## Supplementary Data 1 for "Expanded olfactory system in fishes capable of terrestrial exploration": Epinephelus_moara.OLF_genes.gff

```
CM016902.1	exonerate:protein2genome:local	exon	5726	6688	.	+	.	gene_id "LOCXPOR1.195.HIT1"; transcript_id "LOCXPOR1.195.HIT1.transcript"; gene_name "LOCXPOR1.195.HIT1.OR.2R.321.7tm_4.exons1.CM016902.1.Epinephelus_moara";
CM016902.1	exonerate:protein2genome:local	exon	1310329	1311258	.	-	.	gene_id "LOCXPOR2.309.HIT1"; transcript_id "LOCXPOR2.309.HIT1.transcript"; gene_name "LOCXPOR2.309.HIT1.OR.2R.310.7tm_4.exons1.CM016902.1.Epinephelus_moara";
CM016902.1	exonerate:protein2genome:local	exon	1314096	1315022	.	-	.	gene_id "LOCXPOR3.321.HIT1"; transcript_id "LOCXPOR3.321.HIT1.transcript"; gene_name "LOCXPOR3.321.HIT1.OR.2R.309.7tm_4.exons1.CM016902.1.Epinephelus_moara";
CM016902.1	exonerate:protein2genome:local	exon	1321068	1321994	.	-	.	gene_id "LOCXPOR4.331.HIT1"; transcript_id "LOCXPOR4.331.HIT1.transcript"; gene_name "LOCXPOR4.331.HIT1.OR.2R.309.7tm_4.exons1.CM016902.1.Epinephelus_moara";
CM016902.1	exonerate:protein2genome:local	exon	1327170	1327874	.	+	.	gene_id "LOCXPOR5.343.HIT1"; transcript_id "LOCXPOR5.343.HIT1.transcript"; gene_name "LOCXPOR5.343.HIT1.OR.2R.308.7tm_4.exons2.CM016902.1.Epinephelus_moara";
CM016902.1	exonerate:protein2genome:local	exon	1327919	1328137	.	+	.	gene_id "LOCXPOR5.343.HIT1"; transcript_id "LOCXPOR5.343.HIT1.transcript"; gene_name "LOCXPOR5.343.HIT1.OR.2R.308.7tm_4.exons2.CM016902.1.Epinephelus_moara";
CM016902.1	exonerate:protein2genome:local	exon	1339435	1340349	.	-	.	gene_id "LOCXPOR6.374.HIT1"; transcript_id "LOCXPOR6.374.HIT1.transcript"; gene_name "LOCXPOR6.374.HIT1.OR.2R.305.7tm_4.exons1.CM016902.1.Epinephelus_moara";
CM016902.1	exonerate:protein2genome:local	exon	1344768	1345679	.	+	.	gene_id "LOCXPOR7.385.HIT1"; transcript_id "LOCXPOR7.385.HIT1.transcript"; gene_name "LOCXPOR7.385.HIT1.OR.2R.304.7tm_4.exons1.CM016902.1.Epinephelus_moara";
CM016902.1	exonerate:protein2genome:local	exon	1352223	1353137	.	+	.	gene_id "LOCXPOR8.196.HIT1"; transcript_id "LOCXPOR8.196.HIT1.transcript"; gene_name "LOCXPOR8.196.HIT1.OR.2R.305.7tm_4.exons1.CM016902.1.Epinephelus_moara";
CM016902.1	exonerate:protein2genome:local	exon	1453373	1454329	.	+	.	gene_id "LOCXPOR9.217.HIT1"; transcript_id "LOCXPOR9.217.HIT1.transcript"; gene_name "LOCXPOR9.217.HIT1.OR.2R.319.7tm_4.exons1.CM016902.1.Epinephelus_moara";
CM016902.1	exonerate:protein2genome:local	exon	1456453	1457391	.	+	.	gene_id "LOCXPOR10.226.HIT1"; transcript_id "LOCXPOR10.226.HIT1.transcript"; gene_name "LOCXPOR10.226.HIT1.OR.2R.313.7tm_4.exons1.CM016902.1.Epinephelus_moara";
CM016902.1	exonerate:protein2genome:local	exon	1468395	1468412	.	+	.	gene_id "LOCXPOR11.244.HIT1"; transcript_id "LOCXPOR11.244.HIT1.transcript"; gene_name "LOCXPOR11.244.HIT1.OR.2R.302.7tm_4.exons2.CM016902.1.Epinephelus_moara";
CM016902.1	exonerate:protein2genome:local	exon	1468454	1469341	.	+	.	gene_id "LOCXPOR11.244.HIT1"; transcript_id "LOCXPOR11.244.HIT1.transcript"; gene_name "LOCXPOR11.244.HIT1.OR.2R.302.7tm_4.exons2.CM016902.1.Epinephelus_moara";
CM016902.1	exonerate:protein2genome:local	exon	1474192	1475109	.	+	.	gene_id "LOCXPOR12.259.HIT1"; transcript_id "LOCXPOR12.259.HIT1.transcript"; gene_name "LOCXPOR12.259.HIT1.OR.2R.306.7tm_4.exons1.CM016902.1.Epinephelus_moara";
CM016902.1	exonerate:protein2genome:local	exon	1478095	1479015	.	-	.	gene_id "LOCXPOR13.271.HIT1"; transcript_id "LOCXPOR13.271.HIT1.transcript"; gene_name "LOCXPOR13.271.HIT1.OR.2R.307.7tm_4.exons1.CM016902.1.Epinephelus_moara";
CM016902.1	exonerate:protein2genome:local	exon	1485143	1486063	.	-	.	gene_id "LOCXPOR14.296.HIT1"; transcript_id "LOCXPOR14.296.HIT1.transcript"; gene_name "LOCXPOR14.296.HIT1.OR.2R.307.7tm_4.exons1.CM016902.1.Epinephelus_moara";
CM016902.1	exonerate:protein2genome:local	exon	1494498	1495418	.	+	.	gene_id "LOCXPOR15.304.HIT1"; transcript_id "LOCXPOR15.304.HIT1.transcript"; gene_name "LOCXPOR15.304.HIT1.OR.2R.307.7tm_4.exons1.CM016902.1.Epinephelus_moara";
CM016902.1	exonerate:protein2genome:local	exon	1499782	1500696	.	+	.	gene_id "LOCXPOR16.310.HIT1"; transcript_id "LOCXPOR16.310.HIT1.transcript"; gene_name "LOCXPOR16.310.HIT1.OR.2R.305.7tm_4.exons1.CM016902.1.Epinephelus_moara";
CM016902.1	exonerate:protein2genome:local	exon	1519059	1520018	.	-	.	gene_id "LOCXPOR17.313.HIT1"; transcript_id "LOCXPOR17.313.HIT1.transcript"; gene_name "LOCXPOR17.313.HIT1.OR.2R.320.7tm_4.exons1.CM016902.1.Epinephelus_moara";
CM016902.1	exonerate:protein2genome:local	exon	1530607	1531530	.	-	.	gene_id "LOCXPOR18.314.HIT1"; transcript_id "LOCXPOR18.314.HIT1.transcript"; gene_name "LOCXPOR18.314.HIT1.OR.2R.308.7tm_4.exons1.CM016902.1.Epinephelus_moara";
CM016902.1	exonerate:protein2genome:local	exon	1534621	1535547	.	+	.	gene_id "LOCXPOR19.315.HIT1"; transcript_id "LOCXPOR19.315.HIT1.transcript"; gene_name "LOCXPOR19.315.HIT1.OR.2R.309.7tm_4.exons1.CM016902.1.Epinephelus_moara";
CM016902.1	exonerate:protein2genome:local	exon	1545259	1546179	.	-	.	gene_id "LOCXPOR20.317.HIT1"; transcript_id "LOCXPOR20.317.HIT1.transcript"; gene_name "LOCXPOR20.317.HIT1.OR.2R.307.7tm_4.exons1.CM016902.1.Epinephelus_moara";
CM016902.1	exonerate:protein2genome:local	exon	1564982	1565908	.	+	.	gene_id "LOCXPOR21.322.HIT1"; transcript_id "LOCXPOR21.322.HIT1.transcript"; gene_name "LOCXPOR21.322.HIT1.OR.2R.309.7tm_4.exons1.CM016902.1.Epinephelus_moara";
CM016902.1	exonerate:protein2genome:local	exon	1580699	1581628	.	+	.	gene_id "LOCXPOR22.324.HIT1"; transcript_id "LOCXPOR22.324.HIT1.transcript"; gene_name "LOCXPOR22.324.HIT1.OR.2R.310.7tm_4.exons1.CM016902.1.Epinephelus_moara";
CM016902.1	exonerate:protein2genome:local	exon	1594482	1595429	.	+	.	gene_id "LOCXPOR23.326.HIT1"; transcript_id "LOCXPOR23.326.HIT1.transcript"; gene_name "LOCXPOR23.326.HIT1.OR.2R.316.7tm_4.exons1.CM016902.1.Epinephelus_moara";
CM016902.1	exonerate:protein2genome:local	exon	1606077	1607024	.	+	.	gene_id "LOCXPOR24.329.HIT1"; transcript_id "LOCXPOR24.329.HIT1.transcript"; gene_name "LOCXPOR24.329.HIT1.OR.2R.316.7tm_4.exons1.CM016902.1.Epinephelus_moara";
CM016902.1	exonerate:protein2genome:local	exon	1617903	1618403	.	+	.	gene_id "LOCXPOR25.330.HIT1"; transcript_id "LOCXPOR25.330.HIT1.transcript"; gene_name "LOCXPOR25.330.HIT1.OR.2R.310.7tm_4.exons2.CM016902.1.Epinephelus_moara";
CM016902.1	exonerate:protein2genome:local	exon	1618447	1618875	.	+	.	gene_id "LOCXPOR25.330.HIT1"; transcript_id "LOCXPOR25.330.HIT1.transcript"; gene_name "LOCXPOR25.330.HIT1.OR.2R.310.7tm_4.exons2.CM016902.1.Epinephelus_moara";
CM016902.1	exonerate:protein2genome:local	exon	28201756	28202718	.	-	.	gene_id "LOCXPOR26.333.HIT1"; transcript_id "LOCXPOR26.333.HIT1.transcript"; gene_name "LOCXPOR26.333.HIT1.OR.2R.321.7tm_1.exons1.CM016902.1.Epinephelus_moara";
CM016902.1	exonerate:protein2genome:local	exon	28206435	28207397	.	-	.	gene_id "LOCXPOR27.334.HIT1"; transcript_id "LOCXPOR27.334.HIT1.transcript"; gene_name "LOCXPOR27.334.HIT1.OR.2R.321.7tm_1.exons1.CM016902.1.Epinephelus_moara";
CM016902.1	exonerate:protein2genome:local	exon	28212805	28213731	.	-	.	gene_id "LOCXPOR27.335.HIT1"; transcript_id "LOCXPOR27.335.HIT1.transcript"; gene_name "LOCXPOR27.335.HIT1.OR.2R.309.7tm_1.exons1.CM016902.1.Epinephelus_moara";
CM016902.1	exonerate:protein2genome:local	exon	28224882	28225796	.	-	.	gene_id "LOCXPOR30.336.HIT1"; transcript_id "LOCXPOR30.336.HIT1.transcript"; gene_name "LOCXPOR30.336.HIT1.OR.2R.305.7tm_1.exons1.CM016902.1.Epinephelus_moara";
CM016902.1	exonerate:protein2genome:local	exon	28236038	28236952	.	-	.	gene_id "LOCXPOR30.339.HIT1"; transcript_id "LOCXPOR30.339.HIT1.transcript"; gene_name "LOCXPOR30.339.HIT1.OR.2R.305.7tm_1.exons1.CM016902.1.Epinephelus_moara";
CM016902.1	exonerate:protein2genome:local	exon	28241670	28242590	.	-	.	gene_id "LOCXPOR31.340.HIT1"; transcript_id "LOCXPOR31.340.HIT1.transcript"; gene_name "LOCXPOR31.340.HIT1.OR.2R.307.7tm_1.exons1.CM016902.1.Epinephelus_moara";
CM016902.1	exonerate:protein2genome:local	exon	28246205	28247035	.	-	.	gene_id "LOCXPOR30.341.HIT1"; transcript_id "LOCXPOR30.341.HIT1.transcript"; gene_name "LOCXPOR30.341.HIT1.OR.2R.277.7tm_1.exons1.CM016902.1.Epinephelus_moara";
CM016902.1	exonerate:protein2genome:local	exon	28260896	28261780	.	-	.	gene_id "LOCXPOR30.342.HIT1"; transcript_id "LOCXPOR30.342.HIT1.transcript"; gene_name "LOCXPOR30.342.HIT1.OR.2R.295.7tm_4.exons1.CM016902.1.Epinephelus_moara";
CM016902.1	exonerate:protein2genome:local	exon	28322707	28323603	.	+	.	gene_id "LOCXPOR30.344.HIT1"; transcript_id "LOCXPOR30.344.HIT1.transcript"; gene_name "LOCXPOR30.344.HIT1.OR.2R.299.7tm_1.exons1.CM016902.1.Epinephelus_moara";
CM016902.1	exonerate:protein2genome:local	exon	28328282	28329178	.	+	.	gene_id "LOCXPOR30.345.HIT1"; transcript_id "LOCXPOR30.345.HIT1.transcript"; gene_name "LOCXPOR30.345.HIT1.OR.2R.299.7tm_1.exons1.CM016902.1.Epinephelus_moara";
CM016902.1	exonerate:protein2genome:local	exon	29376312	29377223	.	-	.	gene_id "LOCXPOR32.346.HIT1"; transcript_id "LOCXPOR32.346.HIT1.transcript"; gene_name "LOCXPOR32.346.HIT1.OR.2R.304.7tm_4.exons1.CM016902.1.Epinephelus_moara";
CM016902.1	exonerate:protein2genome:local	exon	29381834	29382754	.	+	.	gene_id "LOCXPOR33.347.HIT1"; transcript_id "LOCXPOR33.347.HIT1.transcript"; gene_name "LOCXPOR33.347.HIT1.OR.2R.307.7tm_4.exons1.CM016902.1.Epinephelus_moara";
CM016902.1	exonerate:protein2genome:local	exon	29389981	29390573	.	+	.	gene_id "LOCXPOR35.348.HIT1"; transcript_id "LOCXPOR35.348.HIT1.transcript"; gene_name "LOCXPOR35.348.HIT1.OR.2R.307.7tm_4.exons3.CM016902.1.Epinephelus_moara";
CM016902.1	exonerate:protein2genome:local	exon	29390618	29390736	.	+	.	gene_id "LOCXPOR35.348.HIT1"; transcript_id "LOCXPOR35.348.HIT1.transcript"; gene_name "LOCXPOR35.348.HIT1.OR.2R.307.7tm_4.exons3.CM016902.1.Epinephelus_moara";
CM016902.1	exonerate:protein2genome:local	exon	29390786	29390994	.	+	.	gene_id "LOCXPOR35.348.HIT1"; transcript_id "LOCXPOR35.348.HIT1.transcript"; gene_name "LOCXPOR35.348.HIT1.OR.2R.307.7tm_4.exons3.CM016902.1.Epinephelus_moara";
CM016902.1	exonerate:protein2genome:local	exon	29395870	29396811	.	+	.	gene_id "LOCXPOR35.349.HIT1"; transcript_id "LOCXPOR35.349.HIT1.transcript"; gene_name "LOCXPOR35.349.HIT1.OR.2R.314.7tm_4.exons1.CM016902.1.Epinephelus_moara";
CM016902.1	exonerate:protein2genome:local	exon	29415875	29416813	.	+	.	gene_id "LOCXPOR35.351.HIT1"; transcript_id "LOCXPOR35.351.HIT1.transcript"; gene_name "LOCXPOR35.351.HIT1.OR.2R.313.7tm_4.exons1.CM016902.1.Epinephelus_moara";
CM016902.1	exonerate:protein2genome:local	exon	29420129	29421055	.	+	.	gene_id "LOCXPOR37.352.HIT1"; transcript_id "LOCXPOR37.352.HIT1.transcript"; gene_name "LOCXPOR37.352.HIT1.OR.2R.309.7tm_4.exons1.CM016902.1.Epinephelus_moara";
CM016902.1	exonerate:protein2genome:local	exon	29439446	29440366	.	-	.	gene_id "LOCXPOR38.353.HIT1"; transcript_id "LOCXPOR38.353.HIT1.transcript"; gene_name "LOCXPOR38.353.HIT1.OR.2R.307.7tm_4.exons1.CM016902.1.Epinephelus_moara";
CM016902.1	exonerate:protein2genome:local	exon	29448884	29449816	.	-	.	gene_id "LOCXPOR39.355.HIT1"; transcript_id "LOCXPOR39.355.HIT1.transcript"; gene_name "LOCXPOR39.355.HIT1.OR.2R.311.7tm_4.exons1.CM016902.1.Epinephelus_moara";
CM016902.1	exonerate:protein2genome:local	exon	29455397	29456368	.	+	.	gene_id "LOCXPOR40.356.HIT1"; transcript_id "LOCXPOR40.356.HIT1.transcript"; gene_name "LOCXPOR40.356.HIT1.OR.2R.324.7tm_4.exons1.CM016902.1.Epinephelus_moara";
CM016902.1	exonerate:protein2genome:local	exon	29459121	29460083	.	+	.	gene_id "LOCXPOR41.357.HIT1"; transcript_id "LOCXPOR41.357.HIT1.transcript"; gene_name "LOCXPOR41.357.HIT1.OR.2R.321.7tm_4.exons1.CM016902.1.Epinephelus_moara";
CM016902.1	exonerate:protein2genome:local	exon	29471327	29472289	.	+	.	gene_id "LOCXPOR42.358.HIT1"; transcript_id "LOCXPOR42.358.HIT1.transcript"; gene_name "LOCXPOR42.358.HIT1.OR.2R.321.7tm_4.exons1.CM016902.1.Epinephelus_moara";
CM016902.1	exonerate:protein2genome:local	exon	29476355	29477317	.	+	.	gene_id "LOCXPOR43.359.HIT1"; transcript_id "LOCXPOR43.359.HIT1.transcript"; gene_name "LOCXPOR43.359.HIT1.OR.2R.321.7tm_4.exons1.CM016902.1.Epinephelus_moara";
CM016902.1	exonerate:protein2genome:local	exon	29482065	29483018	.	+	.	gene_id "LOCXPOR44.360.HIT1"; transcript_id "LOCXPOR44.360.HIT1.transcript"; gene_name "LOCXPOR44.360.HIT1.OR.2R.318.7tm_4.exons1.CM016902.1.Epinephelus_moara";
CM016903.1	exonerate:protein2genome:local	exon	673209	674144	.	-	.	gene_id "LOCXPOR45.361.HIT1"; transcript_id "LOCXPOR45.361.HIT1.transcript"; gene_name "LOCXPOR45.361.HIT1.OR.2R.312.7tm_1.exons1.CM016903.1.Epinephelus_moara";
CM016903.1	exonerate:protein2genome:local	exon	680910	681794	.	-	.	gene_id "LOCXPOR45.364.HIT1"; transcript_id "LOCXPOR45.364.HIT1.transcript"; gene_name "LOCXPOR45.364.HIT1.OR.2R.295.7tm_1.exons1.CM016903.1.Epinephelus_moara";
CM016903.1	exonerate:protein2genome:local	exon	701366	702325	.	-	.	gene_id "LOCXPOR46.365.HIT1"; transcript_id "LOCXPOR46.365.HIT1.transcript"; gene_name "LOCXPOR46.365.HIT1.OR.2R.320.7tm_1.exons1.CM016903.1.Epinephelus_moara";
CM016903.1	exonerate:protein2genome:local	exon	711334	712293	.	-	.	gene_id "LOCXPOR47.366.HIT1"; transcript_id "LOCXPOR47.366.HIT1.transcript"; gene_name "LOCXPOR47.366.HIT1.OR.2R.320.7tm_1.exons1.CM016903.1.Epinephelus_moara";
CM016903.1	exonerate:protein2genome:local	exon	738833	739783	.	+	.	gene_id "LOCXPOR48.368.HIT1"; transcript_id "LOCXPOR48.368.HIT1.transcript"; gene_name "LOCXPOR48.368.HIT1.OR.2R.317.7tm_1.exons1.CM016903.1.Epinephelus_moara";
CM016903.1	exonerate:protein2genome:local	exon	760737	761693	.	+	.	gene_id "LOCXPOR49.369.HIT1"; transcript_id "LOCXPOR49.369.HIT1.transcript"; gene_name "LOCXPOR49.369.HIT1.OR.2R.319.7tm_1.exons1.CM016903.1.Epinephelus_moara";
CM016903.1	exonerate:protein2genome:local	exon	767223	767984	.	+	.	gene_id "LOCXPOR50.370.HIT1"; transcript_id "LOCXPOR50.370.HIT1.transcript"; gene_name "LOCXPOR50.370.HIT1.OR.2R.301.7tm_1.exons2.CM016903.1.Epinephelus_moara";
CM016903.1	exonerate:protein2genome:local	exon	768282	768422	.	+	.	gene_id "LOCXPOR50.370.HIT1"; transcript_id "LOCXPOR50.370.HIT1.transcript"; gene_name "LOCXPOR50.370.HIT1.OR.2R.301.7tm_1.exons2.CM016903.1.Epinephelus_moara";
CM016903.1	exonerate:protein2genome:local	exon	1239163	1239585	.	+	.	gene_id "LOCXPOR51.372.HIT1"; transcript_id "LOCXPOR51.372.HIT1.transcript"; gene_name "LOCXPOR51.372.HIT1.OR.2R.312.7tm_4.exons2.CM016903.1.Epinephelus_moara";
CM016903.1	exonerate:protein2genome:local	exon	1239740	1240252	.	+	.	gene_id "LOCXPOR51.372.HIT1"; transcript_id "LOCXPOR51.372.HIT1.transcript"; gene_name "LOCXPOR51.372.HIT1.OR.2R.312.7tm_4.exons2.CM016903.1.Epinephelus_moara";
CM016903.1	exonerate:protein2genome:local	exon	1248395	1249333	.	+	.	gene_id "LOCXPOR52.373.HIT1"; transcript_id "LOCXPOR52.373.HIT1.transcript"; gene_name "LOCXPOR52.373.HIT1.OR.2R.313.7tm_4.exons1.CM016903.1.Epinephelus_moara";
CM016903.1	exonerate:protein2genome:local	exon	1255633	1255675	.	+	.	gene_id "LOCXPOR53.375.HIT1"; transcript_id "LOCXPOR53.375.HIT1.transcript"; gene_name "LOCXPOR53.375.HIT1.OR.2R.348.7tm_4.exons4.CM016903.1.Epinephelus_moara";
CM016903.1	exonerate:protein2genome:local	exon	1258748	1258935	.	+	.	gene_id "LOCXPOR53.375.HIT1"; transcript_id "LOCXPOR53.375.HIT1.transcript"; gene_name "LOCXPOR53.375.HIT1.OR.2R.348.7tm_4.exons4.CM016903.1.Epinephelus_moara";
CM016903.1	exonerate:protein2genome:local	exon	1259037	1259699	.	+	.	gene_id "LOCXPOR53.375.HIT1"; transcript_id "LOCXPOR53.375.HIT1.transcript"; gene_name "LOCXPOR53.375.HIT1.OR.2R.348.7tm_4.exons4.CM016903.1.Epinephelus_moara";
CM016903.1	exonerate:protein2genome:local	exon	1261736	1261885	.	+	.	gene_id "LOCXPOR53.375.HIT1"; transcript_id "LOCXPOR53.375.HIT1.transcript"; gene_name "LOCXPOR53.375.HIT1.OR.2R.348.7tm_4.exons4.CM016903.1.Epinephelus_moara";
CM016903.1	exonerate:protein2genome:local	exon	1294933	1295853	.	+	.	gene_id "LOCXPOR54.378.HIT1"; transcript_id "LOCXPOR54.378.HIT1.transcript"; gene_name "LOCXPOR54.378.HIT1.OR.2R.307.7tm_4.exons1.CM016903.1.Epinephelus_moara";
CM016903.1	exonerate:protein2genome:local	exon	1305067	1306020	.	+	.	gene_id "LOCXPOR55.379.HIT1"; transcript_id "LOCXPOR55.379.HIT1.transcript"; gene_name "LOCXPOR55.379.HIT1.OR.2R.318.7tm_4.exons1.CM016903.1.Epinephelus_moara";
CM016903.1	exonerate:protein2genome:local	exon	1321792	1322736	.	-	.	gene_id "LOCXPOR56.381.HIT1"; transcript_id "LOCXPOR56.381.HIT1.transcript"; gene_name "LOCXPOR56.381.HIT1.OR.2R.315.7tm_4.exons1.CM016903.1.Epinephelus_moara";
CM016903.1	exonerate:protein2genome:local	exon	1332686	1333633	.	-	.	gene_id "LOCXPOR57.382.HIT1"; transcript_id "LOCXPOR57.382.HIT1.transcript"; gene_name "LOCXPOR57.382.HIT1.OR.2R.316.7tm_4.exons1.CM016903.1.Epinephelus_moara";
CM016903.1	exonerate:protein2genome:local	exon	1338358	1339305	.	-	.	gene_id "LOCXPOR58.383.HIT1"; transcript_id "LOCXPOR58.383.HIT1.transcript"; gene_name "LOCXPOR58.383.HIT1.OR.2R.316.7tm_4.exons1.CM016903.1.Epinephelus_moara";
CM016903.1	exonerate:protein2genome:local	exon	1344119	1345111	.	-	.	gene_id "LOCXPOR59.384.HIT1"; transcript_id "LOCXPOR59.384.HIT1.transcript"; gene_name "LOCXPOR59.384.HIT1.OR.2R.331.7tm_4.exons1.CM016903.1.Epinephelus_moara";
CM016903.1	exonerate:protein2genome:local	exon	1692257	1693159	.	-	.	gene_id "LOCXPOR60.386.HIT1"; transcript_id "LOCXPOR60.386.HIT1.transcript"; gene_name "LOCXPOR60.386.HIT1.OR.2R.301.7tm_1.exons1.CM016903.1.Epinephelus_moara";
CM016903.1	exonerate:protein2genome:local	exon	2802545	2803462	.	-	.	gene_id "LOCXPOR61.388.HIT1"; transcript_id "LOCXPOR61.388.HIT1.transcript"; gene_name "LOCXPOR61.388.HIT1.OR.2R.306.7tm_4.exons1.CM016903.1.Epinephelus_moara";
CM016903.1	exonerate:protein2genome:local	exon	2816885	2817802	.	-	.	gene_id "LOCXPOR62.390.HIT1"; transcript_id "LOCXPOR62.390.HIT1.transcript"; gene_name "LOCXPOR62.390.HIT1.OR.2R.306.7tm_4.exons1.CM016903.1.Epinephelus_moara";
CM016903.1	exonerate:protein2genome:local	exon	12937039	12937995	.	+	.	gene_id "LOCXPOR63.391.HIT1"; transcript_id "LOCXPOR63.391.HIT1.transcript"; gene_name "LOCXPOR63.391.HIT1.OR.2R.319.7tm_4.exons1.CM016903.1.Epinephelus_moara";
CM016903.1	exonerate:protein2genome:local	exon	12945635	12946591	.	+	.	gene_id "LOCXPOR64.392.HIT1"; transcript_id "LOCXPOR64.392.HIT1.transcript"; gene_name "LOCXPOR64.392.HIT1.OR.2R.319.7tm_4.exons1.CM016903.1.Epinephelus_moara";
CM016903.1	exonerate:protein2genome:local	exon	12951422	12952417	.	+	.	gene_id "LOCXPOR65.393.HIT1"; transcript_id "LOCXPOR65.393.HIT1.transcript"; gene_name "LOCXPOR65.393.HIT1.OR.2R.332.7tm_4.exons1.CM016903.1.Epinephelus_moara";
CM016903.1	exonerate:protein2genome:local	exon	12958421	12959395	.	+	.	gene_id "LOCXPOR66.394.HIT1"; transcript_id "LOCXPOR66.394.HIT1.transcript"; gene_name "LOCXPOR66.394.HIT1.OR.2R.325.7tm_4.exons1.CM016903.1.Epinephelus_moara";
CM016903.1	exonerate:protein2genome:local	exon	12965488	12966489	.	-	.	gene_id "LOCXPOR67.395.HIT1"; transcript_id "LOCXPOR67.395.HIT1.transcript"; gene_name "LOCXPOR67.395.HIT1.OR.2R.334.7tm_4.exons1.CM016903.1.Epinephelus_moara";
CM016903.1	exonerate:protein2genome:local	exon	12969634	12970608	.	-	.	gene_id "LOCXPOR68.396.HIT1"; transcript_id "LOCXPOR68.396.HIT1.transcript"; gene_name "LOCXPOR68.396.HIT1.OR.2R.325.7tm_4.exons1.CM016903.1.Epinephelus_moara";
CM016903.1	exonerate:protein2genome:local	exon	12976720	12977694	.	-	.	gene_id "LOCXPOR69.197.HIT1"; transcript_id "LOCXPOR69.197.HIT1.transcript"; gene_name "LOCXPOR69.197.HIT1.OR.2R.325.7tm_4.exons1.CM016903.1.Epinephelus_moara";
CM016903.1	exonerate:protein2genome:local	exon	12985644	12986585	.	-	.	gene_id "LOCXPOR70.198.HIT1"; transcript_id "LOCXPOR70.198.HIT1.transcript"; gene_name "LOCXPOR70.198.HIT1.OR.2R.314.7tm_4.exons1.CM016903.1.Epinephelus_moara";
CM016903.1	exonerate:protein2genome:local	exon	12989212	12990183	.	-	.	gene_id "LOCXPOR71.199.HIT1"; transcript_id "LOCXPOR71.199.HIT1.transcript"; gene_name "LOCXPOR71.199.HIT1.OR.2R.324.7tm_4.exons1.CM016903.1.Epinephelus_moara";
CM016903.1	exonerate:protein2genome:local	exon	13011923	13012867	.	-	.	gene_id "LOCXPOR72.200.HIT1"; transcript_id "LOCXPOR72.200.HIT1.transcript"; gene_name "LOCXPOR72.200.HIT1.OR.2R.315.7tm_4.exons1.CM016903.1.Epinephelus_moara";
CM016903.1	exonerate:protein2genome:local	exon	13018288	13019268	.	-	.	gene_id "LOCXPOR73.201.HIT1"; transcript_id "LOCXPOR73.201.HIT1.transcript"; gene_name "LOCXPOR73.201.HIT1.OR.2R.327.7tm_4.exons1.CM016903.1.Epinephelus_moara";
CM016903.1	exonerate:protein2genome:local	exon	13036897	13037877	.	-	.	gene_id "LOCXPOR74.203.HIT1"; transcript_id "LOCXPOR74.203.HIT1.transcript"; gene_name "LOCXPOR74.203.HIT1.OR.2R.327.7tm_4.exons1.CM016903.1.Epinephelus_moara";
CM016903.1	exonerate:protein2genome:local	exon	13055839	13056783	.	-	.	gene_id "LOCXPOR75.205.HIT1"; transcript_id "LOCXPOR75.205.HIT1.transcript"; gene_name "LOCXPOR75.205.HIT1.OR.2R.315.7tm_4.exons1.CM016903.1.Epinephelus_moara";
CM016903.1	exonerate:protein2genome:local	exon	13061274	13062200	.	-	.	gene_id "LOCXPOR76.206.HIT1"; transcript_id "LOCXPOR76.206.HIT1.transcript"; gene_name "LOCXPOR76.206.HIT1.OR.2R.309.7tm_4.exons1.CM016903.1.Epinephelus_moara";
CM016903.1	exonerate:protein2genome:local	exon	13108454	13108664	.	+	.	gene_id "LOCXPOR77.210.HIT1"; transcript_id "LOCXPOR77.210.HIT1.transcript"; gene_name "LOCXPOR77.210.HIT1.OR.2R.311.7tm_4.exons4.CM016903.1.Epinephelus_moara";
CM016903.1	exonerate:protein2genome:local	exon	13108882	13109059	.	+	.	gene_id "LOCXPOR77.210.HIT1"; transcript_id "LOCXPOR77.210.HIT1.transcript"; gene_name "LOCXPOR77.210.HIT1.OR.2R.311.7tm_4.exons4.CM016903.1.Epinephelus_moara";
CM016903.1	exonerate:protein2genome:local	exon	13109151	13109454	.	+	.	gene_id "LOCXPOR77.210.HIT1"; transcript_id "LOCXPOR77.210.HIT1.transcript"; gene_name "LOCXPOR77.210.HIT1.OR.2R.311.7tm_4.exons4.CM016903.1.Epinephelus_moara";
CM016903.1	exonerate:protein2genome:local	exon	13109568	13109807	.	+	.	gene_id "LOCXPOR77.210.HIT1"; transcript_id "LOCXPOR77.210.HIT1.transcript"; gene_name "LOCXPOR77.210.HIT1.OR.2R.311.7tm_4.exons4.CM016903.1.Epinephelus_moara";
CM016903.1	exonerate:protein2genome:local	exon	31550074	31550997	.	+	.	gene_id "LOCXPOR78.212.HIT1"; transcript_id "LOCXPOR78.212.HIT1.transcript"; gene_name "LOCXPOR78.212.HIT1.OR.2R.308.7tm_1.exons1.CM016903.1.Epinephelus_moara";
CM016903.1	exonerate:protein2genome:local	exon	31552635	31553558	.	+	.	gene_id "LOCXPOR78.213.HIT1"; transcript_id "LOCXPOR78.213.HIT1.transcript"; gene_name "LOCXPOR78.213.HIT1.OR.2R.308.7tm_1.exons1.CM016903.1.Epinephelus_moara";
CM016907.1	exonerate:protein2genome:local	exon	5154542	5155444	.	-	.	gene_id "LOCXPOR80.214.HIT1"; transcript_id "LOCXPOR80.214.HIT1.transcript"; gene_name "LOCXPOR80.214.HIT1.OR.2R.301.7tm_4.exons1.CM016907.1.Epinephelus_moara";
CM016907.1	exonerate:protein2genome:local	exon	5166247	5167173	.	-	.	gene_id "LOCXPOR81.215.HIT1"; transcript_id "LOCXPOR81.215.HIT1.transcript"; gene_name "LOCXPOR81.215.HIT1.OR.2R.309.7tm_4.exons1.CM016907.1.Epinephelus_moara";
CM016907.1	exonerate:protein2genome:local	exon	5820693	5821598	.	+	.	gene_id "LOCXPOR82.218.HIT1"; transcript_id "LOCXPOR82.218.HIT1.transcript"; gene_name "LOCXPOR82.218.HIT1.OR.2R.302.7tm_4.exons1.CM016907.1.Epinephelus_moara";
CM016907.1	exonerate:protein2genome:local	exon	5828459	5829364	.	-	.	gene_id "LOCXPOR82.219.HIT1"; transcript_id "LOCXPOR82.219.HIT1.transcript"; gene_name "LOCXPOR82.219.HIT1.OR.2R.302.7tm_4.exons1.CM016907.1.Epinephelus_moara";
CM016907.1	exonerate:protein2genome:local	exon	5837856	5838773	.	-	.	gene_id "LOCXPOR84.220.HIT1"; transcript_id "LOCXPOR84.220.HIT1.transcript"; gene_name "LOCXPOR84.220.HIT1.OR.2R.306.7tm_4.exons1.CM016907.1.Epinephelus_moara";
CM016907.1	exonerate:protein2genome:local	exon	5854447	5855127	.	+	.	gene_id "LOCXPOR85.221.HIT1"; transcript_id "LOCXPOR85.221.HIT1.transcript"; gene_name "LOCXPOR85.221.HIT1.OR.2R.306.7tm_4.exons2.CM016907.1.Epinephelus_moara";
CM016907.1	exonerate:protein2genome:local	exon	5855168	5855404	.	+	.	gene_id "LOCXPOR85.221.HIT1"; transcript_id "LOCXPOR85.221.HIT1.transcript"; gene_name "LOCXPOR85.221.HIT1.OR.2R.306.7tm_4.exons2.CM016907.1.Epinephelus_moara";
CM016907.1	exonerate:protein2genome:local	exon	5859680	5860597	.	+	.	gene_id "LOCXPOR86.222.HIT1"; transcript_id "LOCXPOR86.222.HIT1.transcript"; gene_name "LOCXPOR86.222.HIT1.OR.2R.306.7tm_4.exons1.CM016907.1.Epinephelus_moara";
CM016907.1	exonerate:protein2genome:local	exon	5874999	5875898	.	-	.	gene_id "LOCXPOR87.223.HIT1"; transcript_id "LOCXPOR87.223.HIT1.transcript"; gene_name "LOCXPOR87.223.HIT1.OR.2R.300.7tm_4.exons1.CM016907.1.Epinephelus_moara";
CM016907.1	exonerate:protein2genome:local	exon	5887497	5888417	.	+	.	gene_id "LOCXPOR88.225.HIT1"; transcript_id "LOCXPOR88.225.HIT1.transcript"; gene_name "LOCXPOR88.225.HIT1.OR.2R.307.7tm_4.exons1.CM016907.1.Epinephelus_moara";
CM016907.1	exonerate:protein2genome:local	exon	5899456	5900385	.	+	.	gene_id "LOCXPOR89.227.HIT1"; transcript_id "LOCXPOR89.227.HIT1.transcript"; gene_name "LOCXPOR89.227.HIT1.OR.2R.310.7tm_4.exons1.CM016907.1.Epinephelus_moara";
CM016907.1	exonerate:protein2genome:local	exon	9858208	9859107	.	+	.	gene_id "LOCXPOR90.229.HIT1"; transcript_id "LOCXPOR90.229.HIT1.transcript"; gene_name "LOCXPOR90.229.HIT1.OR.2R.300.7tm_4.exons1.CM016907.1.Epinephelus_moara";
CM016907.1	exonerate:protein2genome:local	exon	9887921	9888796	.	+	.	gene_id "LOCXPOR90.233.HIT1"; transcript_id "LOCXPOR90.233.HIT1.transcript"; gene_name "LOCXPOR90.233.HIT1.OR.2R.292.7tm_4.exons1.CM016907.1.Epinephelus_moara";
CM016907.1	exonerate:protein2genome:local	exon	27401125	27402033	.	-	.	gene_id "LOCXPOR91.236.HIT1"; transcript_id "LOCXPOR91.236.HIT1.transcript"; gene_name "LOCXPOR91.236.HIT1.OR.2R.303.7tm_4.exons1.CM016907.1.Epinephelus_moara";
CM016907.1	exonerate:protein2genome:local	exon	27410387	27411298	.	-	.	gene_id "LOCXPOR92.238.HIT1"; transcript_id "LOCXPOR92.238.HIT1.transcript"; gene_name "LOCXPOR92.238.HIT1.OR.2R.304.7tm_4.exons1.CM016907.1.Epinephelus_moara";
CM016907.1	exonerate:protein2genome:local	exon	27421075	27421995	.	-	.	gene_id "LOCXPOR93.240.HIT1"; transcript_id "LOCXPOR93.240.HIT1.transcript"; gene_name "LOCXPOR93.240.HIT1.OR.2R.307.7tm_4.exons1.CM016907.1.Epinephelus_moara";
CM016907.1	exonerate:protein2genome:local	exon	27429202	27430125	.	+	.	gene_id "LOCXPOR94.241.HIT1"; transcript_id "LOCXPOR94.241.HIT1.transcript"; gene_name "LOCXPOR94.241.HIT1.OR.2R.308.7tm_4.exons1.CM016907.1.Epinephelus_moara";
CM016907.1	exonerate:protein2genome:local	exon	27434283	27435227	.	+	.	gene_id "LOCXPOR95.243.HIT1"; transcript_id "LOCXPOR95.243.HIT1.transcript"; gene_name "LOCXPOR95.243.HIT1.OR.2R.315.7tm_4.exons1.CM016907.1.Epinephelus_moara";
CM016907.1	exonerate:protein2genome:local	exon	27438501	27439445	.	+	.	gene_id "LOCXPOR96.246.HIT1"; transcript_id "LOCXPOR96.246.HIT1.transcript"; gene_name "LOCXPOR96.246.HIT1.OR.2R.315.7tm_4.exons1.CM016907.1.Epinephelus_moara";
CM016907.1	exonerate:protein2genome:local	exon	27448934	27449869	.	+	.	gene_id "LOCXPOR97.248.HIT1"; transcript_id "LOCXPOR97.248.HIT1.transcript"; gene_name "LOCXPOR97.248.HIT1.OR.2R.312.7tm_4.exons1.CM016907.1.Epinephelus_moara";
CM016907.1	exonerate:protein2genome:local	exon	27455740	27456690	.	+	.	gene_id "LOCXPOR98.249.HIT1"; transcript_id "LOCXPOR98.249.HIT1.transcript"; gene_name "LOCXPOR98.249.HIT1.OR.2R.317.7tm_4.exons1.CM016907.1.Epinephelus_moara";
CM016907.1	exonerate:protein2genome:local	exon	27467616	27468557	.	+	.	gene_id "LOCXPOR99.251.HIT1"; transcript_id "LOCXPOR99.251.HIT1.transcript"; gene_name "LOCXPOR99.251.HIT1.OR.2R.314.7tm_4.exons1.CM016907.1.Epinephelus_moara";
CM016907.1	exonerate:protein2genome:local	exon	27474873	27475814	.	+	.	gene_id "LOCXPOR100.252.HIT1"; transcript_id "LOCXPOR100.252.HIT1.transcript"; gene_name "LOCXPOR100.252.HIT1.OR.2R.314.7tm_4.exons1.CM016907.1.Epinephelus_moara";
CM016907.1	exonerate:protein2genome:local	exon	27477550	27478461	.	+	.	gene_id "LOCXPOR101.254.HIT1"; transcript_id "LOCXPOR101.254.HIT1.transcript"; gene_name "LOCXPOR101.254.HIT1.OR.2R.304.7tm_4.exons1.CM016907.1.Epinephelus_moara";
CM016907.1	exonerate:protein2genome:local	exon	27482857	27483786	.	+	.	gene_id "LOCXPOR102.255.HIT1"; transcript_id "LOCXPOR102.255.HIT1.transcript"; gene_name "LOCXPOR102.255.HIT1.OR.2R.310.7tm_4.exons1.CM016907.1.Epinephelus_moara";
CM016907.1	exonerate:protein2genome:local	exon	27493258	27494169	.	+	.	gene_id "LOCXPOR103.256.HIT1"; transcript_id "LOCXPOR103.256.HIT1.transcript"; gene_name "LOCXPOR103.256.HIT1.OR.2R.304.7tm_4.exons1.CM016907.1.Epinephelus_moara";
CM016907.1	exonerate:protein2genome:local	exon	27534067	27534981	.	+	.	gene_id "LOCXPOR104.263.HIT1"; transcript_id "LOCXPOR104.263.HIT1.transcript"; gene_name "LOCXPOR104.263.HIT1.OR.2R.305.7tm_4.exons1.CM016907.1.Epinephelus_moara";
CM016907.1	exonerate:protein2genome:local	exon	27541397	27542311	.	+	.	gene_id "LOCXPOR105.264.HIT1"; transcript_id "LOCXPOR105.264.HIT1.transcript"; gene_name "LOCXPOR105.264.HIT1.OR.2R.305.7tm_4.exons1.CM016907.1.Epinephelus_moara";
CM016907.1	exonerate:protein2genome:local	exon	27546838	27547719	.	+	.	gene_id "LOCXPOR105.265.HIT1"; transcript_id "LOCXPOR105.265.HIT1.transcript"; gene_name "LOCXPOR105.265.HIT1.OR.2R.294.7tm_4.exons1.CM016907.1.Epinephelus_moara";
CM016907.1	exonerate:protein2genome:local	exon	31022224	31023123	.	+	.	gene_id "LOCXPOR106.267.HIT1"; transcript_id "LOCXPOR106.267.HIT1.transcript"; gene_name "LOCXPOR106.267.HIT1.OR.2R.300.7tm_4.exons1.CM016907.1.Epinephelus_moara";
CM016907.1	exonerate:protein2genome:local	exon	31031436	31032362	.	+	.	gene_id "LOCXPOR107.268.HIT1"; transcript_id "LOCXPOR107.268.HIT1.transcript"; gene_name "LOCXPOR107.268.HIT1.OR.2R.309.7tm_4.exons1.CM016907.1.Epinephelus_moara";
CM016907.1	exonerate:protein2genome:local	exon	31043764	31044690	.	+	.	gene_id "LOCXPOR112.269.HIT1"; transcript_id "LOCXPOR112.269.HIT1.transcript"; gene_name "LOCXPOR112.269.HIT1.OR.2R.309.7tm_4.exons1.CM016907.1.Epinephelus_moara";
CM016907.1	exonerate:protein2genome:local	exon	31060441	31061367	.	+	.	gene_id "LOCXPOR109.270.HIT1"; transcript_id "LOCXPOR109.270.HIT1.transcript"; gene_name "LOCXPOR109.270.HIT1.OR.2R.309.7tm_4.exons1.CM016907.1.Epinephelus_moara";
CM016907.1	exonerate:protein2genome:local	exon	31070016	31070942	.	+	.	gene_id "LOCXPOR112.272.HIT1"; transcript_id "LOCXPOR112.272.HIT1.transcript"; gene_name "LOCXPOR112.272.HIT1.OR.2R.309.7tm_4.exons1.CM016907.1.Epinephelus_moara";
CM016907.1	exonerate:protein2genome:local	exon	31092261	31093187	.	+	.	gene_id "LOCXPOR111.273.HIT1"; transcript_id "LOCXPOR111.273.HIT1.transcript"; gene_name "LOCXPOR111.273.HIT1.OR.2R.309.7tm_4.exons1.CM016907.1.Epinephelus_moara";
CM016907.1	exonerate:protein2genome:local	exon	31121356	31122282	.	+	.	gene_id "LOCXPOR112.274.HIT1"; transcript_id "LOCXPOR112.274.HIT1.transcript"; gene_name "LOCXPOR112.274.HIT1.OR.2R.309.7tm_4.exons1.CM016907.1.Epinephelus_moara";
CM016907.1	exonerate:protein2genome:local	exon	31141847	31142773	.	+	.	gene_id "LOCXPOR112.275.HIT1"; transcript_id "LOCXPOR112.275.HIT1.transcript"; gene_name "LOCXPOR112.275.HIT1.OR.2R.309.7tm_4.exons1.CM016907.1.Epinephelus_moara";
CM016907.1	exonerate:protein2genome:local	exon	31360041	31360967	.	+	.	gene_id "LOCXPOR114.276.HIT1"; transcript_id "LOCXPOR114.276.HIT1.transcript"; gene_name "LOCXPOR114.276.HIT1.OR.2R.309.7tm_4.exons1.CM016907.1.Epinephelus_moara";
CM016917.1	exonerate:protein2genome:local	exon	26831566	26832498	.	-	.	gene_id "LOCXPOR115.277.HIT1"; transcript_id "LOCXPOR115.277.HIT1.transcript"; gene_name "LOCXPOR115.277.HIT1.OR.2R.311.7tm_1.exons1.CM016917.1.Epinephelus_moara";
CM016924.1	exonerate:protein2genome:local	exon	44719042	44719287	.	-	.	gene_id "LOCXPOR116.278.HIT1"; transcript_id "LOCXPOR116.278.HIT1.transcript"; gene_name "LOCXPOR116.278.HIT1.OR.2R.338.7TM_GPCR_Srx.exons4.CM016924.1.Epinephelus_moara";
CM016924.1	exonerate:protein2genome:local	exon	44720894	44721319	.	-	.	gene_id "LOCXPOR116.278.HIT1"; transcript_id "LOCXPOR116.278.HIT1.transcript"; gene_name "LOCXPOR116.278.HIT1.OR.2R.338.7TM_GPCR_Srx.exons4.CM016924.1.Epinephelus_moara";
CM016924.1	exonerate:protein2genome:local	exon	44721710	44721848	.	-	.	gene_id "LOCXPOR116.278.HIT1"; transcript_id "LOCXPOR116.278.HIT1.transcript"; gene_name "LOCXPOR116.278.HIT1.OR.2R.338.7TM_GPCR_Srx.exons4.CM016924.1.Epinephelus_moara";
CM016924.1	exonerate:protein2genome:local	exon	44722531	44722733	.	-	.	gene_id "LOCXPOR116.278.HIT1"; transcript_id "LOCXPOR116.278.HIT1.transcript"; gene_name "LOCXPOR116.278.HIT1.OR.2R.338.7TM_GPCR_Srx.exons4.CM016924.1.Epinephelus_moara";
CM016924.1	exonerate:protein2genome:local	exon	44741500	44742252	.	-	.	gene_id "LOCXPOR118.282.HIT1"; transcript_id "LOCXPOR118.282.HIT1.transcript"; gene_name "LOCXPOR118.282.HIT1.OR.2R.303.7tm_1.exons2.CM016924.1.Epinephelus_moara";
CM016924.1	exonerate:protein2genome:local	exon	44743628	44743783	.	-	.	gene_id "LOCXPOR118.282.HIT1"; transcript_id "LOCXPOR118.282.HIT1.transcript"; gene_name "LOCXPOR118.282.HIT1.OR.2R.303.7tm_1.exons2.CM016924.1.Epinephelus_moara";
CM016924.1	exonerate:protein2genome:local	exon	44749392	44750150	.	-	.	gene_id "LOCXPOR119.283.HIT1"; transcript_id "LOCXPOR119.283.HIT1.transcript"; gene_name "LOCXPOR119.283.HIT1.OR.2R.291.7tm_4.exons2.CM016924.1.Epinephelus_moara";
CM016924.1	exonerate:protein2genome:local	exon	44750294	44750407	.	-	.	gene_id "LOCXPOR119.283.HIT1"; transcript_id "LOCXPOR119.283.HIT1.transcript"; gene_name "LOCXPOR119.283.HIT1.OR.2R.291.7tm_4.exons2.CM016924.1.Epinephelus_moara";
CM016924.1	exonerate:protein2genome:local	exon	44992364	44992513	.	+	.	gene_id "LOCXPOR119.285.HIT1"; transcript_id "LOCXPOR119.285.HIT1.transcript"; gene_name "LOCXPOR119.285.HIT1.OR.2R.305.7tm_1.exons2.CM016924.1.Epinephelus_moara";
CM016924.1	exonerate:protein2genome:local	exon	44992991	44993755	.	+	.	gene_id "LOCXPOR119.285.HIT1"; transcript_id "LOCXPOR119.285.HIT1.transcript"; gene_name "LOCXPOR119.285.HIT1.OR.2R.305.7tm_1.exons2.CM016924.1.Epinephelus_moara";
CM016924.1	exonerate:protein2genome:local	exon	44997186	44997335	.	+	.	gene_id "LOCXPOR120.287.HIT1"; transcript_id "LOCXPOR120.287.HIT1.transcript"; gene_name "LOCXPOR120.287.HIT1.OR.2R.305.7tm_1.exons2.CM016924.1.Epinephelus_moara";
CM016924.1	exonerate:protein2genome:local	exon	45000558	45001322	.	+	.	gene_id "LOCXPOR120.287.HIT1"; transcript_id "LOCXPOR120.287.HIT1.transcript"; gene_name "LOCXPOR120.287.HIT1.OR.2R.305.7tm_1.exons2.CM016924.1.Epinephelus_moara";
CM016924.1	exonerate:protein2genome:local	exon	45008344	45008493	.	+	.	gene_id "LOCXPOR121.289.HIT1"; transcript_id "LOCXPOR121.289.HIT1.transcript"; gene_name "LOCXPOR121.289.HIT1.OR.2R.304.7tm_1.exons3.CM016924.1.Epinephelus_moara";
CM016924.1	exonerate:protein2genome:local	exon	45011580	45012092	.	+	.	gene_id "LOCXPOR121.289.HIT1"; transcript_id "LOCXPOR121.289.HIT1.transcript"; gene_name "LOCXPOR121.289.HIT1.OR.2R.304.7tm_1.exons3.CM016924.1.Epinephelus_moara";
CM016924.1	exonerate:protein2genome:local	exon	45012135	45012383	.	+	.	gene_id "LOCXPOR121.289.HIT1"; transcript_id "LOCXPOR121.289.HIT1.transcript"; gene_name "LOCXPOR121.289.HIT1.OR.2R.304.7tm_1.exons3.CM016924.1.Epinephelus_moara";
CM016924.1	exonerate:protein2genome:local	exon	45016437	45016580	.	+	.	gene_id "LOCXPOR122.290.HIT1"; transcript_id "LOCXPOR122.290.HIT1.transcript"; gene_name "LOCXPOR122.290.HIT1.OR.2R.303.7tm_1.exons2.CM016924.1.Epinephelus_moara";
CM016924.1	exonerate:protein2genome:local	exon	45018084	45018848	.	+	.	gene_id "LOCXPOR122.290.HIT1"; transcript_id "LOCXPOR122.290.HIT1.transcript"; gene_name "LOCXPOR122.290.HIT1.OR.2R.303.7tm_1.exons2.CM016924.1.Epinephelus_moara";
CM016924.1	exonerate:protein2genome:local	exon	45024491	45024640	.	+	.	gene_id "LOCXPOR123.291.HIT1"; transcript_id "LOCXPOR123.291.HIT1.transcript"; gene_name "LOCXPOR123.291.HIT1.OR.2R.300.7tm_1.exons2.CM016924.1.Epinephelus_moara";
CM016924.1	exonerate:protein2genome:local	exon	45026261	45027010	.	+	.	gene_id "LOCXPOR123.291.HIT1"; transcript_id "LOCXPOR123.291.HIT1.transcript"; gene_name "LOCXPOR123.291.HIT1.OR.2R.300.7tm_1.exons2.CM016924.1.Epinephelus_moara";
CM016924.1	exonerate:protein2genome:local	exon	45036839	45036982	.	+	.	gene_id "LOCXPOR124.293.HIT1"; transcript_id "LOCXPOR124.293.HIT1.transcript"; gene_name "LOCXPOR124.293.HIT1.OR.2R.302.7tm_1.exons2.CM016924.1.Epinephelus_moara";
CM016924.1	exonerate:protein2genome:local	exon	45039622	45040383	.	+	.	gene_id "LOCXPOR124.293.HIT1"; transcript_id "LOCXPOR124.293.HIT1.transcript"; gene_name "LOCXPOR124.293.HIT1.OR.2R.302.7tm_1.exons2.CM016924.1.Epinephelus_moara";
CM016924.1	exonerate:protein2genome:local	exon	45043776	45043931	.	+	.	gene_id "LOCXPOR125.294.HIT1"; transcript_id "LOCXPOR125.294.HIT1.transcript"; gene_name "LOCXPOR125.294.HIT1.OR.2R.309.7tm_4.exons2.CM016924.1.Epinephelus_moara";
CM016924.1	exonerate:protein2genome:local	exon	45046426	45047196	.	+	.	gene_id "LOCXPOR125.294.HIT1"; transcript_id "LOCXPOR125.294.HIT1.transcript"; gene_name "LOCXPOR125.294.HIT1.OR.2R.309.7tm_4.exons2.CM016924.1.Epinephelus_moara";
CM016924.1	exonerate:protein2genome:local	exon	45050645	45050800	.	+	.	gene_id "LOCXPOR126.295.HIT1"; transcript_id "LOCXPOR126.295.HIT1.transcript"; gene_name "LOCXPOR126.295.HIT1.OR.2R.321.7tm_1.exons2.CM016924.1.Epinephelus_moara";
CM016924.1	exonerate:protein2genome:local	exon	45055242	45056048	.	+	.	gene_id "LOCXPOR126.295.HIT1"; transcript_id "LOCXPOR126.295.HIT1.transcript"; gene_name "LOCXPOR126.295.HIT1.OR.2R.321.7tm_1.exons2.CM016924.1.Epinephelus_moara";
VBVV01000197.1	exonerate:protein2genome:local	exon	3133	4056	.	+	.	gene_id "LOCXPOR128.297.HIT1"; transcript_id "LOCXPOR128.297.HIT1.transcript"; gene_name "LOCXPOR128.297.HIT1.OR.2R.308.7tm_4.exons1.VBVV01000197.1.Epinephelus_moara";
VBVV01000197.1	exonerate:protein2genome:local	exon	13783	14700	.	+	.	gene_id "LOCXPOR128.298.HIT1"; transcript_id "LOCXPOR128.298.HIT1.transcript"; gene_name "LOCXPOR128.298.HIT1.OR.2R.306.7tm_4.exons1.VBVV01000197.1.Epinephelus_moara";
VBVV01001851.1	exonerate:protein2genome:local	exon	129	1031	.	-	.	gene_id "LOCXPOR127.301.HIT1"; transcript_id "LOCXPOR127.301.HIT1.transcript"; gene_name "LOCXPOR127.301.HIT1.OR.2R.301.7tm_4.exons1.VBVV01001851.1.Epinephelus_moara";
VBVV01002208.1	exonerate:protein2genome:local	exon	1	822	.	-	.	gene_id "LOCXPOR49.302.HIT1"; transcript_id "LOCXPOR49.302.HIT1.transcript"; gene_name "LOCXPOR49.302.HIT1.OR.2R.274.7tm_1.exons1.VBVV01002208.1.Epinephelus_moara";
VBVV01003284.1	exonerate:protein2genome:local	exon	126	1043	.	+	.	gene_id "LOCXPOR129.306.HIT1"; transcript_id "LOCXPOR129.306.HIT1.transcript"; gene_name "LOCXPOR129.306.HIT1.OR.2R.306.7tm_4.exons1.VBVV01003284.1.Epinephelus_moara";
CM016924.1	exonerate:protein2genome:local	exon	44726134	44726928	.	-	.	gene_id "LOCXPDilaORUN.67-eta.333.263.HIT1"; transcript_id "LOCXPDilaORUN.67-eta.333.263.HIT1.transcript"; gene_name "LOCXPDilaORUN.67-eta.333.263.HIT1.OR.1R.305.7tm_1.exons2.CM016924.1.Epinephelus_moara";
CM016924.1	exonerate:protein2genome:local	exon	44728672	44728791	.	-	.	gene_id "LOCXPDilaORUN.67-eta.333.263.HIT1"; transcript_id "LOCXPDilaORUN.67-eta.333.263.HIT1.transcript"; gene_name "LOCXPDilaORUN.67-eta.333.263.HIT1.OR.1R.305.7tm_1.exons2.CM016924.1.Epinephelus_moara";
VBVV01000794.1	blast_hit	exon	3556	3714	.	+	.	gene_id "XPLOC_182"; transcript_id "XPLOC_182"; exon_number "1"; gene_name "XPLOC_182.1.OR.1R.321.7tm_1.exons2.VBVV01000794.1.Epinephelus_moara";
VBVV01000794.1	blast_hit	exon	4597	5400	.	+	.	gene_id "XPLOC_182"; transcript_id "XPLOC_182"; exon_number "2"; gene_name "XPLOC_182.1.OR.1R.321.7tm_1.exons2.VBVV01000794.1.Epinephelus_moara";
CM016902.1	exonerate:protein2genome:local	exon	40143173	40144162	.	+	.	gene_id "LOCXPTAAR1.73.HIT1"; transcript_id "LOCXPTAAR1.73.HIT1.transcript"; gene_name "LOCXPTAAR1.73.HIT1.TAAR.2R.330.7tm_1.exons1.CM016902.1.Epinephelus_moara";
CM016902.1	exonerate:protein2genome:local	exon	40147008	40148003	.	+	.	gene_id "LOCXPTAAR2.90.HIT1"; transcript_id "LOCXPTAAR2.90.HIT1.transcript"; gene_name "LOCXPTAAR2.90.HIT1.TAAR.2R.332.7tm_1.exons1.CM016902.1.Epinephelus_moara";
CM016902.1	exonerate:protein2genome:local	exon	40180380	40180398	.	+	.	gene_id "LOCXPTAAR3.106.HIT1"; transcript_id "LOCXPTAAR3.106.HIT1.transcript"; gene_name "LOCXPTAAR3.106.HIT1.TAAR.2R.341.7tm_1.exons2.CM016902.1.Epinephelus_moara";
CM016902.1	exonerate:protein2genome:local	exon	40180872	40181875	.	+	.	gene_id "LOCXPTAAR3.106.HIT1"; transcript_id "LOCXPTAAR3.106.HIT1.transcript"; gene_name "LOCXPTAAR3.106.HIT1.TAAR.2R.341.7tm_1.exons2.CM016902.1.Epinephelus_moara";
CM016902.1	exonerate:protein2genome:local	exon	40196854	40197840	.	+	.	gene_id "LOCXPTAAR4.114.HIT1"; transcript_id "LOCXPTAAR4.114.HIT1.transcript"; gene_name "LOCXPTAAR4.114.HIT1.TAAR.2R.329.7tm_1.exons1.CM016902.1.Epinephelus_moara";
CM016902.1	exonerate:protein2genome:local	exon	40237599	40238585	.	+	.	gene_id "LOCXPTAAR5.124.HIT1"; transcript_id "LOCXPTAAR5.124.HIT1.transcript"; gene_name "LOCXPTAAR5.124.HIT1.TAAR.2R.329.7tm_1.exons1.CM016902.1.Epinephelus_moara";
CM016904.1	exonerate:protein2genome:local	exon	33439851	33440723	.	-	.	gene_id "LOCXPTAAR6.135.HIT1"; transcript_id "LOCXPTAAR6.135.HIT1.transcript"; gene_name "LOCXPTAAR6.135.HIT1.TAAR.2R.330.7tm_1.exons2.CM016904.1.Epinephelus_moara";
CM016904.1	exonerate:protein2genome:local	exon	33440959	33441075	.	-	.	gene_id "LOCXPTAAR6.135.HIT1"; transcript_id "LOCXPTAAR6.135.HIT1.transcript"; gene_name "LOCXPTAAR6.135.HIT1.TAAR.2R.330.7tm_1.exons2.CM016904.1.Epinephelus_moara";
CM016905.1	exonerate:protein2genome:local	exon	31582156	31582488	.	+	.	gene_id "LOCXPTAAR7.149.HIT1"; transcript_id "LOCXPTAAR7.149.HIT1.transcript"; gene_name "LOCXPTAAR7.149.HIT1.TAAR.2R.325.7tm_1.exons2.CM016905.1.Epinephelus_moara";
CM016905.1	exonerate:protein2genome:local	exon	31582673	31583314	.	+	.	gene_id "LOCXPTAAR7.149.HIT1"; transcript_id "LOCXPTAAR7.149.HIT1.transcript"; gene_name "LOCXPTAAR7.149.HIT1.TAAR.2R.325.7tm_1.exons2.CM016905.1.Epinephelus_moara";
CM016907.1	exonerate:protein2genome:local	exon	1621760	1622576	.	-	.	gene_id "LOCXPTAAR8.150.HIT1"; transcript_id "LOCXPTAAR8.150.HIT1.transcript"; gene_name "LOCXPTAAR8.150.HIT1.TAAR.2R.322.7tm_1.exons3.CM016907.1.Epinephelus_moara";
CM016907.1	exonerate:protein2genome:local	exon	1622959	1622984	.	-	.	gene_id "LOCXPTAAR8.150.HIT1"; transcript_id "LOCXPTAAR8.150.HIT1.transcript"; gene_name "LOCXPTAAR8.150.HIT1.TAAR.2R.322.7tm_1.exons3.CM016907.1.Epinephelus_moara";
CM016907.1	exonerate:protein2genome:local	exon	1623017	1623139	.	-	.	gene_id "LOCXPTAAR8.150.HIT1"; transcript_id "LOCXPTAAR8.150.HIT1.transcript"; gene_name "LOCXPTAAR8.150.HIT1.TAAR.2R.322.7tm_1.exons3.CM016907.1.Epinephelus_moara";
CM016907.1	exonerate:protein2genome:local	exon	1632789	1633602	.	-	.	gene_id "LOCXPTAAR9.74.HIT1"; transcript_id "LOCXPTAAR9.74.HIT1.transcript"; gene_name "LOCXPTAAR9.74.HIT1.TAAR.2R.325.7tm_1.exons3.CM016907.1.Epinephelus_moara";
CM016907.1	exonerate:protein2genome:local	exon	1633978	1634003	.	-	.	gene_id "LOCXPTAAR9.74.HIT1"; transcript_id "LOCXPTAAR9.74.HIT1.transcript"; gene_name "LOCXPTAAR9.74.HIT1.TAAR.2R.325.7tm_1.exons3.CM016907.1.Epinephelus_moara";
CM016907.1	exonerate:protein2genome:local	exon	1634036	1634170	.	-	.	gene_id "LOCXPTAAR9.74.HIT1"; transcript_id "LOCXPTAAR9.74.HIT1.transcript"; gene_name "LOCXPTAAR9.74.HIT1.TAAR.2R.325.7tm_1.exons3.CM016907.1.Epinephelus_moara";
CM016907.1	exonerate:protein2genome:local	exon	1637367	1638180	.	-	.	gene_id "LOCXPTAAR9.76.HIT1"; transcript_id "LOCXPTAAR9.76.HIT1.transcript"; gene_name "LOCXPTAAR9.76.HIT1.TAAR.2R.311.7tm_1.exons3.CM016907.1.Epinephelus_moara";
CM016907.1	exonerate:protein2genome:local	exon	1638531	1638556	.	-	.	gene_id "LOCXPTAAR9.76.HIT1"; transcript_id "LOCXPTAAR9.76.HIT1.transcript"; gene_name "LOCXPTAAR9.76.HIT1.TAAR.2R.311.7tm_1.exons3.CM016907.1.Epinephelus_moara";
CM016907.1	exonerate:protein2genome:local	exon	1638589	1638681	.	-	.	gene_id "LOCXPTAAR9.76.HIT1"; transcript_id "LOCXPTAAR9.76.HIT1.transcript"; gene_name "LOCXPTAAR9.76.HIT1.TAAR.2R.311.7tm_1.exons3.CM016907.1.Epinephelus_moara";
CM016907.1	exonerate:protein2genome:local	exon	1644502	1645342	.	-	.	gene_id "LOCXPTAAR10.77.HIT1"; transcript_id "LOCXPTAAR10.77.HIT1.transcript"; gene_name "LOCXPTAAR10.77.HIT1.TAAR.2R.325.7tm_1.exons3.CM016907.1.Epinephelus_moara";
CM016907.1	exonerate:protein2genome:local	exon	1645525	1645526	.	-	.	gene_id "LOCXPTAAR10.77.HIT1"; transcript_id "LOCXPTAAR10.77.HIT1.transcript"; gene_name "LOCXPTAAR10.77.HIT1.TAAR.2R.325.7tm_1.exons3.CM016907.1.Epinephelus_moara";
CM016907.1	exonerate:protein2genome:local	exon	1645769	1645900	.	-	.	gene_id "LOCXPTAAR10.77.HIT1"; transcript_id "LOCXPTAAR10.77.HIT1.transcript"; gene_name "LOCXPTAAR10.77.HIT1.TAAR.2R.325.7tm_1.exons3.CM016907.1.Epinephelus_moara";
CM016907.1	exonerate:protein2genome:local	exon	1678701	1679536	.	-	.	gene_id "LOCXPTAAR11.83.HIT1"; transcript_id "LOCXPTAAR11.83.HIT1.transcript"; gene_name "LOCXPTAAR11.83.HIT1.TAAR.2R.325.7tm_1.exons3.CM016907.1.Epinephelus_moara";
CM016907.1	exonerate:protein2genome:local	exon	1679801	1679804	.	-	.	gene_id "LOCXPTAAR11.83.HIT1"; transcript_id "LOCXPTAAR11.83.HIT1.transcript"; gene_name "LOCXPTAAR11.83.HIT1.TAAR.2R.325.7tm_1.exons3.CM016907.1.Epinephelus_moara";
CM016907.1	exonerate:protein2genome:local	exon	1679965	1680099	.	-	.	gene_id "LOCXPTAAR11.83.HIT1"; transcript_id "LOCXPTAAR11.83.HIT1.transcript"; gene_name "LOCXPTAAR11.83.HIT1.TAAR.2R.325.7tm_1.exons3.CM016907.1.Epinephelus_moara";
CM016907.1	exonerate:protein2genome:local	exon	1689557	1690373	.	-	.	gene_id "LOCXPTAAR12.85.HIT1"; transcript_id "LOCXPTAAR12.85.HIT1.transcript"; gene_name "LOCXPTAAR12.85.HIT1.TAAR.2R.322.7tm_1.exons3.CM016907.1.Epinephelus_moara";
CM016907.1	exonerate:protein2genome:local	exon	1690766	1690791	.	-	.	gene_id "LOCXPTAAR12.85.HIT1"; transcript_id "LOCXPTAAR12.85.HIT1.transcript"; gene_name "LOCXPTAAR12.85.HIT1.TAAR.2R.322.7tm_1.exons3.CM016907.1.Epinephelus_moara";
CM016907.1	exonerate:protein2genome:local	exon	1690824	1690946	.	-	.	gene_id "LOCXPTAAR12.85.HIT1"; transcript_id "LOCXPTAAR12.85.HIT1.transcript"; gene_name "LOCXPTAAR12.85.HIT1.TAAR.2R.322.7tm_1.exons3.CM016907.1.Epinephelus_moara";
CM016907.1	exonerate:protein2genome:local	exon	1697236	1698052	.	-	.	gene_id "LOCXPTAAR13.86.HIT1"; transcript_id "LOCXPTAAR13.86.HIT1.transcript"; gene_name "LOCXPTAAR13.86.HIT1.TAAR.2R.322.7tm_1.exons3.CM016907.1.Epinephelus_moara";
CM016907.1	exonerate:protein2genome:local	exon	1698438	1698463	.	-	.	gene_id "LOCXPTAAR13.86.HIT1"; transcript_id "LOCXPTAAR13.86.HIT1.transcript"; gene_name "LOCXPTAAR13.86.HIT1.TAAR.2R.322.7tm_1.exons3.CM016907.1.Epinephelus_moara";
CM016907.1	exonerate:protein2genome:local	exon	1698496	1698618	.	-	.	gene_id "LOCXPTAAR13.86.HIT1"; transcript_id "LOCXPTAAR13.86.HIT1.transcript"; gene_name "LOCXPTAAR13.86.HIT1.TAAR.2R.322.7tm_1.exons3.CM016907.1.Epinephelus_moara";
CM016907.1	exonerate:protein2genome:local	exon	1720469	1721282	.	-	.	gene_id "LOCXPTAAR14.91.HIT1"; transcript_id "LOCXPTAAR14.91.HIT1.transcript"; gene_name "LOCXPTAAR14.91.HIT1.TAAR.2R.328.7tm_1.exons2.CM016907.1.Epinephelus_moara";
CM016907.1	exonerate:protein2genome:local	exon	1721452	1721621	.	-	.	gene_id "LOCXPTAAR14.91.HIT1"; transcript_id "LOCXPTAAR14.91.HIT1.transcript"; gene_name "LOCXPTAAR14.91.HIT1.TAAR.2R.328.7tm_1.exons2.CM016907.1.Epinephelus_moara";
CM016907.1	exonerate:protein2genome:local	exon	1754017	1754830	.	-	.	gene_id "LOCXPTAAR15.93.HIT1"; transcript_id "LOCXPTAAR15.93.HIT1.transcript"; gene_name "LOCXPTAAR15.93.HIT1.TAAR.2R.329.7tm_1.exons2.CM016907.1.Epinephelus_moara";
CM016907.1	exonerate:protein2genome:local	exon	1755049	1755221	.	-	.	gene_id "LOCXPTAAR15.93.HIT1"; transcript_id "LOCXPTAAR15.93.HIT1.transcript"; gene_name "LOCXPTAAR15.93.HIT1.TAAR.2R.329.7tm_1.exons2.CM016907.1.Epinephelus_moara";
CM016907.1	exonerate:protein2genome:local	exon	1773657	1774470	.	-	.	gene_id "LOCXPTAAR16.95.HIT1"; transcript_id "LOCXPTAAR16.95.HIT1.transcript"; gene_name "LOCXPTAAR16.95.HIT1.TAAR.2R.329.7tm_1.exons2.CM016907.1.Epinephelus_moara";
CM016907.1	exonerate:protein2genome:local	exon	1774676	1774848	.	-	.	gene_id "LOCXPTAAR16.95.HIT1"; transcript_id "LOCXPTAAR16.95.HIT1.transcript"; gene_name "LOCXPTAAR16.95.HIT1.TAAR.2R.329.7tm_1.exons2.CM016907.1.Epinephelus_moara";
CM016907.1	exonerate:protein2genome:local	exon	1782750	1783563	.	-	.	gene_id "LOCXPTAAR17.97.HIT1"; transcript_id "LOCXPTAAR17.97.HIT1.transcript"; gene_name "LOCXPTAAR17.97.HIT1.TAAR.2R.329.7tm_1.exons2.CM016907.1.Epinephelus_moara";
CM016907.1	exonerate:protein2genome:local	exon	1783781	1783953	.	-	.	gene_id "LOCXPTAAR17.97.HIT1"; transcript_id "LOCXPTAAR17.97.HIT1.transcript"; gene_name "LOCXPTAAR17.97.HIT1.TAAR.2R.329.7tm_1.exons2.CM016907.1.Epinephelus_moara";
CM016907.1	exonerate:protein2genome:local	exon	1800923	1801095	.	+	.	gene_id "LOCXPTAAR18.100.HIT1"; transcript_id "LOCXPTAAR18.100.HIT1.transcript"; gene_name "LOCXPTAAR18.100.HIT1.TAAR.2R.329.7tm_1.exons2.CM016907.1.Epinephelus_moara";
CM016907.1	exonerate:protein2genome:local	exon	1801287	1802100	.	+	.	gene_id "LOCXPTAAR18.100.HIT1"; transcript_id "LOCXPTAAR18.100.HIT1.transcript"; gene_name "LOCXPTAAR18.100.HIT1.TAAR.2R.329.7tm_1.exons2.CM016907.1.Epinephelus_moara";
CM016907.1	exonerate:protein2genome:local	exon	1809227	1810037	.	-	.	gene_id "LOCXPTAAR19.101.HIT1"; transcript_id "LOCXPTAAR19.101.HIT1.transcript"; gene_name "LOCXPTAAR19.101.HIT1.TAAR.2R.325.7tm_1.exons2.CM016907.1.Epinephelus_moara";
CM016907.1	exonerate:protein2genome:local	exon	1810205	1810368	.	-	.	gene_id "LOCXPTAAR19.101.HIT1"; transcript_id "LOCXPTAAR19.101.HIT1.transcript"; gene_name "LOCXPTAAR19.101.HIT1.TAAR.2R.325.7tm_1.exons2.CM016907.1.Epinephelus_moara";
CM016907.1	exonerate:protein2genome:local	exon	1815325	1816057	.	-	.	gene_id "LOCXPTAAR20.103.HIT1"; transcript_id "LOCXPTAAR20.103.HIT1.transcript"; gene_name "LOCXPTAAR20.103.HIT1.TAAR.2R.299.7tm_1.exons2.CM016907.1.Epinephelus_moara";
CM016907.1	exonerate:protein2genome:local	exon	1816211	1816374	.	-	.	gene_id "LOCXPTAAR20.103.HIT1"; transcript_id "LOCXPTAAR20.103.HIT1.transcript"; gene_name "LOCXPTAAR20.103.HIT1.TAAR.2R.299.7tm_1.exons2.CM016907.1.Epinephelus_moara";
CM016907.1	exonerate:protein2genome:local	exon	1819881	1820691	.	-	.	gene_id "LOCXPTAAR21.104.HIT1"; transcript_id "LOCXPTAAR21.104.HIT1.transcript"; gene_name "LOCXPTAAR21.104.HIT1.TAAR.2R.325.7tm_1.exons2.CM016907.1.Epinephelus_moara";
CM016907.1	exonerate:protein2genome:local	exon	1820845	1821008	.	-	.	gene_id "LOCXPTAAR21.104.HIT1"; transcript_id "LOCXPTAAR21.104.HIT1.transcript"; gene_name "LOCXPTAAR21.104.HIT1.TAAR.2R.325.7tm_1.exons2.CM016907.1.Epinephelus_moara";
CM016907.1	exonerate:protein2genome:local	exon	5023909	5024722	.	-	.	gene_id "LOCXPTAAR22.105.HIT1"; transcript_id "LOCXPTAAR22.105.HIT1.transcript"; gene_name "LOCXPTAAR22.105.HIT1.TAAR.2R.329.7tm_1.exons3.CM016907.1.Epinephelus_moara";
CM016907.1	exonerate:protein2genome:local	exon	5024971	5024984	.	-	.	gene_id "LOCXPTAAR22.105.HIT1"; transcript_id "LOCXPTAAR22.105.HIT1.transcript"; gene_name "LOCXPTAAR22.105.HIT1.TAAR.2R.329.7tm_1.exons3.CM016907.1.Epinephelus_moara";
CM016907.1	exonerate:protein2genome:local	exon	5025121	5025279	.	-	.	gene_id "LOCXPTAAR22.105.HIT1"; transcript_id "LOCXPTAAR22.105.HIT1.transcript"; gene_name "LOCXPTAAR22.105.HIT1.TAAR.2R.329.7tm_1.exons3.CM016907.1.Epinephelus_moara";
CM016907.1	exonerate:protein2genome:local	exon	5029867	5030686	.	-	.	gene_id "LOCXPTAAR23.107.HIT1"; transcript_id "LOCXPTAAR23.107.HIT1.transcript"; gene_name "LOCXPTAAR23.107.HIT1.TAAR.2R.331.7tm_1.exons3.CM016907.1.Epinephelus_moara";
CM016907.1	exonerate:protein2genome:local	exon	5030935	5030948	.	-	.	gene_id "LOCXPTAAR23.107.HIT1"; transcript_id "LOCXPTAAR23.107.HIT1.transcript"; gene_name "LOCXPTAAR23.107.HIT1.TAAR.2R.331.7tm_1.exons3.CM016907.1.Epinephelus_moara";
CM016907.1	exonerate:protein2genome:local	exon	5031085	5031243	.	-	.	gene_id "LOCXPTAAR23.107.HIT1"; transcript_id "LOCXPTAAR23.107.HIT1.transcript"; gene_name "LOCXPTAAR23.107.HIT1.TAAR.2R.331.7tm_1.exons3.CM016907.1.Epinephelus_moara";
CM016907.1	exonerate:protein2genome:local	exon	5037354	5037526	.	-	.	gene_id "LOCXPTAAR24.108.HIT1"; transcript_id "LOCXPTAAR24.108.HIT1.transcript"; gene_name "LOCXPTAAR24.108.HIT1.TAAR.2R.329.7tm_1.exons4.CM016907.1.Epinephelus_moara";
CM016907.1	exonerate:protein2genome:local	exon	5037566	5038206	.	-	.	gene_id "LOCXPTAAR24.108.HIT1"; transcript_id "LOCXPTAAR24.108.HIT1.transcript"; gene_name "LOCXPTAAR24.108.HIT1.TAAR.2R.329.7tm_1.exons4.CM016907.1.Epinephelus_moara";
CM016907.1	exonerate:protein2genome:local	exon	5038237	5038250	.	-	.	gene_id "LOCXPTAAR24.108.HIT1"; transcript_id "LOCXPTAAR24.108.HIT1.transcript"; gene_name "LOCXPTAAR24.108.HIT1.TAAR.2R.329.7tm_1.exons4.CM016907.1.Epinephelus_moara";
CM016907.1	exonerate:protein2genome:local	exon	5038606	5038764	.	-	.	gene_id "LOCXPTAAR24.108.HIT1"; transcript_id "LOCXPTAAR24.108.HIT1.transcript"; gene_name "LOCXPTAAR24.108.HIT1.TAAR.2R.329.7tm_1.exons4.CM016907.1.Epinephelus_moara";
CM016907.1	exonerate:protein2genome:local	exon	5054413	5055226	.	-	.	gene_id "LOCXPTAAR25.109.HIT1"; transcript_id "LOCXPTAAR25.109.HIT1.transcript"; gene_name "LOCXPTAAR25.109.HIT1.TAAR.2R.329.7tm_1.exons3.CM016907.1.Epinephelus_moara";
CM016907.1	exonerate:protein2genome:local	exon	5055470	5055483	.	-	.	gene_id "LOCXPTAAR25.109.HIT1"; transcript_id "LOCXPTAAR25.109.HIT1.transcript"; gene_name "LOCXPTAAR25.109.HIT1.TAAR.2R.329.7tm_1.exons3.CM016907.1.Epinephelus_moara";
CM016907.1	exonerate:protein2genome:local	exon	5055620	5055778	.	-	.	gene_id "LOCXPTAAR25.109.HIT1"; transcript_id "LOCXPTAAR25.109.HIT1.transcript"; gene_name "LOCXPTAAR25.109.HIT1.TAAR.2R.329.7tm_1.exons3.CM016907.1.Epinephelus_moara";
CM016907.1	exonerate:protein2genome:local	exon	5071192	5072025	.	-	.	gene_id "LOCXPTAAR26.110.HIT1"; transcript_id "LOCXPTAAR26.110.HIT1.transcript"; gene_name "LOCXPTAAR26.110.HIT1.TAAR.2R.325.7tm_1.exons2.CM016907.1.Epinephelus_moara";
CM016907.1	exonerate:protein2genome:local	exon	5072200	5072340	.	-	.	gene_id "LOCXPTAAR26.110.HIT1"; transcript_id "LOCXPTAAR26.110.HIT1.transcript"; gene_name "LOCXPTAAR26.110.HIT1.TAAR.2R.325.7tm_1.exons2.CM016907.1.Epinephelus_moara";
CM016907.1	exonerate:protein2genome:local	exon	5085953	5086766	.	-	.	gene_id "LOCXPTAAR26.111.HIT1"; transcript_id "LOCXPTAAR26.111.HIT1.transcript"; gene_name "LOCXPTAAR26.111.HIT1.TAAR.2R.323.7tm_1.exons3.CM016907.1.Epinephelus_moara";
CM016907.1	exonerate:protein2genome:local	exon	5086966	5086979	.	-	.	gene_id "LOCXPTAAR26.111.HIT1"; transcript_id "LOCXPTAAR26.111.HIT1.transcript"; gene_name "LOCXPTAAR26.111.HIT1.TAAR.2R.323.7tm_1.exons3.CM016907.1.Epinephelus_moara";
CM016907.1	exonerate:protein2genome:local	exon	5087093	5087233	.	-	.	gene_id "LOCXPTAAR26.111.HIT1"; transcript_id "LOCXPTAAR26.111.HIT1.transcript"; gene_name "LOCXPTAAR26.111.HIT1.TAAR.2R.323.7tm_1.exons3.CM016907.1.Epinephelus_moara";
CM016907.1	exonerate:protein2genome:local	exon	5106800	5107613	.	-	.	gene_id "LOCXPTAAR28.112.HIT1"; transcript_id "LOCXPTAAR28.112.HIT1.transcript"; gene_name "LOCXPTAAR28.112.HIT1.TAAR.2R.323.7tm_1.exons3.CM016907.1.Epinephelus_moara";
CM016907.1	exonerate:protein2genome:local	exon	5107695	5107723	.	-	.	gene_id "LOCXPTAAR28.112.HIT1"; transcript_id "LOCXPTAAR28.112.HIT1.transcript"; gene_name "LOCXPTAAR28.112.HIT1.TAAR.2R.323.7tm_1.exons3.CM016907.1.Epinephelus_moara";
CM016907.1	exonerate:protein2genome:local	exon	5107957	5108082	.	-	.	gene_id "LOCXPTAAR28.112.HIT1"; transcript_id "LOCXPTAAR28.112.HIT1.transcript"; gene_name "LOCXPTAAR28.112.HIT1.TAAR.2R.323.7tm_1.exons3.CM016907.1.Epinephelus_moara";
CM016907.1	exonerate:protein2genome:local	exon	5131657	5132490	.	-	.	gene_id "LOCXPTAAR26.115.HIT1"; transcript_id "LOCXPTAAR26.115.HIT1.transcript"; gene_name "LOCXPTAAR26.115.HIT1.TAAR.2R.325.7tm_1.exons2.CM016907.1.Epinephelus_moara";
CM016907.1	exonerate:protein2genome:local	exon	5132737	5132877	.	-	.	gene_id "LOCXPTAAR26.115.HIT1"; transcript_id "LOCXPTAAR26.115.HIT1.transcript"; gene_name "LOCXPTAAR26.115.HIT1.TAAR.2R.325.7tm_1.exons2.CM016907.1.Epinephelus_moara";
CM016907.1	exonerate:protein2genome:local	exon	5139222	5140029	.	-	.	gene_id "LOCXPTAAR28.116.HIT1"; transcript_id "LOCXPTAAR28.116.HIT1.transcript"; gene_name "LOCXPTAAR28.116.HIT1.TAAR.2R.321.7tm_1.exons3.CM016907.1.Epinephelus_moara";
CM016907.1	exonerate:protein2genome:local	exon	5140111	5140139	.	-	.	gene_id "LOCXPTAAR28.116.HIT1"; transcript_id "LOCXPTAAR28.116.HIT1.transcript"; gene_name "LOCXPTAAR28.116.HIT1.TAAR.2R.321.7tm_1.exons3.CM016907.1.Epinephelus_moara";
CM016907.1	exonerate:protein2genome:local	exon	5140368	5140493	.	-	.	gene_id "LOCXPTAAR28.116.HIT1"; transcript_id "LOCXPTAAR28.116.HIT1.transcript"; gene_name "LOCXPTAAR28.116.HIT1.TAAR.2R.321.7tm_1.exons3.CM016907.1.Epinephelus_moara";
CM016907.1	exonerate:protein2genome:local	exon	9903254	9904052	.	-	.	gene_id "LOCXPTAAR29.118.HIT1"; transcript_id "LOCXPTAAR29.118.HIT1.transcript"; gene_name "LOCXPTAAR29.118.HIT1.TAAR.2R.320.7tm_1.exons2.CM016907.1.Epinephelus_moara";
CM016907.1	exonerate:protein2genome:local	exon	9904203	9904363	.	-	.	gene_id "LOCXPTAAR29.118.HIT1"; transcript_id "LOCXPTAAR29.118.HIT1.transcript"; gene_name "LOCXPTAAR29.118.HIT1.TAAR.2R.320.7tm_1.exons2.CM016907.1.Epinephelus_moara";
CM016910.1	exonerate:protein2genome:local	exon	28766453	28766554	.	+	.	gene_id "LOCXPTAAR30.121.HIT1"; transcript_id "LOCXPTAAR30.121.HIT1.transcript"; gene_name "LOCXPTAAR30.121.HIT1.TAAR.2R.310.7tm_1.exons2.CM016910.1.Epinephelus_moara";
CM016910.1	exonerate:protein2genome:local	exon	28766918	28767745	.	+	.	gene_id "LOCXPTAAR30.121.HIT1"; transcript_id "LOCXPTAAR30.121.HIT1.transcript"; gene_name "LOCXPTAAR30.121.HIT1.TAAR.2R.310.7tm_1.exons2.CM016910.1.Epinephelus_moara";
CM016910.1	exonerate:protein2genome:local	exon	28777030	28777134	.	+	.	gene_id "LOCXPTAAR31.122.HIT1"; transcript_id "LOCXPTAAR31.122.HIT1.transcript"; gene_name "LOCXPTAAR31.122.HIT1.TAAR.2R.312.7tm_1.exons2.CM016910.1.Epinephelus_moara";
CM016910.1	exonerate:protein2genome:local	exon	28777495	28778325	.	+	.	gene_id "LOCXPTAAR31.122.HIT1"; transcript_id "LOCXPTAAR31.122.HIT1.transcript"; gene_name "LOCXPTAAR31.122.HIT1.TAAR.2R.312.7tm_1.exons2.CM016910.1.Epinephelus_moara";
CM016910.1	exonerate:protein2genome:local	exon	28795611	28796441	.	+	.	gene_id "LOCXPTAAR32.123.HIT1"; transcript_id "LOCXPTAAR32.123.HIT1.transcript"; gene_name "LOCXPTAAR32.123.HIT1.TAAR.2R.277.7tm_1.exons1.CM016910.1.Epinephelus_moara";
CM016910.1	exonerate:protein2genome:local	exon	28808755	28808877	.	+	.	gene_id "LOCXPTAAR32.125.HIT1"; transcript_id "LOCXPTAAR32.125.HIT1.transcript"; gene_name "LOCXPTAAR32.125.HIT1.TAAR.2R.318.7tm_1.exons2.CM016910.1.Epinephelus_moara";
CM016910.1	exonerate:protein2genome:local	exon	28809220	28810050	.	+	.	gene_id "LOCXPTAAR32.125.HIT1"; transcript_id "LOCXPTAAR32.125.HIT1.transcript"; gene_name "LOCXPTAAR32.125.HIT1.TAAR.2R.318.7tm_1.exons2.CM016910.1.Epinephelus_moara";
CM016910.1	exonerate:protein2genome:local	exon	28817039	28817146	.	+	.	gene_id "LOCXPTAAR33.126.HIT1"; transcript_id "LOCXPTAAR33.126.HIT1.transcript"; gene_name "LOCXPTAAR33.126.HIT1.TAAR.2R.307.7tm_1.exons2.CM016910.1.Epinephelus_moara";
CM016910.1	exonerate:protein2genome:local	exon	28817516	28818328	.	+	.	gene_id "LOCXPTAAR33.126.HIT1"; transcript_id "LOCXPTAAR33.126.HIT1.transcript"; gene_name "LOCXPTAAR33.126.HIT1.TAAR.2R.307.7tm_1.exons2.CM016910.1.Epinephelus_moara";
CM016912.1	exonerate:protein2genome:local	exon	4669390	4670343	.	+	.	gene_id "LOCXPTAAR34.127.HIT1"; transcript_id "LOCXPTAAR34.127.HIT1.transcript"; gene_name "LOCXPTAAR34.127.HIT1.TAAR.2R.318.7tm_1.exons1.CM016912.1.Epinephelus_moara";
CM016912.1	exonerate:protein2genome:local	exon	4725047	4726006	.	+	.	gene_id "LOCXPTAAR35.128.HIT1"; transcript_id "LOCXPTAAR35.128.HIT1.transcript"; gene_name "LOCXPTAAR35.128.HIT1.TAAR.2R.320.7tm_1.exons1.CM016912.1.Epinephelus_moara";
CM016912.1	exonerate:protein2genome:local	exon	4755189	4756148	.	-	.	gene_id "LOCXPTAAR36.129.HIT1"; transcript_id "LOCXPTAAR36.129.HIT1.transcript"; gene_name "LOCXPTAAR36.129.HIT1.TAAR.2R.320.7tm_1.exons1.CM016912.1.Epinephelus_moara";
CM016912.1	exonerate:protein2genome:local	exon	4825334	4826245	.	-	.	gene_id "LOCXPTAAR37.131.HIT1"; transcript_id "LOCXPTAAR37.131.HIT1.transcript"; gene_name "LOCXPTAAR37.131.HIT1.TAAR.2R.304.7tm_1.exons1.CM016912.1.Epinephelus_moara";
CM016912.1	exonerate:protein2genome:local	exon	4843856	4844824	.	+	.	gene_id "LOCXPTAAR38.132.HIT1"; transcript_id "LOCXPTAAR38.132.HIT1.transcript"; gene_name "LOCXPTAAR38.132.HIT1.TAAR.2R.323.7tm_1.exons1.CM016912.1.Epinephelus_moara";
CM016912.1	exonerate:protein2genome:local	exon	4860836	4861831	.	-	.	gene_id "LOCXPTAAR39.133.HIT1"; transcript_id "LOCXPTAAR39.133.HIT1.transcript"; gene_name "LOCXPTAAR39.133.HIT1.TAAR.2R.332.7tm_1.exons1.CM016912.1.Epinephelus_moara";
CM016912.1	exonerate:protein2genome:local	exon	4878998	4879993	.	+	.	gene_id "LOCXPTAAR40.134.HIT1"; transcript_id "LOCXPTAAR40.134.HIT1.transcript"; gene_name "LOCXPTAAR40.134.HIT1.TAAR.2R.332.7tm_1.exons1.CM016912.1.Epinephelus_moara";
CM016912.1	exonerate:protein2genome:local	exon	4887679	4888686	.	+	.	gene_id "LOCXPTAAR41.136.HIT1"; transcript_id "LOCXPTAAR41.136.HIT1.transcript"; gene_name "LOCXPTAAR41.136.HIT1.TAAR.2R.336.7tm_1.exons1.CM016912.1.Epinephelus_moara";
CM016912.1	exonerate:protein2genome:local	exon	4913166	4914119	.	+	.	gene_id "LOCXPTAAR43.137.HIT1"; transcript_id "LOCXPTAAR43.137.HIT1.transcript"; gene_name "LOCXPTAAR43.137.HIT1.TAAR.2R.318.7tm_1.exons1.CM016912.1.Epinephelus_moara";
CM016912.1	exonerate:protein2genome:local	exon	4919142	4920095	.	+	.	gene_id "LOCXPTAAR43.138.HIT1"; transcript_id "LOCXPTAAR43.138.HIT1.transcript"; gene_name "LOCXPTAAR43.138.HIT1.TAAR.2R.318.7tm_1.exons1.CM016912.1.Epinephelus_moara";
CM016912.1	exonerate:protein2genome:local	exon	4957425	4958375	.	+	.	gene_id "LOCXPTAAR43.139.HIT1"; transcript_id "LOCXPTAAR43.139.HIT1.transcript"; gene_name "LOCXPTAAR43.139.HIT1.TAAR.2R.317.7tm_1.exons1.CM016912.1.Epinephelus_moara";
CM016912.1	exonerate:protein2genome:local	exon	5059372	5060322	.	+	.	gene_id "LOCXPTAAR44.140.HIT1"; transcript_id "LOCXPTAAR44.140.HIT1.transcript"; gene_name "LOCXPTAAR44.140.HIT1.TAAR.2R.317.7tm_1.exons1.CM016912.1.Epinephelus_moara";
CM016912.1	exonerate:protein2genome:local	exon	5080990	5081003	.	+	.	gene_id "LOCXPTAAR43.141.HIT1"; transcript_id "LOCXPTAAR43.141.HIT1.transcript"; gene_name "LOCXPTAAR43.141.HIT1.TAAR.2R.323.7tm_1.exons2.CM016912.1.Epinephelus_moara";
CM016912.1	exonerate:protein2genome:local	exon	5081262	5082216	.	+	.	gene_id "LOCXPTAAR43.141.HIT1"; transcript_id "LOCXPTAAR43.141.HIT1.transcript"; gene_name "LOCXPTAAR43.141.HIT1.TAAR.2R.323.7tm_1.exons2.CM016912.1.Epinephelus_moara";
CM016912.1	exonerate:protein2genome:local	exon	5113997	5114947	.	+	.	gene_id "LOCXPTAAR44.142.HIT1"; transcript_id "LOCXPTAAR44.142.HIT1.transcript"; gene_name "LOCXPTAAR44.142.HIT1.TAAR.2R.317.7tm_1.exons1.CM016912.1.Epinephelus_moara";
CM016912.1	exonerate:protein2genome:local	exon	5130767	5131717	.	+	.	gene_id "LOCXPTAAR45.143.HIT1"; transcript_id "LOCXPTAAR45.143.HIT1.transcript"; gene_name "LOCXPTAAR45.143.HIT1.TAAR.2R.317.7tm_1.exons1.CM016912.1.Epinephelus_moara";
CM016915.1	exonerate:protein2genome:local	exon	6380415	6380481	.	-	.	gene_id "LOCXPTAAR46.144.HIT1"; transcript_id "LOCXPTAAR46.144.HIT1.transcript"; gene_name "LOCXPTAAR46.144.HIT1.TAAR.2R.329.7tm_1.exons2.CM016915.1.Epinephelus_moara";
CM016915.1	exonerate:protein2genome:local	exon	6380525	6381444	.	-	.	gene_id "LOCXPTAAR46.144.HIT1"; transcript_id "LOCXPTAAR46.144.HIT1.transcript"; gene_name "LOCXPTAAR46.144.HIT1.TAAR.2R.329.7tm_1.exons2.CM016915.1.Epinephelus_moara";
VBVV01001799.1	exonerate:protein2genome:local	exon	589	1446	.	-	.	gene_id "LOCXPTAAR34.145.HIT1"; transcript_id "LOCXPTAAR34.145.HIT1.transcript"; gene_name "LOCXPTAAR34.145.HIT1.TAAR.2R.286.7tm_1.exons1.VBVV01001799.1.Epinephelus_moara";
VBVV01003859.1	exonerate:protein2genome:local	exon	1106	1585	.	+	.	gene_id "LOCXPTAAR15.146.HIT1"; transcript_id "LOCXPTAAR15.146.HIT1.transcript"; gene_name "LOCXPTAAR15.146.HIT1.TAAR.2R.279.7tm_1.exons2.VBVV01003859.1.Epinephelus_moara";
VBVV01003859.1	exonerate:protein2genome:local	exon	1767	2123	.	+	.	gene_id "LOCXPTAAR15.146.HIT1"; transcript_id "LOCXPTAAR15.146.HIT1.transcript"; gene_name "LOCXPTAAR15.146.HIT1.TAAR.2R.279.7tm_1.exons2.VBVV01003859.1.Epinephelus_moara";
CM016907.1	exonerate:protein2genome:local	exon	5150975	5151393	.	-	.	gene_id "LOCXPTilTARs.A053.148.HIT1"; transcript_id "LOCXPTilTARs.A053.148.HIT1.transcript"; gene_name "LOCXPTilTARs.A053.148.HIT1.TAAR.1R.297.7tm_1.exons4.CM016907.1.Epinephelus_moara";
CM016907.1	exonerate:protein2genome:local	exon	5152070	5152105	.	-	.	gene_id "LOCXPTilTARs.A053.148.HIT1"; transcript_id "LOCXPTilTARs.A053.148.HIT1.transcript"; gene_name "LOCXPTilTARs.A053.148.HIT1.TAAR.1R.297.7tm_1.exons4.CM016907.1.Epinephelus_moara";
CM016907.1	exonerate:protein2genome:local	exon	5152530	5152544	.	-	.	gene_id "LOCXPTilTARs.A053.148.HIT1"; transcript_id "LOCXPTilTARs.A053.148.HIT1.transcript"; gene_name "LOCXPTilTARs.A053.148.HIT1.TAAR.1R.297.7tm_1.exons4.CM016907.1.Epinephelus_moara";
CM016907.1	exonerate:protein2genome:local	exon	5154946	5155366	.	-	.	gene_id "LOCXPTilTARs.A053.148.HIT1"; transcript_id "LOCXPTilTARs.A053.148.HIT1.transcript"; gene_name "LOCXPTilTARs.A053.148.HIT1.TAAR.1R.297.7tm_1.exons4.CM016907.1.Epinephelus_moara";
VBVV01003969.1	exonerate:protein2genome:local	exon	474	1287	.	-	.	gene_id "LOCXPTilTARs.A056.174.HIT1"; transcript_id "LOCXPTilTARs.A056.174.HIT1.transcript"; gene_name "LOCXPTilTARs.A056.174.HIT1.TAAR.1R.296.7tm_1.exons3.VBVV01003969.1.Epinephelus_moara";
VBVV01003969.1	exonerate:protein2genome:local	exon	1496	1521	.	-	.	gene_id "LOCXPTilTARs.A056.174.HIT1"; transcript_id "LOCXPTilTARs.A056.174.HIT1.transcript"; gene_name "LOCXPTilTARs.A056.174.HIT1.TAAR.1R.296.7tm_1.exons3.VBVV01003969.1.Epinephelus_moara";
VBVV01003969.1	exonerate:protein2genome:local	exon	1905	1952	.	-	.	gene_id "LOCXPTilTARs.A056.174.HIT1"; transcript_id "LOCXPTilTARs.A056.174.HIT1.transcript"; gene_name "LOCXPTilTARs.A056.174.HIT1.TAAR.1R.296.7tm_1.exons3.VBVV01003969.1.Epinephelus_moara";
CM016912.1	exonerate:protein2genome:local	exon	39450084	39450992	.	-	.	gene_id "LOCXPOra1.5.HIT1"; transcript_id "LOCXPOra1.5.HIT1.transcript"; gene_name "LOCXPOra1.5.HIT1.Ora.2R.303.7tm_1.exons1.CM016912.1.Epinephelus_moara";
CM016924.1	exonerate:protein2genome:local	exon	26894670	26895668	.	-	.	gene_id "LOCXPOra3.6.HIT1"; transcript_id "LOCXPOra3.6.HIT1.transcript"; gene_name "LOCXPOra3.6.HIT1.Ora.2R.362.7tm_1.exons2.CM016924.1.Epinephelus_moara";
CM016924.1	exonerate:protein2genome:local	exon	26895753	26895839	.	-	.	gene_id "LOCXPOra3.6.HIT1"; transcript_id "LOCXPOra3.6.HIT1.transcript"; gene_name "LOCXPOra3.6.HIT1.Ora.2R.362.7tm_1.exons2.CM016924.1.Epinephelus_moara";
CM016924.1	exonerate:protein2genome:local	exon	39819818	39820756	.	-	.	gene_id "LOCXPOra4.7.HIT1"; transcript_id "LOCXPOra4.7.HIT1.transcript"; gene_name "LOCXPOra4.7.HIT1.Ora.2R.313.V1R.exons1.CM016924.1.Epinephelus_moara";
CM016924.1	exonerate:protein2genome:local	exon	39828436	39829341	.	+	.	gene_id "LOCXPOra5.8.HIT1"; transcript_id "LOCXPOra5.8.HIT1.transcript"; gene_name "LOCXPOra5.8.HIT1.Ora.2R.302.V1R.exons1.CM016924.1.Epinephelus_moara";
CM016924.1	exonerate:protein2genome:local	exon	26889307	26889576	.	+	.	gene_id "LOCXPENSAOCP00000004179.1.11.HIT1"; transcript_id "LOCXPENSAOCP00000004179.1.11.HIT1.transcript"; gene_name "LOCXPENSAOCP00000004179.1.11.HIT1.Ora.1R.328.TAS2R.exons4.CM016924.1.Epinephelus_moara";
CM016924.1	exonerate:protein2genome:local	exon	26889859	26890122	.	+	.	gene_id "LOCXPENSAOCP00000004179.1.11.HIT1"; transcript_id "LOCXPENSAOCP00000004179.1.11.HIT1.transcript"; gene_name "LOCXPENSAOCP00000004179.1.11.HIT1.Ora.1R.328.TAS2R.exons4.CM016924.1.Epinephelus_moara";
CM016924.1	exonerate:protein2genome:local	exon	26892093	26892338	.	+	.	gene_id "LOCXPENSAOCP00000004179.1.11.HIT1"; transcript_id "LOCXPENSAOCP00000004179.1.11.HIT1.transcript"; gene_name "LOCXPENSAOCP00000004179.1.11.HIT1.Ora.1R.328.TAS2R.exons4.CM016924.1.Epinephelus_moara";
CM016924.1	exonerate:protein2genome:local	exon	26892530	26892733	.	+	.	gene_id "LOCXPENSAOCP00000004179.1.11.HIT1"; transcript_id "LOCXPENSAOCP00000004179.1.11.HIT1.transcript"; gene_name "LOCXPENSAOCP00000004179.1.11.HIT1.Ora.1R.328.TAS2R.exons4.CM016924.1.Epinephelus_moara";
CM016902.1	exonerate:protein2genome:local	exon	24360571	24360674	.	+	.	gene_id "LOCXPOlfC1.321.HIT1"; transcript_id "LOCXPOlfC1.321.HIT1.transcript"; gene_name "LOCXPOlfC1.321.HIT1.OlfC.2R.821.ANF_receptor.exons11.CM016902.1.Epinephelus_moara";
CM016902.1	exonerate:protein2genome:local	exon	24360815	24361106	.	+	.	gene_id "LOCXPOlfC1.321.HIT1"; transcript_id "LOCXPOlfC1.321.HIT1.transcript"; gene_name "LOCXPOlfC1.321.HIT1.OlfC.2R.821.ANF_receptor.exons11.CM016902.1.Epinephelus_moara";
CM016902.1	exonerate:protein2genome:local	exon	24361650	24361892	.	+	.	gene_id "LOCXPOlfC1.321.HIT1"; transcript_id "LOCXPOlfC1.321.HIT1.transcript"; gene_name "LOCXPOlfC1.321.HIT1.OlfC.2R.821.ANF_receptor.exons11.CM016902.1.Epinephelus_moara";
CM016902.1	exonerate:protein2genome:local	exon	24362029	24362124	.	+	.	gene_id "LOCXPOlfC1.321.HIT1"; transcript_id "LOCXPOlfC1.321.HIT1.transcript"; gene_name "LOCXPOlfC1.321.HIT1.OlfC.2R.821.ANF_receptor.exons11.CM016902.1.Epinephelus_moara";
CM016902.1	exonerate:protein2genome:local	exon	24362247	24362547	.	+	.	gene_id "LOCXPOlfC1.321.HIT1"; transcript_id "LOCXPOlfC1.321.HIT1.transcript"; gene_name "LOCXPOlfC1.321.HIT1.OlfC.2R.821.ANF_receptor.exons11.CM016902.1.Epinephelus_moara";
CM016902.1	exonerate:protein2genome:local	exon	24362714	24362886	.	+	.	gene_id "LOCXPOlfC1.321.HIT1"; transcript_id "LOCXPOlfC1.321.HIT1.transcript"; gene_name "LOCXPOlfC1.321.HIT1.OlfC.2R.821.ANF_receptor.exons11.CM016902.1.Epinephelus_moara";
CM016902.1	exonerate:protein2genome:local	exon	24362972	24363202	.	+	.	gene_id "LOCXPOlfC1.321.HIT1"; transcript_id "LOCXPOlfC1.321.HIT1.transcript"; gene_name "LOCXPOlfC1.321.HIT1.OlfC.2R.821.ANF_receptor.exons11.CM016902.1.Epinephelus_moara";
CM016902.1	exonerate:protein2genome:local	exon	24363322	24363445	.	+	.	gene_id "LOCXPOlfC1.321.HIT1"; transcript_id "LOCXPOlfC1.321.HIT1.transcript"; gene_name "LOCXPOlfC1.321.HIT1.OlfC.2R.821.ANF_receptor.exons11.CM016902.1.Epinephelus_moara";
CM016902.1	exonerate:protein2genome:local	exon	24364301	24364494	.	+	.	gene_id "LOCXPOlfC1.321.HIT1"; transcript_id "LOCXPOlfC1.321.HIT1.transcript"; gene_name "LOCXPOlfC1.321.HIT1.OlfC.2R.821.ANF_receptor.exons11.CM016902.1.Epinephelus_moara";
CM016902.1	exonerate:protein2genome:local	exon	24364700	24364978	.	+	.	gene_id "LOCXPOlfC1.321.HIT1"; transcript_id "LOCXPOlfC1.321.HIT1.transcript"; gene_name "LOCXPOlfC1.321.HIT1.OlfC.2R.821.ANF_receptor.exons11.CM016902.1.Epinephelus_moara";
CM016902.1	exonerate:protein2genome:local	exon	24365495	24365920	.	+	.	gene_id "LOCXPOlfC1.321.HIT1"; transcript_id "LOCXPOlfC1.321.HIT1.transcript"; gene_name "LOCXPOlfC1.321.HIT1.OlfC.2R.821.ANF_receptor.exons11.CM016902.1.Epinephelus_moara";
CM016902.1	exonerate:protein2genome:local	exon	24369642	24370076	.	-	.	gene_id "LOCXPOlfC1.408.HIT1"; transcript_id "LOCXPOlfC1.408.HIT1.transcript"; gene_name "LOCXPOlfC1.408.HIT1.OlfC.2R.885.ANF_receptor.exons10.CM016902.1.Epinephelus_moara";
CM016902.1	exonerate:protein2genome:local	exon	24370159	24370631	.	-	.	gene_id "LOCXPOlfC1.408.HIT1"; transcript_id "LOCXPOlfC1.408.HIT1.transcript"; gene_name "LOCXPOlfC1.408.HIT1.OlfC.2R.885.ANF_receptor.exons10.CM016902.1.Epinephelus_moara";
CM016902.1	exonerate:protein2genome:local	exon	24370735	24370858	.	-	.	gene_id "LOCXPOlfC1.408.HIT1"; transcript_id "LOCXPOlfC1.408.HIT1.transcript"; gene_name "LOCXPOlfC1.408.HIT1.OlfC.2R.885.ANF_receptor.exons10.CM016902.1.Epinephelus_moara";
CM016902.1	exonerate:protein2genome:local	exon	24370972	24371202	.	-	.	gene_id "LOCXPOlfC1.408.HIT1"; transcript_id "LOCXPOlfC1.408.HIT1.transcript"; gene_name "LOCXPOlfC1.408.HIT1.OlfC.2R.885.ANF_receptor.exons10.CM016902.1.Epinephelus_moara";
CM016902.1	exonerate:protein2genome:local	exon	24371313	24371786	.	-	.	gene_id "LOCXPOlfC1.408.HIT1"; transcript_id "LOCXPOlfC1.408.HIT1.transcript"; gene_name "LOCXPOlfC1.408.HIT1.OlfC.2R.885.ANF_receptor.exons10.CM016902.1.Epinephelus_moara";
CM016902.1	exonerate:protein2genome:local	exon	24371926	24372105	.	-	.	gene_id "LOCXPOlfC1.408.HIT1"; transcript_id "LOCXPOlfC1.408.HIT1.transcript"; gene_name "LOCXPOlfC1.408.HIT1.OlfC.2R.885.ANF_receptor.exons10.CM016902.1.Epinephelus_moara";
CM016902.1	exonerate:protein2genome:local	exon	24372223	24372330	.	-	.	gene_id "LOCXPOlfC1.408.HIT1"; transcript_id "LOCXPOlfC1.408.HIT1.transcript"; gene_name "LOCXPOlfC1.408.HIT1.OlfC.2R.885.ANF_receptor.exons10.CM016902.1.Epinephelus_moara";
CM016902.1	exonerate:protein2genome:local	exon	24372457	24372543	.	-	.	gene_id "LOCXPOlfC1.408.HIT1"; transcript_id "LOCXPOlfC1.408.HIT1.transcript"; gene_name "LOCXPOlfC1.408.HIT1.OlfC.2R.885.ANF_receptor.exons10.CM016902.1.Epinephelus_moara";
CM016902.1	exonerate:protein2genome:local	exon	24372803	24373106	.	-	.	gene_id "LOCXPOlfC1.408.HIT1"; transcript_id "LOCXPOlfC1.408.HIT1.transcript"; gene_name "LOCXPOlfC1.408.HIT1.OlfC.2R.885.ANF_receptor.exons10.CM016902.1.Epinephelus_moara";
CM016902.1	exonerate:protein2genome:local	exon	24373290	24373528	.	-	.	gene_id "LOCXPOlfC1.408.HIT1"; transcript_id "LOCXPOlfC1.408.HIT1.transcript"; gene_name "LOCXPOlfC1.408.HIT1.OlfC.2R.885.ANF_receptor.exons10.CM016902.1.Epinephelus_moara";
CM016902.1	exonerate:protein2genome:local	exon	24387902	24388797	.	-	.	gene_id "LOCXPOlfC2.452.HIT1"; transcript_id "LOCXPOlfC2.452.HIT1.transcript"; gene_name "LOCXPOlfC2.452.HIT1.OlfC.2R.857.ANF_receptor.exons6.CM016902.1.Epinephelus_moara";
CM016902.1	exonerate:protein2genome:local	exon	24389931	24390054	.	-	.	gene_id "LOCXPOlfC2.452.HIT1"; transcript_id "LOCXPOlfC2.452.HIT1.transcript"; gene_name "LOCXPOlfC2.452.HIT1.OlfC.2R.857.ANF_receptor.exons6.CM016902.1.Epinephelus_moara";
CM016902.1	exonerate:protein2genome:local	exon	24390155	24390382	.	-	.	gene_id "LOCXPOlfC2.452.HIT1"; transcript_id "LOCXPOlfC2.452.HIT1.transcript"; gene_name "LOCXPOlfC2.452.HIT1.OlfC.2R.857.ANF_receptor.exons6.CM016902.1.Epinephelus_moara";
CM016902.1	exonerate:protein2genome:local	exon	24390556	24391347	.	-	.	gene_id "LOCXPOlfC2.452.HIT1"; transcript_id "LOCXPOlfC2.452.HIT1.transcript"; gene_name "LOCXPOlfC2.452.HIT1.OlfC.2R.857.ANF_receptor.exons6.CM016902.1.Epinephelus_moara";
CM016902.1	exonerate:protein2genome:local	exon	24391514	24391811	.	-	.	gene_id "LOCXPOlfC2.452.HIT1"; transcript_id "LOCXPOlfC2.452.HIT1.transcript"; gene_name "LOCXPOlfC2.452.HIT1.OlfC.2R.857.ANF_receptor.exons6.CM016902.1.Epinephelus_moara";
CM016902.1	exonerate:protein2genome:local	exon	24392009	24392241	.	-	.	gene_id "LOCXPOlfC2.452.HIT1"; transcript_id "LOCXPOlfC2.452.HIT1.transcript"; gene_name "LOCXPOlfC2.452.HIT1.OlfC.2R.857.ANF_receptor.exons6.CM016902.1.Epinephelus_moara";
CM016902.1	exonerate:protein2genome:local	exon	24393770	24394680	.	-	.	gene_id "LOCXPOlfC3.486.HIT1"; transcript_id "LOCXPOlfC3.486.HIT1.transcript"; gene_name "LOCXPOlfC3.486.HIT1.OlfC.2R.861.ANF_receptor.exons6.CM016902.1.Epinephelus_moara";
CM016902.1	exonerate:protein2genome:local	exon	24394813	24394936	.	-	.	gene_id "LOCXPOlfC3.486.HIT1"; transcript_id "LOCXPOlfC3.486.HIT1.transcript"; gene_name "LOCXPOlfC3.486.HIT1.OlfC.2R.861.ANF_receptor.exons6.CM016902.1.Epinephelus_moara";
CM016902.1	exonerate:protein2genome:local	exon	24395094	24395324	.	-	.	gene_id "LOCXPOlfC3.486.HIT1"; transcript_id "LOCXPOlfC3.486.HIT1.transcript"; gene_name "LOCXPOlfC3.486.HIT1.OlfC.2R.861.ANF_receptor.exons6.CM016902.1.Epinephelus_moara";
CM016902.1	exonerate:protein2genome:local	exon	24395419	24396243	.	-	.	gene_id "LOCXPOlfC3.486.HIT1"; transcript_id "LOCXPOlfC3.486.HIT1.transcript"; gene_name "LOCXPOlfC3.486.HIT1.OlfC.2R.861.ANF_receptor.exons6.CM016902.1.Epinephelus_moara";
CM016902.1	exonerate:protein2genome:local	exon	24396395	24396680	.	-	.	gene_id "LOCXPOlfC3.486.HIT1"; transcript_id "LOCXPOlfC3.486.HIT1.transcript"; gene_name "LOCXPOlfC3.486.HIT1.OlfC.2R.861.ANF_receptor.exons6.CM016902.1.Epinephelus_moara";
CM016902.1	exonerate:protein2genome:local	exon	24396811	24397016	.	-	.	gene_id "LOCXPOlfC3.486.HIT1"; transcript_id "LOCXPOlfC3.486.HIT1.transcript"; gene_name "LOCXPOlfC3.486.HIT1.OlfC.2R.861.ANF_receptor.exons6.CM016902.1.Epinephelus_moara";
CM016902.1	exonerate:protein2genome:local	exon	24399197	24400089	.	-	.	gene_id "LOCXPOlfC4.163.HIT1"; transcript_id "LOCXPOlfC4.163.HIT1.transcript"; gene_name "LOCXPOlfC4.163.HIT1.OlfC.2R.854.ANF_receptor.exons6.CM016902.1.Epinephelus_moara";
CM016902.1	exonerate:protein2genome:local	exon	24400669	24400792	.	-	.	gene_id "LOCXPOlfC4.163.HIT1"; transcript_id "LOCXPOlfC4.163.HIT1.transcript"; gene_name "LOCXPOlfC4.163.HIT1.OlfC.2R.854.ANF_receptor.exons6.CM016902.1.Epinephelus_moara";
CM016902.1	exonerate:protein2genome:local	exon	24401126	24401353	.	-	.	gene_id "LOCXPOlfC4.163.HIT1"; transcript_id "LOCXPOlfC4.163.HIT1.transcript"; gene_name "LOCXPOlfC4.163.HIT1.OlfC.2R.854.ANF_receptor.exons6.CM016902.1.Epinephelus_moara";
CM016902.1	exonerate:protein2genome:local	exon	24401442	24402248	.	-	.	gene_id "LOCXPOlfC4.163.HIT1"; transcript_id "LOCXPOlfC4.163.HIT1.transcript"; gene_name "LOCXPOlfC4.163.HIT1.OlfC.2R.854.ANF_receptor.exons6.CM016902.1.Epinephelus_moara";
CM016902.1	exonerate:protein2genome:local	exon	24402535	24402823	.	-	.	gene_id "LOCXPOlfC4.163.HIT1"; transcript_id "LOCXPOlfC4.163.HIT1.transcript"; gene_name "LOCXPOlfC4.163.HIT1.OlfC.2R.854.ANF_receptor.exons6.CM016902.1.Epinephelus_moara";
CM016902.1	exonerate:protein2genome:local	exon	24402912	24403132	.	-	.	gene_id "LOCXPOlfC4.163.HIT1"; transcript_id "LOCXPOlfC4.163.HIT1.transcript"; gene_name "LOCXPOlfC4.163.HIT1.OlfC.2R.854.ANF_receptor.exons6.CM016902.1.Epinephelus_moara";
CM016902.1	exonerate:protein2genome:local	exon	24430795	24431027	.	+	.	gene_id "LOCXPOlfC5.208.HIT1"; transcript_id "LOCXPOlfC5.208.HIT1.transcript"; gene_name "LOCXPOlfC5.208.HIT1.OlfC.2R.859.ANF_receptor.exons6.CM016902.1.Epinephelus_moara";
CM016902.1	exonerate:protein2genome:local	exon	24431205	24431502	.	+	.	gene_id "LOCXPOlfC5.208.HIT1"; transcript_id "LOCXPOlfC5.208.HIT1.transcript"; gene_name "LOCXPOlfC5.208.HIT1.OlfC.2R.859.ANF_receptor.exons6.CM016902.1.Epinephelus_moara";
CM016902.1	exonerate:protein2genome:local	exon	24431669	24432460	.	+	.	gene_id "LOCXPOlfC5.208.HIT1"; transcript_id "LOCXPOlfC5.208.HIT1.transcript"; gene_name "LOCXPOlfC5.208.HIT1.OlfC.2R.859.ANF_receptor.exons6.CM016902.1.Epinephelus_moara";
CM016902.1	exonerate:protein2genome:local	exon	24432632	24432859	.	+	.	gene_id "LOCXPOlfC5.208.HIT1"; transcript_id "LOCXPOlfC5.208.HIT1.transcript"; gene_name "LOCXPOlfC5.208.HIT1.OlfC.2R.859.ANF_receptor.exons6.CM016902.1.Epinephelus_moara";
CM016902.1	exonerate:protein2genome:local	exon	24433050	24433173	.	+	.	gene_id "LOCXPOlfC5.208.HIT1"; transcript_id "LOCXPOlfC5.208.HIT1.transcript"; gene_name "LOCXPOlfC5.208.HIT1.OlfC.2R.859.ANF_receptor.exons6.CM016902.1.Epinephelus_moara";
CM016902.1	exonerate:protein2genome:local	exon	24433656	24434557	.	+	.	gene_id "LOCXPOlfC5.208.HIT1"; transcript_id "LOCXPOlfC5.208.HIT1.transcript"; gene_name "LOCXPOlfC5.208.HIT1.OlfC.2R.859.ANF_receptor.exons6.CM016902.1.Epinephelus_moara";
CM016902.1	exonerate:protein2genome:local	exon	24440407	24440639	.	+	.	gene_id "LOCXPOlfC6.258.HIT1"; transcript_id "LOCXPOlfC6.258.HIT1.transcript"; gene_name "LOCXPOlfC6.258.HIT1.OlfC.2R.856.ANF_receptor.exons6.CM016902.1.Epinephelus_moara";
CM016902.1	exonerate:protein2genome:local	exon	24440817	24441114	.	+	.	gene_id "LOCXPOlfC6.258.HIT1"; transcript_id "LOCXPOlfC6.258.HIT1.transcript"; gene_name "LOCXPOlfC6.258.HIT1.OlfC.2R.856.ANF_receptor.exons6.CM016902.1.Epinephelus_moara";
CM016902.1	exonerate:protein2genome:local	exon	24441290	24442081	.	+	.	gene_id "LOCXPOlfC6.258.HIT1"; transcript_id "LOCXPOlfC6.258.HIT1.transcript"; gene_name "LOCXPOlfC6.258.HIT1.OlfC.2R.856.ANF_receptor.exons6.CM016902.1.Epinephelus_moara";
CM016902.1	exonerate:protein2genome:local	exon	24442245	24442472	.	+	.	gene_id "LOCXPOlfC6.258.HIT1"; transcript_id "LOCXPOlfC6.258.HIT1.transcript"; gene_name "LOCXPOlfC6.258.HIT1.OlfC.2R.856.ANF_receptor.exons6.CM016902.1.Epinephelus_moara";
CM016902.1	exonerate:protein2genome:local	exon	24442637	24442760	.	+	.	gene_id "LOCXPOlfC6.258.HIT1"; transcript_id "LOCXPOlfC6.258.HIT1.transcript"; gene_name "LOCXPOlfC6.258.HIT1.OlfC.2R.856.ANF_receptor.exons6.CM016902.1.Epinephelus_moara";
CM016902.1	exonerate:protein2genome:local	exon	24442923	24443815	.	+	.	gene_id "LOCXPOlfC6.258.HIT1"; transcript_id "LOCXPOlfC6.258.HIT1.transcript"; gene_name "LOCXPOlfC6.258.HIT1.OlfC.2R.856.ANF_receptor.exons6.CM016902.1.Epinephelus_moara";
CM016902.1	exonerate:protein2genome:local	exon	24457832	24458058	.	+	.	gene_id "LOCXPOlfC7.287.HIT1"; transcript_id "LOCXPOlfC7.287.HIT1.transcript"; gene_name "LOCXPOlfC7.287.HIT1.OlfC.2R.858.ANF_receptor.exons6.CM016902.1.Epinephelus_moara";
CM016902.1	exonerate:protein2genome:local	exon	24458369	24458666	.	+	.	gene_id "LOCXPOlfC7.287.HIT1"; transcript_id "LOCXPOlfC7.287.HIT1.transcript"; gene_name "LOCXPOlfC7.287.HIT1.OlfC.2R.858.ANF_receptor.exons6.CM016902.1.Epinephelus_moara";
CM016902.1	exonerate:protein2genome:local	exon	24459434	24460228	.	+	.	gene_id "LOCXPOlfC7.287.HIT1"; transcript_id "LOCXPOlfC7.287.HIT1.transcript"; gene_name "LOCXPOlfC7.287.HIT1.OlfC.2R.858.ANF_receptor.exons6.CM016902.1.Epinephelus_moara";
CM016902.1	exonerate:protein2genome:local	exon	24460329	24460556	.	+	.	gene_id "LOCXPOlfC7.287.HIT1"; transcript_id "LOCXPOlfC7.287.HIT1.transcript"; gene_name "LOCXPOlfC7.287.HIT1.OlfC.2R.858.ANF_receptor.exons6.CM016902.1.Epinephelus_moara";
CM016902.1	exonerate:protein2genome:local	exon	24460732	24460855	.	+	.	gene_id "LOCXPOlfC7.287.HIT1"; transcript_id "LOCXPOlfC7.287.HIT1.transcript"; gene_name "LOCXPOlfC7.287.HIT1.OlfC.2R.858.ANF_receptor.exons6.CM016902.1.Epinephelus_moara";
CM016902.1	exonerate:protein2genome:local	exon	24460984	24461885	.	+	.	gene_id "LOCXPOlfC7.287.HIT1"; transcript_id "LOCXPOlfC7.287.HIT1.transcript"; gene_name "LOCXPOlfC7.287.HIT1.OlfC.2R.858.ANF_receptor.exons6.CM016902.1.Epinephelus_moara";
CM016902.1	exonerate:protein2genome:local	exon	24464560	24464780	.	+	.	gene_id "LOCXPOlfC8.291.HIT1"; transcript_id "LOCXPOlfC8.291.HIT1.transcript"; gene_name "LOCXPOlfC8.291.HIT1.OlfC.2R.856.ANF_receptor.exons6.CM016902.1.Epinephelus_moara";
CM016902.1	exonerate:protein2genome:local	exon	24465021	24465318	.	+	.	gene_id "LOCXPOlfC8.291.HIT1"; transcript_id "LOCXPOlfC8.291.HIT1.transcript"; gene_name "LOCXPOlfC8.291.HIT1.OlfC.2R.856.ANF_receptor.exons6.CM016902.1.Epinephelus_moara";
CM016902.1	exonerate:protein2genome:local	exon	24465808	24466602	.	+	.	gene_id "LOCXPOlfC8.291.HIT1"; transcript_id "LOCXPOlfC8.291.HIT1.transcript"; gene_name "LOCXPOlfC8.291.HIT1.OlfC.2R.856.ANF_receptor.exons6.CM016902.1.Epinephelus_moara";
CM016902.1	exonerate:protein2genome:local	exon	24466701	24466928	.	+	.	gene_id "LOCXPOlfC8.291.HIT1"; transcript_id "LOCXPOlfC8.291.HIT1.transcript"; gene_name "LOCXPOlfC8.291.HIT1.OlfC.2R.856.ANF_receptor.exons6.CM016902.1.Epinephelus_moara";
CM016902.1	exonerate:protein2genome:local	exon	24467113	24467236	.	+	.	gene_id "LOCXPOlfC8.291.HIT1"; transcript_id "LOCXPOlfC8.291.HIT1.transcript"; gene_name "LOCXPOlfC8.291.HIT1.OlfC.2R.856.ANF_receptor.exons6.CM016902.1.Epinephelus_moara";
CM016902.1	exonerate:protein2genome:local	exon	24467725	24468626	.	+	.	gene_id "LOCXPOlfC8.291.HIT1"; transcript_id "LOCXPOlfC8.291.HIT1.transcript"; gene_name "LOCXPOlfC8.291.HIT1.OlfC.2R.856.ANF_receptor.exons6.CM016902.1.Epinephelus_moara";
CM016902.1	exonerate:protein2genome:local	exon	24478618	24478838	.	+	.	gene_id "LOCXPOlfC9.294.HIT1"; transcript_id "LOCXPOlfC9.294.HIT1.transcript"; gene_name "LOCXPOlfC9.294.HIT1.OlfC.2R.856.ANF_receptor.exons6.CM016902.1.Epinephelus_moara";
CM016902.1	exonerate:protein2genome:local	exon	24479059	24479356	.	+	.	gene_id "LOCXPOlfC9.294.HIT1"; transcript_id "LOCXPOlfC9.294.HIT1.transcript"; gene_name "LOCXPOlfC9.294.HIT1.OlfC.2R.856.ANF_receptor.exons6.CM016902.1.Epinephelus_moara";
CM016902.1	exonerate:protein2genome:local	exon	24480242	24481036	.	+	.	gene_id "LOCXPOlfC9.294.HIT1"; transcript_id "LOCXPOlfC9.294.HIT1.transcript"; gene_name "LOCXPOlfC9.294.HIT1.OlfC.2R.856.ANF_receptor.exons6.CM016902.1.Epinephelus_moara";
CM016902.1	exonerate:protein2genome:local	exon	24481136	24481363	.	+	.	gene_id "LOCXPOlfC9.294.HIT1"; transcript_id "LOCXPOlfC9.294.HIT1.transcript"; gene_name "LOCXPOlfC9.294.HIT1.OlfC.2R.856.ANF_receptor.exons6.CM016902.1.Epinephelus_moara";
CM016902.1	exonerate:protein2genome:local	exon	24481542	24481665	.	+	.	gene_id "LOCXPOlfC9.294.HIT1"; transcript_id "LOCXPOlfC9.294.HIT1.transcript"; gene_name "LOCXPOlfC9.294.HIT1.OlfC.2R.856.ANF_receptor.exons6.CM016902.1.Epinephelus_moara";
CM016902.1	exonerate:protein2genome:local	exon	24482085	24482986	.	+	.	gene_id "LOCXPOlfC9.294.HIT1"; transcript_id "LOCXPOlfC9.294.HIT1.transcript"; gene_name "LOCXPOlfC9.294.HIT1.OlfC.2R.856.ANF_receptor.exons6.CM016902.1.Epinephelus_moara";
CM016902.1	exonerate:protein2genome:local	exon	24493052	24493278	.	+	.	gene_id "LOCXPOlfC10.300.HIT1"; transcript_id "LOCXPOlfC10.300.HIT1.transcript"; gene_name "LOCXPOlfC10.300.HIT1.OlfC.2R.860.ANF_receptor.exons6.CM016902.1.Epinephelus_moara";
CM016902.1	exonerate:protein2genome:local	exon	24493529	24493826	.	+	.	gene_id "LOCXPOlfC10.300.HIT1"; transcript_id "LOCXPOlfC10.300.HIT1.transcript"; gene_name "LOCXPOlfC10.300.HIT1.OlfC.2R.860.ANF_receptor.exons6.CM016902.1.Epinephelus_moara";
CM016902.1	exonerate:protein2genome:local	exon	24494594	24495388	.	+	.	gene_id "LOCXPOlfC10.300.HIT1"; transcript_id "LOCXPOlfC10.300.HIT1.transcript"; gene_name "LOCXPOlfC10.300.HIT1.OlfC.2R.860.ANF_receptor.exons6.CM016902.1.Epinephelus_moara";
CM016902.1	exonerate:protein2genome:local	exon	24495488	24495715	.	+	.	gene_id "LOCXPOlfC10.300.HIT1"; transcript_id "LOCXPOlfC10.300.HIT1.transcript"; gene_name "LOCXPOlfC10.300.HIT1.OlfC.2R.860.ANF_receptor.exons6.CM016902.1.Epinephelus_moara";
CM016902.1	exonerate:protein2genome:local	exon	24495900	24496023	.	+	.	gene_id "LOCXPOlfC10.300.HIT1"; transcript_id "LOCXPOlfC10.300.HIT1.transcript"; gene_name "LOCXPOlfC10.300.HIT1.OlfC.2R.860.ANF_receptor.exons6.CM016902.1.Epinephelus_moara";
CM016902.1	exonerate:protein2genome:local	exon	24496514	24497421	.	+	.	gene_id "LOCXPOlfC10.300.HIT1"; transcript_id "LOCXPOlfC10.300.HIT1.transcript"; gene_name "LOCXPOlfC10.300.HIT1.OlfC.2R.860.ANF_receptor.exons6.CM016902.1.Epinephelus_moara";
CM016902.1	exonerate:protein2genome:local	exon	24507756	24507809	.	+	.	gene_id "LOCXPOlfC10.304.HIT1"; transcript_id "LOCXPOlfC10.304.HIT1.transcript"; gene_name "LOCXPOlfC10.304.HIT1.OlfC.2R.702.7tm_3.exons5.CM016902.1.Epinephelus_moara";
CM016902.1	exonerate:protein2genome:local	exon	24508356	24509150	.	+	.	gene_id "LOCXPOlfC10.304.HIT1"; transcript_id "LOCXPOlfC10.304.HIT1.transcript"; gene_name "LOCXPOlfC10.304.HIT1.OlfC.2R.702.7tm_3.exons5.CM016902.1.Epinephelus_moara";
CM016902.1	exonerate:protein2genome:local	exon	24509251	24509478	.	+	.	gene_id "LOCXPOlfC10.304.HIT1"; transcript_id "LOCXPOlfC10.304.HIT1.transcript"; gene_name "LOCXPOlfC10.304.HIT1.OlfC.2R.702.7tm_3.exons5.CM016902.1.Epinephelus_moara";
CM016902.1	exonerate:protein2genome:local	exon	24509658	24509781	.	+	.	gene_id "LOCXPOlfC10.304.HIT1"; transcript_id "LOCXPOlfC10.304.HIT1.transcript"; gene_name "LOCXPOlfC10.304.HIT1.OlfC.2R.702.7tm_3.exons5.CM016902.1.Epinephelus_moara";
CM016902.1	exonerate:protein2genome:local	exon	24510219	24511123	.	+	.	gene_id "LOCXPOlfC10.304.HIT1"; transcript_id "LOCXPOlfC10.304.HIT1.transcript"; gene_name "LOCXPOlfC10.304.HIT1.OlfC.2R.702.7tm_3.exons5.CM016902.1.Epinephelus_moara";
CM016902.1	exonerate:protein2genome:local	exon	24521335	24521570	.	+	.	gene_id "LOCXPOlfC11.308.HIT1"; transcript_id "LOCXPOlfC11.308.HIT1.transcript"; gene_name "LOCXPOlfC11.308.HIT1.OlfC.2R.862.ANF_receptor.exons6.CM016902.1.Epinephelus_moara";
CM016902.1	exonerate:protein2genome:local	exon	24521750	24522047	.	+	.	gene_id "LOCXPOlfC11.308.HIT1"; transcript_id "LOCXPOlfC11.308.HIT1.transcript"; gene_name "LOCXPOlfC11.308.HIT1.OlfC.2R.862.ANF_receptor.exons6.CM016902.1.Epinephelus_moara";
CM016902.1	exonerate:protein2genome:local	exon	24522712	24523509	.	+	.	gene_id "LOCXPOlfC11.308.HIT1"; transcript_id "LOCXPOlfC11.308.HIT1.transcript"; gene_name "LOCXPOlfC11.308.HIT1.OlfC.2R.862.ANF_receptor.exons6.CM016902.1.Epinephelus_moara";
CM016902.1	exonerate:protein2genome:local	exon	24523610	24523837	.	+	.	gene_id "LOCXPOlfC11.308.HIT1"; transcript_id "LOCXPOlfC11.308.HIT1.transcript"; gene_name "LOCXPOlfC11.308.HIT1.OlfC.2R.862.ANF_receptor.exons6.CM016902.1.Epinephelus_moara";
CM016902.1	exonerate:protein2genome:local	exon	24524021	24524144	.	+	.	gene_id "LOCXPOlfC11.308.HIT1"; transcript_id "LOCXPOlfC11.308.HIT1.transcript"; gene_name "LOCXPOlfC11.308.HIT1.OlfC.2R.862.ANF_receptor.exons6.CM016902.1.Epinephelus_moara";
CM016902.1	exonerate:protein2genome:local	exon	24524483	24525384	.	+	.	gene_id "LOCXPOlfC11.308.HIT1"; transcript_id "LOCXPOlfC11.308.HIT1.transcript"; gene_name "LOCXPOlfC11.308.HIT1.OlfC.2R.862.ANF_receptor.exons6.CM016902.1.Epinephelus_moara";
CM016902.1	exonerate:protein2genome:local	exon	24537946	24538181	.	+	.	gene_id "LOCXPOlfC12.312.HIT1"; transcript_id "LOCXPOlfC12.312.HIT1.transcript"; gene_name "LOCXPOlfC12.312.HIT1.OlfC.2R.862.ANF_receptor.exons7.CM016902.1.Epinephelus_moara";
CM016902.1	exonerate:protein2genome:local	exon	24538429	24538726	.	+	.	gene_id "LOCXPOlfC12.312.HIT1"; transcript_id "LOCXPOlfC12.312.HIT1.transcript"; gene_name "LOCXPOlfC12.312.HIT1.OlfC.2R.862.ANF_receptor.exons7.CM016902.1.Epinephelus_moara";
CM016902.1	exonerate:protein2genome:local	exon	24539537	24540331	.	+	.	gene_id "LOCXPOlfC12.312.HIT1"; transcript_id "LOCXPOlfC12.312.HIT1.transcript"; gene_name "LOCXPOlfC12.312.HIT1.OlfC.2R.862.ANF_receptor.exons7.CM016902.1.Epinephelus_moara";
CM016902.1	exonerate:protein2genome:local	exon	24540428	24540572	.	+	.	gene_id "LOCXPOlfC12.312.HIT1"; transcript_id "LOCXPOlfC12.312.HIT1.transcript"; gene_name "LOCXPOlfC12.312.HIT1.OlfC.2R.862.ANF_receptor.exons7.CM016902.1.Epinephelus_moara";
CM016902.1	exonerate:protein2genome:local	exon	24540623	24540708	.	+	.	gene_id "LOCXPOlfC12.312.HIT1"; transcript_id "LOCXPOlfC12.312.HIT1.transcript"; gene_name "LOCXPOlfC12.312.HIT1.OlfC.2R.862.ANF_receptor.exons7.CM016902.1.Epinephelus_moara";
CM016902.1	exonerate:protein2genome:local	exon	24540880	24541003	.	+	.	gene_id "LOCXPOlfC12.312.HIT1"; transcript_id "LOCXPOlfC12.312.HIT1.transcript"; gene_name "LOCXPOlfC12.312.HIT1.OlfC.2R.862.ANF_receptor.exons7.CM016902.1.Epinephelus_moara";
CM016902.1	exonerate:protein2genome:local	exon	24541395	24542296	.	+	.	gene_id "LOCXPOlfC12.312.HIT1"; transcript_id "LOCXPOlfC12.312.HIT1.transcript"; gene_name "LOCXPOlfC12.312.HIT1.OlfC.2R.862.ANF_receptor.exons7.CM016902.1.Epinephelus_moara";
CM016902.1	exonerate:protein2genome:local	exon	24566763	24566998	.	+	.	gene_id "LOCXPOlfC12.325.HIT1"; transcript_id "LOCXPOlfC12.325.HIT1.transcript"; gene_name "LOCXPOlfC12.325.HIT1.OlfC.2R.753.ANF_receptor.exons6.CM016902.1.Epinephelus_moara";
CM016902.1	exonerate:protein2genome:local	exon	24567236	24567533	.	+	.	gene_id "LOCXPOlfC12.325.HIT1"; transcript_id "LOCXPOlfC12.325.HIT1.transcript"; gene_name "LOCXPOlfC12.325.HIT1.OlfC.2R.753.ANF_receptor.exons6.CM016902.1.Epinephelus_moara";
CM016902.1	exonerate:protein2genome:local	exon	24568333	24569127	.	+	.	gene_id "LOCXPOlfC12.325.HIT1"; transcript_id "LOCXPOlfC12.325.HIT1.transcript"; gene_name "LOCXPOlfC12.325.HIT1.OlfC.2R.753.ANF_receptor.exons6.CM016902.1.Epinephelus_moara";
CM016902.1	exonerate:protein2genome:local	exon	24569223	24569450	.	+	.	gene_id "LOCXPOlfC12.325.HIT1"; transcript_id "LOCXPOlfC12.325.HIT1.transcript"; gene_name "LOCXPOlfC12.325.HIT1.OlfC.2R.753.ANF_receptor.exons6.CM016902.1.Epinephelus_moara";
CM016902.1	exonerate:protein2genome:local	exon	24569628	24569751	.	+	.	gene_id "LOCXPOlfC12.325.HIT1"; transcript_id "LOCXPOlfC12.325.HIT1.transcript"; gene_name "LOCXPOlfC12.325.HIT1.OlfC.2R.753.ANF_receptor.exons6.CM016902.1.Epinephelus_moara";
CM016902.1	exonerate:protein2genome:local	exon	24570143	24570720	.	+	.	gene_id "LOCXPOlfC12.325.HIT1"; transcript_id "LOCXPOlfC12.325.HIT1.transcript"; gene_name "LOCXPOlfC12.325.HIT1.OlfC.2R.753.ANF_receptor.exons6.CM016902.1.Epinephelus_moara";
CM016902.1	exonerate:protein2genome:local	exon	24580684	24580916	.	+	.	gene_id "LOCXPOlfC13.329.HIT1"; transcript_id "LOCXPOlfC13.329.HIT1.transcript"; gene_name "LOCXPOlfC13.329.HIT1.OlfC.2R.858.ANF_receptor.exons6.CM016902.1.Epinephelus_moara";
CM016902.1	exonerate:protein2genome:local	exon	24581241	24581538	.	+	.	gene_id "LOCXPOlfC13.329.HIT1"; transcript_id "LOCXPOlfC13.329.HIT1.transcript"; gene_name "LOCXPOlfC13.329.HIT1.OlfC.2R.858.ANF_receptor.exons6.CM016902.1.Epinephelus_moara";
CM016902.1	exonerate:protein2genome:local	exon	24582372	24583166	.	+	.	gene_id "LOCXPOlfC13.329.HIT1"; transcript_id "LOCXPOlfC13.329.HIT1.transcript"; gene_name "LOCXPOlfC13.329.HIT1.OlfC.2R.858.ANF_receptor.exons6.CM016902.1.Epinephelus_moara";
CM016902.1	exonerate:protein2genome:local	exon	24583275	24583502	.	+	.	gene_id "LOCXPOlfC13.329.HIT1"; transcript_id "LOCXPOlfC13.329.HIT1.transcript"; gene_name "LOCXPOlfC13.329.HIT1.OlfC.2R.858.ANF_receptor.exons6.CM016902.1.Epinephelus_moara";
CM016902.1	exonerate:protein2genome:local	exon	24583653	24583776	.	+	.	gene_id "LOCXPOlfC13.329.HIT1"; transcript_id "LOCXPOlfC13.329.HIT1.transcript"; gene_name "LOCXPOlfC13.329.HIT1.OlfC.2R.858.ANF_receptor.exons6.CM016902.1.Epinephelus_moara";
CM016902.1	exonerate:protein2genome:local	exon	24584244	24585139	.	+	.	gene_id "LOCXPOlfC13.329.HIT1"; transcript_id "LOCXPOlfC13.329.HIT1.transcript"; gene_name "LOCXPOlfC13.329.HIT1.OlfC.2R.858.ANF_receptor.exons6.CM016902.1.Epinephelus_moara";
CM016902.1	exonerate:protein2genome:local	exon	24595848	24596068	.	+	.	gene_id "LOCXPOlfC14.332.HIT1"; transcript_id "LOCXPOlfC14.332.HIT1.transcript"; gene_name "LOCXPOlfC14.332.HIT1.OlfC.2R.854.ANF_receptor.exons6.CM016902.1.Epinephelus_moara";
CM016902.1	exonerate:protein2genome:local	exon	24596366	24596663	.	+	.	gene_id "LOCXPOlfC14.332.HIT1"; transcript_id "LOCXPOlfC14.332.HIT1.transcript"; gene_name "LOCXPOlfC14.332.HIT1.OlfC.2R.854.ANF_receptor.exons6.CM016902.1.Epinephelus_moara";
CM016902.1	exonerate:protein2genome:local	exon	24596763	24597557	.	+	.	gene_id "LOCXPOlfC14.332.HIT1"; transcript_id "LOCXPOlfC14.332.HIT1.transcript"; gene_name "LOCXPOlfC14.332.HIT1.OlfC.2R.854.ANF_receptor.exons6.CM016902.1.Epinephelus_moara";
CM016902.1	exonerate:protein2genome:local	exon	24597710	24597937	.	+	.	gene_id "LOCXPOlfC14.332.HIT1"; transcript_id "LOCXPOlfC14.332.HIT1.transcript"; gene_name "LOCXPOlfC14.332.HIT1.OlfC.2R.854.ANF_receptor.exons6.CM016902.1.Epinephelus_moara";
CM016902.1	exonerate:protein2genome:local	exon	24598138	24598261	.	+	.	gene_id "LOCXPOlfC14.332.HIT1"; transcript_id "LOCXPOlfC14.332.HIT1.transcript"; gene_name "LOCXPOlfC14.332.HIT1.OlfC.2R.854.ANF_receptor.exons6.CM016902.1.Epinephelus_moara";
CM016902.1	exonerate:protein2genome:local	exon	24600917	24601812	.	+	.	gene_id "LOCXPOlfC14.332.HIT1"; transcript_id "LOCXPOlfC14.332.HIT1.transcript"; gene_name "LOCXPOlfC14.332.HIT1.OlfC.2R.854.ANF_receptor.exons6.CM016902.1.Epinephelus_moara";
CM016902.1	exonerate:protein2genome:local	exon	24606568	24606803	.	+	.	gene_id "LOCXPOlfC15.336.HIT1"; transcript_id "LOCXPOlfC15.336.HIT1.transcript"; gene_name "LOCXPOlfC15.336.HIT1.OlfC.2R.864.ANF_receptor.exons6.CM016902.1.Epinephelus_moara";
CM016902.1	exonerate:protein2genome:local	exon	24607028	24607325	.	+	.	gene_id "LOCXPOlfC15.336.HIT1"; transcript_id "LOCXPOlfC15.336.HIT1.transcript"; gene_name "LOCXPOlfC15.336.HIT1.OlfC.2R.864.ANF_receptor.exons6.CM016902.1.Epinephelus_moara";
CM016902.1	exonerate:protein2genome:local	exon	24608263	24609057	.	+	.	gene_id "LOCXPOlfC15.336.HIT1"; transcript_id "LOCXPOlfC15.336.HIT1.transcript"; gene_name "LOCXPOlfC15.336.HIT1.OlfC.2R.864.ANF_receptor.exons6.CM016902.1.Epinephelus_moara";
CM016902.1	exonerate:protein2genome:local	exon	24609221	24609448	.	+	.	gene_id "LOCXPOlfC15.336.HIT1"; transcript_id "LOCXPOlfC15.336.HIT1.transcript"; gene_name "LOCXPOlfC15.336.HIT1.OlfC.2R.864.ANF_receptor.exons6.CM016902.1.Epinephelus_moara";
CM016902.1	exonerate:protein2genome:local	exon	24609628	24609751	.	+	.	gene_id "LOCXPOlfC15.336.HIT1"; transcript_id "LOCXPOlfC15.336.HIT1.transcript"; gene_name "LOCXPOlfC15.336.HIT1.OlfC.2R.864.ANF_receptor.exons6.CM016902.1.Epinephelus_moara";
CM016902.1	exonerate:protein2genome:local	exon	24609898	24610808	.	+	.	gene_id "LOCXPOlfC15.336.HIT1"; transcript_id "LOCXPOlfC15.336.HIT1.transcript"; gene_name "LOCXPOlfC15.336.HIT1.OlfC.2R.864.ANF_receptor.exons6.CM016902.1.Epinephelus_moara";
CM016902.1	exonerate:protein2genome:local	exon	24621959	24622191	.	+	.	gene_id "LOCXPOlfC16.339.HIT1"; transcript_id "LOCXPOlfC16.339.HIT1.transcript"; gene_name "LOCXPOlfC16.339.HIT1.OlfC.2R.860.ANF_receptor.exons6.CM016902.1.Epinephelus_moara";
CM016902.1	exonerate:protein2genome:local	exon	24622415	24622712	.	+	.	gene_id "LOCXPOlfC16.339.HIT1"; transcript_id "LOCXPOlfC16.339.HIT1.transcript"; gene_name "LOCXPOlfC16.339.HIT1.OlfC.2R.860.ANF_receptor.exons6.CM016902.1.Epinephelus_moara";
CM016902.1	exonerate:protein2genome:local	exon	24623687	24624481	.	+	.	gene_id "LOCXPOlfC16.339.HIT1"; transcript_id "LOCXPOlfC16.339.HIT1.transcript"; gene_name "LOCXPOlfC16.339.HIT1.OlfC.2R.860.ANF_receptor.exons6.CM016902.1.Epinephelus_moara";
CM016902.1	exonerate:protein2genome:local	exon	24624662	24624889	.	+	.	gene_id "LOCXPOlfC16.339.HIT1"; transcript_id "LOCXPOlfC16.339.HIT1.transcript"; gene_name "LOCXPOlfC16.339.HIT1.OlfC.2R.860.ANF_receptor.exons6.CM016902.1.Epinephelus_moara";
CM016902.1	exonerate:protein2genome:local	exon	24625064	24625187	.	+	.	gene_id "LOCXPOlfC16.339.HIT1"; transcript_id "LOCXPOlfC16.339.HIT1.transcript"; gene_name "LOCXPOlfC16.339.HIT1.OlfC.2R.860.ANF_receptor.exons6.CM016902.1.Epinephelus_moara";
CM016902.1	exonerate:protein2genome:local	exon	24625329	24626230	.	+	.	gene_id "LOCXPOlfC16.339.HIT1"; transcript_id "LOCXPOlfC16.339.HIT1.transcript"; gene_name "LOCXPOlfC16.339.HIT1.OlfC.2R.860.ANF_receptor.exons6.CM016902.1.Epinephelus_moara";
CM016902.1	exonerate:protein2genome:local	exon	24630745	24630977	.	+	.	gene_id "LOCXPOlfC17.346.HIT1"; transcript_id "LOCXPOlfC17.346.HIT1.transcript"; gene_name "LOCXPOlfC17.346.HIT1.OlfC.2R.859.ANF_receptor.exons7.CM016902.1.Epinephelus_moara";
CM016902.1	exonerate:protein2genome:local	exon	24631202	24631502	.	+	.	gene_id "LOCXPOlfC17.346.HIT1"; transcript_id "LOCXPOlfC17.346.HIT1.transcript"; gene_name "LOCXPOlfC17.346.HIT1.OlfC.2R.859.ANF_receptor.exons7.CM016902.1.Epinephelus_moara";
CM016902.1	exonerate:protein2genome:local	exon	24632406	24633200	.	+	.	gene_id "LOCXPOlfC17.346.HIT1"; transcript_id "LOCXPOlfC17.346.HIT1.transcript"; gene_name "LOCXPOlfC17.346.HIT1.OlfC.2R.859.ANF_receptor.exons7.CM016902.1.Epinephelus_moara";
CM016902.1	exonerate:protein2genome:local	exon	24633299	24633526	.	+	.	gene_id "LOCXPOlfC17.346.HIT1"; transcript_id "LOCXPOlfC17.346.HIT1.transcript"; gene_name "LOCXPOlfC17.346.HIT1.OlfC.2R.859.ANF_receptor.exons7.CM016902.1.Epinephelus_moara";
CM016902.1	exonerate:protein2genome:local	exon	24633705	24633828	.	+	.	gene_id "LOCXPOlfC17.346.HIT1"; transcript_id "LOCXPOlfC17.346.HIT1.transcript"; gene_name "LOCXPOlfC17.346.HIT1.OlfC.2R.859.ANF_receptor.exons7.CM016902.1.Epinephelus_moara";
CM016902.1	exonerate:protein2genome:local	exon	24634341	24634742	.	+	.	gene_id "LOCXPOlfC17.346.HIT1"; transcript_id "LOCXPOlfC17.346.HIT1.transcript"; gene_name "LOCXPOlfC17.346.HIT1.OlfC.2R.859.ANF_receptor.exons7.CM016902.1.Epinephelus_moara";
CM016902.1	exonerate:protein2genome:local	exon	24634783	24635276	.	+	.	gene_id "LOCXPOlfC17.346.HIT1"; transcript_id "LOCXPOlfC17.346.HIT1.transcript"; gene_name "LOCXPOlfC17.346.HIT1.OlfC.2R.859.ANF_receptor.exons7.CM016902.1.Epinephelus_moara";
CM016902.1	exonerate:protein2genome:local	exon	24640146	24640378	.	+	.	gene_id "LOCXPOlfC18.351.HIT1"; transcript_id "LOCXPOlfC18.351.HIT1.transcript"; gene_name "LOCXPOlfC18.351.HIT1.OlfC.2R.860.ANF_receptor.exons6.CM016902.1.Epinephelus_moara";
CM016902.1	exonerate:protein2genome:local	exon	24640613	24640910	.	+	.	gene_id "LOCXPOlfC18.351.HIT1"; transcript_id "LOCXPOlfC18.351.HIT1.transcript"; gene_name "LOCXPOlfC18.351.HIT1.OlfC.2R.860.ANF_receptor.exons6.CM016902.1.Epinephelus_moara";
CM016902.1	exonerate:protein2genome:local	exon	24641823	24642617	.	+	.	gene_id "LOCXPOlfC18.351.HIT1"; transcript_id "LOCXPOlfC18.351.HIT1.transcript"; gene_name "LOCXPOlfC18.351.HIT1.OlfC.2R.860.ANF_receptor.exons6.CM016902.1.Epinephelus_moara";
CM016902.1	exonerate:protein2genome:local	exon	24642718	24642945	.	+	.	gene_id "LOCXPOlfC18.351.HIT1"; transcript_id "LOCXPOlfC18.351.HIT1.transcript"; gene_name "LOCXPOlfC18.351.HIT1.OlfC.2R.860.ANF_receptor.exons6.CM016902.1.Epinephelus_moara";
CM016902.1	exonerate:protein2genome:local	exon	24643125	24643248	.	+	.	gene_id "LOCXPOlfC18.351.HIT1"; transcript_id "LOCXPOlfC18.351.HIT1.transcript"; gene_name "LOCXPOlfC18.351.HIT1.OlfC.2R.860.ANF_receptor.exons6.CM016902.1.Epinephelus_moara";
CM016902.1	exonerate:protein2genome:local	exon	24643468	24644369	.	+	.	gene_id "LOCXPOlfC18.351.HIT1"; transcript_id "LOCXPOlfC18.351.HIT1.transcript"; gene_name "LOCXPOlfC18.351.HIT1.OlfC.2R.860.ANF_receptor.exons6.CM016902.1.Epinephelus_moara";
CM016902.1	exonerate:protein2genome:local	exon	24644846	24645036	.	+	.	gene_id "LOCXPOlfC19.361.HIT1"; transcript_id "LOCXPOlfC19.361.HIT1.transcript"; gene_name "LOCXPOlfC19.361.HIT1.OlfC.2R.794.ANF_receptor.exons6.CM016902.1.Epinephelus_moara";
CM016902.1	exonerate:protein2genome:local	exon	24645141	24645429	.	+	.	gene_id "LOCXPOlfC19.361.HIT1"; transcript_id "LOCXPOlfC19.361.HIT1.transcript"; gene_name "LOCXPOlfC19.361.HIT1.OlfC.2R.794.ANF_receptor.exons6.CM016902.1.Epinephelus_moara";
CM016902.1	exonerate:protein2genome:local	exon	24645605	24646417	.	+	.	gene_id "LOCXPOlfC19.361.HIT1"; transcript_id "LOCXPOlfC19.361.HIT1.transcript"; gene_name "LOCXPOlfC19.361.HIT1.OlfC.2R.794.ANF_receptor.exons6.CM016902.1.Epinephelus_moara";
CM016902.1	exonerate:protein2genome:local	exon	24646498	24646725	.	+	.	gene_id "LOCXPOlfC19.361.HIT1"; transcript_id "LOCXPOlfC19.361.HIT1.transcript"; gene_name "LOCXPOlfC19.361.HIT1.OlfC.2R.794.ANF_receptor.exons6.CM016902.1.Epinephelus_moara";
CM016902.1	exonerate:protein2genome:local	exon	24646842	24646965	.	+	.	gene_id "LOCXPOlfC19.361.HIT1"; transcript_id "LOCXPOlfC19.361.HIT1.transcript"; gene_name "LOCXPOlfC19.361.HIT1.OlfC.2R.794.ANF_receptor.exons6.CM016902.1.Epinephelus_moara";
CM016902.1	exonerate:protein2genome:local	exon	24647293	24648029	.	+	.	gene_id "LOCXPOlfC19.361.HIT1"; transcript_id "LOCXPOlfC19.361.HIT1.transcript"; gene_name "LOCXPOlfC19.361.HIT1.OlfC.2R.794.ANF_receptor.exons6.CM016902.1.Epinephelus_moara";
CM016902.1	exonerate:protein2genome:local	exon	24652641	24652834	.	+	.	gene_id "LOCXPOlfC19.366.HIT1"; transcript_id "LOCXPOlfC19.366.HIT1.transcript"; gene_name "LOCXPOlfC19.366.HIT1.OlfC.2R.800.ANF_receptor.exons6.CM016902.1.Epinephelus_moara";
CM016902.1	exonerate:protein2genome:local	exon	24652926	24653214	.	+	.	gene_id "LOCXPOlfC19.366.HIT1"; transcript_id "LOCXPOlfC19.366.HIT1.transcript"; gene_name "LOCXPOlfC19.366.HIT1.OlfC.2R.800.ANF_receptor.exons6.CM016902.1.Epinephelus_moara";
CM016902.1	exonerate:protein2genome:local	exon	24653422	24654234	.	+	.	gene_id "LOCXPOlfC19.366.HIT1"; transcript_id "LOCXPOlfC19.366.HIT1.transcript"; gene_name "LOCXPOlfC19.366.HIT1.OlfC.2R.800.ANF_receptor.exons6.CM016902.1.Epinephelus_moara";
CM016902.1	exonerate:protein2genome:local	exon	24654362	24654589	.	+	.	gene_id "LOCXPOlfC19.366.HIT1"; transcript_id "LOCXPOlfC19.366.HIT1.transcript"; gene_name "LOCXPOlfC19.366.HIT1.OlfC.2R.800.ANF_receptor.exons6.CM016902.1.Epinephelus_moara";
CM016902.1	exonerate:protein2genome:local	exon	24654785	24654908	.	+	.	gene_id "LOCXPOlfC19.366.HIT1"; transcript_id "LOCXPOlfC19.366.HIT1.transcript"; gene_name "LOCXPOlfC19.366.HIT1.OlfC.2R.800.ANF_receptor.exons6.CM016902.1.Epinephelus_moara";
CM016902.1	exonerate:protein2genome:local	exon	24655176	24655927	.	+	.	gene_id "LOCXPOlfC19.366.HIT1"; transcript_id "LOCXPOlfC19.366.HIT1.transcript"; gene_name "LOCXPOlfC19.366.HIT1.OlfC.2R.800.ANF_receptor.exons6.CM016902.1.Epinephelus_moara";
CM016902.1	exonerate:protein2genome:local	exon	24675414	24675604	.	+	.	gene_id "LOCXPOlfC20.368.HIT1"; transcript_id "LOCXPOlfC20.368.HIT1.transcript"; gene_name "LOCXPOlfC20.368.HIT1.OlfC.2R.839.ANF_receptor.exons6.CM016902.1.Epinephelus_moara";
CM016902.1	exonerate:protein2genome:local	exon	24675744	24676014	.	+	.	gene_id "LOCXPOlfC20.368.HIT1"; transcript_id "LOCXPOlfC20.368.HIT1.transcript"; gene_name "LOCXPOlfC20.368.HIT1.OlfC.2R.839.ANF_receptor.exons6.CM016902.1.Epinephelus_moara";
CM016902.1	exonerate:protein2genome:local	exon	24676131	24676919	.	+	.	gene_id "LOCXPOlfC20.368.HIT1"; transcript_id "LOCXPOlfC20.368.HIT1.transcript"; gene_name "LOCXPOlfC20.368.HIT1.OlfC.2R.839.ANF_receptor.exons6.CM016902.1.Epinephelus_moara";
CM016902.1	exonerate:protein2genome:local	exon	24677116	24677346	.	+	.	gene_id "LOCXPOlfC20.368.HIT1"; transcript_id "LOCXPOlfC20.368.HIT1.transcript"; gene_name "LOCXPOlfC20.368.HIT1.OlfC.2R.839.ANF_receptor.exons6.CM016902.1.Epinephelus_moara";
CM016902.1	exonerate:protein2genome:local	exon	24677640	24677763	.	+	.	gene_id "LOCXPOlfC20.368.HIT1"; transcript_id "LOCXPOlfC20.368.HIT1.transcript"; gene_name "LOCXPOlfC20.368.HIT1.OlfC.2R.839.ANF_receptor.exons6.CM016902.1.Epinephelus_moara";
CM016902.1	exonerate:protein2genome:local	exon	24677909	24678819	.	+	.	gene_id "LOCXPOlfC20.368.HIT1"; transcript_id "LOCXPOlfC20.368.HIT1.transcript"; gene_name "LOCXPOlfC20.368.HIT1.OlfC.2R.839.ANF_receptor.exons6.CM016902.1.Epinephelus_moara";
CM016902.1	exonerate:protein2genome:local	exon	24690632	24690807	.	+	.	gene_id "LOCXPOlfC21.370.HIT1"; transcript_id "LOCXPOlfC21.370.HIT1.transcript"; gene_name "LOCXPOlfC21.370.HIT1.OlfC.2R.846.ANF_receptor.exons6.CM016902.1.Epinephelus_moara";
CM016902.1	exonerate:protein2genome:local	exon	24690927	24691212	.	+	.	gene_id "LOCXPOlfC21.370.HIT1"; transcript_id "LOCXPOlfC21.370.HIT1.transcript"; gene_name "LOCXPOlfC21.370.HIT1.OlfC.2R.846.ANF_receptor.exons6.CM016902.1.Epinephelus_moara";
CM016902.1	exonerate:protein2genome:local	exon	24691312	24692136	.	+	.	gene_id "LOCXPOlfC21.370.HIT1"; transcript_id "LOCXPOlfC21.370.HIT1.transcript"; gene_name "LOCXPOlfC21.370.HIT1.OlfC.2R.846.ANF_receptor.exons6.CM016902.1.Epinephelus_moara";
CM016902.1	exonerate:protein2genome:local	exon	24692264	24692485	.	+	.	gene_id "LOCXPOlfC21.370.HIT1"; transcript_id "LOCXPOlfC21.370.HIT1.transcript"; gene_name "LOCXPOlfC21.370.HIT1.OlfC.2R.846.ANF_receptor.exons6.CM016902.1.Epinephelus_moara";
CM016902.1	exonerate:protein2genome:local	exon	24692603	24692726	.	+	.	gene_id "LOCXPOlfC21.370.HIT1"; transcript_id "LOCXPOlfC21.370.HIT1.transcript"; gene_name "LOCXPOlfC21.370.HIT1.OlfC.2R.846.ANF_receptor.exons6.CM016902.1.Epinephelus_moara";
CM016902.1	exonerate:protein2genome:local	exon	24693607	24694511	.	+	.	gene_id "LOCXPOlfC21.370.HIT1"; transcript_id "LOCXPOlfC21.370.HIT1.transcript"; gene_name "LOCXPOlfC21.370.HIT1.OlfC.2R.846.ANF_receptor.exons6.CM016902.1.Epinephelus_moara";
CM016902.1	exonerate:protein2genome:local	exon	24698073	24698489	.	-	.	gene_id "LOCXPOlfC22.378.HIT1"; transcript_id "LOCXPOlfC22.378.HIT1.transcript"; gene_name "LOCXPOlfC22.378.HIT1.OlfC.2R.880.ANF_receptor.exons8.CM016902.1.Epinephelus_moara";
CM016902.1	exonerate:protein2genome:local	exon	24698578	24699050	.	-	.	gene_id "LOCXPOlfC22.378.HIT1"; transcript_id "LOCXPOlfC22.378.HIT1.transcript"; gene_name "LOCXPOlfC22.378.HIT1.OlfC.2R.880.ANF_receptor.exons8.CM016902.1.Epinephelus_moara";
CM016902.1	exonerate:protein2genome:local	exon	24699149	24699272	.	-	.	gene_id "LOCXPOlfC22.378.HIT1"; transcript_id "LOCXPOlfC22.378.HIT1.transcript"; gene_name "LOCXPOlfC22.378.HIT1.OlfC.2R.880.ANF_receptor.exons8.CM016902.1.Epinephelus_moara";
CM016902.1	exonerate:protein2genome:local	exon	24699692	24699910	.	-	.	gene_id "LOCXPOlfC22.378.HIT1"; transcript_id "LOCXPOlfC22.378.HIT1.transcript"; gene_name "LOCXPOlfC22.378.HIT1.OlfC.2R.880.ANF_receptor.exons8.CM016902.1.Epinephelus_moara";
CM016902.1	exonerate:protein2genome:local	exon	24700014	24700565	.	-	.	gene_id "LOCXPOlfC22.378.HIT1"; transcript_id "LOCXPOlfC22.378.HIT1.transcript"; gene_name "LOCXPOlfC22.378.HIT1.OlfC.2R.880.ANF_receptor.exons8.CM016902.1.Epinephelus_moara";
CM016902.1	exonerate:protein2genome:local	exon	24700991	24701278	.	-	.	gene_id "LOCXPOlfC22.378.HIT1"; transcript_id "LOCXPOlfC22.378.HIT1.transcript"; gene_name "LOCXPOlfC22.378.HIT1.OlfC.2R.880.ANF_receptor.exons8.CM016902.1.Epinephelus_moara";
CM016902.1	exonerate:protein2genome:local	exon	24701921	24702263	.	-	.	gene_id "LOCXPOlfC22.378.HIT1"; transcript_id "LOCXPOlfC22.378.HIT1.transcript"; gene_name "LOCXPOlfC22.378.HIT1.OlfC.2R.880.ANF_receptor.exons8.CM016902.1.Epinephelus_moara";
CM016902.1	exonerate:protein2genome:local	exon	24702425	24702648	.	-	.	gene_id "LOCXPOlfC22.378.HIT1"; transcript_id "LOCXPOlfC22.378.HIT1.transcript"; gene_name "LOCXPOlfC22.378.HIT1.OlfC.2R.880.ANF_receptor.exons8.CM016902.1.Epinephelus_moara";
CM016902.1	exonerate:protein2genome:local	exon	24707958	24708374	.	-	.	gene_id "LOCXPOlfC23.382.HIT1"; transcript_id "LOCXPOlfC23.382.HIT1.transcript"; gene_name "LOCXPOlfC23.382.HIT1.OlfC.2R.878.ANF_receptor.exons8.CM016902.1.Epinephelus_moara";
CM016902.1	exonerate:protein2genome:local	exon	24708463	24708935	.	-	.	gene_id "LOCXPOlfC23.382.HIT1"; transcript_id "LOCXPOlfC23.382.HIT1.transcript"; gene_name "LOCXPOlfC23.382.HIT1.OlfC.2R.878.ANF_receptor.exons8.CM016902.1.Epinephelus_moara";
CM016902.1	exonerate:protein2genome:local	exon	24709032	24709155	.	-	.	gene_id "LOCXPOlfC23.382.HIT1"; transcript_id "LOCXPOlfC23.382.HIT1.transcript"; gene_name "LOCXPOlfC23.382.HIT1.OlfC.2R.878.ANF_receptor.exons8.CM016902.1.Epinephelus_moara";
CM016902.1	exonerate:protein2genome:local	exon	24709554	24709772	.	-	.	gene_id "LOCXPOlfC23.382.HIT1"; transcript_id "LOCXPOlfC23.382.HIT1.transcript"; gene_name "LOCXPOlfC23.382.HIT1.OlfC.2R.878.ANF_receptor.exons8.CM016902.1.Epinephelus_moara";
CM016902.1	exonerate:protein2genome:local	exon	24709874	24710425	.	-	.	gene_id "LOCXPOlfC23.382.HIT1"; transcript_id "LOCXPOlfC23.382.HIT1.transcript"; gene_name "LOCXPOlfC23.382.HIT1.OlfC.2R.878.ANF_receptor.exons8.CM016902.1.Epinephelus_moara";
CM016902.1	exonerate:protein2genome:local	exon	24710888	24711175	.	-	.	gene_id "LOCXPOlfC23.382.HIT1"; transcript_id "LOCXPOlfC23.382.HIT1.transcript"; gene_name "LOCXPOlfC23.382.HIT1.OlfC.2R.878.ANF_receptor.exons8.CM016902.1.Epinephelus_moara";
CM016902.1	exonerate:protein2genome:local	exon	24711859	24712198	.	-	.	gene_id "LOCXPOlfC23.382.HIT1"; transcript_id "LOCXPOlfC23.382.HIT1.transcript"; gene_name "LOCXPOlfC23.382.HIT1.OlfC.2R.878.ANF_receptor.exons8.CM016902.1.Epinephelus_moara";
CM016902.1	exonerate:protein2genome:local	exon	24712342	24712562	.	-	.	gene_id "LOCXPOlfC23.382.HIT1"; transcript_id "LOCXPOlfC23.382.HIT1.transcript"; gene_name "LOCXPOlfC23.382.HIT1.OlfC.2R.878.ANF_receptor.exons8.CM016902.1.Epinephelus_moara";
CM016902.1	exonerate:protein2genome:local	exon	24727155	24727571	.	-	.	gene_id "LOCXPOlfC24.390.HIT1"; transcript_id "LOCXPOlfC24.390.HIT1.transcript"; gene_name "LOCXPOlfC24.390.HIT1.OlfC.2R.880.ANF_receptor.exons8.CM016902.1.Epinephelus_moara";
CM016902.1	exonerate:protein2genome:local	exon	24727660	24728132	.	-	.	gene_id "LOCXPOlfC24.390.HIT1"; transcript_id "LOCXPOlfC24.390.HIT1.transcript"; gene_name "LOCXPOlfC24.390.HIT1.OlfC.2R.880.ANF_receptor.exons8.CM016902.1.Epinephelus_moara";
CM016902.1	exonerate:protein2genome:local	exon	24728231	24728354	.	-	.	gene_id "LOCXPOlfC24.390.HIT1"; transcript_id "LOCXPOlfC24.390.HIT1.transcript"; gene_name "LOCXPOlfC24.390.HIT1.OlfC.2R.880.ANF_receptor.exons8.CM016902.1.Epinephelus_moara";
CM016902.1	exonerate:protein2genome:local	exon	24728774	24728992	.	-	.	gene_id "LOCXPOlfC24.390.HIT1"; transcript_id "LOCXPOlfC24.390.HIT1.transcript"; gene_name "LOCXPOlfC24.390.HIT1.OlfC.2R.880.ANF_receptor.exons8.CM016902.1.Epinephelus_moara";
CM016902.1	exonerate:protein2genome:local	exon	24729096	24729647	.	-	.	gene_id "LOCXPOlfC24.390.HIT1"; transcript_id "LOCXPOlfC24.390.HIT1.transcript"; gene_name "LOCXPOlfC24.390.HIT1.OlfC.2R.880.ANF_receptor.exons8.CM016902.1.Epinephelus_moara";
CM016902.1	exonerate:protein2genome:local	exon	24730115	24730402	.	-	.	gene_id "LOCXPOlfC24.390.HIT1"; transcript_id "LOCXPOlfC24.390.HIT1.transcript"; gene_name "LOCXPOlfC24.390.HIT1.OlfC.2R.880.ANF_receptor.exons8.CM016902.1.Epinephelus_moara";
CM016902.1	exonerate:protein2genome:local	exon	24731038	24731380	.	-	.	gene_id "LOCXPOlfC24.390.HIT1"; transcript_id "LOCXPOlfC24.390.HIT1.transcript"; gene_name "LOCXPOlfC24.390.HIT1.OlfC.2R.880.ANF_receptor.exons8.CM016902.1.Epinephelus_moara";
CM016902.1	exonerate:protein2genome:local	exon	24731547	24731770	.	-	.	gene_id "LOCXPOlfC24.390.HIT1"; transcript_id "LOCXPOlfC24.390.HIT1.transcript"; gene_name "LOCXPOlfC24.390.HIT1.OlfC.2R.880.ANF_receptor.exons8.CM016902.1.Epinephelus_moara";
CM016902.1	exonerate:protein2genome:local	exon	24734007	24734423	.	-	.	gene_id "LOCXPOlfC24.393.HIT1"; transcript_id "LOCXPOlfC24.393.HIT1.transcript"; gene_name "LOCXPOlfC24.393.HIT1.OlfC.2R.882.ANF_receptor.exons8.CM016902.1.Epinephelus_moara";
CM016902.1	exonerate:protein2genome:local	exon	24734512	24734984	.	-	.	gene_id "LOCXPOlfC24.393.HIT1"; transcript_id "LOCXPOlfC24.393.HIT1.transcript"; gene_name "LOCXPOlfC24.393.HIT1.OlfC.2R.882.ANF_receptor.exons8.CM016902.1.Epinephelus_moara";
CM016902.1	exonerate:protein2genome:local	exon	24735102	24735225	.	-	.	gene_id "LOCXPOlfC24.393.HIT1"; transcript_id "LOCXPOlfC24.393.HIT1.transcript"; gene_name "LOCXPOlfC24.393.HIT1.OlfC.2R.882.ANF_receptor.exons8.CM016902.1.Epinephelus_moara";
CM016902.1	exonerate:protein2genome:local	exon	24737456	24737674	.	-	.	gene_id "LOCXPOlfC24.393.HIT1"; transcript_id "LOCXPOlfC24.393.HIT1.transcript"; gene_name "LOCXPOlfC24.393.HIT1.OlfC.2R.882.ANF_receptor.exons8.CM016902.1.Epinephelus_moara";
CM016902.1	exonerate:protein2genome:local	exon	24737806	24738357	.	-	.	gene_id "LOCXPOlfC24.393.HIT1"; transcript_id "LOCXPOlfC24.393.HIT1.transcript"; gene_name "LOCXPOlfC24.393.HIT1.OlfC.2R.882.ANF_receptor.exons8.CM016902.1.Epinephelus_moara";
CM016902.1	exonerate:protein2genome:local	exon	24739293	24739580	.	-	.	gene_id "LOCXPOlfC24.393.HIT1"; transcript_id "LOCXPOlfC24.393.HIT1.transcript"; gene_name "LOCXPOlfC24.393.HIT1.OlfC.2R.882.ANF_receptor.exons8.CM016902.1.Epinephelus_moara";
CM016902.1	exonerate:protein2genome:local	exon	24740258	24740606	.	-	.	gene_id "LOCXPOlfC24.393.HIT1"; transcript_id "LOCXPOlfC24.393.HIT1.transcript"; gene_name "LOCXPOlfC24.393.HIT1.OlfC.2R.882.ANF_receptor.exons8.CM016902.1.Epinephelus_moara";
CM016902.1	exonerate:protein2genome:local	exon	24740760	24740983	.	-	.	gene_id "LOCXPOlfC24.393.HIT1"; transcript_id "LOCXPOlfC24.393.HIT1.transcript"; gene_name "LOCXPOlfC24.393.HIT1.OlfC.2R.882.ANF_receptor.exons8.CM016902.1.Epinephelus_moara";
CM016902.1	exonerate:protein2genome:local	exon	24761356	24761603	.	+	.	gene_id "LOCXPOlfC25.396.HIT1"; transcript_id "LOCXPOlfC25.396.HIT1.transcript"; gene_name "LOCXPOlfC25.396.HIT1.OlfC.2R.869.ANF_receptor.exons8.CM016902.1.Epinephelus_moara";
CM016902.1	exonerate:protein2genome:local	exon	24762168	24762456	.	+	.	gene_id "LOCXPOlfC25.396.HIT1"; transcript_id "LOCXPOlfC25.396.HIT1.transcript"; gene_name "LOCXPOlfC25.396.HIT1.OlfC.2R.869.ANF_receptor.exons8.CM016902.1.Epinephelus_moara";
CM016902.1	exonerate:protein2genome:local	exon	24762556	24762642	.	+	.	gene_id "LOCXPOlfC25.396.HIT1"; transcript_id "LOCXPOlfC25.396.HIT1.transcript"; gene_name "LOCXPOlfC25.396.HIT1.OlfC.2R.869.ANF_receptor.exons8.CM016902.1.Epinephelus_moara";
CM016902.1	exonerate:protein2genome:local	exon	24762890	24763081	.	+	.	gene_id "LOCXPOlfC25.396.HIT1"; transcript_id "LOCXPOlfC25.396.HIT1.transcript"; gene_name "LOCXPOlfC25.396.HIT1.OlfC.2R.869.ANF_receptor.exons8.CM016902.1.Epinephelus_moara";
CM016902.1	exonerate:protein2genome:local	exon	24763494	24764027	.	+	.	gene_id "LOCXPOlfC25.396.HIT1"; transcript_id "LOCXPOlfC25.396.HIT1.transcript"; gene_name "LOCXPOlfC25.396.HIT1.OlfC.2R.869.ANF_receptor.exons8.CM016902.1.Epinephelus_moara";
CM016902.1	exonerate:protein2genome:local	exon	24764118	24764358	.	+	.	gene_id "LOCXPOlfC25.396.HIT1"; transcript_id "LOCXPOlfC25.396.HIT1.transcript"; gene_name "LOCXPOlfC25.396.HIT1.OlfC.2R.869.ANF_receptor.exons8.CM016902.1.Epinephelus_moara";
CM016902.1	exonerate:protein2genome:local	exon	24765172	24765288	.	+	.	gene_id "LOCXPOlfC25.396.HIT1"; transcript_id "LOCXPOlfC25.396.HIT1.transcript"; gene_name "LOCXPOlfC25.396.HIT1.OlfC.2R.869.ANF_receptor.exons8.CM016902.1.Epinephelus_moara";
CM016902.1	exonerate:protein2genome:local	exon	24765408	24766306	.	+	.	gene_id "LOCXPOlfC25.396.HIT1"; transcript_id "LOCXPOlfC25.396.HIT1.transcript"; gene_name "LOCXPOlfC25.396.HIT1.OlfC.2R.869.ANF_receptor.exons8.CM016902.1.Epinephelus_moara";
CM016902.1	exonerate:protein2genome:local	exon	24768314	24768561	.	+	.	gene_id "LOCXPOlfC26.400.HIT1"; transcript_id "LOCXPOlfC26.400.HIT1.transcript"; gene_name "LOCXPOlfC26.400.HIT1.OlfC.2R.869.ANF_receptor.exons8.CM016902.1.Epinephelus_moara";
CM016902.1	exonerate:protein2genome:local	exon	24769276	24769564	.	+	.	gene_id "LOCXPOlfC26.400.HIT1"; transcript_id "LOCXPOlfC26.400.HIT1.transcript"; gene_name "LOCXPOlfC26.400.HIT1.OlfC.2R.869.ANF_receptor.exons8.CM016902.1.Epinephelus_moara";
CM016902.1	exonerate:protein2genome:local	exon	24769661	24769747	.	+	.	gene_id "LOCXPOlfC26.400.HIT1"; transcript_id "LOCXPOlfC26.400.HIT1.transcript"; gene_name "LOCXPOlfC26.400.HIT1.OlfC.2R.869.ANF_receptor.exons8.CM016902.1.Epinephelus_moara";
CM016902.1	exonerate:protein2genome:local	exon	24769973	24770164	.	+	.	gene_id "LOCXPOlfC26.400.HIT1"; transcript_id "LOCXPOlfC26.400.HIT1.transcript"; gene_name "LOCXPOlfC26.400.HIT1.OlfC.2R.869.ANF_receptor.exons8.CM016902.1.Epinephelus_moara";
CM016902.1	exonerate:protein2genome:local	exon	24770635	24771168	.	+	.	gene_id "LOCXPOlfC26.400.HIT1"; transcript_id "LOCXPOlfC26.400.HIT1.transcript"; gene_name "LOCXPOlfC26.400.HIT1.OlfC.2R.869.ANF_receptor.exons8.CM016902.1.Epinephelus_moara";
CM016902.1	exonerate:protein2genome:local	exon	24771259	24771499	.	+	.	gene_id "LOCXPOlfC26.400.HIT1"; transcript_id "LOCXPOlfC26.400.HIT1.transcript"; gene_name "LOCXPOlfC26.400.HIT1.OlfC.2R.869.ANF_receptor.exons8.CM016902.1.Epinephelus_moara";
CM016902.1	exonerate:protein2genome:local	exon	24772078	24772194	.	+	.	gene_id "LOCXPOlfC26.400.HIT1"; transcript_id "LOCXPOlfC26.400.HIT1.transcript"; gene_name "LOCXPOlfC26.400.HIT1.OlfC.2R.869.ANF_receptor.exons8.CM016902.1.Epinephelus_moara";
CM016902.1	exonerate:protein2genome:local	exon	24772314	24773212	.	+	.	gene_id "LOCXPOlfC26.400.HIT1"; transcript_id "LOCXPOlfC26.400.HIT1.transcript"; gene_name "LOCXPOlfC26.400.HIT1.OlfC.2R.869.ANF_receptor.exons8.CM016902.1.Epinephelus_moara";
CM016902.1	exonerate:protein2genome:local	exon	24775863	24776210	.	-	.	gene_id "LOCXPOlfC27.406.HIT1"; transcript_id "LOCXPOlfC27.406.HIT1.transcript"; gene_name "LOCXPOlfC27.406.HIT1.OlfC.2R.867.ANF_receptor.exons13.CM016902.1.Epinephelus_moara";
CM016902.1	exonerate:protein2genome:local	exon	24776417	24776497	.	-	.	gene_id "LOCXPOlfC27.406.HIT1"; transcript_id "LOCXPOlfC27.406.HIT1.transcript"; gene_name "LOCXPOlfC27.406.HIT1.OlfC.2R.867.ANF_receptor.exons13.CM016902.1.Epinephelus_moara";
CM016902.1	exonerate:protein2genome:local	exon	24776601	24777073	.	-	.	gene_id "LOCXPOlfC27.406.HIT1"; transcript_id "LOCXPOlfC27.406.HIT1.transcript"; gene_name "LOCXPOlfC27.406.HIT1.OlfC.2R.867.ANF_receptor.exons13.CM016902.1.Epinephelus_moara";
CM016902.1	exonerate:protein2genome:local	exon	24778815	24778938	.	-	.	gene_id "LOCXPOlfC27.406.HIT1"; transcript_id "LOCXPOlfC27.406.HIT1.transcript"; gene_name "LOCXPOlfC27.406.HIT1.OlfC.2R.867.ANF_receptor.exons13.CM016902.1.Epinephelus_moara";
CM016902.1	exonerate:protein2genome:local	exon	24779135	24779231	.	-	.	gene_id "LOCXPOlfC27.406.HIT1"; transcript_id "LOCXPOlfC27.406.HIT1.transcript"; gene_name "LOCXPOlfC27.406.HIT1.OlfC.2R.867.ANF_receptor.exons13.CM016902.1.Epinephelus_moara";
CM016902.1	exonerate:protein2genome:local	exon	24779404	24779531	.	-	.	gene_id "LOCXPOlfC27.406.HIT1"; transcript_id "LOCXPOlfC27.406.HIT1.transcript"; gene_name "LOCXPOlfC27.406.HIT1.OlfC.2R.867.ANF_receptor.exons13.CM016902.1.Epinephelus_moara";
CM016902.1	exonerate:protein2genome:local	exon	24779656	24779899	.	-	.	gene_id "LOCXPOlfC27.406.HIT1"; transcript_id "LOCXPOlfC27.406.HIT1.transcript"; gene_name "LOCXPOlfC27.406.HIT1.OlfC.2R.867.ANF_receptor.exons13.CM016902.1.Epinephelus_moara";
CM016902.1	exonerate:protein2genome:local	exon	24780035	24780270	.	-	.	gene_id "LOCXPOlfC27.406.HIT1"; transcript_id "LOCXPOlfC27.406.HIT1.transcript"; gene_name "LOCXPOlfC27.406.HIT1.OlfC.2R.867.ANF_receptor.exons13.CM016902.1.Epinephelus_moara";
CM016902.1	exonerate:protein2genome:local	exon	24780443	24780643	.	-	.	gene_id "LOCXPOlfC27.406.HIT1"; transcript_id "LOCXPOlfC27.406.HIT1.transcript"; gene_name "LOCXPOlfC27.406.HIT1.OlfC.2R.867.ANF_receptor.exons13.CM016902.1.Epinephelus_moara";
CM016902.1	exonerate:protein2genome:local	exon	24780729	24780881	.	-	.	gene_id "LOCXPOlfC27.406.HIT1"; transcript_id "LOCXPOlfC27.406.HIT1.transcript"; gene_name "LOCXPOlfC27.406.HIT1.OlfC.2R.867.ANF_receptor.exons13.CM016902.1.Epinephelus_moara";
CM016902.1	exonerate:protein2genome:local	exon	24781127	24781257	.	-	.	gene_id "LOCXPOlfC27.406.HIT1"; transcript_id "LOCXPOlfC27.406.HIT1.transcript"; gene_name "LOCXPOlfC27.406.HIT1.OlfC.2R.867.ANF_receptor.exons13.CM016902.1.Epinephelus_moara";
CM016902.1	exonerate:protein2genome:local	exon	24781480	24781655	.	-	.	gene_id "LOCXPOlfC27.406.HIT1"; transcript_id "LOCXPOlfC27.406.HIT1.transcript"; gene_name "LOCXPOlfC27.406.HIT1.OlfC.2R.867.ANF_receptor.exons13.CM016902.1.Epinephelus_moara";
CM016902.1	exonerate:protein2genome:local	exon	24781881	24782089	.	-	.	gene_id "LOCXPOlfC27.406.HIT1"; transcript_id "LOCXPOlfC27.406.HIT1.transcript"; gene_name "LOCXPOlfC27.406.HIT1.OlfC.2R.867.ANF_receptor.exons13.CM016902.1.Epinephelus_moara";
CM016902.1	exonerate:protein2genome:local	exon	24786597	24787498	.	-	.	gene_id "LOCXPOlfC28.413.HIT1"; transcript_id "LOCXPOlfC28.413.HIT1.transcript"; gene_name "LOCXPOlfC28.413.HIT1.OlfC.2R.882.ANF_receptor.exons8.CM016902.1.Epinephelus_moara";
CM016902.1	exonerate:protein2genome:local	exon	24787575	24787698	.	-	.	gene_id "LOCXPOlfC28.413.HIT1"; transcript_id "LOCXPOlfC28.413.HIT1.transcript"; gene_name "LOCXPOlfC28.413.HIT1.OlfC.2R.882.ANF_receptor.exons8.CM016902.1.Epinephelus_moara";
CM016902.1	exonerate:protein2genome:local	exon	24788770	24788991	.	-	.	gene_id "LOCXPOlfC28.413.HIT1"; transcript_id "LOCXPOlfC28.413.HIT1.transcript"; gene_name "LOCXPOlfC28.413.HIT1.OlfC.2R.882.ANF_receptor.exons8.CM016902.1.Epinephelus_moara";
CM016902.1	exonerate:protein2genome:local	exon	24789193	24789398	.	-	.	gene_id "LOCXPOlfC28.413.HIT1"; transcript_id "LOCXPOlfC28.413.HIT1.transcript"; gene_name "LOCXPOlfC28.413.HIT1.OlfC.2R.882.ANF_receptor.exons8.CM016902.1.Epinephelus_moara";
CM016902.1	exonerate:protein2genome:local	exon	24790229	24790524	.	-	.	gene_id "LOCXPOlfC28.413.HIT1"; transcript_id "LOCXPOlfC28.413.HIT1.transcript"; gene_name "LOCXPOlfC28.413.HIT1.OlfC.2R.882.ANF_receptor.exons8.CM016902.1.Epinephelus_moara";
CM016902.1	exonerate:protein2genome:local	exon	24790689	24790978	.	-	.	gene_id "LOCXPOlfC28.413.HIT1"; transcript_id "LOCXPOlfC28.413.HIT1.transcript"; gene_name "LOCXPOlfC28.413.HIT1.OlfC.2R.882.ANF_receptor.exons8.CM016902.1.Epinephelus_moara";
CM016902.1	exonerate:protein2genome:local	exon	24791068	24791362	.	-	.	gene_id "LOCXPOlfC28.413.HIT1"; transcript_id "LOCXPOlfC28.413.HIT1.transcript"; gene_name "LOCXPOlfC28.413.HIT1.OlfC.2R.882.ANF_receptor.exons8.CM016902.1.Epinephelus_moara";
CM016902.1	exonerate:protein2genome:local	exon	24791875	24792185	.	-	.	gene_id "LOCXPOlfC28.413.HIT1"; transcript_id "LOCXPOlfC28.413.HIT1.transcript"; gene_name "LOCXPOlfC28.413.HIT1.OlfC.2R.882.ANF_receptor.exons8.CM016902.1.Epinephelus_moara";
CM016902.1	exonerate:protein2genome:local	exon	24797107	24798002	.	-	.	gene_id "LOCXPOlfC29.420.HIT1"; transcript_id "LOCXPOlfC29.420.HIT1.transcript"; gene_name "LOCXPOlfC29.420.HIT1.OlfC.2R.876.ANF_receptor.exons8.CM016902.1.Epinephelus_moara";
CM016902.1	exonerate:protein2genome:local	exon	24798098	24798221	.	-	.	gene_id "LOCXPOlfC29.420.HIT1"; transcript_id "LOCXPOlfC29.420.HIT1.transcript"; gene_name "LOCXPOlfC29.420.HIT1.OlfC.2R.876.ANF_receptor.exons8.CM016902.1.Epinephelus_moara";
CM016902.1	exonerate:protein2genome:local	exon	24798712	24798933	.	-	.	gene_id "LOCXPOlfC29.420.HIT1"; transcript_id "LOCXPOlfC29.420.HIT1.transcript"; gene_name "LOCXPOlfC29.420.HIT1.OlfC.2R.876.ANF_receptor.exons8.CM016902.1.Epinephelus_moara";
CM016902.1	exonerate:protein2genome:local	exon	24799038	24799231	.	-	.	gene_id "LOCXPOlfC29.420.HIT1"; transcript_id "LOCXPOlfC29.420.HIT1.transcript"; gene_name "LOCXPOlfC29.420.HIT1.OlfC.2R.876.ANF_receptor.exons8.CM016902.1.Epinephelus_moara";
CM016902.1	exonerate:protein2genome:local	exon	24799697	24799992	.	-	.	gene_id "LOCXPOlfC29.420.HIT1"; transcript_id "LOCXPOlfC29.420.HIT1.transcript"; gene_name "LOCXPOlfC29.420.HIT1.OlfC.2R.876.ANF_receptor.exons8.CM016902.1.Epinephelus_moara";
CM016902.1	exonerate:protein2genome:local	exon	24800303	24800592	.	-	.	gene_id "LOCXPOlfC29.420.HIT1"; transcript_id "LOCXPOlfC29.420.HIT1.transcript"; gene_name "LOCXPOlfC29.420.HIT1.OlfC.2R.876.ANF_receptor.exons8.CM016902.1.Epinephelus_moara";
CM016902.1	exonerate:protein2genome:local	exon	24800687	24800981	.	-	.	gene_id "LOCXPOlfC29.420.HIT1"; transcript_id "LOCXPOlfC29.420.HIT1.transcript"; gene_name "LOCXPOlfC29.420.HIT1.OlfC.2R.876.ANF_receptor.exons8.CM016902.1.Epinephelus_moara";
CM016902.1	exonerate:protein2genome:local	exon	24801581	24801891	.	-	.	gene_id "LOCXPOlfC29.420.HIT1"; transcript_id "LOCXPOlfC29.420.HIT1.transcript"; gene_name "LOCXPOlfC29.420.HIT1.OlfC.2R.876.ANF_receptor.exons8.CM016902.1.Epinephelus_moara";
CM016902.1	exonerate:protein2genome:local	exon	24803256	24804157	.	-	.	gene_id "LOCXPOlfC30.430.HIT1"; transcript_id "LOCXPOlfC30.430.HIT1.transcript"; gene_name "LOCXPOlfC30.430.HIT1.OlfC.2R.882.ANF_receptor.exons8.CM016902.1.Epinephelus_moara";
CM016902.1	exonerate:protein2genome:local	exon	24804242	24804365	.	-	.	gene_id "LOCXPOlfC30.430.HIT1"; transcript_id "LOCXPOlfC30.430.HIT1.transcript"; gene_name "LOCXPOlfC30.430.HIT1.OlfC.2R.882.ANF_receptor.exons8.CM016902.1.Epinephelus_moara";
CM016902.1	exonerate:protein2genome:local	exon	24807486	24807707	.	-	.	gene_id "LOCXPOlfC30.430.HIT1"; transcript_id "LOCXPOlfC30.430.HIT1.transcript"; gene_name "LOCXPOlfC30.430.HIT1.OlfC.2R.882.ANF_receptor.exons8.CM016902.1.Epinephelus_moara";
CM016902.1	exonerate:protein2genome:local	exon	24807840	24808045	.	-	.	gene_id "LOCXPOlfC30.430.HIT1"; transcript_id "LOCXPOlfC30.430.HIT1.transcript"; gene_name "LOCXPOlfC30.430.HIT1.OlfC.2R.882.ANF_receptor.exons8.CM016902.1.Epinephelus_moara";
CM016902.1	exonerate:protein2genome:local	exon	24809927	24810222	.	-	.	gene_id "LOCXPOlfC30.430.HIT1"; transcript_id "LOCXPOlfC30.430.HIT1.transcript"; gene_name "LOCXPOlfC30.430.HIT1.OlfC.2R.882.ANF_receptor.exons8.CM016902.1.Epinephelus_moara";
CM016902.1	exonerate:protein2genome:local	exon	24810434	24810723	.	-	.	gene_id "LOCXPOlfC30.430.HIT1"; transcript_id "LOCXPOlfC30.430.HIT1.transcript"; gene_name "LOCXPOlfC30.430.HIT1.OlfC.2R.882.ANF_receptor.exons8.CM016902.1.Epinephelus_moara";
CM016902.1	exonerate:protein2genome:local	exon	24810816	24811110	.	-	.	gene_id "LOCXPOlfC30.430.HIT1"; transcript_id "LOCXPOlfC30.430.HIT1.transcript"; gene_name "LOCXPOlfC30.430.HIT1.OlfC.2R.882.ANF_receptor.exons8.CM016902.1.Epinephelus_moara";
CM016902.1	exonerate:protein2genome:local	exon	24811541	24811851	.	-	.	gene_id "LOCXPOlfC30.430.HIT1"; transcript_id "LOCXPOlfC30.430.HIT1.transcript"; gene_name "LOCXPOlfC30.430.HIT1.OlfC.2R.882.ANF_receptor.exons8.CM016902.1.Epinephelus_moara";
CM016902.1	exonerate:protein2genome:local	exon	24830637	24831378	.	-	.	gene_id "LOCXPOlfC31.462.HIT1"; transcript_id "LOCXPOlfC31.462.HIT1.transcript"; gene_name "LOCXPOlfC31.462.HIT1.OlfC.2R.883.ANF_receptor.exons9.CM016902.1.Epinephelus_moara";
CM016902.1	exonerate:protein2genome:local	exon	24831412	24831577	.	-	.	gene_id "LOCXPOlfC31.462.HIT1"; transcript_id "LOCXPOlfC31.462.HIT1.transcript"; gene_name "LOCXPOlfC31.462.HIT1.OlfC.2R.883.ANF_receptor.exons9.CM016902.1.Epinephelus_moara";
CM016902.1	exonerate:protein2genome:local	exon	24831661	24831784	.	-	.	gene_id "LOCXPOlfC31.462.HIT1"; transcript_id "LOCXPOlfC31.462.HIT1.transcript"; gene_name "LOCXPOlfC31.462.HIT1.OlfC.2R.883.ANF_receptor.exons9.CM016902.1.Epinephelus_moara";
CM016902.1	exonerate:protein2genome:local	exon	24832167	24832388	.	-	.	gene_id "LOCXPOlfC31.462.HIT1"; transcript_id "LOCXPOlfC31.462.HIT1.transcript"; gene_name "LOCXPOlfC31.462.HIT1.OlfC.2R.883.ANF_receptor.exons9.CM016902.1.Epinephelus_moara";
CM016902.1	exonerate:protein2genome:local	exon	24832554	24832759	.	-	.	gene_id "LOCXPOlfC31.462.HIT1"; transcript_id "LOCXPOlfC31.462.HIT1.transcript"; gene_name "LOCXPOlfC31.462.HIT1.OlfC.2R.883.ANF_receptor.exons9.CM016902.1.Epinephelus_moara";
CM016902.1	exonerate:protein2genome:local	exon	24833139	24833434	.	-	.	gene_id "LOCXPOlfC31.462.HIT1"; transcript_id "LOCXPOlfC31.462.HIT1.transcript"; gene_name "LOCXPOlfC31.462.HIT1.OlfC.2R.883.ANF_receptor.exons9.CM016902.1.Epinephelus_moara";
CM016902.1	exonerate:protein2genome:local	exon	24833673	24833962	.	-	.	gene_id "LOCXPOlfC31.462.HIT1"; transcript_id "LOCXPOlfC31.462.HIT1.transcript"; gene_name "LOCXPOlfC31.462.HIT1.OlfC.2R.883.ANF_receptor.exons9.CM016902.1.Epinephelus_moara";
CM016902.1	exonerate:protein2genome:local	exon	24834077	24834371	.	-	.	gene_id "LOCXPOlfC31.462.HIT1"; transcript_id "LOCXPOlfC31.462.HIT1.transcript"; gene_name "LOCXPOlfC31.462.HIT1.OlfC.2R.883.ANF_receptor.exons9.CM016902.1.Epinephelus_moara";
CM016902.1	exonerate:protein2genome:local	exon	24834936	24835243	.	-	.	gene_id "LOCXPOlfC31.462.HIT1"; transcript_id "LOCXPOlfC31.462.HIT1.transcript"; gene_name "LOCXPOlfC31.462.HIT1.OlfC.2R.883.ANF_receptor.exons9.CM016902.1.Epinephelus_moara";
CM016902.1	exonerate:protein2genome:local	exon	24839982	24840883	.	-	.	gene_id "LOCXPOlfC32.466.HIT1"; transcript_id "LOCXPOlfC32.466.HIT1.transcript"; gene_name "LOCXPOlfC32.466.HIT1.OlfC.2R.882.ANF_receptor.exons8.CM016902.1.Epinephelus_moara";
CM016902.1	exonerate:protein2genome:local	exon	24842087	24842210	.	-	.	gene_id "LOCXPOlfC32.466.HIT1"; transcript_id "LOCXPOlfC32.466.HIT1.transcript"; gene_name "LOCXPOlfC32.466.HIT1.OlfC.2R.882.ANF_receptor.exons8.CM016902.1.Epinephelus_moara";
CM016902.1	exonerate:protein2genome:local	exon	24842602	24842823	.	-	.	gene_id "LOCXPOlfC32.466.HIT1"; transcript_id "LOCXPOlfC32.466.HIT1.transcript"; gene_name "LOCXPOlfC32.466.HIT1.OlfC.2R.882.ANF_receptor.exons8.CM016902.1.Epinephelus_moara";
CM016902.1	exonerate:protein2genome:local	exon	24842955	24843160	.	-	.	gene_id "LOCXPOlfC32.466.HIT1"; transcript_id "LOCXPOlfC32.466.HIT1.transcript"; gene_name "LOCXPOlfC32.466.HIT1.OlfC.2R.882.ANF_receptor.exons8.CM016902.1.Epinephelus_moara";
CM016902.1	exonerate:protein2genome:local	exon	24843596	24843891	.	-	.	gene_id "LOCXPOlfC32.466.HIT1"; transcript_id "LOCXPOlfC32.466.HIT1.transcript"; gene_name "LOCXPOlfC32.466.HIT1.OlfC.2R.882.ANF_receptor.exons8.CM016902.1.Epinephelus_moara";
CM016902.1	exonerate:protein2genome:local	exon	24844160	24844449	.	-	.	gene_id "LOCXPOlfC32.466.HIT1"; transcript_id "LOCXPOlfC32.466.HIT1.transcript"; gene_name "LOCXPOlfC32.466.HIT1.OlfC.2R.882.ANF_receptor.exons8.CM016902.1.Epinephelus_moara";
CM016902.1	exonerate:protein2genome:local	exon	24844542	24844836	.	-	.	gene_id "LOCXPOlfC32.466.HIT1"; transcript_id "LOCXPOlfC32.466.HIT1.transcript"; gene_name "LOCXPOlfC32.466.HIT1.OlfC.2R.882.ANF_receptor.exons8.CM016902.1.Epinephelus_moara";
CM016902.1	exonerate:protein2genome:local	exon	24845454	24845764	.	-	.	gene_id "LOCXPOlfC32.466.HIT1"; transcript_id "LOCXPOlfC32.466.HIT1.transcript"; gene_name "LOCXPOlfC32.466.HIT1.OlfC.2R.882.ANF_receptor.exons8.CM016902.1.Epinephelus_moara";
CM016902.1	exonerate:protein2genome:local	exon	24895117	24895427	.	+	.	gene_id "LOCXPOlfC33.483.HIT1"; transcript_id "LOCXPOlfC33.483.HIT1.transcript"; gene_name "LOCXPOlfC33.483.HIT1.OlfC.2R.882.ANF_receptor.exons8.CM016902.1.Epinephelus_moara";
CM016902.1	exonerate:protein2genome:local	exon	24895858	24896152	.	+	.	gene_id "LOCXPOlfC33.483.HIT1"; transcript_id "LOCXPOlfC33.483.HIT1.transcript"; gene_name "LOCXPOlfC33.483.HIT1.OlfC.2R.882.ANF_receptor.exons8.CM016902.1.Epinephelus_moara";
CM016902.1	exonerate:protein2genome:local	exon	24896247	24896536	.	+	.	gene_id "LOCXPOlfC33.483.HIT1"; transcript_id "LOCXPOlfC33.483.HIT1.transcript"; gene_name "LOCXPOlfC33.483.HIT1.OlfC.2R.882.ANF_receptor.exons8.CM016902.1.Epinephelus_moara";
CM016902.1	exonerate:protein2genome:local	exon	24896802	24897097	.	+	.	gene_id "LOCXPOlfC33.483.HIT1"; transcript_id "LOCXPOlfC33.483.HIT1.transcript"; gene_name "LOCXPOlfC33.483.HIT1.OlfC.2R.882.ANF_receptor.exons8.CM016902.1.Epinephelus_moara";
CM016902.1	exonerate:protein2genome:local	exon	24897399	24897604	.	+	.	gene_id "LOCXPOlfC33.483.HIT1"; transcript_id "LOCXPOlfC33.483.HIT1.transcript"; gene_name "LOCXPOlfC33.483.HIT1.OlfC.2R.882.ANF_receptor.exons8.CM016902.1.Epinephelus_moara";
CM016902.1	exonerate:protein2genome:local	exon	24897736	24897957	.	+	.	gene_id "LOCXPOlfC33.483.HIT1"; transcript_id "LOCXPOlfC33.483.HIT1.transcript"; gene_name "LOCXPOlfC33.483.HIT1.OlfC.2R.882.ANF_receptor.exons8.CM016902.1.Epinephelus_moara";
CM016902.1	exonerate:protein2genome:local	exon	24898354	24898477	.	+	.	gene_id "LOCXPOlfC33.483.HIT1"; transcript_id "LOCXPOlfC33.483.HIT1.transcript"; gene_name "LOCXPOlfC33.483.HIT1.OlfC.2R.882.ANF_receptor.exons8.CM016902.1.Epinephelus_moara";
CM016902.1	exonerate:protein2genome:local	exon	24898570	24899471	.	+	.	gene_id "LOCXPOlfC33.483.HIT1"; transcript_id "LOCXPOlfC33.483.HIT1.transcript"; gene_name "LOCXPOlfC33.483.HIT1.OlfC.2R.882.ANF_receptor.exons8.CM016902.1.Epinephelus_moara";
CM016902.1	exonerate:protein2genome:local	exon	24917490	24918388	.	-	.	gene_id "LOCXPOlfC34.498.HIT1"; transcript_id "LOCXPOlfC34.498.HIT1.transcript"; gene_name "LOCXPOlfC34.498.HIT1.OlfC.2R.881.ANF_receptor.exons8.CM016902.1.Epinephelus_moara";
CM016902.1	exonerate:protein2genome:local	exon	24918476	24918599	.	-	.	gene_id "LOCXPOlfC34.498.HIT1"; transcript_id "LOCXPOlfC34.498.HIT1.transcript"; gene_name "LOCXPOlfC34.498.HIT1.OlfC.2R.881.ANF_receptor.exons8.CM016902.1.Epinephelus_moara";
CM016902.1	exonerate:protein2genome:local	exon	24918976	24919197	.	-	.	gene_id "LOCXPOlfC34.498.HIT1"; transcript_id "LOCXPOlfC34.498.HIT1.transcript"; gene_name "LOCXPOlfC34.498.HIT1.OlfC.2R.881.ANF_receptor.exons8.CM016902.1.Epinephelus_moara";
CM016902.1	exonerate:protein2genome:local	exon	24919334	24919539	.	-	.	gene_id "LOCXPOlfC34.498.HIT1"; transcript_id "LOCXPOlfC34.498.HIT1.transcript"; gene_name "LOCXPOlfC34.498.HIT1.OlfC.2R.881.ANF_receptor.exons8.CM016902.1.Epinephelus_moara";
CM016902.1	exonerate:protein2genome:local	exon	24919872	24920167	.	-	.	gene_id "LOCXPOlfC34.498.HIT1"; transcript_id "LOCXPOlfC34.498.HIT1.transcript"; gene_name "LOCXPOlfC34.498.HIT1.OlfC.2R.881.ANF_receptor.exons8.CM016902.1.Epinephelus_moara";
CM016902.1	exonerate:protein2genome:local	exon	24920393	24920682	.	-	.	gene_id "LOCXPOlfC34.498.HIT1"; transcript_id "LOCXPOlfC34.498.HIT1.transcript"; gene_name "LOCXPOlfC34.498.HIT1.OlfC.2R.881.ANF_receptor.exons8.CM016902.1.Epinephelus_moara";
CM016902.1	exonerate:protein2genome:local	exon	24920803	24921097	.	-	.	gene_id "LOCXPOlfC34.498.HIT1"; transcript_id "LOCXPOlfC34.498.HIT1.transcript"; gene_name "LOCXPOlfC34.498.HIT1.OlfC.2R.881.ANF_receptor.exons8.CM016902.1.Epinephelus_moara";
CM016902.1	exonerate:protein2genome:local	exon	24921701	24922011	.	-	.	gene_id "LOCXPOlfC34.498.HIT1"; transcript_id "LOCXPOlfC34.498.HIT1.transcript"; gene_name "LOCXPOlfC34.498.HIT1.OlfC.2R.881.ANF_receptor.exons8.CM016902.1.Epinephelus_moara";
CM016902.1	exonerate:protein2genome:local	exon	24922555	24923456	.	-	.	gene_id "LOCXPOlfC35.502.HIT1"; transcript_id "LOCXPOlfC35.502.HIT1.transcript"; gene_name "LOCXPOlfC35.502.HIT1.OlfC.2R.882.ANF_receptor.exons8.CM016902.1.Epinephelus_moara";
CM016902.1	exonerate:protein2genome:local	exon	24923545	24923668	.	-	.	gene_id "LOCXPOlfC35.502.HIT1"; transcript_id "LOCXPOlfC35.502.HIT1.transcript"; gene_name "LOCXPOlfC35.502.HIT1.OlfC.2R.882.ANF_receptor.exons8.CM016902.1.Epinephelus_moara";
CM016902.1	exonerate:protein2genome:local	exon	24929559	24929780	.	-	.	gene_id "LOCXPOlfC35.502.HIT1"; transcript_id "LOCXPOlfC35.502.HIT1.transcript"; gene_name "LOCXPOlfC35.502.HIT1.OlfC.2R.882.ANF_receptor.exons8.CM016902.1.Epinephelus_moara";
CM016902.1	exonerate:protein2genome:local	exon	24929914	24930119	.	-	.	gene_id "LOCXPOlfC35.502.HIT1"; transcript_id "LOCXPOlfC35.502.HIT1.transcript"; gene_name "LOCXPOlfC35.502.HIT1.OlfC.2R.882.ANF_receptor.exons8.CM016902.1.Epinephelus_moara";
CM016902.1	exonerate:protein2genome:local	exon	24930562	24930857	.	-	.	gene_id "LOCXPOlfC35.502.HIT1"; transcript_id "LOCXPOlfC35.502.HIT1.transcript"; gene_name "LOCXPOlfC35.502.HIT1.OlfC.2R.882.ANF_receptor.exons8.CM016902.1.Epinephelus_moara";
CM016902.1	exonerate:protein2genome:local	exon	24931027	24931316	.	-	.	gene_id "LOCXPOlfC35.502.HIT1"; transcript_id "LOCXPOlfC35.502.HIT1.transcript"; gene_name "LOCXPOlfC35.502.HIT1.OlfC.2R.882.ANF_receptor.exons8.CM016902.1.Epinephelus_moara";
CM016902.1	exonerate:protein2genome:local	exon	24931415	24931709	.	-	.	gene_id "LOCXPOlfC35.502.HIT1"; transcript_id "LOCXPOlfC35.502.HIT1.transcript"; gene_name "LOCXPOlfC35.502.HIT1.OlfC.2R.882.ANF_receptor.exons8.CM016902.1.Epinephelus_moara";
CM016902.1	exonerate:protein2genome:local	exon	24932257	24932567	.	-	.	gene_id "LOCXPOlfC35.502.HIT1"; transcript_id "LOCXPOlfC35.502.HIT1.transcript"; gene_name "LOCXPOlfC35.502.HIT1.OlfC.2R.882.ANF_receptor.exons8.CM016902.1.Epinephelus_moara";
CM016902.1	exonerate:protein2genome:local	exon	24933258	24934159	.	-	.	gene_id "LOCXPOlfC36.511.HIT1"; transcript_id "LOCXPOlfC36.511.HIT1.transcript"; gene_name "LOCXPOlfC36.511.HIT1.OlfC.2R.883.ANF_receptor.exons8.CM016902.1.Epinephelus_moara";
CM016902.1	exonerate:protein2genome:local	exon	24934241	24934364	.	-	.	gene_id "LOCXPOlfC36.511.HIT1"; transcript_id "LOCXPOlfC36.511.HIT1.transcript"; gene_name "LOCXPOlfC36.511.HIT1.OlfC.2R.883.ANF_receptor.exons8.CM016902.1.Epinephelus_moara";
CM016902.1	exonerate:protein2genome:local	exon	24934916	24935137	.	-	.	gene_id "LOCXPOlfC36.511.HIT1"; transcript_id "LOCXPOlfC36.511.HIT1.transcript"; gene_name "LOCXPOlfC36.511.HIT1.OlfC.2R.883.ANF_receptor.exons8.CM016902.1.Epinephelus_moara";
CM016902.1	exonerate:protein2genome:local	exon	24935249	24935457	.	-	.	gene_id "LOCXPOlfC36.511.HIT1"; transcript_id "LOCXPOlfC36.511.HIT1.transcript"; gene_name "LOCXPOlfC36.511.HIT1.OlfC.2R.883.ANF_receptor.exons8.CM016902.1.Epinephelus_moara";
CM016902.1	exonerate:protein2genome:local	exon	24935871	24936166	.	-	.	gene_id "LOCXPOlfC36.511.HIT1"; transcript_id "LOCXPOlfC36.511.HIT1.transcript"; gene_name "LOCXPOlfC36.511.HIT1.OlfC.2R.883.ANF_receptor.exons8.CM016902.1.Epinephelus_moara";
CM016902.1	exonerate:protein2genome:local	exon	24936487	24936776	.	-	.	gene_id "LOCXPOlfC36.511.HIT1"; transcript_id "LOCXPOlfC36.511.HIT1.transcript"; gene_name "LOCXPOlfC36.511.HIT1.OlfC.2R.883.ANF_receptor.exons8.CM016902.1.Epinephelus_moara";
CM016902.1	exonerate:protein2genome:local	exon	24936862	24937156	.	-	.	gene_id "LOCXPOlfC36.511.HIT1"; transcript_id "LOCXPOlfC36.511.HIT1.transcript"; gene_name "LOCXPOlfC36.511.HIT1.OlfC.2R.883.ANF_receptor.exons8.CM016902.1.Epinephelus_moara";
CM016902.1	exonerate:protein2genome:local	exon	24937634	24937944	.	-	.	gene_id "LOCXPOlfC36.511.HIT1"; transcript_id "LOCXPOlfC36.511.HIT1.transcript"; gene_name "LOCXPOlfC36.511.HIT1.OlfC.2R.883.ANF_receptor.exons8.CM016902.1.Epinephelus_moara";
CM016902.1	exonerate:protein2genome:local	exon	24942973	24943427	.	-	.	gene_id "LOCXPOlfC36.523.HIT1"; transcript_id "LOCXPOlfC36.523.HIT1.transcript"; gene_name "LOCXPOlfC36.523.HIT1.OlfC.2R.733.ANF_receptor.exons8.CM016902.1.Epinephelus_moara";
CM016902.1	exonerate:protein2genome:local	exon	24943501	24943624	.	-	.	gene_id "LOCXPOlfC36.523.HIT1"; transcript_id "LOCXPOlfC36.523.HIT1.transcript"; gene_name "LOCXPOlfC36.523.HIT1.OlfC.2R.733.ANF_receptor.exons8.CM016902.1.Epinephelus_moara";
CM016902.1	exonerate:protein2genome:local	exon	24945709	24945930	.	-	.	gene_id "LOCXPOlfC36.523.HIT1"; transcript_id "LOCXPOlfC36.523.HIT1.transcript"; gene_name "LOCXPOlfC36.523.HIT1.OlfC.2R.733.ANF_receptor.exons8.CM016902.1.Epinephelus_moara";
CM016902.1	exonerate:protein2genome:local	exon	24946059	24946264	.	-	.	gene_id "LOCXPOlfC36.523.HIT1"; transcript_id "LOCXPOlfC36.523.HIT1.transcript"; gene_name "LOCXPOlfC36.523.HIT1.OlfC.2R.733.ANF_receptor.exons8.CM016902.1.Epinephelus_moara";
CM016902.1	exonerate:protein2genome:local	exon	24947004	24947299	.	-	.	gene_id "LOCXPOlfC36.523.HIT1"; transcript_id "LOCXPOlfC36.523.HIT1.transcript"; gene_name "LOCXPOlfC36.523.HIT1.OlfC.2R.733.ANF_receptor.exons8.CM016902.1.Epinephelus_moara";
CM016902.1	exonerate:protein2genome:local	exon	24947633	24947922	.	-	.	gene_id "LOCXPOlfC36.523.HIT1"; transcript_id "LOCXPOlfC36.523.HIT1.transcript"; gene_name "LOCXPOlfC36.523.HIT1.OlfC.2R.733.ANF_receptor.exons8.CM016902.1.Epinephelus_moara";
CM016902.1	exonerate:protein2genome:local	exon	24948014	24948308	.	-	.	gene_id "LOCXPOlfC36.523.HIT1"; transcript_id "LOCXPOlfC36.523.HIT1.transcript"; gene_name "LOCXPOlfC36.523.HIT1.OlfC.2R.733.ANF_receptor.exons8.CM016902.1.Epinephelus_moara";
CM016902.1	exonerate:protein2genome:local	exon	24948813	24949123	.	-	.	gene_id "LOCXPOlfC36.523.HIT1"; transcript_id "LOCXPOlfC36.523.HIT1.transcript"; gene_name "LOCXPOlfC36.523.HIT1.OlfC.2R.733.ANF_receptor.exons8.CM016902.1.Epinephelus_moara";
CM016902.1	exonerate:protein2genome:local	exon	24949784	24950679	.	-	.	gene_id "LOCXPOlfC37.526.HIT1"; transcript_id "LOCXPOlfC37.526.HIT1.transcript"; gene_name "LOCXPOlfC37.526.HIT1.OlfC.2R.840.ANF_receptor.exons8.CM016902.1.Epinephelus_moara";
CM016902.1	exonerate:protein2genome:local	exon	24950771	24950894	.	-	.	gene_id "LOCXPOlfC37.526.HIT1"; transcript_id "LOCXPOlfC37.526.HIT1.transcript"; gene_name "LOCXPOlfC37.526.HIT1.OlfC.2R.840.ANF_receptor.exons8.CM016902.1.Epinephelus_moara";
CM016902.1	exonerate:protein2genome:local	exon	24951261	24951482	.	-	.	gene_id "LOCXPOlfC37.526.HIT1"; transcript_id "LOCXPOlfC37.526.HIT1.transcript"; gene_name "LOCXPOlfC37.526.HIT1.OlfC.2R.840.ANF_receptor.exons8.CM016902.1.Epinephelus_moara";
CM016902.1	exonerate:protein2genome:local	exon	24951608	24951801	.	-	.	gene_id "LOCXPOlfC37.526.HIT1"; transcript_id "LOCXPOlfC37.526.HIT1.transcript"; gene_name "LOCXPOlfC37.526.HIT1.OlfC.2R.840.ANF_receptor.exons8.CM016902.1.Epinephelus_moara";
CM016902.1	exonerate:protein2genome:local	exon	24952896	24953191	.	-	.	gene_id "LOCXPOlfC37.526.HIT1"; transcript_id "LOCXPOlfC37.526.HIT1.transcript"; gene_name "LOCXPOlfC37.526.HIT1.OlfC.2R.840.ANF_receptor.exons8.CM016902.1.Epinephelus_moara";
CM016902.1	exonerate:protein2genome:local	exon	24953421	24953710	.	-	.	gene_id "LOCXPOlfC37.526.HIT1"; transcript_id "LOCXPOlfC37.526.HIT1.transcript"; gene_name "LOCXPOlfC37.526.HIT1.OlfC.2R.840.ANF_receptor.exons8.CM016902.1.Epinephelus_moara";
CM016902.1	exonerate:protein2genome:local	exon	24953810	24954104	.	-	.	gene_id "LOCXPOlfC37.526.HIT1"; transcript_id "LOCXPOlfC37.526.HIT1.transcript"; gene_name "LOCXPOlfC37.526.HIT1.OlfC.2R.840.ANF_receptor.exons8.CM016902.1.Epinephelus_moara";
CM016902.1	exonerate:protein2genome:local	exon	24954419	24954621	.	-	.	gene_id "LOCXPOlfC37.526.HIT1"; transcript_id "LOCXPOlfC37.526.HIT1.transcript"; gene_name "LOCXPOlfC37.526.HIT1.OlfC.2R.840.ANF_receptor.exons8.CM016902.1.Epinephelus_moara";
CM016902.1	exonerate:protein2genome:local	exon	24957359	24957606	.	+	.	gene_id "LOCXPOlfC38.535.HIT1"; transcript_id "LOCXPOlfC38.535.HIT1.transcript"; gene_name "LOCXPOlfC38.535.HIT1.OlfC.2R.882.ANF_receptor.exons9.CM016902.1.Epinephelus_moara";
CM016902.1	exonerate:protein2genome:local	exon	24957701	24957995	.	+	.	gene_id "LOCXPOlfC38.535.HIT1"; transcript_id "LOCXPOlfC38.535.HIT1.transcript"; gene_name "LOCXPOlfC38.535.HIT1.OlfC.2R.882.ANF_receptor.exons9.CM016902.1.Epinephelus_moara";
CM016902.1	exonerate:protein2genome:local	exon	24958200	24958286	.	+	.	gene_id "LOCXPOlfC38.535.HIT1"; transcript_id "LOCXPOlfC38.535.HIT1.transcript"; gene_name "LOCXPOlfC38.535.HIT1.OlfC.2R.882.ANF_receptor.exons9.CM016902.1.Epinephelus_moara";
CM016902.1	exonerate:protein2genome:local	exon	24958508	24958777	.	+	.	gene_id "LOCXPOlfC38.535.HIT1"; transcript_id "LOCXPOlfC38.535.HIT1.transcript"; gene_name "LOCXPOlfC38.535.HIT1.OlfC.2R.882.ANF_receptor.exons9.CM016902.1.Epinephelus_moara";
CM016902.1	exonerate:protein2genome:local	exon	24958948	24959154	.	+	.	gene_id "LOCXPOlfC38.535.HIT1"; transcript_id "LOCXPOlfC38.535.HIT1.transcript"; gene_name "LOCXPOlfC38.535.HIT1.OlfC.2R.882.ANF_receptor.exons9.CM016902.1.Epinephelus_moara";
CM016902.1	exonerate:protein2genome:local	exon	24959242	24959517	.	+	.	gene_id "LOCXPOlfC38.535.HIT1"; transcript_id "LOCXPOlfC38.535.HIT1.transcript"; gene_name "LOCXPOlfC38.535.HIT1.OlfC.2R.882.ANF_receptor.exons9.CM016902.1.Epinephelus_moara";
CM016902.1	exonerate:protein2genome:local	exon	24960230	24960457	.	+	.	gene_id "LOCXPOlfC38.535.HIT1"; transcript_id "LOCXPOlfC38.535.HIT1.transcript"; gene_name "LOCXPOlfC38.535.HIT1.OlfC.2R.882.ANF_receptor.exons9.CM016902.1.Epinephelus_moara";
CM016902.1	exonerate:protein2genome:local	exon	24960551	24960674	.	+	.	gene_id "LOCXPOlfC38.535.HIT1"; transcript_id "LOCXPOlfC38.535.HIT1.transcript"; gene_name "LOCXPOlfC38.535.HIT1.OlfC.2R.882.ANF_receptor.exons9.CM016902.1.Epinephelus_moara";
CM016902.1	exonerate:protein2genome:local	exon	24961625	24962535	.	+	.	gene_id "LOCXPOlfC38.535.HIT1"; transcript_id "LOCXPOlfC38.535.HIT1.transcript"; gene_name "LOCXPOlfC38.535.HIT1.OlfC.2R.882.ANF_receptor.exons9.CM016902.1.Epinephelus_moara";
CM016902.1	exonerate:protein2genome:local	exon	24969053	24969300	.	+	.	gene_id "LOCXPOlfC38.538.HIT1"; transcript_id "LOCXPOlfC38.538.HIT1.transcript"; gene_name "LOCXPOlfC38.538.HIT1.OlfC.2R.733.ANF_receptor.exons9.CM016902.1.Epinephelus_moara";
CM016902.1	exonerate:protein2genome:local	exon	24969401	24969695	.	+	.	gene_id "LOCXPOlfC38.538.HIT1"; transcript_id "LOCXPOlfC38.538.HIT1.transcript"; gene_name "LOCXPOlfC38.538.HIT1.OlfC.2R.733.ANF_receptor.exons9.CM016902.1.Epinephelus_moara";
CM016902.1	exonerate:protein2genome:local	exon	24969949	24970035	.	+	.	gene_id "LOCXPOlfC38.538.HIT1"; transcript_id "LOCXPOlfC38.538.HIT1.transcript"; gene_name "LOCXPOlfC38.538.HIT1.OlfC.2R.733.ANF_receptor.exons9.CM016902.1.Epinephelus_moara";
CM016902.1	exonerate:protein2genome:local	exon	24970255	24970524	.	+	.	gene_id "LOCXPOlfC38.538.HIT1"; transcript_id "LOCXPOlfC38.538.HIT1.transcript"; gene_name "LOCXPOlfC38.538.HIT1.OlfC.2R.733.ANF_receptor.exons9.CM016902.1.Epinephelus_moara";
CM016902.1	exonerate:protein2genome:local	exon	24970672	24970878	.	+	.	gene_id "LOCXPOlfC38.538.HIT1"; transcript_id "LOCXPOlfC38.538.HIT1.transcript"; gene_name "LOCXPOlfC38.538.HIT1.OlfC.2R.733.ANF_receptor.exons9.CM016902.1.Epinephelus_moara";
CM016902.1	exonerate:protein2genome:local	exon	24970966	24971238	.	+	.	gene_id "LOCXPOlfC38.538.HIT1"; transcript_id "LOCXPOlfC38.538.HIT1.transcript"; gene_name "LOCXPOlfC38.538.HIT1.OlfC.2R.733.ANF_receptor.exons9.CM016902.1.Epinephelus_moara";
CM016902.1	exonerate:protein2genome:local	exon	24971674	24971901	.	+	.	gene_id "LOCXPOlfC38.538.HIT1"; transcript_id "LOCXPOlfC38.538.HIT1.transcript"; gene_name "LOCXPOlfC38.538.HIT1.OlfC.2R.733.ANF_receptor.exons9.CM016902.1.Epinephelus_moara";
CM016902.1	exonerate:protein2genome:local	exon	24972015	24972138	.	+	.	gene_id "LOCXPOlfC38.538.HIT1"; transcript_id "LOCXPOlfC38.538.HIT1.transcript"; gene_name "LOCXPOlfC38.538.HIT1.OlfC.2R.733.ANF_receptor.exons9.CM016902.1.Epinephelus_moara";
CM016902.1	exonerate:protein2genome:local	exon	24973942	24974408	.	+	.	gene_id "LOCXPOlfC38.538.HIT1"; transcript_id "LOCXPOlfC38.538.HIT1.transcript"; gene_name "LOCXPOlfC38.538.HIT1.OlfC.2R.733.ANF_receptor.exons9.CM016902.1.Epinephelus_moara";
CM016902.1	exonerate:protein2genome:local	exon	24980577	24980824	.	+	.	gene_id "LOCXPOlfC39.541.HIT1"; transcript_id "LOCXPOlfC39.541.HIT1.transcript"; gene_name "LOCXPOlfC39.541.HIT1.OlfC.2R.879.ANF_receptor.exons9.CM016902.1.Epinephelus_moara";
CM016902.1	exonerate:protein2genome:local	exon	24981002	24981296	.	+	.	gene_id "LOCXPOlfC39.541.HIT1"; transcript_id "LOCXPOlfC39.541.HIT1.transcript"; gene_name "LOCXPOlfC39.541.HIT1.OlfC.2R.879.ANF_receptor.exons9.CM016902.1.Epinephelus_moara";
CM016902.1	exonerate:protein2genome:local	exon	24981540	24981626	.	+	.	gene_id "LOCXPOlfC39.541.HIT1"; transcript_id "LOCXPOlfC39.541.HIT1.transcript"; gene_name "LOCXPOlfC39.541.HIT1.OlfC.2R.879.ANF_receptor.exons9.CM016902.1.Epinephelus_moara";
CM016902.1	exonerate:protein2genome:local	exon	24981879	24982148	.	+	.	gene_id "LOCXPOlfC39.541.HIT1"; transcript_id "LOCXPOlfC39.541.HIT1.transcript"; gene_name "LOCXPOlfC39.541.HIT1.OlfC.2R.879.ANF_receptor.exons9.CM016902.1.Epinephelus_moara";
CM016902.1	exonerate:protein2genome:local	exon	24983502	24983708	.	+	.	gene_id "LOCXPOlfC39.541.HIT1"; transcript_id "LOCXPOlfC39.541.HIT1.transcript"; gene_name "LOCXPOlfC39.541.HIT1.OlfC.2R.879.ANF_receptor.exons9.CM016902.1.Epinephelus_moara";
CM016902.1	exonerate:protein2genome:local	exon	24983847	24984122	.	+	.	gene_id "LOCXPOlfC39.541.HIT1"; transcript_id "LOCXPOlfC39.541.HIT1.transcript"; gene_name "LOCXPOlfC39.541.HIT1.OlfC.2R.879.ANF_receptor.exons9.CM016902.1.Epinephelus_moara";
CM016902.1	exonerate:protein2genome:local	exon	24984522	24984749	.	+	.	gene_id "LOCXPOlfC39.541.HIT1"; transcript_id "LOCXPOlfC39.541.HIT1.transcript"; gene_name "LOCXPOlfC39.541.HIT1.OlfC.2R.879.ANF_receptor.exons9.CM016902.1.Epinephelus_moara";
CM016902.1	exonerate:protein2genome:local	exon	24984848	24984971	.	+	.	gene_id "LOCXPOlfC39.541.HIT1"; transcript_id "LOCXPOlfC39.541.HIT1.transcript"; gene_name "LOCXPOlfC39.541.HIT1.OlfC.2R.879.ANF_receptor.exons9.CM016902.1.Epinephelus_moara";
CM016902.1	exonerate:protein2genome:local	exon	24985185	24986086	.	+	.	gene_id "LOCXPOlfC39.541.HIT1"; transcript_id "LOCXPOlfC39.541.HIT1.transcript"; gene_name "LOCXPOlfC39.541.HIT1.OlfC.2R.879.ANF_receptor.exons9.CM016902.1.Epinephelus_moara";
CM016902.1	exonerate:protein2genome:local	exon	24989625	24989770	.	+	.	gene_id "LOCXPOlfC40.543.HIT1"; transcript_id "LOCXPOlfC40.543.HIT1.transcript"; gene_name "LOCXPOlfC40.543.HIT1.OlfC.2R.799.ANF_receptor.exons10.CM016902.1.Epinephelus_moara";
CM016902.1	exonerate:protein2genome:local	exon	24990018	24990312	.	+	.	gene_id "LOCXPOlfC40.543.HIT1"; transcript_id "LOCXPOlfC40.543.HIT1.transcript"; gene_name "LOCXPOlfC40.543.HIT1.OlfC.2R.799.ANF_receptor.exons10.CM016902.1.Epinephelus_moara";
CM016902.1	exonerate:protein2genome:local	exon	24990442	24990528	.	+	.	gene_id "LOCXPOlfC40.543.HIT1"; transcript_id "LOCXPOlfC40.543.HIT1.transcript"; gene_name "LOCXPOlfC40.543.HIT1.OlfC.2R.799.ANF_receptor.exons10.CM016902.1.Epinephelus_moara";
CM016902.1	exonerate:protein2genome:local	exon	24990772	24991041	.	+	.	gene_id "LOCXPOlfC40.543.HIT1"; transcript_id "LOCXPOlfC40.543.HIT1.transcript"; gene_name "LOCXPOlfC40.543.HIT1.OlfC.2R.799.ANF_receptor.exons10.CM016902.1.Epinephelus_moara";
CM016902.1	exonerate:protein2genome:local	exon	24991309	24991512	.	+	.	gene_id "LOCXPOlfC40.543.HIT1"; transcript_id "LOCXPOlfC40.543.HIT1.transcript"; gene_name "LOCXPOlfC40.543.HIT1.OlfC.2R.799.ANF_receptor.exons10.CM016902.1.Epinephelus_moara";
CM016902.1	exonerate:protein2genome:local	exon	24991610	24991873	.	+	.	gene_id "LOCXPOlfC40.543.HIT1"; transcript_id "LOCXPOlfC40.543.HIT1.transcript"; gene_name "LOCXPOlfC40.543.HIT1.OlfC.2R.799.ANF_receptor.exons10.CM016902.1.Epinephelus_moara";
CM016902.1	exonerate:protein2genome:local	exon	24992147	24992374	.	+	.	gene_id "LOCXPOlfC40.543.HIT1"; transcript_id "LOCXPOlfC40.543.HIT1.transcript"; gene_name "LOCXPOlfC40.543.HIT1.OlfC.2R.799.ANF_receptor.exons10.CM016902.1.Epinephelus_moara";
CM016902.1	exonerate:protein2genome:local	exon	24992471	24992594	.	+	.	gene_id "LOCXPOlfC40.543.HIT1"; transcript_id "LOCXPOlfC40.543.HIT1.transcript"; gene_name "LOCXPOlfC40.543.HIT1.OlfC.2R.799.ANF_receptor.exons10.CM016902.1.Epinephelus_moara";
CM016902.1	exonerate:protein2genome:local	exon	24992673	24993393	.	+	.	gene_id "LOCXPOlfC40.543.HIT1"; transcript_id "LOCXPOlfC40.543.HIT1.transcript"; gene_name "LOCXPOlfC40.543.HIT1.OlfC.2R.799.ANF_receptor.exons10.CM016902.1.Epinephelus_moara";
CM016902.1	exonerate:protein2genome:local	exon	24993430	24993487	.	+	.	gene_id "LOCXPOlfC40.543.HIT1"; transcript_id "LOCXPOlfC40.543.HIT1.transcript"; gene_name "LOCXPOlfC40.543.HIT1.OlfC.2R.799.ANF_receptor.exons10.CM016902.1.Epinephelus_moara";
CM016902.1	exonerate:protein2genome:local	exon	25016247	25016392	.	+	.	gene_id "LOCXPOlfC40.164.HIT1"; transcript_id "LOCXPOlfC40.164.HIT1.transcript"; gene_name "LOCXPOlfC40.164.HIT1.OlfC.2R.749.ANF_receptor.exons10.CM016902.1.Epinephelus_moara";
CM016902.1	exonerate:protein2genome:local	exon	25016637	25016931	.	+	.	gene_id "LOCXPOlfC40.164.HIT1"; transcript_id "LOCXPOlfC40.164.HIT1.transcript"; gene_name "LOCXPOlfC40.164.HIT1.OlfC.2R.749.ANF_receptor.exons10.CM016902.1.Epinephelus_moara";
CM016902.1	exonerate:protein2genome:local	exon	25017061	25017147	.	+	.	gene_id "LOCXPOlfC40.164.HIT1"; transcript_id "LOCXPOlfC40.164.HIT1.transcript"; gene_name "LOCXPOlfC40.164.HIT1.OlfC.2R.749.ANF_receptor.exons10.CM016902.1.Epinephelus_moara";
CM016902.1	exonerate:protein2genome:local	exon	25017391	25017660	.	+	.	gene_id "LOCXPOlfC40.164.HIT1"; transcript_id "LOCXPOlfC40.164.HIT1.transcript"; gene_name "LOCXPOlfC40.164.HIT1.OlfC.2R.749.ANF_receptor.exons10.CM016902.1.Epinephelus_moara";
CM016902.1	exonerate:protein2genome:local	exon	25017929	25018132	.	+	.	gene_id "LOCXPOlfC40.164.HIT1"; transcript_id "LOCXPOlfC40.164.HIT1.transcript"; gene_name "LOCXPOlfC40.164.HIT1.OlfC.2R.749.ANF_receptor.exons10.CM016902.1.Epinephelus_moara";
CM016902.1	exonerate:protein2genome:local	exon	25018230	25018493	.	+	.	gene_id "LOCXPOlfC40.164.HIT1"; transcript_id "LOCXPOlfC40.164.HIT1.transcript"; gene_name "LOCXPOlfC40.164.HIT1.OlfC.2R.749.ANF_receptor.exons10.CM016902.1.Epinephelus_moara";
CM016902.1	exonerate:protein2genome:local	exon	25018930	25019157	.	+	.	gene_id "LOCXPOlfC40.164.HIT1"; transcript_id "LOCXPOlfC40.164.HIT1.transcript"; gene_name "LOCXPOlfC40.164.HIT1.OlfC.2R.749.ANF_receptor.exons10.CM016902.1.Epinephelus_moara";
CM016902.1	exonerate:protein2genome:local	exon	25019254	25019377	.	+	.	gene_id "LOCXPOlfC40.164.HIT1"; transcript_id "LOCXPOlfC40.164.HIT1.transcript"; gene_name "LOCXPOlfC40.164.HIT1.OlfC.2R.749.ANF_receptor.exons10.CM016902.1.Epinephelus_moara";
CM016902.1	exonerate:protein2genome:local	exon	25019456	25019465	.	+	.	gene_id "LOCXPOlfC40.164.HIT1"; transcript_id "LOCXPOlfC40.164.HIT1.transcript"; gene_name "LOCXPOlfC40.164.HIT1.OlfC.2R.749.ANF_receptor.exons10.CM016902.1.Epinephelus_moara";
CM016902.1	exonerate:protein2genome:local	exon	25019506	25020124	.	+	.	gene_id "LOCXPOlfC40.164.HIT1"; transcript_id "LOCXPOlfC40.164.HIT1.transcript"; gene_name "LOCXPOlfC40.164.HIT1.OlfC.2R.749.ANF_receptor.exons10.CM016902.1.Epinephelus_moara";
CM016902.1	exonerate:protein2genome:local	exon	25025434	25025681	.	+	.	gene_id "LOCXPOlfC41.169.HIT1"; transcript_id "LOCXPOlfC41.169.HIT1.transcript"; gene_name "LOCXPOlfC41.169.HIT1.OlfC.2R.876.ANF_receptor.exons9.CM016902.1.Epinephelus_moara";
CM016902.1	exonerate:protein2genome:local	exon	25025932	25026226	.	+	.	gene_id "LOCXPOlfC41.169.HIT1"; transcript_id "LOCXPOlfC41.169.HIT1.transcript"; gene_name "LOCXPOlfC41.169.HIT1.OlfC.2R.876.ANF_receptor.exons9.CM016902.1.Epinephelus_moara";
CM016902.1	exonerate:protein2genome:local	exon	25026402	25026488	.	+	.	gene_id "LOCXPOlfC41.169.HIT1"; transcript_id "LOCXPOlfC41.169.HIT1.transcript"; gene_name "LOCXPOlfC41.169.HIT1.OlfC.2R.876.ANF_receptor.exons9.CM016902.1.Epinephelus_moara";
CM016902.1	exonerate:protein2genome:local	exon	25026620	25026889	.	+	.	gene_id "LOCXPOlfC41.169.HIT1"; transcript_id "LOCXPOlfC41.169.HIT1.transcript"; gene_name "LOCXPOlfC41.169.HIT1.OlfC.2R.876.ANF_receptor.exons9.CM016902.1.Epinephelus_moara";
CM016902.1	exonerate:protein2genome:local	exon	25027477	25027680	.	+	.	gene_id "LOCXPOlfC41.169.HIT1"; transcript_id "LOCXPOlfC41.169.HIT1.transcript"; gene_name "LOCXPOlfC41.169.HIT1.OlfC.2R.876.ANF_receptor.exons9.CM016902.1.Epinephelus_moara";
CM016902.1	exonerate:protein2genome:local	exon	25027778	25028047	.	+	.	gene_id "LOCXPOlfC41.169.HIT1"; transcript_id "LOCXPOlfC41.169.HIT1.transcript"; gene_name "LOCXPOlfC41.169.HIT1.OlfC.2R.876.ANF_receptor.exons9.CM016902.1.Epinephelus_moara";
CM016902.1	exonerate:protein2genome:local	exon	25028408	25028635	.	+	.	gene_id "LOCXPOlfC41.169.HIT1"; transcript_id "LOCXPOlfC41.169.HIT1.transcript"; gene_name "LOCXPOlfC41.169.HIT1.OlfC.2R.876.ANF_receptor.exons9.CM016902.1.Epinephelus_moara";
CM016902.1	exonerate:protein2genome:local	exon	25028732	25028855	.	+	.	gene_id "LOCXPOlfC41.169.HIT1"; transcript_id "LOCXPOlfC41.169.HIT1.transcript"; gene_name "LOCXPOlfC41.169.HIT1.OlfC.2R.876.ANF_receptor.exons9.CM016902.1.Epinephelus_moara";
CM016902.1	exonerate:protein2genome:local	exon	25028934	25029835	.	+	.	gene_id "LOCXPOlfC41.169.HIT1"; transcript_id "LOCXPOlfC41.169.HIT1.transcript"; gene_name "LOCXPOlfC41.169.HIT1.OlfC.2R.876.ANF_receptor.exons9.CM016902.1.Epinephelus_moara";
CM016902.1	exonerate:protein2genome:local	exon	25033042	25033262	.	+	.	gene_id "LOCXPOlfC42.171.HIT1"; transcript_id "LOCXPOlfC42.171.HIT1.transcript"; gene_name "LOCXPOlfC42.171.HIT1.OlfC.2R.869.ANF_receptor.exons9.CM016902.1.Epinephelus_moara";
CM016902.1	exonerate:protein2genome:local	exon	25033343	25033637	.	+	.	gene_id "LOCXPOlfC42.171.HIT1"; transcript_id "LOCXPOlfC42.171.HIT1.transcript"; gene_name "LOCXPOlfC42.171.HIT1.OlfC.2R.869.ANF_receptor.exons9.CM016902.1.Epinephelus_moara";
CM016902.1	exonerate:protein2genome:local	exon	25033785	25033871	.	+	.	gene_id "LOCXPOlfC42.171.HIT1"; transcript_id "LOCXPOlfC42.171.HIT1.transcript"; gene_name "LOCXPOlfC42.171.HIT1.OlfC.2R.869.ANF_receptor.exons9.CM016902.1.Epinephelus_moara";
CM016902.1	exonerate:protein2genome:local	exon	25034124	25034393	.	+	.	gene_id "LOCXPOlfC42.171.HIT1"; transcript_id "LOCXPOlfC42.171.HIT1.transcript"; gene_name "LOCXPOlfC42.171.HIT1.OlfC.2R.869.ANF_receptor.exons9.CM016902.1.Epinephelus_moara";
CM016902.1	exonerate:protein2genome:local	exon	25034929	25035135	.	+	.	gene_id "LOCXPOlfC42.171.HIT1"; transcript_id "LOCXPOlfC42.171.HIT1.transcript"; gene_name "LOCXPOlfC42.171.HIT1.OlfC.2R.869.ANF_receptor.exons9.CM016902.1.Epinephelus_moara";
CM016902.1	exonerate:protein2genome:local	exon	25035242	25035517	.	+	.	gene_id "LOCXPOlfC42.171.HIT1"; transcript_id "LOCXPOlfC42.171.HIT1.transcript"; gene_name "LOCXPOlfC42.171.HIT1.OlfC.2R.869.ANF_receptor.exons9.CM016902.1.Epinephelus_moara";
CM016902.1	exonerate:protein2genome:local	exon	25035971	25036198	.	+	.	gene_id "LOCXPOlfC42.171.HIT1"; transcript_id "LOCXPOlfC42.171.HIT1.transcript"; gene_name "LOCXPOlfC42.171.HIT1.OlfC.2R.869.ANF_receptor.exons9.CM016902.1.Epinephelus_moara";
CM016902.1	exonerate:protein2genome:local	exon	25036295	25036418	.	+	.	gene_id "LOCXPOlfC42.171.HIT1"; transcript_id "LOCXPOlfC42.171.HIT1.transcript"; gene_name "LOCXPOlfC42.171.HIT1.OlfC.2R.869.ANF_receptor.exons9.CM016902.1.Epinephelus_moara";
CM016902.1	exonerate:protein2genome:local	exon	25042791	25043689	.	+	.	gene_id "LOCXPOlfC42.171.HIT1"; transcript_id "LOCXPOlfC42.171.HIT1.transcript"; gene_name "LOCXPOlfC42.171.HIT1.OlfC.2R.869.ANF_receptor.exons9.CM016902.1.Epinephelus_moara";
CM016902.1	exonerate:protein2genome:local	exon	25045274	25045521	.	+	.	gene_id "LOCXPOlfC43.174.HIT1"; transcript_id "LOCXPOlfC43.174.HIT1.transcript"; gene_name "LOCXPOlfC43.174.HIT1.OlfC.2R.876.ANF_receptor.exons9.CM016902.1.Epinephelus_moara";
CM016902.1	exonerate:protein2genome:local	exon	25045754	25046048	.	+	.	gene_id "LOCXPOlfC43.174.HIT1"; transcript_id "LOCXPOlfC43.174.HIT1.transcript"; gene_name "LOCXPOlfC43.174.HIT1.OlfC.2R.876.ANF_receptor.exons9.CM016902.1.Epinephelus_moara";
CM016902.1	exonerate:protein2genome:local	exon	25046214	25046300	.	+	.	gene_id "LOCXPOlfC43.174.HIT1"; transcript_id "LOCXPOlfC43.174.HIT1.transcript"; gene_name "LOCXPOlfC43.174.HIT1.OlfC.2R.876.ANF_receptor.exons9.CM016902.1.Epinephelus_moara";
CM016902.1	exonerate:protein2genome:local	exon	25046532	25046801	.	+	.	gene_id "LOCXPOlfC43.174.HIT1"; transcript_id "LOCXPOlfC43.174.HIT1.transcript"; gene_name "LOCXPOlfC43.174.HIT1.OlfC.2R.876.ANF_receptor.exons9.CM016902.1.Epinephelus_moara";
CM016902.1	exonerate:protein2genome:local	exon	25047104	25047310	.	+	.	gene_id "LOCXPOlfC43.174.HIT1"; transcript_id "LOCXPOlfC43.174.HIT1.transcript"; gene_name "LOCXPOlfC43.174.HIT1.OlfC.2R.876.ANF_receptor.exons9.CM016902.1.Epinephelus_moara";
CM016902.1	exonerate:protein2genome:local	exon	25047423	25047695	.	+	.	gene_id "LOCXPOlfC43.174.HIT1"; transcript_id "LOCXPOlfC43.174.HIT1.transcript"; gene_name "LOCXPOlfC43.174.HIT1.OlfC.2R.876.ANF_receptor.exons9.CM016902.1.Epinephelus_moara";
CM016902.1	exonerate:protein2genome:local	exon	25048126	25048353	.	+	.	gene_id "LOCXPOlfC43.174.HIT1"; transcript_id "LOCXPOlfC43.174.HIT1.transcript"; gene_name "LOCXPOlfC43.174.HIT1.OlfC.2R.876.ANF_receptor.exons9.CM016902.1.Epinephelus_moara";
CM016902.1	exonerate:protein2genome:local	exon	25048460	25048583	.	+	.	gene_id "LOCXPOlfC43.174.HIT1"; transcript_id "LOCXPOlfC43.174.HIT1.transcript"; gene_name "LOCXPOlfC43.174.HIT1.OlfC.2R.876.ANF_receptor.exons9.CM016902.1.Epinephelus_moara";
CM016902.1	exonerate:protein2genome:local	exon	25048662	25049557	.	+	.	gene_id "LOCXPOlfC43.174.HIT1"; transcript_id "LOCXPOlfC43.174.HIT1.transcript"; gene_name "LOCXPOlfC43.174.HIT1.OlfC.2R.876.ANF_receptor.exons9.CM016902.1.Epinephelus_moara";
CM016902.1	exonerate:protein2genome:local	exon	25091386	25091597	.	+	.	gene_id "LOCXPOlfC44.202.HIT1"; transcript_id "LOCXPOlfC44.202.HIT1.transcript"; gene_name "LOCXPOlfC44.202.HIT1.OlfC.2R.862.ANF_receptor.exons9.CM016902.1.Epinephelus_moara";
CM016902.1	exonerate:protein2genome:local	exon	25091780	25092074	.	+	.	gene_id "LOCXPOlfC44.202.HIT1"; transcript_id "LOCXPOlfC44.202.HIT1.transcript"; gene_name "LOCXPOlfC44.202.HIT1.OlfC.2R.862.ANF_receptor.exons9.CM016902.1.Epinephelus_moara";
CM016902.1	exonerate:protein2genome:local	exon	25092223	25092309	.	+	.	gene_id "LOCXPOlfC44.202.HIT1"; transcript_id "LOCXPOlfC44.202.HIT1.transcript"; gene_name "LOCXPOlfC44.202.HIT1.OlfC.2R.862.ANF_receptor.exons9.CM016902.1.Epinephelus_moara";
CM016902.1	exonerate:protein2genome:local	exon	25092581	25092850	.	+	.	gene_id "LOCXPOlfC44.202.HIT1"; transcript_id "LOCXPOlfC44.202.HIT1.transcript"; gene_name "LOCXPOlfC44.202.HIT1.OlfC.2R.862.ANF_receptor.exons9.CM016902.1.Epinephelus_moara";
CM016902.1	exonerate:protein2genome:local	exon	25093189	25093389	.	+	.	gene_id "LOCXPOlfC44.202.HIT1"; transcript_id "LOCXPOlfC44.202.HIT1.transcript"; gene_name "LOCXPOlfC44.202.HIT1.OlfC.2R.862.ANF_receptor.exons9.CM016902.1.Epinephelus_moara";
CM016902.1	exonerate:protein2genome:local	exon	25093960	25094235	.	+	.	gene_id "LOCXPOlfC44.202.HIT1"; transcript_id "LOCXPOlfC44.202.HIT1.transcript"; gene_name "LOCXPOlfC44.202.HIT1.OlfC.2R.862.ANF_receptor.exons9.CM016902.1.Epinephelus_moara";
CM016902.1	exonerate:protein2genome:local	exon	25094603	25094827	.	+	.	gene_id "LOCXPOlfC44.202.HIT1"; transcript_id "LOCXPOlfC44.202.HIT1.transcript"; gene_name "LOCXPOlfC44.202.HIT1.OlfC.2R.862.ANF_receptor.exons9.CM016902.1.Epinephelus_moara";
CM016902.1	exonerate:protein2genome:local	exon	25094930	25095053	.	+	.	gene_id "LOCXPOlfC44.202.HIT1"; transcript_id "LOCXPOlfC44.202.HIT1.transcript"; gene_name "LOCXPOlfC44.202.HIT1.OlfC.2R.862.ANF_receptor.exons9.CM016902.1.Epinephelus_moara";
CM016902.1	exonerate:protein2genome:local	exon	25095126	25096021	.	+	.	gene_id "LOCXPOlfC44.202.HIT1"; transcript_id "LOCXPOlfC44.202.HIT1.transcript"; gene_name "LOCXPOlfC44.202.HIT1.OlfC.2R.862.ANF_receptor.exons9.CM016902.1.Epinephelus_moara";
CM016902.1	exonerate:protein2genome:local	exon	25109639	25109850	.	+	.	gene_id "LOCXPOlfC45.205.HIT1"; transcript_id "LOCXPOlfC45.205.HIT1.transcript"; gene_name "LOCXPOlfC45.205.HIT1.OlfC.2R.864.ANF_receptor.exons9.CM016902.1.Epinephelus_moara";
CM016902.1	exonerate:protein2genome:local	exon	25110130	25110424	.	+	.	gene_id "LOCXPOlfC45.205.HIT1"; transcript_id "LOCXPOlfC45.205.HIT1.transcript"; gene_name "LOCXPOlfC45.205.HIT1.OlfC.2R.864.ANF_receptor.exons9.CM016902.1.Epinephelus_moara";
CM016902.1	exonerate:protein2genome:local	exon	25110573	25110659	.	+	.	gene_id "LOCXPOlfC45.205.HIT1"; transcript_id "LOCXPOlfC45.205.HIT1.transcript"; gene_name "LOCXPOlfC45.205.HIT1.OlfC.2R.864.ANF_receptor.exons9.CM016902.1.Epinephelus_moara";
CM016902.1	exonerate:protein2genome:local	exon	25110931	25111200	.	+	.	gene_id "LOCXPOlfC45.205.HIT1"; transcript_id "LOCXPOlfC45.205.HIT1.transcript"; gene_name "LOCXPOlfC45.205.HIT1.OlfC.2R.864.ANF_receptor.exons9.CM016902.1.Epinephelus_moara";
CM016902.1	exonerate:protein2genome:local	exon	25111563	25111769	.	+	.	gene_id "LOCXPOlfC45.205.HIT1"; transcript_id "LOCXPOlfC45.205.HIT1.transcript"; gene_name "LOCXPOlfC45.205.HIT1.OlfC.2R.864.ANF_receptor.exons9.CM016902.1.Epinephelus_moara";
CM016902.1	exonerate:protein2genome:local	exon	25113547	25113822	.	+	.	gene_id "LOCXPOlfC45.205.HIT1"; transcript_id "LOCXPOlfC45.205.HIT1.transcript"; gene_name "LOCXPOlfC45.205.HIT1.OlfC.2R.864.ANF_receptor.exons9.CM016902.1.Epinephelus_moara";
CM016902.1	exonerate:protein2genome:local	exon	25114241	25114465	.	+	.	gene_id "LOCXPOlfC45.205.HIT1"; transcript_id "LOCXPOlfC45.205.HIT1.transcript"; gene_name "LOCXPOlfC45.205.HIT1.OlfC.2R.864.ANF_receptor.exons9.CM016902.1.Epinephelus_moara";
CM016902.1	exonerate:protein2genome:local	exon	25114595	25114718	.	+	.	gene_id "LOCXPOlfC45.205.HIT1"; transcript_id "LOCXPOlfC45.205.HIT1.transcript"; gene_name "LOCXPOlfC45.205.HIT1.OlfC.2R.864.ANF_receptor.exons9.CM016902.1.Epinephelus_moara";
CM016902.1	exonerate:protein2genome:local	exon	25114796	25115691	.	+	.	gene_id "LOCXPOlfC45.205.HIT1"; transcript_id "LOCXPOlfC45.205.HIT1.transcript"; gene_name "LOCXPOlfC45.205.HIT1.OlfC.2R.864.ANF_receptor.exons9.CM016902.1.Epinephelus_moara";
CM016902.1	exonerate:protein2genome:local	exon	25119590	25119810	.	+	.	gene_id "LOCXPOlfC46.211.HIT1"; transcript_id "LOCXPOlfC46.211.HIT1.transcript"; gene_name "LOCXPOlfC46.211.HIT1.OlfC.2R.870.ANF_receptor.exons9.CM016902.1.Epinephelus_moara";
CM016902.1	exonerate:protein2genome:local	exon	25119898	25120192	.	+	.	gene_id "LOCXPOlfC46.211.HIT1"; transcript_id "LOCXPOlfC46.211.HIT1.transcript"; gene_name "LOCXPOlfC46.211.HIT1.OlfC.2R.870.ANF_receptor.exons9.CM016902.1.Epinephelus_moara";
CM016902.1	exonerate:protein2genome:local	exon	25120342	25120428	.	+	.	gene_id "LOCXPOlfC46.211.HIT1"; transcript_id "LOCXPOlfC46.211.HIT1.transcript"; gene_name "LOCXPOlfC46.211.HIT1.OlfC.2R.870.ANF_receptor.exons9.CM016902.1.Epinephelus_moara";
CM016902.1	exonerate:protein2genome:local	exon	25120692	25120961	.	+	.	gene_id "LOCXPOlfC46.211.HIT1"; transcript_id "LOCXPOlfC46.211.HIT1.transcript"; gene_name "LOCXPOlfC46.211.HIT1.OlfC.2R.870.ANF_receptor.exons9.CM016902.1.Epinephelus_moara";
CM016902.1	exonerate:protein2genome:local	exon	25121446	25121652	.	+	.	gene_id "LOCXPOlfC46.211.HIT1"; transcript_id "LOCXPOlfC46.211.HIT1.transcript"; gene_name "LOCXPOlfC46.211.HIT1.OlfC.2R.870.ANF_receptor.exons9.CM016902.1.Epinephelus_moara";
CM016902.1	exonerate:protein2genome:local	exon	25122720	25122995	.	+	.	gene_id "LOCXPOlfC46.211.HIT1"; transcript_id "LOCXPOlfC46.211.HIT1.transcript"; gene_name "LOCXPOlfC46.211.HIT1.OlfC.2R.870.ANF_receptor.exons9.CM016902.1.Epinephelus_moara";
CM016902.1	exonerate:protein2genome:local	exon	25123320	25123544	.	+	.	gene_id "LOCXPOlfC46.211.HIT1"; transcript_id "LOCXPOlfC46.211.HIT1.transcript"; gene_name "LOCXPOlfC46.211.HIT1.OlfC.2R.870.ANF_receptor.exons9.CM016902.1.Epinephelus_moara";
CM016902.1	exonerate:protein2genome:local	exon	25123650	25123773	.	+	.	gene_id "LOCXPOlfC46.211.HIT1"; transcript_id "LOCXPOlfC46.211.HIT1.transcript"; gene_name "LOCXPOlfC46.211.HIT1.OlfC.2R.870.ANF_receptor.exons9.CM016902.1.Epinephelus_moara";
CM016902.1	exonerate:protein2genome:local	exon	25123851	25124755	.	+	.	gene_id "LOCXPOlfC46.211.HIT1"; transcript_id "LOCXPOlfC46.211.HIT1.transcript"; gene_name "LOCXPOlfC46.211.HIT1.OlfC.2R.870.ANF_receptor.exons9.CM016902.1.Epinephelus_moara";
CM016902.1	exonerate:protein2genome:local	exon	25128648	25128868	.	+	.	gene_id "LOCXPOlfC46.215.HIT1"; transcript_id "LOCXPOlfC46.215.HIT1.transcript"; gene_name "LOCXPOlfC46.215.HIT1.OlfC.2R.871.ANF_receptor.exons9.CM016902.1.Epinephelus_moara";
CM016902.1	exonerate:protein2genome:local	exon	25128956	25129250	.	+	.	gene_id "LOCXPOlfC46.215.HIT1"; transcript_id "LOCXPOlfC46.215.HIT1.transcript"; gene_name "LOCXPOlfC46.215.HIT1.OlfC.2R.871.ANF_receptor.exons9.CM016902.1.Epinephelus_moara";
CM016902.1	exonerate:protein2genome:local	exon	25129400	25129486	.	+	.	gene_id "LOCXPOlfC46.215.HIT1"; transcript_id "LOCXPOlfC46.215.HIT1.transcript"; gene_name "LOCXPOlfC46.215.HIT1.OlfC.2R.871.ANF_receptor.exons9.CM016902.1.Epinephelus_moara";
CM016902.1	exonerate:protein2genome:local	exon	25129770	25130039	.	+	.	gene_id "LOCXPOlfC46.215.HIT1"; transcript_id "LOCXPOlfC46.215.HIT1.transcript"; gene_name "LOCXPOlfC46.215.HIT1.OlfC.2R.871.ANF_receptor.exons9.CM016902.1.Epinephelus_moara";
CM016902.1	exonerate:protein2genome:local	exon	25130539	25130745	.	+	.	gene_id "LOCXPOlfC46.215.HIT1"; transcript_id "LOCXPOlfC46.215.HIT1.transcript"; gene_name "LOCXPOlfC46.215.HIT1.OlfC.2R.871.ANF_receptor.exons9.CM016902.1.Epinephelus_moara";
CM016902.1	exonerate:protein2genome:local	exon	25133106	25133381	.	+	.	gene_id "LOCXPOlfC46.215.HIT1"; transcript_id "LOCXPOlfC46.215.HIT1.transcript"; gene_name "LOCXPOlfC46.215.HIT1.OlfC.2R.871.ANF_receptor.exons9.CM016902.1.Epinephelus_moara";
CM016902.1	exonerate:protein2genome:local	exon	25133735	25133959	.	+	.	gene_id "LOCXPOlfC46.215.HIT1"; transcript_id "LOCXPOlfC46.215.HIT1.transcript"; gene_name "LOCXPOlfC46.215.HIT1.OlfC.2R.871.ANF_receptor.exons9.CM016902.1.Epinephelus_moara";
CM016902.1	exonerate:protein2genome:local	exon	25134058	25134181	.	+	.	gene_id "LOCXPOlfC46.215.HIT1"; transcript_id "LOCXPOlfC46.215.HIT1.transcript"; gene_name "LOCXPOlfC46.215.HIT1.OlfC.2R.871.ANF_receptor.exons9.CM016902.1.Epinephelus_moara";
CM016902.1	exonerate:protein2genome:local	exon	25134259	25135166	.	+	.	gene_id "LOCXPOlfC46.215.HIT1"; transcript_id "LOCXPOlfC46.215.HIT1.transcript"; gene_name "LOCXPOlfC46.215.HIT1.OlfC.2R.871.ANF_receptor.exons9.CM016902.1.Epinephelus_moara";
CM016902.1	exonerate:protein2genome:local	exon	25142680	25142891	.	+	.	gene_id "LOCXPOlfC47.217.HIT1"; transcript_id "LOCXPOlfC47.217.HIT1.transcript"; gene_name "LOCXPOlfC47.217.HIT1.OlfC.2R.864.ANF_receptor.exons9.CM016902.1.Epinephelus_moara";
CM016902.1	exonerate:protein2genome:local	exon	25142979	25143273	.	+	.	gene_id "LOCXPOlfC47.217.HIT1"; transcript_id "LOCXPOlfC47.217.HIT1.transcript"; gene_name "LOCXPOlfC47.217.HIT1.OlfC.2R.864.ANF_receptor.exons9.CM016902.1.Epinephelus_moara";
CM016902.1	exonerate:protein2genome:local	exon	25143423	25143509	.	+	.	gene_id "LOCXPOlfC47.217.HIT1"; transcript_id "LOCXPOlfC47.217.HIT1.transcript"; gene_name "LOCXPOlfC47.217.HIT1.OlfC.2R.864.ANF_receptor.exons9.CM016902.1.Epinephelus_moara";
CM016902.1	exonerate:protein2genome:local	exon	25143782	25144051	.	+	.	gene_id "LOCXPOlfC47.217.HIT1"; transcript_id "LOCXPOlfC47.217.HIT1.transcript"; gene_name "LOCXPOlfC47.217.HIT1.OlfC.2R.864.ANF_receptor.exons9.CM016902.1.Epinephelus_moara";
CM016902.1	exonerate:protein2genome:local	exon	25144379	25144585	.	+	.	gene_id "LOCXPOlfC47.217.HIT1"; transcript_id "LOCXPOlfC47.217.HIT1.transcript"; gene_name "LOCXPOlfC47.217.HIT1.OlfC.2R.864.ANF_receptor.exons9.CM016902.1.Epinephelus_moara";
CM016902.1	exonerate:protein2genome:local	exon	25145084	25145359	.	+	.	gene_id "LOCXPOlfC47.217.HIT1"; transcript_id "LOCXPOlfC47.217.HIT1.transcript"; gene_name "LOCXPOlfC47.217.HIT1.OlfC.2R.864.ANF_receptor.exons9.CM016902.1.Epinephelus_moara";
CM016902.1	exonerate:protein2genome:local	exon	25145716	25145940	.	+	.	gene_id "LOCXPOlfC47.217.HIT1"; transcript_id "LOCXPOlfC47.217.HIT1.transcript"; gene_name "LOCXPOlfC47.217.HIT1.OlfC.2R.864.ANF_receptor.exons9.CM016902.1.Epinephelus_moara";
CM016902.1	exonerate:protein2genome:local	exon	25146046	25146169	.	+	.	gene_id "LOCXPOlfC47.217.HIT1"; transcript_id "LOCXPOlfC47.217.HIT1.transcript"; gene_name "LOCXPOlfC47.217.HIT1.OlfC.2R.864.ANF_receptor.exons9.CM016902.1.Epinephelus_moara";
CM016902.1	exonerate:protein2genome:local	exon	25146247	25147142	.	+	.	gene_id "LOCXPOlfC47.217.HIT1"; transcript_id "LOCXPOlfC47.217.HIT1.transcript"; gene_name "LOCXPOlfC47.217.HIT1.OlfC.2R.864.ANF_receptor.exons9.CM016902.1.Epinephelus_moara";
CM016902.1	exonerate:protein2genome:local	exon	25163123	25163334	.	+	.	gene_id "LOCXPOlfC48.221.HIT1"; transcript_id "LOCXPOlfC48.221.HIT1.transcript"; gene_name "LOCXPOlfC48.221.HIT1.OlfC.2R.864.ANF_receptor.exons9.CM016902.1.Epinephelus_moara";
CM016902.1	exonerate:protein2genome:local	exon	25163613	25163907	.	+	.	gene_id "LOCXPOlfC48.221.HIT1"; transcript_id "LOCXPOlfC48.221.HIT1.transcript"; gene_name "LOCXPOlfC48.221.HIT1.OlfC.2R.864.ANF_receptor.exons9.CM016902.1.Epinephelus_moara";
CM016902.1	exonerate:protein2genome:local	exon	25164058	25164144	.	+	.	gene_id "LOCXPOlfC48.221.HIT1"; transcript_id "LOCXPOlfC48.221.HIT1.transcript"; gene_name "LOCXPOlfC48.221.HIT1.OlfC.2R.864.ANF_receptor.exons9.CM016902.1.Epinephelus_moara";
CM016902.1	exonerate:protein2genome:local	exon	25164425	25164694	.	+	.	gene_id "LOCXPOlfC48.221.HIT1"; transcript_id "LOCXPOlfC48.221.HIT1.transcript"; gene_name "LOCXPOlfC48.221.HIT1.OlfC.2R.864.ANF_receptor.exons9.CM016902.1.Epinephelus_moara";
CM016902.1	exonerate:protein2genome:local	exon	25164927	25165133	.	+	.	gene_id "LOCXPOlfC48.221.HIT1"; transcript_id "LOCXPOlfC48.221.HIT1.transcript"; gene_name "LOCXPOlfC48.221.HIT1.OlfC.2R.864.ANF_receptor.exons9.CM016902.1.Epinephelus_moara";
CM016902.1	exonerate:protein2genome:local	exon	25165574	25165849	.	+	.	gene_id "LOCXPOlfC48.221.HIT1"; transcript_id "LOCXPOlfC48.221.HIT1.transcript"; gene_name "LOCXPOlfC48.221.HIT1.OlfC.2R.864.ANF_receptor.exons9.CM016902.1.Epinephelus_moara";
CM016902.1	exonerate:protein2genome:local	exon	25166249	25166473	.	+	.	gene_id "LOCXPOlfC48.221.HIT1"; transcript_id "LOCXPOlfC48.221.HIT1.transcript"; gene_name "LOCXPOlfC48.221.HIT1.OlfC.2R.864.ANF_receptor.exons9.CM016902.1.Epinephelus_moara";
CM016902.1	exonerate:protein2genome:local	exon	25166584	25166707	.	+	.	gene_id "LOCXPOlfC48.221.HIT1"; transcript_id "LOCXPOlfC48.221.HIT1.transcript"; gene_name "LOCXPOlfC48.221.HIT1.OlfC.2R.864.ANF_receptor.exons9.CM016902.1.Epinephelus_moara";
CM016902.1	exonerate:protein2genome:local	exon	25166777	25167672	.	+	.	gene_id "LOCXPOlfC48.221.HIT1"; transcript_id "LOCXPOlfC48.221.HIT1.transcript"; gene_name "LOCXPOlfC48.221.HIT1.OlfC.2R.864.ANF_receptor.exons9.CM016902.1.Epinephelus_moara";
CM016902.1	exonerate:protein2genome:local	exon	25255006	25255425	.	-	.	gene_id "LOCXPOlfC49.241.HIT1"; transcript_id "LOCXPOlfC49.241.HIT1.transcript"; gene_name "LOCXPOlfC49.241.HIT1.OlfC.2R.919.ANF_receptor.exons12.CM016902.1.Epinephelus_moara";
CM016902.1	exonerate:protein2genome:local	exon	25255516	25255797	.	-	.	gene_id "LOCXPOlfC49.241.HIT1"; transcript_id "LOCXPOlfC49.241.HIT1.transcript"; gene_name "LOCXPOlfC49.241.HIT1.OlfC.2R.919.ANF_receptor.exons12.CM016902.1.Epinephelus_moara";
CM016902.1	exonerate:protein2genome:local	exon	25255948	25256141	.	-	.	gene_id "LOCXPOlfC49.241.HIT1"; transcript_id "LOCXPOlfC49.241.HIT1.transcript"; gene_name "LOCXPOlfC49.241.HIT1.OlfC.2R.919.ANF_receptor.exons12.CM016902.1.Epinephelus_moara";
CM016902.1	exonerate:protein2genome:local	exon	25256291	25256414	.	-	.	gene_id "LOCXPOlfC49.241.HIT1"; transcript_id "LOCXPOlfC49.241.HIT1.transcript"; gene_name "LOCXPOlfC49.241.HIT1.OlfC.2R.919.ANF_receptor.exons12.CM016902.1.Epinephelus_moara";
CM016902.1	exonerate:protein2genome:local	exon	25256528	25256737	.	-	.	gene_id "LOCXPOlfC49.241.HIT1"; transcript_id "LOCXPOlfC49.241.HIT1.transcript"; gene_name "LOCXPOlfC49.241.HIT1.OlfC.2R.919.ANF_receptor.exons12.CM016902.1.Epinephelus_moara";
CM016902.1	exonerate:protein2genome:local	exon	25256896	25257453	.	-	.	gene_id "LOCXPOlfC49.241.HIT1"; transcript_id "LOCXPOlfC49.241.HIT1.transcript"; gene_name "LOCXPOlfC49.241.HIT1.OlfC.2R.919.ANF_receptor.exons12.CM016902.1.Epinephelus_moara";
CM016902.1	exonerate:protein2genome:local	exon	25257588	25257776	.	-	.	gene_id "LOCXPOlfC49.241.HIT1"; transcript_id "LOCXPOlfC49.241.HIT1.transcript"; gene_name "LOCXPOlfC49.241.HIT1.OlfC.2R.919.ANF_receptor.exons12.CM016902.1.Epinephelus_moara";
CM016902.1	exonerate:protein2genome:local	exon	25257901	25258080	.	-	.	gene_id "LOCXPOlfC49.241.HIT1"; transcript_id "LOCXPOlfC49.241.HIT1.transcript"; gene_name "LOCXPOlfC49.241.HIT1.OlfC.2R.919.ANF_receptor.exons12.CM016902.1.Epinephelus_moara";
CM016902.1	exonerate:protein2genome:local	exon	25258362	25258441	.	-	.	gene_id "LOCXPOlfC49.241.HIT1"; transcript_id "LOCXPOlfC49.241.HIT1.transcript"; gene_name "LOCXPOlfC49.241.HIT1.OlfC.2R.919.ANF_receptor.exons12.CM016902.1.Epinephelus_moara";
CM016902.1	exonerate:protein2genome:local	exon	25258508	25258512	.	-	.	gene_id "LOCXPOlfC49.241.HIT1"; transcript_id "LOCXPOlfC49.241.HIT1.transcript"; gene_name "LOCXPOlfC49.241.HIT1.OlfC.2R.919.ANF_receptor.exons12.CM016902.1.Epinephelus_moara";
CM016902.1	exonerate:protein2genome:local	exon	25258601	25258849	.	-	.	gene_id "LOCXPOlfC49.241.HIT1"; transcript_id "LOCXPOlfC49.241.HIT1.transcript"; gene_name "LOCXPOlfC49.241.HIT1.OlfC.2R.919.ANF_receptor.exons12.CM016902.1.Epinephelus_moara";
CM016902.1	exonerate:protein2genome:local	exon	25259047	25259312	.	-	.	gene_id "LOCXPOlfC49.241.HIT1"; transcript_id "LOCXPOlfC49.241.HIT1.transcript"; gene_name "LOCXPOlfC49.241.HIT1.OlfC.2R.919.ANF_receptor.exons12.CM016902.1.Epinephelus_moara";
CM016902.1	exonerate:protein2genome:local	exon	25264524	25264943	.	-	.	gene_id "LOCXPOlfC49.250.HIT1"; transcript_id "LOCXPOlfC49.250.HIT1.transcript"; gene_name "LOCXPOlfC49.250.HIT1.OlfC.2R.887.ANF_receptor.exons11.CM016902.1.Epinephelus_moara";
CM016902.1	exonerate:protein2genome:local	exon	25265046	25265327	.	-	.	gene_id "LOCXPOlfC49.250.HIT1"; transcript_id "LOCXPOlfC49.250.HIT1.transcript"; gene_name "LOCXPOlfC49.250.HIT1.OlfC.2R.887.ANF_receptor.exons11.CM016902.1.Epinephelus_moara";
CM016902.1	exonerate:protein2genome:local	exon	25265493	25265686	.	-	.	gene_id "LOCXPOlfC49.250.HIT1"; transcript_id "LOCXPOlfC49.250.HIT1.transcript"; gene_name "LOCXPOlfC49.250.HIT1.OlfC.2R.887.ANF_receptor.exons11.CM016902.1.Epinephelus_moara";
CM016902.1	exonerate:protein2genome:local	exon	25265769	25265892	.	-	.	gene_id "LOCXPOlfC49.250.HIT1"; transcript_id "LOCXPOlfC49.250.HIT1.transcript"; gene_name "LOCXPOlfC49.250.HIT1.OlfC.2R.887.ANF_receptor.exons11.CM016902.1.Epinephelus_moara";
CM016902.1	exonerate:protein2genome:local	exon	25266007	25266216	.	-	.	gene_id "LOCXPOlfC49.250.HIT1"; transcript_id "LOCXPOlfC49.250.HIT1.transcript"; gene_name "LOCXPOlfC49.250.HIT1.OlfC.2R.887.ANF_receptor.exons11.CM016902.1.Epinephelus_moara";
CM016902.1	exonerate:protein2genome:local	exon	25266357	25266818	.	-	.	gene_id "LOCXPOlfC49.250.HIT1"; transcript_id "LOCXPOlfC49.250.HIT1.transcript"; gene_name "LOCXPOlfC49.250.HIT1.OlfC.2R.887.ANF_receptor.exons11.CM016902.1.Epinephelus_moara";
CM016902.1	exonerate:protein2genome:local	exon	25266944	25267132	.	-	.	gene_id "LOCXPOlfC49.250.HIT1"; transcript_id "LOCXPOlfC49.250.HIT1.transcript"; gene_name "LOCXPOlfC49.250.HIT1.OlfC.2R.887.ANF_receptor.exons11.CM016902.1.Epinephelus_moara";
CM016902.1	exonerate:protein2genome:local	exon	25267244	25267423	.	-	.	gene_id "LOCXPOlfC49.250.HIT1"; transcript_id "LOCXPOlfC49.250.HIT1.transcript"; gene_name "LOCXPOlfC49.250.HIT1.OlfC.2R.887.ANF_receptor.exons11.CM016902.1.Epinephelus_moara";
CM016902.1	exonerate:protein2genome:local	exon	25267726	25267817	.	-	.	gene_id "LOCXPOlfC49.250.HIT1"; transcript_id "LOCXPOlfC49.250.HIT1.transcript"; gene_name "LOCXPOlfC49.250.HIT1.OlfC.2R.887.ANF_receptor.exons11.CM016902.1.Epinephelus_moara";
CM016902.1	exonerate:protein2genome:local	exon	25267983	25268224	.	-	.	gene_id "LOCXPOlfC49.250.HIT1"; transcript_id "LOCXPOlfC49.250.HIT1.transcript"; gene_name "LOCXPOlfC49.250.HIT1.OlfC.2R.887.ANF_receptor.exons11.CM016902.1.Epinephelus_moara";
CM016902.1	exonerate:protein2genome:local	exon	25268516	25268781	.	-	.	gene_id "LOCXPOlfC49.250.HIT1"; transcript_id "LOCXPOlfC49.250.HIT1.transcript"; gene_name "LOCXPOlfC49.250.HIT1.OlfC.2R.887.ANF_receptor.exons11.CM016902.1.Epinephelus_moara";
CM016902.1	exonerate:protein2genome:local	exon	25302132	25302551	.	-	.	gene_id "LOCXPOlfC50.255.HIT1"; transcript_id "LOCXPOlfC50.255.HIT1.transcript"; gene_name "LOCXPOlfC50.255.HIT1.OlfC.2R.880.ANF_receptor.exons11.CM016902.1.Epinephelus_moara";
CM016902.1	exonerate:protein2genome:local	exon	25302637	25302918	.	-	.	gene_id "LOCXPOlfC50.255.HIT1"; transcript_id "LOCXPOlfC50.255.HIT1.transcript"; gene_name "LOCXPOlfC50.255.HIT1.OlfC.2R.880.ANF_receptor.exons11.CM016902.1.Epinephelus_moara";
CM016902.1	exonerate:protein2genome:local	exon	25303048	25303241	.	-	.	gene_id "LOCXPOlfC50.255.HIT1"; transcript_id "LOCXPOlfC50.255.HIT1.transcript"; gene_name "LOCXPOlfC50.255.HIT1.OlfC.2R.880.ANF_receptor.exons11.CM016902.1.Epinephelus_moara";
CM016902.1	exonerate:protein2genome:local	exon	25303316	25303439	.	-	.	gene_id "LOCXPOlfC50.255.HIT1"; transcript_id "LOCXPOlfC50.255.HIT1.transcript"; gene_name "LOCXPOlfC50.255.HIT1.OlfC.2R.880.ANF_receptor.exons11.CM016902.1.Epinephelus_moara";
CM016902.1	exonerate:protein2genome:local	exon	25303532	25303741	.	-	.	gene_id "LOCXPOlfC50.255.HIT1"; transcript_id "LOCXPOlfC50.255.HIT1.transcript"; gene_name "LOCXPOlfC50.255.HIT1.OlfC.2R.880.ANF_receptor.exons11.CM016902.1.Epinephelus_moara";
CM016902.1	exonerate:protein2genome:local	exon	25303870	25304325	.	-	.	gene_id "LOCXPOlfC50.255.HIT1"; transcript_id "LOCXPOlfC50.255.HIT1.transcript"; gene_name "LOCXPOlfC50.255.HIT1.OlfC.2R.880.ANF_receptor.exons11.CM016902.1.Epinephelus_moara";
CM016902.1	exonerate:protein2genome:local	exon	25304433	25304621	.	-	.	gene_id "LOCXPOlfC50.255.HIT1"; transcript_id "LOCXPOlfC50.255.HIT1.transcript"; gene_name "LOCXPOlfC50.255.HIT1.OlfC.2R.880.ANF_receptor.exons11.CM016902.1.Epinephelus_moara";
CM016902.1	exonerate:protein2genome:local	exon	25304736	25304915	.	-	.	gene_id "LOCXPOlfC50.255.HIT1"; transcript_id "LOCXPOlfC50.255.HIT1.transcript"; gene_name "LOCXPOlfC50.255.HIT1.OlfC.2R.880.ANF_receptor.exons11.CM016902.1.Epinephelus_moara";
CM016902.1	exonerate:protein2genome:local	exon	25305124	25305215	.	-	.	gene_id "LOCXPOlfC50.255.HIT1"; transcript_id "LOCXPOlfC50.255.HIT1.transcript"; gene_name "LOCXPOlfC50.255.HIT1.OlfC.2R.880.ANF_receptor.exons11.CM016902.1.Epinephelus_moara";
CM016902.1	exonerate:protein2genome:local	exon	25305400	25305629	.	-	.	gene_id "LOCXPOlfC50.255.HIT1"; transcript_id "LOCXPOlfC50.255.HIT1.transcript"; gene_name "LOCXPOlfC50.255.HIT1.OlfC.2R.880.ANF_receptor.exons11.CM016902.1.Epinephelus_moara";
CM016902.1	exonerate:protein2genome:local	exon	25305933	25306195	.	-	.	gene_id "LOCXPOlfC50.255.HIT1"; transcript_id "LOCXPOlfC50.255.HIT1.transcript"; gene_name "LOCXPOlfC50.255.HIT1.OlfC.2R.880.ANF_receptor.exons11.CM016902.1.Epinephelus_moara";
CM016902.1	exonerate:protein2genome:local	exon	25314402	25314821	.	-	.	gene_id "LOCXPOlfC51.269.HIT1"; transcript_id "LOCXPOlfC51.269.HIT1.transcript"; gene_name "LOCXPOlfC51.269.HIT1.OlfC.2R.882.ANF_receptor.exons12.CM016902.1.Epinephelus_moara";
CM016902.1	exonerate:protein2genome:local	exon	25314907	25315001	.	-	.	gene_id "LOCXPOlfC51.269.HIT1"; transcript_id "LOCXPOlfC51.269.HIT1.transcript"; gene_name "LOCXPOlfC51.269.HIT1.OlfC.2R.882.ANF_receptor.exons12.CM016902.1.Epinephelus_moara";
CM016902.1	exonerate:protein2genome:local	exon	25315086	25315278	.	-	.	gene_id "LOCXPOlfC51.269.HIT1"; transcript_id "LOCXPOlfC51.269.HIT1.transcript"; gene_name "LOCXPOlfC51.269.HIT1.OlfC.2R.882.ANF_receptor.exons12.CM016902.1.Epinephelus_moara";
CM016902.1	exonerate:protein2genome:local	exon	25315416	25315609	.	-	.	gene_id "LOCXPOlfC51.269.HIT1"; transcript_id "LOCXPOlfC51.269.HIT1.transcript"; gene_name "LOCXPOlfC51.269.HIT1.OlfC.2R.882.ANF_receptor.exons12.CM016902.1.Epinephelus_moara";
CM016902.1	exonerate:protein2genome:local	exon	25315684	25315807	.	-	.	gene_id "LOCXPOlfC51.269.HIT1"; transcript_id "LOCXPOlfC51.269.HIT1.transcript"; gene_name "LOCXPOlfC51.269.HIT1.OlfC.2R.882.ANF_receptor.exons12.CM016902.1.Epinephelus_moara";
CM016902.1	exonerate:protein2genome:local	exon	25315900	25316109	.	-	.	gene_id "LOCXPOlfC51.269.HIT1"; transcript_id "LOCXPOlfC51.269.HIT1.transcript"; gene_name "LOCXPOlfC51.269.HIT1.OlfC.2R.882.ANF_receptor.exons12.CM016902.1.Epinephelus_moara";
CM016902.1	exonerate:protein2genome:local	exon	25316238	25316693	.	-	.	gene_id "LOCXPOlfC51.269.HIT1"; transcript_id "LOCXPOlfC51.269.HIT1.transcript"; gene_name "LOCXPOlfC51.269.HIT1.OlfC.2R.882.ANF_receptor.exons12.CM016902.1.Epinephelus_moara";
CM016902.1	exonerate:protein2genome:local	exon	25316800	25316988	.	-	.	gene_id "LOCXPOlfC51.269.HIT1"; transcript_id "LOCXPOlfC51.269.HIT1.transcript"; gene_name "LOCXPOlfC51.269.HIT1.OlfC.2R.882.ANF_receptor.exons12.CM016902.1.Epinephelus_moara";
CM016902.1	exonerate:protein2genome:local	exon	25317103	25317282	.	-	.	gene_id "LOCXPOlfC51.269.HIT1"; transcript_id "LOCXPOlfC51.269.HIT1.transcript"; gene_name "LOCXPOlfC51.269.HIT1.OlfC.2R.882.ANF_receptor.exons12.CM016902.1.Epinephelus_moara";
CM016902.1	exonerate:protein2genome:local	exon	25317445	25317536	.	-	.	gene_id "LOCXPOlfC51.269.HIT1"; transcript_id "LOCXPOlfC51.269.HIT1.transcript"; gene_name "LOCXPOlfC51.269.HIT1.OlfC.2R.882.ANF_receptor.exons12.CM016902.1.Epinephelus_moara";
CM016902.1	exonerate:protein2genome:local	exon	25317656	25317885	.	-	.	gene_id "LOCXPOlfC51.269.HIT1"; transcript_id "LOCXPOlfC51.269.HIT1.transcript"; gene_name "LOCXPOlfC51.269.HIT1.OlfC.2R.882.ANF_receptor.exons12.CM016902.1.Epinephelus_moara";
CM016902.1	exonerate:protein2genome:local	exon	25318227	25318489	.	-	.	gene_id "LOCXPOlfC51.269.HIT1"; transcript_id "LOCXPOlfC51.269.HIT1.transcript"; gene_name "LOCXPOlfC51.269.HIT1.OlfC.2R.882.ANF_receptor.exons12.CM016902.1.Epinephelus_moara";
```
