## Supplementary Data 1 for "Expanded olfactory system in fishes capable of terrestrial exploration": Epinephelus_tukula.OLF_genes.gff

```
CM037695.1	exonerate:protein2genome:local	exon	48167568	48167717	.	+	.	gene_id "LOCXPOR1.269.HIT1"; transcript_id "LOCXPOR1.269.HIT1.transcript"; gene_name "LOCXPOR1.269.HIT1.OR.2R.305.7tm_1.exons2.CM037695.1.Epinephelus_tukula";
CM037695.1	exonerate:protein2genome:local	exon	48168315	48169079	.	+	.	gene_id "LOCXPOR1.269.HIT1"; transcript_id "LOCXPOR1.269.HIT1.transcript"; gene_name "LOCXPOR1.269.HIT1.OR.2R.305.7tm_1.exons2.CM037695.1.Epinephelus_tukula";
CM037695.1	exonerate:protein2genome:local	exon	48172638	48172787	.	+	.	gene_id "LOCXPOR2.389.HIT1"; transcript_id "LOCXPOR2.389.HIT1.transcript"; gene_name "LOCXPOR2.389.HIT1.OR.2R.305.7tm_1.exons2.CM037695.1.Epinephelus_tukula";
CM037695.1	exonerate:protein2genome:local	exon	48176558	48177322	.	+	.	gene_id "LOCXPOR2.389.HIT1"; transcript_id "LOCXPOR2.389.HIT1.transcript"; gene_name "LOCXPOR2.389.HIT1.OR.2R.305.7tm_1.exons2.CM037695.1.Epinephelus_tukula";
CM037695.1	exonerate:protein2genome:local	exon	48184453	48184602	.	+	.	gene_id "LOCXPOR3.492.HIT1"; transcript_id "LOCXPOR3.492.HIT1.transcript"; gene_name "LOCXPOR3.492.HIT1.OR.2R.305.7tm_1.exons2.CM037695.1.Epinephelus_tukula";
CM037695.1	exonerate:protein2genome:local	exon	48189449	48190213	.	+	.	gene_id "LOCXPOR3.492.HIT1"; transcript_id "LOCXPOR3.492.HIT1.transcript"; gene_name "LOCXPOR3.492.HIT1.OR.2R.305.7tm_1.exons2.CM037695.1.Epinephelus_tukula";
CM037695.1	exonerate:protein2genome:local	exon	48193610	48193753	.	+	.	gene_id "LOCXPOR4.505.HIT1"; transcript_id "LOCXPOR4.505.HIT1.transcript"; gene_name "LOCXPOR4.505.HIT1.OR.2R.303.7tm_1.exons4.CM037695.1.Epinephelus_tukula";
CM037695.1	exonerate:protein2genome:local	exon	48195256	48195825	.	+	.	gene_id "LOCXPOR4.505.HIT1"; transcript_id "LOCXPOR4.505.HIT1.transcript"; gene_name "LOCXPOR4.505.HIT1.OR.2R.303.7tm_1.exons4.CM037695.1.Epinephelus_tukula";
CM037695.1	exonerate:protein2genome:local	exon	48196822	48196825	.	+	.	gene_id "LOCXPOR4.505.HIT1"; transcript_id "LOCXPOR4.505.HIT1.transcript"; gene_name "LOCXPOR4.505.HIT1.OR.2R.303.7tm_1.exons4.CM037695.1.Epinephelus_tukula";
CM037695.1	exonerate:protein2genome:local	exon	48197408	48197598	.	+	.	gene_id "LOCXPOR4.505.HIT1"; transcript_id "LOCXPOR4.505.HIT1.transcript"; gene_name "LOCXPOR4.505.HIT1.OR.2R.303.7tm_1.exons4.CM037695.1.Epinephelus_tukula";
CM037695.1	exonerate:protein2genome:local	exon	48203973	48204122	.	+	.	gene_id "LOCXPOR5.518.HIT1"; transcript_id "LOCXPOR5.518.HIT1.transcript"; gene_name "LOCXPOR5.518.HIT1.OR.2R.300.7tm_1.exons2.CM037695.1.Epinephelus_tukula";
CM037695.1	exonerate:protein2genome:local	exon	48205730	48206479	.	+	.	gene_id "LOCXPOR5.518.HIT1"; transcript_id "LOCXPOR5.518.HIT1.transcript"; gene_name "LOCXPOR5.518.HIT1.OR.2R.300.7tm_1.exons2.CM037695.1.Epinephelus_tukula";
CM037695.1	exonerate:protein2genome:local	exon	48214378	48214521	.	+	.	gene_id "LOCXPOR6.529.HIT1"; transcript_id "LOCXPOR6.529.HIT1.transcript"; gene_name "LOCXPOR6.529.HIT1.OR.2R.303.7tm_1.exons2.CM037695.1.Epinephelus_tukula";
CM037695.1	exonerate:protein2genome:local	exon	48217140	48217904	.	+	.	gene_id "LOCXPOR6.529.HIT1"; transcript_id "LOCXPOR6.529.HIT1.transcript"; gene_name "LOCXPOR6.529.HIT1.OR.2R.303.7tm_1.exons2.CM037695.1.Epinephelus_tukula";
CM037695.1	exonerate:protein2genome:local	exon	48224366	48224515	.	+	.	gene_id "LOCXPOR7.541.HIT1"; transcript_id "LOCXPOR7.541.HIT1.transcript"; gene_name "LOCXPOR7.541.HIT1.OR.2R.300.7tm_1.exons2.CM037695.1.Epinephelus_tukula";
CM037695.1	exonerate:protein2genome:local	exon	48226126	48226875	.	+	.	gene_id "LOCXPOR7.541.HIT1"; transcript_id "LOCXPOR7.541.HIT1.transcript"; gene_name "LOCXPOR7.541.HIT1.OR.2R.300.7tm_1.exons2.CM037695.1.Epinephelus_tukula";
CM037695.1	exonerate:protein2genome:local	exon	48234773	48234916	.	+	.	gene_id "LOCXPOR8.553.HIT1"; transcript_id "LOCXPOR8.553.HIT1.transcript"; gene_name "LOCXPOR8.553.HIT1.OR.2R.302.7tm_1.exons2.CM037695.1.Epinephelus_tukula";
CM037695.1	exonerate:protein2genome:local	exon	48237545	48238306	.	+	.	gene_id "LOCXPOR8.553.HIT1"; transcript_id "LOCXPOR8.553.HIT1.transcript"; gene_name "LOCXPOR8.553.HIT1.OR.2R.302.7tm_1.exons2.CM037695.1.Epinephelus_tukula";
CM037695.1	exonerate:protein2genome:local	exon	48241610	48241765	.	+	.	gene_id "LOCXPOR9.565.HIT1"; transcript_id "LOCXPOR9.565.HIT1.transcript"; gene_name "LOCXPOR9.565.HIT1.OR.2R.309.7tm_4.exons2.CM037695.1.Epinephelus_tukula";
CM037695.1	exonerate:protein2genome:local	exon	48243883	48244653	.	+	.	gene_id "LOCXPOR9.565.HIT1"; transcript_id "LOCXPOR9.565.HIT1.transcript"; gene_name "LOCXPOR9.565.HIT1.OR.2R.309.7tm_4.exons2.CM037695.1.Epinephelus_tukula";
CM037695.1	exonerate:protein2genome:local	exon	48248269	48248424	.	+	.	gene_id "LOCXPOR10.272.HIT1"; transcript_id "LOCXPOR10.272.HIT1.transcript"; gene_name "LOCXPOR10.272.HIT1.OR.2R.321.7tm_1.exons2.CM037695.1.Epinephelus_tukula";
CM037695.1	exonerate:protein2genome:local	exon	48255541	48256347	.	+	.	gene_id "LOCXPOR10.272.HIT1"; transcript_id "LOCXPOR10.272.HIT1.transcript"; gene_name "LOCXPOR10.272.HIT1.OR.2R.321.7tm_1.exons2.CM037695.1.Epinephelus_tukula";
CM037695.1	exonerate:protein2genome:local	exon	48265951	48266106	.	+	.	gene_id "LOCXPOR11.284.HIT1"; transcript_id "LOCXPOR11.284.HIT1.transcript"; gene_name "LOCXPOR11.284.HIT1.OR.2R.318.7tm_1.exons2.CM037695.1.Epinephelus_tukula";
CM037695.1	exonerate:protein2genome:local	exon	48266907	48267704	.	+	.	gene_id "LOCXPOR11.284.HIT1"; transcript_id "LOCXPOR11.284.HIT1.transcript"; gene_name "LOCXPOR11.284.HIT1.OR.2R.318.7tm_1.exons2.CM037695.1.Epinephelus_tukula";
CM037695.1	exonerate:protein2genome:local	exon	48272373	48272486	.	+	.	gene_id "LOCXPOR1.295.HIT1"; transcript_id "LOCXPOR1.295.HIT1.transcript"; gene_name "LOCXPOR1.295.HIT1.OR.2R.291.7tm_1.exons2.CM037695.1.Epinephelus_tukula";
CM037695.1	exonerate:protein2genome:local	exon	48272633	48273391	.	+	.	gene_id "LOCXPOR1.295.HIT1"; transcript_id "LOCXPOR1.295.HIT1.transcript"; gene_name "LOCXPOR1.295.HIT1.OR.2R.291.7tm_1.exons2.CM037695.1.Epinephelus_tukula";
CM037695.1	exonerate:protein2genome:local	exon	48279926	48280081	.	+	.	gene_id "LOCXPOR12.307.HIT1"; transcript_id "LOCXPOR12.307.HIT1.transcript"; gene_name "LOCXPOR12.307.HIT1.OR.2R.303.7tm_1.exons2.CM037695.1.Epinephelus_tukula";
CM037695.1	exonerate:protein2genome:local	exon	48281456	48282208	.	+	.	gene_id "LOCXPOR12.307.HIT1"; transcript_id "LOCXPOR12.307.HIT1.transcript"; gene_name "LOCXPOR12.307.HIT1.OR.2R.303.7tm_1.exons2.CM037695.1.Epinephelus_tukula";
CM037695.1	exonerate:protein2genome:local	exon	48286722	48286868	.	+	.	gene_id "LOCXPOR13.319.HIT1"; transcript_id "LOCXPOR13.319.HIT1.transcript"; gene_name "LOCXPOR13.319.HIT1.OR.2R.300.7tm_1.exons2.CM037695.1.Epinephelus_tukula";
CM037695.1	exonerate:protein2genome:local	exon	48288347	48289099	.	+	.	gene_id "LOCXPOR13.319.HIT1"; transcript_id "LOCXPOR13.319.HIT1.transcript"; gene_name "LOCXPOR13.319.HIT1.OR.2R.300.7tm_1.exons2.CM037695.1.Epinephelus_tukula";
CM037695.1	exonerate:protein2genome:local	exon	48301803	48302008	.	+	.	gene_id "LOCXPOR15.364.HIT1"; transcript_id "LOCXPOR15.364.HIT1.transcript"; gene_name "LOCXPOR15.364.HIT1.OR.2R.339.7TM_GPCR_Srx.exons4.CM037695.1.Epinephelus_tukula";
CM037695.1	exonerate:protein2genome:local	exon	48302700	48302838	.	+	.	gene_id "LOCXPOR15.364.HIT1"; transcript_id "LOCXPOR15.364.HIT1.transcript"; gene_name "LOCXPOR15.364.HIT1.OR.2R.339.7TM_GPCR_Srx.exons4.CM037695.1.Epinephelus_tukula";
CM037695.1	exonerate:protein2genome:local	exon	48303229	48303654	.	+	.	gene_id "LOCXPOR15.364.HIT1"; transcript_id "LOCXPOR15.364.HIT1.transcript"; gene_name "LOCXPOR15.364.HIT1.OR.2R.339.7TM_GPCR_Srx.exons4.CM037695.1.Epinephelus_tukula";
CM037695.1	exonerate:protein2genome:local	exon	48304479	48304724	.	+	.	gene_id "LOCXPOR15.364.HIT1"; transcript_id "LOCXPOR15.364.HIT1.transcript"; gene_name "LOCXPOR15.364.HIT1.OR.2R.339.7TM_GPCR_Srx.exons4.CM037695.1.Epinephelus_tukula";
CM037701.1	exonerate:protein2genome:local	exon	2708	3613	.	-	.	gene_id "LOCXPOR16.376.HIT1"; transcript_id "LOCXPOR16.376.HIT1.transcript"; gene_name "LOCXPOR16.376.HIT1.OR.2R.302.7tm_4.exons1.CM037701.1.Epinephelus_tukula";
CM037701.1	exonerate:protein2genome:local	exon	18889	19845	.	-	.	gene_id "LOCXPOR17.401.HIT1"; transcript_id "LOCXPOR17.401.HIT1.transcript"; gene_name "LOCXPOR17.401.HIT1.OR.2R.319.7tm_4.exons1.CM037701.1.Epinephelus_tukula";
CM037701.1	exonerate:protein2genome:local	exon	96074	96979	.	-	.	gene_id "LOCXPOR18.412.HIT1"; transcript_id "LOCXPOR18.412.HIT1.transcript"; gene_name "LOCXPOR18.412.HIT1.OR.2R.302.7tm_4.exons1.CM037701.1.Epinephelus_tukula";
CM037701.1	exonerate:protein2genome:local	exon	107438	108376	.	-	.	gene_id "LOCXPOR19.429.HIT1"; transcript_id "LOCXPOR19.429.HIT1.transcript"; gene_name "LOCXPOR19.429.HIT1.OR.2R.313.7tm_4.exons1.CM037701.1.Epinephelus_tukula";
CM037701.1	exonerate:protein2genome:local	exon	112116	113072	.	-	.	gene_id "LOCXPOR17.445.HIT1"; transcript_id "LOCXPOR17.445.HIT1.transcript"; gene_name "LOCXPOR17.445.HIT1.OR.2R.319.7tm_4.exons1.CM037701.1.Epinephelus_tukula";
CM037701.1	exonerate:protein2genome:local	exon	213788	214711	.	-	.	gene_id "LOCXPOR21.457.HIT1"; transcript_id "LOCXPOR21.457.HIT1.transcript"; gene_name "LOCXPOR21.457.HIT1.OR.2R.308.7tm_4.exons1.CM037701.1.Epinephelus_tukula";
CM037701.1	exonerate:protein2genome:local	exon	221924	222835	.	-	.	gene_id "LOCXPOR22.475.HIT1"; transcript_id "LOCXPOR22.475.HIT1.transcript"; gene_name "LOCXPOR22.475.HIT1.OR.2R.304.7tm_4.exons1.CM037701.1.Epinephelus_tukula";
CM037701.1	exonerate:protein2genome:local	exon	224345	225253	.	+	.	gene_id "LOCXPOR23.489.HIT1"; transcript_id "LOCXPOR23.489.HIT1.transcript"; gene_name "LOCXPOR23.489.HIT1.OR.2R.303.7tm_4.exons1.CM037701.1.Epinephelus_tukula";
CM037701.1	exonerate:protein2genome:local	exon	235204	236130	.	+	.	gene_id "LOCXPOR24.490.HIT1"; transcript_id "LOCXPOR24.490.HIT1.transcript"; gene_name "LOCXPOR24.490.HIT1.OR.2R.309.7tm_4.exons1.CM037701.1.Epinephelus_tukula";
CM037701.1	exonerate:protein2genome:local	exon	244742	245668	.	+	.	gene_id "LOCXPOR25.491.HIT1"; transcript_id "LOCXPOR25.491.HIT1.transcript"; gene_name "LOCXPOR25.491.HIT1.OR.2R.309.7tm_4.exons1.CM037701.1.Epinephelus_tukula";
CM037701.1	exonerate:protein2genome:local	exon	257468	258397	.	-	.	gene_id "LOCXPOR26.493.HIT1"; transcript_id "LOCXPOR26.493.HIT1.transcript"; gene_name "LOCXPOR26.493.HIT1.OR.2R.310.7tm_4.exons1.CM037701.1.Epinephelus_tukula";
CM037701.1	exonerate:protein2genome:local	exon	263139	264065	.	+	.	gene_id "LOCXPOR27.494.HIT1"; transcript_id "LOCXPOR27.494.HIT1.transcript"; gene_name "LOCXPOR27.494.HIT1.OR.2R.309.7tm_4.exons1.CM037701.1.Epinephelus_tukula";
CM037701.1	exonerate:protein2genome:local	exon	270691	271617	.	+	.	gene_id "LOCXPOR28.495.HIT1"; transcript_id "LOCXPOR28.495.HIT1.transcript"; gene_name "LOCXPOR28.495.HIT1.OR.2R.309.7tm_4.exons1.CM037701.1.Epinephelus_tukula";
CM037701.1	exonerate:protein2genome:local	exon	274980	275909	.	+	.	gene_id "LOCXPOR29.496.HIT1"; transcript_id "LOCXPOR29.496.HIT1.transcript"; gene_name "LOCXPOR29.496.HIT1.OR.2R.310.7tm_4.exons1.CM037701.1.Epinephelus_tukula";
CM037701.1	exonerate:protein2genome:local	exon	29205342	29206172	.	-	.	gene_id "LOCXPOR34.499.HIT1"; transcript_id "LOCXPOR34.499.HIT1.transcript"; gene_name "LOCXPOR34.499.HIT1.OR.2R.277.7tm_1.exons1.CM037701.1.Epinephelus_tukula";
CM037701.1	exonerate:protein2genome:local	exon	29216436	29217398	.	-	.	gene_id "LOCXPOR31.501.HIT1"; transcript_id "LOCXPOR31.501.HIT1.transcript"; gene_name "LOCXPOR31.501.HIT1.OR.2R.321.7tm_1.exons1.CM037701.1.Epinephelus_tukula";
CM037701.1	exonerate:protein2genome:local	exon	29222883	29223845	.	-	.	gene_id "LOCXPOR31.502.HIT1"; transcript_id "LOCXPOR31.502.HIT1.transcript"; gene_name "LOCXPOR31.502.HIT1.OR.2R.321.7tm_1.exons1.CM037701.1.Epinephelus_tukula";
CM037701.1	exonerate:protein2genome:local	exon	29235473	29236435	.	-	.	gene_id "LOCXPOR33.504.HIT1"; transcript_id "LOCXPOR33.504.HIT1.transcript"; gene_name "LOCXPOR33.504.HIT1.OR.2R.321.7tm_1.exons1.CM037701.1.Epinephelus_tukula";
CM037701.1	exonerate:protein2genome:local	exon	29241724	29242686	.	-	.	gene_id "LOCXPOR34.508.HIT1"; transcript_id "LOCXPOR34.508.HIT1.transcript"; gene_name "LOCXPOR34.508.HIT1.OR.2R.321.7tm_1.exons1.CM037701.1.Epinephelus_tukula";
CM037701.1	exonerate:protein2genome:local	exon	29248234	29249196	.	-	.	gene_id "LOCXPOR35.509.HIT1"; transcript_id "LOCXPOR35.509.HIT1.transcript"; gene_name "LOCXPOR35.509.HIT1.OR.2R.321.7tm_1.exons1.CM037701.1.Epinephelus_tukula";
CM037701.1	exonerate:protein2genome:local	exon	29261237	29262157	.	-	.	gene_id "LOCXPOR43.510.HIT1"; transcript_id "LOCXPOR43.510.HIT1.transcript"; gene_name "LOCXPOR43.510.HIT1.OR.2R.307.7tm_1.exons1.CM037701.1.Epinephelus_tukula";
CM037701.1	exonerate:protein2genome:local	exon	29268219	29269139	.	-	.	gene_id "LOCXPOR43.511.HIT1"; transcript_id "LOCXPOR43.511.HIT1.transcript"; gene_name "LOCXPOR43.511.HIT1.OR.2R.307.7tm_1.exons1.CM037701.1.Epinephelus_tukula";
CM037701.1	exonerate:protein2genome:local	exon	29272372	29273292	.	-	.	gene_id "LOCXPOR43.512.HIT1"; transcript_id "LOCXPOR43.512.HIT1.transcript"; gene_name "LOCXPOR43.512.HIT1.OR.2R.307.7tm_1.exons1.CM037701.1.Epinephelus_tukula";
CM037701.1	exonerate:protein2genome:local	exon	29279583	29280500	.	-	.	gene_id "LOCXPOR43.513.HIT1"; transcript_id "LOCXPOR43.513.HIT1.transcript"; gene_name "LOCXPOR43.513.HIT1.OR.2R.306.7tm_1.exons1.CM037701.1.Epinephelus_tukula";
CM037701.1	exonerate:protein2genome:local	exon	29284938	29285852	.	-	.	gene_id "LOCXPOR38.514.HIT1"; transcript_id "LOCXPOR38.514.HIT1.transcript"; gene_name "LOCXPOR38.514.HIT1.OR.2R.305.7tm_1.exons1.CM037701.1.Epinephelus_tukula";
CM037701.1	exonerate:protein2genome:local	exon	29303284	29304204	.	-	.	gene_id "LOCXPOR43.516.HIT1"; transcript_id "LOCXPOR43.516.HIT1.transcript"; gene_name "LOCXPOR43.516.HIT1.OR.2R.307.7tm_1.exons1.CM037701.1.Epinephelus_tukula";
CM037701.1	exonerate:protein2genome:local	exon	29324845	29325765	.	-	.	gene_id "LOCXPOR43.517.HIT1"; transcript_id "LOCXPOR43.517.HIT1.transcript"; gene_name "LOCXPOR43.517.HIT1.OR.2R.307.7tm_1.exons1.CM037701.1.Epinephelus_tukula";
CM037701.1	exonerate:protein2genome:local	exon	29331126	29332046	.	-	.	gene_id "LOCXPOR43.519.HIT1"; transcript_id "LOCXPOR43.519.HIT1.transcript"; gene_name "LOCXPOR43.519.HIT1.OR.2R.307.7tm_1.exons1.CM037701.1.Epinephelus_tukula";
CM037701.1	exonerate:protein2genome:local	exon	29337634	29338554	.	-	.	gene_id "LOCXPOR43.520.HIT1"; transcript_id "LOCXPOR43.520.HIT1.transcript"; gene_name "LOCXPOR43.520.HIT1.OR.2R.307.7tm_1.exons1.CM037701.1.Epinephelus_tukula";
CM037701.1	exonerate:protein2genome:local	exon	29344164	29345084	.	-	.	gene_id "LOCXPOR43.521.HIT1"; transcript_id "LOCXPOR43.521.HIT1.transcript"; gene_name "LOCXPOR43.521.HIT1.OR.2R.307.7tm_1.exons1.CM037701.1.Epinephelus_tukula";
CM037701.1	exonerate:protein2genome:local	exon	29353376	29354296	.	-	.	gene_id "LOCXPOR43.522.HIT1"; transcript_id "LOCXPOR43.522.HIT1.transcript"; gene_name "LOCXPOR43.522.HIT1.OR.2R.307.7tm_1.exons1.CM037701.1.Epinephelus_tukula";
CM037701.1	exonerate:protein2genome:local	exon	29359736	29360650	.	-	.	gene_id "LOCXPOR44.523.HIT1"; transcript_id "LOCXPOR44.523.HIT1.transcript"; gene_name "LOCXPOR44.523.HIT1.OR.2R.305.7tm_1.exons1.CM037701.1.Epinephelus_tukula";
CM037701.1	exonerate:protein2genome:local	exon	29365362	29366282	.	-	.	gene_id "LOCXPOR43.524.HIT1"; transcript_id "LOCXPOR43.524.HIT1.transcript"; gene_name "LOCXPOR43.524.HIT1.OR.2R.307.7tm_1.exons1.CM037701.1.Epinephelus_tukula";
CM037701.1	exonerate:protein2genome:local	exon	29381429	29382343	.	-	.	gene_id "LOCXPOR45.525.HIT1"; transcript_id "LOCXPOR45.525.HIT1.transcript"; gene_name "LOCXPOR45.525.HIT1.OR.2R.305.7tm_1.exons1.CM037701.1.Epinephelus_tukula";
CM037701.1	exonerate:protein2genome:local	exon	29385956	29386876	.	-	.	gene_id "LOCXPOR46.526.HIT1"; transcript_id "LOCXPOR46.526.HIT1.transcript"; gene_name "LOCXPOR46.526.HIT1.OR.2R.307.7tm_1.exons1.CM037701.1.Epinephelus_tukula";
CM037701.1	exonerate:protein2genome:local	exon	29406724	29407611	.	-	.	gene_id "LOCXPOR50.527.HIT1"; transcript_id "LOCXPOR50.527.HIT1.transcript"; gene_name "LOCXPOR50.527.HIT1.OR.2R.296.7tm_1.exons1.CM037701.1.Epinephelus_tukula";
CM037701.1	exonerate:protein2genome:local	exon	29419786	29420709	.	-	.	gene_id "LOCXPOR47.528.HIT1"; transcript_id "LOCXPOR47.528.HIT1.transcript"; gene_name "LOCXPOR47.528.HIT1.OR.2R.308.7tm_1.exons1.CM037701.1.Epinephelus_tukula";
CM037701.1	exonerate:protein2genome:local	exon	29437606	29438502	.	+	.	gene_id "LOCXPOR48.530.HIT1"; transcript_id "LOCXPOR48.530.HIT1.transcript"; gene_name "LOCXPOR48.530.HIT1.OR.2R.299.7tm_1.exons1.CM037701.1.Epinephelus_tukula";
CM037701.1	exonerate:protein2genome:local	exon	29450747	29451670	.	-	.	gene_id "LOCXPOR49.531.HIT1"; transcript_id "LOCXPOR49.531.HIT1.transcript"; gene_name "LOCXPOR49.531.HIT1.OR.2R.308.7tm_1.exons1.CM037701.1.Epinephelus_tukula";
CM037701.1	exonerate:protein2genome:local	exon	29464051	29464974	.	-	.	gene_id "LOCXPOR50.532.HIT1"; transcript_id "LOCXPOR50.532.HIT1.transcript"; gene_name "LOCXPOR50.532.HIT1.OR.2R.308.7tm_1.exons1.CM037701.1.Epinephelus_tukula";
CM037701.1	exonerate:protein2genome:local	exon	29476556	29477452	.	+	.	gene_id "LOCXPOR48.533.HIT1"; transcript_id "LOCXPOR48.533.HIT1.transcript"; gene_name "LOCXPOR48.533.HIT1.OR.2R.299.7tm_1.exons1.CM037701.1.Epinephelus_tukula";
CM037701.1	exonerate:protein2genome:local	exon	29481436	29482332	.	+	.	gene_id "LOCXPOR52.534.HIT1"; transcript_id "LOCXPOR52.534.HIT1.transcript"; gene_name "LOCXPOR52.534.HIT1.OR.2R.299.7tm_1.exons1.CM037701.1.Epinephelus_tukula";
CM037701.1	exonerate:protein2genome:local	exon	29486522	29487418	.	+	.	gene_id "LOCXPOR53.535.HIT1"; transcript_id "LOCXPOR53.535.HIT1.transcript"; gene_name "LOCXPOR53.535.HIT1.OR.2R.299.7tm_4.exons1.CM037701.1.Epinephelus_tukula";
CM037701.1	exonerate:protein2genome:local	exon	29500856	29501740	.	+	.	gene_id "LOCXPOR54.536.HIT1"; transcript_id "LOCXPOR54.536.HIT1.transcript"; gene_name "LOCXPOR54.536.HIT1.OR.2R.295.7tm_1.exons1.CM037701.1.Epinephelus_tukula";
CM037701.1	exonerate:protein2genome:local	exon	29506447	29507361	.	+	.	gene_id "LOCXPOR54.537.HIT1"; transcript_id "LOCXPOR54.537.HIT1.transcript"; gene_name "LOCXPOR54.537.HIT1.OR.2R.305.7tm_1.exons1.CM037701.1.Epinephelus_tukula";
CM037701.1	exonerate:protein2genome:local	exon	30563890	30564801	.	-	.	gene_id "LOCXPOR55.538.HIT1"; transcript_id "LOCXPOR55.538.HIT1.transcript"; gene_name "LOCXPOR55.538.HIT1.OR.2R.304.7tm_4.exons1.CM037701.1.Epinephelus_tukula";
CM037701.1	exonerate:protein2genome:local	exon	30569289	30570209	.	+	.	gene_id "LOCXPOR56.539.HIT1"; transcript_id "LOCXPOR56.539.HIT1.transcript"; gene_name "LOCXPOR56.539.HIT1.OR.2R.307.7tm_4.exons1.CM037701.1.Epinephelus_tukula";
CM037701.1	exonerate:protein2genome:local	exon	30576907	30577845	.	+	.	gene_id "LOCXPOR57.542.HIT1"; transcript_id "LOCXPOR57.542.HIT1.transcript"; gene_name "LOCXPOR57.542.HIT1.OR.2R.313.7tm_4.exons1.CM037701.1.Epinephelus_tukula";
CM037701.1	exonerate:protein2genome:local	exon	30579934	30580872	.	+	.	gene_id "LOCXPOR58.543.HIT1"; transcript_id "LOCXPOR58.543.HIT1.transcript"; gene_name "LOCXPOR58.543.HIT1.OR.2R.313.7tm_4.exons1.CM037701.1.Epinephelus_tukula";
CM037701.1	exonerate:protein2genome:local	exon	30584052	30584990	.	+	.	gene_id "LOCXPOR61.544.HIT1"; transcript_id "LOCXPOR61.544.HIT1.transcript"; gene_name "LOCXPOR61.544.HIT1.OR.2R.313.7tm_4.exons1.CM037701.1.Epinephelus_tukula";
CM037701.1	exonerate:protein2genome:local	exon	30588058	30588996	.	+	.	gene_id "LOCXPOR60.545.HIT1"; transcript_id "LOCXPOR60.545.HIT1.transcript"; gene_name "LOCXPOR60.545.HIT1.OR.2R.313.7tm_4.exons1.CM037701.1.Epinephelus_tukula";
CM037701.1	exonerate:protein2genome:local	exon	30594157	30595095	.	+	.	gene_id "LOCXPOR61.546.HIT1"; transcript_id "LOCXPOR61.546.HIT1.transcript"; gene_name "LOCXPOR61.546.HIT1.OR.2R.313.7tm_4.exons1.CM037701.1.Epinephelus_tukula";
CM037701.1	exonerate:protein2genome:local	exon	30604348	30605286	.	+	.	gene_id "LOCXPOR61.547.HIT1"; transcript_id "LOCXPOR61.547.HIT1.transcript"; gene_name "LOCXPOR61.547.HIT1.OR.2R.313.7tm_4.exons1.CM037701.1.Epinephelus_tukula";
CM037701.1	exonerate:protein2genome:local	exon	30608557	30609483	.	+	.	gene_id "LOCXPOR63.548.HIT1"; transcript_id "LOCXPOR63.548.HIT1.transcript"; gene_name "LOCXPOR63.548.HIT1.OR.2R.309.7tm_4.exons1.CM037701.1.Epinephelus_tukula";
CM037701.1	exonerate:protein2genome:local	exon	30627660	30628580	.	-	.	gene_id "LOCXPOR64.549.HIT1"; transcript_id "LOCXPOR64.549.HIT1.transcript"; gene_name "LOCXPOR64.549.HIT1.OR.2R.307.7tm_4.exons1.CM037701.1.Epinephelus_tukula";
CM037701.1	exonerate:protein2genome:local	exon	30636289	30637206	.	-	.	gene_id "LOCXPOR65.550.HIT1"; transcript_id "LOCXPOR65.550.HIT1.transcript"; gene_name "LOCXPOR65.550.HIT1.OR.2R.306.7tm_4.exons1.CM037701.1.Epinephelus_tukula";
CM037701.1	exonerate:protein2genome:local	exon	30644732	30645703	.	+	.	gene_id "LOCXPOR66.551.HIT1"; transcript_id "LOCXPOR66.551.HIT1.transcript"; gene_name "LOCXPOR66.551.HIT1.OR.2R.324.7tm_4.exons1.CM037701.1.Epinephelus_tukula";
CM037701.1	exonerate:protein2genome:local	exon	30650241	30651191	.	+	.	gene_id "LOCXPOR67.554.HIT1"; transcript_id "LOCXPOR67.554.HIT1.transcript"; gene_name "LOCXPOR67.554.HIT1.OR.2R.317.7tm_4.exons1.CM037701.1.Epinephelus_tukula";
CM037701.1	exonerate:protein2genome:local	exon	30658746	30659708	.	+	.	gene_id "LOCXPOR68.555.HIT1"; transcript_id "LOCXPOR68.555.HIT1.transcript"; gene_name "LOCXPOR68.555.HIT1.OR.2R.321.7tm_4.exons1.CM037701.1.Epinephelus_tukula";
CM037701.1	exonerate:protein2genome:local	exon	30663243	30664205	.	+	.	gene_id "LOCXPOR69.556.HIT1"; transcript_id "LOCXPOR69.556.HIT1.transcript"; gene_name "LOCXPOR69.556.HIT1.OR.2R.321.7tm_4.exons1.CM037701.1.Epinephelus_tukula";
CM037707.1	exonerate:protein2genome:local	exon	878837	879838	.	+	.	gene_id "LOCXPOR70.558.HIT1"; transcript_id "LOCXPOR70.558.HIT1.transcript"; gene_name "LOCXPOR70.558.HIT1.OR.2R.334.7tm_4.exons1.CM037707.1.Epinephelus_tukula";
CM037707.1	exonerate:protein2genome:local	exon	889830	890777	.	+	.	gene_id "LOCXPOR71.559.HIT1"; transcript_id "LOCXPOR71.559.HIT1.transcript"; gene_name "LOCXPOR71.559.HIT1.OR.2R.316.7tm_4.exons1.CM037707.1.Epinephelus_tukula";
CM037707.1	exonerate:protein2genome:local	exon	913747	914685	.	+	.	gene_id "LOCXPOR72.560.HIT1"; transcript_id "LOCXPOR72.560.HIT1.transcript"; gene_name "LOCXPOR72.560.HIT1.OR.2R.313.7tm_4.exons1.CM037707.1.Epinephelus_tukula";
CM037707.1	exonerate:protein2genome:local	exon	921661	921703	.	+	.	gene_id "LOCXPOR73.561.HIT1"; transcript_id "LOCXPOR73.561.HIT1.transcript"; gene_name "LOCXPOR73.561.HIT1.OR.2R.347.7tm_4.exons4.CM037707.1.Epinephelus_tukula";
CM037707.1	exonerate:protein2genome:local	exon	925206	925393	.	+	.	gene_id "LOCXPOR73.561.HIT1"; transcript_id "LOCXPOR73.561.HIT1.transcript"; gene_name "LOCXPOR73.561.HIT1.OR.2R.347.7tm_4.exons4.CM037707.1.Epinephelus_tukula";
CM037707.1	exonerate:protein2genome:local	exon	925495	926154	.	+	.	gene_id "LOCXPOR73.561.HIT1"; transcript_id "LOCXPOR73.561.HIT1.transcript"; gene_name "LOCXPOR73.561.HIT1.OR.2R.347.7tm_4.exons4.CM037707.1.Epinephelus_tukula";
CM037707.1	exonerate:protein2genome:local	exon	928076	928225	.	+	.	gene_id "LOCXPOR73.561.HIT1"; transcript_id "LOCXPOR73.561.HIT1.transcript"; gene_name "LOCXPOR73.561.HIT1.OR.2R.347.7tm_4.exons4.CM037707.1.Epinephelus_tukula";
CM037707.1	exonerate:protein2genome:local	exon	936310	936352	.	+	.	gene_id "LOCXPOR74.563.HIT1"; transcript_id "LOCXPOR74.563.HIT1.transcript"; gene_name "LOCXPOR74.563.HIT1.OR.2R.348.7tm_4.exons4.CM037707.1.Epinephelus_tukula";
CM037707.1	exonerate:protein2genome:local	exon	942316	942503	.	+	.	gene_id "LOCXPOR74.563.HIT1"; transcript_id "LOCXPOR74.563.HIT1.transcript"; gene_name "LOCXPOR74.563.HIT1.OR.2R.348.7tm_4.exons4.CM037707.1.Epinephelus_tukula";
CM037707.1	exonerate:protein2genome:local	exon	942605	943267	.	+	.	gene_id "LOCXPOR74.563.HIT1"; transcript_id "LOCXPOR74.563.HIT1.transcript"; gene_name "LOCXPOR74.563.HIT1.OR.2R.348.7tm_4.exons4.CM037707.1.Epinephelus_tukula";
CM037707.1	exonerate:protein2genome:local	exon	945392	945541	.	+	.	gene_id "LOCXPOR74.563.HIT1"; transcript_id "LOCXPOR74.563.HIT1.transcript"; gene_name "LOCXPOR74.563.HIT1.OR.2R.348.7tm_4.exons4.CM037707.1.Epinephelus_tukula";
CM037707.1	exonerate:protein2genome:local	exon	961082	962035	.	+	.	gene_id "LOCXPOR75.566.HIT1"; transcript_id "LOCXPOR75.566.HIT1.transcript"; gene_name "LOCXPOR75.566.HIT1.OR.2R.318.7tm_4.exons1.CM037707.1.Epinephelus_tukula";
CM037707.1	exonerate:protein2genome:local	exon	972842	973786	.	-	.	gene_id "LOCXPOR76.571.HIT1"; transcript_id "LOCXPOR76.571.HIT1.transcript"; gene_name "LOCXPOR76.571.HIT1.OR.2R.315.7tm_4.exons1.CM037707.1.Epinephelus_tukula";
CM037707.1	exonerate:protein2genome:local	exon	980352	981299	.	-	.	gene_id "LOCXPOR77.572.HIT1"; transcript_id "LOCXPOR77.572.HIT1.transcript"; gene_name "LOCXPOR77.572.HIT1.OR.2R.316.7tm_4.exons1.CM037707.1.Epinephelus_tukula";
CM037707.1	exonerate:protein2genome:local	exon	986039	986986	.	-	.	gene_id "LOCXPOR78.573.HIT1"; transcript_id "LOCXPOR78.573.HIT1.transcript"; gene_name "LOCXPOR78.573.HIT1.OR.2R.316.7tm_4.exons1.CM037707.1.Epinephelus_tukula";
CM037707.1	exonerate:protein2genome:local	exon	998831	999766	.	-	.	gene_id "LOCXPOR79.574.HIT1"; transcript_id "LOCXPOR79.574.HIT1.transcript"; gene_name "LOCXPOR79.574.HIT1.OR.2R.312.7tm_4.exons1.CM037707.1.Epinephelus_tukula";
CM037707.1	exonerate:protein2genome:local	exon	1310665	1311612	.	-	.	gene_id "LOCXPOR80.575.HIT1"; transcript_id "LOCXPOR80.575.HIT1.transcript"; gene_name "LOCXPOR80.575.HIT1.OR.2R.316.7tm_1.exons1.CM037707.1.Epinephelus_tukula";
CM037707.1	exonerate:protein2genome:local	exon	1335932	1336888	.	-	.	gene_id "LOCXPOR81.577.HIT1"; transcript_id "LOCXPOR81.577.HIT1.transcript"; gene_name "LOCXPOR81.577.HIT1.OR.2R.319.7tm_1.exons1.CM037707.1.Epinephelus_tukula";
CM037707.1	exonerate:protein2genome:local	exon	1353007	1353963	.	-	.	gene_id "LOCXPOR82.273.HIT1"; transcript_id "LOCXPOR82.273.HIT1.transcript"; gene_name "LOCXPOR82.273.HIT1.OR.2R.319.7tm_1.exons1.CM037707.1.Epinephelus_tukula";
CM037707.1	exonerate:protein2genome:local	exon	1363755	1364699	.	-	.	gene_id "LOCXPOR83.274.HIT1"; transcript_id "LOCXPOR83.274.HIT1.transcript"; gene_name "LOCXPOR83.274.HIT1.OR.2R.315.7tm_1.exons1.CM037707.1.Epinephelus_tukula";
CM037707.1	exonerate:protein2genome:local	exon	1371989	1372945	.	-	.	gene_id "LOCXPOR84.275.HIT1"; transcript_id "LOCXPOR84.275.HIT1.transcript"; gene_name "LOCXPOR84.275.HIT1.OR.2R.319.7tm_1.exons1.CM037707.1.Epinephelus_tukula";
CM037707.1	exonerate:protein2genome:local	exon	1394608	1395558	.	-	.	gene_id "LOCXPOR85.276.HIT1"; transcript_id "LOCXPOR85.276.HIT1.transcript"; gene_name "LOCXPOR85.276.HIT1.OR.2R.317.7tm_4.exons1.CM037707.1.Epinephelus_tukula";
CM037707.1	exonerate:protein2genome:local	exon	1400142	1401059	.	-	.	gene_id "LOCXPOR86.277.HIT1"; transcript_id "LOCXPOR86.277.HIT1.transcript"; gene_name "LOCXPOR86.277.HIT1.OR.2R.306.7tm_1.exons1.CM037707.1.Epinephelus_tukula";
CM037707.1	exonerate:protein2genome:local	exon	1437908	1438778	.	+	.	gene_id "LOCXPOR88.278.HIT1"; transcript_id "LOCXPOR88.278.HIT1.transcript"; gene_name "LOCXPOR88.278.HIT1.OR.2R.274.7tm_1.exons1.CM037707.1.Epinephelus_tukula";
CM037707.1	exonerate:protein2genome:local	exon	1455431	1456390	.	+	.	gene_id "LOCXPOR87.279.HIT1"; transcript_id "LOCXPOR87.279.HIT1.transcript"; gene_name "LOCXPOR87.279.HIT1.OR.2R.320.7tm_1.exons1.CM037707.1.Epinephelus_tukula";
CM037707.1	exonerate:protein2genome:local	exon	1470627	1471586	.	+	.	gene_id "LOCXPOR88.280.HIT1"; transcript_id "LOCXPOR88.280.HIT1.transcript"; gene_name "LOCXPOR88.280.HIT1.OR.2R.320.7tm_1.exons1.CM037707.1.Epinephelus_tukula";
CM037707.1	exonerate:protein2genome:local	exon	1485528	1486487	.	+	.	gene_id "LOCXPOR90.281.HIT1"; transcript_id "LOCXPOR90.281.HIT1.transcript"; gene_name "LOCXPOR90.281.HIT1.OR.2R.320.7tm_1.exons1.CM037707.1.Epinephelus_tukula";
CM037707.1	exonerate:protein2genome:local	exon	1491167	1492126	.	+	.	gene_id "LOCXPOR90.282.HIT1"; transcript_id "LOCXPOR90.282.HIT1.transcript"; gene_name "LOCXPOR90.282.HIT1.OR.2R.320.7tm_1.exons1.CM037707.1.Epinephelus_tukula";
CM037707.1	exonerate:protein2genome:local	exon	2522666	2523583	.	-	.	gene_id "LOCXPOR93.285.HIT1"; transcript_id "LOCXPOR93.285.HIT1.transcript"; gene_name "LOCXPOR93.285.HIT1.OR.2R.306.7tm_4.exons1.CM037707.1.Epinephelus_tukula";
CM037707.1	exonerate:protein2genome:local	exon	2526517	2527434	.	-	.	gene_id "LOCXPOR93.286.HIT1"; transcript_id "LOCXPOR93.286.HIT1.transcript"; gene_name "LOCXPOR93.286.HIT1.OR.2R.306.7tm_4.exons1.CM037707.1.Epinephelus_tukula";
CM037707.1	exonerate:protein2genome:local	exon	2530368	2531285	.	-	.	gene_id "LOCXPOR93.287.HIT1"; transcript_id "LOCXPOR93.287.HIT1.transcript"; gene_name "LOCXPOR93.287.HIT1.OR.2R.306.7tm_4.exons1.CM037707.1.Epinephelus_tukula";
CM037707.1	exonerate:protein2genome:local	exon	2542283	2543200	.	-	.	gene_id "LOCXPOR94.288.HIT1"; transcript_id "LOCXPOR94.288.HIT1.transcript"; gene_name "LOCXPOR94.288.HIT1.OR.2R.306.7tm_4.exons1.CM037707.1.Epinephelus_tukula";
CM037707.1	exonerate:protein2genome:local	exon	2553591	2554508	.	-	.	gene_id "LOCXPOR95.289.HIT1"; transcript_id "LOCXPOR95.289.HIT1.transcript"; gene_name "LOCXPOR95.289.HIT1.OR.2R.306.7tm_4.exons1.CM037707.1.Epinephelus_tukula";
CM037707.1	exonerate:protein2genome:local	exon	2568218	2569135	.	-	.	gene_id "LOCXPOR96.290.HIT1"; transcript_id "LOCXPOR96.290.HIT1.transcript"; gene_name "LOCXPOR96.290.HIT1.OR.2R.306.7tm_4.exons1.CM037707.1.Epinephelus_tukula";
CM037707.1	exonerate:protein2genome:local	exon	13728887	13729843	.	+	.	gene_id "LOCXPOR97.291.HIT1"; transcript_id "LOCXPOR97.291.HIT1.transcript"; gene_name "LOCXPOR97.291.HIT1.OR.2R.319.7tm_4.exons1.CM037707.1.Epinephelus_tukula";
CM037707.1	exonerate:protein2genome:local	exon	13733935	13734891	.	+	.	gene_id "LOCXPOR98.292.HIT1"; transcript_id "LOCXPOR98.292.HIT1.transcript"; gene_name "LOCXPOR98.292.HIT1.OR.2R.319.7tm_4.exons1.CM037707.1.Epinephelus_tukula";
CM037707.1	exonerate:protein2genome:local	exon	13743438	13744394	.	+	.	gene_id "LOCXPOR99.293.HIT1"; transcript_id "LOCXPOR99.293.HIT1.transcript"; gene_name "LOCXPOR99.293.HIT1.OR.2R.319.7tm_4.exons1.CM037707.1.Epinephelus_tukula";
CM037707.1	exonerate:protein2genome:local	exon	13758870	13759826	.	+	.	gene_id "LOCXPOR100.294.HIT1"; transcript_id "LOCXPOR100.294.HIT1.transcript"; gene_name "LOCXPOR100.294.HIT1.OR.2R.319.7tm_4.exons1.CM037707.1.Epinephelus_tukula";
CM037707.1	exonerate:protein2genome:local	exon	13764765	13765721	.	+	.	gene_id "LOCXPOR101.296.HIT1"; transcript_id "LOCXPOR101.296.HIT1.transcript"; gene_name "LOCXPOR101.296.HIT1.OR.2R.319.7tm_4.exons1.CM037707.1.Epinephelus_tukula";
CM037707.1	exonerate:protein2genome:local	exon	13770641	13771597	.	+	.	gene_id "LOCXPOR102.297.HIT1"; transcript_id "LOCXPOR102.297.HIT1.transcript"; gene_name "LOCXPOR102.297.HIT1.OR.2R.319.7tm_4.exons1.CM037707.1.Epinephelus_tukula";
CM037707.1	exonerate:protein2genome:local	exon	13776132	13777088	.	+	.	gene_id "LOCXPOR103.298.HIT1"; transcript_id "LOCXPOR103.298.HIT1.transcript"; gene_name "LOCXPOR103.298.HIT1.OR.2R.319.7tm_4.exons1.CM037707.1.Epinephelus_tukula";
CM037707.1	exonerate:protein2genome:local	exon	13781989	13782984	.	+	.	gene_id "LOCXPOR104.299.HIT1"; transcript_id "LOCXPOR104.299.HIT1.transcript"; gene_name "LOCXPOR104.299.HIT1.OR.2R.332.7tm_4.exons1.CM037707.1.Epinephelus_tukula";
CM037707.1	exonerate:protein2genome:local	exon	13789645	13790619	.	+	.	gene_id "LOCXPOR105.300.HIT1"; transcript_id "LOCXPOR105.300.HIT1.transcript"; gene_name "LOCXPOR105.300.HIT1.OR.2R.325.7tm_4.exons1.CM037707.1.Epinephelus_tukula";
CM037707.1	exonerate:protein2genome:local	exon	13796479	13797480	.	-	.	gene_id "LOCXPOR106.301.HIT1"; transcript_id "LOCXPOR106.301.HIT1.transcript"; gene_name "LOCXPOR106.301.HIT1.OR.2R.334.7tm_4.exons1.CM037707.1.Epinephelus_tukula";
CM037707.1	exonerate:protein2genome:local	exon	13800796	13801770	.	-	.	gene_id "LOCXPOR107.302.HIT1"; transcript_id "LOCXPOR107.302.HIT1.transcript"; gene_name "LOCXPOR107.302.HIT1.OR.2R.325.7tm_4.exons1.CM037707.1.Epinephelus_tukula";
CM037707.1	exonerate:protein2genome:local	exon	13805097	13806071	.	-	.	gene_id "LOCXPOR108.303.HIT1"; transcript_id "LOCXPOR108.303.HIT1.transcript"; gene_name "LOCXPOR108.303.HIT1.OR.2R.325.7tm_4.exons1.CM037707.1.Epinephelus_tukula";
CM037707.1	exonerate:protein2genome:local	exon	13812402	13813376	.	-	.	gene_id "LOCXPOR109.304.HIT1"; transcript_id "LOCXPOR109.304.HIT1.transcript"; gene_name "LOCXPOR109.304.HIT1.OR.2R.325.7tm_4.exons1.CM037707.1.Epinephelus_tukula";
CM037707.1	exonerate:protein2genome:local	exon	13823997	13824938	.	-	.	gene_id "LOCXPOR110.305.HIT1"; transcript_id "LOCXPOR110.305.HIT1.transcript"; gene_name "LOCXPOR110.305.HIT1.OR.2R.314.7tm_4.exons1.CM037707.1.Epinephelus_tukula";
CM037707.1	exonerate:protein2genome:local	exon	13828305	13829276	.	-	.	gene_id "LOCXPOR111.308.HIT1"; transcript_id "LOCXPOR111.308.HIT1.transcript"; gene_name "LOCXPOR111.308.HIT1.OR.2R.324.7tm_4.exons1.CM037707.1.Epinephelus_tukula";
CM037707.1	exonerate:protein2genome:local	exon	13845648	13846616	.	-	.	gene_id "LOCXPOR112.309.HIT1"; transcript_id "LOCXPOR112.309.HIT1.transcript"; gene_name "LOCXPOR112.309.HIT1.OR.2R.323.7tm_4.exons1.CM037707.1.Epinephelus_tukula";
CM037707.1	exonerate:protein2genome:local	exon	13860384	13861361	.	-	.	gene_id "LOCXPOR113.311.HIT1"; transcript_id "LOCXPOR113.311.HIT1.transcript"; gene_name "LOCXPOR113.311.HIT1.OR.2R.326.7tm_4.exons1.CM037707.1.Epinephelus_tukula";
CM037707.1	exonerate:protein2genome:local	exon	13865313	13866293	.	-	.	gene_id "LOCXPOR114.312.HIT1"; transcript_id "LOCXPOR114.312.HIT1.transcript"; gene_name "LOCXPOR114.312.HIT1.OR.2R.327.7tm_4.exons1.CM037707.1.Epinephelus_tukula";
CM037707.1	exonerate:protein2genome:local	exon	13873892	13874836	.	-	.	gene_id "LOCXPOR115.313.HIT1"; transcript_id "LOCXPOR115.313.HIT1.transcript"; gene_name "LOCXPOR115.313.HIT1.OR.2R.315.7tm_4.exons1.CM037707.1.Epinephelus_tukula";
CM037707.1	exonerate:protein2genome:local	exon	13885979	13886956	.	-	.	gene_id "LOCXPOR113.314.HIT1"; transcript_id "LOCXPOR113.314.HIT1.transcript"; gene_name "LOCXPOR113.314.HIT1.OR.2R.326.7tm_4.exons1.CM037707.1.Epinephelus_tukula";
CM037707.1	exonerate:protein2genome:local	exon	13892990	13893970	.	-	.	gene_id "LOCXPOR121.315.HIT1"; transcript_id "LOCXPOR121.315.HIT1.transcript"; gene_name "LOCXPOR121.315.HIT1.OR.2R.327.7tm_4.exons1.CM037707.1.Epinephelus_tukula";
CM037707.1	exonerate:protein2genome:local	exon	13899783	13900763	.	-	.	gene_id "LOCXPOR121.316.HIT1"; transcript_id "LOCXPOR121.316.HIT1.transcript"; gene_name "LOCXPOR121.316.HIT1.OR.2R.327.7tm_4.exons1.CM037707.1.Epinephelus_tukula";
CM037707.1	exonerate:protein2genome:local	exon	13909235	13910216	.	-	.	gene_id "LOCXPOR121.317.HIT1"; transcript_id "LOCXPOR121.317.HIT1.transcript"; gene_name "LOCXPOR121.317.HIT1.OR.2R.315.7tm_4.exons1.CM037707.1.Epinephelus_tukula";
CM037707.1	exonerate:protein2genome:local	exon	13914385	13915362	.	-	.	gene_id "LOCXPOR113.320.HIT1"; transcript_id "LOCXPOR113.320.HIT1.transcript"; gene_name "LOCXPOR113.320.HIT1.OR.2R.326.7tm_4.exons1.CM037707.1.Epinephelus_tukula";
CM037707.1	exonerate:protein2genome:local	exon	13920468	13921448	.	-	.	gene_id "LOCXPOR121.321.HIT1"; transcript_id "LOCXPOR121.321.HIT1.transcript"; gene_name "LOCXPOR121.321.HIT1.OR.2R.327.7tm_4.exons1.CM037707.1.Epinephelus_tukula";
CM037707.1	exonerate:protein2genome:local	exon	13928589	13929569	.	-	.	gene_id "LOCXPOR122.322.HIT1"; transcript_id "LOCXPOR122.322.HIT1.transcript"; gene_name "LOCXPOR122.322.HIT1.OR.2R.327.7tm_4.exons1.CM037707.1.Epinephelus_tukula";
CM037707.1	exonerate:protein2genome:local	exon	13944909	13945883	.	-	.	gene_id "LOCXPOR123.325.HIT1"; transcript_id "LOCXPOR123.325.HIT1.transcript"; gene_name "LOCXPOR123.325.HIT1.OR.2R.325.7tm_4.exons1.CM037707.1.Epinephelus_tukula";
CM037707.1	exonerate:protein2genome:local	exon	13954848	13955792	.	-	.	gene_id "LOCXPOR124.326.HIT1"; transcript_id "LOCXPOR124.326.HIT1.transcript"; gene_name "LOCXPOR124.326.HIT1.OR.2R.315.7tm_4.exons1.CM037707.1.Epinephelus_tukula";
CM037707.1	exonerate:protein2genome:local	exon	13978445	13978655	.	+	.	gene_id "LOCXPOR125.327.HIT1"; transcript_id "LOCXPOR125.327.HIT1.transcript"; gene_name "LOCXPOR125.327.HIT1.OR.2R.311.7tm_4.exons4.CM037707.1.Epinephelus_tukula";
CM037707.1	exonerate:protein2genome:local	exon	13978873	13979050	.	+	.	gene_id "LOCXPOR125.327.HIT1"; transcript_id "LOCXPOR125.327.HIT1.transcript"; gene_name "LOCXPOR125.327.HIT1.OR.2R.311.7tm_4.exons4.CM037707.1.Epinephelus_tukula";
CM037707.1	exonerate:protein2genome:local	exon	13979147	13979450	.	+	.	gene_id "LOCXPOR125.327.HIT1"; transcript_id "LOCXPOR125.327.HIT1.transcript"; gene_name "LOCXPOR125.327.HIT1.OR.2R.311.7tm_4.exons4.CM037707.1.Epinephelus_tukula";
CM037707.1	exonerate:protein2genome:local	exon	13979564	13979803	.	+	.	gene_id "LOCXPOR125.327.HIT1"; transcript_id "LOCXPOR125.327.HIT1.transcript"; gene_name "LOCXPOR125.327.HIT1.OR.2R.311.7tm_4.exons4.CM037707.1.Epinephelus_tukula";
CM037707.1	exonerate:protein2genome:local	exon	32798545	32799468	.	+	.	gene_id "LOCXPOR126.329.HIT1"; transcript_id "LOCXPOR126.329.HIT1.transcript"; gene_name "LOCXPOR126.329.HIT1.OR.2R.308.7tm_1.exons1.CM037707.1.Epinephelus_tukula";
CM037707.1	exonerate:protein2genome:local	exon	32801084	32802007	.	+	.	gene_id "LOCXPOR127.330.HIT1"; transcript_id "LOCXPOR127.330.HIT1.transcript"; gene_name "LOCXPOR127.330.HIT1.OR.2R.308.7tm_1.exons1.CM037707.1.Epinephelus_tukula";
CM037708.1	exonerate:protein2genome:local	exon	11982236	11983162	.	-	.	gene_id "LOCXPOR128.331.HIT1"; transcript_id "LOCXPOR128.331.HIT1.transcript"; gene_name "LOCXPOR128.331.HIT1.OR.2R.309.7tm_4.exons1.CM037708.1.Epinephelus_tukula";
CM037708.1	exonerate:protein2genome:local	exon	12011223	12012149	.	-	.	gene_id "LOCXPOR129.332.HIT1"; transcript_id "LOCXPOR129.332.HIT1.transcript"; gene_name "LOCXPOR129.332.HIT1.OR.2R.309.7tm_4.exons1.CM037708.1.Epinephelus_tukula";
CM037708.1	exonerate:protein2genome:local	exon	12021958	12022884	.	-	.	gene_id "LOCXPOR130.333.HIT1"; transcript_id "LOCXPOR130.333.HIT1.transcript"; gene_name "LOCXPOR130.333.HIT1.OR.2R.309.7tm_4.exons1.CM037708.1.Epinephelus_tukula";
CM037708.1	exonerate:protein2genome:local	exon	12039993	12040919	.	-	.	gene_id "LOCXPOR132.335.HIT1"; transcript_id "LOCXPOR132.335.HIT1.transcript"; gene_name "LOCXPOR132.335.HIT1.OR.2R.309.7tm_4.exons1.CM037708.1.Epinephelus_tukula";
CM037708.1	exonerate:protein2genome:local	exon	12050898	12051824	.	-	.	gene_id "LOCXPOR132.336.HIT1"; transcript_id "LOCXPOR132.336.HIT1.transcript"; gene_name "LOCXPOR132.336.HIT1.OR.2R.309.7tm_4.exons1.CM037708.1.Epinephelus_tukula";
CM037708.1	exonerate:protein2genome:local	exon	12062617	12063543	.	-	.	gene_id "LOCXPOR133.337.HIT1"; transcript_id "LOCXPOR133.337.HIT1.transcript"; gene_name "LOCXPOR133.337.HIT1.OR.2R.309.7tm_4.exons1.CM037708.1.Epinephelus_tukula";
CM037708.1	exonerate:protein2genome:local	exon	12074463	12075362	.	-	.	gene_id "LOCXPOR134.338.HIT1"; transcript_id "LOCXPOR134.338.HIT1.transcript"; gene_name "LOCXPOR134.338.HIT1.OR.2R.300.7tm_4.exons1.CM037708.1.Epinephelus_tukula";
CM037708.1	exonerate:protein2genome:local	exon	15851154	15852059	.	-	.	gene_id "LOCXPOR135.339.HIT1"; transcript_id "LOCXPOR135.339.HIT1.transcript"; gene_name "LOCXPOR135.339.HIT1.OR.2R.302.7tm_4.exons1.CM037708.1.Epinephelus_tukula";
CM037708.1	exonerate:protein2genome:local	exon	15862731	15863645	.	-	.	gene_id "LOCXPOR136.342.HIT1"; transcript_id "LOCXPOR136.342.HIT1.transcript"; gene_name "LOCXPOR136.342.HIT1.OR.2R.305.7tm_4.exons1.CM037708.1.Epinephelus_tukula";
CM037708.1	exonerate:protein2genome:local	exon	15870118	15871023	.	-	.	gene_id "LOCXPOR137.343.HIT1"; transcript_id "LOCXPOR137.343.HIT1.transcript"; gene_name "LOCXPOR137.343.HIT1.OR.2R.302.7tm_4.exons1.CM037708.1.Epinephelus_tukula";
CM037708.1	exonerate:protein2genome:local	exon	15877114	15878014	.	-	.	gene_id "LOCXPOR136.344.HIT1"; transcript_id "LOCXPOR136.344.HIT1.transcript"; gene_name "LOCXPOR136.344.HIT1.OR.2R.291.7tm_4.exons1.CM037708.1.Epinephelus_tukula";
CM037708.1	exonerate:protein2genome:local	exon	15888374	15889288	.	-	.	gene_id "LOCXPOR138.345.HIT1"; transcript_id "LOCXPOR138.345.HIT1.transcript"; gene_name "LOCXPOR138.345.HIT1.OR.2R.305.7tm_4.exons1.CM037708.1.Epinephelus_tukula";
CM037708.1	exonerate:protein2genome:local	exon	15896688	15897617	.	-	.	gene_id "LOCXPOR139.346.HIT1"; transcript_id "LOCXPOR139.346.HIT1.transcript"; gene_name "LOCXPOR139.346.HIT1.OR.2R.310.7tm_4.exons1.CM037708.1.Epinephelus_tukula";
CM037708.1	exonerate:protein2genome:local	exon	15902605	15903516	.	-	.	gene_id "LOCXPOR140.347.HIT1"; transcript_id "LOCXPOR140.347.HIT1.transcript"; gene_name "LOCXPOR140.347.HIT1.OR.2R.304.7tm_4.exons1.CM037708.1.Epinephelus_tukula";
CM037708.1	exonerate:protein2genome:local	exon	15906339	15907280	.	-	.	gene_id "LOCXPOR141.348.HIT1"; transcript_id "LOCXPOR141.348.HIT1.transcript"; gene_name "LOCXPOR141.348.HIT1.OR.2R.314.7tm_4.exons1.CM037708.1.Epinephelus_tukula";
CM037708.1	exonerate:protein2genome:local	exon	15913634	15914575	.	-	.	gene_id "LOCXPOR142.349.HIT1"; transcript_id "LOCXPOR142.349.HIT1.transcript"; gene_name "LOCXPOR142.349.HIT1.OR.2R.314.7tm_4.exons1.CM037708.1.Epinephelus_tukula";
CM037708.1	exonerate:protein2genome:local	exon	15921528	15922478	.	-	.	gene_id "LOCXPOR143.350.HIT1"; transcript_id "LOCXPOR143.350.HIT1.transcript"; gene_name "LOCXPOR143.350.HIT1.OR.2R.317.7tm_4.exons1.CM037708.1.Epinephelus_tukula";
CM037708.1	exonerate:protein2genome:local	exon	15928550	15929485	.	-	.	gene_id "LOCXPOR144.351.HIT1"; transcript_id "LOCXPOR144.351.HIT1.transcript"; gene_name "LOCXPOR144.351.HIT1.OR.2R.312.7tm_4.exons1.CM037708.1.Epinephelus_tukula";
CM037708.1	exonerate:protein2genome:local	exon	15960878	15961789	.	-	.	gene_id "LOCXPOR145.353.HIT1"; transcript_id "LOCXPOR145.353.HIT1.transcript"; gene_name "LOCXPOR145.353.HIT1.OR.2R.304.7tm_4.exons1.CM037708.1.Epinephelus_tukula";
CM037708.1	exonerate:protein2genome:local	exon	15972084	15972995	.	-	.	gene_id "LOCXPOR146.354.HIT1"; transcript_id "LOCXPOR146.354.HIT1.transcript"; gene_name "LOCXPOR146.354.HIT1.OR.2R.304.7tm_4.exons1.CM037708.1.Epinephelus_tukula";
CM037708.1	exonerate:protein2genome:local	exon	15975712	15976653	.	-	.	gene_id "LOCXPOR147.355.HIT1"; transcript_id "LOCXPOR147.355.HIT1.transcript"; gene_name "LOCXPOR147.355.HIT1.OR.2R.314.7tm_4.exons1.CM037708.1.Epinephelus_tukula";
CM037708.1	exonerate:protein2genome:local	exon	15983345	15984286	.	-	.	gene_id "LOCXPOR148.356.HIT1"; transcript_id "LOCXPOR148.356.HIT1.transcript"; gene_name "LOCXPOR148.356.HIT1.OR.2R.314.7tm_4.exons1.CM037708.1.Epinephelus_tukula";
CM037708.1	exonerate:protein2genome:local	exon	15992164	15993081	.	-	.	gene_id "LOCXPOR149.357.HIT1"; transcript_id "LOCXPOR149.357.HIT1.transcript"; gene_name "LOCXPOR149.357.HIT1.OR.2R.306.7tm_4.exons1.CM037708.1.Epinephelus_tukula";
CM037708.1	exonerate:protein2genome:local	exon	15999839	16000789	.	-	.	gene_id "LOCXPOR150.358.HIT1"; transcript_id "LOCXPOR150.358.HIT1.transcript"; gene_name "LOCXPOR150.358.HIT1.OR.2R.317.7tm_4.exons1.CM037708.1.Epinephelus_tukula";
CM037708.1	exonerate:protein2genome:local	exon	16010213	16011148	.	-	.	gene_id "LOCXPOR151.359.HIT1"; transcript_id "LOCXPOR151.359.HIT1.transcript"; gene_name "LOCXPOR151.359.HIT1.OR.2R.312.7tm_4.exons1.CM037708.1.Epinephelus_tukula";
CM037708.1	exonerate:protein2genome:local	exon	16020384	16021304	.	+	.	gene_id "LOCXPOR152.360.HIT1"; transcript_id "LOCXPOR152.360.HIT1.transcript"; gene_name "LOCXPOR152.360.HIT1.OR.2R.307.7tm_4.exons1.CM037708.1.Epinephelus_tukula";
CM037708.1	exonerate:protein2genome:local	exon	16025152	16026075	.	+	.	gene_id "LOCXPOR153.361.HIT1"; transcript_id "LOCXPOR153.361.HIT1.transcript"; gene_name "LOCXPOR153.361.HIT1.OR.2R.308.7tm_4.exons1.CM037708.1.Epinephelus_tukula";
CM037708.1	exonerate:protein2genome:local	exon	16033913	16034836	.	+	.	gene_id "LOCXPOR154.365.HIT1"; transcript_id "LOCXPOR154.365.HIT1.transcript"; gene_name "LOCXPOR154.365.HIT1.OR.2R.308.7tm_4.exons1.CM037708.1.Epinephelus_tukula";
CM037708.1	exonerate:protein2genome:local	exon	16040574	16041482	.	+	.	gene_id "LOCXPOR155.366.HIT1"; transcript_id "LOCXPOR155.366.HIT1.transcript"; gene_name "LOCXPOR155.366.HIT1.OR.2R.303.7tm_4.exons1.CM037708.1.Epinephelus_tukula";
CM037708.1	exonerate:protein2genome:local	exon	33500076	33500996	.	-	.	gene_id "LOCXPOR156.367.HIT1"; transcript_id "LOCXPOR156.367.HIT1.transcript"; gene_name "LOCXPOR156.367.HIT1.OR.2R.307.7tm_4.exons1.CM037708.1.Epinephelus_tukula";
CM037708.1	exonerate:protein2genome:local	exon	33508546	33509436	.	-	.	gene_id "LOCXPOR156.368.HIT1"; transcript_id "LOCXPOR156.368.HIT1.transcript"; gene_name "LOCXPOR156.368.HIT1.OR.2R.297.7tm_4.exons1.CM037708.1.Epinephelus_tukula";
CM037708.1	exonerate:protein2genome:local	exon	33513671	33514561	.	-	.	gene_id "LOCXPOR156.369.HIT1"; transcript_id "LOCXPOR156.369.HIT1.transcript"; gene_name "LOCXPOR156.369.HIT1.OR.2R.297.7tm_4.exons1.CM037708.1.Epinephelus_tukula";
CM037708.1	exonerate:protein2genome:local	exon	33533831	33534730	.	-	.	gene_id "LOCXPOR157.370.HIT1"; transcript_id "LOCXPOR157.370.HIT1.transcript"; gene_name "LOCXPOR157.370.HIT1.OR.2R.300.7tm_4.exons1.CM037708.1.Epinephelus_tukula";
CM037708.1	exonerate:protein2genome:local	exon	33543676	33544575	.	-	.	gene_id "LOCXPOR158.371.HIT1"; transcript_id "LOCXPOR158.371.HIT1.transcript"; gene_name "LOCXPOR158.371.HIT1.OR.2R.300.7tm_4.exons1.CM037708.1.Epinephelus_tukula";
CM037708.1	exonerate:protein2genome:local	exon	34903677	34904594	.	-	.	gene_id "LOCXPOR159.373.HIT1"; transcript_id "LOCXPOR159.373.HIT1.transcript"; gene_name "LOCXPOR159.373.HIT1.OR.2R.306.7tm_4.exons1.CM037708.1.Epinephelus_tukula";
CM037708.1	exonerate:protein2genome:local	exon	38252811	38253740	.	-	.	gene_id "LOCXPOR160.375.HIT1"; transcript_id "LOCXPOR160.375.HIT1.transcript"; gene_name "LOCXPOR160.375.HIT1.OR.2R.310.7tm_4.exons1.CM037708.1.Epinephelus_tukula";
CM037708.1	exonerate:protein2genome:local	exon	38258197	38259117	.	-	.	gene_id "LOCXPOR161.378.HIT1"; transcript_id "LOCXPOR161.378.HIT1.transcript"; gene_name "LOCXPOR161.378.HIT1.OR.2R.307.7tm_4.exons1.CM037708.1.Epinephelus_tukula";
CM037708.1	exonerate:protein2genome:local	exon	38266931	38267848	.	-	.	gene_id "LOCXPOR159.379.HIT1"; transcript_id "LOCXPOR159.379.HIT1.transcript"; gene_name "LOCXPOR159.379.HIT1.OR.2R.306.7tm_4.exons1.CM037708.1.Epinephelus_tukula";
CM037708.1	exonerate:protein2genome:local	exon	38277027	38277944	.	-	.	gene_id "LOCXPOR159.383.HIT1"; transcript_id "LOCXPOR159.383.HIT1.transcript"; gene_name "LOCXPOR159.383.HIT1.OR.2R.306.7tm_4.exons1.CM037708.1.Epinephelus_tukula";
CM037708.1	exonerate:protein2genome:local	exon	38287125	38288042	.	-	.	gene_id "LOCXPOR159.385.HIT1"; transcript_id "LOCXPOR159.385.HIT1.transcript"; gene_name "LOCXPOR159.385.HIT1.OR.2R.306.7tm_4.exons1.CM037708.1.Epinephelus_tukula";
CM037708.1	exonerate:protein2genome:local	exon	38293749	38294672	.	-	.	gene_id "LOCXPOR165.386.HIT1"; transcript_id "LOCXPOR165.386.HIT1.transcript"; gene_name "LOCXPOR165.386.HIT1.OR.2R.308.7tm_4.exons1.CM037708.1.Epinephelus_tukula";
CM037708.1	exonerate:protein2genome:local	exon	38304974	38305891	.	-	.	gene_id "LOCXPOR166.387.HIT1"; transcript_id "LOCXPOR166.387.HIT1.transcript"; gene_name "LOCXPOR166.387.HIT1.OR.2R.306.7tm_4.exons1.CM037708.1.Epinephelus_tukula";
CM037708.1	exonerate:protein2genome:local	exon	38324745	38325662	.	-	.	gene_id "LOCXPOR166.388.HIT1"; transcript_id "LOCXPOR166.388.HIT1.transcript"; gene_name "LOCXPOR166.388.HIT1.OR.2R.306.7tm_4.exons1.CM037708.1.Epinephelus_tukula";
CM037708.1	exonerate:protein2genome:local	exon	38335756	38336673	.	-	.	gene_id "LOCXPOR159.391.HIT1"; transcript_id "LOCXPOR159.391.HIT1.transcript"; gene_name "LOCXPOR159.391.HIT1.OR.2R.306.7tm_4.exons1.CM037708.1.Epinephelus_tukula";
CM037708.1	exonerate:protein2genome:local	exon	38345834	38346751	.	-	.	gene_id "LOCXPOR166.392.HIT1"; transcript_id "LOCXPOR166.392.HIT1.transcript"; gene_name "LOCXPOR166.392.HIT1.OR.2R.306.7tm_4.exons1.CM037708.1.Epinephelus_tukula";
CM037708.1	exonerate:protein2genome:local	exon	38363095	38364012	.	-	.	gene_id "LOCXPOR170.393.HIT1"; transcript_id "LOCXPOR170.393.HIT1.transcript"; gene_name "LOCXPOR170.393.HIT1.OR.2R.306.7tm_4.exons1.CM037708.1.Epinephelus_tukula";
CM037708.1	exonerate:protein2genome:local	exon	38373401	38374303	.	+	.	gene_id "LOCXPOR171.394.HIT1"; transcript_id "LOCXPOR171.394.HIT1.transcript"; gene_name "LOCXPOR171.394.HIT1.OR.2R.301.7tm_4.exons1.CM037708.1.Epinephelus_tukula";
CM037708.1	exonerate:protein2genome:local	exon	38387650	38388567	.	-	.	gene_id "LOCXPOR172.395.HIT1"; transcript_id "LOCXPOR172.395.HIT1.transcript"; gene_name "LOCXPOR172.395.HIT1.OR.2R.306.7tm_4.exons1.CM037708.1.Epinephelus_tukula";
CM037708.1	exonerate:protein2genome:local	exon	38392938	38393855	.	-	.	gene_id "LOCXPOR173.396.HIT1"; transcript_id "LOCXPOR173.396.HIT1.transcript"; gene_name "LOCXPOR173.396.HIT1.OR.2R.306.7tm_4.exons1.CM037708.1.Epinephelus_tukula";
CM037708.1	exonerate:protein2genome:local	exon	38400497	38401414	.	-	.	gene_id "LOCXPOR174.397.HIT1"; transcript_id "LOCXPOR174.397.HIT1.transcript"; gene_name "LOCXPOR174.397.HIT1.OR.2R.306.7tm_4.exons1.CM037708.1.Epinephelus_tukula";
CM037708.1	exonerate:protein2genome:local	exon	38407027	38407944	.	-	.	gene_id "LOCXPOR175.398.HIT1"; transcript_id "LOCXPOR175.398.HIT1.transcript"; gene_name "LOCXPOR175.398.HIT1.OR.2R.306.7tm_4.exons1.CM037708.1.Epinephelus_tukula";
CM037708.1	exonerate:protein2genome:local	exon	38411951	38412874	.	-	.	gene_id "LOCXPOR176.399.HIT1"; transcript_id "LOCXPOR176.399.HIT1.transcript"; gene_name "LOCXPOR176.399.HIT1.OR.2R.308.7tm_4.exons1.CM037708.1.Epinephelus_tukula";
CM037708.1	exonerate:protein2genome:local	exon	38415294	38416217	.	-	.	gene_id "LOCXPOR177.400.HIT1"; transcript_id "LOCXPOR177.400.HIT1.transcript"; gene_name "LOCXPOR177.400.HIT1.OR.2R.308.7tm_4.exons1.CM037708.1.Epinephelus_tukula";
CM037708.1	exonerate:protein2genome:local	exon	38434862	38435779	.	+	.	gene_id "LOCXPOR178.402.HIT1"; transcript_id "LOCXPOR178.402.HIT1.transcript"; gene_name "LOCXPOR178.402.HIT1.OR.2R.306.7tm_4.exons1.CM037708.1.Epinephelus_tukula";
CM037708.1	exonerate:protein2genome:local	exon	38443662	38444579	.	+	.	gene_id "LOCXPOR179.403.HIT1"; transcript_id "LOCXPOR179.403.HIT1.transcript"; gene_name "LOCXPOR179.403.HIT1.OR.2R.306.7tm_4.exons1.CM037708.1.Epinephelus_tukula";
CM037708.1	exonerate:protein2genome:local	exon	38450892	38451809	.	-	.	gene_id "LOCXPOR180.404.HIT1"; transcript_id "LOCXPOR180.404.HIT1.transcript"; gene_name "LOCXPOR180.404.HIT1.OR.2R.306.7tm_4.exons1.CM037708.1.Epinephelus_tukula";
CM037708.1	exonerate:protein2genome:local	exon	38458273	38459178	.	-	.	gene_id "LOCXPOR181.405.HIT1"; transcript_id "LOCXPOR181.405.HIT1.transcript"; gene_name "LOCXPOR181.405.HIT1.OR.2R.302.7tm_4.exons1.CM037708.1.Epinephelus_tukula";
CM037708.1	exonerate:protein2genome:local	exon	38463874	38464776	.	+	.	gene_id "LOCXPOR182.406.HIT1"; transcript_id "LOCXPOR182.406.HIT1.transcript"; gene_name "LOCXPOR182.406.HIT1.OR.2R.301.7tm_4.exons1.CM037708.1.Epinephelus_tukula";
CM037708.1	exonerate:protein2genome:local	exon	38470777	38471679	.	-	.	gene_id "LOCXPOR183.407.HIT1"; transcript_id "LOCXPOR183.407.HIT1.transcript"; gene_name "LOCXPOR183.407.HIT1.OR.2R.301.7tm_4.exons1.CM037708.1.Epinephelus_tukula";
CM037708.1	exonerate:protein2genome:local	exon	38476259	38477161	.	-	.	gene_id "LOCXPOR184.408.HIT1"; transcript_id "LOCXPOR184.408.HIT1.transcript"; gene_name "LOCXPOR184.408.HIT1.OR.2R.301.7tm_4.exons1.CM037708.1.Epinephelus_tukula";
CM037708.1	exonerate:protein2genome:local	exon	38481685	38482593	.	-	.	gene_id "LOCXPOR185.409.HIT1"; transcript_id "LOCXPOR185.409.HIT1.transcript"; gene_name "LOCXPOR185.409.HIT1.OR.2R.303.7tm_4.exons1.CM037708.1.Epinephelus_tukula";
CM037708.1	exonerate:protein2genome:local	exon	38501373	38502275	.	-	.	gene_id "LOCXPOR186.414.HIT1"; transcript_id "LOCXPOR186.414.HIT1.transcript"; gene_name "LOCXPOR186.414.HIT1.OR.2R.301.7tm_4.exons1.CM037708.1.Epinephelus_tukula";
CM037708.1	exonerate:protein2genome:local	exon	38507845	38508768	.	-	.	gene_id "LOCXPOR187.415.HIT1"; transcript_id "LOCXPOR187.415.HIT1.transcript"; gene_name "LOCXPOR187.415.HIT1.OR.2R.308.7tm_4.exons1.CM037708.1.Epinephelus_tukula";
CM037714.1	exonerate:protein2genome:local	exon	28985017	28985949	.	+	.	gene_id "LOCXPOR188.416.HIT1"; transcript_id "LOCXPOR188.416.HIT1.transcript"; gene_name "LOCXPOR188.416.HIT1.OR.2R.311.7tm_1.exons1.CM037714.1.Epinephelus_tukula";
JAHYBV010000050.1	exonerate:protein2genome:local	exon	10117	11022	.	-	.	gene_id "LOCXPOR200.418.HIT1"; transcript_id "LOCXPOR200.418.HIT1.transcript"; gene_name "LOCXPOR200.418.HIT1.OR.2R.302.7tm_4.exons1.JAHYBV010000050.1.Epinephelus_tukula";
JAHYBV010000050.1	exonerate:protein2genome:local	exon	14438	15358	.	+	.	gene_id "LOCXPOR201.420.HIT1"; transcript_id "LOCXPOR201.420.HIT1.transcript"; gene_name "LOCXPOR201.420.HIT1.OR.2R.307.7tm_4.exons1.JAHYBV010000050.1.Epinephelus_tukula";
JAHYBV010000050.1	exonerate:protein2genome:local	exon	18620	19561	.	+	.	gene_id "LOCXPOR202.422.HIT1"; transcript_id "LOCXPOR202.422.HIT1.transcript"; gene_name "LOCXPOR202.422.HIT1.OR.2R.314.7tm_4.exons1.JAHYBV010000050.1.Epinephelus_tukula";
JAHYBV010000050.1	exonerate:protein2genome:local	exon	24041	24956	.	+	.	gene_id "LOCXPOR204.424.HIT1"; transcript_id "LOCXPOR204.424.HIT1.transcript"; gene_name "LOCXPOR204.424.HIT1.OR.2R.276.7tm_4.exons1.JAHYBV010000050.1.Epinephelus_tukula";
JAHYBV010000050.1	exonerate:protein2genome:local	exon	33308	34249	.	+	.	gene_id "LOCXPOR203.426.HIT1"; transcript_id "LOCXPOR203.426.HIT1.transcript"; gene_name "LOCXPOR203.426.HIT1.OR.2R.314.7tm_4.exons1.JAHYBV010000050.1.Epinephelus_tukula";
JAHYBV010000050.1	exonerate:protein2genome:local	exon	39165	40079	.	+	.	gene_id "LOCXPOR204.428.HIT1"; transcript_id "LOCXPOR204.428.HIT1.transcript"; gene_name "LOCXPOR204.428.HIT1.OR.2R.305.7tm_4.exons1.JAHYBV010000050.1.Epinephelus_tukula";
JAHYBV010000050.1	exonerate:protein2genome:local	exon	61313	62233	.	+	.	gene_id "LOCXPOR205.433.HIT1"; transcript_id "LOCXPOR205.433.HIT1.transcript"; gene_name "LOCXPOR205.433.HIT1.OR.2R.307.7tm_4.exons1.JAHYBV010000050.1.Epinephelus_tukula";
JAHYBV010000050.1	exonerate:protein2genome:local	exon	68710	69630	.	+	.	gene_id "LOCXPOR206.435.HIT1"; transcript_id "LOCXPOR206.435.HIT1.transcript"; gene_name "LOCXPOR206.435.HIT1.OR.2R.307.7tm_4.exons1.JAHYBV010000050.1.Epinephelus_tukula";
JAHYBV010000050.1	exonerate:protein2genome:local	exon	74816	75736	.	+	.	gene_id "LOCXPOR207.437.HIT1"; transcript_id "LOCXPOR207.437.HIT1.transcript"; gene_name "LOCXPOR207.437.HIT1.OR.2R.307.7tm_4.exons1.JAHYBV010000050.1.Epinephelus_tukula";
JAHYBV010000050.1	exonerate:protein2genome:local	exon	81424	82350	.	-	.	gene_id "LOCXPOR208.439.HIT1"; transcript_id "LOCXPOR208.439.HIT1.transcript"; gene_name "LOCXPOR208.439.HIT1.OR.2R.309.7tm_4.exons1.JAHYBV010000050.1.Epinephelus_tukula";
JAHYBV010000050.1	exonerate:protein2genome:local	exon	86092	87018	.	-	.	gene_id "LOCXPOR209.441.HIT1"; transcript_id "LOCXPOR209.441.HIT1.transcript"; gene_name "LOCXPOR209.441.HIT1.OR.2R.309.7tm_4.exons1.JAHYBV010000050.1.Epinephelus_tukula";
JAHYBV010000050.1	exonerate:protein2genome:local	exon	93209	94138	.	+	.	gene_id "LOCXPOR210.442.HIT1"; transcript_id "LOCXPOR210.442.HIT1.transcript"; gene_name "LOCXPOR210.442.HIT1.OR.2R.310.7tm_4.exons1.JAHYBV010000050.1.Epinephelus_tukula";
JAHYBV010000050.1	exonerate:protein2genome:local	exon	103658	104617	.	+	.	gene_id "LOCXPOR211.443.HIT1"; transcript_id "LOCXPOR211.443.HIT1.transcript"; gene_name "LOCXPOR211.443.HIT1.OR.2R.320.7tm_4.exons1.JAHYBV010000050.1.Epinephelus_tukula";
JAHYBV010000050.1	exonerate:protein2genome:local	exon	114719	115675	.	+	.	gene_id "LOCXPOR211.444.HIT1"; transcript_id "LOCXPOR211.444.HIT1.transcript"; gene_name "LOCXPOR211.444.HIT1.OR.2R.313.7tm_4.exons1.JAHYBV010000050.1.Epinephelus_tukula";
JAHYBV010000050.1	exonerate:protein2genome:local	exon	124201	125145	.	+	.	gene_id "LOCXPOR213.446.HIT1"; transcript_id "LOCXPOR213.446.HIT1.transcript"; gene_name "LOCXPOR213.446.HIT1.OR.2R.315.7tm_4.exons1.JAHYBV010000050.1.Epinephelus_tukula";
JAHYBV010000050.1	exonerate:protein2genome:local	exon	133046	133993	.	+	.	gene_id "LOCXPOR214.447.HIT1"; transcript_id "LOCXPOR214.447.HIT1.transcript"; gene_name "LOCXPOR214.447.HIT1.OR.2R.316.7tm_4.exons1.JAHYBV010000050.1.Epinephelus_tukula";
JAHYBV010000050.1	exonerate:protein2genome:local	exon	143874	144821	.	+	.	gene_id "LOCXPOR215.449.HIT1"; transcript_id "LOCXPOR215.449.HIT1.transcript"; gene_name "LOCXPOR215.449.HIT1.OR.2R.316.7tm_4.exons1.JAHYBV010000050.1.Epinephelus_tukula";
JAHYBV010000050.1	exonerate:protein2genome:local	exon	179349	180311	.	+	.	gene_id "LOCXPOR216.451.HIT1"; transcript_id "LOCXPOR216.451.HIT1.transcript"; gene_name "LOCXPOR216.451.HIT1.OR.2R.321.7tm_4.exons1.JAHYBV010000050.1.Epinephelus_tukula";
JAHYBV010000050.1	exonerate:protein2genome:local	exon	246970	247917	.	+	.	gene_id "LOCXPOR215.455.HIT1"; transcript_id "LOCXPOR215.455.HIT1.transcript"; gene_name "LOCXPOR215.455.HIT1.OR.2R.316.7tm_4.exons1.JAHYBV010000050.1.Epinephelus_tukula";
JAHYBV010000050.1	exonerate:protein2genome:local	exon	254649	255504	.	+	.	gene_id "LOCXPOR215.456.HIT1"; transcript_id "LOCXPOR215.456.HIT1.transcript"; gene_name "LOCXPOR215.456.HIT1.OR.2R.285.7tm_4.exons1.JAHYBV010000050.1.Epinephelus_tukula";
JAHYBV010000050.1	exonerate:protein2genome:local	exon	278011	278973	.	+	.	gene_id "LOCXPOR216.458.HIT1"; transcript_id "LOCXPOR216.458.HIT1.transcript"; gene_name "LOCXPOR216.458.HIT1.OR.2R.321.7tm_4.exons1.JAHYBV010000050.1.Epinephelus_tukula";
JAHYBV010000228.1	exonerate:protein2genome:local	exon	1496	2422	.	+	.	gene_id "LOCXPOR190.460.HIT1"; transcript_id "LOCXPOR190.460.HIT1.transcript"; gene_name "LOCXPOR190.460.HIT1.OR.2R.309.7tm_4.exons1.JAHYBV010000228.1.Epinephelus_tukula";
JAHYBV010000228.1	exonerate:protein2genome:local	exon	37914	38819	.	+	.	gene_id "LOCXPOR191.467.HIT1"; transcript_id "LOCXPOR191.467.HIT1.transcript"; gene_name "LOCXPOR191.467.HIT1.OR.2R.302.7tm_4.exons1.JAHYBV010000228.1.Epinephelus_tukula";
JAHYBV010000228.1	exonerate:protein2genome:local	exon	45934	46839	.	+	.	gene_id "LOCXPOR18.468.HIT1"; transcript_id "LOCXPOR18.468.HIT1.transcript"; gene_name "LOCXPOR18.468.HIT1.OR.2R.302.7tm_4.exons1.JAHYBV010000228.1.Epinephelus_tukula";
JAHYBV010000228.1	exonerate:protein2genome:local	exon	51605	52525	.	-	.	gene_id "LOCXPOR193.470.HIT1"; transcript_id "LOCXPOR193.470.HIT1.transcript"; gene_name "LOCXPOR193.470.HIT1.OR.2R.307.7tm_4.exons1.JAHYBV010000228.1.Epinephelus_tukula";
JAHYBV010000228.1	exonerate:protein2genome:local	exon	56271	57197	.	-	.	gene_id "LOCXPOR194.472.HIT1"; transcript_id "LOCXPOR194.472.HIT1.transcript"; gene_name "LOCXPOR194.472.HIT1.OR.2R.309.7tm_4.exons1.JAHYBV010000228.1.Epinephelus_tukula";
JAHYBV010000228.1	exonerate:protein2genome:local	exon	61772	62692	.	-	.	gene_id "LOCXPOR195.474.HIT1"; transcript_id "LOCXPOR195.474.HIT1.transcript"; gene_name "LOCXPOR195.474.HIT1.OR.2R.307.7tm_4.exons1.JAHYBV010000228.1.Epinephelus_tukula";
JAHYBV010000228.1	exonerate:protein2genome:local	exon	66850	67770	.	-	.	gene_id "LOCXPOR195.477.HIT1"; transcript_id "LOCXPOR195.477.HIT1.transcript"; gene_name "LOCXPOR195.477.HIT1.OR.2R.307.7tm_4.exons1.JAHYBV010000228.1.Epinephelus_tukula";
JAHYBV010000231.1	exonerate:protein2genome:local	exon	71	955	.	-	.	gene_id "LOCXPOR156.478.HIT1"; transcript_id "LOCXPOR156.478.HIT1.transcript"; gene_name "LOCXPOR156.478.HIT1.OR.2R.295.7tm_4.exons1.JAHYBV010000231.1.Epinephelus_tukula";
JAHYBV010000231.1	exonerate:protein2genome:local	exon	25789	26688	.	-	.	gene_id "LOCXPOR197.481.HIT1"; transcript_id "LOCXPOR197.481.HIT1.transcript"; gene_name "LOCXPOR197.481.HIT1.OR.2R.300.7tm_4.exons1.JAHYBV010000231.1.Epinephelus_tukula";
JAHYBV010000231.1	exonerate:protein2genome:local	exon	35643	36542	.	-	.	gene_id "LOCXPOR158.482.HIT1"; transcript_id "LOCXPOR158.482.HIT1.transcript"; gene_name "LOCXPOR158.482.HIT1.OR.2R.300.7tm_4.exons1.JAHYBV010000231.1.Epinephelus_tukula";
JAHYBV010000487.1	exonerate:protein2genome:local	exon	4009	4914	.	+	.	gene_id "LOCXPOR199.484.HIT1"; transcript_id "LOCXPOR199.484.HIT1.transcript"; gene_name "LOCXPOR199.484.HIT1.OR.2R.302.7tm_4.exons1.JAHYBV010000487.1.Epinephelus_tukula";
JAHYBV010001266.1	exonerate:protein2genome:local	exon	971	1897	.	-	.	gene_id "LOCXPOR189.488.HIT1"; transcript_id "LOCXPOR189.488.HIT1.transcript"; gene_name "LOCXPOR189.488.HIT1.OR.2R.309.7tm_4.exons1.JAHYBV010001266.1.Epinephelus_tukula";
CM037695.1	exonerate:protein2genome:local	exon	48295895	48296014	.	+	.	gene_id "LOCXPDilaORUN.67-eta.333.333.HIT1"; transcript_id "LOCXPDilaORUN.67-eta.333.333.HIT1.transcript"; gene_name "LOCXPDilaORUN.67-eta.333.333.HIT1.OR.1R.305.7tm_1.exons2.CM037695.1.Epinephelus_tukula";
CM037695.1	exonerate:protein2genome:local	exon	48297426	48298220	.	+	.	gene_id "LOCXPDilaORUN.67-eta.333.333.HIT1"; transcript_id "LOCXPDilaORUN.67-eta.333.333.HIT1.transcript"; gene_name "LOCXPDilaORUN.67-eta.333.333.HIT1.OR.1R.305.7tm_1.exons2.CM037695.1.Epinephelus_tukula";
JAHYBV010000681.1	blast_hit	exon	32878	33783	.	-	.	gene_id "XPLOC_268"; transcript_id "XPLOC_268"; exon_number "1"; gene_name "XPLOC_268.1.OR.1R.302.7tm_4.exons1.JAHYBV010000681.1.Epinephelus_tukula";
JAHYBV010000686.1	blast_hit	exon	32784	33689	.	-	.	gene_id "XPLOC_269"; transcript_id "XPLOC_269"; exon_number "1"; gene_name "XPLOC_269.1.OR.1R.302.7tm_4.exons1.JAHYBV010000686.1.Epinephelus_tukula";
CM037697.1	exonerate:protein2genome:local	exon	33766059	33767051	.	+	.	gene_id "LOCXPTAAR1.125.HIT1"; transcript_id "LOCXPTAAR1.125.HIT1.transcript"; gene_name "LOCXPTAAR1.125.HIT1.TAAR.2R.331.7tm_1.exons1.CM037697.1.Epinephelus_tukula";
CM037697.1	exonerate:protein2genome:local	exon	33784403	33785395	.	+	.	gene_id "LOCXPTAAR1.136.HIT1"; transcript_id "LOCXPTAAR1.136.HIT1.transcript"; gene_name "LOCXPTAAR1.136.HIT1.TAAR.2R.331.7tm_1.exons1.CM037697.1.Epinephelus_tukula";
CM037697.1	exonerate:protein2genome:local	exon	33802792	33803784	.	+	.	gene_id "LOCXPTAAR3.147.HIT1"; transcript_id "LOCXPTAAR3.147.HIT1.transcript"; gene_name "LOCXPTAAR3.147.HIT1.TAAR.2R.331.7tm_1.exons1.CM037697.1.Epinephelus_tukula";
CM037697.1	exonerate:protein2genome:local	exon	33820573	33821565	.	+	.	gene_id "LOCXPTAAR4.162.HIT1"; transcript_id "LOCXPTAAR4.162.HIT1.transcript"; gene_name "LOCXPTAAR4.162.HIT1.TAAR.2R.331.7tm_1.exons1.CM037697.1.Epinephelus_tukula";
CM037701.1	exonerate:protein2genome:local	exon	41885847	41886836	.	+	.	gene_id "LOCXPTAAR5.187.HIT1"; transcript_id "LOCXPTAAR5.187.HIT1.transcript"; gene_name "LOCXPTAAR5.187.HIT1.TAAR.2R.330.7tm_1.exons1.CM037701.1.Epinephelus_tukula";
CM037701.1	exonerate:protein2genome:local	exon	41889906	41890901	.	+	.	gene_id "LOCXPTAAR6.215.HIT1"; transcript_id "LOCXPTAAR6.215.HIT1.transcript"; gene_name "LOCXPTAAR6.215.HIT1.TAAR.2R.332.7tm_1.exons1.CM037701.1.Epinephelus_tukula";
CM037701.1	exonerate:protein2genome:local	exon	41919171	41919189	.	+	.	gene_id "LOCXPTAAR7.240.HIT1"; transcript_id "LOCXPTAAR7.240.HIT1.transcript"; gene_name "LOCXPTAAR7.240.HIT1.TAAR.2R.341.7tm_1.exons2.CM037701.1.Epinephelus_tukula";
CM037701.1	exonerate:protein2genome:local	exon	41919663	41920666	.	+	.	gene_id "LOCXPTAAR7.240.HIT1"; transcript_id "LOCXPTAAR7.240.HIT1.transcript"; gene_name "LOCXPTAAR7.240.HIT1.TAAR.2R.341.7tm_1.exons2.CM037701.1.Epinephelus_tukula";
CM037701.1	exonerate:protein2genome:local	exon	41927662	41928648	.	+	.	gene_id "LOCXPTAAR8.265.HIT1"; transcript_id "LOCXPTAAR8.265.HIT1.transcript"; gene_name "LOCXPTAAR8.265.HIT1.TAAR.2R.329.7tm_1.exons1.CM037701.1.Epinephelus_tukula";
CM037701.1	exonerate:protein2genome:local	exon	41982979	41983989	.	+	.	gene_id "LOCXPTAAR9.104.HIT1"; transcript_id "LOCXPTAAR9.104.HIT1.transcript"; gene_name "LOCXPTAAR9.104.HIT1.TAAR.2R.337.7tm_1.exons1.CM037701.1.Epinephelus_tukula";
CM037703.1	exonerate:protein2genome:local	exon	33746972	33747088	.	+	.	gene_id "LOCXPTAAR10.110.HIT1"; transcript_id "LOCXPTAAR10.110.HIT1.transcript"; gene_name "LOCXPTAAR10.110.HIT1.TAAR.2R.330.7tm_1.exons2.CM037703.1.Epinephelus_tukula";
CM037703.1	exonerate:protein2genome:local	exon	33747324	33748196	.	+	.	gene_id "LOCXPTAAR10.110.HIT1"; transcript_id "LOCXPTAAR10.110.HIT1.transcript"; gene_name "LOCXPTAAR10.110.HIT1.TAAR.2R.330.7tm_1.exons2.CM037703.1.Epinephelus_tukula";
CM037704.1	exonerate:protein2genome:local	exon	32079548	32079679	.	+	.	gene_id "LOCXPTAAR11.114.HIT1"; transcript_id "LOCXPTAAR11.114.HIT1.transcript"; gene_name "LOCXPTAAR11.114.HIT1.TAAR.2R.321.7tm_1.exons2.CM037704.1.Epinephelus_tukula";
CM037704.1	exonerate:protein2genome:local	exon	32080040	32080870	.	+	.	gene_id "LOCXPTAAR11.114.HIT1"; transcript_id "LOCXPTAAR11.114.HIT1.transcript"; gene_name "LOCXPTAAR11.114.HIT1.TAAR.2R.321.7tm_1.exons2.CM037704.1.Epinephelus_tukula";
CM037704.1	exonerate:protein2genome:local	exon	32088359	32088490	.	+	.	gene_id "LOCXPTAAR11.116.HIT1"; transcript_id "LOCXPTAAR11.116.HIT1.transcript"; gene_name "LOCXPTAAR11.116.HIT1.TAAR.2R.321.7tm_1.exons2.CM037704.1.Epinephelus_tukula";
CM037704.1	exonerate:protein2genome:local	exon	32088851	32089681	.	+	.	gene_id "LOCXPTAAR11.116.HIT1"; transcript_id "LOCXPTAAR11.116.HIT1.transcript"; gene_name "LOCXPTAAR11.116.HIT1.TAAR.2R.321.7tm_1.exons2.CM037704.1.Epinephelus_tukula";
CM037704.1	exonerate:protein2genome:local	exon	32100705	32100836	.	+	.	gene_id "LOCXPTAAR11.118.HIT1"; transcript_id "LOCXPTAAR11.118.HIT1.transcript"; gene_name "LOCXPTAAR11.118.HIT1.TAAR.2R.320.7tm_1.exons2.CM037704.1.Epinephelus_tukula";
CM037704.1	exonerate:protein2genome:local	exon	32101197	32102024	.	+	.	gene_id "LOCXPTAAR11.118.HIT1"; transcript_id "LOCXPTAAR11.118.HIT1.transcript"; gene_name "LOCXPTAAR11.118.HIT1.TAAR.2R.320.7tm_1.exons2.CM037704.1.Epinephelus_tukula";
CM037704.1	exonerate:protein2genome:local	exon	32120048	32120878	.	+	.	gene_id "LOCXPTAAR11.120.HIT1"; transcript_id "LOCXPTAAR11.120.HIT1.transcript"; gene_name "LOCXPTAAR11.120.HIT1.TAAR.2R.277.7tm_1.exons1.CM037704.1.Epinephelus_tukula";
CM037704.1	exonerate:protein2genome:local	exon	32129097	32129216	.	+	.	gene_id "LOCXPTAAR11.122.HIT1"; transcript_id "LOCXPTAAR11.122.HIT1.transcript"; gene_name "LOCXPTAAR11.122.HIT1.TAAR.2R.317.7tm_1.exons2.CM037704.1.Epinephelus_tukula";
CM037704.1	exonerate:protein2genome:local	exon	32129587	32130417	.	+	.	gene_id "LOCXPTAAR11.122.HIT1"; transcript_id "LOCXPTAAR11.122.HIT1.transcript"; gene_name "LOCXPTAAR11.122.HIT1.TAAR.2R.317.7tm_1.exons2.CM037704.1.Epinephelus_tukula";
CM037705.1	exonerate:protein2genome:local	exon	39108290	39109240	.	-	.	gene_id "LOCXPTAAR13.123.HIT1"; transcript_id "LOCXPTAAR13.123.HIT1.transcript"; gene_name "LOCXPTAAR13.123.HIT1.TAAR.2R.317.7tm_1.exons1.CM037705.1.Epinephelus_tukula";
CM037705.1	exonerate:protein2genome:local	exon	39138511	39139465	.	-	.	gene_id "LOCXPTAAR14.124.HIT1"; transcript_id "LOCXPTAAR14.124.HIT1.transcript"; gene_name "LOCXPTAAR14.124.HIT1.TAAR.2R.323.7tm_1.exons2.CM037705.1.Epinephelus_tukula";
CM037705.1	exonerate:protein2genome:local	exon	39139736	39139749	.	-	.	gene_id "LOCXPTAAR14.124.HIT1"; transcript_id "LOCXPTAAR14.124.HIT1.transcript"; gene_name "LOCXPTAAR14.124.HIT1.TAAR.2R.323.7tm_1.exons2.CM037705.1.Epinephelus_tukula";
CM037705.1	exonerate:protein2genome:local	exon	39161049	39161948	.	+	.	gene_id "LOCXPTAAR15.126.HIT1"; transcript_id "LOCXPTAAR15.126.HIT1.transcript"; gene_name "LOCXPTAAR15.126.HIT1.TAAR.2R.300.7tm_1.exons1.CM037705.1.Epinephelus_tukula";
CM037705.1	exonerate:protein2genome:local	exon	39166764	39167663	.	-	.	gene_id "LOCXPTAAR16.127.HIT1"; transcript_id "LOCXPTAAR16.127.HIT1.transcript"; gene_name "LOCXPTAAR16.127.HIT1.TAAR.2R.300.7tm_1.exons1.CM037705.1.Epinephelus_tukula";
CM037705.1	exonerate:protein2genome:local	exon	39223949	39224908	.	-	.	gene_id "LOCXPTAAR17.128.HIT1"; transcript_id "LOCXPTAAR17.128.HIT1.transcript"; gene_name "LOCXPTAAR17.128.HIT1.TAAR.2R.320.7tm_1.exons1.CM037705.1.Epinephelus_tukula";
CM037705.1	exonerate:protein2genome:local	exon	39233006	39233902	.	-	.	gene_id "LOCXPTAAR19.130.HIT1"; transcript_id "LOCXPTAAR19.130.HIT1.transcript"; gene_name "LOCXPTAAR19.130.HIT1.TAAR.2R.299.7tm_1.exons1.CM037705.1.Epinephelus_tukula";
CM037705.1	exonerate:protein2genome:local	exon	39251532	39252428	.	-	.	gene_id "LOCXPTAAR19.131.HIT1"; transcript_id "LOCXPTAAR19.131.HIT1.transcript"; gene_name "LOCXPTAAR19.131.HIT1.TAAR.2R.299.7tm_1.exons1.CM037705.1.Epinephelus_tukula";
CM037705.1	exonerate:protein2genome:local	exon	39265857	39266804	.	-	.	gene_id "LOCXPTAAR20.132.HIT1"; transcript_id "LOCXPTAAR20.132.HIT1.transcript"; gene_name "LOCXPTAAR20.132.HIT1.TAAR.2R.316.7tm_1.exons1.CM037705.1.Epinephelus_tukula";
CM037705.1	exonerate:protein2genome:local	exon	39307728	39308669	.	-	.	gene_id "LOCXPTAAR13.133.HIT1"; transcript_id "LOCXPTAAR13.133.HIT1.transcript"; gene_name "LOCXPTAAR13.133.HIT1.TAAR.2R.314.7tm_1.exons1.CM037705.1.Epinephelus_tukula";
CM037705.1	exonerate:protein2genome:local	exon	39341835	39342779	.	-	.	gene_id "LOCXPTAAR13.134.HIT1"; transcript_id "LOCXPTAAR13.134.HIT1.transcript"; gene_name "LOCXPTAAR13.134.HIT1.TAAR.2R.315.7tm_1.exons1.CM037705.1.Epinephelus_tukula";
CM037705.1	exonerate:protein2genome:local	exon	39348941	39349885	.	-	.	gene_id "LOCXPTAAR13.135.HIT1"; transcript_id "LOCXPTAAR13.135.HIT1.transcript"; gene_name "LOCXPTAAR13.135.HIT1.TAAR.2R.315.7tm_1.exons1.CM037705.1.Epinephelus_tukula";
CM037705.1	exonerate:protein2genome:local	exon	39389170	39390177	.	-	.	gene_id "LOCXPTAAR21.137.HIT1"; transcript_id "LOCXPTAAR21.137.HIT1.transcript"; gene_name "LOCXPTAAR21.137.HIT1.TAAR.2R.336.7tm_1.exons1.CM037705.1.Epinephelus_tukula";
CM037705.1	exonerate:protein2genome:local	exon	39398999	39399994	.	-	.	gene_id "LOCXPTAAR22.138.HIT1"; transcript_id "LOCXPTAAR22.138.HIT1.transcript"; gene_name "LOCXPTAAR22.138.HIT1.TAAR.2R.332.7tm_1.exons1.CM037705.1.Epinephelus_tukula";
CM037705.1	exonerate:protein2genome:local	exon	39416440	39417435	.	+	.	gene_id "LOCXPTAAR23.139.HIT1"; transcript_id "LOCXPTAAR23.139.HIT1.transcript"; gene_name "LOCXPTAAR23.139.HIT1.TAAR.2R.332.7tm_1.exons1.CM037705.1.Epinephelus_tukula";
CM037705.1	exonerate:protein2genome:local	exon	39426415	39427410	.	+	.	gene_id "LOCXPTAAR23.140.HIT1"; transcript_id "LOCXPTAAR23.140.HIT1.transcript"; gene_name "LOCXPTAAR23.140.HIT1.TAAR.2R.332.7tm_1.exons1.CM037705.1.Epinephelus_tukula";
CM037705.1	exonerate:protein2genome:local	exon	39457571	39458539	.	-	.	gene_id "LOCXPTAAR25.141.HIT1"; transcript_id "LOCXPTAAR25.141.HIT1.transcript"; gene_name "LOCXPTAAR25.141.HIT1.TAAR.2R.323.7tm_1.exons1.CM037705.1.Epinephelus_tukula";
CM037705.1	exonerate:protein2genome:local	exon	39498937	39499876	.	+	.	gene_id "LOCXPTAAR29.143.HIT1"; transcript_id "LOCXPTAAR29.143.HIT1.transcript"; gene_name "LOCXPTAAR29.143.HIT1.TAAR.2R.306.7tm_1.exons1.CM037705.1.Epinephelus_tukula";
CM037705.1	exonerate:protein2genome:local	exon	39515107	39516066	.	+	.	gene_id "LOCXPTAAR26.145.HIT1"; transcript_id "LOCXPTAAR26.145.HIT1.transcript"; gene_name "LOCXPTAAR26.145.HIT1.TAAR.2R.320.7tm_1.exons1.CM037705.1.Epinephelus_tukula";
CM037705.1	exonerate:protein2genome:local	exon	39561580	39562512	.	-	.	gene_id "LOCXPTAAR27.146.HIT1"; transcript_id "LOCXPTAAR27.146.HIT1.transcript"; gene_name "LOCXPTAAR27.146.HIT1.TAAR.2R.311.7tm_1.exons1.CM037705.1.Epinephelus_tukula";
CM037705.1	exonerate:protein2genome:local	exon	39577207	39578166	.	-	.	gene_id "LOCXPTAAR28.148.HIT1"; transcript_id "LOCXPTAAR28.148.HIT1.transcript"; gene_name "LOCXPTAAR28.148.HIT1.TAAR.2R.320.7tm_1.exons1.CM037705.1.Epinephelus_tukula";
CM037705.1	exonerate:protein2genome:local	exon	39595461	39596420	.	-	.	gene_id "LOCXPTAAR29.149.HIT1"; transcript_id "LOCXPTAAR29.149.HIT1.transcript"; gene_name "LOCXPTAAR29.149.HIT1.TAAR.2R.320.7tm_1.exons1.CM037705.1.Epinephelus_tukula";
CM037705.1	exonerate:protein2genome:local	exon	39612104	39613057	.	-	.	gene_id "LOCXPTAAR30.150.HIT1"; transcript_id "LOCXPTAAR30.150.HIT1.transcript"; gene_name "LOCXPTAAR30.150.HIT1.TAAR.2R.318.7tm_1.exons1.CM037705.1.Epinephelus_tukula";
CM037705.1	exonerate:protein2genome:local	exon	39628991	39629950	.	-	.	gene_id "LOCXPTAAR31.151.HIT1"; transcript_id "LOCXPTAAR31.151.HIT1.transcript"; gene_name "LOCXPTAAR31.151.HIT1.TAAR.2R.320.7tm_1.exons1.CM037705.1.Epinephelus_tukula";
CM037705.1	exonerate:protein2genome:local	exon	39645677	39646630	.	-	.	gene_id "LOCXPTAAR32.152.HIT1"; transcript_id "LOCXPTAAR32.152.HIT1.transcript"; gene_name "LOCXPTAAR32.152.HIT1.TAAR.2R.318.7tm_1.exons1.CM037705.1.Epinephelus_tukula";
CM037705.1	exonerate:protein2genome:local	exon	39674978	39675931	.	-	.	gene_id "LOCXPTAAR33.153.HIT1"; transcript_id "LOCXPTAAR33.153.HIT1.transcript"; gene_name "LOCXPTAAR33.153.HIT1.TAAR.2R.318.7tm_1.exons1.CM037705.1.Epinephelus_tukula";
CM037708.1	exonerate:protein2genome:local	exon	33493864	33494024	.	+	.	gene_id "LOCXPTAAR34.155.HIT1"; transcript_id "LOCXPTAAR34.155.HIT1.transcript"; gene_name "LOCXPTAAR34.155.HIT1.TAAR.2R.320.7tm_1.exons2.CM037708.1.Epinephelus_tukula";
CM037708.1	exonerate:protein2genome:local	exon	33494164	33494962	.	+	.	gene_id "LOCXPTAAR34.155.HIT1"; transcript_id "LOCXPTAAR34.155.HIT1.transcript"; gene_name "LOCXPTAAR34.155.HIT1.TAAR.2R.320.7tm_1.exons2.CM037708.1.Epinephelus_tukula";
CM037708.1	exonerate:protein2genome:local	exon	39169910	39170050	.	+	.	gene_id "LOCXPTAAR36.157.HIT1"; transcript_id "LOCXPTAAR36.157.HIT1.transcript"; gene_name "LOCXPTAAR36.157.HIT1.TAAR.2R.322.7tm_1.exons3.CM037708.1.Epinephelus_tukula";
CM037708.1	exonerate:protein2genome:local	exon	39170279	39170295	.	+	.	gene_id "LOCXPTAAR36.157.HIT1"; transcript_id "LOCXPTAAR36.157.HIT1.transcript"; gene_name "LOCXPTAAR36.157.HIT1.TAAR.2R.322.7tm_1.exons3.CM037708.1.Epinephelus_tukula";
CM037708.1	exonerate:protein2genome:local	exon	39170662	39171469	.	+	.	gene_id "LOCXPTAAR36.157.HIT1"; transcript_id "LOCXPTAAR36.157.HIT1.transcript"; gene_name "LOCXPTAAR36.157.HIT1.TAAR.2R.322.7tm_1.exons3.CM037708.1.Epinephelus_tukula";
CM037708.1	exonerate:protein2genome:local	exon	39177746	39177883	.	+	.	gene_id "LOCXPTAAR37.161.HIT1"; transcript_id "LOCXPTAAR37.161.HIT1.transcript"; gene_name "LOCXPTAAR37.161.HIT1.TAAR.2R.323.7tm_1.exons3.CM037708.1.Epinephelus_tukula";
CM037708.1	exonerate:protein2genome:local	exon	39178161	39178177	.	+	.	gene_id "LOCXPTAAR37.161.HIT1"; transcript_id "LOCXPTAAR37.161.HIT1.transcript"; gene_name "LOCXPTAAR37.161.HIT1.TAAR.2R.323.7tm_1.exons3.CM037708.1.Epinephelus_tukula";
CM037708.1	exonerate:protein2genome:local	exon	39178208	39179021	.	+	.	gene_id "LOCXPTAAR37.161.HIT1"; transcript_id "LOCXPTAAR37.161.HIT1.transcript"; gene_name "LOCXPTAAR37.161.HIT1.TAAR.2R.323.7tm_1.exons3.CM037708.1.Epinephelus_tukula";
CM037708.1	exonerate:protein2genome:local	exon	39183237	39183374	.	+	.	gene_id "LOCXPTAAR35.164.HIT1"; transcript_id "LOCXPTAAR35.164.HIT1.transcript"; gene_name "LOCXPTAAR35.164.HIT1.TAAR.2R.322.7tm_1.exons3.CM037708.1.Epinephelus_tukula";
CM037708.1	exonerate:protein2genome:local	exon	39183426	39183445	.	+	.	gene_id "LOCXPTAAR35.164.HIT1"; transcript_id "LOCXPTAAR35.164.HIT1.transcript"; gene_name "LOCXPTAAR35.164.HIT1.TAAR.2R.322.7tm_1.exons3.CM037708.1.Epinephelus_tukula";
CM037708.1	exonerate:protein2genome:local	exon	39183985	39184792	.	+	.	gene_id "LOCXPTAAR35.164.HIT1"; transcript_id "LOCXPTAAR35.164.HIT1.transcript"; gene_name "LOCXPTAAR35.164.HIT1.TAAR.2R.322.7tm_1.exons3.CM037708.1.Epinephelus_tukula";
CM037708.1	exonerate:protein2genome:local	exon	39190758	39190898	.	+	.	gene_id "LOCXPTAAR36.167.HIT1"; transcript_id "LOCXPTAAR36.167.HIT1.transcript"; gene_name "LOCXPTAAR36.167.HIT1.TAAR.2R.324.7tm_1.exons3.CM037708.1.Epinephelus_tukula";
CM037708.1	exonerate:protein2genome:local	exon	39191127	39191143	.	+	.	gene_id "LOCXPTAAR36.167.HIT1"; transcript_id "LOCXPTAAR36.167.HIT1.transcript"; gene_name "LOCXPTAAR36.167.HIT1.TAAR.2R.324.7tm_1.exons3.CM037708.1.Epinephelus_tukula";
CM037708.1	exonerate:protein2genome:local	exon	39191221	39192034	.	+	.	gene_id "LOCXPTAAR36.167.HIT1"; transcript_id "LOCXPTAAR36.167.HIT1.transcript"; gene_name "LOCXPTAAR36.167.HIT1.TAAR.2R.324.7tm_1.exons3.CM037708.1.Epinephelus_tukula";
CM037708.1	exonerate:protein2genome:local	exon	39196297	39196434	.	+	.	gene_id "LOCXPTAAR37.171.HIT1"; transcript_id "LOCXPTAAR37.171.HIT1.transcript"; gene_name "LOCXPTAAR37.171.HIT1.TAAR.2R.322.7tm_1.exons2.CM037708.1.Epinephelus_tukula";
CM037708.1	exonerate:protein2genome:local	exon	39196680	39197507	.	+	.	gene_id "LOCXPTAAR37.171.HIT1"; transcript_id "LOCXPTAAR37.171.HIT1.transcript"; gene_name "LOCXPTAAR37.171.HIT1.TAAR.2R.322.7tm_1.exons2.CM037708.1.Epinephelus_tukula";
CM037708.1	exonerate:protein2genome:local	exon	39202620	39202757	.	+	.	gene_id "LOCXPTAAR37.173.HIT1"; transcript_id "LOCXPTAAR37.173.HIT1.transcript"; gene_name "LOCXPTAAR37.173.HIT1.TAAR.2R.320.7tm_1.exons3.CM037708.1.Epinephelus_tukula";
CM037708.1	exonerate:protein2genome:local	exon	39202918	39202925	.	+	.	gene_id "LOCXPTAAR37.173.HIT1"; transcript_id "LOCXPTAAR37.173.HIT1.transcript"; gene_name "LOCXPTAAR37.173.HIT1.TAAR.2R.320.7tm_1.exons3.CM037708.1.Epinephelus_tukula";
CM037708.1	exonerate:protein2genome:local	exon	39203078	39203891	.	+	.	gene_id "LOCXPTAAR37.173.HIT1"; transcript_id "LOCXPTAAR37.173.HIT1.transcript"; gene_name "LOCXPTAAR37.173.HIT1.TAAR.2R.320.7tm_1.exons3.CM037708.1.Epinephelus_tukula";
CM037708.1	exonerate:protein2genome:local	exon	39215824	39215949	.	+	.	gene_id "LOCXPTAAR37.176.HIT1"; transcript_id "LOCXPTAAR37.176.HIT1.transcript"; gene_name "LOCXPTAAR37.176.HIT1.TAAR.2R.323.7tm_1.exons3.CM037708.1.Epinephelus_tukula";
CM037708.1	exonerate:protein2genome:local	exon	39216132	39216160	.	+	.	gene_id "LOCXPTAAR37.176.HIT1"; transcript_id "LOCXPTAAR37.176.HIT1.transcript"; gene_name "LOCXPTAAR37.176.HIT1.TAAR.2R.323.7tm_1.exons3.CM037708.1.Epinephelus_tukula";
CM037708.1	exonerate:protein2genome:local	exon	39216216	39217029	.	+	.	gene_id "LOCXPTAAR37.176.HIT1"; transcript_id "LOCXPTAAR37.176.HIT1.transcript"; gene_name "LOCXPTAAR37.176.HIT1.TAAR.2R.323.7tm_1.exons3.CM037708.1.Epinephelus_tukula";
CM037708.1	exonerate:protein2genome:local	exon	39228373	39228510	.	+	.	gene_id "LOCXPTAAR37.179.HIT1"; transcript_id "LOCXPTAAR37.179.HIT1.transcript"; gene_name "LOCXPTAAR37.179.HIT1.TAAR.2R.322.7tm_1.exons3.CM037708.1.Epinephelus_tukula";
CM037708.1	exonerate:protein2genome:local	exon	39228792	39228805	.	+	.	gene_id "LOCXPTAAR37.179.HIT1"; transcript_id "LOCXPTAAR37.179.HIT1.transcript"; gene_name "LOCXPTAAR37.179.HIT1.TAAR.2R.322.7tm_1.exons3.CM037708.1.Epinephelus_tukula";
CM037708.1	exonerate:protein2genome:local	exon	39228836	39229649	.	+	.	gene_id "LOCXPTAAR37.179.HIT1"; transcript_id "LOCXPTAAR37.179.HIT1.transcript"; gene_name "LOCXPTAAR37.179.HIT1.TAAR.2R.322.7tm_1.exons3.CM037708.1.Epinephelus_tukula";
CM037708.1	exonerate:protein2genome:local	exon	39244485	39244622	.	+	.	gene_id "LOCXPTAAR37.182.HIT1"; transcript_id "LOCXPTAAR37.182.HIT1.transcript"; gene_name "LOCXPTAAR37.182.HIT1.TAAR.2R.320.7tm_1.exons3.CM037708.1.Epinephelus_tukula";
CM037708.1	exonerate:protein2genome:local	exon	39244798	39244805	.	+	.	gene_id "LOCXPTAAR37.182.HIT1"; transcript_id "LOCXPTAAR37.182.HIT1.transcript"; gene_name "LOCXPTAAR37.182.HIT1.TAAR.2R.320.7tm_1.exons3.CM037708.1.Epinephelus_tukula";
CM037708.1	exonerate:protein2genome:local	exon	39244948	39245761	.	+	.	gene_id "LOCXPTAAR37.182.HIT1"; transcript_id "LOCXPTAAR37.182.HIT1.transcript"; gene_name "LOCXPTAAR37.182.HIT1.TAAR.2R.320.7tm_1.exons3.CM037708.1.Epinephelus_tukula";
CM037708.1	exonerate:protein2genome:local	exon	39281105	39281263	.	+	.	gene_id "LOCXPTAAR38.190.HIT1"; transcript_id "LOCXPTAAR38.190.HIT1.transcript"; gene_name "LOCXPTAAR38.190.HIT1.TAAR.2R.329.7tm_1.exons3.CM037708.1.Epinephelus_tukula";
CM037708.1	exonerate:protein2genome:local	exon	39281567	39281580	.	+	.	gene_id "LOCXPTAAR38.190.HIT1"; transcript_id "LOCXPTAAR38.190.HIT1.transcript"; gene_name "LOCXPTAAR38.190.HIT1.TAAR.2R.329.7tm_1.exons3.CM037708.1.Epinephelus_tukula";
CM037708.1	exonerate:protein2genome:local	exon	39281662	39282475	.	+	.	gene_id "LOCXPTAAR38.190.HIT1"; transcript_id "LOCXPTAAR38.190.HIT1.transcript"; gene_name "LOCXPTAAR38.190.HIT1.TAAR.2R.329.7tm_1.exons3.CM037708.1.Epinephelus_tukula";
CM037708.1	exonerate:protein2genome:local	exon	39286458	39286616	.	+	.	gene_id "LOCXPTAAR38.194.HIT1"; transcript_id "LOCXPTAAR38.194.HIT1.transcript"; gene_name "LOCXPTAAR38.194.HIT1.TAAR.2R.329.7tm_1.exons3.CM037708.1.Epinephelus_tukula";
CM037708.1	exonerate:protein2genome:local	exon	39286798	39286811	.	+	.	gene_id "LOCXPTAAR38.194.HIT1"; transcript_id "LOCXPTAAR38.194.HIT1.transcript"; gene_name "LOCXPTAAR38.194.HIT1.TAAR.2R.329.7tm_1.exons3.CM037708.1.Epinephelus_tukula";
CM037708.1	exonerate:protein2genome:local	exon	39286982	39287795	.	+	.	gene_id "LOCXPTAAR38.194.HIT1"; transcript_id "LOCXPTAAR38.194.HIT1.transcript"; gene_name "LOCXPTAAR38.194.HIT1.TAAR.2R.329.7tm_1.exons3.CM037708.1.Epinephelus_tukula";
CM037708.1	exonerate:protein2genome:local	exon	39291752	39291910	.	+	.	gene_id "LOCXPTAAR40.197.HIT1"; transcript_id "LOCXPTAAR40.197.HIT1.transcript"; gene_name "LOCXPTAAR40.197.HIT1.TAAR.2R.329.7tm_1.exons3.CM037708.1.Epinephelus_tukula";
CM037708.1	exonerate:protein2genome:local	exon	39292047	39292060	.	+	.	gene_id "LOCXPTAAR40.197.HIT1"; transcript_id "LOCXPTAAR40.197.HIT1.transcript"; gene_name "LOCXPTAAR40.197.HIT1.TAAR.2R.329.7tm_1.exons3.CM037708.1.Epinephelus_tukula";
CM037708.1	exonerate:protein2genome:local	exon	39292118	39292931	.	+	.	gene_id "LOCXPTAAR40.197.HIT1"; transcript_id "LOCXPTAAR40.197.HIT1.transcript"; gene_name "LOCXPTAAR40.197.HIT1.TAAR.2R.329.7tm_1.exons3.CM037708.1.Epinephelus_tukula";
CM037708.1	exonerate:protein2genome:local	exon	39298133	39298291	.	+	.	gene_id "LOCXPTAAR41.200.HIT1"; transcript_id "LOCXPTAAR41.200.HIT1.transcript"; gene_name "LOCXPTAAR41.200.HIT1.TAAR.2R.329.7tm_1.exons3.CM037708.1.Epinephelus_tukula";
CM037708.1	exonerate:protein2genome:local	exon	39298428	39298441	.	+	.	gene_id "LOCXPTAAR41.200.HIT1"; transcript_id "LOCXPTAAR41.200.HIT1.transcript"; gene_name "LOCXPTAAR41.200.HIT1.TAAR.2R.329.7tm_1.exons3.CM037708.1.Epinephelus_tukula";
CM037708.1	exonerate:protein2genome:local	exon	39298499	39299312	.	+	.	gene_id "LOCXPTAAR41.200.HIT1"; transcript_id "LOCXPTAAR41.200.HIT1.transcript"; gene_name "LOCXPTAAR41.200.HIT1.TAAR.2R.329.7tm_1.exons3.CM037708.1.Epinephelus_tukula";
CM037708.1	exonerate:protein2genome:local	exon	39310164	39310322	.	+	.	gene_id "LOCXPTAAR40.202.HIT1"; transcript_id "LOCXPTAAR40.202.HIT1.transcript"; gene_name "LOCXPTAAR40.202.HIT1.TAAR.2R.331.7tm_1.exons3.CM037708.1.Epinephelus_tukula";
CM037708.1	exonerate:protein2genome:local	exon	39310459	39310472	.	+	.	gene_id "LOCXPTAAR40.202.HIT1"; transcript_id "LOCXPTAAR40.202.HIT1.transcript"; gene_name "LOCXPTAAR40.202.HIT1.TAAR.2R.331.7tm_1.exons3.CM037708.1.Epinephelus_tukula";
CM037708.1	exonerate:protein2genome:local	exon	39310721	39311540	.	+	.	gene_id "LOCXPTAAR40.202.HIT1"; transcript_id "LOCXPTAAR40.202.HIT1.transcript"; gene_name "LOCXPTAAR40.202.HIT1.TAAR.2R.331.7tm_1.exons3.CM037708.1.Epinephelus_tukula";
CM037708.1	exonerate:protein2genome:local	exon	39317675	39317833	.	+	.	gene_id "LOCXPTAAR40.204.HIT1"; transcript_id "LOCXPTAAR40.204.HIT1.transcript"; gene_name "LOCXPTAAR40.204.HIT1.TAAR.2R.329.7tm_1.exons3.CM037708.1.Epinephelus_tukula";
CM037708.1	exonerate:protein2genome:local	exon	39317970	39317983	.	+	.	gene_id "LOCXPTAAR40.204.HIT1"; transcript_id "LOCXPTAAR40.204.HIT1.transcript"; gene_name "LOCXPTAAR40.204.HIT1.TAAR.2R.329.7tm_1.exons3.CM037708.1.Epinephelus_tukula";
CM037708.1	exonerate:protein2genome:local	exon	39318041	39318854	.	+	.	gene_id "LOCXPTAAR40.204.HIT1"; transcript_id "LOCXPTAAR40.204.HIT1.transcript"; gene_name "LOCXPTAAR40.204.HIT1.TAAR.2R.329.7tm_1.exons3.CM037708.1.Epinephelus_tukula";
CM037708.1	exonerate:protein2genome:local	exon	42648009	42648172	.	+	.	gene_id "LOCXPTAAR43.214.HIT1"; transcript_id "LOCXPTAAR43.214.HIT1.transcript"; gene_name "LOCXPTAAR43.214.HIT1.TAAR.2R.324.7tm_1.exons2.CM037708.1.Epinephelus_tukula";
CM037708.1	exonerate:protein2genome:local	exon	42648326	42649133	.	+	.	gene_id "LOCXPTAAR43.214.HIT1"; transcript_id "LOCXPTAAR43.214.HIT1.transcript"; gene_name "LOCXPTAAR43.214.HIT1.TAAR.2R.324.7tm_1.exons2.CM037708.1.Epinephelus_tukula";
CM037708.1	exonerate:protein2genome:local	exon	42654105	42654268	.	+	.	gene_id "LOCXPTAAR44.217.HIT1"; transcript_id "LOCXPTAAR44.217.HIT1.transcript"; gene_name "LOCXPTAAR44.217.HIT1.TAAR.2R.325.7tm_1.exons2.CM037708.1.Epinephelus_tukula";
CM037708.1	exonerate:protein2genome:local	exon	42654434	42655244	.	+	.	gene_id "LOCXPTAAR44.217.HIT1"; transcript_id "LOCXPTAAR44.217.HIT1.transcript"; gene_name "LOCXPTAAR44.217.HIT1.TAAR.2R.325.7tm_1.exons2.CM037708.1.Epinephelus_tukula";
CM037708.1	exonerate:protein2genome:local	exon	42661813	42662626	.	-	.	gene_id "LOCXPTAAR45.219.HIT1"; transcript_id "LOCXPTAAR45.219.HIT1.transcript"; gene_name "LOCXPTAAR45.219.HIT1.TAAR.2R.329.7tm_1.exons2.CM037708.1.Epinephelus_tukula";
CM037708.1	exonerate:protein2genome:local	exon	42662818	42662990	.	-	.	gene_id "LOCXPTAAR45.219.HIT1"; transcript_id "LOCXPTAAR45.219.HIT1.transcript"; gene_name "LOCXPTAAR45.219.HIT1.TAAR.2R.329.7tm_1.exons2.CM037708.1.Epinephelus_tukula";
CM037708.1	exonerate:protein2genome:local	exon	42676773	42676936	.	+	.	gene_id "LOCXPTAAR46.224.HIT1"; transcript_id "LOCXPTAAR46.224.HIT1.transcript"; gene_name "LOCXPTAAR46.224.HIT1.TAAR.2R.325.7tm_1.exons2.CM037708.1.Epinephelus_tukula";
CM037708.1	exonerate:protein2genome:local	exon	42677136	42677946	.	+	.	gene_id "LOCXPTAAR46.224.HIT1"; transcript_id "LOCXPTAAR46.224.HIT1.transcript"; gene_name "LOCXPTAAR46.224.HIT1.TAAR.2R.325.7tm_1.exons2.CM037708.1.Epinephelus_tukula";
CM037708.1	exonerate:protein2genome:local	exon	42685051	42685223	.	+	.	gene_id "LOCXPTAAR47.227.HIT1"; transcript_id "LOCXPTAAR47.227.HIT1.transcript"; gene_name "LOCXPTAAR47.227.HIT1.TAAR.2R.329.7tm_1.exons2.CM037708.1.Epinephelus_tukula";
CM037708.1	exonerate:protein2genome:local	exon	42685439	42686252	.	+	.	gene_id "LOCXPTAAR47.227.HIT1"; transcript_id "LOCXPTAAR47.227.HIT1.transcript"; gene_name "LOCXPTAAR47.227.HIT1.TAAR.2R.329.7tm_1.exons2.CM037708.1.Epinephelus_tukula";
CM037708.1	exonerate:protein2genome:local	exon	42697728	42697900	.	+	.	gene_id "LOCXPTAAR48.229.HIT1"; transcript_id "LOCXPTAAR48.229.HIT1.transcript"; gene_name "LOCXPTAAR48.229.HIT1.TAAR.2R.329.7tm_1.exons2.CM037708.1.Epinephelus_tukula";
CM037708.1	exonerate:protein2genome:local	exon	42698106	42698919	.	+	.	gene_id "LOCXPTAAR48.229.HIT1"; transcript_id "LOCXPTAAR48.229.HIT1.transcript"; gene_name "LOCXPTAAR48.229.HIT1.TAAR.2R.329.7tm_1.exons2.CM037708.1.Epinephelus_tukula";
CM037708.1	exonerate:protein2genome:local	exon	42708737	42708909	.	+	.	gene_id "LOCXPTAAR49.232.HIT1"; transcript_id "LOCXPTAAR49.232.HIT1.transcript"; gene_name "LOCXPTAAR49.232.HIT1.TAAR.2R.329.7tm_1.exons2.CM037708.1.Epinephelus_tukula";
CM037708.1	exonerate:protein2genome:local	exon	42709129	42709942	.	+	.	gene_id "LOCXPTAAR49.232.HIT1"; transcript_id "LOCXPTAAR49.232.HIT1.transcript"; gene_name "LOCXPTAAR49.232.HIT1.TAAR.2R.329.7tm_1.exons2.CM037708.1.Epinephelus_tukula";
CM037708.1	exonerate:protein2genome:local	exon	42714047	42714219	.	+	.	gene_id "LOCXPTAAR50.233.HIT1"; transcript_id "LOCXPTAAR50.233.HIT1.transcript"; gene_name "LOCXPTAAR50.233.HIT1.TAAR.2R.329.7tm_1.exons2.CM037708.1.Epinephelus_tukula";
CM037708.1	exonerate:protein2genome:local	exon	42714415	42715228	.	+	.	gene_id "LOCXPTAAR50.233.HIT1"; transcript_id "LOCXPTAAR50.233.HIT1.transcript"; gene_name "LOCXPTAAR50.233.HIT1.TAAR.2R.329.7tm_1.exons2.CM037708.1.Epinephelus_tukula";
CM037708.1	exonerate:protein2genome:local	exon	42720236	42720408	.	+	.	gene_id "LOCXPTAAR51.236.HIT1"; transcript_id "LOCXPTAAR51.236.HIT1.transcript"; gene_name "LOCXPTAAR51.236.HIT1.TAAR.2R.329.7tm_1.exons2.CM037708.1.Epinephelus_tukula";
CM037708.1	exonerate:protein2genome:local	exon	42720627	42721440	.	+	.	gene_id "LOCXPTAAR51.236.HIT1"; transcript_id "LOCXPTAAR51.236.HIT1.transcript"; gene_name "LOCXPTAAR51.236.HIT1.TAAR.2R.329.7tm_1.exons2.CM037708.1.Epinephelus_tukula";
CM037708.1	exonerate:protein2genome:local	exon	42726129	42726301	.	+	.	gene_id "LOCXPTAAR52.239.HIT1"; transcript_id "LOCXPTAAR52.239.HIT1.transcript"; gene_name "LOCXPTAAR52.239.HIT1.TAAR.2R.329.7tm_1.exons2.CM037708.1.Epinephelus_tukula";
CM037708.1	exonerate:protein2genome:local	exon	42726521	42727334	.	+	.	gene_id "LOCXPTAAR52.239.HIT1"; transcript_id "LOCXPTAAR52.239.HIT1.transcript"; gene_name "LOCXPTAAR52.239.HIT1.TAAR.2R.329.7tm_1.exons2.CM037708.1.Epinephelus_tukula";
CM037708.1	exonerate:protein2genome:local	exon	42732051	42732223	.	+	.	gene_id "LOCXPTAAR53.241.HIT1"; transcript_id "LOCXPTAAR53.241.HIT1.transcript"; gene_name "LOCXPTAAR53.241.HIT1.TAAR.2R.329.7tm_1.exons2.CM037708.1.Epinephelus_tukula";
CM037708.1	exonerate:protein2genome:local	exon	42732420	42733233	.	+	.	gene_id "LOCXPTAAR53.241.HIT1"; transcript_id "LOCXPTAAR53.241.HIT1.transcript"; gene_name "LOCXPTAAR53.241.HIT1.TAAR.2R.329.7tm_1.exons2.CM037708.1.Epinephelus_tukula";
CM037708.1	exonerate:protein2genome:local	exon	42738240	42738412	.	+	.	gene_id "LOCXPTAAR51.244.HIT1"; transcript_id "LOCXPTAAR51.244.HIT1.transcript"; gene_name "LOCXPTAAR51.244.HIT1.TAAR.2R.329.7tm_1.exons2.CM037708.1.Epinephelus_tukula";
CM037708.1	exonerate:protein2genome:local	exon	42738631	42739444	.	+	.	gene_id "LOCXPTAAR51.244.HIT1"; transcript_id "LOCXPTAAR51.244.HIT1.transcript"; gene_name "LOCXPTAAR51.244.HIT1.TAAR.2R.329.7tm_1.exons2.CM037708.1.Epinephelus_tukula";
CM037708.1	exonerate:protein2genome:local	exon	42745277	42745449	.	+	.	gene_id "LOCXPTAAR55.247.HIT1"; transcript_id "LOCXPTAAR55.247.HIT1.transcript"; gene_name "LOCXPTAAR55.247.HIT1.TAAR.2R.329.7tm_1.exons2.CM037708.1.Epinephelus_tukula";
CM037708.1	exonerate:protein2genome:local	exon	42745669	42746482	.	+	.	gene_id "LOCXPTAAR55.247.HIT1"; transcript_id "LOCXPTAAR55.247.HIT1.transcript"; gene_name "LOCXPTAAR55.247.HIT1.TAAR.2R.329.7tm_1.exons2.CM037708.1.Epinephelus_tukula";
CM037708.1	exonerate:protein2genome:local	exon	42768693	42768862	.	+	.	gene_id "LOCXPTAAR56.250.HIT1"; transcript_id "LOCXPTAAR56.250.HIT1.transcript"; gene_name "LOCXPTAAR56.250.HIT1.TAAR.2R.328.7tm_1.exons2.CM037708.1.Epinephelus_tukula";
CM037708.1	exonerate:protein2genome:local	exon	42769032	42769845	.	+	.	gene_id "LOCXPTAAR56.250.HIT1"; transcript_id "LOCXPTAAR56.250.HIT1.transcript"; gene_name "LOCXPTAAR56.250.HIT1.TAAR.2R.328.7tm_1.exons2.CM037708.1.Epinephelus_tukula";
CM037708.1	exonerate:protein2genome:local	exon	42792617	42792739	.	+	.	gene_id "LOCXPTAAR57.257.HIT1"; transcript_id "LOCXPTAAR57.257.HIT1.transcript"; gene_name "LOCXPTAAR57.257.HIT1.TAAR.2R.322.7tm_1.exons3.CM037708.1.Epinephelus_tukula";
CM037708.1	exonerate:protein2genome:local	exon	42792772	42792797	.	+	.	gene_id "LOCXPTAAR57.257.HIT1"; transcript_id "LOCXPTAAR57.257.HIT1.transcript"; gene_name "LOCXPTAAR57.257.HIT1.TAAR.2R.322.7tm_1.exons3.CM037708.1.Epinephelus_tukula";
CM037708.1	exonerate:protein2genome:local	exon	42793191	42794007	.	+	.	gene_id "LOCXPTAAR57.257.HIT1"; transcript_id "LOCXPTAAR57.257.HIT1.transcript"; gene_name "LOCXPTAAR57.257.HIT1.TAAR.2R.322.7tm_1.exons3.CM037708.1.Epinephelus_tukula";
CM037708.1	exonerate:protein2genome:local	exon	42805506	42805640	.	+	.	gene_id "LOCXPTAAR58.258.HIT1"; transcript_id "LOCXPTAAR58.258.HIT1.transcript"; gene_name "LOCXPTAAR58.258.HIT1.TAAR.2R.325.7tm_1.exons3.CM037708.1.Epinephelus_tukula";
CM037708.1	exonerate:protein2genome:local	exon	42805801	42805804	.	+	.	gene_id "LOCXPTAAR58.258.HIT1"; transcript_id "LOCXPTAAR58.258.HIT1.transcript"; gene_name "LOCXPTAAR58.258.HIT1.TAAR.2R.325.7tm_1.exons3.CM037708.1.Epinephelus_tukula";
CM037708.1	exonerate:protein2genome:local	exon	42806070	42806905	.	+	.	gene_id "LOCXPTAAR58.258.HIT1"; transcript_id "LOCXPTAAR58.258.HIT1.transcript"; gene_name "LOCXPTAAR58.258.HIT1.TAAR.2R.325.7tm_1.exons3.CM037708.1.Epinephelus_tukula";
CM037708.1	exonerate:protein2genome:local	exon	42822146	42822268	.	+	.	gene_id "LOCXPTAAR59.263.HIT1"; transcript_id "LOCXPTAAR59.263.HIT1.transcript"; gene_name "LOCXPTAAR59.263.HIT1.TAAR.2R.322.7tm_1.exons3.CM037708.1.Epinephelus_tukula";
CM037708.1	exonerate:protein2genome:local	exon	42822301	42822326	.	+	.	gene_id "LOCXPTAAR59.263.HIT1"; transcript_id "LOCXPTAAR59.263.HIT1.transcript"; gene_name "LOCXPTAAR59.263.HIT1.TAAR.2R.322.7tm_1.exons3.CM037708.1.Epinephelus_tukula";
CM037708.1	exonerate:protein2genome:local	exon	42822720	42823536	.	+	.	gene_id "LOCXPTAAR59.263.HIT1"; transcript_id "LOCXPTAAR59.263.HIT1.transcript"; gene_name "LOCXPTAAR59.263.HIT1.TAAR.2R.322.7tm_1.exons3.CM037708.1.Epinephelus_tukula";
CM037708.1	exonerate:protein2genome:local	exon	42834969	42835103	.	+	.	gene_id "LOCXPTAAR60.266.HIT1"; transcript_id "LOCXPTAAR60.266.HIT1.transcript"; gene_name "LOCXPTAAR60.266.HIT1.TAAR.2R.325.7tm_1.exons3.CM037708.1.Epinephelus_tukula";
CM037708.1	exonerate:protein2genome:local	exon	42835232	42835257	.	+	.	gene_id "LOCXPTAAR60.266.HIT1"; transcript_id "LOCXPTAAR60.266.HIT1.transcript"; gene_name "LOCXPTAAR60.266.HIT1.TAAR.2R.325.7tm_1.exons3.CM037708.1.Epinephelus_tukula";
CM037708.1	exonerate:protein2genome:local	exon	42835556	42836369	.	+	.	gene_id "LOCXPTAAR60.266.HIT1"; transcript_id "LOCXPTAAR60.266.HIT1.transcript"; gene_name "LOCXPTAAR60.266.HIT1.TAAR.2R.325.7tm_1.exons3.CM037708.1.Epinephelus_tukula";
CM037708.1	exonerate:protein2genome:local	exon	42850794	42850928	.	+	.	gene_id "LOCXPTAAR61.271.HIT1"; transcript_id "LOCXPTAAR61.271.HIT1.transcript"; gene_name "LOCXPTAAR61.271.HIT1.TAAR.2R.325.7tm_1.exons3.CM037708.1.Epinephelus_tukula";
CM037708.1	exonerate:protein2genome:local	exon	42851057	42851082	.	+	.	gene_id "LOCXPTAAR61.271.HIT1"; transcript_id "LOCXPTAAR61.271.HIT1.transcript"; gene_name "LOCXPTAAR61.271.HIT1.TAAR.2R.325.7tm_1.exons3.CM037708.1.Epinephelus_tukula";
CM037708.1	exonerate:protein2genome:local	exon	42851380	42852193	.	+	.	gene_id "LOCXPTAAR61.271.HIT1"; transcript_id "LOCXPTAAR61.271.HIT1.transcript"; gene_name "LOCXPTAAR61.271.HIT1.TAAR.2R.325.7tm_1.exons3.CM037708.1.Epinephelus_tukula";
CM037708.1	exonerate:protein2genome:local	exon	42864475	42864609	.	+	.	gene_id "LOCXPTAAR62.273.HIT1"; transcript_id "LOCXPTAAR62.273.HIT1.transcript"; gene_name "LOCXPTAAR62.273.HIT1.TAAR.2R.325.7tm_1.exons3.CM037708.1.Epinephelus_tukula";
CM037708.1	exonerate:protein2genome:local	exon	42864770	42864773	.	+	.	gene_id "LOCXPTAAR62.273.HIT1"; transcript_id "LOCXPTAAR62.273.HIT1.transcript"; gene_name "LOCXPTAAR62.273.HIT1.TAAR.2R.325.7tm_1.exons3.CM037708.1.Epinephelus_tukula";
CM037708.1	exonerate:protein2genome:local	exon	42865036	42865871	.	+	.	gene_id "LOCXPTAAR62.273.HIT1"; transcript_id "LOCXPTAAR62.273.HIT1.transcript"; gene_name "LOCXPTAAR62.273.HIT1.TAAR.2R.325.7tm_1.exons3.CM037708.1.Epinephelus_tukula";
CM037708.1	exonerate:protein2genome:local	exon	42876842	42876976	.	+	.	gene_id "LOCXPTAAR61.275.HIT1"; transcript_id "LOCXPTAAR61.275.HIT1.transcript"; gene_name "LOCXPTAAR61.275.HIT1.TAAR.2R.325.7tm_1.exons3.CM037708.1.Epinephelus_tukula";
CM037708.1	exonerate:protein2genome:local	exon	42877105	42877130	.	+	.	gene_id "LOCXPTAAR61.275.HIT1"; transcript_id "LOCXPTAAR61.275.HIT1.transcript"; gene_name "LOCXPTAAR61.275.HIT1.TAAR.2R.325.7tm_1.exons3.CM037708.1.Epinephelus_tukula";
CM037708.1	exonerate:protein2genome:local	exon	42877422	42878235	.	+	.	gene_id "LOCXPTAAR61.275.HIT1"; transcript_id "LOCXPTAAR61.275.HIT1.transcript"; gene_name "LOCXPTAAR61.275.HIT1.TAAR.2R.325.7tm_1.exons3.CM037708.1.Epinephelus_tukula";
CM037708.1	exonerate:protein2genome:local	exon	42889566	42889661	.	+	.	gene_id "LOCXPTAAR63.277.HIT1"; transcript_id "LOCXPTAAR63.277.HIT1.transcript"; gene_name "LOCXPTAAR63.277.HIT1.TAAR.2R.312.7tm_1.exons3.CM037708.1.Epinephelus_tukula";
CM037708.1	exonerate:protein2genome:local	exon	42889904	42889905	.	+	.	gene_id "LOCXPTAAR63.277.HIT1"; transcript_id "LOCXPTAAR63.277.HIT1.transcript"; gene_name "LOCXPTAAR63.277.HIT1.TAAR.2R.312.7tm_1.exons3.CM037708.1.Epinephelus_tukula";
CM037708.1	exonerate:protein2genome:local	exon	42890088	42890925	.	+	.	gene_id "LOCXPTAAR63.277.HIT1"; transcript_id "LOCXPTAAR63.277.HIT1.transcript"; gene_name "LOCXPTAAR63.277.HIT1.TAAR.2R.312.7tm_1.exons3.CM037708.1.Epinephelus_tukula";
CM037708.1	exonerate:protein2genome:local	exon	42896624	42896719	.	+	.	gene_id "LOCXPTAAR64.278.HIT1"; transcript_id "LOCXPTAAR64.278.HIT1.transcript"; gene_name "LOCXPTAAR64.278.HIT1.TAAR.2R.279.7tm_1.exons3.CM037708.1.Epinephelus_tukula";
CM037708.1	exonerate:protein2genome:local	exon	42896965	42896973	.	+	.	gene_id "LOCXPTAAR64.278.HIT1"; transcript_id "LOCXPTAAR64.278.HIT1.transcript"; gene_name "LOCXPTAAR64.278.HIT1.TAAR.2R.279.7tm_1.exons3.CM037708.1.Epinephelus_tukula";
CM037708.1	exonerate:protein2genome:local	exon	42897113	42897948	.	+	.	gene_id "LOCXPTAAR64.278.HIT1"; transcript_id "LOCXPTAAR64.278.HIT1.transcript"; gene_name "LOCXPTAAR64.278.HIT1.TAAR.2R.279.7tm_1.exons3.CM037708.1.Epinephelus_tukula";
CM037708.1	exonerate:protein2genome:local	exon	42900490	42900585	.	+	.	gene_id "LOCXPTAAR64.279.HIT1"; transcript_id "LOCXPTAAR64.279.HIT1.transcript"; gene_name "LOCXPTAAR64.279.HIT1.TAAR.2R.313.7tm_1.exons2.CM037708.1.Epinephelus_tukula";
CM037708.1	exonerate:protein2genome:local	exon	42900988	42901830	.	+	.	gene_id "LOCXPTAAR64.279.HIT1"; transcript_id "LOCXPTAAR64.279.HIT1.transcript"; gene_name "LOCXPTAAR64.279.HIT1.TAAR.2R.313.7tm_1.exons2.CM037708.1.Epinephelus_tukula";
CM037708.1	exonerate:protein2genome:local	exon	42914238	42914360	.	+	.	gene_id "LOCXPTAAR65.281.HIT1"; transcript_id "LOCXPTAAR65.281.HIT1.transcript"; gene_name "LOCXPTAAR65.281.HIT1.TAAR.2R.322.7tm_1.exons3.CM037708.1.Epinephelus_tukula";
CM037708.1	exonerate:protein2genome:local	exon	42914393	42914418	.	+	.	gene_id "LOCXPTAAR65.281.HIT1"; transcript_id "LOCXPTAAR65.281.HIT1.transcript"; gene_name "LOCXPTAAR65.281.HIT1.TAAR.2R.322.7tm_1.exons3.CM037708.1.Epinephelus_tukula";
CM037708.1	exonerate:protein2genome:local	exon	42914802	42915618	.	+	.	gene_id "LOCXPTAAR65.281.HIT1"; transcript_id "LOCXPTAAR65.281.HIT1.transcript"; gene_name "LOCXPTAAR65.281.HIT1.TAAR.2R.322.7tm_1.exons3.CM037708.1.Epinephelus_tukula";
CM037718.1	exonerate:protein2genome:local	exon	16397267	16398250	.	-	.	gene_id "LOCXPTAAR66.106.HIT1"; transcript_id "LOCXPTAAR66.106.HIT1.transcript"; gene_name "LOCXPTAAR66.106.HIT1.TAAR.2R.328.7tm_1.exons1.CM037718.1.Epinephelus_tukula";
CM037718.1	exonerate:protein2genome:local	exon	16403225	16404208	.	-	.	gene_id "LOCXPTAAR68.107.HIT1"; transcript_id "LOCXPTAAR68.107.HIT1.transcript"; gene_name "LOCXPTAAR68.107.HIT1.TAAR.2R.328.7tm_1.exons1.CM037718.1.Epinephelus_tukula";
CM037718.1	exonerate:protein2genome:local	exon	16409007	16409990	.	-	.	gene_id "LOCXPTAAR68.108.HIT1"; transcript_id "LOCXPTAAR68.108.HIT1.transcript"; gene_name "LOCXPTAAR68.108.HIT1.TAAR.2R.328.7tm_1.exons1.CM037718.1.Epinephelus_tukula";
CM037695.1	exonerate:protein2genome:local	exon	25768491	25769489	.	-	.	gene_id "LOCXPOra2.5.HIT1"; transcript_id "LOCXPOra2.5.HIT1.transcript"; gene_name "LOCXPOra2.5.HIT1.Ora.2R.362.7tm_1.exons2.CM037695.1.Epinephelus_tukula";
CM037695.1	exonerate:protein2genome:local	exon	25769574	25769660	.	-	.	gene_id "LOCXPOra2.5.HIT1"; transcript_id "LOCXPOra2.5.HIT1.transcript"; gene_name "LOCXPOra2.5.HIT1.Ora.2R.362.7tm_1.exons2.CM037695.1.Epinephelus_tukula";
CM037695.1	exonerate:protein2genome:local	exon	39498895	39499797	.	-	.	gene_id "LOCXPOra3.6.HIT1"; transcript_id "LOCXPOra3.6.HIT1.transcript"; gene_name "LOCXPOra3.6.HIT1.Ora.2R.301.V1R.exons1.CM037695.1.Epinephelus_tukula";
CM037695.1	exonerate:protein2genome:local	exon	39507897	39508835	.	+	.	gene_id "LOCXPOra4.7.HIT1"; transcript_id "LOCXPOra4.7.HIT1.transcript"; gene_name "LOCXPOra4.7.HIT1.Ora.2R.313.V1R.exons1.CM037695.1.Epinephelus_tukula";
CM037705.1	exonerate:protein2genome:local	exon	3387195	3388103	.	+	.	gene_id "LOCXPOra5.8.HIT1"; transcript_id "LOCXPOra5.8.HIT1.transcript"; gene_name "LOCXPOra5.8.HIT1.Ora.2R.303.7tm_1.exons1.CM037705.1.Epinephelus_tukula";
CM037695.1	exonerate:protein2genome:local	exon	25763176	25763445	.	+	.	gene_id "LOCXPENSAOCP00000004179.1.9.HIT1"; transcript_id "LOCXPENSAOCP00000004179.1.9.HIT1.transcript"; gene_name "LOCXPENSAOCP00000004179.1.9.HIT1.Ora.1R.328.TAS2R.exons4.CM037695.1.Epinephelus_tukula";
CM037695.1	exonerate:protein2genome:local	exon	25763720	25763983	.	+	.	gene_id "LOCXPENSAOCP00000004179.1.9.HIT1"; transcript_id "LOCXPENSAOCP00000004179.1.9.HIT1.transcript"; gene_name "LOCXPENSAOCP00000004179.1.9.HIT1.Ora.1R.328.TAS2R.exons4.CM037695.1.Epinephelus_tukula";
CM037695.1	exonerate:protein2genome:local	exon	25765921	25766166	.	+	.	gene_id "LOCXPENSAOCP00000004179.1.9.HIT1"; transcript_id "LOCXPENSAOCP00000004179.1.9.HIT1.transcript"; gene_name "LOCXPENSAOCP00000004179.1.9.HIT1.Ora.1R.328.TAS2R.exons4.CM037695.1.Epinephelus_tukula";
CM037695.1	exonerate:protein2genome:local	exon	25766358	25766561	.	+	.	gene_id "LOCXPENSAOCP00000004179.1.9.HIT1"; transcript_id "LOCXPENSAOCP00000004179.1.9.HIT1.transcript"; gene_name "LOCXPENSAOCP00000004179.1.9.HIT1.Ora.1R.328.TAS2R.exons4.CM037695.1.Epinephelus_tukula";
CM037701.1	exonerate:protein2genome:local	exon	25246954	25247057	.	+	.	gene_id "LOCXPOlfC1.172.HIT1"; transcript_id "LOCXPOlfC1.172.HIT1.transcript"; gene_name "LOCXPOlfC1.172.HIT1.OlfC.2R.821.ANF_receptor.exons11.CM037701.1.Epinephelus_tukula";
CM037701.1	exonerate:protein2genome:local	exon	25247198	25247489	.	+	.	gene_id "LOCXPOlfC1.172.HIT1"; transcript_id "LOCXPOlfC1.172.HIT1.transcript"; gene_name "LOCXPOlfC1.172.HIT1.OlfC.2R.821.ANF_receptor.exons11.CM037701.1.Epinephelus_tukula";
CM037701.1	exonerate:protein2genome:local	exon	25248028	25248270	.	+	.	gene_id "LOCXPOlfC1.172.HIT1"; transcript_id "LOCXPOlfC1.172.HIT1.transcript"; gene_name "LOCXPOlfC1.172.HIT1.OlfC.2R.821.ANF_receptor.exons11.CM037701.1.Epinephelus_tukula";
CM037701.1	exonerate:protein2genome:local	exon	25248406	25248501	.	+	.	gene_id "LOCXPOlfC1.172.HIT1"; transcript_id "LOCXPOlfC1.172.HIT1.transcript"; gene_name "LOCXPOlfC1.172.HIT1.OlfC.2R.821.ANF_receptor.exons11.CM037701.1.Epinephelus_tukula";
CM037701.1	exonerate:protein2genome:local	exon	25248624	25248924	.	+	.	gene_id "LOCXPOlfC1.172.HIT1"; transcript_id "LOCXPOlfC1.172.HIT1.transcript"; gene_name "LOCXPOlfC1.172.HIT1.OlfC.2R.821.ANF_receptor.exons11.CM037701.1.Epinephelus_tukula";
CM037701.1	exonerate:protein2genome:local	exon	25249091	25249263	.	+	.	gene_id "LOCXPOlfC1.172.HIT1"; transcript_id "LOCXPOlfC1.172.HIT1.transcript"; gene_name "LOCXPOlfC1.172.HIT1.OlfC.2R.821.ANF_receptor.exons11.CM037701.1.Epinephelus_tukula";
CM037701.1	exonerate:protein2genome:local	exon	25249349	25249579	.	+	.	gene_id "LOCXPOlfC1.172.HIT1"; transcript_id "LOCXPOlfC1.172.HIT1.transcript"; gene_name "LOCXPOlfC1.172.HIT1.OlfC.2R.821.ANF_receptor.exons11.CM037701.1.Epinephelus_tukula";
CM037701.1	exonerate:protein2genome:local	exon	25249699	25249822	.	+	.	gene_id "LOCXPOlfC1.172.HIT1"; transcript_id "LOCXPOlfC1.172.HIT1.transcript"; gene_name "LOCXPOlfC1.172.HIT1.OlfC.2R.821.ANF_receptor.exons11.CM037701.1.Epinephelus_tukula";
CM037701.1	exonerate:protein2genome:local	exon	25250713	25250906	.	+	.	gene_id "LOCXPOlfC1.172.HIT1"; transcript_id "LOCXPOlfC1.172.HIT1.transcript"; gene_name "LOCXPOlfC1.172.HIT1.OlfC.2R.821.ANF_receptor.exons11.CM037701.1.Epinephelus_tukula";
CM037701.1	exonerate:protein2genome:local	exon	25251111	25251389	.	+	.	gene_id "LOCXPOlfC1.172.HIT1"; transcript_id "LOCXPOlfC1.172.HIT1.transcript"; gene_name "LOCXPOlfC1.172.HIT1.OlfC.2R.821.ANF_receptor.exons11.CM037701.1.Epinephelus_tukula";
CM037701.1	exonerate:protein2genome:local	exon	25251906	25252331	.	+	.	gene_id "LOCXPOlfC1.172.HIT1"; transcript_id "LOCXPOlfC1.172.HIT1.transcript"; gene_name "LOCXPOlfC1.172.HIT1.OlfC.2R.821.ANF_receptor.exons11.CM037701.1.Epinephelus_tukula";
CM037701.1	exonerate:protein2genome:local	exon	25256044	25256478	.	-	.	gene_id "LOCXPOlfC1.259.HIT1"; transcript_id "LOCXPOlfC1.259.HIT1.transcript"; gene_name "LOCXPOlfC1.259.HIT1.OlfC.2R.885.ANF_receptor.exons10.CM037701.1.Epinephelus_tukula";
CM037701.1	exonerate:protein2genome:local	exon	25256568	25257040	.	-	.	gene_id "LOCXPOlfC1.259.HIT1"; transcript_id "LOCXPOlfC1.259.HIT1.transcript"; gene_name "LOCXPOlfC1.259.HIT1.OlfC.2R.885.ANF_receptor.exons10.CM037701.1.Epinephelus_tukula";
CM037701.1	exonerate:protein2genome:local	exon	25257144	25257267	.	-	.	gene_id "LOCXPOlfC1.259.HIT1"; transcript_id "LOCXPOlfC1.259.HIT1.transcript"; gene_name "LOCXPOlfC1.259.HIT1.OlfC.2R.885.ANF_receptor.exons10.CM037701.1.Epinephelus_tukula";
CM037701.1	exonerate:protein2genome:local	exon	25257381	25257611	.	-	.	gene_id "LOCXPOlfC1.259.HIT1"; transcript_id "LOCXPOlfC1.259.HIT1.transcript"; gene_name "LOCXPOlfC1.259.HIT1.OlfC.2R.885.ANF_receptor.exons10.CM037701.1.Epinephelus_tukula";
CM037701.1	exonerate:protein2genome:local	exon	25257722	25258195	.	-	.	gene_id "LOCXPOlfC1.259.HIT1"; transcript_id "LOCXPOlfC1.259.HIT1.transcript"; gene_name "LOCXPOlfC1.259.HIT1.OlfC.2R.885.ANF_receptor.exons10.CM037701.1.Epinephelus_tukula";
CM037701.1	exonerate:protein2genome:local	exon	25258335	25258514	.	-	.	gene_id "LOCXPOlfC1.259.HIT1"; transcript_id "LOCXPOlfC1.259.HIT1.transcript"; gene_name "LOCXPOlfC1.259.HIT1.OlfC.2R.885.ANF_receptor.exons10.CM037701.1.Epinephelus_tukula";
CM037701.1	exonerate:protein2genome:local	exon	25258632	25258739	.	-	.	gene_id "LOCXPOlfC1.259.HIT1"; transcript_id "LOCXPOlfC1.259.HIT1.transcript"; gene_name "LOCXPOlfC1.259.HIT1.OlfC.2R.885.ANF_receptor.exons10.CM037701.1.Epinephelus_tukula";
CM037701.1	exonerate:protein2genome:local	exon	25258866	25258952	.	-	.	gene_id "LOCXPOlfC1.259.HIT1"; transcript_id "LOCXPOlfC1.259.HIT1.transcript"; gene_name "LOCXPOlfC1.259.HIT1.OlfC.2R.885.ANF_receptor.exons10.CM037701.1.Epinephelus_tukula";
CM037701.1	exonerate:protein2genome:local	exon	25259212	25259515	.	-	.	gene_id "LOCXPOlfC1.259.HIT1"; transcript_id "LOCXPOlfC1.259.HIT1.transcript"; gene_name "LOCXPOlfC1.259.HIT1.OlfC.2R.885.ANF_receptor.exons10.CM037701.1.Epinephelus_tukula";
CM037701.1	exonerate:protein2genome:local	exon	25259696	25259934	.	-	.	gene_id "LOCXPOlfC1.259.HIT1"; transcript_id "LOCXPOlfC1.259.HIT1.transcript"; gene_name "LOCXPOlfC1.259.HIT1.OlfC.2R.885.ANF_receptor.exons10.CM037701.1.Epinephelus_tukula";
CM037701.1	exonerate:protein2genome:local	exon	25274139	25275034	.	-	.	gene_id "LOCXPOlfC2.319.HIT1"; transcript_id "LOCXPOlfC2.319.HIT1.transcript"; gene_name "LOCXPOlfC2.319.HIT1.OlfC.2R.857.ANF_receptor.exons6.CM037701.1.Epinephelus_tukula";
CM037701.1	exonerate:protein2genome:local	exon	25276160	25276283	.	-	.	gene_id "LOCXPOlfC2.319.HIT1"; transcript_id "LOCXPOlfC2.319.HIT1.transcript"; gene_name "LOCXPOlfC2.319.HIT1.OlfC.2R.857.ANF_receptor.exons6.CM037701.1.Epinephelus_tukula";
CM037701.1	exonerate:protein2genome:local	exon	25276384	25276611	.	-	.	gene_id "LOCXPOlfC2.319.HIT1"; transcript_id "LOCXPOlfC2.319.HIT1.transcript"; gene_name "LOCXPOlfC2.319.HIT1.OlfC.2R.857.ANF_receptor.exons6.CM037701.1.Epinephelus_tukula";
CM037701.1	exonerate:protein2genome:local	exon	25276785	25277576	.	-	.	gene_id "LOCXPOlfC2.319.HIT1"; transcript_id "LOCXPOlfC2.319.HIT1.transcript"; gene_name "LOCXPOlfC2.319.HIT1.OlfC.2R.857.ANF_receptor.exons6.CM037701.1.Epinephelus_tukula";
CM037701.1	exonerate:protein2genome:local	exon	25277743	25278040	.	-	.	gene_id "LOCXPOlfC2.319.HIT1"; transcript_id "LOCXPOlfC2.319.HIT1.transcript"; gene_name "LOCXPOlfC2.319.HIT1.OlfC.2R.857.ANF_receptor.exons6.CM037701.1.Epinephelus_tukula";
CM037701.1	exonerate:protein2genome:local	exon	25278217	25278449	.	-	.	gene_id "LOCXPOlfC2.319.HIT1"; transcript_id "LOCXPOlfC2.319.HIT1.transcript"; gene_name "LOCXPOlfC2.319.HIT1.OlfC.2R.857.ANF_receptor.exons6.CM037701.1.Epinephelus_tukula";
CM037701.1	exonerate:protein2genome:local	exon	25280010	25280920	.	-	.	gene_id "LOCXPOlfC3.351.HIT1"; transcript_id "LOCXPOlfC3.351.HIT1.transcript"; gene_name "LOCXPOlfC3.351.HIT1.OlfC.2R.861.ANF_receptor.exons6.CM037701.1.Epinephelus_tukula";
CM037701.1	exonerate:protein2genome:local	exon	25281053	25281176	.	-	.	gene_id "LOCXPOlfC3.351.HIT1"; transcript_id "LOCXPOlfC3.351.HIT1.transcript"; gene_name "LOCXPOlfC3.351.HIT1.OlfC.2R.861.ANF_receptor.exons6.CM037701.1.Epinephelus_tukula";
CM037701.1	exonerate:protein2genome:local	exon	25281332	25281562	.	-	.	gene_id "LOCXPOlfC3.351.HIT1"; transcript_id "LOCXPOlfC3.351.HIT1.transcript"; gene_name "LOCXPOlfC3.351.HIT1.OlfC.2R.861.ANF_receptor.exons6.CM037701.1.Epinephelus_tukula";
CM037701.1	exonerate:protein2genome:local	exon	25281657	25282481	.	-	.	gene_id "LOCXPOlfC3.351.HIT1"; transcript_id "LOCXPOlfC3.351.HIT1.transcript"; gene_name "LOCXPOlfC3.351.HIT1.OlfC.2R.861.ANF_receptor.exons6.CM037701.1.Epinephelus_tukula";
CM037701.1	exonerate:protein2genome:local	exon	25282634	25282919	.	-	.	gene_id "LOCXPOlfC3.351.HIT1"; transcript_id "LOCXPOlfC3.351.HIT1.transcript"; gene_name "LOCXPOlfC3.351.HIT1.OlfC.2R.861.ANF_receptor.exons6.CM037701.1.Epinephelus_tukula";
CM037701.1	exonerate:protein2genome:local	exon	25283037	25283242	.	-	.	gene_id "LOCXPOlfC3.351.HIT1"; transcript_id "LOCXPOlfC3.351.HIT1.transcript"; gene_name "LOCXPOlfC3.351.HIT1.OlfC.2R.861.ANF_receptor.exons6.CM037701.1.Epinephelus_tukula";
CM037701.1	exonerate:protein2genome:local	exon	25284427	25285319	.	-	.	gene_id "LOCXPOlfC4.395.HIT1"; transcript_id "LOCXPOlfC4.395.HIT1.transcript"; gene_name "LOCXPOlfC4.395.HIT1.OlfC.2R.854.ANF_receptor.exons6.CM037701.1.Epinephelus_tukula";
CM037701.1	exonerate:protein2genome:local	exon	25285895	25286018	.	-	.	gene_id "LOCXPOlfC4.395.HIT1"; transcript_id "LOCXPOlfC4.395.HIT1.transcript"; gene_name "LOCXPOlfC4.395.HIT1.OlfC.2R.854.ANF_receptor.exons6.CM037701.1.Epinephelus_tukula";
CM037701.1	exonerate:protein2genome:local	exon	25286352	25286579	.	-	.	gene_id "LOCXPOlfC4.395.HIT1"; transcript_id "LOCXPOlfC4.395.HIT1.transcript"; gene_name "LOCXPOlfC4.395.HIT1.OlfC.2R.854.ANF_receptor.exons6.CM037701.1.Epinephelus_tukula";
CM037701.1	exonerate:protein2genome:local	exon	25286668	25287474	.	-	.	gene_id "LOCXPOlfC4.395.HIT1"; transcript_id "LOCXPOlfC4.395.HIT1.transcript"; gene_name "LOCXPOlfC4.395.HIT1.OlfC.2R.854.ANF_receptor.exons6.CM037701.1.Epinephelus_tukula";
CM037701.1	exonerate:protein2genome:local	exon	25287761	25288049	.	-	.	gene_id "LOCXPOlfC4.395.HIT1"; transcript_id "LOCXPOlfC4.395.HIT1.transcript"; gene_name "LOCXPOlfC4.395.HIT1.OlfC.2R.854.ANF_receptor.exons6.CM037701.1.Epinephelus_tukula";
CM037701.1	exonerate:protein2genome:local	exon	25288138	25288358	.	-	.	gene_id "LOCXPOlfC4.395.HIT1"; transcript_id "LOCXPOlfC4.395.HIT1.transcript"; gene_name "LOCXPOlfC4.395.HIT1.OlfC.2R.854.ANF_receptor.exons6.CM037701.1.Epinephelus_tukula";
CM037701.1	exonerate:protein2genome:local	exon	25292264	25293165	.	-	.	gene_id "LOCXPOlfC5.398.HIT1"; transcript_id "LOCXPOlfC5.398.HIT1.transcript"; gene_name "LOCXPOlfC5.398.HIT1.OlfC.2R.841.ANF_receptor.exons6.CM037701.1.Epinephelus_tukula";
CM037701.1	exonerate:protein2genome:local	exon	25293308	25293405	.	-	.	gene_id "LOCXPOlfC5.398.HIT1"; transcript_id "LOCXPOlfC5.398.HIT1.transcript"; gene_name "LOCXPOlfC5.398.HIT1.OlfC.2R.841.ANF_receptor.exons6.CM037701.1.Epinephelus_tukula";
CM037701.1	exonerate:protein2genome:local	exon	25293529	25293803	.	-	.	gene_id "LOCXPOlfC5.398.HIT1"; transcript_id "LOCXPOlfC5.398.HIT1.transcript"; gene_name "LOCXPOlfC5.398.HIT1.OlfC.2R.841.ANF_receptor.exons6.CM037701.1.Epinephelus_tukula";
CM037701.1	exonerate:protein2genome:local	exon	25294401	25295150	.	-	.	gene_id "LOCXPOlfC5.398.HIT1"; transcript_id "LOCXPOlfC5.398.HIT1.transcript"; gene_name "LOCXPOlfC5.398.HIT1.OlfC.2R.841.ANF_receptor.exons6.CM037701.1.Epinephelus_tukula";
CM037701.1	exonerate:protein2genome:local	exon	25295236	25295524	.	-	.	gene_id "LOCXPOlfC5.398.HIT1"; transcript_id "LOCXPOlfC5.398.HIT1.transcript"; gene_name "LOCXPOlfC5.398.HIT1.OlfC.2R.841.ANF_receptor.exons6.CM037701.1.Epinephelus_tukula";
CM037701.1	exonerate:protein2genome:local	exon	25295609	25295817	.	-	.	gene_id "LOCXPOlfC5.398.HIT1"; transcript_id "LOCXPOlfC5.398.HIT1.transcript"; gene_name "LOCXPOlfC5.398.HIT1.OlfC.2R.841.ANF_receptor.exons6.CM037701.1.Epinephelus_tukula";
CM037701.1	exonerate:protein2genome:local	exon	25303855	25304060	.	+	.	gene_id "LOCXPOlfC6.401.HIT1"; transcript_id "LOCXPOlfC6.401.HIT1.transcript"; gene_name "LOCXPOlfC6.401.HIT1.OlfC.2R.847.ANF_receptor.exons6.CM037701.1.Epinephelus_tukula";
CM037701.1	exonerate:protein2genome:local	exon	25304229	25304526	.	+	.	gene_id "LOCXPOlfC6.401.HIT1"; transcript_id "LOCXPOlfC6.401.HIT1.transcript"; gene_name "LOCXPOlfC6.401.HIT1.OlfC.2R.847.ANF_receptor.exons6.CM037701.1.Epinephelus_tukula";
CM037701.1	exonerate:protein2genome:local	exon	25304698	25305489	.	+	.	gene_id "LOCXPOlfC6.401.HIT1"; transcript_id "LOCXPOlfC6.401.HIT1.transcript"; gene_name "LOCXPOlfC6.401.HIT1.OlfC.2R.847.ANF_receptor.exons6.CM037701.1.Epinephelus_tukula";
CM037701.1	exonerate:protein2genome:local	exon	25305662	25305889	.	+	.	gene_id "LOCXPOlfC6.401.HIT1"; transcript_id "LOCXPOlfC6.401.HIT1.transcript"; gene_name "LOCXPOlfC6.401.HIT1.OlfC.2R.847.ANF_receptor.exons6.CM037701.1.Epinephelus_tukula";
CM037701.1	exonerate:protein2genome:local	exon	25306084	25306207	.	+	.	gene_id "LOCXPOlfC6.401.HIT1"; transcript_id "LOCXPOlfC6.401.HIT1.transcript"; gene_name "LOCXPOlfC6.401.HIT1.OlfC.2R.847.ANF_receptor.exons6.CM037701.1.Epinephelus_tukula";
CM037701.1	exonerate:protein2genome:local	exon	25306832	25307724	.	+	.	gene_id "LOCXPOlfC6.401.HIT1"; transcript_id "LOCXPOlfC6.401.HIT1.transcript"; gene_name "LOCXPOlfC6.401.HIT1.OlfC.2R.847.ANF_receptor.exons6.CM037701.1.Epinephelus_tukula";
CM037701.1	exonerate:protein2genome:local	exon	25310990	25311195	.	+	.	gene_id "LOCXPOlfC7.406.HIT1"; transcript_id "LOCXPOlfC7.406.HIT1.transcript"; gene_name "LOCXPOlfC7.406.HIT1.OlfC.2R.847.ANF_receptor.exons6.CM037701.1.Epinephelus_tukula";
CM037701.1	exonerate:protein2genome:local	exon	25311363	25311660	.	+	.	gene_id "LOCXPOlfC7.406.HIT1"; transcript_id "LOCXPOlfC7.406.HIT1.transcript"; gene_name "LOCXPOlfC7.406.HIT1.OlfC.2R.847.ANF_receptor.exons6.CM037701.1.Epinephelus_tukula";
CM037701.1	exonerate:protein2genome:local	exon	25311833	25312624	.	+	.	gene_id "LOCXPOlfC7.406.HIT1"; transcript_id "LOCXPOlfC7.406.HIT1.transcript"; gene_name "LOCXPOlfC7.406.HIT1.OlfC.2R.847.ANF_receptor.exons6.CM037701.1.Epinephelus_tukula";
CM037701.1	exonerate:protein2genome:local	exon	25312797	25313024	.	+	.	gene_id "LOCXPOlfC7.406.HIT1"; transcript_id "LOCXPOlfC7.406.HIT1.transcript"; gene_name "LOCXPOlfC7.406.HIT1.OlfC.2R.847.ANF_receptor.exons6.CM037701.1.Epinephelus_tukula";
CM037701.1	exonerate:protein2genome:local	exon	25313219	25313342	.	+	.	gene_id "LOCXPOlfC7.406.HIT1"; transcript_id "LOCXPOlfC7.406.HIT1.transcript"; gene_name "LOCXPOlfC7.406.HIT1.OlfC.2R.847.ANF_receptor.exons6.CM037701.1.Epinephelus_tukula";
CM037701.1	exonerate:protein2genome:local	exon	25314035	25314927	.	+	.	gene_id "LOCXPOlfC7.406.HIT1"; transcript_id "LOCXPOlfC7.406.HIT1.transcript"; gene_name "LOCXPOlfC7.406.HIT1.OlfC.2R.847.ANF_receptor.exons6.CM037701.1.Epinephelus_tukula";
CM037701.1	exonerate:protein2genome:local	exon	25318190	25318422	.	+	.	gene_id "LOCXPOlfC8.410.HIT1"; transcript_id "LOCXPOlfC8.410.HIT1.transcript"; gene_name "LOCXPOlfC8.410.HIT1.OlfC.2R.856.ANF_receptor.exons6.CM037701.1.Epinephelus_tukula";
CM037701.1	exonerate:protein2genome:local	exon	25318600	25318897	.	+	.	gene_id "LOCXPOlfC8.410.HIT1"; transcript_id "LOCXPOlfC8.410.HIT1.transcript"; gene_name "LOCXPOlfC8.410.HIT1.OlfC.2R.856.ANF_receptor.exons6.CM037701.1.Epinephelus_tukula";
CM037701.1	exonerate:protein2genome:local	exon	25319069	25319860	.	+	.	gene_id "LOCXPOlfC8.410.HIT1"; transcript_id "LOCXPOlfC8.410.HIT1.transcript"; gene_name "LOCXPOlfC8.410.HIT1.OlfC.2R.856.ANF_receptor.exons6.CM037701.1.Epinephelus_tukula";
CM037701.1	exonerate:protein2genome:local	exon	25320031	25320258	.	+	.	gene_id "LOCXPOlfC8.410.HIT1"; transcript_id "LOCXPOlfC8.410.HIT1.transcript"; gene_name "LOCXPOlfC8.410.HIT1.OlfC.2R.856.ANF_receptor.exons6.CM037701.1.Epinephelus_tukula";
CM037701.1	exonerate:protein2genome:local	exon	25320447	25320570	.	+	.	gene_id "LOCXPOlfC8.410.HIT1"; transcript_id "LOCXPOlfC8.410.HIT1.transcript"; gene_name "LOCXPOlfC8.410.HIT1.OlfC.2R.856.ANF_receptor.exons6.CM037701.1.Epinephelus_tukula";
CM037701.1	exonerate:protein2genome:local	exon	25321072	25321964	.	+	.	gene_id "LOCXPOlfC8.410.HIT1"; transcript_id "LOCXPOlfC8.410.HIT1.transcript"; gene_name "LOCXPOlfC8.410.HIT1.OlfC.2R.856.ANF_receptor.exons6.CM037701.1.Epinephelus_tukula";
CM037701.1	exonerate:protein2genome:local	exon	25325209	25325441	.	+	.	gene_id "LOCXPOlfC9.414.HIT1"; transcript_id "LOCXPOlfC9.414.HIT1.transcript"; gene_name "LOCXPOlfC9.414.HIT1.OlfC.2R.856.ANF_receptor.exons6.CM037701.1.Epinephelus_tukula";
CM037701.1	exonerate:protein2genome:local	exon	25325619	25325916	.	+	.	gene_id "LOCXPOlfC9.414.HIT1"; transcript_id "LOCXPOlfC9.414.HIT1.transcript"; gene_name "LOCXPOlfC9.414.HIT1.OlfC.2R.856.ANF_receptor.exons6.CM037701.1.Epinephelus_tukula";
CM037701.1	exonerate:protein2genome:local	exon	25326089	25326880	.	+	.	gene_id "LOCXPOlfC9.414.HIT1"; transcript_id "LOCXPOlfC9.414.HIT1.transcript"; gene_name "LOCXPOlfC9.414.HIT1.OlfC.2R.856.ANF_receptor.exons6.CM037701.1.Epinephelus_tukula";
CM037701.1	exonerate:protein2genome:local	exon	25327052	25327279	.	+	.	gene_id "LOCXPOlfC9.414.HIT1"; transcript_id "LOCXPOlfC9.414.HIT1.transcript"; gene_name "LOCXPOlfC9.414.HIT1.OlfC.2R.856.ANF_receptor.exons6.CM037701.1.Epinephelus_tukula";
CM037701.1	exonerate:protein2genome:local	exon	25327468	25327591	.	+	.	gene_id "LOCXPOlfC9.414.HIT1"; transcript_id "LOCXPOlfC9.414.HIT1.transcript"; gene_name "LOCXPOlfC9.414.HIT1.OlfC.2R.856.ANF_receptor.exons6.CM037701.1.Epinephelus_tukula";
CM037701.1	exonerate:protein2genome:local	exon	25328138	25329030	.	+	.	gene_id "LOCXPOlfC9.414.HIT1"; transcript_id "LOCXPOlfC9.414.HIT1.transcript"; gene_name "LOCXPOlfC9.414.HIT1.OlfC.2R.856.ANF_receptor.exons6.CM037701.1.Epinephelus_tukula";
CM037701.1	exonerate:protein2genome:local	exon	25334865	25335097	.	+	.	gene_id "LOCXPOlfC10.418.HIT1"; transcript_id "LOCXPOlfC10.418.HIT1.transcript"; gene_name "LOCXPOlfC10.418.HIT1.OlfC.2R.856.ANF_receptor.exons6.CM037701.1.Epinephelus_tukula";
CM037701.1	exonerate:protein2genome:local	exon	25335265	25335562	.	+	.	gene_id "LOCXPOlfC10.418.HIT1"; transcript_id "LOCXPOlfC10.418.HIT1.transcript"; gene_name "LOCXPOlfC10.418.HIT1.OlfC.2R.856.ANF_receptor.exons6.CM037701.1.Epinephelus_tukula";
CM037701.1	exonerate:protein2genome:local	exon	25335736	25336527	.	+	.	gene_id "LOCXPOlfC10.418.HIT1"; transcript_id "LOCXPOlfC10.418.HIT1.transcript"; gene_name "LOCXPOlfC10.418.HIT1.OlfC.2R.856.ANF_receptor.exons6.CM037701.1.Epinephelus_tukula";
CM037701.1	exonerate:protein2genome:local	exon	25336691	25336918	.	+	.	gene_id "LOCXPOlfC10.418.HIT1"; transcript_id "LOCXPOlfC10.418.HIT1.transcript"; gene_name "LOCXPOlfC10.418.HIT1.OlfC.2R.856.ANF_receptor.exons6.CM037701.1.Epinephelus_tukula";
CM037701.1	exonerate:protein2genome:local	exon	25337082	25337205	.	+	.	gene_id "LOCXPOlfC10.418.HIT1"; transcript_id "LOCXPOlfC10.418.HIT1.transcript"; gene_name "LOCXPOlfC10.418.HIT1.OlfC.2R.856.ANF_receptor.exons6.CM037701.1.Epinephelus_tukula";
CM037701.1	exonerate:protein2genome:local	exon	25337406	25338298	.	+	.	gene_id "LOCXPOlfC10.418.HIT1"; transcript_id "LOCXPOlfC10.418.HIT1.transcript"; gene_name "LOCXPOlfC10.418.HIT1.OlfC.2R.856.ANF_receptor.exons6.CM037701.1.Epinephelus_tukula";
CM037701.1	exonerate:protein2genome:local	exon	25342080	25342306	.	+	.	gene_id "LOCXPOlfC11.425.HIT1"; transcript_id "LOCXPOlfC11.425.HIT1.transcript"; gene_name "LOCXPOlfC11.425.HIT1.OlfC.2R.859.ANF_receptor.exons6.CM037701.1.Epinephelus_tukula";
CM037701.1	exonerate:protein2genome:local	exon	25342481	25342778	.	+	.	gene_id "LOCXPOlfC11.425.HIT1"; transcript_id "LOCXPOlfC11.425.HIT1.transcript"; gene_name "LOCXPOlfC11.425.HIT1.OlfC.2R.859.ANF_receptor.exons6.CM037701.1.Epinephelus_tukula";
CM037701.1	exonerate:protein2genome:local	exon	25343007	25343798	.	+	.	gene_id "LOCXPOlfC11.425.HIT1"; transcript_id "LOCXPOlfC11.425.HIT1.transcript"; gene_name "LOCXPOlfC11.425.HIT1.OlfC.2R.859.ANF_receptor.exons6.CM037701.1.Epinephelus_tukula";
CM037701.1	exonerate:protein2genome:local	exon	25343953	25344180	.	+	.	gene_id "LOCXPOlfC11.425.HIT1"; transcript_id "LOCXPOlfC11.425.HIT1.transcript"; gene_name "LOCXPOlfC11.425.HIT1.OlfC.2R.859.ANF_receptor.exons6.CM037701.1.Epinephelus_tukula";
CM037701.1	exonerate:protein2genome:local	exon	25344339	25344462	.	+	.	gene_id "LOCXPOlfC11.425.HIT1"; transcript_id "LOCXPOlfC11.425.HIT1.transcript"; gene_name "LOCXPOlfC11.425.HIT1.OlfC.2R.859.ANF_receptor.exons6.CM037701.1.Epinephelus_tukula";
CM037701.1	exonerate:protein2genome:local	exon	25346851	25347758	.	+	.	gene_id "LOCXPOlfC11.425.HIT1"; transcript_id "LOCXPOlfC11.425.HIT1.transcript"; gene_name "LOCXPOlfC11.425.HIT1.OlfC.2R.859.ANF_receptor.exons6.CM037701.1.Epinephelus_tukula";
CM037701.1	exonerate:protein2genome:local	exon	25352614	25352840	.	+	.	gene_id "LOCXPOlfC12.427.HIT1"; transcript_id "LOCXPOlfC12.427.HIT1.transcript"; gene_name "LOCXPOlfC12.427.HIT1.OlfC.2R.858.ANF_receptor.exons6.CM037701.1.Epinephelus_tukula";
CM037701.1	exonerate:protein2genome:local	exon	25353144	25353441	.	+	.	gene_id "LOCXPOlfC12.427.HIT1"; transcript_id "LOCXPOlfC12.427.HIT1.transcript"; gene_name "LOCXPOlfC12.427.HIT1.OlfC.2R.858.ANF_receptor.exons6.CM037701.1.Epinephelus_tukula";
CM037701.1	exonerate:protein2genome:local	exon	25354216	25355010	.	+	.	gene_id "LOCXPOlfC12.427.HIT1"; transcript_id "LOCXPOlfC12.427.HIT1.transcript"; gene_name "LOCXPOlfC12.427.HIT1.OlfC.2R.858.ANF_receptor.exons6.CM037701.1.Epinephelus_tukula";
CM037701.1	exonerate:protein2genome:local	exon	25355111	25355338	.	+	.	gene_id "LOCXPOlfC12.427.HIT1"; transcript_id "LOCXPOlfC12.427.HIT1.transcript"; gene_name "LOCXPOlfC12.427.HIT1.OlfC.2R.858.ANF_receptor.exons6.CM037701.1.Epinephelus_tukula";
CM037701.1	exonerate:protein2genome:local	exon	25355514	25355637	.	+	.	gene_id "LOCXPOlfC12.427.HIT1"; transcript_id "LOCXPOlfC12.427.HIT1.transcript"; gene_name "LOCXPOlfC12.427.HIT1.OlfC.2R.858.ANF_receptor.exons6.CM037701.1.Epinephelus_tukula";
CM037701.1	exonerate:protein2genome:local	exon	25355770	25356671	.	+	.	gene_id "LOCXPOlfC12.427.HIT1"; transcript_id "LOCXPOlfC12.427.HIT1.transcript"; gene_name "LOCXPOlfC12.427.HIT1.OlfC.2R.858.ANF_receptor.exons6.CM037701.1.Epinephelus_tukula";
CM037701.1	exonerate:protein2genome:local	exon	25359341	25359558	.	+	.	gene_id "LOCXPOlfC13.430.HIT1"; transcript_id "LOCXPOlfC13.430.HIT1.transcript"; gene_name "LOCXPOlfC13.430.HIT1.OlfC.2R.855.ANF_receptor.exons6.CM037701.1.Epinephelus_tukula";
CM037701.1	exonerate:protein2genome:local	exon	25359799	25360096	.	+	.	gene_id "LOCXPOlfC13.430.HIT1"; transcript_id "LOCXPOlfC13.430.HIT1.transcript"; gene_name "LOCXPOlfC13.430.HIT1.OlfC.2R.855.ANF_receptor.exons6.CM037701.1.Epinephelus_tukula";
CM037701.1	exonerate:protein2genome:local	exon	25360588	25361382	.	+	.	gene_id "LOCXPOlfC13.430.HIT1"; transcript_id "LOCXPOlfC13.430.HIT1.transcript"; gene_name "LOCXPOlfC13.430.HIT1.OlfC.2R.855.ANF_receptor.exons6.CM037701.1.Epinephelus_tukula";
CM037701.1	exonerate:protein2genome:local	exon	25361481	25361708	.	+	.	gene_id "LOCXPOlfC13.430.HIT1"; transcript_id "LOCXPOlfC13.430.HIT1.transcript"; gene_name "LOCXPOlfC13.430.HIT1.OlfC.2R.855.ANF_receptor.exons6.CM037701.1.Epinephelus_tukula";
CM037701.1	exonerate:protein2genome:local	exon	25361893	25362016	.	+	.	gene_id "LOCXPOlfC13.430.HIT1"; transcript_id "LOCXPOlfC13.430.HIT1.transcript"; gene_name "LOCXPOlfC13.430.HIT1.OlfC.2R.855.ANF_receptor.exons6.CM037701.1.Epinephelus_tukula";
CM037701.1	exonerate:protein2genome:local	exon	25362505	25363406	.	+	.	gene_id "LOCXPOlfC13.430.HIT1"; transcript_id "LOCXPOlfC13.430.HIT1.transcript"; gene_name "LOCXPOlfC13.430.HIT1.OlfC.2R.855.ANF_receptor.exons6.CM037701.1.Epinephelus_tukula";
CM037701.1	exonerate:protein2genome:local	exon	25371202	25371422	.	+	.	gene_id "LOCXPOlfC14.437.HIT1"; transcript_id "LOCXPOlfC14.437.HIT1.transcript"; gene_name "LOCXPOlfC14.437.HIT1.OlfC.2R.856.ANF_receptor.exons6.CM037701.1.Epinephelus_tukula";
CM037701.1	exonerate:protein2genome:local	exon	25371644	25371941	.	+	.	gene_id "LOCXPOlfC14.437.HIT1"; transcript_id "LOCXPOlfC14.437.HIT1.transcript"; gene_name "LOCXPOlfC14.437.HIT1.OlfC.2R.856.ANF_receptor.exons6.CM037701.1.Epinephelus_tukula";
CM037701.1	exonerate:protein2genome:local	exon	25372820	25373614	.	+	.	gene_id "LOCXPOlfC14.437.HIT1"; transcript_id "LOCXPOlfC14.437.HIT1.transcript"; gene_name "LOCXPOlfC14.437.HIT1.OlfC.2R.856.ANF_receptor.exons6.CM037701.1.Epinephelus_tukula";
CM037701.1	exonerate:protein2genome:local	exon	25373715	25373942	.	+	.	gene_id "LOCXPOlfC14.437.HIT1"; transcript_id "LOCXPOlfC14.437.HIT1.transcript"; gene_name "LOCXPOlfC14.437.HIT1.OlfC.2R.856.ANF_receptor.exons6.CM037701.1.Epinephelus_tukula";
CM037701.1	exonerate:protein2genome:local	exon	25374121	25374244	.	+	.	gene_id "LOCXPOlfC14.437.HIT1"; transcript_id "LOCXPOlfC14.437.HIT1.transcript"; gene_name "LOCXPOlfC14.437.HIT1.OlfC.2R.856.ANF_receptor.exons6.CM037701.1.Epinephelus_tukula";
CM037701.1	exonerate:protein2genome:local	exon	25374675	25375576	.	+	.	gene_id "LOCXPOlfC14.437.HIT1"; transcript_id "LOCXPOlfC14.437.HIT1.transcript"; gene_name "LOCXPOlfC14.437.HIT1.OlfC.2R.856.ANF_receptor.exons6.CM037701.1.Epinephelus_tukula";
CM037701.1	exonerate:protein2genome:local	exon	25406196	25406431	.	+	.	gene_id "LOCXPOlfC15.448.HIT1"; transcript_id "LOCXPOlfC15.448.HIT1.transcript"; gene_name "LOCXPOlfC15.448.HIT1.OlfC.2R.862.ANF_receptor.exons6.CM037701.1.Epinephelus_tukula";
CM037701.1	exonerate:protein2genome:local	exon	25406605	25406902	.	+	.	gene_id "LOCXPOlfC15.448.HIT1"; transcript_id "LOCXPOlfC15.448.HIT1.transcript"; gene_name "LOCXPOlfC15.448.HIT1.OlfC.2R.862.ANF_receptor.exons6.CM037701.1.Epinephelus_tukula";
CM037701.1	exonerate:protein2genome:local	exon	25407566	25408363	.	+	.	gene_id "LOCXPOlfC15.448.HIT1"; transcript_id "LOCXPOlfC15.448.HIT1.transcript"; gene_name "LOCXPOlfC15.448.HIT1.OlfC.2R.862.ANF_receptor.exons6.CM037701.1.Epinephelus_tukula";
CM037701.1	exonerate:protein2genome:local	exon	25408462	25408689	.	+	.	gene_id "LOCXPOlfC15.448.HIT1"; transcript_id "LOCXPOlfC15.448.HIT1.transcript"; gene_name "LOCXPOlfC15.448.HIT1.OlfC.2R.862.ANF_receptor.exons6.CM037701.1.Epinephelus_tukula";
CM037701.1	exonerate:protein2genome:local	exon	25408873	25408996	.	+	.	gene_id "LOCXPOlfC15.448.HIT1"; transcript_id "LOCXPOlfC15.448.HIT1.transcript"; gene_name "LOCXPOlfC15.448.HIT1.OlfC.2R.862.ANF_receptor.exons6.CM037701.1.Epinephelus_tukula";
CM037701.1	exonerate:protein2genome:local	exon	25409336	25410237	.	+	.	gene_id "LOCXPOlfC15.448.HIT1"; transcript_id "LOCXPOlfC15.448.HIT1.transcript"; gene_name "LOCXPOlfC15.448.HIT1.OlfC.2R.862.ANF_receptor.exons6.CM037701.1.Epinephelus_tukula";
CM037701.1	exonerate:protein2genome:local	exon	25418351	25418586	.	+	.	gene_id "LOCXPOlfC16.450.HIT1"; transcript_id "LOCXPOlfC16.450.HIT1.transcript"; gene_name "LOCXPOlfC16.450.HIT1.OlfC.2R.861.ANF_receptor.exons6.CM037701.1.Epinephelus_tukula";
CM037701.1	exonerate:protein2genome:local	exon	25418837	25419134	.	+	.	gene_id "LOCXPOlfC16.450.HIT1"; transcript_id "LOCXPOlfC16.450.HIT1.transcript"; gene_name "LOCXPOlfC16.450.HIT1.OlfC.2R.861.ANF_receptor.exons6.CM037701.1.Epinephelus_tukula";
CM037701.1	exonerate:protein2genome:local	exon	25419855	25420649	.	+	.	gene_id "LOCXPOlfC16.450.HIT1"; transcript_id "LOCXPOlfC16.450.HIT1.transcript"; gene_name "LOCXPOlfC16.450.HIT1.OlfC.2R.861.ANF_receptor.exons6.CM037701.1.Epinephelus_tukula";
CM037701.1	exonerate:protein2genome:local	exon	25420750	25420977	.	+	.	gene_id "LOCXPOlfC16.450.HIT1"; transcript_id "LOCXPOlfC16.450.HIT1.transcript"; gene_name "LOCXPOlfC16.450.HIT1.OlfC.2R.861.ANF_receptor.exons6.CM037701.1.Epinephelus_tukula";
CM037701.1	exonerate:protein2genome:local	exon	25421150	25421273	.	+	.	gene_id "LOCXPOlfC16.450.HIT1"; transcript_id "LOCXPOlfC16.450.HIT1.transcript"; gene_name "LOCXPOlfC16.450.HIT1.OlfC.2R.861.ANF_receptor.exons6.CM037701.1.Epinephelus_tukula";
CM037701.1	exonerate:protein2genome:local	exon	25421678	25422579	.	+	.	gene_id "LOCXPOlfC16.450.HIT1"; transcript_id "LOCXPOlfC16.450.HIT1.transcript"; gene_name "LOCXPOlfC16.450.HIT1.OlfC.2R.861.ANF_receptor.exons6.CM037701.1.Epinephelus_tukula";
CM037701.1	exonerate:protein2genome:local	exon	25430686	25430918	.	+	.	gene_id "LOCXPOlfC17.458.HIT1"; transcript_id "LOCXPOlfC17.458.HIT1.transcript"; gene_name "LOCXPOlfC17.458.HIT1.OlfC.2R.860.ANF_receptor.exons6.CM037701.1.Epinephelus_tukula";
CM037701.1	exonerate:protein2genome:local	exon	25431169	25431466	.	+	.	gene_id "LOCXPOlfC17.458.HIT1"; transcript_id "LOCXPOlfC17.458.HIT1.transcript"; gene_name "LOCXPOlfC17.458.HIT1.OlfC.2R.860.ANF_receptor.exons6.CM037701.1.Epinephelus_tukula";
CM037701.1	exonerate:protein2genome:local	exon	25432187	25432981	.	+	.	gene_id "LOCXPOlfC17.458.HIT1"; transcript_id "LOCXPOlfC17.458.HIT1.transcript"; gene_name "LOCXPOlfC17.458.HIT1.OlfC.2R.860.ANF_receptor.exons6.CM037701.1.Epinephelus_tukula";
CM037701.1	exonerate:protein2genome:local	exon	25433082	25433309	.	+	.	gene_id "LOCXPOlfC17.458.HIT1"; transcript_id "LOCXPOlfC17.458.HIT1.transcript"; gene_name "LOCXPOlfC17.458.HIT1.OlfC.2R.860.ANF_receptor.exons6.CM037701.1.Epinephelus_tukula";
CM037701.1	exonerate:protein2genome:local	exon	25433481	25433604	.	+	.	gene_id "LOCXPOlfC17.458.HIT1"; transcript_id "LOCXPOlfC17.458.HIT1.transcript"; gene_name "LOCXPOlfC17.458.HIT1.OlfC.2R.860.ANF_receptor.exons6.CM037701.1.Epinephelus_tukula";
CM037701.1	exonerate:protein2genome:local	exon	25434013	25434914	.	+	.	gene_id "LOCXPOlfC17.458.HIT1"; transcript_id "LOCXPOlfC17.458.HIT1.transcript"; gene_name "LOCXPOlfC17.458.HIT1.OlfC.2R.860.ANF_receptor.exons6.CM037701.1.Epinephelus_tukula";
CM037701.1	exonerate:protein2genome:local	exon	25443047	25443279	.	+	.	gene_id "LOCXPOlfC17.464.HIT1"; transcript_id "LOCXPOlfC17.464.HIT1.transcript"; gene_name "LOCXPOlfC17.464.HIT1.OlfC.2R.860.ANF_receptor.exons6.CM037701.1.Epinephelus_tukula";
CM037701.1	exonerate:protein2genome:local	exon	25443530	25443827	.	+	.	gene_id "LOCXPOlfC17.464.HIT1"; transcript_id "LOCXPOlfC17.464.HIT1.transcript"; gene_name "LOCXPOlfC17.464.HIT1.OlfC.2R.860.ANF_receptor.exons6.CM037701.1.Epinephelus_tukula";
CM037701.1	exonerate:protein2genome:local	exon	25444548	25445342	.	+	.	gene_id "LOCXPOlfC17.464.HIT1"; transcript_id "LOCXPOlfC17.464.HIT1.transcript"; gene_name "LOCXPOlfC17.464.HIT1.OlfC.2R.860.ANF_receptor.exons6.CM037701.1.Epinephelus_tukula";
CM037701.1	exonerate:protein2genome:local	exon	25445443	25445670	.	+	.	gene_id "LOCXPOlfC17.464.HIT1"; transcript_id "LOCXPOlfC17.464.HIT1.transcript"; gene_name "LOCXPOlfC17.464.HIT1.OlfC.2R.860.ANF_receptor.exons6.CM037701.1.Epinephelus_tukula";
CM037701.1	exonerate:protein2genome:local	exon	25445842	25445965	.	+	.	gene_id "LOCXPOlfC17.464.HIT1"; transcript_id "LOCXPOlfC17.464.HIT1.transcript"; gene_name "LOCXPOlfC17.464.HIT1.OlfC.2R.860.ANF_receptor.exons6.CM037701.1.Epinephelus_tukula";
CM037701.1	exonerate:protein2genome:local	exon	25446372	25447273	.	+	.	gene_id "LOCXPOlfC17.464.HIT1"; transcript_id "LOCXPOlfC17.464.HIT1.transcript"; gene_name "LOCXPOlfC17.464.HIT1.OlfC.2R.860.ANF_receptor.exons6.CM037701.1.Epinephelus_tukula";
CM037701.1	exonerate:protein2genome:local	exon	25456481	25456716	.	+	.	gene_id "LOCXPOlfC19.471.HIT1"; transcript_id "LOCXPOlfC19.471.HIT1.transcript"; gene_name "LOCXPOlfC19.471.HIT1.OlfC.2R.861.ANF_receptor.exons6.CM037701.1.Epinephelus_tukula";
CM037701.1	exonerate:protein2genome:local	exon	25456967	25457264	.	+	.	gene_id "LOCXPOlfC19.471.HIT1"; transcript_id "LOCXPOlfC19.471.HIT1.transcript"; gene_name "LOCXPOlfC19.471.HIT1.OlfC.2R.861.ANF_receptor.exons6.CM037701.1.Epinephelus_tukula";
CM037701.1	exonerate:protein2genome:local	exon	25458026	25458820	.	+	.	gene_id "LOCXPOlfC19.471.HIT1"; transcript_id "LOCXPOlfC19.471.HIT1.transcript"; gene_name "LOCXPOlfC19.471.HIT1.OlfC.2R.861.ANF_receptor.exons6.CM037701.1.Epinephelus_tukula";
CM037701.1	exonerate:protein2genome:local	exon	25458915	25459142	.	+	.	gene_id "LOCXPOlfC19.471.HIT1"; transcript_id "LOCXPOlfC19.471.HIT1.transcript"; gene_name "LOCXPOlfC19.471.HIT1.OlfC.2R.861.ANF_receptor.exons6.CM037701.1.Epinephelus_tukula";
CM037701.1	exonerate:protein2genome:local	exon	25459313	25459436	.	+	.	gene_id "LOCXPOlfC19.471.HIT1"; transcript_id "LOCXPOlfC19.471.HIT1.transcript"; gene_name "LOCXPOlfC19.471.HIT1.OlfC.2R.861.ANF_receptor.exons6.CM037701.1.Epinephelus_tukula";
CM037701.1	exonerate:protein2genome:local	exon	25459919	25460820	.	+	.	gene_id "LOCXPOlfC19.471.HIT1"; transcript_id "LOCXPOlfC19.471.HIT1.transcript"; gene_name "LOCXPOlfC19.471.HIT1.OlfC.2R.861.ANF_receptor.exons6.CM037701.1.Epinephelus_tukula";
CM037701.1	exonerate:protein2genome:local	exon	25471788	25472695	.	-	.	gene_id "LOCXPOlfC20.477.HIT1"; transcript_id "LOCXPOlfC20.477.HIT1.transcript"; gene_name "LOCXPOlfC20.477.HIT1.OlfC.2R.863.ANF_receptor.exons6.CM037701.1.Epinephelus_tukula";
CM037701.1	exonerate:protein2genome:local	exon	25473091	25473214	.	-	.	gene_id "LOCXPOlfC20.477.HIT1"; transcript_id "LOCXPOlfC20.477.HIT1.transcript"; gene_name "LOCXPOlfC20.477.HIT1.OlfC.2R.863.ANF_receptor.exons6.CM037701.1.Epinephelus_tukula";
CM037701.1	exonerate:protein2genome:local	exon	25473394	25473621	.	-	.	gene_id "LOCXPOlfC20.477.HIT1"; transcript_id "LOCXPOlfC20.477.HIT1.transcript"; gene_name "LOCXPOlfC20.477.HIT1.OlfC.2R.863.ANF_receptor.exons6.CM037701.1.Epinephelus_tukula";
CM037701.1	exonerate:protein2genome:local	exon	25473717	25474511	.	-	.	gene_id "LOCXPOlfC20.477.HIT1"; transcript_id "LOCXPOlfC20.477.HIT1.transcript"; gene_name "LOCXPOlfC20.477.HIT1.OlfC.2R.863.ANF_receptor.exons6.CM037701.1.Epinephelus_tukula";
CM037701.1	exonerate:protein2genome:local	exon	25475302	25475599	.	-	.	gene_id "LOCXPOlfC20.477.HIT1"; transcript_id "LOCXPOlfC20.477.HIT1.transcript"; gene_name "LOCXPOlfC20.477.HIT1.OlfC.2R.863.ANF_receptor.exons6.CM037701.1.Epinephelus_tukula";
CM037701.1	exonerate:protein2genome:local	exon	25475837	25476072	.	-	.	gene_id "LOCXPOlfC20.477.HIT1"; transcript_id "LOCXPOlfC20.477.HIT1.transcript"; gene_name "LOCXPOlfC20.477.HIT1.OlfC.2R.863.ANF_receptor.exons6.CM037701.1.Epinephelus_tukula";
CM037701.1	exonerate:protein2genome:local	exon	25485983	25486218	.	+	.	gene_id "LOCXPOlfC21.481.HIT1"; transcript_id "LOCXPOlfC21.481.HIT1.transcript"; gene_name "LOCXPOlfC21.481.HIT1.OlfC.2R.863.ANF_receptor.exons6.CM037701.1.Epinephelus_tukula";
CM037701.1	exonerate:protein2genome:local	exon	25486537	25486834	.	+	.	gene_id "LOCXPOlfC21.481.HIT1"; transcript_id "LOCXPOlfC21.481.HIT1.transcript"; gene_name "LOCXPOlfC21.481.HIT1.OlfC.2R.863.ANF_receptor.exons6.CM037701.1.Epinephelus_tukula";
CM037701.1	exonerate:protein2genome:local	exon	25487666	25488460	.	+	.	gene_id "LOCXPOlfC21.481.HIT1"; transcript_id "LOCXPOlfC21.481.HIT1.transcript"; gene_name "LOCXPOlfC21.481.HIT1.OlfC.2R.863.ANF_receptor.exons6.CM037701.1.Epinephelus_tukula";
CM037701.1	exonerate:protein2genome:local	exon	25488569	25488796	.	+	.	gene_id "LOCXPOlfC21.481.HIT1"; transcript_id "LOCXPOlfC21.481.HIT1.transcript"; gene_name "LOCXPOlfC21.481.HIT1.OlfC.2R.863.ANF_receptor.exons6.CM037701.1.Epinephelus_tukula";
CM037701.1	exonerate:protein2genome:local	exon	25488960	25489083	.	+	.	gene_id "LOCXPOlfC21.481.HIT1"; transcript_id "LOCXPOlfC21.481.HIT1.transcript"; gene_name "LOCXPOlfC21.481.HIT1.OlfC.2R.863.ANF_receptor.exons6.CM037701.1.Epinephelus_tukula";
CM037701.1	exonerate:protein2genome:local	exon	25489533	25490440	.	+	.	gene_id "LOCXPOlfC21.481.HIT1"; transcript_id "LOCXPOlfC21.481.HIT1.transcript"; gene_name "LOCXPOlfC21.481.HIT1.OlfC.2R.863.ANF_receptor.exons6.CM037701.1.Epinephelus_tukula";
CM037701.1	exonerate:protein2genome:local	exon	25498715	25498941	.	+	.	gene_id "LOCXPOlfC22.485.HIT1"; transcript_id "LOCXPOlfC22.485.HIT1.transcript"; gene_name "LOCXPOlfC22.485.HIT1.OlfC.2R.858.ANF_receptor.exons6.CM037701.1.Epinephelus_tukula";
CM037701.1	exonerate:protein2genome:local	exon	25499226	25499523	.	+	.	gene_id "LOCXPOlfC22.485.HIT1"; transcript_id "LOCXPOlfC22.485.HIT1.transcript"; gene_name "LOCXPOlfC22.485.HIT1.OlfC.2R.858.ANF_receptor.exons6.CM037701.1.Epinephelus_tukula";
CM037701.1	exonerate:protein2genome:local	exon	25499622	25500416	.	+	.	gene_id "LOCXPOlfC22.485.HIT1"; transcript_id "LOCXPOlfC22.485.HIT1.transcript"; gene_name "LOCXPOlfC22.485.HIT1.OlfC.2R.858.ANF_receptor.exons6.CM037701.1.Epinephelus_tukula";
CM037701.1	exonerate:protein2genome:local	exon	25500571	25500798	.	+	.	gene_id "LOCXPOlfC22.485.HIT1"; transcript_id "LOCXPOlfC22.485.HIT1.transcript"; gene_name "LOCXPOlfC22.485.HIT1.OlfC.2R.858.ANF_receptor.exons6.CM037701.1.Epinephelus_tukula";
CM037701.1	exonerate:protein2genome:local	exon	25500981	25501104	.	+	.	gene_id "LOCXPOlfC22.485.HIT1"; transcript_id "LOCXPOlfC22.485.HIT1.transcript"; gene_name "LOCXPOlfC22.485.HIT1.OlfC.2R.858.ANF_receptor.exons6.CM037701.1.Epinephelus_tukula";
CM037701.1	exonerate:protein2genome:local	exon	25503972	25504873	.	+	.	gene_id "LOCXPOlfC22.485.HIT1"; transcript_id "LOCXPOlfC22.485.HIT1.transcript"; gene_name "LOCXPOlfC22.485.HIT1.OlfC.2R.858.ANF_receptor.exons6.CM037701.1.Epinephelus_tukula";
CM037701.1	exonerate:protein2genome:local	exon	25523528	25523763	.	+	.	gene_id "LOCXPOlfC23.496.HIT1"; transcript_id "LOCXPOlfC23.496.HIT1.transcript"; gene_name "LOCXPOlfC23.496.HIT1.OlfC.2R.863.ANF_receptor.exons6.CM037701.1.Epinephelus_tukula";
CM037701.1	exonerate:protein2genome:local	exon	25523987	25524284	.	+	.	gene_id "LOCXPOlfC23.496.HIT1"; transcript_id "LOCXPOlfC23.496.HIT1.transcript"; gene_name "LOCXPOlfC23.496.HIT1.OlfC.2R.863.ANF_receptor.exons6.CM037701.1.Epinephelus_tukula";
CM037701.1	exonerate:protein2genome:local	exon	25525712	25526506	.	+	.	gene_id "LOCXPOlfC23.496.HIT1"; transcript_id "LOCXPOlfC23.496.HIT1.transcript"; gene_name "LOCXPOlfC23.496.HIT1.OlfC.2R.863.ANF_receptor.exons6.CM037701.1.Epinephelus_tukula";
CM037701.1	exonerate:protein2genome:local	exon	25526670	25526897	.	+	.	gene_id "LOCXPOlfC23.496.HIT1"; transcript_id "LOCXPOlfC23.496.HIT1.transcript"; gene_name "LOCXPOlfC23.496.HIT1.OlfC.2R.863.ANF_receptor.exons6.CM037701.1.Epinephelus_tukula";
CM037701.1	exonerate:protein2genome:local	exon	25527079	25527202	.	+	.	gene_id "LOCXPOlfC23.496.HIT1"; transcript_id "LOCXPOlfC23.496.HIT1.transcript"; gene_name "LOCXPOlfC23.496.HIT1.OlfC.2R.863.ANF_receptor.exons6.CM037701.1.Epinephelus_tukula";
CM037701.1	exonerate:protein2genome:local	exon	25527347	25528254	.	+	.	gene_id "LOCXPOlfC23.496.HIT1"; transcript_id "LOCXPOlfC23.496.HIT1.transcript"; gene_name "LOCXPOlfC23.496.HIT1.OlfC.2R.863.ANF_receptor.exons6.CM037701.1.Epinephelus_tukula";
CM037701.1	exonerate:protein2genome:local	exon	25559198	25559430	.	+	.	gene_id "LOCXPOlfC24.518.HIT1"; transcript_id "LOCXPOlfC24.518.HIT1.transcript"; gene_name "LOCXPOlfC24.518.HIT1.OlfC.2R.858.ANF_receptor.exons6.CM037701.1.Epinephelus_tukula";
CM037701.1	exonerate:protein2genome:local	exon	25559665	25559962	.	+	.	gene_id "LOCXPOlfC24.518.HIT1"; transcript_id "LOCXPOlfC24.518.HIT1.transcript"; gene_name "LOCXPOlfC24.518.HIT1.OlfC.2R.858.ANF_receptor.exons6.CM037701.1.Epinephelus_tukula";
CM037701.1	exonerate:protein2genome:local	exon	25560884	25561678	.	+	.	gene_id "LOCXPOlfC24.518.HIT1"; transcript_id "LOCXPOlfC24.518.HIT1.transcript"; gene_name "LOCXPOlfC24.518.HIT1.OlfC.2R.858.ANF_receptor.exons6.CM037701.1.Epinephelus_tukula";
CM037701.1	exonerate:protein2genome:local	exon	25561779	25562006	.	+	.	gene_id "LOCXPOlfC24.518.HIT1"; transcript_id "LOCXPOlfC24.518.HIT1.transcript"; gene_name "LOCXPOlfC24.518.HIT1.OlfC.2R.858.ANF_receptor.exons6.CM037701.1.Epinephelus_tukula";
CM037701.1	exonerate:protein2genome:local	exon	25562186	25562309	.	+	.	gene_id "LOCXPOlfC24.518.HIT1"; transcript_id "LOCXPOlfC24.518.HIT1.transcript"; gene_name "LOCXPOlfC24.518.HIT1.OlfC.2R.858.ANF_receptor.exons6.CM037701.1.Epinephelus_tukula";
CM037701.1	exonerate:protein2genome:local	exon	25562529	25563424	.	+	.	gene_id "LOCXPOlfC24.518.HIT1"; transcript_id "LOCXPOlfC24.518.HIT1.transcript"; gene_name "LOCXPOlfC24.518.HIT1.OlfC.2R.858.ANF_receptor.exons6.CM037701.1.Epinephelus_tukula";
CM037701.1	exonerate:protein2genome:local	exon	25563898	25564097	.	+	.	gene_id "LOCXPOlfC25.523.HIT1"; transcript_id "LOCXPOlfC25.523.HIT1.transcript"; gene_name "LOCXPOlfC25.523.HIT1.OlfC.2R.801.ANF_receptor.exons6.CM037701.1.Epinephelus_tukula";
CM037701.1	exonerate:protein2genome:local	exon	25564207	25564495	.	+	.	gene_id "LOCXPOlfC25.523.HIT1"; transcript_id "LOCXPOlfC25.523.HIT1.transcript"; gene_name "LOCXPOlfC25.523.HIT1.OlfC.2R.801.ANF_receptor.exons6.CM037701.1.Epinephelus_tukula";
CM037701.1	exonerate:protein2genome:local	exon	25564694	25565506	.	+	.	gene_id "LOCXPOlfC25.523.HIT1"; transcript_id "LOCXPOlfC25.523.HIT1.transcript"; gene_name "LOCXPOlfC25.523.HIT1.OlfC.2R.801.ANF_receptor.exons6.CM037701.1.Epinephelus_tukula";
CM037701.1	exonerate:protein2genome:local	exon	25565586	25565813	.	+	.	gene_id "LOCXPOlfC25.523.HIT1"; transcript_id "LOCXPOlfC25.523.HIT1.transcript"; gene_name "LOCXPOlfC25.523.HIT1.OlfC.2R.801.ANF_receptor.exons6.CM037701.1.Epinephelus_tukula";
CM037701.1	exonerate:protein2genome:local	exon	25565927	25566078	.	+	.	gene_id "LOCXPOlfC25.523.HIT1"; transcript_id "LOCXPOlfC25.523.HIT1.transcript"; gene_name "LOCXPOlfC25.523.HIT1.OlfC.2R.801.ANF_receptor.exons6.CM037701.1.Epinephelus_tukula";
CM037701.1	exonerate:protein2genome:local	exon	25566387	25567107	.	+	.	gene_id "LOCXPOlfC25.523.HIT1"; transcript_id "LOCXPOlfC25.523.HIT1.transcript"; gene_name "LOCXPOlfC25.523.HIT1.OlfC.2R.801.ANF_receptor.exons6.CM037701.1.Epinephelus_tukula";
CM037701.1	exonerate:protein2genome:local	exon	25571834	25572027	.	+	.	gene_id "LOCXPOlfC26.528.HIT1"; transcript_id "LOCXPOlfC26.528.HIT1.transcript"; gene_name "LOCXPOlfC26.528.HIT1.OlfC.2R.800.ANF_receptor.exons6.CM037701.1.Epinephelus_tukula";
CM037701.1	exonerate:protein2genome:local	exon	25572119	25572407	.	+	.	gene_id "LOCXPOlfC26.528.HIT1"; transcript_id "LOCXPOlfC26.528.HIT1.transcript"; gene_name "LOCXPOlfC26.528.HIT1.OlfC.2R.800.ANF_receptor.exons6.CM037701.1.Epinephelus_tukula";
CM037701.1	exonerate:protein2genome:local	exon	25572612	25573424	.	+	.	gene_id "LOCXPOlfC26.528.HIT1"; transcript_id "LOCXPOlfC26.528.HIT1.transcript"; gene_name "LOCXPOlfC26.528.HIT1.OlfC.2R.800.ANF_receptor.exons6.CM037701.1.Epinephelus_tukula";
CM037701.1	exonerate:protein2genome:local	exon	25573552	25573779	.	+	.	gene_id "LOCXPOlfC26.528.HIT1"; transcript_id "LOCXPOlfC26.528.HIT1.transcript"; gene_name "LOCXPOlfC26.528.HIT1.OlfC.2R.800.ANF_receptor.exons6.CM037701.1.Epinephelus_tukula";
CM037701.1	exonerate:protein2genome:local	exon	25573982	25574105	.	+	.	gene_id "LOCXPOlfC26.528.HIT1"; transcript_id "LOCXPOlfC26.528.HIT1.transcript"; gene_name "LOCXPOlfC26.528.HIT1.OlfC.2R.800.ANF_receptor.exons6.CM037701.1.Epinephelus_tukula";
CM037701.1	exonerate:protein2genome:local	exon	25574372	25575123	.	+	.	gene_id "LOCXPOlfC26.528.HIT1"; transcript_id "LOCXPOlfC26.528.HIT1.transcript"; gene_name "LOCXPOlfC26.528.HIT1.OlfC.2R.800.ANF_receptor.exons6.CM037701.1.Epinephelus_tukula";
CM037701.1	exonerate:protein2genome:local	exon	25587237	25587394	.	+	.	gene_id "LOCXPOlfC27.531.HIT1"; transcript_id "LOCXPOlfC27.531.HIT1.transcript"; gene_name "LOCXPOlfC27.531.HIT1.OlfC.2R.833.ANF_receptor.exons6.CM037701.1.Epinephelus_tukula";
CM037701.1	exonerate:protein2genome:local	exon	25587535	25587805	.	+	.	gene_id "LOCXPOlfC27.531.HIT1"; transcript_id "LOCXPOlfC27.531.HIT1.transcript"; gene_name "LOCXPOlfC27.531.HIT1.OlfC.2R.833.ANF_receptor.exons6.CM037701.1.Epinephelus_tukula";
CM037701.1	exonerate:protein2genome:local	exon	25587922	25588725	.	+	.	gene_id "LOCXPOlfC27.531.HIT1"; transcript_id "LOCXPOlfC27.531.HIT1.transcript"; gene_name "LOCXPOlfC27.531.HIT1.OlfC.2R.833.ANF_receptor.exons6.CM037701.1.Epinephelus_tukula";
CM037701.1	exonerate:protein2genome:local	exon	25588907	25589137	.	+	.	gene_id "LOCXPOlfC27.531.HIT1"; transcript_id "LOCXPOlfC27.531.HIT1.transcript"; gene_name "LOCXPOlfC27.531.HIT1.OlfC.2R.833.ANF_receptor.exons6.CM037701.1.Epinephelus_tukula";
CM037701.1	exonerate:protein2genome:local	exon	25589432	25589555	.	+	.	gene_id "LOCXPOlfC27.531.HIT1"; transcript_id "LOCXPOlfC27.531.HIT1.transcript"; gene_name "LOCXPOlfC27.531.HIT1.OlfC.2R.833.ANF_receptor.exons6.CM037701.1.Epinephelus_tukula";
CM037701.1	exonerate:protein2genome:local	exon	25589699	25590609	.	+	.	gene_id "LOCXPOlfC27.531.HIT1"; transcript_id "LOCXPOlfC27.531.HIT1.transcript"; gene_name "LOCXPOlfC27.531.HIT1.OlfC.2R.833.ANF_receptor.exons6.CM037701.1.Epinephelus_tukula";
CM037701.1	exonerate:protein2genome:local	exon	25605857	25606056	.	+	.	gene_id "LOCXPOlfC28.537.HIT1"; transcript_id "LOCXPOlfC28.537.HIT1.transcript"; gene_name "LOCXPOlfC28.537.HIT1.OlfC.2R.854.ANF_receptor.exons6.CM037701.1.Epinephelus_tukula";
CM037701.1	exonerate:protein2genome:local	exon	25606172	25606457	.	+	.	gene_id "LOCXPOlfC28.537.HIT1"; transcript_id "LOCXPOlfC28.537.HIT1.transcript"; gene_name "LOCXPOlfC28.537.HIT1.OlfC.2R.854.ANF_receptor.exons6.CM037701.1.Epinephelus_tukula";
CM037701.1	exonerate:protein2genome:local	exon	25606557	25607381	.	+	.	gene_id "LOCXPOlfC28.537.HIT1"; transcript_id "LOCXPOlfC28.537.HIT1.transcript"; gene_name "LOCXPOlfC28.537.HIT1.OlfC.2R.854.ANF_receptor.exons6.CM037701.1.Epinephelus_tukula";
CM037701.1	exonerate:protein2genome:local	exon	25607509	25607730	.	+	.	gene_id "LOCXPOlfC28.537.HIT1"; transcript_id "LOCXPOlfC28.537.HIT1.transcript"; gene_name "LOCXPOlfC28.537.HIT1.OlfC.2R.854.ANF_receptor.exons6.CM037701.1.Epinephelus_tukula";
CM037701.1	exonerate:protein2genome:local	exon	25607833	25607956	.	+	.	gene_id "LOCXPOlfC28.537.HIT1"; transcript_id "LOCXPOlfC28.537.HIT1.transcript"; gene_name "LOCXPOlfC28.537.HIT1.OlfC.2R.854.ANF_receptor.exons6.CM037701.1.Epinephelus_tukula";
CM037701.1	exonerate:protein2genome:local	exon	25608840	25609744	.	+	.	gene_id "LOCXPOlfC28.537.HIT1"; transcript_id "LOCXPOlfC28.537.HIT1.transcript"; gene_name "LOCXPOlfC28.537.HIT1.OlfC.2R.854.ANF_receptor.exons6.CM037701.1.Epinephelus_tukula";
CM037701.1	exonerate:protein2genome:local	exon	25613361	25613777	.	-	.	gene_id "LOCXPOlfC29.543.HIT1"; transcript_id "LOCXPOlfC29.543.HIT1.transcript"; gene_name "LOCXPOlfC29.543.HIT1.OlfC.2R.880.ANF_receptor.exons8.CM037701.1.Epinephelus_tukula";
CM037701.1	exonerate:protein2genome:local	exon	25613866	25614338	.	-	.	gene_id "LOCXPOlfC29.543.HIT1"; transcript_id "LOCXPOlfC29.543.HIT1.transcript"; gene_name "LOCXPOlfC29.543.HIT1.OlfC.2R.880.ANF_receptor.exons8.CM037701.1.Epinephelus_tukula";
CM037701.1	exonerate:protein2genome:local	exon	25614437	25614560	.	-	.	gene_id "LOCXPOlfC29.543.HIT1"; transcript_id "LOCXPOlfC29.543.HIT1.transcript"; gene_name "LOCXPOlfC29.543.HIT1.OlfC.2R.880.ANF_receptor.exons8.CM037701.1.Epinephelus_tukula";
CM037701.1	exonerate:protein2genome:local	exon	25614980	25615198	.	-	.	gene_id "LOCXPOlfC29.543.HIT1"; transcript_id "LOCXPOlfC29.543.HIT1.transcript"; gene_name "LOCXPOlfC29.543.HIT1.OlfC.2R.880.ANF_receptor.exons8.CM037701.1.Epinephelus_tukula";
CM037701.1	exonerate:protein2genome:local	exon	25615301	25615852	.	-	.	gene_id "LOCXPOlfC29.543.HIT1"; transcript_id "LOCXPOlfC29.543.HIT1.transcript"; gene_name "LOCXPOlfC29.543.HIT1.OlfC.2R.880.ANF_receptor.exons8.CM037701.1.Epinephelus_tukula";
CM037701.1	exonerate:protein2genome:local	exon	25616268	25616555	.	-	.	gene_id "LOCXPOlfC29.543.HIT1"; transcript_id "LOCXPOlfC29.543.HIT1.transcript"; gene_name "LOCXPOlfC29.543.HIT1.OlfC.2R.880.ANF_receptor.exons8.CM037701.1.Epinephelus_tukula";
CM037701.1	exonerate:protein2genome:local	exon	25617223	25617565	.	-	.	gene_id "LOCXPOlfC29.543.HIT1"; transcript_id "LOCXPOlfC29.543.HIT1.transcript"; gene_name "LOCXPOlfC29.543.HIT1.OlfC.2R.880.ANF_receptor.exons8.CM037701.1.Epinephelus_tukula";
CM037701.1	exonerate:protein2genome:local	exon	25617728	25617951	.	-	.	gene_id "LOCXPOlfC29.543.HIT1"; transcript_id "LOCXPOlfC29.543.HIT1.transcript"; gene_name "LOCXPOlfC29.543.HIT1.OlfC.2R.880.ANF_receptor.exons8.CM037701.1.Epinephelus_tukula";
CM037701.1	exonerate:protein2genome:local	exon	25623586	25624002	.	-	.	gene_id "LOCXPOlfC30.545.HIT1"; transcript_id "LOCXPOlfC30.545.HIT1.transcript"; gene_name "LOCXPOlfC30.545.HIT1.OlfC.2R.876.ANF_receptor.exons8.CM037701.1.Epinephelus_tukula";
CM037701.1	exonerate:protein2genome:local	exon	25624092	25624564	.	-	.	gene_id "LOCXPOlfC30.545.HIT1"; transcript_id "LOCXPOlfC30.545.HIT1.transcript"; gene_name "LOCXPOlfC30.545.HIT1.OlfC.2R.876.ANF_receptor.exons8.CM037701.1.Epinephelus_tukula";
CM037701.1	exonerate:protein2genome:local	exon	25624661	25624784	.	-	.	gene_id "LOCXPOlfC30.545.HIT1"; transcript_id "LOCXPOlfC30.545.HIT1.transcript"; gene_name "LOCXPOlfC30.545.HIT1.OlfC.2R.876.ANF_receptor.exons8.CM037701.1.Epinephelus_tukula";
CM037701.1	exonerate:protein2genome:local	exon	25625183	25625401	.	-	.	gene_id "LOCXPOlfC30.545.HIT1"; transcript_id "LOCXPOlfC30.545.HIT1.transcript"; gene_name "LOCXPOlfC30.545.HIT1.OlfC.2R.876.ANF_receptor.exons8.CM037701.1.Epinephelus_tukula";
CM037701.1	exonerate:protein2genome:local	exon	25625503	25626054	.	-	.	gene_id "LOCXPOlfC30.545.HIT1"; transcript_id "LOCXPOlfC30.545.HIT1.transcript"; gene_name "LOCXPOlfC30.545.HIT1.OlfC.2R.876.ANF_receptor.exons8.CM037701.1.Epinephelus_tukula";
CM037701.1	exonerate:protein2genome:local	exon	25626540	25626827	.	-	.	gene_id "LOCXPOlfC30.545.HIT1"; transcript_id "LOCXPOlfC30.545.HIT1.transcript"; gene_name "LOCXPOlfC30.545.HIT1.OlfC.2R.876.ANF_receptor.exons8.CM037701.1.Epinephelus_tukula";
CM037701.1	exonerate:protein2genome:local	exon	25627542	25627875	.	-	.	gene_id "LOCXPOlfC30.545.HIT1"; transcript_id "LOCXPOlfC30.545.HIT1.transcript"; gene_name "LOCXPOlfC30.545.HIT1.OlfC.2R.876.ANF_receptor.exons8.CM037701.1.Epinephelus_tukula";
CM037701.1	exonerate:protein2genome:local	exon	25628011	25628231	.	-	.	gene_id "LOCXPOlfC30.545.HIT1"; transcript_id "LOCXPOlfC30.545.HIT1.transcript"; gene_name "LOCXPOlfC30.545.HIT1.OlfC.2R.876.ANF_receptor.exons8.CM037701.1.Epinephelus_tukula";
CM037701.1	exonerate:protein2genome:local	exon	25645319	25645735	.	-	.	gene_id "LOCXPOlfC31.553.HIT1"; transcript_id "LOCXPOlfC31.553.HIT1.transcript"; gene_name "LOCXPOlfC31.553.HIT1.OlfC.2R.880.ANF_receptor.exons8.CM037701.1.Epinephelus_tukula";
CM037701.1	exonerate:protein2genome:local	exon	25645824	25646296	.	-	.	gene_id "LOCXPOlfC31.553.HIT1"; transcript_id "LOCXPOlfC31.553.HIT1.transcript"; gene_name "LOCXPOlfC31.553.HIT1.OlfC.2R.880.ANF_receptor.exons8.CM037701.1.Epinephelus_tukula";
CM037701.1	exonerate:protein2genome:local	exon	25646395	25646518	.	-	.	gene_id "LOCXPOlfC31.553.HIT1"; transcript_id "LOCXPOlfC31.553.HIT1.transcript"; gene_name "LOCXPOlfC31.553.HIT1.OlfC.2R.880.ANF_receptor.exons8.CM037701.1.Epinephelus_tukula";
CM037701.1	exonerate:protein2genome:local	exon	25647637	25647855	.	-	.	gene_id "LOCXPOlfC31.553.HIT1"; transcript_id "LOCXPOlfC31.553.HIT1.transcript"; gene_name "LOCXPOlfC31.553.HIT1.OlfC.2R.880.ANF_receptor.exons8.CM037701.1.Epinephelus_tukula";
CM037701.1	exonerate:protein2genome:local	exon	25647958	25648509	.	-	.	gene_id "LOCXPOlfC31.553.HIT1"; transcript_id "LOCXPOlfC31.553.HIT1.transcript"; gene_name "LOCXPOlfC31.553.HIT1.OlfC.2R.880.ANF_receptor.exons8.CM037701.1.Epinephelus_tukula";
CM037701.1	exonerate:protein2genome:local	exon	25648994	25649281	.	-	.	gene_id "LOCXPOlfC31.553.HIT1"; transcript_id "LOCXPOlfC31.553.HIT1.transcript"; gene_name "LOCXPOlfC31.553.HIT1.OlfC.2R.880.ANF_receptor.exons8.CM037701.1.Epinephelus_tukula";
CM037701.1	exonerate:protein2genome:local	exon	25650075	25650417	.	-	.	gene_id "LOCXPOlfC31.553.HIT1"; transcript_id "LOCXPOlfC31.553.HIT1.transcript"; gene_name "LOCXPOlfC31.553.HIT1.OlfC.2R.880.ANF_receptor.exons8.CM037701.1.Epinephelus_tukula";
CM037701.1	exonerate:protein2genome:local	exon	25650585	25650808	.	-	.	gene_id "LOCXPOlfC31.553.HIT1"; transcript_id "LOCXPOlfC31.553.HIT1.transcript"; gene_name "LOCXPOlfC31.553.HIT1.OlfC.2R.880.ANF_receptor.exons8.CM037701.1.Epinephelus_tukula";
CM037701.1	exonerate:protein2genome:local	exon	25653068	25653484	.	-	.	gene_id "LOCXPOlfC31.555.HIT1"; transcript_id "LOCXPOlfC31.555.HIT1.transcript"; gene_name "LOCXPOlfC31.555.HIT1.OlfC.2R.882.ANF_receptor.exons8.CM037701.1.Epinephelus_tukula";
CM037701.1	exonerate:protein2genome:local	exon	25653573	25654045	.	-	.	gene_id "LOCXPOlfC31.555.HIT1"; transcript_id "LOCXPOlfC31.555.HIT1.transcript"; gene_name "LOCXPOlfC31.555.HIT1.OlfC.2R.882.ANF_receptor.exons8.CM037701.1.Epinephelus_tukula";
CM037701.1	exonerate:protein2genome:local	exon	25654163	25654286	.	-	.	gene_id "LOCXPOlfC31.555.HIT1"; transcript_id "LOCXPOlfC31.555.HIT1.transcript"; gene_name "LOCXPOlfC31.555.HIT1.OlfC.2R.882.ANF_receptor.exons8.CM037701.1.Epinephelus_tukula";
CM037701.1	exonerate:protein2genome:local	exon	25656513	25656731	.	-	.	gene_id "LOCXPOlfC31.555.HIT1"; transcript_id "LOCXPOlfC31.555.HIT1.transcript"; gene_name "LOCXPOlfC31.555.HIT1.OlfC.2R.882.ANF_receptor.exons8.CM037701.1.Epinephelus_tukula";
CM037701.1	exonerate:protein2genome:local	exon	25656863	25657414	.	-	.	gene_id "LOCXPOlfC31.555.HIT1"; transcript_id "LOCXPOlfC31.555.HIT1.transcript"; gene_name "LOCXPOlfC31.555.HIT1.OlfC.2R.882.ANF_receptor.exons8.CM037701.1.Epinephelus_tukula";
CM037701.1	exonerate:protein2genome:local	exon	25658354	25658641	.	-	.	gene_id "LOCXPOlfC31.555.HIT1"; transcript_id "LOCXPOlfC31.555.HIT1.transcript"; gene_name "LOCXPOlfC31.555.HIT1.OlfC.2R.882.ANF_receptor.exons8.CM037701.1.Epinephelus_tukula";
CM037701.1	exonerate:protein2genome:local	exon	25659332	25659680	.	-	.	gene_id "LOCXPOlfC31.555.HIT1"; transcript_id "LOCXPOlfC31.555.HIT1.transcript"; gene_name "LOCXPOlfC31.555.HIT1.OlfC.2R.882.ANF_receptor.exons8.CM037701.1.Epinephelus_tukula";
CM037701.1	exonerate:protein2genome:local	exon	25659834	25660057	.	-	.	gene_id "LOCXPOlfC31.555.HIT1"; transcript_id "LOCXPOlfC31.555.HIT1.transcript"; gene_name "LOCXPOlfC31.555.HIT1.OlfC.2R.882.ANF_receptor.exons8.CM037701.1.Epinephelus_tukula";
CM037701.1	exonerate:protein2genome:local	exon	25672119	25672366	.	+	.	gene_id "LOCXPOlfC32.557.HIT1"; transcript_id "LOCXPOlfC32.557.HIT1.transcript"; gene_name "LOCXPOlfC32.557.HIT1.OlfC.2R.869.ANF_receptor.exons8.CM037701.1.Epinephelus_tukula";
CM037701.1	exonerate:protein2genome:local	exon	25672936	25673224	.	+	.	gene_id "LOCXPOlfC32.557.HIT1"; transcript_id "LOCXPOlfC32.557.HIT1.transcript"; gene_name "LOCXPOlfC32.557.HIT1.OlfC.2R.869.ANF_receptor.exons8.CM037701.1.Epinephelus_tukula";
CM037701.1	exonerate:protein2genome:local	exon	25673323	25673409	.	+	.	gene_id "LOCXPOlfC32.557.HIT1"; transcript_id "LOCXPOlfC32.557.HIT1.transcript"; gene_name "LOCXPOlfC32.557.HIT1.OlfC.2R.869.ANF_receptor.exons8.CM037701.1.Epinephelus_tukula";
CM037701.1	exonerate:protein2genome:local	exon	25673658	25673849	.	+	.	gene_id "LOCXPOlfC32.557.HIT1"; transcript_id "LOCXPOlfC32.557.HIT1.transcript"; gene_name "LOCXPOlfC32.557.HIT1.OlfC.2R.869.ANF_receptor.exons8.CM037701.1.Epinephelus_tukula";
CM037701.1	exonerate:protein2genome:local	exon	25674262	25674795	.	+	.	gene_id "LOCXPOlfC32.557.HIT1"; transcript_id "LOCXPOlfC32.557.HIT1.transcript"; gene_name "LOCXPOlfC32.557.HIT1.OlfC.2R.869.ANF_receptor.exons8.CM037701.1.Epinephelus_tukula";
CM037701.1	exonerate:protein2genome:local	exon	25674886	25675126	.	+	.	gene_id "LOCXPOlfC32.557.HIT1"; transcript_id "LOCXPOlfC32.557.HIT1.transcript"; gene_name "LOCXPOlfC32.557.HIT1.OlfC.2R.869.ANF_receptor.exons8.CM037701.1.Epinephelus_tukula";
CM037701.1	exonerate:protein2genome:local	exon	25675853	25675969	.	+	.	gene_id "LOCXPOlfC32.557.HIT1"; transcript_id "LOCXPOlfC32.557.HIT1.transcript"; gene_name "LOCXPOlfC32.557.HIT1.OlfC.2R.869.ANF_receptor.exons8.CM037701.1.Epinephelus_tukula";
CM037701.1	exonerate:protein2genome:local	exon	25676089	25676987	.	+	.	gene_id "LOCXPOlfC32.557.HIT1"; transcript_id "LOCXPOlfC32.557.HIT1.transcript"; gene_name "LOCXPOlfC32.557.HIT1.OlfC.2R.869.ANF_receptor.exons8.CM037701.1.Epinephelus_tukula";
CM037701.1	exonerate:protein2genome:local	exon	25678988	25679235	.	+	.	gene_id "LOCXPOlfC33.566.HIT1"; transcript_id "LOCXPOlfC33.566.HIT1.transcript"; gene_name "LOCXPOlfC33.566.HIT1.OlfC.2R.869.ANF_receptor.exons8.CM037701.1.Epinephelus_tukula";
CM037701.1	exonerate:protein2genome:local	exon	25679947	25680235	.	+	.	gene_id "LOCXPOlfC33.566.HIT1"; transcript_id "LOCXPOlfC33.566.HIT1.transcript"; gene_name "LOCXPOlfC33.566.HIT1.OlfC.2R.869.ANF_receptor.exons8.CM037701.1.Epinephelus_tukula";
CM037701.1	exonerate:protein2genome:local	exon	25680337	25680423	.	+	.	gene_id "LOCXPOlfC33.566.HIT1"; transcript_id "LOCXPOlfC33.566.HIT1.transcript"; gene_name "LOCXPOlfC33.566.HIT1.OlfC.2R.869.ANF_receptor.exons8.CM037701.1.Epinephelus_tukula";
CM037701.1	exonerate:protein2genome:local	exon	25680649	25680840	.	+	.	gene_id "LOCXPOlfC33.566.HIT1"; transcript_id "LOCXPOlfC33.566.HIT1.transcript"; gene_name "LOCXPOlfC33.566.HIT1.OlfC.2R.869.ANF_receptor.exons8.CM037701.1.Epinephelus_tukula";
CM037701.1	exonerate:protein2genome:local	exon	25681319	25681852	.	+	.	gene_id "LOCXPOlfC33.566.HIT1"; transcript_id "LOCXPOlfC33.566.HIT1.transcript"; gene_name "LOCXPOlfC33.566.HIT1.OlfC.2R.869.ANF_receptor.exons8.CM037701.1.Epinephelus_tukula";
CM037701.1	exonerate:protein2genome:local	exon	25681943	25682183	.	+	.	gene_id "LOCXPOlfC33.566.HIT1"; transcript_id "LOCXPOlfC33.566.HIT1.transcript"; gene_name "LOCXPOlfC33.566.HIT1.OlfC.2R.869.ANF_receptor.exons8.CM037701.1.Epinephelus_tukula";
CM037701.1	exonerate:protein2genome:local	exon	25682793	25682909	.	+	.	gene_id "LOCXPOlfC33.566.HIT1"; transcript_id "LOCXPOlfC33.566.HIT1.transcript"; gene_name "LOCXPOlfC33.566.HIT1.OlfC.2R.869.ANF_receptor.exons8.CM037701.1.Epinephelus_tukula";
CM037701.1	exonerate:protein2genome:local	exon	25683029	25683927	.	+	.	gene_id "LOCXPOlfC33.566.HIT1"; transcript_id "LOCXPOlfC33.566.HIT1.transcript"; gene_name "LOCXPOlfC33.566.HIT1.OlfC.2R.869.ANF_receptor.exons8.CM037701.1.Epinephelus_tukula";
CM037701.1	exonerate:protein2genome:local	exon	25719380	25720281	.	-	.	gene_id "LOCXPOlfC34.593.HIT1"; transcript_id "LOCXPOlfC34.593.HIT1.transcript"; gene_name "LOCXPOlfC34.593.HIT1.OlfC.2R.882.ANF_receptor.exons8.CM037701.1.Epinephelus_tukula";
CM037701.1	exonerate:protein2genome:local	exon	25720367	25720490	.	-	.	gene_id "LOCXPOlfC34.593.HIT1"; transcript_id "LOCXPOlfC34.593.HIT1.transcript"; gene_name "LOCXPOlfC34.593.HIT1.OlfC.2R.882.ANF_receptor.exons8.CM037701.1.Epinephelus_tukula";
CM037701.1	exonerate:protein2genome:local	exon	25723485	25723706	.	-	.	gene_id "LOCXPOlfC34.593.HIT1"; transcript_id "LOCXPOlfC34.593.HIT1.transcript"; gene_name "LOCXPOlfC34.593.HIT1.OlfC.2R.882.ANF_receptor.exons8.CM037701.1.Epinephelus_tukula";
CM037701.1	exonerate:protein2genome:local	exon	25723839	25724044	.	-	.	gene_id "LOCXPOlfC34.593.HIT1"; transcript_id "LOCXPOlfC34.593.HIT1.transcript"; gene_name "LOCXPOlfC34.593.HIT1.OlfC.2R.882.ANF_receptor.exons8.CM037701.1.Epinephelus_tukula";
CM037701.1	exonerate:protein2genome:local	exon	25725781	25726076	.	-	.	gene_id "LOCXPOlfC34.593.HIT1"; transcript_id "LOCXPOlfC34.593.HIT1.transcript"; gene_name "LOCXPOlfC34.593.HIT1.OlfC.2R.882.ANF_receptor.exons8.CM037701.1.Epinephelus_tukula";
CM037701.1	exonerate:protein2genome:local	exon	25726294	25726583	.	-	.	gene_id "LOCXPOlfC34.593.HIT1"; transcript_id "LOCXPOlfC34.593.HIT1.transcript"; gene_name "LOCXPOlfC34.593.HIT1.OlfC.2R.882.ANF_receptor.exons8.CM037701.1.Epinephelus_tukula";
CM037701.1	exonerate:protein2genome:local	exon	25726679	25726973	.	-	.	gene_id "LOCXPOlfC34.593.HIT1"; transcript_id "LOCXPOlfC34.593.HIT1.transcript"; gene_name "LOCXPOlfC34.593.HIT1.OlfC.2R.882.ANF_receptor.exons8.CM037701.1.Epinephelus_tukula";
CM037701.1	exonerate:protein2genome:local	exon	25727404	25727714	.	-	.	gene_id "LOCXPOlfC34.593.HIT1"; transcript_id "LOCXPOlfC34.593.HIT1.transcript"; gene_name "LOCXPOlfC34.593.HIT1.OlfC.2R.882.ANF_receptor.exons8.CM037701.1.Epinephelus_tukula";
CM037701.1	exonerate:protein2genome:local	exon	25735214	25736115	.	-	.	gene_id "LOCXPOlfC35.612.HIT1"; transcript_id "LOCXPOlfC35.612.HIT1.transcript"; gene_name "LOCXPOlfC35.612.HIT1.OlfC.2R.882.ANF_receptor.exons8.CM037701.1.Epinephelus_tukula";
CM037701.1	exonerate:protein2genome:local	exon	25736187	25736310	.	-	.	gene_id "LOCXPOlfC35.612.HIT1"; transcript_id "LOCXPOlfC35.612.HIT1.transcript"; gene_name "LOCXPOlfC35.612.HIT1.OlfC.2R.882.ANF_receptor.exons8.CM037701.1.Epinephelus_tukula";
CM037701.1	exonerate:protein2genome:local	exon	25737625	25737846	.	-	.	gene_id "LOCXPOlfC35.612.HIT1"; transcript_id "LOCXPOlfC35.612.HIT1.transcript"; gene_name "LOCXPOlfC35.612.HIT1.OlfC.2R.882.ANF_receptor.exons8.CM037701.1.Epinephelus_tukula";
CM037701.1	exonerate:protein2genome:local	exon	25738005	25738210	.	-	.	gene_id "LOCXPOlfC35.612.HIT1"; transcript_id "LOCXPOlfC35.612.HIT1.transcript"; gene_name "LOCXPOlfC35.612.HIT1.OlfC.2R.882.ANF_receptor.exons8.CM037701.1.Epinephelus_tukula";
CM037701.1	exonerate:protein2genome:local	exon	25738736	25739031	.	-	.	gene_id "LOCXPOlfC35.612.HIT1"; transcript_id "LOCXPOlfC35.612.HIT1.transcript"; gene_name "LOCXPOlfC35.612.HIT1.OlfC.2R.882.ANF_receptor.exons8.CM037701.1.Epinephelus_tukula";
CM037701.1	exonerate:protein2genome:local	exon	25739198	25739487	.	-	.	gene_id "LOCXPOlfC35.612.HIT1"; transcript_id "LOCXPOlfC35.612.HIT1.transcript"; gene_name "LOCXPOlfC35.612.HIT1.OlfC.2R.882.ANF_receptor.exons8.CM037701.1.Epinephelus_tukula";
CM037701.1	exonerate:protein2genome:local	exon	25739580	25739874	.	-	.	gene_id "LOCXPOlfC35.612.HIT1"; transcript_id "LOCXPOlfC35.612.HIT1.transcript"; gene_name "LOCXPOlfC35.612.HIT1.OlfC.2R.882.ANF_receptor.exons8.CM037701.1.Epinephelus_tukula";
CM037701.1	exonerate:protein2genome:local	exon	25740305	25740615	.	-	.	gene_id "LOCXPOlfC35.612.HIT1"; transcript_id "LOCXPOlfC35.612.HIT1.transcript"; gene_name "LOCXPOlfC35.612.HIT1.OlfC.2R.882.ANF_receptor.exons8.CM037701.1.Epinephelus_tukula";
CM037701.1	exonerate:protein2genome:local	exon	25757898	25758799	.	-	.	gene_id "LOCXPOlfC36.627.HIT1"; transcript_id "LOCXPOlfC36.627.HIT1.transcript"; gene_name "LOCXPOlfC36.627.HIT1.OlfC.2R.882.ANF_receptor.exons8.CM037701.1.Epinephelus_tukula";
CM037701.1	exonerate:protein2genome:local	exon	25758871	25758994	.	-	.	gene_id "LOCXPOlfC36.627.HIT1"; transcript_id "LOCXPOlfC36.627.HIT1.transcript"; gene_name "LOCXPOlfC36.627.HIT1.OlfC.2R.882.ANF_receptor.exons8.CM037701.1.Epinephelus_tukula";
CM037701.1	exonerate:protein2genome:local	exon	25762171	25762392	.	-	.	gene_id "LOCXPOlfC36.627.HIT1"; transcript_id "LOCXPOlfC36.627.HIT1.transcript"; gene_name "LOCXPOlfC36.627.HIT1.OlfC.2R.882.ANF_receptor.exons8.CM037701.1.Epinephelus_tukula";
CM037701.1	exonerate:protein2genome:local	exon	25762530	25762735	.	-	.	gene_id "LOCXPOlfC36.627.HIT1"; transcript_id "LOCXPOlfC36.627.HIT1.transcript"; gene_name "LOCXPOlfC36.627.HIT1.OlfC.2R.882.ANF_receptor.exons8.CM037701.1.Epinephelus_tukula";
CM037701.1	exonerate:protein2genome:local	exon	25763095	25763390	.	-	.	gene_id "LOCXPOlfC36.627.HIT1"; transcript_id "LOCXPOlfC36.627.HIT1.transcript"; gene_name "LOCXPOlfC36.627.HIT1.OlfC.2R.882.ANF_receptor.exons8.CM037701.1.Epinephelus_tukula";
CM037701.1	exonerate:protein2genome:local	exon	25763599	25763888	.	-	.	gene_id "LOCXPOlfC36.627.HIT1"; transcript_id "LOCXPOlfC36.627.HIT1.transcript"; gene_name "LOCXPOlfC36.627.HIT1.OlfC.2R.882.ANF_receptor.exons8.CM037701.1.Epinephelus_tukula";
CM037701.1	exonerate:protein2genome:local	exon	25763980	25764274	.	-	.	gene_id "LOCXPOlfC36.627.HIT1"; transcript_id "LOCXPOlfC36.627.HIT1.transcript"; gene_name "LOCXPOlfC36.627.HIT1.OlfC.2R.882.ANF_receptor.exons8.CM037701.1.Epinephelus_tukula";
CM037701.1	exonerate:protein2genome:local	exon	25764805	25765115	.	-	.	gene_id "LOCXPOlfC36.627.HIT1"; transcript_id "LOCXPOlfC36.627.HIT1.transcript"; gene_name "LOCXPOlfC36.627.HIT1.OlfC.2R.882.ANF_receptor.exons8.CM037701.1.Epinephelus_tukula";
CM037701.1	exonerate:protein2genome:local	exon	25770486	25771387	.	-	.	gene_id "LOCXPOlfC37.630.HIT1"; transcript_id "LOCXPOlfC37.630.HIT1.transcript"; gene_name "LOCXPOlfC37.630.HIT1.OlfC.2R.881.ANF_receptor.exons8.CM037701.1.Epinephelus_tukula";
CM037701.1	exonerate:protein2genome:local	exon	25771471	25771594	.	-	.	gene_id "LOCXPOlfC37.630.HIT1"; transcript_id "LOCXPOlfC37.630.HIT1.transcript"; gene_name "LOCXPOlfC37.630.HIT1.OlfC.2R.881.ANF_receptor.exons8.CM037701.1.Epinephelus_tukula";
CM037701.1	exonerate:protein2genome:local	exon	25771875	25772096	.	-	.	gene_id "LOCXPOlfC37.630.HIT1"; transcript_id "LOCXPOlfC37.630.HIT1.transcript"; gene_name "LOCXPOlfC37.630.HIT1.OlfC.2R.881.ANF_receptor.exons8.CM037701.1.Epinephelus_tukula";
CM037701.1	exonerate:protein2genome:local	exon	25772272	25772477	.	-	.	gene_id "LOCXPOlfC37.630.HIT1"; transcript_id "LOCXPOlfC37.630.HIT1.transcript"; gene_name "LOCXPOlfC37.630.HIT1.OlfC.2R.881.ANF_receptor.exons8.CM037701.1.Epinephelus_tukula";
CM037701.1	exonerate:protein2genome:local	exon	25772863	25773158	.	-	.	gene_id "LOCXPOlfC37.630.HIT1"; transcript_id "LOCXPOlfC37.630.HIT1.transcript"; gene_name "LOCXPOlfC37.630.HIT1.OlfC.2R.881.ANF_receptor.exons8.CM037701.1.Epinephelus_tukula";
CM037701.1	exonerate:protein2genome:local	exon	25773396	25773685	.	-	.	gene_id "LOCXPOlfC37.630.HIT1"; transcript_id "LOCXPOlfC37.630.HIT1.transcript"; gene_name "LOCXPOlfC37.630.HIT1.OlfC.2R.881.ANF_receptor.exons8.CM037701.1.Epinephelus_tukula";
CM037701.1	exonerate:protein2genome:local	exon	25773799	25774093	.	-	.	gene_id "LOCXPOlfC37.630.HIT1"; transcript_id "LOCXPOlfC37.630.HIT1.transcript"; gene_name "LOCXPOlfC37.630.HIT1.OlfC.2R.881.ANF_receptor.exons8.CM037701.1.Epinephelus_tukula";
CM037701.1	exonerate:protein2genome:local	exon	25774664	25774971	.	-	.	gene_id "LOCXPOlfC37.630.HIT1"; transcript_id "LOCXPOlfC37.630.HIT1.transcript"; gene_name "LOCXPOlfC37.630.HIT1.OlfC.2R.881.ANF_receptor.exons8.CM037701.1.Epinephelus_tukula";
CM037701.1	exonerate:protein2genome:local	exon	25779618	25780516	.	-	.	gene_id "LOCXPOlfC40.634.HIT1"; transcript_id "LOCXPOlfC40.634.HIT1.transcript"; gene_name "LOCXPOlfC40.634.HIT1.OlfC.2R.742.ANF_receptor.exons8.CM037701.1.Epinephelus_tukula";
CM037701.1	exonerate:protein2genome:local	exon	25781724	25781847	.	-	.	gene_id "LOCXPOlfC40.634.HIT1"; transcript_id "LOCXPOlfC40.634.HIT1.transcript"; gene_name "LOCXPOlfC40.634.HIT1.OlfC.2R.742.ANF_receptor.exons8.CM037701.1.Epinephelus_tukula";
CM037701.1	exonerate:protein2genome:local	exon	25782244	25782465	.	-	.	gene_id "LOCXPOlfC40.634.HIT1"; transcript_id "LOCXPOlfC40.634.HIT1.transcript"; gene_name "LOCXPOlfC40.634.HIT1.OlfC.2R.742.ANF_receptor.exons8.CM037701.1.Epinephelus_tukula";
CM037701.1	exonerate:protein2genome:local	exon	25782597	25782802	.	-	.	gene_id "LOCXPOlfC40.634.HIT1"; transcript_id "LOCXPOlfC40.634.HIT1.transcript"; gene_name "LOCXPOlfC40.634.HIT1.OlfC.2R.742.ANF_receptor.exons8.CM037701.1.Epinephelus_tukula";
CM037701.1	exonerate:protein2genome:local	exon	25783240	25783535	.	-	.	gene_id "LOCXPOlfC40.634.HIT1"; transcript_id "LOCXPOlfC40.634.HIT1.transcript"; gene_name "LOCXPOlfC40.634.HIT1.OlfC.2R.742.ANF_receptor.exons8.CM037701.1.Epinephelus_tukula";
CM037701.1	exonerate:protein2genome:local	exon	25783804	25784093	.	-	.	gene_id "LOCXPOlfC40.634.HIT1"; transcript_id "LOCXPOlfC40.634.HIT1.transcript"; gene_name "LOCXPOlfC40.634.HIT1.OlfC.2R.742.ANF_receptor.exons8.CM037701.1.Epinephelus_tukula";
CM037701.1	exonerate:protein2genome:local	exon	25784188	25784483	.	-	.	gene_id "LOCXPOlfC40.634.HIT1"; transcript_id "LOCXPOlfC40.634.HIT1.transcript"; gene_name "LOCXPOlfC40.634.HIT1.OlfC.2R.742.ANF_receptor.exons8.CM037701.1.Epinephelus_tukula";
CM037701.1	exonerate:protein2genome:local	exon	25785063	25785373	.	-	.	gene_id "LOCXPOlfC40.634.HIT1"; transcript_id "LOCXPOlfC40.634.HIT1.transcript"; gene_name "LOCXPOlfC40.634.HIT1.OlfC.2R.742.ANF_receptor.exons8.CM037701.1.Epinephelus_tukula";
CM037701.1	exonerate:protein2genome:local	exon	25796386	25797278	.	-	.	gene_id "LOCXPOlfC38.644.HIT1"; transcript_id "LOCXPOlfC38.644.HIT1.transcript"; gene_name "LOCXPOlfC38.644.HIT1.OlfC.2R.839.ANF_receptor.exons8.CM037701.1.Epinephelus_tukula";
CM037701.1	exonerate:protein2genome:local	exon	25797371	25797494	.	-	.	gene_id "LOCXPOlfC38.644.HIT1"; transcript_id "LOCXPOlfC38.644.HIT1.transcript"; gene_name "LOCXPOlfC38.644.HIT1.OlfC.2R.839.ANF_receptor.exons8.CM037701.1.Epinephelus_tukula";
CM037701.1	exonerate:protein2genome:local	exon	25797891	25798112	.	-	.	gene_id "LOCXPOlfC38.644.HIT1"; transcript_id "LOCXPOlfC38.644.HIT1.transcript"; gene_name "LOCXPOlfC38.644.HIT1.OlfC.2R.839.ANF_receptor.exons8.CM037701.1.Epinephelus_tukula";
CM037701.1	exonerate:protein2genome:local	exon	25798247	25798440	.	-	.	gene_id "LOCXPOlfC38.644.HIT1"; transcript_id "LOCXPOlfC38.644.HIT1.transcript"; gene_name "LOCXPOlfC38.644.HIT1.OlfC.2R.839.ANF_receptor.exons8.CM037701.1.Epinephelus_tukula";
CM037701.1	exonerate:protein2genome:local	exon	25798905	25799200	.	-	.	gene_id "LOCXPOlfC38.644.HIT1"; transcript_id "LOCXPOlfC38.644.HIT1.transcript"; gene_name "LOCXPOlfC38.644.HIT1.OlfC.2R.839.ANF_receptor.exons8.CM037701.1.Epinephelus_tukula";
CM037701.1	exonerate:protein2genome:local	exon	25799469	25799758	.	-	.	gene_id "LOCXPOlfC38.644.HIT1"; transcript_id "LOCXPOlfC38.644.HIT1.transcript"; gene_name "LOCXPOlfC38.644.HIT1.OlfC.2R.839.ANF_receptor.exons8.CM037701.1.Epinephelus_tukula";
CM037701.1	exonerate:protein2genome:local	exon	25799853	25800147	.	-	.	gene_id "LOCXPOlfC38.644.HIT1"; transcript_id "LOCXPOlfC38.644.HIT1.transcript"; gene_name "LOCXPOlfC38.644.HIT1.OlfC.2R.839.ANF_receptor.exons8.CM037701.1.Epinephelus_tukula";
CM037701.1	exonerate:protein2genome:local	exon	25800709	25800911	.	-	.	gene_id "LOCXPOlfC38.644.HIT1"; transcript_id "LOCXPOlfC38.644.HIT1.transcript"; gene_name "LOCXPOlfC38.644.HIT1.OlfC.2R.839.ANF_receptor.exons8.CM037701.1.Epinephelus_tukula";
CM037701.1	exonerate:protein2genome:local	exon	25845674	25846479	.	-	.	gene_id "LOCXPOlfC39.195.HIT1"; transcript_id "LOCXPOlfC39.195.HIT1.transcript"; gene_name "LOCXPOlfC39.195.HIT1.OlfC.2R.846.ANF_receptor.exons8.CM037701.1.Epinephelus_tukula";
CM037701.1	exonerate:protein2genome:local	exon	25846602	25846725	.	-	.	gene_id "LOCXPOlfC39.195.HIT1"; transcript_id "LOCXPOlfC39.195.HIT1.transcript"; gene_name "LOCXPOlfC39.195.HIT1.OlfC.2R.846.ANF_receptor.exons8.CM037701.1.Epinephelus_tukula";
CM037701.1	exonerate:protein2genome:local	exon	25848676	25848897	.	-	.	gene_id "LOCXPOlfC39.195.HIT1"; transcript_id "LOCXPOlfC39.195.HIT1.transcript"; gene_name "LOCXPOlfC39.195.HIT1.OlfC.2R.846.ANF_receptor.exons8.CM037701.1.Epinephelus_tukula";
CM037701.1	exonerate:protein2genome:local	exon	25849026	25849219	.	-	.	gene_id "LOCXPOlfC39.195.HIT1"; transcript_id "LOCXPOlfC39.195.HIT1.transcript"; gene_name "LOCXPOlfC39.195.HIT1.OlfC.2R.846.ANF_receptor.exons8.CM037701.1.Epinephelus_tukula";
CM037701.1	exonerate:protein2genome:local	exon	25849666	25849961	.	-	.	gene_id "LOCXPOlfC39.195.HIT1"; transcript_id "LOCXPOlfC39.195.HIT1.transcript"; gene_name "LOCXPOlfC39.195.HIT1.OlfC.2R.846.ANF_receptor.exons8.CM037701.1.Epinephelus_tukula";
CM037701.1	exonerate:protein2genome:local	exon	25850226	25850515	.	-	.	gene_id "LOCXPOlfC39.195.HIT1"; transcript_id "LOCXPOlfC39.195.HIT1.transcript"; gene_name "LOCXPOlfC39.195.HIT1.OlfC.2R.846.ANF_receptor.exons8.CM037701.1.Epinephelus_tukula";
CM037701.1	exonerate:protein2genome:local	exon	25850609	25850903	.	-	.	gene_id "LOCXPOlfC39.195.HIT1"; transcript_id "LOCXPOlfC39.195.HIT1.transcript"; gene_name "LOCXPOlfC39.195.HIT1.OlfC.2R.846.ANF_receptor.exons8.CM037701.1.Epinephelus_tukula";
CM037701.1	exonerate:protein2genome:local	exon	25851457	25851767	.	-	.	gene_id "LOCXPOlfC39.195.HIT1"; transcript_id "LOCXPOlfC39.195.HIT1.transcript"; gene_name "LOCXPOlfC39.195.HIT1.OlfC.2R.846.ANF_receptor.exons8.CM037701.1.Epinephelus_tukula";
CM037701.1	exonerate:protein2genome:local	exon	25852480	25853378	.	-	.	gene_id "LOCXPOlfC40.198.HIT1"; transcript_id "LOCXPOlfC40.198.HIT1.transcript"; gene_name "LOCXPOlfC40.198.HIT1.OlfC.2R.881.ANF_receptor.exons8.CM037701.1.Epinephelus_tukula";
CM037701.1	exonerate:protein2genome:local	exon	25853465	25853588	.	-	.	gene_id "LOCXPOlfC40.198.HIT1"; transcript_id "LOCXPOlfC40.198.HIT1.transcript"; gene_name "LOCXPOlfC40.198.HIT1.OlfC.2R.881.ANF_receptor.exons8.CM037701.1.Epinephelus_tukula";
CM037701.1	exonerate:protein2genome:local	exon	25853954	25854175	.	-	.	gene_id "LOCXPOlfC40.198.HIT1"; transcript_id "LOCXPOlfC40.198.HIT1.transcript"; gene_name "LOCXPOlfC40.198.HIT1.OlfC.2R.881.ANF_receptor.exons8.CM037701.1.Epinephelus_tukula";
CM037701.1	exonerate:protein2genome:local	exon	25854313	25854518	.	-	.	gene_id "LOCXPOlfC40.198.HIT1"; transcript_id "LOCXPOlfC40.198.HIT1.transcript"; gene_name "LOCXPOlfC40.198.HIT1.OlfC.2R.881.ANF_receptor.exons8.CM037701.1.Epinephelus_tukula";
CM037701.1	exonerate:protein2genome:local	exon	25854851	25855146	.	-	.	gene_id "LOCXPOlfC40.198.HIT1"; transcript_id "LOCXPOlfC40.198.HIT1.transcript"; gene_name "LOCXPOlfC40.198.HIT1.OlfC.2R.881.ANF_receptor.exons8.CM037701.1.Epinephelus_tukula";
CM037701.1	exonerate:protein2genome:local	exon	25855372	25855661	.	-	.	gene_id "LOCXPOlfC40.198.HIT1"; transcript_id "LOCXPOlfC40.198.HIT1.transcript"; gene_name "LOCXPOlfC40.198.HIT1.OlfC.2R.881.ANF_receptor.exons8.CM037701.1.Epinephelus_tukula";
CM037701.1	exonerate:protein2genome:local	exon	25855779	25856073	.	-	.	gene_id "LOCXPOlfC40.198.HIT1"; transcript_id "LOCXPOlfC40.198.HIT1.transcript"; gene_name "LOCXPOlfC40.198.HIT1.OlfC.2R.881.ANF_receptor.exons8.CM037701.1.Epinephelus_tukula";
CM037701.1	exonerate:protein2genome:local	exon	25856691	25857001	.	-	.	gene_id "LOCXPOlfC40.198.HIT1"; transcript_id "LOCXPOlfC40.198.HIT1.transcript"; gene_name "LOCXPOlfC40.198.HIT1.OlfC.2R.881.ANF_receptor.exons8.CM037701.1.Epinephelus_tukula";
CM037701.1	exonerate:protein2genome:local	exon	25879113	25880014	.	-	.	gene_id "LOCXPOlfC41.238.HIT1"; transcript_id "LOCXPOlfC41.238.HIT1.transcript"; gene_name "LOCXPOlfC41.238.HIT1.OlfC.2R.882.ANF_receptor.exons8.CM037701.1.Epinephelus_tukula";
CM037701.1	exonerate:protein2genome:local	exon	25880094	25880217	.	-	.	gene_id "LOCXPOlfC41.238.HIT1"; transcript_id "LOCXPOlfC41.238.HIT1.transcript"; gene_name "LOCXPOlfC41.238.HIT1.OlfC.2R.882.ANF_receptor.exons8.CM037701.1.Epinephelus_tukula";
CM037701.1	exonerate:protein2genome:local	exon	25880769	25880990	.	-	.	gene_id "LOCXPOlfC41.238.HIT1"; transcript_id "LOCXPOlfC41.238.HIT1.transcript"; gene_name "LOCXPOlfC41.238.HIT1.OlfC.2R.882.ANF_receptor.exons8.CM037701.1.Epinephelus_tukula";
CM037701.1	exonerate:protein2genome:local	exon	25881102	25881307	.	-	.	gene_id "LOCXPOlfC41.238.HIT1"; transcript_id "LOCXPOlfC41.238.HIT1.transcript"; gene_name "LOCXPOlfC41.238.HIT1.OlfC.2R.882.ANF_receptor.exons8.CM037701.1.Epinephelus_tukula";
CM037701.1	exonerate:protein2genome:local	exon	25881729	25882024	.	-	.	gene_id "LOCXPOlfC41.238.HIT1"; transcript_id "LOCXPOlfC41.238.HIT1.transcript"; gene_name "LOCXPOlfC41.238.HIT1.OlfC.2R.882.ANF_receptor.exons8.CM037701.1.Epinephelus_tukula";
CM037701.1	exonerate:protein2genome:local	exon	25882344	25882633	.	-	.	gene_id "LOCXPOlfC41.238.HIT1"; transcript_id "LOCXPOlfC41.238.HIT1.transcript"; gene_name "LOCXPOlfC41.238.HIT1.OlfC.2R.882.ANF_receptor.exons8.CM037701.1.Epinephelus_tukula";
CM037701.1	exonerate:protein2genome:local	exon	25882719	25883013	.	-	.	gene_id "LOCXPOlfC41.238.HIT1"; transcript_id "LOCXPOlfC41.238.HIT1.transcript"; gene_name "LOCXPOlfC41.238.HIT1.OlfC.2R.882.ANF_receptor.exons8.CM037701.1.Epinephelus_tukula";
CM037701.1	exonerate:protein2genome:local	exon	25883507	25883817	.	-	.	gene_id "LOCXPOlfC41.238.HIT1"; transcript_id "LOCXPOlfC41.238.HIT1.transcript"; gene_name "LOCXPOlfC41.238.HIT1.OlfC.2R.882.ANF_receptor.exons8.CM037701.1.Epinephelus_tukula";
CM037701.1	exonerate:protein2genome:local	exon	25888696	25889591	.	-	.	gene_id "LOCXPOlfC42.246.HIT1"; transcript_id "LOCXPOlfC42.246.HIT1.transcript"; gene_name "LOCXPOlfC42.246.HIT1.OlfC.2R.880.ANF_receptor.exons8.CM037701.1.Epinephelus_tukula";
CM037701.1	exonerate:protein2genome:local	exon	25889665	25889788	.	-	.	gene_id "LOCXPOlfC42.246.HIT1"; transcript_id "LOCXPOlfC42.246.HIT1.transcript"; gene_name "LOCXPOlfC42.246.HIT1.OlfC.2R.880.ANF_receptor.exons8.CM037701.1.Epinephelus_tukula";
CM037701.1	exonerate:protein2genome:local	exon	25891162	25891383	.	-	.	gene_id "LOCXPOlfC42.246.HIT1"; transcript_id "LOCXPOlfC42.246.HIT1.transcript"; gene_name "LOCXPOlfC42.246.HIT1.OlfC.2R.880.ANF_receptor.exons8.CM037701.1.Epinephelus_tukula";
CM037701.1	exonerate:protein2genome:local	exon	25891512	25891717	.	-	.	gene_id "LOCXPOlfC42.246.HIT1"; transcript_id "LOCXPOlfC42.246.HIT1.transcript"; gene_name "LOCXPOlfC42.246.HIT1.OlfC.2R.880.ANF_receptor.exons8.CM037701.1.Epinephelus_tukula";
CM037701.1	exonerate:protein2genome:local	exon	25892456	25892751	.	-	.	gene_id "LOCXPOlfC42.246.HIT1"; transcript_id "LOCXPOlfC42.246.HIT1.transcript"; gene_name "LOCXPOlfC42.246.HIT1.OlfC.2R.880.ANF_receptor.exons8.CM037701.1.Epinephelus_tukula";
CM037701.1	exonerate:protein2genome:local	exon	25893085	25893374	.	-	.	gene_id "LOCXPOlfC42.246.HIT1"; transcript_id "LOCXPOlfC42.246.HIT1.transcript"; gene_name "LOCXPOlfC42.246.HIT1.OlfC.2R.880.ANF_receptor.exons8.CM037701.1.Epinephelus_tukula";
CM037701.1	exonerate:protein2genome:local	exon	25893466	25893760	.	-	.	gene_id "LOCXPOlfC42.246.HIT1"; transcript_id "LOCXPOlfC42.246.HIT1.transcript"; gene_name "LOCXPOlfC42.246.HIT1.OlfC.2R.880.ANF_receptor.exons8.CM037701.1.Epinephelus_tukula";
CM037701.1	exonerate:protein2genome:local	exon	25894265	25894575	.	-	.	gene_id "LOCXPOlfC42.246.HIT1"; transcript_id "LOCXPOlfC42.246.HIT1.transcript"; gene_name "LOCXPOlfC42.246.HIT1.OlfC.2R.880.ANF_receptor.exons8.CM037701.1.Epinephelus_tukula";
CM037701.1	exonerate:protein2genome:local	exon	25904480	25905375	.	-	.	gene_id "LOCXPOlfC43.248.HIT1"; transcript_id "LOCXPOlfC43.248.HIT1.transcript"; gene_name "LOCXPOlfC43.248.HIT1.OlfC.2R.840.ANF_receptor.exons8.CM037701.1.Epinephelus_tukula";
CM037701.1	exonerate:protein2genome:local	exon	25905466	25905589	.	-	.	gene_id "LOCXPOlfC43.248.HIT1"; transcript_id "LOCXPOlfC43.248.HIT1.transcript"; gene_name "LOCXPOlfC43.248.HIT1.OlfC.2R.840.ANF_receptor.exons8.CM037701.1.Epinephelus_tukula";
CM037701.1	exonerate:protein2genome:local	exon	25905981	25906202	.	-	.	gene_id "LOCXPOlfC43.248.HIT1"; transcript_id "LOCXPOlfC43.248.HIT1.transcript"; gene_name "LOCXPOlfC43.248.HIT1.OlfC.2R.840.ANF_receptor.exons8.CM037701.1.Epinephelus_tukula";
CM037701.1	exonerate:protein2genome:local	exon	25906328	25906521	.	-	.	gene_id "LOCXPOlfC43.248.HIT1"; transcript_id "LOCXPOlfC43.248.HIT1.transcript"; gene_name "LOCXPOlfC43.248.HIT1.OlfC.2R.840.ANF_receptor.exons8.CM037701.1.Epinephelus_tukula";
CM037701.1	exonerate:protein2genome:local	exon	25907636	25907931	.	-	.	gene_id "LOCXPOlfC43.248.HIT1"; transcript_id "LOCXPOlfC43.248.HIT1.transcript"; gene_name "LOCXPOlfC43.248.HIT1.OlfC.2R.840.ANF_receptor.exons8.CM037701.1.Epinephelus_tukula";
CM037701.1	exonerate:protein2genome:local	exon	25908168	25908457	.	-	.	gene_id "LOCXPOlfC43.248.HIT1"; transcript_id "LOCXPOlfC43.248.HIT1.transcript"; gene_name "LOCXPOlfC43.248.HIT1.OlfC.2R.840.ANF_receptor.exons8.CM037701.1.Epinephelus_tukula";
CM037701.1	exonerate:protein2genome:local	exon	25908559	25908853	.	-	.	gene_id "LOCXPOlfC43.248.HIT1"; transcript_id "LOCXPOlfC43.248.HIT1.transcript"; gene_name "LOCXPOlfC43.248.HIT1.OlfC.2R.840.ANF_receptor.exons8.CM037701.1.Epinephelus_tukula";
CM037701.1	exonerate:protein2genome:local	exon	25909166	25909368	.	-	.	gene_id "LOCXPOlfC43.248.HIT1"; transcript_id "LOCXPOlfC43.248.HIT1.transcript"; gene_name "LOCXPOlfC43.248.HIT1.OlfC.2R.840.ANF_receptor.exons8.CM037701.1.Epinephelus_tukula";
CM037701.1	exonerate:protein2genome:local	exon	25912163	25912410	.	+	.	gene_id "LOCXPOlfC44.250.HIT1"; transcript_id "LOCXPOlfC44.250.HIT1.transcript"; gene_name "LOCXPOlfC44.250.HIT1.OlfC.2R.882.ANF_receptor.exons9.CM037701.1.Epinephelus_tukula";
CM037701.1	exonerate:protein2genome:local	exon	25912505	25912799	.	+	.	gene_id "LOCXPOlfC44.250.HIT1"; transcript_id "LOCXPOlfC44.250.HIT1.transcript"; gene_name "LOCXPOlfC44.250.HIT1.OlfC.2R.882.ANF_receptor.exons9.CM037701.1.Epinephelus_tukula";
CM037701.1	exonerate:protein2genome:local	exon	25913004	25913090	.	+	.	gene_id "LOCXPOlfC44.250.HIT1"; transcript_id "LOCXPOlfC44.250.HIT1.transcript"; gene_name "LOCXPOlfC44.250.HIT1.OlfC.2R.882.ANF_receptor.exons9.CM037701.1.Epinephelus_tukula";
CM037701.1	exonerate:protein2genome:local	exon	25913312	25913581	.	+	.	gene_id "LOCXPOlfC44.250.HIT1"; transcript_id "LOCXPOlfC44.250.HIT1.transcript"; gene_name "LOCXPOlfC44.250.HIT1.OlfC.2R.882.ANF_receptor.exons9.CM037701.1.Epinephelus_tukula";
CM037701.1	exonerate:protein2genome:local	exon	25913773	25913979	.	+	.	gene_id "LOCXPOlfC44.250.HIT1"; transcript_id "LOCXPOlfC44.250.HIT1.transcript"; gene_name "LOCXPOlfC44.250.HIT1.OlfC.2R.882.ANF_receptor.exons9.CM037701.1.Epinephelus_tukula";
CM037701.1	exonerate:protein2genome:local	exon	25914067	25914342	.	+	.	gene_id "LOCXPOlfC44.250.HIT1"; transcript_id "LOCXPOlfC44.250.HIT1.transcript"; gene_name "LOCXPOlfC44.250.HIT1.OlfC.2R.882.ANF_receptor.exons9.CM037701.1.Epinephelus_tukula";
CM037701.1	exonerate:protein2genome:local	exon	25915058	25915285	.	+	.	gene_id "LOCXPOlfC44.250.HIT1"; transcript_id "LOCXPOlfC44.250.HIT1.transcript"; gene_name "LOCXPOlfC44.250.HIT1.OlfC.2R.882.ANF_receptor.exons9.CM037701.1.Epinephelus_tukula";
CM037701.1	exonerate:protein2genome:local	exon	25915379	25915502	.	+	.	gene_id "LOCXPOlfC44.250.HIT1"; transcript_id "LOCXPOlfC44.250.HIT1.transcript"; gene_name "LOCXPOlfC44.250.HIT1.OlfC.2R.882.ANF_receptor.exons9.CM037701.1.Epinephelus_tukula";
CM037701.1	exonerate:protein2genome:local	exon	25916452	25917362	.	+	.	gene_id "LOCXPOlfC44.250.HIT1"; transcript_id "LOCXPOlfC44.250.HIT1.transcript"; gene_name "LOCXPOlfC44.250.HIT1.OlfC.2R.882.ANF_receptor.exons9.CM037701.1.Epinephelus_tukula";
CM037701.1	exonerate:protein2genome:local	exon	25920678	25920925	.	+	.	gene_id "LOCXPOlfC45.254.HIT1"; transcript_id "LOCXPOlfC45.254.HIT1.transcript"; gene_name "LOCXPOlfC45.254.HIT1.OlfC.2R.828.ANF_receptor.exons9.CM037701.1.Epinephelus_tukula";
CM037701.1	exonerate:protein2genome:local	exon	25921026	25921320	.	+	.	gene_id "LOCXPOlfC45.254.HIT1"; transcript_id "LOCXPOlfC45.254.HIT1.transcript"; gene_name "LOCXPOlfC45.254.HIT1.OlfC.2R.828.ANF_receptor.exons9.CM037701.1.Epinephelus_tukula";
CM037701.1	exonerate:protein2genome:local	exon	25921580	25921666	.	+	.	gene_id "LOCXPOlfC45.254.HIT1"; transcript_id "LOCXPOlfC45.254.HIT1.transcript"; gene_name "LOCXPOlfC45.254.HIT1.OlfC.2R.828.ANF_receptor.exons9.CM037701.1.Epinephelus_tukula";
CM037701.1	exonerate:protein2genome:local	exon	25921888	25922157	.	+	.	gene_id "LOCXPOlfC45.254.HIT1"; transcript_id "LOCXPOlfC45.254.HIT1.transcript"; gene_name "LOCXPOlfC45.254.HIT1.OlfC.2R.828.ANF_receptor.exons9.CM037701.1.Epinephelus_tukula";
CM037701.1	exonerate:protein2genome:local	exon	25922313	25922519	.	+	.	gene_id "LOCXPOlfC45.254.HIT1"; transcript_id "LOCXPOlfC45.254.HIT1.transcript"; gene_name "LOCXPOlfC45.254.HIT1.OlfC.2R.828.ANF_receptor.exons9.CM037701.1.Epinephelus_tukula";
CM037701.1	exonerate:protein2genome:local	exon	25922607	25922879	.	+	.	gene_id "LOCXPOlfC45.254.HIT1"; transcript_id "LOCXPOlfC45.254.HIT1.transcript"; gene_name "LOCXPOlfC45.254.HIT1.OlfC.2R.828.ANF_receptor.exons9.CM037701.1.Epinephelus_tukula";
CM037701.1	exonerate:protein2genome:local	exon	25923235	25923462	.	+	.	gene_id "LOCXPOlfC45.254.HIT1"; transcript_id "LOCXPOlfC45.254.HIT1.transcript"; gene_name "LOCXPOlfC45.254.HIT1.OlfC.2R.828.ANF_receptor.exons9.CM037701.1.Epinephelus_tukula";
CM037701.1	exonerate:protein2genome:local	exon	25923576	25923699	.	+	.	gene_id "LOCXPOlfC45.254.HIT1"; transcript_id "LOCXPOlfC45.254.HIT1.transcript"; gene_name "LOCXPOlfC45.254.HIT1.OlfC.2R.828.ANF_receptor.exons9.CM037701.1.Epinephelus_tukula";
CM037701.1	exonerate:protein2genome:local	exon	25925161	25925912	.	+	.	gene_id "LOCXPOlfC45.254.HIT1"; transcript_id "LOCXPOlfC45.254.HIT1.transcript"; gene_name "LOCXPOlfC45.254.HIT1.OlfC.2R.828.ANF_receptor.exons9.CM037701.1.Epinephelus_tukula";
CM037701.1	exonerate:protein2genome:local	exon	25933506	25933753	.	+	.	gene_id "LOCXPOlfC46.256.HIT1"; transcript_id "LOCXPOlfC46.256.HIT1.transcript"; gene_name "LOCXPOlfC46.256.HIT1.OlfC.2R.879.ANF_receptor.exons9.CM037701.1.Epinephelus_tukula";
CM037701.1	exonerate:protein2genome:local	exon	25933931	25934225	.	+	.	gene_id "LOCXPOlfC46.256.HIT1"; transcript_id "LOCXPOlfC46.256.HIT1.transcript"; gene_name "LOCXPOlfC46.256.HIT1.OlfC.2R.879.ANF_receptor.exons9.CM037701.1.Epinephelus_tukula";
CM037701.1	exonerate:protein2genome:local	exon	25934469	25934555	.	+	.	gene_id "LOCXPOlfC46.256.HIT1"; transcript_id "LOCXPOlfC46.256.HIT1.transcript"; gene_name "LOCXPOlfC46.256.HIT1.OlfC.2R.879.ANF_receptor.exons9.CM037701.1.Epinephelus_tukula";
CM037701.1	exonerate:protein2genome:local	exon	25934808	25935077	.	+	.	gene_id "LOCXPOlfC46.256.HIT1"; transcript_id "LOCXPOlfC46.256.HIT1.transcript"; gene_name "LOCXPOlfC46.256.HIT1.OlfC.2R.879.ANF_receptor.exons9.CM037701.1.Epinephelus_tukula";
CM037701.1	exonerate:protein2genome:local	exon	25936415	25936621	.	+	.	gene_id "LOCXPOlfC46.256.HIT1"; transcript_id "LOCXPOlfC46.256.HIT1.transcript"; gene_name "LOCXPOlfC46.256.HIT1.OlfC.2R.879.ANF_receptor.exons9.CM037701.1.Epinephelus_tukula";
CM037701.1	exonerate:protein2genome:local	exon	25936709	25936984	.	+	.	gene_id "LOCXPOlfC46.256.HIT1"; transcript_id "LOCXPOlfC46.256.HIT1.transcript"; gene_name "LOCXPOlfC46.256.HIT1.OlfC.2R.879.ANF_receptor.exons9.CM037701.1.Epinephelus_tukula";
CM037701.1	exonerate:protein2genome:local	exon	25937383	25937610	.	+	.	gene_id "LOCXPOlfC46.256.HIT1"; transcript_id "LOCXPOlfC46.256.HIT1.transcript"; gene_name "LOCXPOlfC46.256.HIT1.OlfC.2R.879.ANF_receptor.exons9.CM037701.1.Epinephelus_tukula";
CM037701.1	exonerate:protein2genome:local	exon	25937709	25937832	.	+	.	gene_id "LOCXPOlfC46.256.HIT1"; transcript_id "LOCXPOlfC46.256.HIT1.transcript"; gene_name "LOCXPOlfC46.256.HIT1.OlfC.2R.879.ANF_receptor.exons9.CM037701.1.Epinephelus_tukula";
CM037701.1	exonerate:protein2genome:local	exon	25938049	25938950	.	+	.	gene_id "LOCXPOlfC46.256.HIT1"; transcript_id "LOCXPOlfC46.256.HIT1.transcript"; gene_name "LOCXPOlfC46.256.HIT1.OlfC.2R.879.ANF_receptor.exons9.CM037701.1.Epinephelus_tukula";
CM037701.1	exonerate:protein2genome:local	exon	25956468	25956715	.	+	.	gene_id "LOCXPOlfC47.264.HIT1"; transcript_id "LOCXPOlfC47.264.HIT1.transcript"; gene_name "LOCXPOlfC47.264.HIT1.OlfC.2R.879.ANF_receptor.exons9.CM037701.1.Epinephelus_tukula";
CM037701.1	exonerate:protein2genome:local	exon	25956893	25957187	.	+	.	gene_id "LOCXPOlfC47.264.HIT1"; transcript_id "LOCXPOlfC47.264.HIT1.transcript"; gene_name "LOCXPOlfC47.264.HIT1.OlfC.2R.879.ANF_receptor.exons9.CM037701.1.Epinephelus_tukula";
CM037701.1	exonerate:protein2genome:local	exon	25957431	25957517	.	+	.	gene_id "LOCXPOlfC47.264.HIT1"; transcript_id "LOCXPOlfC47.264.HIT1.transcript"; gene_name "LOCXPOlfC47.264.HIT1.OlfC.2R.879.ANF_receptor.exons9.CM037701.1.Epinephelus_tukula";
CM037701.1	exonerate:protein2genome:local	exon	25957770	25958039	.	+	.	gene_id "LOCXPOlfC47.264.HIT1"; transcript_id "LOCXPOlfC47.264.HIT1.transcript"; gene_name "LOCXPOlfC47.264.HIT1.OlfC.2R.879.ANF_receptor.exons9.CM037701.1.Epinephelus_tukula";
CM037701.1	exonerate:protein2genome:local	exon	25959378	25959584	.	+	.	gene_id "LOCXPOlfC47.264.HIT1"; transcript_id "LOCXPOlfC47.264.HIT1.transcript"; gene_name "LOCXPOlfC47.264.HIT1.OlfC.2R.879.ANF_receptor.exons9.CM037701.1.Epinephelus_tukula";
CM037701.1	exonerate:protein2genome:local	exon	25959672	25959947	.	+	.	gene_id "LOCXPOlfC47.264.HIT1"; transcript_id "LOCXPOlfC47.264.HIT1.transcript"; gene_name "LOCXPOlfC47.264.HIT1.OlfC.2R.879.ANF_receptor.exons9.CM037701.1.Epinephelus_tukula";
CM037701.1	exonerate:protein2genome:local	exon	25960348	25960575	.	+	.	gene_id "LOCXPOlfC47.264.HIT1"; transcript_id "LOCXPOlfC47.264.HIT1.transcript"; gene_name "LOCXPOlfC47.264.HIT1.OlfC.2R.879.ANF_receptor.exons9.CM037701.1.Epinephelus_tukula";
CM037701.1	exonerate:protein2genome:local	exon	25960674	25960797	.	+	.	gene_id "LOCXPOlfC47.264.HIT1"; transcript_id "LOCXPOlfC47.264.HIT1.transcript"; gene_name "LOCXPOlfC47.264.HIT1.OlfC.2R.879.ANF_receptor.exons9.CM037701.1.Epinephelus_tukula";
CM037701.1	exonerate:protein2genome:local	exon	25961006	25961907	.	+	.	gene_id "LOCXPOlfC47.264.HIT1"; transcript_id "LOCXPOlfC47.264.HIT1.transcript"; gene_name "LOCXPOlfC47.264.HIT1.OlfC.2R.879.ANF_receptor.exons9.CM037701.1.Epinephelus_tukula";
CM037701.1	exonerate:protein2genome:local	exon	25974910	25975157	.	+	.	gene_id "LOCXPOlfC48.266.HIT1"; transcript_id "LOCXPOlfC48.266.HIT1.transcript"; gene_name "LOCXPOlfC48.266.HIT1.OlfC.2R.874.ANF_receptor.exons9.CM037701.1.Epinephelus_tukula";
CM037701.1	exonerate:protein2genome:local	exon	25975405	25975699	.	+	.	gene_id "LOCXPOlfC48.266.HIT1"; transcript_id "LOCXPOlfC48.266.HIT1.transcript"; gene_name "LOCXPOlfC48.266.HIT1.OlfC.2R.874.ANF_receptor.exons9.CM037701.1.Epinephelus_tukula";
CM037701.1	exonerate:protein2genome:local	exon	25975829	25975915	.	+	.	gene_id "LOCXPOlfC48.266.HIT1"; transcript_id "LOCXPOlfC48.266.HIT1.transcript"; gene_name "LOCXPOlfC48.266.HIT1.OlfC.2R.874.ANF_receptor.exons9.CM037701.1.Epinephelus_tukula";
CM037701.1	exonerate:protein2genome:local	exon	25976159	25976428	.	+	.	gene_id "LOCXPOlfC48.266.HIT1"; transcript_id "LOCXPOlfC48.266.HIT1.transcript"; gene_name "LOCXPOlfC48.266.HIT1.OlfC.2R.874.ANF_receptor.exons9.CM037701.1.Epinephelus_tukula";
CM037701.1	exonerate:protein2genome:local	exon	25976695	25976898	.	+	.	gene_id "LOCXPOlfC48.266.HIT1"; transcript_id "LOCXPOlfC48.266.HIT1.transcript"; gene_name "LOCXPOlfC48.266.HIT1.OlfC.2R.874.ANF_receptor.exons9.CM037701.1.Epinephelus_tukula";
CM037701.1	exonerate:protein2genome:local	exon	25976996	25977259	.	+	.	gene_id "LOCXPOlfC48.266.HIT1"; transcript_id "LOCXPOlfC48.266.HIT1.transcript"; gene_name "LOCXPOlfC48.266.HIT1.OlfC.2R.874.ANF_receptor.exons9.CM037701.1.Epinephelus_tukula";
CM037701.1	exonerate:protein2genome:local	exon	25977646	25977873	.	+	.	gene_id "LOCXPOlfC48.266.HIT1"; transcript_id "LOCXPOlfC48.266.HIT1.transcript"; gene_name "LOCXPOlfC48.266.HIT1.OlfC.2R.874.ANF_receptor.exons9.CM037701.1.Epinephelus_tukula";
CM037701.1	exonerate:protein2genome:local	exon	25977970	25978093	.	+	.	gene_id "LOCXPOlfC48.266.HIT1"; transcript_id "LOCXPOlfC48.266.HIT1.transcript"; gene_name "LOCXPOlfC48.266.HIT1.OlfC.2R.874.ANF_receptor.exons9.CM037701.1.Epinephelus_tukula";
CM037701.1	exonerate:protein2genome:local	exon	25978172	25979073	.	+	.	gene_id "LOCXPOlfC48.266.HIT1"; transcript_id "LOCXPOlfC48.266.HIT1.transcript"; gene_name "LOCXPOlfC48.266.HIT1.OlfC.2R.874.ANF_receptor.exons9.CM037701.1.Epinephelus_tukula";
CM037701.1	exonerate:protein2genome:local	exon	25999223	25999470	.	+	.	gene_id "LOCXPOlfC49.273.HIT1"; transcript_id "LOCXPOlfC49.273.HIT1.transcript"; gene_name "LOCXPOlfC49.273.HIT1.OlfC.2R.874.ANF_receptor.exons9.CM037701.1.Epinephelus_tukula";
CM037701.1	exonerate:protein2genome:local	exon	25999718	26000012	.	+	.	gene_id "LOCXPOlfC49.273.HIT1"; transcript_id "LOCXPOlfC49.273.HIT1.transcript"; gene_name "LOCXPOlfC49.273.HIT1.OlfC.2R.874.ANF_receptor.exons9.CM037701.1.Epinephelus_tukula";
CM037701.1	exonerate:protein2genome:local	exon	26000145	26000231	.	+	.	gene_id "LOCXPOlfC49.273.HIT1"; transcript_id "LOCXPOlfC49.273.HIT1.transcript"; gene_name "LOCXPOlfC49.273.HIT1.OlfC.2R.874.ANF_receptor.exons9.CM037701.1.Epinephelus_tukula";
CM037701.1	exonerate:protein2genome:local	exon	26000476	26000745	.	+	.	gene_id "LOCXPOlfC49.273.HIT1"; transcript_id "LOCXPOlfC49.273.HIT1.transcript"; gene_name "LOCXPOlfC49.273.HIT1.OlfC.2R.874.ANF_receptor.exons9.CM037701.1.Epinephelus_tukula";
CM037701.1	exonerate:protein2genome:local	exon	26001023	26001226	.	+	.	gene_id "LOCXPOlfC49.273.HIT1"; transcript_id "LOCXPOlfC49.273.HIT1.transcript"; gene_name "LOCXPOlfC49.273.HIT1.OlfC.2R.874.ANF_receptor.exons9.CM037701.1.Epinephelus_tukula";
CM037701.1	exonerate:protein2genome:local	exon	26001324	26001587	.	+	.	gene_id "LOCXPOlfC49.273.HIT1"; transcript_id "LOCXPOlfC49.273.HIT1.transcript"; gene_name "LOCXPOlfC49.273.HIT1.OlfC.2R.874.ANF_receptor.exons9.CM037701.1.Epinephelus_tukula";
CM037701.1	exonerate:protein2genome:local	exon	26001860	26002087	.	+	.	gene_id "LOCXPOlfC49.273.HIT1"; transcript_id "LOCXPOlfC49.273.HIT1.transcript"; gene_name "LOCXPOlfC49.273.HIT1.OlfC.2R.874.ANF_receptor.exons9.CM037701.1.Epinephelus_tukula";
CM037701.1	exonerate:protein2genome:local	exon	26002184	26002307	.	+	.	gene_id "LOCXPOlfC49.273.HIT1"; transcript_id "LOCXPOlfC49.273.HIT1.transcript"; gene_name "LOCXPOlfC49.273.HIT1.OlfC.2R.874.ANF_receptor.exons9.CM037701.1.Epinephelus_tukula";
CM037701.1	exonerate:protein2genome:local	exon	26002386	26003287	.	+	.	gene_id "LOCXPOlfC49.273.HIT1"; transcript_id "LOCXPOlfC49.273.HIT1.transcript"; gene_name "LOCXPOlfC49.273.HIT1.OlfC.2R.874.ANF_receptor.exons9.CM037701.1.Epinephelus_tukula";
CM037701.1	exonerate:protein2genome:local	exon	26005482	26005729	.	+	.	gene_id "LOCXPOlfC50.277.HIT1"; transcript_id "LOCXPOlfC50.277.HIT1.transcript"; gene_name "LOCXPOlfC50.277.HIT1.OlfC.2R.874.ANF_receptor.exons9.CM037701.1.Epinephelus_tukula";
CM037701.1	exonerate:protein2genome:local	exon	26005977	26006271	.	+	.	gene_id "LOCXPOlfC50.277.HIT1"; transcript_id "LOCXPOlfC50.277.HIT1.transcript"; gene_name "LOCXPOlfC50.277.HIT1.OlfC.2R.874.ANF_receptor.exons9.CM037701.1.Epinephelus_tukula";
CM037701.1	exonerate:protein2genome:local	exon	26006404	26006490	.	+	.	gene_id "LOCXPOlfC50.277.HIT1"; transcript_id "LOCXPOlfC50.277.HIT1.transcript"; gene_name "LOCXPOlfC50.277.HIT1.OlfC.2R.874.ANF_receptor.exons9.CM037701.1.Epinephelus_tukula";
CM037701.1	exonerate:protein2genome:local	exon	26006734	26007003	.	+	.	gene_id "LOCXPOlfC50.277.HIT1"; transcript_id "LOCXPOlfC50.277.HIT1.transcript"; gene_name "LOCXPOlfC50.277.HIT1.OlfC.2R.874.ANF_receptor.exons9.CM037701.1.Epinephelus_tukula";
CM037701.1	exonerate:protein2genome:local	exon	26007271	26007474	.	+	.	gene_id "LOCXPOlfC50.277.HIT1"; transcript_id "LOCXPOlfC50.277.HIT1.transcript"; gene_name "LOCXPOlfC50.277.HIT1.OlfC.2R.874.ANF_receptor.exons9.CM037701.1.Epinephelus_tukula";
CM037701.1	exonerate:protein2genome:local	exon	26007572	26007835	.	+	.	gene_id "LOCXPOlfC50.277.HIT1"; transcript_id "LOCXPOlfC50.277.HIT1.transcript"; gene_name "LOCXPOlfC50.277.HIT1.OlfC.2R.874.ANF_receptor.exons9.CM037701.1.Epinephelus_tukula";
CM037701.1	exonerate:protein2genome:local	exon	26008221	26008448	.	+	.	gene_id "LOCXPOlfC50.277.HIT1"; transcript_id "LOCXPOlfC50.277.HIT1.transcript"; gene_name "LOCXPOlfC50.277.HIT1.OlfC.2R.874.ANF_receptor.exons9.CM037701.1.Epinephelus_tukula";
CM037701.1	exonerate:protein2genome:local	exon	26008545	26008668	.	+	.	gene_id "LOCXPOlfC50.277.HIT1"; transcript_id "LOCXPOlfC50.277.HIT1.transcript"; gene_name "LOCXPOlfC50.277.HIT1.OlfC.2R.874.ANF_receptor.exons9.CM037701.1.Epinephelus_tukula";
CM037701.1	exonerate:protein2genome:local	exon	26008747	26009648	.	+	.	gene_id "LOCXPOlfC50.277.HIT1"; transcript_id "LOCXPOlfC50.277.HIT1.transcript"; gene_name "LOCXPOlfC50.277.HIT1.OlfC.2R.874.ANF_receptor.exons9.CM037701.1.Epinephelus_tukula";
CM037701.1	exonerate:protein2genome:local	exon	26016153	26016400	.	+	.	gene_id "LOCXPOlfC51.283.HIT1"; transcript_id "LOCXPOlfC51.283.HIT1.transcript"; gene_name "LOCXPOlfC51.283.HIT1.OlfC.2R.825.ANF_receptor.exons10.CM037701.1.Epinephelus_tukula";
CM037701.1	exonerate:protein2genome:local	exon	26016652	26016945	.	+	.	gene_id "LOCXPOlfC51.283.HIT1"; transcript_id "LOCXPOlfC51.283.HIT1.transcript"; gene_name "LOCXPOlfC51.283.HIT1.OlfC.2R.825.ANF_receptor.exons10.CM037701.1.Epinephelus_tukula";
CM037701.1	exonerate:protein2genome:local	exon	26017035	26017035	.	+	.	gene_id "LOCXPOlfC51.283.HIT1"; transcript_id "LOCXPOlfC51.283.HIT1.transcript"; gene_name "LOCXPOlfC51.283.HIT1.OlfC.2R.825.ANF_receptor.exons10.CM037701.1.Epinephelus_tukula";
CM037701.1	exonerate:protein2genome:local	exon	26017103	26017189	.	+	.	gene_id "LOCXPOlfC51.283.HIT1"; transcript_id "LOCXPOlfC51.283.HIT1.transcript"; gene_name "LOCXPOlfC51.283.HIT1.OlfC.2R.825.ANF_receptor.exons10.CM037701.1.Epinephelus_tukula";
CM037701.1	exonerate:protein2genome:local	exon	26017329	26017598	.	+	.	gene_id "LOCXPOlfC51.283.HIT1"; transcript_id "LOCXPOlfC51.283.HIT1.transcript"; gene_name "LOCXPOlfC51.283.HIT1.OlfC.2R.825.ANF_receptor.exons10.CM037701.1.Epinephelus_tukula";
CM037701.1	exonerate:protein2genome:local	exon	26018181	26018384	.	+	.	gene_id "LOCXPOlfC51.283.HIT1"; transcript_id "LOCXPOlfC51.283.HIT1.transcript"; gene_name "LOCXPOlfC51.283.HIT1.OlfC.2R.825.ANF_receptor.exons10.CM037701.1.Epinephelus_tukula";
CM037701.1	exonerate:protein2genome:local	exon	26018482	26018751	.	+	.	gene_id "LOCXPOlfC51.283.HIT1"; transcript_id "LOCXPOlfC51.283.HIT1.transcript"; gene_name "LOCXPOlfC51.283.HIT1.OlfC.2R.825.ANF_receptor.exons10.CM037701.1.Epinephelus_tukula";
CM037701.1	exonerate:protein2genome:local	exon	26019112	26019339	.	+	.	gene_id "LOCXPOlfC51.283.HIT1"; transcript_id "LOCXPOlfC51.283.HIT1.transcript"; gene_name "LOCXPOlfC51.283.HIT1.OlfC.2R.825.ANF_receptor.exons10.CM037701.1.Epinephelus_tukula";
CM037701.1	exonerate:protein2genome:local	exon	26019436	26019559	.	+	.	gene_id "LOCXPOlfC51.283.HIT1"; transcript_id "LOCXPOlfC51.283.HIT1.transcript"; gene_name "LOCXPOlfC51.283.HIT1.OlfC.2R.825.ANF_receptor.exons10.CM037701.1.Epinephelus_tukula";
CM037701.1	exonerate:protein2genome:local	exon	26019638	26020386	.	+	.	gene_id "LOCXPOlfC51.283.HIT1"; transcript_id "LOCXPOlfC51.283.HIT1.transcript"; gene_name "LOCXPOlfC51.283.HIT1.OlfC.2R.825.ANF_receptor.exons10.CM037701.1.Epinephelus_tukula";
CM037701.1	exonerate:protein2genome:local	exon	26023752	26023972	.	+	.	gene_id "LOCXPOlfC52.288.HIT1"; transcript_id "LOCXPOlfC52.288.HIT1.transcript"; gene_name "LOCXPOlfC52.288.HIT1.OlfC.2R.869.ANF_receptor.exons9.CM037701.1.Epinephelus_tukula";
CM037701.1	exonerate:protein2genome:local	exon	26024053	26024347	.	+	.	gene_id "LOCXPOlfC52.288.HIT1"; transcript_id "LOCXPOlfC52.288.HIT1.transcript"; gene_name "LOCXPOlfC52.288.HIT1.OlfC.2R.869.ANF_receptor.exons9.CM037701.1.Epinephelus_tukula";
CM037701.1	exonerate:protein2genome:local	exon	26024495	26024581	.	+	.	gene_id "LOCXPOlfC52.288.HIT1"; transcript_id "LOCXPOlfC52.288.HIT1.transcript"; gene_name "LOCXPOlfC52.288.HIT1.OlfC.2R.869.ANF_receptor.exons9.CM037701.1.Epinephelus_tukula";
CM037701.1	exonerate:protein2genome:local	exon	26024834	26025103	.	+	.	gene_id "LOCXPOlfC52.288.HIT1"; transcript_id "LOCXPOlfC52.288.HIT1.transcript"; gene_name "LOCXPOlfC52.288.HIT1.OlfC.2R.869.ANF_receptor.exons9.CM037701.1.Epinephelus_tukula";
CM037701.1	exonerate:protein2genome:local	exon	26025639	26025845	.	+	.	gene_id "LOCXPOlfC52.288.HIT1"; transcript_id "LOCXPOlfC52.288.HIT1.transcript"; gene_name "LOCXPOlfC52.288.HIT1.OlfC.2R.869.ANF_receptor.exons9.CM037701.1.Epinephelus_tukula";
CM037701.1	exonerate:protein2genome:local	exon	26025946	26026221	.	+	.	gene_id "LOCXPOlfC52.288.HIT1"; transcript_id "LOCXPOlfC52.288.HIT1.transcript"; gene_name "LOCXPOlfC52.288.HIT1.OlfC.2R.869.ANF_receptor.exons9.CM037701.1.Epinephelus_tukula";
CM037701.1	exonerate:protein2genome:local	exon	26026675	26026902	.	+	.	gene_id "LOCXPOlfC52.288.HIT1"; transcript_id "LOCXPOlfC52.288.HIT1.transcript"; gene_name "LOCXPOlfC52.288.HIT1.OlfC.2R.869.ANF_receptor.exons9.CM037701.1.Epinephelus_tukula";
CM037701.1	exonerate:protein2genome:local	exon	26026999	26027122	.	+	.	gene_id "LOCXPOlfC52.288.HIT1"; transcript_id "LOCXPOlfC52.288.HIT1.transcript"; gene_name "LOCXPOlfC52.288.HIT1.OlfC.2R.869.ANF_receptor.exons9.CM037701.1.Epinephelus_tukula";
CM037701.1	exonerate:protein2genome:local	exon	26032705	26033603	.	+	.	gene_id "LOCXPOlfC52.288.HIT1"; transcript_id "LOCXPOlfC52.288.HIT1.transcript"; gene_name "LOCXPOlfC52.288.HIT1.OlfC.2R.869.ANF_receptor.exons9.CM037701.1.Epinephelus_tukula";
CM037701.1	exonerate:protein2genome:local	exon	26035186	26035433	.	+	.	gene_id "LOCXPOlfC53.291.HIT1"; transcript_id "LOCXPOlfC53.291.HIT1.transcript"; gene_name "LOCXPOlfC53.291.HIT1.OlfC.2R.876.ANF_receptor.exons9.CM037701.1.Epinephelus_tukula";
CM037701.1	exonerate:protein2genome:local	exon	26035666	26035960	.	+	.	gene_id "LOCXPOlfC53.291.HIT1"; transcript_id "LOCXPOlfC53.291.HIT1.transcript"; gene_name "LOCXPOlfC53.291.HIT1.OlfC.2R.876.ANF_receptor.exons9.CM037701.1.Epinephelus_tukula";
CM037701.1	exonerate:protein2genome:local	exon	26036126	26036212	.	+	.	gene_id "LOCXPOlfC53.291.HIT1"; transcript_id "LOCXPOlfC53.291.HIT1.transcript"; gene_name "LOCXPOlfC53.291.HIT1.OlfC.2R.876.ANF_receptor.exons9.CM037701.1.Epinephelus_tukula";
CM037701.1	exonerate:protein2genome:local	exon	26036444	26036713	.	+	.	gene_id "LOCXPOlfC53.291.HIT1"; transcript_id "LOCXPOlfC53.291.HIT1.transcript"; gene_name "LOCXPOlfC53.291.HIT1.OlfC.2R.876.ANF_receptor.exons9.CM037701.1.Epinephelus_tukula";
CM037701.1	exonerate:protein2genome:local	exon	26037038	26037244	.	+	.	gene_id "LOCXPOlfC53.291.HIT1"; transcript_id "LOCXPOlfC53.291.HIT1.transcript"; gene_name "LOCXPOlfC53.291.HIT1.OlfC.2R.876.ANF_receptor.exons9.CM037701.1.Epinephelus_tukula";
CM037701.1	exonerate:protein2genome:local	exon	26037399	26037671	.	+	.	gene_id "LOCXPOlfC53.291.HIT1"; transcript_id "LOCXPOlfC53.291.HIT1.transcript"; gene_name "LOCXPOlfC53.291.HIT1.OlfC.2R.876.ANF_receptor.exons9.CM037701.1.Epinephelus_tukula";
CM037701.1	exonerate:protein2genome:local	exon	26038098	26038325	.	+	.	gene_id "LOCXPOlfC53.291.HIT1"; transcript_id "LOCXPOlfC53.291.HIT1.transcript"; gene_name "LOCXPOlfC53.291.HIT1.OlfC.2R.876.ANF_receptor.exons9.CM037701.1.Epinephelus_tukula";
CM037701.1	exonerate:protein2genome:local	exon	26038428	26038551	.	+	.	gene_id "LOCXPOlfC53.291.HIT1"; transcript_id "LOCXPOlfC53.291.HIT1.transcript"; gene_name "LOCXPOlfC53.291.HIT1.OlfC.2R.876.ANF_receptor.exons9.CM037701.1.Epinephelus_tukula";
CM037701.1	exonerate:protein2genome:local	exon	26038630	26039525	.	+	.	gene_id "LOCXPOlfC53.291.HIT1"; transcript_id "LOCXPOlfC53.291.HIT1.transcript"; gene_name "LOCXPOlfC53.291.HIT1.OlfC.2R.876.ANF_receptor.exons9.CM037701.1.Epinephelus_tukula";
CM037701.1	exonerate:protein2genome:local	exon	26044054	26044262	.	+	.	gene_id "LOCXPOlfC54.297.HIT1"; transcript_id "LOCXPOlfC54.297.HIT1.transcript"; gene_name "LOCXPOlfC54.297.HIT1.OlfC.2R.867.ANF_receptor.exons9.CM037701.1.Epinephelus_tukula";
CM037701.1	exonerate:protein2genome:local	exon	26044542	26044836	.	+	.	gene_id "LOCXPOlfC54.297.HIT1"; transcript_id "LOCXPOlfC54.297.HIT1.transcript"; gene_name "LOCXPOlfC54.297.HIT1.OlfC.2R.867.ANF_receptor.exons9.CM037701.1.Epinephelus_tukula";
CM037701.1	exonerate:protein2genome:local	exon	26044986	26045072	.	+	.	gene_id "LOCXPOlfC54.297.HIT1"; transcript_id "LOCXPOlfC54.297.HIT1.transcript"; gene_name "LOCXPOlfC54.297.HIT1.OlfC.2R.867.ANF_receptor.exons9.CM037701.1.Epinephelus_tukula";
CM037701.1	exonerate:protein2genome:local	exon	26045303	26045572	.	+	.	gene_id "LOCXPOlfC54.297.HIT1"; transcript_id "LOCXPOlfC54.297.HIT1.transcript"; gene_name "LOCXPOlfC54.297.HIT1.OlfC.2R.867.ANF_receptor.exons9.CM037701.1.Epinephelus_tukula";
CM037701.1	exonerate:protein2genome:local	exon	26045926	26046132	.	+	.	gene_id "LOCXPOlfC54.297.HIT1"; transcript_id "LOCXPOlfC54.297.HIT1.transcript"; gene_name "LOCXPOlfC54.297.HIT1.OlfC.2R.867.ANF_receptor.exons9.CM037701.1.Epinephelus_tukula";
CM037701.1	exonerate:protein2genome:local	exon	26046538	26046813	.	+	.	gene_id "LOCXPOlfC54.297.HIT1"; transcript_id "LOCXPOlfC54.297.HIT1.transcript"; gene_name "LOCXPOlfC54.297.HIT1.OlfC.2R.867.ANF_receptor.exons9.CM037701.1.Epinephelus_tukula";
CM037701.1	exonerate:protein2genome:local	exon	26047234	26047458	.	+	.	gene_id "LOCXPOlfC54.297.HIT1"; transcript_id "LOCXPOlfC54.297.HIT1.transcript"; gene_name "LOCXPOlfC54.297.HIT1.OlfC.2R.867.ANF_receptor.exons9.CM037701.1.Epinephelus_tukula";
CM037701.1	exonerate:protein2genome:local	exon	26047561	26047684	.	+	.	gene_id "LOCXPOlfC54.297.HIT1"; transcript_id "LOCXPOlfC54.297.HIT1.transcript"; gene_name "LOCXPOlfC54.297.HIT1.OlfC.2R.867.ANF_receptor.exons9.CM037701.1.Epinephelus_tukula";
CM037701.1	exonerate:protein2genome:local	exon	26047763	26048670	.	+	.	gene_id "LOCXPOlfC54.297.HIT1"; transcript_id "LOCXPOlfC54.297.HIT1.transcript"; gene_name "LOCXPOlfC54.297.HIT1.OlfC.2R.867.ANF_receptor.exons9.CM037701.1.Epinephelus_tukula";
CM037701.1	exonerate:protein2genome:local	exon	26056533	26056744	.	+	.	gene_id "LOCXPOlfC55.302.HIT1"; transcript_id "LOCXPOlfC55.302.HIT1.transcript"; gene_name "LOCXPOlfC55.302.HIT1.OlfC.2R.864.ANF_receptor.exons9.CM037701.1.Epinephelus_tukula";
CM037701.1	exonerate:protein2genome:local	exon	26057025	26057319	.	+	.	gene_id "LOCXPOlfC55.302.HIT1"; transcript_id "LOCXPOlfC55.302.HIT1.transcript"; gene_name "LOCXPOlfC55.302.HIT1.OlfC.2R.864.ANF_receptor.exons9.CM037701.1.Epinephelus_tukula";
CM037701.1	exonerate:protein2genome:local	exon	26057469	26057555	.	+	.	gene_id "LOCXPOlfC55.302.HIT1"; transcript_id "LOCXPOlfC55.302.HIT1.transcript"; gene_name "LOCXPOlfC55.302.HIT1.OlfC.2R.864.ANF_receptor.exons9.CM037701.1.Epinephelus_tukula";
CM037701.1	exonerate:protein2genome:local	exon	26057786	26058055	.	+	.	gene_id "LOCXPOlfC55.302.HIT1"; transcript_id "LOCXPOlfC55.302.HIT1.transcript"; gene_name "LOCXPOlfC55.302.HIT1.OlfC.2R.864.ANF_receptor.exons9.CM037701.1.Epinephelus_tukula";
CM037701.1	exonerate:protein2genome:local	exon	26058403	26058609	.	+	.	gene_id "LOCXPOlfC55.302.HIT1"; transcript_id "LOCXPOlfC55.302.HIT1.transcript"; gene_name "LOCXPOlfC55.302.HIT1.OlfC.2R.864.ANF_receptor.exons9.CM037701.1.Epinephelus_tukula";
CM037701.1	exonerate:protein2genome:local	exon	26059053	26059328	.	+	.	gene_id "LOCXPOlfC55.302.HIT1"; transcript_id "LOCXPOlfC55.302.HIT1.transcript"; gene_name "LOCXPOlfC55.302.HIT1.OlfC.2R.864.ANF_receptor.exons9.CM037701.1.Epinephelus_tukula";
CM037701.1	exonerate:protein2genome:local	exon	26059743	26059967	.	+	.	gene_id "LOCXPOlfC55.302.HIT1"; transcript_id "LOCXPOlfC55.302.HIT1.transcript"; gene_name "LOCXPOlfC55.302.HIT1.OlfC.2R.864.ANF_receptor.exons9.CM037701.1.Epinephelus_tukula";
CM037701.1	exonerate:protein2genome:local	exon	26060072	26060195	.	+	.	gene_id "LOCXPOlfC55.302.HIT1"; transcript_id "LOCXPOlfC55.302.HIT1.transcript"; gene_name "LOCXPOlfC55.302.HIT1.OlfC.2R.864.ANF_receptor.exons9.CM037701.1.Epinephelus_tukula";
CM037701.1	exonerate:protein2genome:local	exon	26060275	26061170	.	+	.	gene_id "LOCXPOlfC55.302.HIT1"; transcript_id "LOCXPOlfC55.302.HIT1.transcript"; gene_name "LOCXPOlfC55.302.HIT1.OlfC.2R.864.ANF_receptor.exons9.CM037701.1.Epinephelus_tukula";
CM037701.1	exonerate:protein2genome:local	exon	26072694	26072914	.	+	.	gene_id "LOCXPOlfC56.310.HIT1"; transcript_id "LOCXPOlfC56.310.HIT1.transcript"; gene_name "LOCXPOlfC56.310.HIT1.OlfC.2R.871.ANF_receptor.exons9.CM037701.1.Epinephelus_tukula";
CM037701.1	exonerate:protein2genome:local	exon	26073105	26073399	.	+	.	gene_id "LOCXPOlfC56.310.HIT1"; transcript_id "LOCXPOlfC56.310.HIT1.transcript"; gene_name "LOCXPOlfC56.310.HIT1.OlfC.2R.871.ANF_receptor.exons9.CM037701.1.Epinephelus_tukula";
CM037701.1	exonerate:protein2genome:local	exon	26073546	26073632	.	+	.	gene_id "LOCXPOlfC56.310.HIT1"; transcript_id "LOCXPOlfC56.310.HIT1.transcript"; gene_name "LOCXPOlfC56.310.HIT1.OlfC.2R.871.ANF_receptor.exons9.CM037701.1.Epinephelus_tukula";
CM037701.1	exonerate:protein2genome:local	exon	26073905	26074174	.	+	.	gene_id "LOCXPOlfC56.310.HIT1"; transcript_id "LOCXPOlfC56.310.HIT1.transcript"; gene_name "LOCXPOlfC56.310.HIT1.OlfC.2R.871.ANF_receptor.exons9.CM037701.1.Epinephelus_tukula";
CM037701.1	exonerate:protein2genome:local	exon	26074501	26074707	.	+	.	gene_id "LOCXPOlfC56.310.HIT1"; transcript_id "LOCXPOlfC56.310.HIT1.transcript"; gene_name "LOCXPOlfC56.310.HIT1.OlfC.2R.871.ANF_receptor.exons9.CM037701.1.Epinephelus_tukula";
CM037701.1	exonerate:protein2genome:local	exon	26077455	26077730	.	+	.	gene_id "LOCXPOlfC56.310.HIT1"; transcript_id "LOCXPOlfC56.310.HIT1.transcript"; gene_name "LOCXPOlfC56.310.HIT1.OlfC.2R.871.ANF_receptor.exons9.CM037701.1.Epinephelus_tukula";
CM037701.1	exonerate:protein2genome:local	exon	26078055	26078279	.	+	.	gene_id "LOCXPOlfC56.310.HIT1"; transcript_id "LOCXPOlfC56.310.HIT1.transcript"; gene_name "LOCXPOlfC56.310.HIT1.OlfC.2R.871.ANF_receptor.exons9.CM037701.1.Epinephelus_tukula";
CM037701.1	exonerate:protein2genome:local	exon	26078382	26078505	.	+	.	gene_id "LOCXPOlfC56.310.HIT1"; transcript_id "LOCXPOlfC56.310.HIT1.transcript"; gene_name "LOCXPOlfC56.310.HIT1.OlfC.2R.871.ANF_receptor.exons9.CM037701.1.Epinephelus_tukula";
CM037701.1	exonerate:protein2genome:local	exon	26078583	26079490	.	+	.	gene_id "LOCXPOlfC56.310.HIT1"; transcript_id "LOCXPOlfC56.310.HIT1.transcript"; gene_name "LOCXPOlfC56.310.HIT1.OlfC.2R.871.ANF_receptor.exons9.CM037701.1.Epinephelus_tukula";
CM037701.1	exonerate:protein2genome:local	exon	26082929	26083149	.	+	.	gene_id "LOCXPOlfC57.317.HIT1"; transcript_id "LOCXPOlfC57.317.HIT1.transcript"; gene_name "LOCXPOlfC57.317.HIT1.OlfC.2R.869.ANF_receptor.exons9.CM037701.1.Epinephelus_tukula";
CM037701.1	exonerate:protein2genome:local	exon	26083422	26083716	.	+	.	gene_id "LOCXPOlfC57.317.HIT1"; transcript_id "LOCXPOlfC57.317.HIT1.transcript"; gene_name "LOCXPOlfC57.317.HIT1.OlfC.2R.869.ANF_receptor.exons9.CM037701.1.Epinephelus_tukula";
CM037701.1	exonerate:protein2genome:local	exon	26083865	26083951	.	+	.	gene_id "LOCXPOlfC57.317.HIT1"; transcript_id "LOCXPOlfC57.317.HIT1.transcript"; gene_name "LOCXPOlfC57.317.HIT1.OlfC.2R.869.ANF_receptor.exons9.CM037701.1.Epinephelus_tukula";
CM037701.1	exonerate:protein2genome:local	exon	26084222	26084491	.	+	.	gene_id "LOCXPOlfC57.317.HIT1"; transcript_id "LOCXPOlfC57.317.HIT1.transcript"; gene_name "LOCXPOlfC57.317.HIT1.OlfC.2R.869.ANF_receptor.exons9.CM037701.1.Epinephelus_tukula";
CM037701.1	exonerate:protein2genome:local	exon	26084830	26085030	.	+	.	gene_id "LOCXPOlfC57.317.HIT1"; transcript_id "LOCXPOlfC57.317.HIT1.transcript"; gene_name "LOCXPOlfC57.317.HIT1.OlfC.2R.869.ANF_receptor.exons9.CM037701.1.Epinephelus_tukula";
CM037701.1	exonerate:protein2genome:local	exon	26085601	26085876	.	+	.	gene_id "LOCXPOlfC57.317.HIT1"; transcript_id "LOCXPOlfC57.317.HIT1.transcript"; gene_name "LOCXPOlfC57.317.HIT1.OlfC.2R.869.ANF_receptor.exons9.CM037701.1.Epinephelus_tukula";
CM037701.1	exonerate:protein2genome:local	exon	26086244	26086468	.	+	.	gene_id "LOCXPOlfC57.317.HIT1"; transcript_id "LOCXPOlfC57.317.HIT1.transcript"; gene_name "LOCXPOlfC57.317.HIT1.OlfC.2R.869.ANF_receptor.exons9.CM037701.1.Epinephelus_tukula";
CM037701.1	exonerate:protein2genome:local	exon	26086571	26086694	.	+	.	gene_id "LOCXPOlfC57.317.HIT1"; transcript_id "LOCXPOlfC57.317.HIT1.transcript"; gene_name "LOCXPOlfC57.317.HIT1.OlfC.2R.869.ANF_receptor.exons9.CM037701.1.Epinephelus_tukula";
CM037701.1	exonerate:protein2genome:local	exon	26086767	26087674	.	+	.	gene_id "LOCXPOlfC57.317.HIT1"; transcript_id "LOCXPOlfC57.317.HIT1.transcript"; gene_name "LOCXPOlfC57.317.HIT1.OlfC.2R.869.ANF_receptor.exons9.CM037701.1.Epinephelus_tukula";
CM037701.1	exonerate:protein2genome:local	exon	26092521	26092732	.	+	.	gene_id "LOCXPOlfC58.324.HIT1"; transcript_id "LOCXPOlfC58.324.HIT1.transcript"; gene_name "LOCXPOlfC58.324.HIT1.OlfC.2R.864.ANF_receptor.exons9.CM037701.1.Epinephelus_tukula";
CM037701.1	exonerate:protein2genome:local	exon	26093012	26093306	.	+	.	gene_id "LOCXPOlfC58.324.HIT1"; transcript_id "LOCXPOlfC58.324.HIT1.transcript"; gene_name "LOCXPOlfC58.324.HIT1.OlfC.2R.864.ANF_receptor.exons9.CM037701.1.Epinephelus_tukula";
CM037701.1	exonerate:protein2genome:local	exon	26093456	26093542	.	+	.	gene_id "LOCXPOlfC58.324.HIT1"; transcript_id "LOCXPOlfC58.324.HIT1.transcript"; gene_name "LOCXPOlfC58.324.HIT1.OlfC.2R.864.ANF_receptor.exons9.CM037701.1.Epinephelus_tukula";
CM037701.1	exonerate:protein2genome:local	exon	26093814	26094083	.	+	.	gene_id "LOCXPOlfC58.324.HIT1"; transcript_id "LOCXPOlfC58.324.HIT1.transcript"; gene_name "LOCXPOlfC58.324.HIT1.OlfC.2R.864.ANF_receptor.exons9.CM037701.1.Epinephelus_tukula";
CM037701.1	exonerate:protein2genome:local	exon	26094442	26094648	.	+	.	gene_id "LOCXPOlfC58.324.HIT1"; transcript_id "LOCXPOlfC58.324.HIT1.transcript"; gene_name "LOCXPOlfC58.324.HIT1.OlfC.2R.864.ANF_receptor.exons9.CM037701.1.Epinephelus_tukula";
CM037701.1	exonerate:protein2genome:local	exon	26096953	26097228	.	+	.	gene_id "LOCXPOlfC58.324.HIT1"; transcript_id "LOCXPOlfC58.324.HIT1.transcript"; gene_name "LOCXPOlfC58.324.HIT1.OlfC.2R.864.ANF_receptor.exons9.CM037701.1.Epinephelus_tukula";
CM037701.1	exonerate:protein2genome:local	exon	26097658	26097882	.	+	.	gene_id "LOCXPOlfC58.324.HIT1"; transcript_id "LOCXPOlfC58.324.HIT1.transcript"; gene_name "LOCXPOlfC58.324.HIT1.OlfC.2R.864.ANF_receptor.exons9.CM037701.1.Epinephelus_tukula";
CM037701.1	exonerate:protein2genome:local	exon	26098012	26098135	.	+	.	gene_id "LOCXPOlfC58.324.HIT1"; transcript_id "LOCXPOlfC58.324.HIT1.transcript"; gene_name "LOCXPOlfC58.324.HIT1.OlfC.2R.864.ANF_receptor.exons9.CM037701.1.Epinephelus_tukula";
CM037701.1	exonerate:protein2genome:local	exon	26098213	26099108	.	+	.	gene_id "LOCXPOlfC58.324.HIT1"; transcript_id "LOCXPOlfC58.324.HIT1.transcript"; gene_name "LOCXPOlfC58.324.HIT1.OlfC.2R.864.ANF_receptor.exons9.CM037701.1.Epinephelus_tukula";
CM037701.1	exonerate:protein2genome:local	exon	26102996	26103207	.	+	.	gene_id "LOCXPOlfC59.330.HIT1"; transcript_id "LOCXPOlfC59.330.HIT1.transcript"; gene_name "LOCXPOlfC59.330.HIT1.OlfC.2R.864.ANF_receptor.exons9.CM037701.1.Epinephelus_tukula";
CM037701.1	exonerate:protein2genome:local	exon	26103295	26103589	.	+	.	gene_id "LOCXPOlfC59.330.HIT1"; transcript_id "LOCXPOlfC59.330.HIT1.transcript"; gene_name "LOCXPOlfC59.330.HIT1.OlfC.2R.864.ANF_receptor.exons9.CM037701.1.Epinephelus_tukula";
CM037701.1	exonerate:protein2genome:local	exon	26103739	26103825	.	+	.	gene_id "LOCXPOlfC59.330.HIT1"; transcript_id "LOCXPOlfC59.330.HIT1.transcript"; gene_name "LOCXPOlfC59.330.HIT1.OlfC.2R.864.ANF_receptor.exons9.CM037701.1.Epinephelus_tukula";
CM037701.1	exonerate:protein2genome:local	exon	26104089	26104358	.	+	.	gene_id "LOCXPOlfC59.330.HIT1"; transcript_id "LOCXPOlfC59.330.HIT1.transcript"; gene_name "LOCXPOlfC59.330.HIT1.OlfC.2R.864.ANF_receptor.exons9.CM037701.1.Epinephelus_tukula";
CM037701.1	exonerate:protein2genome:local	exon	26104846	26105052	.	+	.	gene_id "LOCXPOlfC59.330.HIT1"; transcript_id "LOCXPOlfC59.330.HIT1.transcript"; gene_name "LOCXPOlfC59.330.HIT1.OlfC.2R.864.ANF_receptor.exons9.CM037701.1.Epinephelus_tukula";
CM037701.1	exonerate:protein2genome:local	exon	26107234	26107509	.	+	.	gene_id "LOCXPOlfC59.330.HIT1"; transcript_id "LOCXPOlfC59.330.HIT1.transcript"; gene_name "LOCXPOlfC59.330.HIT1.OlfC.2R.864.ANF_receptor.exons9.CM037701.1.Epinephelus_tukula";
CM037701.1	exonerate:protein2genome:local	exon	26107869	26108093	.	+	.	gene_id "LOCXPOlfC59.330.HIT1"; transcript_id "LOCXPOlfC59.330.HIT1.transcript"; gene_name "LOCXPOlfC59.330.HIT1.OlfC.2R.864.ANF_receptor.exons9.CM037701.1.Epinephelus_tukula";
CM037701.1	exonerate:protein2genome:local	exon	26108199	26108322	.	+	.	gene_id "LOCXPOlfC59.330.HIT1"; transcript_id "LOCXPOlfC59.330.HIT1.transcript"; gene_name "LOCXPOlfC59.330.HIT1.OlfC.2R.864.ANF_receptor.exons9.CM037701.1.Epinephelus_tukula";
CM037701.1	exonerate:protein2genome:local	exon	26108400	26109295	.	+	.	gene_id "LOCXPOlfC59.330.HIT1"; transcript_id "LOCXPOlfC59.330.HIT1.transcript"; gene_name "LOCXPOlfC59.330.HIT1.OlfC.2R.864.ANF_receptor.exons9.CM037701.1.Epinephelus_tukula";
CM037701.1	exonerate:protein2genome:local	exon	26130476	26130687	.	+	.	gene_id "LOCXPOlfC59.343.HIT1"; transcript_id "LOCXPOlfC59.343.HIT1.transcript"; gene_name "LOCXPOlfC59.343.HIT1.OlfC.2R.864.ANF_receptor.exons9.CM037701.1.Epinephelus_tukula";
CM037701.1	exonerate:protein2genome:local	exon	26130783	26131077	.	+	.	gene_id "LOCXPOlfC59.343.HIT1"; transcript_id "LOCXPOlfC59.343.HIT1.transcript"; gene_name "LOCXPOlfC59.343.HIT1.OlfC.2R.864.ANF_receptor.exons9.CM037701.1.Epinephelus_tukula";
CM037701.1	exonerate:protein2genome:local	exon	26131226	26131312	.	+	.	gene_id "LOCXPOlfC59.343.HIT1"; transcript_id "LOCXPOlfC59.343.HIT1.transcript"; gene_name "LOCXPOlfC59.343.HIT1.OlfC.2R.864.ANF_receptor.exons9.CM037701.1.Epinephelus_tukula";
CM037701.1	exonerate:protein2genome:local	exon	26131576	26131845	.	+	.	gene_id "LOCXPOlfC59.343.HIT1"; transcript_id "LOCXPOlfC59.343.HIT1.transcript"; gene_name "LOCXPOlfC59.343.HIT1.OlfC.2R.864.ANF_receptor.exons9.CM037701.1.Epinephelus_tukula";
CM037701.1	exonerate:protein2genome:local	exon	26132343	26132549	.	+	.	gene_id "LOCXPOlfC59.343.HIT1"; transcript_id "LOCXPOlfC59.343.HIT1.transcript"; gene_name "LOCXPOlfC59.343.HIT1.OlfC.2R.864.ANF_receptor.exons9.CM037701.1.Epinephelus_tukula";
CM037701.1	exonerate:protein2genome:local	exon	26133624	26133899	.	+	.	gene_id "LOCXPOlfC59.343.HIT1"; transcript_id "LOCXPOlfC59.343.HIT1.transcript"; gene_name "LOCXPOlfC59.343.HIT1.OlfC.2R.864.ANF_receptor.exons9.CM037701.1.Epinephelus_tukula";
CM037701.1	exonerate:protein2genome:local	exon	26134231	26134455	.	+	.	gene_id "LOCXPOlfC59.343.HIT1"; transcript_id "LOCXPOlfC59.343.HIT1.transcript"; gene_name "LOCXPOlfC59.343.HIT1.OlfC.2R.864.ANF_receptor.exons9.CM037701.1.Epinephelus_tukula";
CM037701.1	exonerate:protein2genome:local	exon	26134561	26134684	.	+	.	gene_id "LOCXPOlfC59.343.HIT1"; transcript_id "LOCXPOlfC59.343.HIT1.transcript"; gene_name "LOCXPOlfC59.343.HIT1.OlfC.2R.864.ANF_receptor.exons9.CM037701.1.Epinephelus_tukula";
CM037701.1	exonerate:protein2genome:local	exon	26134762	26135657	.	+	.	gene_id "LOCXPOlfC59.343.HIT1"; transcript_id "LOCXPOlfC59.343.HIT1.transcript"; gene_name "LOCXPOlfC59.343.HIT1.OlfC.2R.864.ANF_receptor.exons9.CM037701.1.Epinephelus_tukula";
CM037701.1	exonerate:protein2genome:local	exon	26145255	26145475	.	+	.	gene_id "LOCXPOlfC60.350.HIT1"; transcript_id "LOCXPOlfC60.350.HIT1.transcript"; gene_name "LOCXPOlfC60.350.HIT1.OlfC.2R.871.ANF_receptor.exons9.CM037701.1.Epinephelus_tukula";
CM037701.1	exonerate:protein2genome:local	exon	26145755	26146049	.	+	.	gene_id "LOCXPOlfC60.350.HIT1"; transcript_id "LOCXPOlfC60.350.HIT1.transcript"; gene_name "LOCXPOlfC60.350.HIT1.OlfC.2R.871.ANF_receptor.exons9.CM037701.1.Epinephelus_tukula";
CM037701.1	exonerate:protein2genome:local	exon	26146194	26146280	.	+	.	gene_id "LOCXPOlfC60.350.HIT1"; transcript_id "LOCXPOlfC60.350.HIT1.transcript"; gene_name "LOCXPOlfC60.350.HIT1.OlfC.2R.871.ANF_receptor.exons9.CM037701.1.Epinephelus_tukula";
CM037701.1	exonerate:protein2genome:local	exon	26146561	26146830	.	+	.	gene_id "LOCXPOlfC60.350.HIT1"; transcript_id "LOCXPOlfC60.350.HIT1.transcript"; gene_name "LOCXPOlfC60.350.HIT1.OlfC.2R.871.ANF_receptor.exons9.CM037701.1.Epinephelus_tukula";
CM037701.1	exonerate:protein2genome:local	exon	26147076	26147282	.	+	.	gene_id "LOCXPOlfC60.350.HIT1"; transcript_id "LOCXPOlfC60.350.HIT1.transcript"; gene_name "LOCXPOlfC60.350.HIT1.OlfC.2R.871.ANF_receptor.exons9.CM037701.1.Epinephelus_tukula";
CM037701.1	exonerate:protein2genome:local	exon	26147723	26147998	.	+	.	gene_id "LOCXPOlfC60.350.HIT1"; transcript_id "LOCXPOlfC60.350.HIT1.transcript"; gene_name "LOCXPOlfC60.350.HIT1.OlfC.2R.871.ANF_receptor.exons9.CM037701.1.Epinephelus_tukula";
CM037701.1	exonerate:protein2genome:local	exon	26149814	26150038	.	+	.	gene_id "LOCXPOlfC60.350.HIT1"; transcript_id "LOCXPOlfC60.350.HIT1.transcript"; gene_name "LOCXPOlfC60.350.HIT1.OlfC.2R.871.ANF_receptor.exons9.CM037701.1.Epinephelus_tukula";
CM037701.1	exonerate:protein2genome:local	exon	26150144	26150267	.	+	.	gene_id "LOCXPOlfC60.350.HIT1"; transcript_id "LOCXPOlfC60.350.HIT1.transcript"; gene_name "LOCXPOlfC60.350.HIT1.OlfC.2R.871.ANF_receptor.exons9.CM037701.1.Epinephelus_tukula";
CM037701.1	exonerate:protein2genome:local	exon	26150337	26151244	.	+	.	gene_id "LOCXPOlfC60.350.HIT1"; transcript_id "LOCXPOlfC60.350.HIT1.transcript"; gene_name "LOCXPOlfC60.350.HIT1.OlfC.2R.871.ANF_receptor.exons9.CM037701.1.Epinephelus_tukula";
CM037701.1	exonerate:protein2genome:local	exon	26160449	26160669	.	+	.	gene_id "LOCXPOlfC61.353.HIT1"; transcript_id "LOCXPOlfC61.353.HIT1.transcript"; gene_name "LOCXPOlfC61.353.HIT1.OlfC.2R.871.ANF_receptor.exons9.CM037701.1.Epinephelus_tukula";
CM037701.1	exonerate:protein2genome:local	exon	26160944	26161238	.	+	.	gene_id "LOCXPOlfC61.353.HIT1"; transcript_id "LOCXPOlfC61.353.HIT1.transcript"; gene_name "LOCXPOlfC61.353.HIT1.OlfC.2R.871.ANF_receptor.exons9.CM037701.1.Epinephelus_tukula";
CM037701.1	exonerate:protein2genome:local	exon	26161389	26161475	.	+	.	gene_id "LOCXPOlfC61.353.HIT1"; transcript_id "LOCXPOlfC61.353.HIT1.transcript"; gene_name "LOCXPOlfC61.353.HIT1.OlfC.2R.871.ANF_receptor.exons9.CM037701.1.Epinephelus_tukula";
CM037701.1	exonerate:protein2genome:local	exon	26161747	26162016	.	+	.	gene_id "LOCXPOlfC61.353.HIT1"; transcript_id "LOCXPOlfC61.353.HIT1.transcript"; gene_name "LOCXPOlfC61.353.HIT1.OlfC.2R.871.ANF_receptor.exons9.CM037701.1.Epinephelus_tukula";
CM037701.1	exonerate:protein2genome:local	exon	26162335	26162541	.	+	.	gene_id "LOCXPOlfC61.353.HIT1"; transcript_id "LOCXPOlfC61.353.HIT1.transcript"; gene_name "LOCXPOlfC61.353.HIT1.OlfC.2R.871.ANF_receptor.exons9.CM037701.1.Epinephelus_tukula";
CM037701.1	exonerate:protein2genome:local	exon	26163047	26163322	.	+	.	gene_id "LOCXPOlfC61.353.HIT1"; transcript_id "LOCXPOlfC61.353.HIT1.transcript"; gene_name "LOCXPOlfC61.353.HIT1.OlfC.2R.871.ANF_receptor.exons9.CM037701.1.Epinephelus_tukula";
CM037701.1	exonerate:protein2genome:local	exon	26163668	26163892	.	+	.	gene_id "LOCXPOlfC61.353.HIT1"; transcript_id "LOCXPOlfC61.353.HIT1.transcript"; gene_name "LOCXPOlfC61.353.HIT1.OlfC.2R.871.ANF_receptor.exons9.CM037701.1.Epinephelus_tukula";
CM037701.1	exonerate:protein2genome:local	exon	26163996	26164119	.	+	.	gene_id "LOCXPOlfC61.353.HIT1"; transcript_id "LOCXPOlfC61.353.HIT1.transcript"; gene_name "LOCXPOlfC61.353.HIT1.OlfC.2R.871.ANF_receptor.exons9.CM037701.1.Epinephelus_tukula";
CM037701.1	exonerate:protein2genome:local	exon	26164213	26165120	.	+	.	gene_id "LOCXPOlfC61.353.HIT1"; transcript_id "LOCXPOlfC61.353.HIT1.transcript"; gene_name "LOCXPOlfC61.353.HIT1.OlfC.2R.871.ANF_receptor.exons9.CM037701.1.Epinephelus_tukula";
CM037701.1	exonerate:protein2genome:local	exon	26173858	26174069	.	+	.	gene_id "LOCXPOlfC62.360.HIT1"; transcript_id "LOCXPOlfC62.360.HIT1.transcript"; gene_name "LOCXPOlfC62.360.HIT1.OlfC.2R.865.ANF_receptor.exons9.CM037701.1.Epinephelus_tukula";
CM037701.1	exonerate:protein2genome:local	exon	26174344	26174638	.	+	.	gene_id "LOCXPOlfC62.360.HIT1"; transcript_id "LOCXPOlfC62.360.HIT1.transcript"; gene_name "LOCXPOlfC62.360.HIT1.OlfC.2R.865.ANF_receptor.exons9.CM037701.1.Epinephelus_tukula";
CM037701.1	exonerate:protein2genome:local	exon	26174789	26174875	.	+	.	gene_id "LOCXPOlfC62.360.HIT1"; transcript_id "LOCXPOlfC62.360.HIT1.transcript"; gene_name "LOCXPOlfC62.360.HIT1.OlfC.2R.865.ANF_receptor.exons9.CM037701.1.Epinephelus_tukula";
CM037701.1	exonerate:protein2genome:local	exon	26175148	26175417	.	+	.	gene_id "LOCXPOlfC62.360.HIT1"; transcript_id "LOCXPOlfC62.360.HIT1.transcript"; gene_name "LOCXPOlfC62.360.HIT1.OlfC.2R.865.ANF_receptor.exons9.CM037701.1.Epinephelus_tukula";
CM037701.1	exonerate:protein2genome:local	exon	26175758	26175955	.	+	.	gene_id "LOCXPOlfC62.360.HIT1"; transcript_id "LOCXPOlfC62.360.HIT1.transcript"; gene_name "LOCXPOlfC62.360.HIT1.OlfC.2R.865.ANF_receptor.exons9.CM037701.1.Epinephelus_tukula";
CM037701.1	exonerate:protein2genome:local	exon	26176089	26176364	.	+	.	gene_id "LOCXPOlfC62.360.HIT1"; transcript_id "LOCXPOlfC62.360.HIT1.transcript"; gene_name "LOCXPOlfC62.360.HIT1.OlfC.2R.865.ANF_receptor.exons9.CM037701.1.Epinephelus_tukula";
CM037701.1	exonerate:protein2genome:local	exon	26176703	26176927	.	+	.	gene_id "LOCXPOlfC62.360.HIT1"; transcript_id "LOCXPOlfC62.360.HIT1.transcript"; gene_name "LOCXPOlfC62.360.HIT1.OlfC.2R.865.ANF_receptor.exons9.CM037701.1.Epinephelus_tukula";
CM037701.1	exonerate:protein2genome:local	exon	26177029	26177152	.	+	.	gene_id "LOCXPOlfC62.360.HIT1"; transcript_id "LOCXPOlfC62.360.HIT1.transcript"; gene_name "LOCXPOlfC62.360.HIT1.OlfC.2R.865.ANF_receptor.exons9.CM037701.1.Epinephelus_tukula";
CM037701.1	exonerate:protein2genome:local	exon	26177244	26178151	.	+	.	gene_id "LOCXPOlfC62.360.HIT1"; transcript_id "LOCXPOlfC62.360.HIT1.transcript"; gene_name "LOCXPOlfC62.360.HIT1.OlfC.2R.865.ANF_receptor.exons9.CM037701.1.Epinephelus_tukula";
CM037701.1	exonerate:protein2genome:local	exon	26201871	26202091	.	+	.	gene_id "LOCXPOlfC63.364.HIT1"; transcript_id "LOCXPOlfC63.364.HIT1.transcript"; gene_name "LOCXPOlfC63.364.HIT1.OlfC.2R.868.ANF_receptor.exons9.CM037701.1.Epinephelus_tukula";
CM037701.1	exonerate:protein2genome:local	exon	26202366	26202660	.	+	.	gene_id "LOCXPOlfC63.364.HIT1"; transcript_id "LOCXPOlfC63.364.HIT1.transcript"; gene_name "LOCXPOlfC63.364.HIT1.OlfC.2R.868.ANF_receptor.exons9.CM037701.1.Epinephelus_tukula";
CM037701.1	exonerate:protein2genome:local	exon	26202810	26202896	.	+	.	gene_id "LOCXPOlfC63.364.HIT1"; transcript_id "LOCXPOlfC63.364.HIT1.transcript"; gene_name "LOCXPOlfC63.364.HIT1.OlfC.2R.868.ANF_receptor.exons9.CM037701.1.Epinephelus_tukula";
CM037701.1	exonerate:protein2genome:local	exon	26203166	26203435	.	+	.	gene_id "LOCXPOlfC63.364.HIT1"; transcript_id "LOCXPOlfC63.364.HIT1.transcript"; gene_name "LOCXPOlfC63.364.HIT1.OlfC.2R.868.ANF_receptor.exons9.CM037701.1.Epinephelus_tukula";
CM037701.1	exonerate:protein2genome:local	exon	26203754	26203960	.	+	.	gene_id "LOCXPOlfC63.364.HIT1"; transcript_id "LOCXPOlfC63.364.HIT1.transcript"; gene_name "LOCXPOlfC63.364.HIT1.OlfC.2R.868.ANF_receptor.exons9.CM037701.1.Epinephelus_tukula";
CM037701.1	exonerate:protein2genome:local	exon	26204090	26204365	.	+	.	gene_id "LOCXPOlfC63.364.HIT1"; transcript_id "LOCXPOlfC63.364.HIT1.transcript"; gene_name "LOCXPOlfC63.364.HIT1.OlfC.2R.868.ANF_receptor.exons9.CM037701.1.Epinephelus_tukula";
CM037701.1	exonerate:protein2genome:local	exon	26204705	26204929	.	+	.	gene_id "LOCXPOlfC63.364.HIT1"; transcript_id "LOCXPOlfC63.364.HIT1.transcript"; gene_name "LOCXPOlfC63.364.HIT1.OlfC.2R.868.ANF_receptor.exons9.CM037701.1.Epinephelus_tukula";
CM037701.1	exonerate:protein2genome:local	exon	26205033	26205156	.	+	.	gene_id "LOCXPOlfC63.364.HIT1"; transcript_id "LOCXPOlfC63.364.HIT1.transcript"; gene_name "LOCXPOlfC63.364.HIT1.OlfC.2R.868.ANF_receptor.exons9.CM037701.1.Epinephelus_tukula";
CM037701.1	exonerate:protein2genome:local	exon	26205250	26206148	.	+	.	gene_id "LOCXPOlfC63.364.HIT1"; transcript_id "LOCXPOlfC63.364.HIT1.transcript"; gene_name "LOCXPOlfC63.364.HIT1.OlfC.2R.868.ANF_receptor.exons9.CM037701.1.Epinephelus_tukula";
CM037701.1	exonerate:protein2genome:local	exon	26221407	26221826	.	-	.	gene_id "LOCXPOlfC64.368.HIT1"; transcript_id "LOCXPOlfC64.368.HIT1.transcript"; gene_name "LOCXPOlfC64.368.HIT1.OlfC.2R.919.ANF_receptor.exons12.CM037701.1.Epinephelus_tukula";
CM037701.1	exonerate:protein2genome:local	exon	26221917	26222198	.	-	.	gene_id "LOCXPOlfC64.368.HIT1"; transcript_id "LOCXPOlfC64.368.HIT1.transcript"; gene_name "LOCXPOlfC64.368.HIT1.OlfC.2R.919.ANF_receptor.exons12.CM037701.1.Epinephelus_tukula";
CM037701.1	exonerate:protein2genome:local	exon	26222349	26222542	.	-	.	gene_id "LOCXPOlfC64.368.HIT1"; transcript_id "LOCXPOlfC64.368.HIT1.transcript"; gene_name "LOCXPOlfC64.368.HIT1.OlfC.2R.919.ANF_receptor.exons12.CM037701.1.Epinephelus_tukula";
CM037701.1	exonerate:protein2genome:local	exon	26222692	26222815	.	-	.	gene_id "LOCXPOlfC64.368.HIT1"; transcript_id "LOCXPOlfC64.368.HIT1.transcript"; gene_name "LOCXPOlfC64.368.HIT1.OlfC.2R.919.ANF_receptor.exons12.CM037701.1.Epinephelus_tukula";
CM037701.1	exonerate:protein2genome:local	exon	26222929	26223138	.	-	.	gene_id "LOCXPOlfC64.368.HIT1"; transcript_id "LOCXPOlfC64.368.HIT1.transcript"; gene_name "LOCXPOlfC64.368.HIT1.OlfC.2R.919.ANF_receptor.exons12.CM037701.1.Epinephelus_tukula";
CM037701.1	exonerate:protein2genome:local	exon	26223297	26223854	.	-	.	gene_id "LOCXPOlfC64.368.HIT1"; transcript_id "LOCXPOlfC64.368.HIT1.transcript"; gene_name "LOCXPOlfC64.368.HIT1.OlfC.2R.919.ANF_receptor.exons12.CM037701.1.Epinephelus_tukula";
CM037701.1	exonerate:protein2genome:local	exon	26223989	26224177	.	-	.	gene_id "LOCXPOlfC64.368.HIT1"; transcript_id "LOCXPOlfC64.368.HIT1.transcript"; gene_name "LOCXPOlfC64.368.HIT1.OlfC.2R.919.ANF_receptor.exons12.CM037701.1.Epinephelus_tukula";
CM037701.1	exonerate:protein2genome:local	exon	26224302	26224481	.	-	.	gene_id "LOCXPOlfC64.368.HIT1"; transcript_id "LOCXPOlfC64.368.HIT1.transcript"; gene_name "LOCXPOlfC64.368.HIT1.OlfC.2R.919.ANF_receptor.exons12.CM037701.1.Epinephelus_tukula";
CM037701.1	exonerate:protein2genome:local	exon	26224755	26224834	.	-	.	gene_id "LOCXPOlfC64.368.HIT1"; transcript_id "LOCXPOlfC64.368.HIT1.transcript"; gene_name "LOCXPOlfC64.368.HIT1.OlfC.2R.919.ANF_receptor.exons12.CM037701.1.Epinephelus_tukula";
CM037701.1	exonerate:protein2genome:local	exon	26224917	26224928	.	-	.	gene_id "LOCXPOlfC64.368.HIT1"; transcript_id "LOCXPOlfC64.368.HIT1.transcript"; gene_name "LOCXPOlfC64.368.HIT1.OlfC.2R.919.ANF_receptor.exons12.CM037701.1.Epinephelus_tukula";
CM037701.1	exonerate:protein2genome:local	exon	26224982	26225223	.	-	.	gene_id "LOCXPOlfC64.368.HIT1"; transcript_id "LOCXPOlfC64.368.HIT1.transcript"; gene_name "LOCXPOlfC64.368.HIT1.OlfC.2R.919.ANF_receptor.exons12.CM037701.1.Epinephelus_tukula";
CM037701.1	exonerate:protein2genome:local	exon	26225421	26225686	.	-	.	gene_id "LOCXPOlfC64.368.HIT1"; transcript_id "LOCXPOlfC64.368.HIT1.transcript"; gene_name "LOCXPOlfC64.368.HIT1.OlfC.2R.919.ANF_receptor.exons12.CM037701.1.Epinephelus_tukula";
CM037701.1	exonerate:protein2genome:local	exon	26230525	26230944	.	-	.	gene_id "LOCXPOlfC64.374.HIT1"; transcript_id "LOCXPOlfC64.374.HIT1.transcript"; gene_name "LOCXPOlfC64.374.HIT1.OlfC.2R.887.ANF_receptor.exons11.CM037701.1.Epinephelus_tukula";
CM037701.1	exonerate:protein2genome:local	exon	26231047	26231328	.	-	.	gene_id "LOCXPOlfC64.374.HIT1"; transcript_id "LOCXPOlfC64.374.HIT1.transcript"; gene_name "LOCXPOlfC64.374.HIT1.OlfC.2R.887.ANF_receptor.exons11.CM037701.1.Epinephelus_tukula";
CM037701.1	exonerate:protein2genome:local	exon	26231494	26231687	.	-	.	gene_id "LOCXPOlfC64.374.HIT1"; transcript_id "LOCXPOlfC64.374.HIT1.transcript"; gene_name "LOCXPOlfC64.374.HIT1.OlfC.2R.887.ANF_receptor.exons11.CM037701.1.Epinephelus_tukula";
CM037701.1	exonerate:protein2genome:local	exon	26231792	26231915	.	-	.	gene_id "LOCXPOlfC64.374.HIT1"; transcript_id "LOCXPOlfC64.374.HIT1.transcript"; gene_name "LOCXPOlfC64.374.HIT1.OlfC.2R.887.ANF_receptor.exons11.CM037701.1.Epinephelus_tukula";
CM037701.1	exonerate:protein2genome:local	exon	26232030	26232239	.	-	.	gene_id "LOCXPOlfC64.374.HIT1"; transcript_id "LOCXPOlfC64.374.HIT1.transcript"; gene_name "LOCXPOlfC64.374.HIT1.OlfC.2R.887.ANF_receptor.exons11.CM037701.1.Epinephelus_tukula";
CM037701.1	exonerate:protein2genome:local	exon	26232380	26232841	.	-	.	gene_id "LOCXPOlfC64.374.HIT1"; transcript_id "LOCXPOlfC64.374.HIT1.transcript"; gene_name "LOCXPOlfC64.374.HIT1.OlfC.2R.887.ANF_receptor.exons11.CM037701.1.Epinephelus_tukula";
CM037701.1	exonerate:protein2genome:local	exon	26232966	26233154	.	-	.	gene_id "LOCXPOlfC64.374.HIT1"; transcript_id "LOCXPOlfC64.374.HIT1.transcript"; gene_name "LOCXPOlfC64.374.HIT1.OlfC.2R.887.ANF_receptor.exons11.CM037701.1.Epinephelus_tukula";
CM037701.1	exonerate:protein2genome:local	exon	26233266	26233445	.	-	.	gene_id "LOCXPOlfC64.374.HIT1"; transcript_id "LOCXPOlfC64.374.HIT1.transcript"; gene_name "LOCXPOlfC64.374.HIT1.OlfC.2R.887.ANF_receptor.exons11.CM037701.1.Epinephelus_tukula";
CM037701.1	exonerate:protein2genome:local	exon	26233775	26233866	.	-	.	gene_id "LOCXPOlfC64.374.HIT1"; transcript_id "LOCXPOlfC64.374.HIT1.transcript"; gene_name "LOCXPOlfC64.374.HIT1.OlfC.2R.887.ANF_receptor.exons11.CM037701.1.Epinephelus_tukula";
CM037701.1	exonerate:protein2genome:local	exon	26234033	26234274	.	-	.	gene_id "LOCXPOlfC64.374.HIT1"; transcript_id "LOCXPOlfC64.374.HIT1.transcript"; gene_name "LOCXPOlfC64.374.HIT1.OlfC.2R.887.ANF_receptor.exons11.CM037701.1.Epinephelus_tukula";
CM037701.1	exonerate:protein2genome:local	exon	26234566	26234831	.	-	.	gene_id "LOCXPOlfC64.374.HIT1"; transcript_id "LOCXPOlfC64.374.HIT1.transcript"; gene_name "LOCXPOlfC64.374.HIT1.OlfC.2R.887.ANF_receptor.exons11.CM037701.1.Epinephelus_tukula";
CM037701.1	exonerate:protein2genome:local	exon	26265417	26265836	.	-	.	gene_id "LOCXPOlfC65.386.HIT1"; transcript_id "LOCXPOlfC65.386.HIT1.transcript"; gene_name "LOCXPOlfC65.386.HIT1.OlfC.2R.880.ANF_receptor.exons11.CM037701.1.Epinephelus_tukula";
CM037701.1	exonerate:protein2genome:local	exon	26265922	26266203	.	-	.	gene_id "LOCXPOlfC65.386.HIT1"; transcript_id "LOCXPOlfC65.386.HIT1.transcript"; gene_name "LOCXPOlfC65.386.HIT1.OlfC.2R.880.ANF_receptor.exons11.CM037701.1.Epinephelus_tukula";
CM037701.1	exonerate:protein2genome:local	exon	26266333	26266526	.	-	.	gene_id "LOCXPOlfC65.386.HIT1"; transcript_id "LOCXPOlfC65.386.HIT1.transcript"; gene_name "LOCXPOlfC65.386.HIT1.OlfC.2R.880.ANF_receptor.exons11.CM037701.1.Epinephelus_tukula";
CM037701.1	exonerate:protein2genome:local	exon	26266601	26266724	.	-	.	gene_id "LOCXPOlfC65.386.HIT1"; transcript_id "LOCXPOlfC65.386.HIT1.transcript"; gene_name "LOCXPOlfC65.386.HIT1.OlfC.2R.880.ANF_receptor.exons11.CM037701.1.Epinephelus_tukula";
CM037701.1	exonerate:protein2genome:local	exon	26266817	26267026	.	-	.	gene_id "LOCXPOlfC65.386.HIT1"; transcript_id "LOCXPOlfC65.386.HIT1.transcript"; gene_name "LOCXPOlfC65.386.HIT1.OlfC.2R.880.ANF_receptor.exons11.CM037701.1.Epinephelus_tukula";
CM037701.1	exonerate:protein2genome:local	exon	26267155	26267610	.	-	.	gene_id "LOCXPOlfC65.386.HIT1"; transcript_id "LOCXPOlfC65.386.HIT1.transcript"; gene_name "LOCXPOlfC65.386.HIT1.OlfC.2R.880.ANF_receptor.exons11.CM037701.1.Epinephelus_tukula";
CM037701.1	exonerate:protein2genome:local	exon	26267697	26267885	.	-	.	gene_id "LOCXPOlfC65.386.HIT1"; transcript_id "LOCXPOlfC65.386.HIT1.transcript"; gene_name "LOCXPOlfC65.386.HIT1.OlfC.2R.880.ANF_receptor.exons11.CM037701.1.Epinephelus_tukula";
CM037701.1	exonerate:protein2genome:local	exon	26268000	26268179	.	-	.	gene_id "LOCXPOlfC65.386.HIT1"; transcript_id "LOCXPOlfC65.386.HIT1.transcript"; gene_name "LOCXPOlfC65.386.HIT1.OlfC.2R.880.ANF_receptor.exons11.CM037701.1.Epinephelus_tukula";
CM037701.1	exonerate:protein2genome:local	exon	26268388	26268479	.	-	.	gene_id "LOCXPOlfC65.386.HIT1"; transcript_id "LOCXPOlfC65.386.HIT1.transcript"; gene_name "LOCXPOlfC65.386.HIT1.OlfC.2R.880.ANF_receptor.exons11.CM037701.1.Epinephelus_tukula";
CM037701.1	exonerate:protein2genome:local	exon	26268556	26268785	.	-	.	gene_id "LOCXPOlfC65.386.HIT1"; transcript_id "LOCXPOlfC65.386.HIT1.transcript"; gene_name "LOCXPOlfC65.386.HIT1.OlfC.2R.880.ANF_receptor.exons11.CM037701.1.Epinephelus_tukula";
CM037701.1	exonerate:protein2genome:local	exon	26269089	26269351	.	-	.	gene_id "LOCXPOlfC65.386.HIT1"; transcript_id "LOCXPOlfC65.386.HIT1.transcript"; gene_name "LOCXPOlfC65.386.HIT1.OlfC.2R.880.ANF_receptor.exons11.CM037701.1.Epinephelus_tukula";
CM037701.1	exonerate:protein2genome:local	exon	26279528	26279947	.	-	.	gene_id "LOCXPOlfC66.394.HIT1"; transcript_id "LOCXPOlfC66.394.HIT1.transcript"; gene_name "LOCXPOlfC66.394.HIT1.OlfC.2R.880.ANF_receptor.exons11.CM037701.1.Epinephelus_tukula";
CM037701.1	exonerate:protein2genome:local	exon	26280033	26280314	.	-	.	gene_id "LOCXPOlfC66.394.HIT1"; transcript_id "LOCXPOlfC66.394.HIT1.transcript"; gene_name "LOCXPOlfC66.394.HIT1.OlfC.2R.880.ANF_receptor.exons11.CM037701.1.Epinephelus_tukula";
CM037701.1	exonerate:protein2genome:local	exon	26280458	26280651	.	-	.	gene_id "LOCXPOlfC66.394.HIT1"; transcript_id "LOCXPOlfC66.394.HIT1.transcript"; gene_name "LOCXPOlfC66.394.HIT1.OlfC.2R.880.ANF_receptor.exons11.CM037701.1.Epinephelus_tukula";
CM037701.1	exonerate:protein2genome:local	exon	26280727	26280850	.	-	.	gene_id "LOCXPOlfC66.394.HIT1"; transcript_id "LOCXPOlfC66.394.HIT1.transcript"; gene_name "LOCXPOlfC66.394.HIT1.OlfC.2R.880.ANF_receptor.exons11.CM037701.1.Epinephelus_tukula";
CM037701.1	exonerate:protein2genome:local	exon	26280943	26281152	.	-	.	gene_id "LOCXPOlfC66.394.HIT1"; transcript_id "LOCXPOlfC66.394.HIT1.transcript"; gene_name "LOCXPOlfC66.394.HIT1.OlfC.2R.880.ANF_receptor.exons11.CM037701.1.Epinephelus_tukula";
CM037701.1	exonerate:protein2genome:local	exon	26281281	26281736	.	-	.	gene_id "LOCXPOlfC66.394.HIT1"; transcript_id "LOCXPOlfC66.394.HIT1.transcript"; gene_name "LOCXPOlfC66.394.HIT1.OlfC.2R.880.ANF_receptor.exons11.CM037701.1.Epinephelus_tukula";
CM037701.1	exonerate:protein2genome:local	exon	26281843	26282031	.	-	.	gene_id "LOCXPOlfC66.394.HIT1"; transcript_id "LOCXPOlfC66.394.HIT1.transcript"; gene_name "LOCXPOlfC66.394.HIT1.OlfC.2R.880.ANF_receptor.exons11.CM037701.1.Epinephelus_tukula";
CM037701.1	exonerate:protein2genome:local	exon	26282146	26282325	.	-	.	gene_id "LOCXPOlfC66.394.HIT1"; transcript_id "LOCXPOlfC66.394.HIT1.transcript"; gene_name "LOCXPOlfC66.394.HIT1.OlfC.2R.880.ANF_receptor.exons11.CM037701.1.Epinephelus_tukula";
CM037701.1	exonerate:protein2genome:local	exon	26282488	26282579	.	-	.	gene_id "LOCXPOlfC66.394.HIT1"; transcript_id "LOCXPOlfC66.394.HIT1.transcript"; gene_name "LOCXPOlfC66.394.HIT1.OlfC.2R.880.ANF_receptor.exons11.CM037701.1.Epinephelus_tukula";
CM037701.1	exonerate:protein2genome:local	exon	26282696	26282925	.	-	.	gene_id "LOCXPOlfC66.394.HIT1"; transcript_id "LOCXPOlfC66.394.HIT1.transcript"; gene_name "LOCXPOlfC66.394.HIT1.OlfC.2R.880.ANF_receptor.exons11.CM037701.1.Epinephelus_tukula";
CM037701.1	exonerate:protein2genome:local	exon	26283269	26283531	.	-	.	gene_id "LOCXPOlfC66.394.HIT1"; transcript_id "LOCXPOlfC66.394.HIT1.transcript"; gene_name "LOCXPOlfC66.394.HIT1.OlfC.2R.880.ANF_receptor.exons11.CM037701.1.Epinephelus_tukula";
```
