## Supplementary Data 1 for "Expanded olfactory system in fishes capable of terrestrial exploration": Erpetoichthys_calabaricus.OLF_genes.gff

```
LR536435.2	exonerate:protein2genome:local	exon	36807301	36808251	.	-	.	gene_id "LOCXPOR1.660.HIT1"; transcript_id "LOCXPOR1.660.HIT1.transcript"; gene_name "LOCXPOR1.660.HIT1.OR.2R.317.7tm_4.exons1.LR536435.2.Erpetoichthys_calabaricus.v1.3";
LR536435.2	exonerate:protein2genome:local	exon	36829855	36830799	.	-	.	gene_id "LOCXPOR2.785.HIT1"; transcript_id "LOCXPOR2.785.HIT1.transcript"; gene_name "LOCXPOR2.785.HIT1.OR.2R.315.7tm_4.exons1.LR536435.2.Erpetoichthys_calabaricus.v1.3";
LR536435.2	exonerate:protein2genome:local	exon	36841286	36842194	.	-	.	gene_id "LOCXPOR4.899.HIT1"; transcript_id "LOCXPOR4.899.HIT1.transcript"; gene_name "LOCXPOR4.899.HIT1.OR.2R.303.7tm_4.exons1.LR536435.2.Erpetoichthys_calabaricus.v1.3";
LR536435.2	exonerate:protein2genome:local	exon	36873600	36874508	.	-	.	gene_id "LOCXPOR4.1011.HIT1"; transcript_id "LOCXPOR4.1011.HIT1.transcript"; gene_name "LOCXPOR4.1011.HIT1.OR.2R.303.7tm_4.exons1.LR536435.2.Erpetoichthys_calabaricus.v1.3";
LR536435.2	exonerate:protein2genome:local	exon	36883758	36884681	.	-	.	gene_id "LOCXPOR5.1122.HIT1"; transcript_id "LOCXPOR5.1122.HIT1.transcript"; gene_name "LOCXPOR5.1122.HIT1.OR.2R.308.7tm_4.exons1.LR536435.2.Erpetoichthys_calabaricus.v1.3";
LR536435.2	exonerate:protein2genome:local	exon	36897486	36898409	.	-	.	gene_id "LOCXPOR6.1233.HIT1"; transcript_id "LOCXPOR6.1233.HIT1.transcript"; gene_name "LOCXPOR6.1233.HIT1.OR.2R.308.7tm_4.exons1.LR536435.2.Erpetoichthys_calabaricus.v1.3";
LR536435.2	exonerate:protein2genome:local	exon	36951330	36952250	.	+	.	gene_id "LOCXPOR7.1304.HIT1"; transcript_id "LOCXPOR7.1304.HIT1.transcript"; gene_name "LOCXPOR7.1304.HIT1.OR.2R.307.7tm_4.exons1.LR536435.2.Erpetoichthys_calabaricus.v1.3";
LR536435.2	exonerate:protein2genome:local	exon	36975074	36976009	.	+	.	gene_id "LOCXPOR8.1315.HIT1"; transcript_id "LOCXPOR8.1315.HIT1.transcript"; gene_name "LOCXPOR8.1315.HIT1.OR.2R.312.7tm_4.exons1.LR536435.2.Erpetoichthys_calabaricus.v1.3";
LR536435.2	exonerate:protein2genome:local	exon	36996603	36997547	.	-	.	gene_id "LOCXPOR9.1326.HIT1"; transcript_id "LOCXPOR9.1326.HIT1.transcript"; gene_name "LOCXPOR9.1326.HIT1.OR.2R.315.7tm_4.exons1.LR536435.2.Erpetoichthys_calabaricus.v1.3";
LR536435.2	exonerate:protein2genome:local	exon	37009265	37010209	.	-	.	gene_id "LOCXPOR10.661.HIT1"; transcript_id "LOCXPOR10.661.HIT1.transcript"; gene_name "LOCXPOR10.661.HIT1.OR.2R.315.7tm_4.exons1.LR536435.2.Erpetoichthys_calabaricus.v1.3";
LR536435.2	exonerate:protein2genome:local	exon	37020926	37021873	.	-	.	gene_id "LOCXPOR11.672.HIT1"; transcript_id "LOCXPOR11.672.HIT1.transcript"; gene_name "LOCXPOR11.672.HIT1.OR.2R.316.7tm_4.exons1.LR536435.2.Erpetoichthys_calabaricus.v1.3";
LR536435.2	exonerate:protein2genome:local	exon	37039539	37040516	.	-	.	gene_id "LOCXPOR12.683.HIT1"; transcript_id "LOCXPOR12.683.HIT1.transcript"; gene_name "LOCXPOR12.683.HIT1.OR.2R.326.7tm_4.exons1.LR536435.2.Erpetoichthys_calabaricus.v1.3";
LR536435.2	exonerate:protein2genome:local	exon	37048764	37049735	.	-	.	gene_id "LOCXPOR13.694.HIT1"; transcript_id "LOCXPOR13.694.HIT1.transcript"; gene_name "LOCXPOR13.694.HIT1.OR.2R.324.7tm_4.exons1.LR536435.2.Erpetoichthys_calabaricus.v1.3";
LR536435.2	exonerate:protein2genome:local	exon	37079856	37080794	.	+	.	gene_id "LOCXPOR14.707.HIT1"; transcript_id "LOCXPOR14.707.HIT1.transcript"; gene_name "LOCXPOR14.707.HIT1.OR.2R.313.7tm_4.exons1.LR536435.2.Erpetoichthys_calabaricus.v1.3";
LR536435.2	exonerate:protein2genome:local	exon	37095384	37096349	.	+	.	gene_id "LOCXPOR15.727.HIT1"; transcript_id "LOCXPOR15.727.HIT1.transcript"; gene_name "LOCXPOR15.727.HIT1.OR.2R.322.7tm_4.exons1.LR536435.2.Erpetoichthys_calabaricus.v1.3";
LR536435.2	exonerate:protein2genome:local	exon	37116437	37117402	.	+	.	gene_id "LOCXPOR15.741.HIT1"; transcript_id "LOCXPOR15.741.HIT1.transcript"; gene_name "LOCXPOR15.741.HIT1.OR.2R.322.7tm_4.exons1.LR536435.2.Erpetoichthys_calabaricus.v1.3";
LR536435.2	exonerate:protein2genome:local	exon	37138406	37139371	.	+	.	gene_id "LOCXPOR17.752.HIT1"; transcript_id "LOCXPOR17.752.HIT1.transcript"; gene_name "LOCXPOR17.752.HIT1.OR.2R.322.7tm_4.exons1.LR536435.2.Erpetoichthys_calabaricus.v1.3";
LR536435.2	exonerate:protein2genome:local	exon	37157794	37158774	.	+	.	gene_id "LOCXPOR18.763.HIT1"; transcript_id "LOCXPOR18.763.HIT1.transcript"; gene_name "LOCXPOR18.763.HIT1.OR.2R.327.7tm_4.exons1.LR536435.2.Erpetoichthys_calabaricus.v1.3";
LR536435.2	exonerate:protein2genome:local	exon	37167522	37168472	.	-	.	gene_id "LOCXPOR19.774.HIT1"; transcript_id "LOCXPOR19.774.HIT1.transcript"; gene_name "LOCXPOR19.774.HIT1.OR.2R.317.7tm_4.exons1.LR536435.2.Erpetoichthys_calabaricus.v1.3";
LR536435.2	exonerate:protein2genome:local	exon	37175155	37176150	.	+	.	gene_id "LOCXPOR20.786.HIT1"; transcript_id "LOCXPOR20.786.HIT1.transcript"; gene_name "LOCXPOR20.786.HIT1.OR.2R.332.7tm_4.exons1.LR536435.2.Erpetoichthys_calabaricus.v1.3";
LR536435.2	exonerate:protein2genome:local	exon	37191883	37192797	.	+	.	gene_id "LOCXPOR21.797.HIT1"; transcript_id "LOCXPOR21.797.HIT1.transcript"; gene_name "LOCXPOR21.797.HIT1.OR.2R.305.7tm_4.exons1.LR536435.2.Erpetoichthys_calabaricus.v1.3";
LR536435.2	exonerate:protein2genome:local	exon	37210082	37211071	.	+	.	gene_id "LOCXPOR20.808.HIT1"; transcript_id "LOCXPOR20.808.HIT1.transcript"; gene_name "LOCXPOR20.808.HIT1.OR.2R.315.7tm_4.exons1.LR536435.2.Erpetoichthys_calabaricus.v1.3";
LR536435.2	exonerate:protein2genome:local	exon	37222530	37223495	.	+	.	gene_id "LOCXPOR23.819.HIT1"; transcript_id "LOCXPOR23.819.HIT1.transcript"; gene_name "LOCXPOR23.819.HIT1.OR.2R.322.7tm_4.exons1.LR536435.2.Erpetoichthys_calabaricus.v1.3";
LR536435.2	exonerate:protein2genome:local	exon	37241858	37242793	.	+	.	gene_id "LOCXPOR24.830.HIT1"; transcript_id "LOCXPOR24.830.HIT1.transcript"; gene_name "LOCXPOR24.830.HIT1.OR.2R.312.7tm_4.exons1.LR536435.2.Erpetoichthys_calabaricus.v1.3";
LR536435.2	exonerate:protein2genome:local	exon	37268077	37269027	.	+	.	gene_id "LOCXPOR25.844.HIT1"; transcript_id "LOCXPOR25.844.HIT1.transcript"; gene_name "LOCXPOR25.844.HIT1.OR.2R.317.7tm_4.exons1.LR536435.2.Erpetoichthys_calabaricus.v1.3";
LR536435.2	exonerate:protein2genome:local	exon	37295678	37296628	.	+	.	gene_id "LOCXPOR26.855.HIT1"; transcript_id "LOCXPOR26.855.HIT1.transcript"; gene_name "LOCXPOR26.855.HIT1.OR.2R.317.7tm_4.exons1.LR536435.2.Erpetoichthys_calabaricus.v1.3";
LR536435.2	exonerate:protein2genome:local	exon	37324018	37324968	.	+	.	gene_id "LOCXPOR27.866.HIT1"; transcript_id "LOCXPOR27.866.HIT1.transcript"; gene_name "LOCXPOR27.866.HIT1.OR.2R.317.7tm_4.exons1.LR536435.2.Erpetoichthys_calabaricus.v1.3";
LR536435.2	exonerate:protein2genome:local	exon	37337633	37338565	.	-	.	gene_id "LOCXPOR28.877.HIT1"; transcript_id "LOCXPOR28.877.HIT1.transcript"; gene_name "LOCXPOR28.877.HIT1.OR.2R.311.7tm_4.exons1.LR536435.2.Erpetoichthys_calabaricus.v1.3";
LR536435.2	exonerate:protein2genome:local	exon	37348318	37349238	.	-	.	gene_id "LOCXPOR30.888.HIT1"; transcript_id "LOCXPOR30.888.HIT1.transcript"; gene_name "LOCXPOR30.888.HIT1.OR.2R.307.7tm_4.exons1.LR536435.2.Erpetoichthys_calabaricus.v1.3";
LR536435.2	exonerate:protein2genome:local	exon	37367680	37368600	.	-	.	gene_id "LOCXPOR30.900.HIT1"; transcript_id "LOCXPOR30.900.HIT1.transcript"; gene_name "LOCXPOR30.900.HIT1.OR.2R.307.7tm_4.exons1.LR536435.2.Erpetoichthys_calabaricus.v1.3";
LR536435.2	exonerate:protein2genome:local	exon	37466012	37466956	.	-	.	gene_id "LOCXPOR31.911.HIT1"; transcript_id "LOCXPOR31.911.HIT1.transcript"; gene_name "LOCXPOR31.911.HIT1.OR.2R.315.7tm_4.exons1.LR536435.2.Erpetoichthys_calabaricus.v1.3";
LR536435.2	exonerate:protein2genome:local	exon	37487848	37488771	.	-	.	gene_id "LOCXPOR32.934.HIT1"; transcript_id "LOCXPOR32.934.HIT1.transcript"; gene_name "LOCXPOR32.934.HIT1.OR.2R.308.7tm_4.exons1.LR536435.2.Erpetoichthys_calabaricus.v1.3";
LR536435.2	exonerate:protein2genome:local	exon	37513130	37514050	.	-	.	gene_id "LOCXPOR33.945.HIT1"; transcript_id "LOCXPOR33.945.HIT1.transcript"; gene_name "LOCXPOR33.945.HIT1.OR.2R.307.7tm_4.exons1.LR536435.2.Erpetoichthys_calabaricus.v1.3";
LR536435.2	exonerate:protein2genome:local	exon	37532330	37533247	.	-	.	gene_id "LOCXPOR34.956.HIT1"; transcript_id "LOCXPOR34.956.HIT1.transcript"; gene_name "LOCXPOR34.956.HIT1.OR.2R.306.7tm_4.exons1.LR536435.2.Erpetoichthys_calabaricus.v1.3";
LR536435.2	exonerate:protein2genome:local	exon	37554532	37555485	.	-	.	gene_id "LOCXPOR35.967.HIT1"; transcript_id "LOCXPOR35.967.HIT1.transcript"; gene_name "LOCXPOR35.967.HIT1.OR.2R.318.7tm_4.exons1.LR536435.2.Erpetoichthys_calabaricus.v1.3";
LR536435.2	exonerate:protein2genome:local	exon	37563519	37564445	.	+	.	gene_id "LOCXPOR36.978.HIT1"; transcript_id "LOCXPOR36.978.HIT1.transcript"; gene_name "LOCXPOR36.978.HIT1.OR.2R.309.7tm_4.exons1.LR536435.2.Erpetoichthys_calabaricus.v1.3";
LR536435.2	exonerate:protein2genome:local	exon	37579471	37580394	.	-	.	gene_id "LOCXPOR37.989.HIT1"; transcript_id "LOCXPOR37.989.HIT1.transcript"; gene_name "LOCXPOR37.989.HIT1.OR.2R.308.7tm_4.exons1.LR536435.2.Erpetoichthys_calabaricus.v1.3";
LR536435.2	exonerate:protein2genome:local	exon	37622149	37623072	.	+	.	gene_id "LOCXPOR38.1000.HIT1"; transcript_id "LOCXPOR38.1000.HIT1.transcript"; gene_name "LOCXPOR38.1000.HIT1.OR.2R.308.7tm_4.exons1.LR536435.2.Erpetoichthys_calabaricus.v1.3";
LR536435.2	exonerate:protein2genome:local	exon	37634583	37635506	.	+	.	gene_id "LOCXPOR39.1012.HIT1"; transcript_id "LOCXPOR39.1012.HIT1.transcript"; gene_name "LOCXPOR39.1012.HIT1.OR.2R.308.7tm_4.exons1.LR536435.2.Erpetoichthys_calabaricus.v1.3";
LR536435.2	exonerate:protein2genome:local	exon	37642668	37643591	.	+	.	gene_id "LOCXPOR40.1023.HIT1"; transcript_id "LOCXPOR40.1023.HIT1.transcript"; gene_name "LOCXPOR40.1023.HIT1.OR.2R.308.7tm_4.exons1.LR536435.2.Erpetoichthys_calabaricus.v1.3";
LR536435.2	exonerate:protein2genome:local	exon	37660700	37661623	.	+	.	gene_id "LOCXPOR41.1034.HIT1"; transcript_id "LOCXPOR41.1034.HIT1.transcript"; gene_name "LOCXPOR41.1034.HIT1.OR.2R.308.7tm_4.exons1.LR536435.2.Erpetoichthys_calabaricus.v1.3";
LR536435.2	exonerate:protein2genome:local	exon	37671116	37672072	.	+	.	gene_id "LOCXPOR42.1045.HIT1"; transcript_id "LOCXPOR42.1045.HIT1.transcript"; gene_name "LOCXPOR42.1045.HIT1.OR.2R.319.7tm_4.exons1.LR536435.2.Erpetoichthys_calabaricus.v1.3";
LR536435.2	exonerate:protein2genome:local	exon	37690901	37691833	.	-	.	gene_id "LOCXPOR43.1056.HIT1"; transcript_id "LOCXPOR43.1056.HIT1.transcript"; gene_name "LOCXPOR43.1056.HIT1.OR.2R.311.7tm_4.exons1.LR536435.2.Erpetoichthys_calabaricus.v1.3";
LR536435.2	exonerate:protein2genome:local	exon	37705516	37706457	.	-	.	gene_id "LOCXPOR44.1067.HIT1"; transcript_id "LOCXPOR44.1067.HIT1.transcript"; gene_name "LOCXPOR44.1067.HIT1.OR.2R.314.7tm_4.exons1.LR536435.2.Erpetoichthys_calabaricus.v1.3";
LR536435.2	exonerate:protein2genome:local	exon	37724605	37725555	.	-	.	gene_id "LOCXPOR45.1078.HIT1"; transcript_id "LOCXPOR45.1078.HIT1.transcript"; gene_name "LOCXPOR45.1078.HIT1.OR.2R.317.7tm_4.exons1.LR536435.2.Erpetoichthys_calabaricus.v1.3";
LR536435.2	exonerate:protein2genome:local	exon	37736914	37737837	.	-	.	gene_id "LOCXPOR46.1089.HIT1"; transcript_id "LOCXPOR46.1089.HIT1.transcript"; gene_name "LOCXPOR46.1089.HIT1.OR.2R.308.7tm_4.exons1.LR536435.2.Erpetoichthys_calabaricus.v1.3";
LR536435.2	exonerate:protein2genome:local	exon	37759573	37760523	.	+	.	gene_id "LOCXPOR47.1100.HIT1"; transcript_id "LOCXPOR47.1100.HIT1.transcript"; gene_name "LOCXPOR47.1100.HIT1.OR.2R.317.7tm_4.exons1.LR536435.2.Erpetoichthys_calabaricus.v1.3";
LR536435.2	exonerate:protein2genome:local	exon	37776531	37777490	.	+	.	gene_id "LOCXPOR48.1111.HIT1"; transcript_id "LOCXPOR48.1111.HIT1.transcript"; gene_name "LOCXPOR48.1111.HIT1.OR.2R.320.7tm_4.exons1.LR536435.2.Erpetoichthys_calabaricus.v1.3";
LR536435.2	exonerate:protein2genome:local	exon	37786079	37787038	.	-	.	gene_id "LOCXPOR49.1123.HIT1"; transcript_id "LOCXPOR49.1123.HIT1.transcript"; gene_name "LOCXPOR49.1123.HIT1.OR.2R.320.7tm_4.exons1.LR536435.2.Erpetoichthys_calabaricus.v1.3";
LR536435.2	exonerate:protein2genome:local	exon	37846712	37847662	.	+	.	gene_id "LOCXPOR47.1167.HIT1"; transcript_id "LOCXPOR47.1167.HIT1.transcript"; gene_name "LOCXPOR47.1167.HIT1.OR.2R.317.7tm_4.exons1.LR536435.2.Erpetoichthys_calabaricus.v1.3";
LR536435.2	exonerate:protein2genome:local	exon	37872121	37873041	.	-	.	gene_id "LOCXPOR51.1178.HIT1"; transcript_id "LOCXPOR51.1178.HIT1.transcript"; gene_name "LOCXPOR51.1178.HIT1.OR.2R.307.7tm_4.exons1.LR536435.2.Erpetoichthys_calabaricus.v1.3";
LR536435.2	exonerate:protein2genome:local	exon	37883115	37884038	.	-	.	gene_id "LOCXPOR52.1189.HIT1"; transcript_id "LOCXPOR52.1189.HIT1.transcript"; gene_name "LOCXPOR52.1189.HIT1.OR.2R.308.7tm_4.exons1.LR536435.2.Erpetoichthys_calabaricus.v1.3";
LR536435.2	exonerate:protein2genome:local	exon	37890581	37891510	.	-	.	gene_id "LOCXPOR53.1200.HIT1"; transcript_id "LOCXPOR53.1200.HIT1.transcript"; gene_name "LOCXPOR53.1200.HIT1.OR.2R.310.7tm_4.exons1.LR536435.2.Erpetoichthys_calabaricus.v1.3";
LR536435.2	exonerate:protein2genome:local	exon	37903445	37904365	.	-	.	gene_id "LOCXPOR54.1211.HIT1"; transcript_id "LOCXPOR54.1211.HIT1.transcript"; gene_name "LOCXPOR54.1211.HIT1.OR.2R.307.7tm_4.exons1.LR536435.2.Erpetoichthys_calabaricus.v1.3";
LR536435.2	exonerate:protein2genome:local	exon	37917188	37918108	.	-	.	gene_id "LOCXPOR55.1222.HIT1"; transcript_id "LOCXPOR55.1222.HIT1.transcript"; gene_name "LOCXPOR55.1222.HIT1.OR.2R.307.7tm_4.exons1.LR536435.2.Erpetoichthys_calabaricus.v1.3";
LR536435.2	exonerate:protein2genome:local	exon	37937813	37937813	.	-	.	gene_id "LOCXPOR56.1234.HIT1"; transcript_id "LOCXPOR56.1234.HIT1.transcript"; gene_name "LOCXPOR56.1234.HIT1.OR.2R.311.7tm_4.exons2.LR536435.2.Erpetoichthys_calabaricus.v1.3";
LR536435.2	exonerate:protein2genome:local	exon	37937887	37938818	.	-	.	gene_id "LOCXPOR56.1234.HIT1"; transcript_id "LOCXPOR56.1234.HIT1.transcript"; gene_name "LOCXPOR56.1234.HIT1.OR.2R.311.7tm_4.exons2.LR536435.2.Erpetoichthys_calabaricus.v1.3";
LR536435.2	exonerate:protein2genome:local	exon	37965759	37966685	.	-	.	gene_id "LOCXPOR57.1245.HIT1"; transcript_id "LOCXPOR57.1245.HIT1.transcript"; gene_name "LOCXPOR57.1245.HIT1.OR.2R.309.7tm_4.exons1.LR536435.2.Erpetoichthys_calabaricus.v1.3";
LR536435.2	exonerate:protein2genome:local	exon	37982529	37983485	.	+	.	gene_id "LOCXPOR58.1256.HIT1"; transcript_id "LOCXPOR58.1256.HIT1.transcript"; gene_name "LOCXPOR58.1256.HIT1.OR.2R.319.7tm_4.exons1.LR536435.2.Erpetoichthys_calabaricus.v1.3";
LR536435.2	exonerate:protein2genome:local	exon	38457631	38458539	.	+	.	gene_id "LOCXPOR59.1267.HIT1"; transcript_id "LOCXPOR59.1267.HIT1.transcript"; gene_name "LOCXPOR59.1267.HIT1.OR.2R.303.7tm_4.exons1.LR536435.2.Erpetoichthys_calabaricus.v1.3";
LR536435.2	exonerate:protein2genome:local	exon	38499234	38500142	.	+	.	gene_id "LOCXPOR59.1278.HIT1"; transcript_id "LOCXPOR59.1278.HIT1.transcript"; gene_name "LOCXPOR59.1278.HIT1.OR.2R.303.7tm_4.exons1.LR536435.2.Erpetoichthys_calabaricus.v1.3";
LR536435.2	exonerate:protein2genome:local	exon	38547220	38548128	.	-	.	gene_id "LOCXPOR60.1289.HIT1"; transcript_id "LOCXPOR60.1289.HIT1.transcript"; gene_name "LOCXPOR60.1289.HIT1.OR.2R.303.7tm_4.exons1.LR536435.2.Erpetoichthys_calabaricus.v1.3";
LR536435.2	exonerate:protein2genome:local	exon	38574225	38575127	.	-	.	gene_id "LOCXPOR61.1300.HIT1"; transcript_id "LOCXPOR61.1300.HIT1.transcript"; gene_name "LOCXPOR61.1300.HIT1.OR.2R.301.7tm_4.exons1.LR536435.2.Erpetoichthys_calabaricus.v1.3";
LR536435.2	exonerate:protein2genome:local	exon	38598084	38598992	.	+	.	gene_id "LOCXPOR65.1301.HIT1"; transcript_id "LOCXPOR65.1301.HIT1.transcript"; gene_name "LOCXPOR65.1301.HIT1.OR.2R.303.7tm_4.exons1.LR536435.2.Erpetoichthys_calabaricus.v1.3";
LR536435.2	exonerate:protein2genome:local	exon	38631333	38632241	.	-	.	gene_id "LOCXPOR62.1302.HIT1"; transcript_id "LOCXPOR62.1302.HIT1.transcript"; gene_name "LOCXPOR62.1302.HIT1.OR.2R.303.7tm_4.exons1.LR536435.2.Erpetoichthys_calabaricus.v1.3";
LR536435.2	exonerate:protein2genome:local	exon	38655011	38655916	.	-	.	gene_id "LOCXPOR63.1303.HIT1"; transcript_id "LOCXPOR63.1303.HIT1.transcript"; gene_name "LOCXPOR63.1303.HIT1.OR.2R.302.7tm_4.exons1.LR536435.2.Erpetoichthys_calabaricus.v1.3";
LR536435.2	exonerate:protein2genome:local	exon	38679386	38680315	.	-	.	gene_id "LOCXPOR64.1305.HIT1"; transcript_id "LOCXPOR64.1305.HIT1.transcript"; gene_name "LOCXPOR64.1305.HIT1.OR.2R.310.7tm_4.exons1.LR536435.2.Erpetoichthys_calabaricus.v1.3";
LR536435.2	exonerate:protein2genome:local	exon	38719293	38720201	.	-	.	gene_id "LOCXPOR65.1306.HIT1"; transcript_id "LOCXPOR65.1306.HIT1.transcript"; gene_name "LOCXPOR65.1306.HIT1.OR.2R.303.7tm_4.exons1.LR536435.2.Erpetoichthys_calabaricus.v1.3";
LR536435.2	exonerate:protein2genome:local	exon	38729783	38730688	.	-	.	gene_id "LOCXPOR66.1307.HIT1"; transcript_id "LOCXPOR66.1307.HIT1.transcript"; gene_name "LOCXPOR66.1307.HIT1.OR.2R.302.7tm_4.exons1.LR536435.2.Erpetoichthys_calabaricus.v1.3";
LR536435.2	exonerate:protein2genome:local	exon	38760191	38761123	.	-	.	gene_id "LOCXPOR67.1308.HIT1"; transcript_id "LOCXPOR67.1308.HIT1.transcript"; gene_name "LOCXPOR67.1308.HIT1.OR.2R.311.7tm_4.exons1.LR536435.2.Erpetoichthys_calabaricus.v1.3";
LR536435.2	exonerate:protein2genome:local	exon	38772089	38773018	.	-	.	gene_id "LOCXPOR68.1309.HIT1"; transcript_id "LOCXPOR68.1309.HIT1.transcript"; gene_name "LOCXPOR68.1309.HIT1.OR.2R.310.7tm_4.exons1.LR536435.2.Erpetoichthys_calabaricus.v1.3";
LR536435.2	exonerate:protein2genome:local	exon	38796617	38797546	.	-	.	gene_id "LOCXPOR64.1310.HIT1"; transcript_id "LOCXPOR64.1310.HIT1.transcript"; gene_name "LOCXPOR64.1310.HIT1.OR.2R.310.7tm_4.exons1.LR536435.2.Erpetoichthys_calabaricus.v1.3";
LR536435.2	exonerate:protein2genome:local	exon	38823027	38823926	.	-	.	gene_id "LOCXPOR69.1311.HIT1"; transcript_id "LOCXPOR69.1311.HIT1.transcript"; gene_name "LOCXPOR69.1311.HIT1.OR.2R.300.7tm_4.exons1.LR536435.2.Erpetoichthys_calabaricus.v1.3";
LR536435.2	exonerate:protein2genome:local	exon	38858673	38859572	.	-	.	gene_id "LOCXPOR70.1312.HIT1"; transcript_id "LOCXPOR70.1312.HIT1.transcript"; gene_name "LOCXPOR70.1312.HIT1.OR.2R.300.7tm_4.exons1.LR536435.2.Erpetoichthys_calabaricus.v1.3";
LR536435.2	exonerate:protein2genome:local	exon	38873498	38874403	.	-	.	gene_id "LOCXPOR71.1313.HIT1"; transcript_id "LOCXPOR71.1313.HIT1.transcript"; gene_name "LOCXPOR71.1313.HIT1.OR.2R.302.7tm_4.exons1.LR536435.2.Erpetoichthys_calabaricus.v1.3";
LR536435.2	exonerate:protein2genome:local	exon	38887137	38888051	.	-	.	gene_id "LOCXPOR72.1314.HIT1"; transcript_id "LOCXPOR72.1314.HIT1.transcript"; gene_name "LOCXPOR72.1314.HIT1.OR.2R.305.7tm_4.exons1.LR536435.2.Erpetoichthys_calabaricus.v1.3";
LR536435.2	exonerate:protein2genome:local	exon	38896729	38897643	.	-	.	gene_id "LOCXPOR73.1316.HIT1"; transcript_id "LOCXPOR73.1316.HIT1.transcript"; gene_name "LOCXPOR73.1316.HIT1.OR.2R.305.7tm_4.exons1.LR536435.2.Erpetoichthys_calabaricus.v1.3";
LR536435.2	exonerate:protein2genome:local	exon	38908819	38909733	.	-	.	gene_id "LOCXPOR74.1317.HIT1"; transcript_id "LOCXPOR74.1317.HIT1.transcript"; gene_name "LOCXPOR74.1317.HIT1.OR.2R.305.7tm_4.exons1.LR536435.2.Erpetoichthys_calabaricus.v1.3";
LR536435.2	exonerate:protein2genome:local	exon	38946869	38947771	.	-	.	gene_id "LOCXPOR75.1318.HIT1"; transcript_id "LOCXPOR75.1318.HIT1.transcript"; gene_name "LOCXPOR75.1318.HIT1.OR.2R.301.7tm_4.exons1.LR536435.2.Erpetoichthys_calabaricus.v1.3";
LR536435.2	exonerate:protein2genome:local	exon	38965415	38966317	.	-	.	gene_id "LOCXPOR76.1319.HIT1"; transcript_id "LOCXPOR76.1319.HIT1.transcript"; gene_name "LOCXPOR76.1319.HIT1.OR.2R.301.7tm_4.exons1.LR536435.2.Erpetoichthys_calabaricus.v1.3";
LR536435.2	exonerate:protein2genome:local	exon	38983347	38984240	.	-	.	gene_id "LOCXPOR78.1320.HIT1"; transcript_id "LOCXPOR78.1320.HIT1.transcript"; gene_name "LOCXPOR78.1320.HIT1.OR.2R.298.7tm_4.exons1.LR536435.2.Erpetoichthys_calabaricus.v1.3";
LR536435.2	exonerate:protein2genome:local	exon	39001949	39002851	.	-	.	gene_id "LOCXPOR77.1321.HIT1"; transcript_id "LOCXPOR77.1321.HIT1.transcript"; gene_name "LOCXPOR77.1321.HIT1.OR.2R.301.7tm_4.exons1.LR536435.2.Erpetoichthys_calabaricus.v1.3";
LR536435.2	exonerate:protein2genome:local	exon	39017564	39018460	.	-	.	gene_id "LOCXPOR78.1322.HIT1"; transcript_id "LOCXPOR78.1322.HIT1.transcript"; gene_name "LOCXPOR78.1322.HIT1.OR.2R.299.7tm_4.exons1.LR536435.2.Erpetoichthys_calabaricus.v1.3";
LR536435.2	exonerate:protein2genome:local	exon	39062484	39063407	.	-	.	gene_id "LOCXPOR79.1323.HIT1"; transcript_id "LOCXPOR79.1323.HIT1.transcript"; gene_name "LOCXPOR79.1323.HIT1.OR.2R.308.7tm_4.exons1.LR536435.2.Erpetoichthys_calabaricus.v1.3";
LR536435.2	exonerate:protein2genome:local	exon	39074740	39075663	.	-	.	gene_id "LOCXPOR80.1324.HIT1"; transcript_id "LOCXPOR80.1324.HIT1.transcript"; gene_name "LOCXPOR80.1324.HIT1.OR.2R.308.7tm_4.exons1.LR536435.2.Erpetoichthys_calabaricus.v1.3";
LR536435.2	exonerate:protein2genome:local	exon	39097078	39097998	.	-	.	gene_id "LOCXPOR81.1325.HIT1"; transcript_id "LOCXPOR81.1325.HIT1.transcript"; gene_name "LOCXPOR81.1325.HIT1.OR.2R.307.7tm_4.exons1.LR536435.2.Erpetoichthys_calabaricus.v1.3";
LR536435.2	exonerate:protein2genome:local	exon	39110119	39111045	.	-	.	gene_id "LOCXPOR82.1327.HIT1"; transcript_id "LOCXPOR82.1327.HIT1.transcript"; gene_name "LOCXPOR82.1327.HIT1.OR.2R.309.7tm_4.exons1.LR536435.2.Erpetoichthys_calabaricus.v1.3";
LR536435.2	exonerate:protein2genome:local	exon	39131729	39132652	.	-	.	gene_id "LOCXPOR64.1328.HIT1"; transcript_id "LOCXPOR64.1328.HIT1.transcript"; gene_name "LOCXPOR64.1328.HIT1.OR.2R.308.7tm_4.exons1.LR536435.2.Erpetoichthys_calabaricus.v1.3";
LR536435.2	exonerate:protein2genome:local	exon	39153904	39154818	.	-	.	gene_id "LOCXPOR84.1329.HIT1"; transcript_id "LOCXPOR84.1329.HIT1.transcript"; gene_name "LOCXPOR84.1329.HIT1.OR.2R.305.7tm_4.exons1.LR536435.2.Erpetoichthys_calabaricus.v1.3";
LR536435.2	exonerate:protein2genome:local	exon	39174538	39175452	.	+	.	gene_id "LOCXPOR83.1330.HIT1"; transcript_id "LOCXPOR83.1330.HIT1.transcript"; gene_name "LOCXPOR83.1330.HIT1.OR.2R.305.7tm_4.exons1.LR536435.2.Erpetoichthys_calabaricus.v1.3";
LR536435.2	exonerate:protein2genome:local	exon	39183045	39183968	.	-	.	gene_id "LOCXPOR84.1331.HIT1"; transcript_id "LOCXPOR84.1331.HIT1.transcript"; gene_name "LOCXPOR84.1331.HIT1.OR.2R.308.7tm_4.exons1.LR536435.2.Erpetoichthys_calabaricus.v1.3";
LR536435.2	exonerate:protein2genome:local	exon	39199826	39200743	.	-	.	gene_id "LOCXPOR85.1332.HIT1"; transcript_id "LOCXPOR85.1332.HIT1.transcript"; gene_name "LOCXPOR85.1332.HIT1.OR.2R.306.7tm_4.exons1.LR536435.2.Erpetoichthys_calabaricus.v1.3";
LR536435.2	exonerate:protein2genome:local	exon	39207373	39208306	.	-	.	gene_id "LOCXPOR86.1333.HIT1"; transcript_id "LOCXPOR86.1333.HIT1.transcript"; gene_name "LOCXPOR86.1333.HIT1.OR.2R.314.7tm_4.exons2.LR536435.2.Erpetoichthys_calabaricus.v1.3";
LR536435.2	exonerate:protein2genome:local	exon	39208589	39208596	.	-	.	gene_id "LOCXPOR86.1333.HIT1"; transcript_id "LOCXPOR86.1333.HIT1.transcript"; gene_name "LOCXPOR86.1333.HIT1.OR.2R.314.7tm_4.exons2.LR536435.2.Erpetoichthys_calabaricus.v1.3";
LR536435.2	exonerate:protein2genome:local	exon	39253425	39254333	.	+	.	gene_id "LOCXPOR87.1334.HIT1"; transcript_id "LOCXPOR87.1334.HIT1.transcript"; gene_name "LOCXPOR87.1334.HIT1.OR.2R.303.7tm_4.exons1.LR536435.2.Erpetoichthys_calabaricus.v1.3";
LR536435.2	exonerate:protein2genome:local	exon	39268003	39268923	.	-	.	gene_id "LOCXPOR88.1335.HIT1"; transcript_id "LOCXPOR88.1335.HIT1.transcript"; gene_name "LOCXPOR88.1335.HIT1.OR.2R.307.7tm_4.exons1.LR536435.2.Erpetoichthys_calabaricus.v1.3";
LR536435.2	exonerate:protein2genome:local	exon	39280121	39281050	.	+	.	gene_id "LOCXPOR89.1336.HIT1"; transcript_id "LOCXPOR89.1336.HIT1.transcript"; gene_name "LOCXPOR89.1336.HIT1.OR.2R.310.7tm_4.exons1.LR536435.2.Erpetoichthys_calabaricus.v1.3";
LR536435.2	exonerate:protein2genome:local	exon	43447029	43447952	.	-	.	gene_id "LOCXPOR90.662.HIT1"; transcript_id "LOCXPOR90.662.HIT1.transcript"; gene_name "LOCXPOR90.662.HIT1.OR.2R.308.7tm_4.exons1.LR536435.2.Erpetoichthys_calabaricus.v1.3";
LR536435.2	exonerate:protein2genome:local	exon	43466389	43467333	.	+	.	gene_id "LOCXPOR91.663.HIT1"; transcript_id "LOCXPOR91.663.HIT1.transcript"; gene_name "LOCXPOR91.663.HIT1.OR.2R.315.7tm_4.exons1.LR536435.2.Erpetoichthys_calabaricus.v1.3";
LR536435.2	exonerate:protein2genome:local	exon	43503518	43504432	.	+	.	gene_id "LOCXPOR92.664.HIT1"; transcript_id "LOCXPOR92.664.HIT1.transcript"; gene_name "LOCXPOR92.664.HIT1.OR.2R.305.7tm_4.exons1.LR536435.2.Erpetoichthys_calabaricus.v1.3";
LR536435.2	exonerate:protein2genome:local	exon	43511148	43512146	.	+	.	gene_id "LOCXPOR92.665.HIT1"; transcript_id "LOCXPOR92.665.HIT1.transcript"; gene_name "LOCXPOR92.665.HIT1.OR.2R.333.7tm_4.exons1.LR536435.2.Erpetoichthys_calabaricus.v1.3";
LR536435.2	exonerate:protein2genome:local	exon	43528273	43529220	.	-	.	gene_id "LOCXPOR93.666.HIT1"; transcript_id "LOCXPOR93.666.HIT1.transcript"; gene_name "LOCXPOR93.666.HIT1.OR.2R.316.7tm_4.exons1.LR536435.2.Erpetoichthys_calabaricus.v1.3";
LR536435.2	exonerate:protein2genome:local	exon	43558011	43558949	.	-	.	gene_id "LOCXPOR94.667.HIT1"; transcript_id "LOCXPOR94.667.HIT1.transcript"; gene_name "LOCXPOR94.667.HIT1.OR.2R.313.7tm_4.exons1.LR536435.2.Erpetoichthys_calabaricus.v1.3";
LR536435.2	exonerate:protein2genome:local	exon	43571467	43572411	.	-	.	gene_id "LOCXPOR95.668.HIT1"; transcript_id "LOCXPOR95.668.HIT1.transcript"; gene_name "LOCXPOR95.668.HIT1.OR.2R.315.7tm_4.exons1.LR536435.2.Erpetoichthys_calabaricus.v1.3";
LR536435.2	exonerate:protein2genome:local	exon	43616537	43617493	.	+	.	gene_id "LOCXPOR96.670.HIT1"; transcript_id "LOCXPOR96.670.HIT1.transcript"; gene_name "LOCXPOR96.670.HIT1.OR.2R.319.7tm_4.exons1.LR536435.2.Erpetoichthys_calabaricus.v1.3";
LR536435.2	exonerate:protein2genome:local	exon	43636766	43637713	.	+	.	gene_id "LOCXPOR97.671.HIT1"; transcript_id "LOCXPOR97.671.HIT1.transcript"; gene_name "LOCXPOR97.671.HIT1.OR.2R.316.7tm_4.exons1.LR536435.2.Erpetoichthys_calabaricus.v1.3";
LR536435.2	exonerate:protein2genome:local	exon	43648344	43649300	.	+	.	gene_id "LOCXPOR98.673.HIT1"; transcript_id "LOCXPOR98.673.HIT1.transcript"; gene_name "LOCXPOR98.673.HIT1.OR.2R.319.7tm_4.exons1.LR536435.2.Erpetoichthys_calabaricus.v1.3";
LR536435.2	exonerate:protein2genome:local	exon	43671540	43672496	.	+	.	gene_id "LOCXPOR98.674.HIT1"; transcript_id "LOCXPOR98.674.HIT1.transcript"; gene_name "LOCXPOR98.674.HIT1.OR.2R.319.7tm_4.exons1.LR536435.2.Erpetoichthys_calabaricus.v1.3";
LR536435.2	exonerate:protein2genome:local	exon	43688531	43689478	.	+	.	gene_id "LOCXPOR100.675.HIT1"; transcript_id "LOCXPOR100.675.HIT1.transcript"; gene_name "LOCXPOR100.675.HIT1.OR.2R.316.7tm_4.exons1.LR536435.2.Erpetoichthys_calabaricus.v1.3";
LR536435.2	exonerate:protein2genome:local	exon	43717962	43718909	.	+	.	gene_id "LOCXPOR101.676.HIT1"; transcript_id "LOCXPOR101.676.HIT1.transcript"; gene_name "LOCXPOR101.676.HIT1.OR.2R.316.7tm_4.exons1.LR536435.2.Erpetoichthys_calabaricus.v1.3";
LR536435.2	exonerate:protein2genome:local	exon	43732982	43733929	.	+	.	gene_id "LOCXPOR102.677.HIT1"; transcript_id "LOCXPOR102.677.HIT1.transcript"; gene_name "LOCXPOR102.677.HIT1.OR.2R.316.7tm_4.exons1.LR536435.2.Erpetoichthys_calabaricus.v1.3";
LR536435.2	exonerate:protein2genome:local	exon	43751808	43752752	.	+	.	gene_id "LOCXPOR109.678.HIT1"; transcript_id "LOCXPOR109.678.HIT1.transcript"; gene_name "LOCXPOR109.678.HIT1.OR.2R.315.7tm_4.exons1.LR536435.2.Erpetoichthys_calabaricus.v1.3";
LR536435.2	exonerate:protein2genome:local	exon	43765306	43766238	.	+	.	gene_id "LOCXPOR104.679.HIT1"; transcript_id "LOCXPOR104.679.HIT1.transcript"; gene_name "LOCXPOR104.679.HIT1.OR.2R.311.7tm_4.exons1.LR536435.2.Erpetoichthys_calabaricus.v1.3";
LR536435.2	exonerate:protein2genome:local	exon	43774790	43775737	.	+	.	gene_id "LOCXPOR109.680.HIT1"; transcript_id "LOCXPOR109.680.HIT1.transcript"; gene_name "LOCXPOR109.680.HIT1.OR.2R.316.7tm_4.exons1.LR536435.2.Erpetoichthys_calabaricus.v1.3";
LR536435.2	exonerate:protein2genome:local	exon	43787694	43788632	.	+	.	gene_id "LOCXPOR106.681.HIT1"; transcript_id "LOCXPOR106.681.HIT1.transcript"; gene_name "LOCXPOR106.681.HIT1.OR.2R.313.7tm_4.exons1.LR536435.2.Erpetoichthys_calabaricus.v1.3";
LR536435.2	exonerate:protein2genome:local	exon	43825666	43826592	.	+	.	gene_id "LOCXPOR107.682.HIT1"; transcript_id "LOCXPOR107.682.HIT1.transcript"; gene_name "LOCXPOR107.682.HIT1.OR.2R.309.7tm_4.exons1.LR536435.2.Erpetoichthys_calabaricus.v1.3";
LR536435.2	exonerate:protein2genome:local	exon	43837030	43837923	.	+	.	gene_id "LOCXPOR107.684.HIT1"; transcript_id "LOCXPOR107.684.HIT1.transcript"; gene_name "LOCXPOR107.684.HIT1.OR.2R.298.7tm_4.exons1.LR536435.2.Erpetoichthys_calabaricus.v1.3";
LR536435.2	exonerate:protein2genome:local	exon	43856013	43856906	.	+	.	gene_id "LOCXPOR107.685.HIT1"; transcript_id "LOCXPOR107.685.HIT1.transcript"; gene_name "LOCXPOR107.685.HIT1.OR.2R.298.7tm_4.exons1.LR536435.2.Erpetoichthys_calabaricus.v1.3";
LR536435.2	exonerate:protein2genome:local	exon	43873474	43874367	.	+	.	gene_id "LOCXPOR107.686.HIT1"; transcript_id "LOCXPOR107.686.HIT1.transcript"; gene_name "LOCXPOR107.686.HIT1.OR.2R.298.7tm_4.exons1.LR536435.2.Erpetoichthys_calabaricus.v1.3";
LR536435.2	exonerate:protein2genome:local	exon	43886949	43887878	.	+	.	gene_id "LOCXPOR108.687.HIT1"; transcript_id "LOCXPOR108.687.HIT1.transcript"; gene_name "LOCXPOR108.687.HIT1.OR.2R.310.7tm_4.exons1.LR536435.2.Erpetoichthys_calabaricus.v1.3";
LR536435.2	exonerate:protein2genome:local	exon	43895823	43896776	.	+	.	gene_id "LOCXPOR109.688.HIT1"; transcript_id "LOCXPOR109.688.HIT1.transcript"; gene_name "LOCXPOR109.688.HIT1.OR.2R.318.7tm_4.exons1.LR536435.2.Erpetoichthys_calabaricus.v1.3";
LR536435.2	exonerate:protein2genome:local	exon	43908950	43909897	.	+	.	gene_id "LOCXPOR110.689.HIT1"; transcript_id "LOCXPOR110.689.HIT1.transcript"; gene_name "LOCXPOR110.689.HIT1.OR.2R.316.7tm_4.exons1.LR536435.2.Erpetoichthys_calabaricus.v1.3";
LR536435.2	exonerate:protein2genome:local	exon	43919318	43920271	.	+	.	gene_id "LOCXPOR109.690.HIT1"; transcript_id "LOCXPOR109.690.HIT1.transcript"; gene_name "LOCXPOR109.690.HIT1.OR.2R.312.7tm_4.exons1.LR536435.2.Erpetoichthys_calabaricus.v1.3";
LR536435.2	exonerate:protein2genome:local	exon	43943374	43944318	.	+	.	gene_id "LOCXPOR112.691.HIT1"; transcript_id "LOCXPOR112.691.HIT1.transcript"; gene_name "LOCXPOR112.691.HIT1.OR.2R.315.7tm_4.exons1.LR536435.2.Erpetoichthys_calabaricus.v1.3";
LR536435.2	exonerate:protein2genome:local	exon	43963044	43963979	.	+	.	gene_id "LOCXPOR113.692.HIT1"; transcript_id "LOCXPOR113.692.HIT1.transcript"; gene_name "LOCXPOR113.692.HIT1.OR.2R.312.7tm_4.exons1.LR536435.2.Erpetoichthys_calabaricus.v1.3";
LR536435.2	exonerate:protein2genome:local	exon	44021836	44022774	.	-	.	gene_id "LOCXPOR114.693.HIT1"; transcript_id "LOCXPOR114.693.HIT1.transcript"; gene_name "LOCXPOR114.693.HIT1.OR.2R.313.7tm_4.exons1.LR536435.2.Erpetoichthys_calabaricus.v1.3";
LR536435.2	exonerate:protein2genome:local	exon	44035973	44036932	.	-	.	gene_id "LOCXPOR115.695.HIT1"; transcript_id "LOCXPOR115.695.HIT1.transcript"; gene_name "LOCXPOR115.695.HIT1.OR.2R.320.7tm_4.exons1.LR536435.2.Erpetoichthys_calabaricus.v1.3";
LR536435.2	exonerate:protein2genome:local	exon	44048950	44049903	.	-	.	gene_id "LOCXPOR116.696.HIT1"; transcript_id "LOCXPOR116.696.HIT1.transcript"; gene_name "LOCXPOR116.696.HIT1.OR.2R.318.7tm_4.exons1.LR536435.2.Erpetoichthys_calabaricus.v1.3";
LR536435.2	exonerate:protein2genome:local	exon	44060145	44061137	.	-	.	gene_id "LOCXPOR117.697.HIT1"; transcript_id "LOCXPOR117.697.HIT1.transcript"; gene_name "LOCXPOR117.697.HIT1.OR.2R.331.7tm_4.exons1.LR536435.2.Erpetoichthys_calabaricus.v1.3";
LR536435.2	exonerate:protein2genome:local	exon	44071701	44072696	.	-	.	gene_id "LOCXPOR118.698.HIT1"; transcript_id "LOCXPOR118.698.HIT1.transcript"; gene_name "LOCXPOR118.698.HIT1.OR.2R.332.7tm_4.exons1.LR536435.2.Erpetoichthys_calabaricus.v1.3";
LR536435.2	exonerate:protein2genome:local	exon	44086355	44087329	.	-	.	gene_id "LOCXPOR119.699.HIT1"; transcript_id "LOCXPOR119.699.HIT1.transcript"; gene_name "LOCXPOR119.699.HIT1.OR.2R.325.7tm_4.exons1.LR536435.2.Erpetoichthys_calabaricus.v1.3";
LR536435.2	exonerate:protein2genome:local	exon	44097030	44097983	.	+	.	gene_id "LOCXPOR120.701.HIT1"; transcript_id "LOCXPOR120.701.HIT1.transcript"; gene_name "LOCXPOR120.701.HIT1.OR.2R.318.7tm_4.exons1.LR536435.2.Erpetoichthys_calabaricus.v1.3";
LR536435.2	exonerate:protein2genome:local	exon	44116031	44116957	.	-	.	gene_id "LOCXPOR121.702.HIT1"; transcript_id "LOCXPOR121.702.HIT1.transcript"; gene_name "LOCXPOR121.702.HIT1.OR.2R.309.7tm_4.exons1.LR536435.2.Erpetoichthys_calabaricus.v1.3";
LR536435.2	exonerate:protein2genome:local	exon	44156578	44157528	.	-	.	gene_id "LOCXPOR122.704.HIT1"; transcript_id "LOCXPOR122.704.HIT1.transcript"; gene_name "LOCXPOR122.704.HIT1.OR.2R.317.7tm_4.exons1.LR536435.2.Erpetoichthys_calabaricus.v1.3";
LR536435.2	exonerate:protein2genome:local	exon	44168384	44169292	.	-	.	gene_id "LOCXPOR123.706.HIT1"; transcript_id "LOCXPOR123.706.HIT1.transcript"; gene_name "LOCXPOR123.706.HIT1.OR.2R.303.7tm_4.exons1.LR536435.2.Erpetoichthys_calabaricus.v1.3";
LR536435.2	exonerate:protein2genome:local	exon	44177547	44178443	.	-	.	gene_id "LOCXPOR124.709.HIT1"; transcript_id "LOCXPOR124.709.HIT1.transcript"; gene_name "LOCXPOR124.709.HIT1.OR.2R.299.7tm_4.exons1.LR536435.2.Erpetoichthys_calabaricus.v1.3";
LR536435.2	exonerate:protein2genome:local	exon	44192982	44193875	.	-	.	gene_id "LOCXPOR124.711.HIT1"; transcript_id "LOCXPOR124.711.HIT1.transcript"; gene_name "LOCXPOR124.711.HIT1.OR.2R.298.7tm_4.exons1.LR536435.2.Erpetoichthys_calabaricus.v1.3";
LR536435.2	exonerate:protein2genome:local	exon	44244134	44245072	.	+	.	gene_id "LOCXPOR314.713.HIT1"; transcript_id "LOCXPOR314.713.HIT1.transcript"; gene_name "LOCXPOR314.713.HIT1.OR.2R.313.7tm_4.exons1.LR536435.2.Erpetoichthys_calabaricus.v1.3";
LR536435.2	exonerate:protein2genome:local	exon	44260659	44261588	.	+	.	gene_id "LOCXPOR315.715.HIT1"; transcript_id "LOCXPOR315.715.HIT1.transcript"; gene_name "LOCXPOR315.715.HIT1.OR.2R.310.7tm_4.exons1.LR536435.2.Erpetoichthys_calabaricus.v1.3";
LR536435.2	exonerate:protein2genome:local	exon	44276932	44277863	.	+	.	gene_id "LOCXPOR314.717.HIT1"; transcript_id "LOCXPOR314.717.HIT1.transcript"; gene_name "LOCXPOR314.717.HIT1.OR.2R.286.7tm_4.exons1.LR536435.2.Erpetoichthys_calabaricus.v1.3";
LR536435.2	exonerate:protein2genome:local	exon	44287078	44288019	.	+	.	gene_id "LOCXPOR125.720.HIT1"; transcript_id "LOCXPOR125.720.HIT1.transcript"; gene_name "LOCXPOR125.720.HIT1.OR.2R.314.7tm_4.exons1.LR536435.2.Erpetoichthys_calabaricus.v1.3";
LR536435.2	exonerate:protein2genome:local	exon	44306957	44307883	.	+	.	gene_id "LOCXPOR126.722.HIT1"; transcript_id "LOCXPOR126.722.HIT1.transcript"; gene_name "LOCXPOR126.722.HIT1.OR.2R.309.7tm_4.exons1.LR536435.2.Erpetoichthys_calabaricus.v1.3";
LR536435.2	exonerate:protein2genome:local	exon	44315827	44316744	.	+	.	gene_id "LOCXPOR127.724.HIT1"; transcript_id "LOCXPOR127.724.HIT1.transcript"; gene_name "LOCXPOR127.724.HIT1.OR.2R.306.7tm_4.exons1.LR536435.2.Erpetoichthys_calabaricus.v1.3";
LR536435.2	exonerate:protein2genome:local	exon	44333861	44334787	.	+	.	gene_id "LOCXPOR128.726.HIT1"; transcript_id "LOCXPOR128.726.HIT1.transcript"; gene_name "LOCXPOR128.726.HIT1.OR.2R.309.7tm_4.exons1.LR536435.2.Erpetoichthys_calabaricus.v1.3";
LR536435.2	exonerate:protein2genome:local	exon	44356107	44357033	.	+	.	gene_id "LOCXPOR129.729.HIT1"; transcript_id "LOCXPOR129.729.HIT1.transcript"; gene_name "LOCXPOR129.729.HIT1.OR.2R.309.7tm_4.exons1.LR536435.2.Erpetoichthys_calabaricus.v1.3";
LR536435.2	exonerate:protein2genome:local	exon	44375240	44376184	.	+	.	gene_id "LOCXPOR130.731.HIT1"; transcript_id "LOCXPOR130.731.HIT1.transcript"; gene_name "LOCXPOR130.731.HIT1.OR.2R.315.7tm_4.exons1.LR536435.2.Erpetoichthys_calabaricus.v1.3";
LR536435.2	exonerate:protein2genome:local	exon	44393085	44394029	.	+	.	gene_id "LOCXPOR131.733.HIT1"; transcript_id "LOCXPOR131.733.HIT1.transcript"; gene_name "LOCXPOR131.733.HIT1.OR.2R.315.7tm_4.exons1.LR536435.2.Erpetoichthys_calabaricus.v1.3";
LR536435.2	exonerate:protein2genome:local	exon	44437104	44438033	.	-	.	gene_id "LOCXPOR132.734.HIT1"; transcript_id "LOCXPOR132.734.HIT1.transcript"; gene_name "LOCXPOR132.734.HIT1.OR.2R.310.7tm_4.exons1.LR536435.2.Erpetoichthys_calabaricus.v1.3";
LR536435.2	exonerate:protein2genome:local	exon	44449128	44450039	.	-	.	gene_id "LOCXPOR133.735.HIT1"; transcript_id "LOCXPOR133.735.HIT1.transcript"; gene_name "LOCXPOR133.735.HIT1.OR.2R.304.7tm_4.exons1.LR536435.2.Erpetoichthys_calabaricus.v1.3";
LR536435.2	exonerate:protein2genome:local	exon	44465589	44466500	.	-	.	gene_id "LOCXPOR134.736.HIT1"; transcript_id "LOCXPOR134.736.HIT1.transcript"; gene_name "LOCXPOR134.736.HIT1.OR.2R.304.7tm_4.exons1.LR536435.2.Erpetoichthys_calabaricus.v1.3";
LR536435.2	exonerate:protein2genome:local	exon	44496407	44497318	.	-	.	gene_id "LOCXPOR135.737.HIT1"; transcript_id "LOCXPOR135.737.HIT1.transcript"; gene_name "LOCXPOR135.737.HIT1.OR.2R.304.7tm_4.exons1.LR536435.2.Erpetoichthys_calabaricus.v1.3";
LR536435.2	exonerate:protein2genome:local	exon	44514539	44515477	.	-	.	gene_id "LOCXPOR136.738.HIT1"; transcript_id "LOCXPOR136.738.HIT1.transcript"; gene_name "LOCXPOR136.738.HIT1.OR.2R.313.7tm_4.exons1.LR536435.2.Erpetoichthys_calabaricus.v1.3";
LR536435.2	exonerate:protein2genome:local	exon	44532590	44533498	.	-	.	gene_id "LOCXPOR137.739.HIT1"; transcript_id "LOCXPOR137.739.HIT1.transcript"; gene_name "LOCXPOR137.739.HIT1.OR.2R.303.7tm_4.exons1.LR536435.2.Erpetoichthys_calabaricus.v1.3";
LR536435.2	exonerate:protein2genome:local	exon	44550433	44551344	.	-	.	gene_id "LOCXPOR138.740.HIT1"; transcript_id "LOCXPOR138.740.HIT1.transcript"; gene_name "LOCXPOR138.740.HIT1.OR.2R.304.7tm_4.exons1.LR536435.2.Erpetoichthys_calabaricus.v1.3";
LR536435.2	exonerate:protein2genome:local	exon	44564622	44565536	.	-	.	gene_id "LOCXPOR139.742.HIT1"; transcript_id "LOCXPOR139.742.HIT1.transcript"; gene_name "LOCXPOR139.742.HIT1.OR.2R.305.7tm_4.exons1.LR536435.2.Erpetoichthys_calabaricus.v1.3";
LR536435.2	exonerate:protein2genome:local	exon	44582278	44583183	.	-	.	gene_id "LOCXPOR140.743.HIT1"; transcript_id "LOCXPOR140.743.HIT1.transcript"; gene_name "LOCXPOR140.743.HIT1.OR.2R.302.7tm_4.exons1.LR536435.2.Erpetoichthys_calabaricus.v1.3";
LR536435.2	exonerate:protein2genome:local	exon	44592731	44593651	.	-	.	gene_id "LOCXPOR141.744.HIT1"; transcript_id "LOCXPOR141.744.HIT1.transcript"; gene_name "LOCXPOR141.744.HIT1.OR.2R.307.7tm_4.exons1.LR536435.2.Erpetoichthys_calabaricus.v1.3";
LR536435.2	exonerate:protein2genome:local	exon	44608227	44609147	.	-	.	gene_id "LOCXPOR142.745.HIT1"; transcript_id "LOCXPOR142.745.HIT1.transcript"; gene_name "LOCXPOR142.745.HIT1.OR.2R.307.7tm_4.exons1.LR536435.2.Erpetoichthys_calabaricus.v1.3";
LR536435.2	exonerate:protein2genome:local	exon	44633433	44634353	.	-	.	gene_id "LOCXPOR143.746.HIT1"; transcript_id "LOCXPOR143.746.HIT1.transcript"; gene_name "LOCXPOR143.746.HIT1.OR.2R.307.7tm_4.exons1.LR536435.2.Erpetoichthys_calabaricus.v1.3";
LR536435.2	exonerate:protein2genome:local	exon	44638760	44639668	.	-	.	gene_id "LOCXPOR144.747.HIT1"; transcript_id "LOCXPOR144.747.HIT1.transcript"; gene_name "LOCXPOR144.747.HIT1.OR.2R.303.7tm_4.exons1.LR536435.2.Erpetoichthys_calabaricus.v1.3";
LR536435.2	exonerate:protein2genome:local	exon	44651100	44651996	.	+	.	gene_id "LOCXPOR145.748.HIT1"; transcript_id "LOCXPOR145.748.HIT1.transcript"; gene_name "LOCXPOR145.748.HIT1.OR.2R.299.7tm_4.exons1.LR536435.2.Erpetoichthys_calabaricus.v1.3";
LR536435.2	exonerate:protein2genome:local	exon	44714909	44715847	.	-	.	gene_id "LOCXPOR146.749.HIT1"; transcript_id "LOCXPOR146.749.HIT1.transcript"; gene_name "LOCXPOR146.749.HIT1.OR.2R.313.7tm_4.exons1.LR536435.2.Erpetoichthys_calabaricus.v1.3";
LR536435.2	exonerate:protein2genome:local	exon	44734770	44735675	.	-	.	gene_id "LOCXPOR147.750.HIT1"; transcript_id "LOCXPOR147.750.HIT1.transcript"; gene_name "LOCXPOR147.750.HIT1.OR.2R.302.7tm_4.exons1.LR536435.2.Erpetoichthys_calabaricus.v1.3";
LR536435.2	exonerate:protein2genome:local	exon	44752120	44753022	.	-	.	gene_id "LOCXPOR148.751.HIT1"; transcript_id "LOCXPOR148.751.HIT1.transcript"; gene_name "LOCXPOR148.751.HIT1.OR.2R.301.7tm_4.exons1.LR536435.2.Erpetoichthys_calabaricus.v1.3";
LR536435.2	exonerate:protein2genome:local	exon	44779885	44780805	.	+	.	gene_id "LOCXPOR149.753.HIT1"; transcript_id "LOCXPOR149.753.HIT1.transcript"; gene_name "LOCXPOR149.753.HIT1.OR.2R.307.7tm_4.exons1.LR536435.2.Erpetoichthys_calabaricus.v1.3";
LR536435.2	exonerate:protein2genome:local	exon	44806381	44807301	.	-	.	gene_id "LOCXPOR150.754.HIT1"; transcript_id "LOCXPOR150.754.HIT1.transcript"; gene_name "LOCXPOR150.754.HIT1.OR.2R.307.7tm_4.exons1.LR536435.2.Erpetoichthys_calabaricus.v1.3";
LR536435.2	exonerate:protein2genome:local	exon	44820603	44821511	.	-	.	gene_id "LOCXPOR151.755.HIT1"; transcript_id "LOCXPOR151.755.HIT1.transcript"; gene_name "LOCXPOR151.755.HIT1.OR.2R.303.7tm_4.exons1.LR536435.2.Erpetoichthys_calabaricus.v1.3";
LR536435.2	exonerate:protein2genome:local	exon	44841193	44842113	.	-	.	gene_id "LOCXPOR152.756.HIT1"; transcript_id "LOCXPOR152.756.HIT1.transcript"; gene_name "LOCXPOR152.756.HIT1.OR.2R.307.7tm_4.exons1.LR536435.2.Erpetoichthys_calabaricus.v1.3";
LR536435.2	exonerate:protein2genome:local	exon	44852951	44853871	.	+	.	gene_id "LOCXPOR150.757.HIT1"; transcript_id "LOCXPOR150.757.HIT1.transcript"; gene_name "LOCXPOR150.757.HIT1.OR.2R.301.7tm_4.exons1.LR536435.2.Erpetoichthys_calabaricus.v1.3";
LR536435.2	exonerate:protein2genome:local	exon	44881545	44882465	.	+	.	gene_id "LOCXPOR153.758.HIT1"; transcript_id "LOCXPOR153.758.HIT1.transcript"; gene_name "LOCXPOR153.758.HIT1.OR.2R.307.7tm_4.exons1.LR536435.2.Erpetoichthys_calabaricus.v1.3";
LR536435.2	exonerate:protein2genome:local	exon	44895277	44896197	.	+	.	gene_id "LOCXPOR154.759.HIT1"; transcript_id "LOCXPOR154.759.HIT1.transcript"; gene_name "LOCXPOR154.759.HIT1.OR.2R.307.7tm_4.exons1.LR536435.2.Erpetoichthys_calabaricus.v1.3";
LR536435.2	exonerate:protein2genome:local	exon	44907960	44908886	.	+	.	gene_id "LOCXPOR155.760.HIT1"; transcript_id "LOCXPOR155.760.HIT1.transcript"; gene_name "LOCXPOR155.760.HIT1.OR.2R.309.7tm_4.exons1.LR536435.2.Erpetoichthys_calabaricus.v1.3";
LR536435.2	exonerate:protein2genome:local	exon	44918965	44919873	.	-	.	gene_id "LOCXPOR158.761.HIT1"; transcript_id "LOCXPOR158.761.HIT1.transcript"; gene_name "LOCXPOR158.761.HIT1.OR.2R.303.7tm_4.exons1.LR536435.2.Erpetoichthys_calabaricus.v1.3";
LR536435.2	exonerate:protein2genome:local	exon	44942278	44943195	.	-	.	gene_id "LOCXPOR156.762.HIT1"; transcript_id "LOCXPOR156.762.HIT1.transcript"; gene_name "LOCXPOR156.762.HIT1.OR.2R.306.7tm_4.exons1.LR536435.2.Erpetoichthys_calabaricus.v1.3";
LR536435.2	exonerate:protein2genome:local	exon	44964080	44964991	.	-	.	gene_id "LOCXPOR158.764.HIT1"; transcript_id "LOCXPOR158.764.HIT1.transcript"; gene_name "LOCXPOR158.764.HIT1.OR.2R.304.7tm_4.exons1.LR536435.2.Erpetoichthys_calabaricus.v1.3";
LR536435.2	exonerate:protein2genome:local	exon	44991060	44991977	.	-	.	gene_id "LOCXPOR156.765.HIT1"; transcript_id "LOCXPOR156.765.HIT1.transcript"; gene_name "LOCXPOR156.765.HIT1.OR.2R.306.7tm_4.exons1.LR536435.2.Erpetoichthys_calabaricus.v1.3";
LR536435.2	exonerate:protein2genome:local	exon	45019191	45020102	.	-	.	gene_id "LOCXPOR158.766.HIT1"; transcript_id "LOCXPOR158.766.HIT1.transcript"; gene_name "LOCXPOR158.766.HIT1.OR.2R.304.7tm_4.exons1.LR536435.2.Erpetoichthys_calabaricus.v1.3";
LR536435.2	exonerate:protein2genome:local	exon	45046750	45047661	.	-	.	gene_id "LOCXPOR158.767.HIT1"; transcript_id "LOCXPOR158.767.HIT1.transcript"; gene_name "LOCXPOR158.767.HIT1.OR.2R.304.7tm_4.exons1.LR536435.2.Erpetoichthys_calabaricus.v1.3";
LR536435.2	exonerate:protein2genome:local	exon	45058740	45059651	.	-	.	gene_id "LOCXPOR158.768.HIT1"; transcript_id "LOCXPOR158.768.HIT1.transcript"; gene_name "LOCXPOR158.768.HIT1.OR.2R.304.7tm_4.exons1.LR536435.2.Erpetoichthys_calabaricus.v1.3";
LR536435.2	exonerate:protein2genome:local	exon	45080931	45081842	.	-	.	gene_id "LOCXPOR158.769.HIT1"; transcript_id "LOCXPOR158.769.HIT1.transcript"; gene_name "LOCXPOR158.769.HIT1.OR.2R.304.7tm_4.exons1.LR536435.2.Erpetoichthys_calabaricus.v1.3";
LR536435.2	exonerate:protein2genome:local	exon	45120174	45121112	.	-	.	gene_id "LOCXPOR161.770.HIT1"; transcript_id "LOCXPOR161.770.HIT1.transcript"; gene_name "LOCXPOR161.770.HIT1.OR.2R.313.7tm_4.exons1.LR536435.2.Erpetoichthys_calabaricus.v1.3";
LR536435.2	exonerate:protein2genome:local	exon	45136991	45137899	.	-	.	gene_id "LOCXPOR162.771.HIT1"; transcript_id "LOCXPOR162.771.HIT1.transcript"; gene_name "LOCXPOR162.771.HIT1.OR.2R.303.7tm_4.exons1.LR536435.2.Erpetoichthys_calabaricus.v1.3";
LR536435.2	exonerate:protein2genome:local	exon	45162138	45163073	.	-	.	gene_id "LOCXPOR161.772.HIT1"; transcript_id "LOCXPOR161.772.HIT1.transcript"; gene_name "LOCXPOR161.772.HIT1.OR.2R.312.7tm_4.exons1.LR536435.2.Erpetoichthys_calabaricus.v1.3";
LR536435.2	exonerate:protein2genome:local	exon	45178000	45178923	.	-	.	gene_id "LOCXPOR163.773.HIT1"; transcript_id "LOCXPOR163.773.HIT1.transcript"; gene_name "LOCXPOR163.773.HIT1.OR.2R.308.7tm_4.exons1.LR536435.2.Erpetoichthys_calabaricus.v1.3";
LR536435.2	exonerate:protein2genome:local	exon	62126326	62127222	.	+	.	gene_id "LOCXPOR316.775.HIT1"; transcript_id "LOCXPOR316.775.HIT1.transcript"; gene_name "LOCXPOR316.775.HIT1.OR.2R.299.7tm_1.exons1.LR536435.2.Erpetoichthys_calabaricus.v1.3";
LR536435.2	exonerate:protein2genome:local	exon	198396977	198397909	.	+	.	gene_id "LOCXPOR164.776.HIT1"; transcript_id "LOCXPOR164.776.HIT1.transcript"; gene_name "LOCXPOR164.776.HIT1.OR.2R.311.7tm_4.exons1.LR536435.2.Erpetoichthys_calabaricus.v1.3";
LR536435.2	exonerate:protein2genome:local	exon	198407508	198408425	.	+	.	gene_id "LOCXPOR165.777.HIT1"; transcript_id "LOCXPOR165.777.HIT1.transcript"; gene_name "LOCXPOR165.777.HIT1.OR.2R.306.7tm_4.exons1.LR536435.2.Erpetoichthys_calabaricus.v1.3";
LR536435.2	exonerate:protein2genome:local	exon	198424910	198425860	.	+	.	gene_id "LOCXPOR167.778.HIT1"; transcript_id "LOCXPOR167.778.HIT1.transcript"; gene_name "LOCXPOR167.778.HIT1.OR.2R.317.7tm_4.exons1.LR536435.2.Erpetoichthys_calabaricus.v1.3";
LR536435.2	exonerate:protein2genome:local	exon	198463643	198464593	.	+	.	gene_id "LOCXPOR167.779.HIT1"; transcript_id "LOCXPOR167.779.HIT1.transcript"; gene_name "LOCXPOR167.779.HIT1.OR.2R.317.7tm_4.exons1.LR536435.2.Erpetoichthys_calabaricus.v1.3";
LR536435.2	exonerate:protein2genome:local	exon	198489997	198490914	.	+	.	gene_id "LOCXPOR168.781.HIT1"; transcript_id "LOCXPOR168.781.HIT1.transcript"; gene_name "LOCXPOR168.781.HIT1.OR.2R.306.7tm_4.exons1.LR536435.2.Erpetoichthys_calabaricus.v1.3";
LR536435.2	exonerate:protein2genome:local	exon	198506201	198507100	.	+	.	gene_id "LOCXPOR169.782.HIT1"; transcript_id "LOCXPOR169.782.HIT1.transcript"; gene_name "LOCXPOR169.782.HIT1.OR.2R.300.7tm_4.exons1.LR536435.2.Erpetoichthys_calabaricus.v1.3";
LR536435.2	exonerate:protein2genome:local	exon	198518729	198519646	.	+	.	gene_id "LOCXPOR170.783.HIT1"; transcript_id "LOCXPOR170.783.HIT1.transcript"; gene_name "LOCXPOR170.783.HIT1.OR.2R.306.7tm_4.exons1.LR536435.2.Erpetoichthys_calabaricus.v1.3";
LR536435.2	exonerate:protein2genome:local	exon	198544802	198545749	.	+	.	gene_id "LOCXPOR171.784.HIT1"; transcript_id "LOCXPOR171.784.HIT1.transcript"; gene_name "LOCXPOR171.784.HIT1.OR.2R.316.7tm_4.exons1.LR536435.2.Erpetoichthys_calabaricus.v1.3";
LR536435.2	exonerate:protein2genome:local	exon	198561126	198562058	.	+	.	gene_id "LOCXPOR172.787.HIT1"; transcript_id "LOCXPOR172.787.HIT1.transcript"; gene_name "LOCXPOR172.787.HIT1.OR.2R.311.7tm_4.exons1.LR536435.2.Erpetoichthys_calabaricus.v1.3";
LR536435.2	exonerate:protein2genome:local	exon	198587709	198588650	.	+	.	gene_id "LOCXPOR173.789.HIT1"; transcript_id "LOCXPOR173.789.HIT1.transcript"; gene_name "LOCXPOR173.789.HIT1.OR.2R.314.7tm_4.exons1.LR536435.2.Erpetoichthys_calabaricus.v1.3";
LR536435.2	exonerate:protein2genome:local	exon	198603177	198604118	.	+	.	gene_id "LOCXPOR174.790.HIT1"; transcript_id "LOCXPOR174.790.HIT1.transcript"; gene_name "LOCXPOR174.790.HIT1.OR.2R.314.7tm_4.exons1.LR536435.2.Erpetoichthys_calabaricus.v1.3";
LR536435.2	exonerate:protein2genome:local	exon	198633886	198634827	.	+	.	gene_id "LOCXPOR175.791.HIT1"; transcript_id "LOCXPOR175.791.HIT1.transcript"; gene_name "LOCXPOR175.791.HIT1.OR.2R.314.7tm_4.exons1.LR536435.2.Erpetoichthys_calabaricus.v1.3";
LR536435.2	exonerate:protein2genome:local	exon	198648016	198648963	.	+	.	gene_id "LOCXPOR176.792.HIT1"; transcript_id "LOCXPOR176.792.HIT1.transcript"; gene_name "LOCXPOR176.792.HIT1.OR.2R.316.7tm_4.exons1.LR536435.2.Erpetoichthys_calabaricus.v1.3";
LR536435.2	exonerate:protein2genome:local	exon	198659732	198660673	.	+	.	gene_id "LOCXPOR177.793.HIT1"; transcript_id "LOCXPOR177.793.HIT1.transcript"; gene_name "LOCXPOR177.793.HIT1.OR.2R.314.7tm_4.exons1.LR536435.2.Erpetoichthys_calabaricus.v1.3";
LR536435.2	exonerate:protein2genome:local	exon	198692330	198693277	.	+	.	gene_id "LOCXPOR178.794.HIT1"; transcript_id "LOCXPOR178.794.HIT1.transcript"; gene_name "LOCXPOR178.794.HIT1.OR.2R.316.7tm_4.exons1.LR536435.2.Erpetoichthys_calabaricus.v1.3";
LR536435.2	exonerate:protein2genome:local	exon	206318315	206319214	.	-	.	gene_id "LOCXPOR179.795.HIT1"; transcript_id "LOCXPOR179.795.HIT1.transcript"; gene_name "LOCXPOR179.795.HIT1.OR.2R.300.7tm_4.exons1.LR536435.2.Erpetoichthys_calabaricus.v1.3";
LR536435.2	exonerate:protein2genome:local	exon	221274903	221275775	.	+	.	gene_id "LOCXPOR181.796.HIT1"; transcript_id "LOCXPOR181.796.HIT1.transcript"; gene_name "LOCXPOR181.796.HIT1.OR.2R.291.7tm_1.exons1.LR536435.2.Erpetoichthys_calabaricus.v1.3";
LR536435.2	exonerate:protein2genome:local	exon	221309191	221310042	.	+	.	gene_id "LOCXPOR181.798.HIT1"; transcript_id "LOCXPOR181.798.HIT1.transcript"; gene_name "LOCXPOR181.798.HIT1.OR.2R.284.7tm_1.exons1.LR536435.2.Erpetoichthys_calabaricus.v1.3";
LR536435.2	exonerate:protein2genome:local	exon	221323099	221323950	.	+	.	gene_id "LOCXPOR181.799.HIT1"; transcript_id "LOCXPOR181.799.HIT1.transcript"; gene_name "LOCXPOR181.799.HIT1.OR.2R.284.7tm_1.exons1.LR536435.2.Erpetoichthys_calabaricus.v1.3";
LR536435.2	exonerate:protein2genome:local	exon	221340674	221341525	.	+	.	gene_id "LOCXPOR181.800.HIT1"; transcript_id "LOCXPOR181.800.HIT1.transcript"; gene_name "LOCXPOR181.800.HIT1.OR.2R.284.7tm_1.exons1.LR536435.2.Erpetoichthys_calabaricus.v1.3";
LR536435.2	exonerate:protein2genome:local	exon	221423358	221424266	.	+	.	gene_id "LOCXPOR181.801.HIT1"; transcript_id "LOCXPOR181.801.HIT1.transcript"; gene_name "LOCXPOR181.801.HIT1.OR.2R.303.7tm_1.exons1.LR536435.2.Erpetoichthys_calabaricus.v1.3";
LR536435.2	exonerate:protein2genome:local	exon	221450799	221451719	.	+	.	gene_id "LOCXPOR180.802.HIT1"; transcript_id "LOCXPOR180.802.HIT1.transcript"; gene_name "LOCXPOR180.802.HIT1.OR.2R.307.7tm_1.exons1.LR536435.2.Erpetoichthys_calabaricus.v1.3";
LR536435.2	exonerate:protein2genome:local	exon	221490389	221491297	.	+	.	gene_id "LOCXPOR181.803.HIT1"; transcript_id "LOCXPOR181.803.HIT1.transcript"; gene_name "LOCXPOR181.803.HIT1.OR.2R.303.7tm_1.exons1.LR536435.2.Erpetoichthys_calabaricus.v1.3";
LR536435.2	exonerate:protein2genome:local	exon	221517507	221518415	.	+	.	gene_id "LOCXPOR181.804.HIT1"; transcript_id "LOCXPOR181.804.HIT1.transcript"; gene_name "LOCXPOR181.804.HIT1.OR.2R.303.7tm_1.exons1.LR536435.2.Erpetoichthys_calabaricus.v1.3";
LR536435.2	exonerate:protein2genome:local	exon	221526490	221527398	.	+	.	gene_id "LOCXPOR181.805.HIT1"; transcript_id "LOCXPOR181.805.HIT1.transcript"; gene_name "LOCXPOR181.805.HIT1.OR.2R.303.7tm_1.exons1.LR536435.2.Erpetoichthys_calabaricus.v1.3";
LR536435.2	exonerate:protein2genome:local	exon	221580271	221581179	.	+	.	gene_id "LOCXPOR181.806.HIT1"; transcript_id "LOCXPOR181.806.HIT1.transcript"; gene_name "LOCXPOR181.806.HIT1.OR.2R.303.7tm_1.exons1.LR536435.2.Erpetoichthys_calabaricus.v1.3";
LR536435.2	exonerate:protein2genome:local	exon	300921809	300922753	.	+	.	gene_id "LOCXPOR182.807.HIT1"; transcript_id "LOCXPOR182.807.HIT1.transcript"; gene_name "LOCXPOR182.807.HIT1.OR.2R.315.7tm_4.exons1.LR536435.2.Erpetoichthys_calabaricus.v1.3";
LR536435.2	exonerate:protein2genome:local	exon	300944378	300945307	.	+	.	gene_id "LOCXPOR183.809.HIT1"; transcript_id "LOCXPOR183.809.HIT1.transcript"; gene_name "LOCXPOR183.809.HIT1.OR.2R.310.7tm_4.exons1.LR536435.2.Erpetoichthys_calabaricus.v1.3";
LR536435.2	exonerate:protein2genome:local	exon	300972447	300973397	.	+	.	gene_id "LOCXPOR184.810.HIT1"; transcript_id "LOCXPOR184.810.HIT1.transcript"; gene_name "LOCXPOR184.810.HIT1.OR.2R.317.7tm_4.exons1.LR536435.2.Erpetoichthys_calabaricus.v1.3";
LR536435.2	exonerate:protein2genome:local	exon	300998879	300999829	.	+	.	gene_id "LOCXPOR185.811.HIT1"; transcript_id "LOCXPOR185.811.HIT1.transcript"; gene_name "LOCXPOR185.811.HIT1.OR.2R.317.7tm_4.exons1.LR536435.2.Erpetoichthys_calabaricus.v1.3";
LR536435.2	exonerate:protein2genome:local	exon	301015386	301016339	.	+	.	gene_id "LOCXPOR186.812.HIT1"; transcript_id "LOCXPOR186.812.HIT1.transcript"; gene_name "LOCXPOR186.812.HIT1.OR.2R.318.7tm_4.exons1.LR536435.2.Erpetoichthys_calabaricus.v1.3";
LR536435.2	exonerate:protein2genome:local	exon	301035904	301036845	.	-	.	gene_id "LOCXPOR187.813.HIT1"; transcript_id "LOCXPOR187.813.HIT1.transcript"; gene_name "LOCXPOR187.813.HIT1.OR.2R.314.7tm_4.exons1.LR536435.2.Erpetoichthys_calabaricus.v1.3";
LR536435.2	exonerate:protein2genome:local	exon	301068114	301069052	.	-	.	gene_id "LOCXPOR188.814.HIT1"; transcript_id "LOCXPOR188.814.HIT1.transcript"; gene_name "LOCXPOR188.814.HIT1.OR.2R.313.7tm_4.exons1.LR536435.2.Erpetoichthys_calabaricus.v1.3";
LR536435.2	exonerate:protein2genome:local	exon	301100236	301101174	.	+	.	gene_id "LOCXPOR189.815.HIT1"; transcript_id "LOCXPOR189.815.HIT1.transcript"; gene_name "LOCXPOR189.815.HIT1.OR.2R.313.7tm_4.exons1.LR536435.2.Erpetoichthys_calabaricus.v1.3";
LR536435.2	exonerate:protein2genome:local	exon	301128598	301129539	.	+	.	gene_id "LOCXPOR190.816.HIT1"; transcript_id "LOCXPOR190.816.HIT1.transcript"; gene_name "LOCXPOR190.816.HIT1.OR.2R.314.7tm_4.exons1.LR536435.2.Erpetoichthys_calabaricus.v1.3";
LR536435.2	exonerate:protein2genome:local	exon	301144902	301145846	.	+	.	gene_id "LOCXPOR191.817.HIT1"; transcript_id "LOCXPOR191.817.HIT1.transcript"; gene_name "LOCXPOR191.817.HIT1.OR.2R.315.7tm_4.exons1.LR536435.2.Erpetoichthys_calabaricus.v1.3";
LR536435.2	exonerate:protein2genome:local	exon	301167116	301168042	.	+	.	gene_id "LOCXPOR192.818.HIT1"; transcript_id "LOCXPOR192.818.HIT1.transcript"; gene_name "LOCXPOR192.818.HIT1.OR.2R.309.7tm_4.exons1.LR536435.2.Erpetoichthys_calabaricus.v1.3";
LR536435.2	exonerate:protein2genome:local	exon	301197461	301198366	.	+	.	gene_id "LOCXPOR193.820.HIT1"; transcript_id "LOCXPOR193.820.HIT1.transcript"; gene_name "LOCXPOR193.820.HIT1.OR.2R.302.7tm_4.exons1.LR536435.2.Erpetoichthys_calabaricus.v1.3";
LR536435.2	exonerate:protein2genome:local	exon	301205015	301205944	.	-	.	gene_id "LOCXPOR194.821.HIT1"; transcript_id "LOCXPOR194.821.HIT1.transcript"; gene_name "LOCXPOR194.821.HIT1.OR.2R.310.7tm_4.exons1.LR536435.2.Erpetoichthys_calabaricus.v1.3";
LR536435.2	exonerate:protein2genome:local	exon	301248833	301249768	.	+	.	gene_id "LOCXPOR195.822.HIT1"; transcript_id "LOCXPOR195.822.HIT1.transcript"; gene_name "LOCXPOR195.822.HIT1.OR.2R.312.7tm_4.exons1.LR536435.2.Erpetoichthys_calabaricus.v1.3";
LR536435.2	exonerate:protein2genome:local	exon	301276614	301277543	.	+	.	gene_id "LOCXPOR196.823.HIT1"; transcript_id "LOCXPOR196.823.HIT1.transcript"; gene_name "LOCXPOR196.823.HIT1.OR.2R.310.7tm_4.exons1.LR536435.2.Erpetoichthys_calabaricus.v1.3";
LR536435.2	exonerate:protein2genome:local	exon	301323111	301324052	.	+	.	gene_id "LOCXPOR197.825.HIT1"; transcript_id "LOCXPOR197.825.HIT1.transcript"; gene_name "LOCXPOR197.825.HIT1.OR.2R.314.7tm_4.exons1.LR536435.2.Erpetoichthys_calabaricus.v1.3";
LR536435.2	exonerate:protein2genome:local	exon	301349125	301350075	.	+	.	gene_id "LOCXPOR198.826.HIT1"; transcript_id "LOCXPOR198.826.HIT1.transcript"; gene_name "LOCXPOR198.826.HIT1.OR.2R.317.7tm_4.exons1.LR536435.2.Erpetoichthys_calabaricus.v1.3";
LR536435.2	exonerate:protein2genome:local	exon	301365308	301366258	.	+	.	gene_id "LOCXPOR199.827.HIT1"; transcript_id "LOCXPOR199.827.HIT1.transcript"; gene_name "LOCXPOR199.827.HIT1.OR.2R.317.7tm_4.exons1.LR536435.2.Erpetoichthys_calabaricus.v1.3";
LR536435.2	exonerate:protein2genome:local	exon	301388585	301389535	.	+	.	gene_id "LOCXPOR200.828.HIT1"; transcript_id "LOCXPOR200.828.HIT1.transcript"; gene_name "LOCXPOR200.828.HIT1.OR.2R.317.7tm_4.exons1.LR536435.2.Erpetoichthys_calabaricus.v1.3";
LR536435.2	exonerate:protein2genome:local	exon	301410718	301411668	.	+	.	gene_id "LOCXPOR201.829.HIT1"; transcript_id "LOCXPOR201.829.HIT1.transcript"; gene_name "LOCXPOR201.829.HIT1.OR.2R.317.7tm_4.exons1.LR536435.2.Erpetoichthys_calabaricus.v1.3";
LR536435.2	exonerate:protein2genome:local	exon	301421276	301422226	.	+	.	gene_id "LOCXPOR202.832.HIT1"; transcript_id "LOCXPOR202.832.HIT1.transcript"; gene_name "LOCXPOR202.832.HIT1.OR.2R.317.7tm_4.exons1.LR536435.2.Erpetoichthys_calabaricus.v1.3";
LR536435.2	exonerate:protein2genome:local	exon	301449011	301449961	.	+	.	gene_id "LOCXPOR203.834.HIT1"; transcript_id "LOCXPOR203.834.HIT1.transcript"; gene_name "LOCXPOR203.834.HIT1.OR.2R.317.7tm_4.exons1.LR536435.2.Erpetoichthys_calabaricus.v1.3";
LR536435.2	exonerate:protein2genome:local	exon	301471450	301472400	.	+	.	gene_id "LOCXPOR204.836.HIT1"; transcript_id "LOCXPOR204.836.HIT1.transcript"; gene_name "LOCXPOR204.836.HIT1.OR.2R.317.7tm_4.exons1.LR536435.2.Erpetoichthys_calabaricus.v1.3";
LR536435.2	exonerate:protein2genome:local	exon	301486694	301487641	.	+	.	gene_id "LOCXPOR205.837.HIT1"; transcript_id "LOCXPOR205.837.HIT1.transcript"; gene_name "LOCXPOR205.837.HIT1.OR.2R.316.7tm_4.exons1.LR536435.2.Erpetoichthys_calabaricus.v1.3";
LR536435.2	exonerate:protein2genome:local	exon	301501471	301502406	.	+	.	gene_id "LOCXPOR206.838.HIT1"; transcript_id "LOCXPOR206.838.HIT1.transcript"; gene_name "LOCXPOR206.838.HIT1.OR.2R.312.7tm_4.exons1.LR536435.2.Erpetoichthys_calabaricus.v1.3";
LR536435.2	exonerate:protein2genome:local	exon	301540913	301541857	.	+	.	gene_id "LOCXPOR207.839.HIT1"; transcript_id "LOCXPOR207.839.HIT1.transcript"; gene_name "LOCXPOR207.839.HIT1.OR.2R.315.7tm_4.exons1.LR536435.2.Erpetoichthys_calabaricus.v1.3";
LR536435.2	exonerate:protein2genome:local	exon	301560356	301561252	.	+	.	gene_id "LOCXPOR208.840.HIT1"; transcript_id "LOCXPOR208.840.HIT1.transcript"; gene_name "LOCXPOR208.840.HIT1.OR.2R.299.7tm_4.exons1.LR536435.2.Erpetoichthys_calabaricus.v1.3";
LR536435.2	exonerate:protein2genome:local	exon	301578193	301579116	.	+	.	gene_id "LOCXPOR209.841.HIT1"; transcript_id "LOCXPOR209.841.HIT1.transcript"; gene_name "LOCXPOR209.841.HIT1.OR.2R.308.7tm_4.exons1.LR536435.2.Erpetoichthys_calabaricus.v1.3";
LR536435.2	exonerate:protein2genome:local	exon	301595321	301596241	.	+	.	gene_id "LOCXPOR210.842.HIT1"; transcript_id "LOCXPOR210.842.HIT1.transcript"; gene_name "LOCXPOR210.842.HIT1.OR.2R.307.7tm_4.exons1.LR536435.2.Erpetoichthys_calabaricus.v1.3";
LR536435.2	exonerate:protein2genome:local	exon	301632133	301633053	.	+	.	gene_id "LOCXPOR211.843.HIT1"; transcript_id "LOCXPOR211.843.HIT1.transcript"; gene_name "LOCXPOR211.843.HIT1.OR.2R.307.7tm_4.exons1.LR536435.2.Erpetoichthys_calabaricus.v1.3";
LR536435.2	exonerate:protein2genome:local	exon	301654370	301655320	.	+	.	gene_id "LOCXPOR212.845.HIT1"; transcript_id "LOCXPOR212.845.HIT1.transcript"; gene_name "LOCXPOR212.845.HIT1.OR.2R.317.7tm_4.exons1.LR536435.2.Erpetoichthys_calabaricus.v1.3";
LR536435.2	exonerate:protein2genome:local	exon	301671658	301672608	.	+	.	gene_id "LOCXPOR213.846.HIT1"; transcript_id "LOCXPOR213.846.HIT1.transcript"; gene_name "LOCXPOR213.846.HIT1.OR.2R.317.7tm_4.exons1.LR536435.2.Erpetoichthys_calabaricus.v1.3";
LR536435.2	exonerate:protein2genome:local	exon	301701400	301702350	.	+	.	gene_id "LOCXPOR214.847.HIT1"; transcript_id "LOCXPOR214.847.HIT1.transcript"; gene_name "LOCXPOR214.847.HIT1.OR.2R.317.7tm_4.exons1.LR536435.2.Erpetoichthys_calabaricus.v1.3";
LR536435.2	exonerate:protein2genome:local	exon	301717069	301718022	.	+	.	gene_id "LOCXPOR215.848.HIT1"; transcript_id "LOCXPOR215.848.HIT1.transcript"; gene_name "LOCXPOR215.848.HIT1.OR.2R.318.7tm_4.exons1.LR536435.2.Erpetoichthys_calabaricus.v1.3";
LR536435.2	exonerate:protein2genome:local	exon	301731181	301732131	.	+	.	gene_id "LOCXPOR216.849.HIT1"; transcript_id "LOCXPOR216.849.HIT1.transcript"; gene_name "LOCXPOR216.849.HIT1.OR.2R.317.7tm_4.exons1.LR536435.2.Erpetoichthys_calabaricus.v1.3";
LR536435.2	exonerate:protein2genome:local	exon	301749600	301750550	.	+	.	gene_id "LOCXPOR217.850.HIT1"; transcript_id "LOCXPOR217.850.HIT1.transcript"; gene_name "LOCXPOR217.850.HIT1.OR.2R.317.7tm_4.exons1.LR536435.2.Erpetoichthys_calabaricus.v1.3";
LR536435.2	exonerate:protein2genome:local	exon	301762322	301763272	.	+	.	gene_id "LOCXPOR218.851.HIT1"; transcript_id "LOCXPOR218.851.HIT1.transcript"; gene_name "LOCXPOR218.851.HIT1.OR.2R.317.7tm_4.exons1.LR536435.2.Erpetoichthys_calabaricus.v1.3";
LR536435.2	exonerate:protein2genome:local	exon	301810885	301811835	.	+	.	gene_id "LOCXPOR219.852.HIT1"; transcript_id "LOCXPOR219.852.HIT1.transcript"; gene_name "LOCXPOR219.852.HIT1.OR.2R.317.7tm_4.exons1.LR536435.2.Erpetoichthys_calabaricus.v1.3";
LR536435.2	exonerate:protein2genome:local	exon	301826551	301827501	.	+	.	gene_id "LOCXPOR220.853.HIT1"; transcript_id "LOCXPOR220.853.HIT1.transcript"; gene_name "LOCXPOR220.853.HIT1.OR.2R.317.7tm_4.exons1.LR536435.2.Erpetoichthys_calabaricus.v1.3";
LR536435.2	exonerate:protein2genome:local	exon	301832694	301833632	.	-	.	gene_id "LOCXPOR221.854.HIT1"; transcript_id "LOCXPOR221.854.HIT1.transcript"; gene_name "LOCXPOR221.854.HIT1.OR.2R.313.7tm_4.exons1.LR536435.2.Erpetoichthys_calabaricus.v1.3";
LR536435.2	exonerate:protein2genome:local	exon	301847668	301848606	.	-	.	gene_id "LOCXPOR221.856.HIT1"; transcript_id "LOCXPOR221.856.HIT1.transcript"; gene_name "LOCXPOR221.856.HIT1.OR.2R.313.7tm_4.exons1.LR536435.2.Erpetoichthys_calabaricus.v1.3";
LR536435.2	exonerate:protein2genome:local	exon	301878431	301879375	.	-	.	gene_id "LOCXPOR223.857.HIT1"; transcript_id "LOCXPOR223.857.HIT1.transcript"; gene_name "LOCXPOR223.857.HIT1.OR.2R.315.7tm_4.exons1.LR536435.2.Erpetoichthys_calabaricus.v1.3";
LR536435.2	exonerate:protein2genome:local	exon	301896241	301897191	.	-	.	gene_id "LOCXPOR224.858.HIT1"; transcript_id "LOCXPOR224.858.HIT1.transcript"; gene_name "LOCXPOR224.858.HIT1.OR.2R.317.7tm_4.exons1.LR536435.2.Erpetoichthys_calabaricus.v1.3";
LR536435.2	exonerate:protein2genome:local	exon	301937359	301938309	.	+	.	gene_id "LOCXPOR225.859.HIT1"; transcript_id "LOCXPOR225.859.HIT1.transcript"; gene_name "LOCXPOR225.859.HIT1.OR.2R.317.7tm_4.exons1.LR536435.2.Erpetoichthys_calabaricus.v1.3";
LR536435.2	exonerate:protein2genome:local	exon	301962729	301963676	.	+	.	gene_id "LOCXPOR226.860.HIT1"; transcript_id "LOCXPOR226.860.HIT1.transcript"; gene_name "LOCXPOR226.860.HIT1.OR.2R.316.7tm_4.exons1.LR536435.2.Erpetoichthys_calabaricus.v1.3";
LR536435.2	exonerate:protein2genome:local	exon	301975457	301976380	.	-	.	gene_id "LOCXPOR227.861.HIT1"; transcript_id "LOCXPOR227.861.HIT1.transcript"; gene_name "LOCXPOR227.861.HIT1.OR.2R.308.7tm_4.exons1.LR536435.2.Erpetoichthys_calabaricus.v1.3";
LR536435.2	exonerate:protein2genome:local	exon	301998783	301999730	.	-	.	gene_id "LOCXPOR228.862.HIT1"; transcript_id "LOCXPOR228.862.HIT1.transcript"; gene_name "LOCXPOR228.862.HIT1.OR.2R.316.7tm_4.exons1.LR536435.2.Erpetoichthys_calabaricus.v1.3";
LR536435.2	exonerate:protein2genome:local	exon	302021685	302022632	.	-	.	gene_id "LOCXPOR229.863.HIT1"; transcript_id "LOCXPOR229.863.HIT1.transcript"; gene_name "LOCXPOR229.863.HIT1.OR.2R.316.7tm_4.exons1.LR536435.2.Erpetoichthys_calabaricus.v1.3";
LR536435.2	exonerate:protein2genome:local	exon	302045126	302046073	.	-	.	gene_id "LOCXPOR230.864.HIT1"; transcript_id "LOCXPOR230.864.HIT1.transcript"; gene_name "LOCXPOR230.864.HIT1.OR.2R.316.7tm_4.exons1.LR536435.2.Erpetoichthys_calabaricus.v1.3";
LR536435.2	exonerate:protein2genome:local	exon	302063580	302064524	.	-	.	gene_id "LOCXPOR231.865.HIT1"; transcript_id "LOCXPOR231.865.HIT1.transcript"; gene_name "LOCXPOR231.865.HIT1.OR.2R.315.7tm_4.exons1.LR536435.2.Erpetoichthys_calabaricus.v1.3";
LR536435.2	exonerate:protein2genome:local	exon	302077719	302078666	.	-	.	gene_id "LOCXPOR232.867.HIT1"; transcript_id "LOCXPOR232.867.HIT1.transcript"; gene_name "LOCXPOR232.867.HIT1.OR.2R.316.7tm_4.exons1.LR536435.2.Erpetoichthys_calabaricus.v1.3";
LR536435.2	exonerate:protein2genome:local	exon	302105382	302106317	.	-	.	gene_id "LOCXPOR233.868.HIT1"; transcript_id "LOCXPOR233.868.HIT1.transcript"; gene_name "LOCXPOR233.868.HIT1.OR.2R.312.7tm_4.exons1.LR536435.2.Erpetoichthys_calabaricus.v1.3";
LR536435.2	exonerate:protein2genome:local	exon	302121854	302122783	.	-	.	gene_id "LOCXPOR234.869.HIT1"; transcript_id "LOCXPOR234.869.HIT1.transcript"; gene_name "LOCXPOR234.869.HIT1.OR.2R.310.7tm_4.exons1.LR536435.2.Erpetoichthys_calabaricus.v1.3";
LR536435.2	exonerate:protein2genome:local	exon	302136714	302137661	.	-	.	gene_id "LOCXPOR235.870.HIT1"; transcript_id "LOCXPOR235.870.HIT1.transcript"; gene_name "LOCXPOR235.870.HIT1.OR.2R.316.7tm_4.exons1.LR536435.2.Erpetoichthys_calabaricus.v1.3";
LR536435.2	exonerate:protein2genome:local	exon	302148701	302149645	.	-	.	gene_id "LOCXPOR236.871.HIT1"; transcript_id "LOCXPOR236.871.HIT1.transcript"; gene_name "LOCXPOR236.871.HIT1.OR.2R.315.7tm_4.exons1.LR536435.2.Erpetoichthys_calabaricus.v1.3";
LR536435.2	exonerate:protein2genome:local	exon	302163554	302164489	.	-	.	gene_id "LOCXPOR237.872.HIT1"; transcript_id "LOCXPOR237.872.HIT1.transcript"; gene_name "LOCXPOR237.872.HIT1.OR.2R.312.7tm_4.exons1.LR536435.2.Erpetoichthys_calabaricus.v1.3";
LR536435.2	exonerate:protein2genome:local	exon	302182301	302183230	.	-	.	gene_id "LOCXPOR238.873.HIT1"; transcript_id "LOCXPOR238.873.HIT1.transcript"; gene_name "LOCXPOR238.873.HIT1.OR.2R.310.7tm_4.exons1.LR536435.2.Erpetoichthys_calabaricus.v1.3";
LR536435.2	exonerate:protein2genome:local	exon	302205127	302206062	.	-	.	gene_id "LOCXPOR239.874.HIT1"; transcript_id "LOCXPOR239.874.HIT1.transcript"; gene_name "LOCXPOR239.874.HIT1.OR.2R.312.7tm_4.exons1.LR536435.2.Erpetoichthys_calabaricus.v1.3";
LR536435.2	exonerate:protein2genome:local	exon	302230182	302231117	.	-	.	gene_id "LOCXPOR240.876.HIT1"; transcript_id "LOCXPOR240.876.HIT1.transcript"; gene_name "LOCXPOR240.876.HIT1.OR.2R.312.7tm_4.exons1.LR536435.2.Erpetoichthys_calabaricus.v1.3";
LR536435.2	exonerate:protein2genome:local	exon	302266279	302267220	.	+	.	gene_id "LOCXPOR241.878.HIT1"; transcript_id "LOCXPOR241.878.HIT1.transcript"; gene_name "LOCXPOR241.878.HIT1.OR.2R.314.7tm_4.exons1.LR536435.2.Erpetoichthys_calabaricus.v1.3";
LR536435.2	exonerate:protein2genome:local	exon	302276695	302277630	.	-	.	gene_id "LOCXPOR242.879.HIT1"; transcript_id "LOCXPOR242.879.HIT1.transcript"; gene_name "LOCXPOR242.879.HIT1.OR.2R.312.7tm_4.exons1.LR536435.2.Erpetoichthys_calabaricus.v1.3";
LR536435.2	exonerate:protein2genome:local	exon	302297430	302298359	.	-	.	gene_id "LOCXPOR243.880.HIT1"; transcript_id "LOCXPOR243.880.HIT1.transcript"; gene_name "LOCXPOR243.880.HIT1.OR.2R.310.7tm_4.exons1.LR536435.2.Erpetoichthys_calabaricus.v1.3";
LR536435.2	exonerate:protein2genome:local	exon	302313252	302314178	.	-	.	gene_id "LOCXPOR243.881.HIT1"; transcript_id "LOCXPOR243.881.HIT1.transcript"; gene_name "LOCXPOR243.881.HIT1.OR.2R.309.7tm_4.exons1.LR536435.2.Erpetoichthys_calabaricus.v1.3";
LR536435.2	exonerate:protein2genome:local	exon	302334813	302335724	.	-	.	gene_id "LOCXPOR245.882.HIT1"; transcript_id "LOCXPOR245.882.HIT1.transcript"; gene_name "LOCXPOR245.882.HIT1.OR.2R.304.7tm_4.exons1.LR536435.2.Erpetoichthys_calabaricus.v1.3";
LR536435.2	exonerate:protein2genome:local	exon	302386402	302387346	.	-	.	gene_id "LOCXPOR246.884.HIT1"; transcript_id "LOCXPOR246.884.HIT1.transcript"; gene_name "LOCXPOR246.884.HIT1.OR.2R.315.7tm_4.exons1.LR536435.2.Erpetoichthys_calabaricus.v1.3";
LR536435.2	exonerate:protein2genome:local	exon	302400765	302401718	.	-	.	gene_id "LOCXPOR247.885.HIT1"; transcript_id "LOCXPOR247.885.HIT1.transcript"; gene_name "LOCXPOR247.885.HIT1.OR.2R.318.7tm_4.exons1.LR536435.2.Erpetoichthys_calabaricus.v1.3";
LR536435.2	exonerate:protein2genome:local	exon	302421486	302422412	.	-	.	gene_id "LOCXPOR248.886.HIT1"; transcript_id "LOCXPOR248.886.HIT1.transcript"; gene_name "LOCXPOR248.886.HIT1.OR.2R.309.7tm_4.exons1.LR536435.2.Erpetoichthys_calabaricus.v1.3";
LR536435.2	exonerate:protein2genome:local	exon	302446910	302447836	.	-	.	gene_id "LOCXPOR249.887.HIT1"; transcript_id "LOCXPOR249.887.HIT1.transcript"; gene_name "LOCXPOR249.887.HIT1.OR.2R.309.7tm_4.exons1.LR536435.2.Erpetoichthys_calabaricus.v1.3";
LR536435.2	exonerate:protein2genome:local	exon	302473942	302474880	.	-	.	gene_id "LOCXPOR250.889.HIT1"; transcript_id "LOCXPOR250.889.HIT1.transcript"; gene_name "LOCXPOR250.889.HIT1.OR.2R.313.7tm_4.exons1.LR536435.2.Erpetoichthys_calabaricus.v1.3";
LR536435.2	exonerate:protein2genome:local	exon	302485068	302486000	.	-	.	gene_id "LOCXPOR251.890.HIT1"; transcript_id "LOCXPOR251.890.HIT1.transcript"; gene_name "LOCXPOR251.890.HIT1.OR.2R.311.7tm_4.exons1.LR536435.2.Erpetoichthys_calabaricus.v1.3";
LR536435.2	exonerate:protein2genome:local	exon	302500808	302501752	.	-	.	gene_id "LOCXPOR252.891.HIT1"; transcript_id "LOCXPOR252.891.HIT1.transcript"; gene_name "LOCXPOR252.891.HIT1.OR.2R.315.7tm_4.exons1.LR536435.2.Erpetoichthys_calabaricus.v1.3";
LR536435.2	exonerate:protein2genome:local	exon	302516195	302517148	.	-	.	gene_id "LOCXPOR253.892.HIT1"; transcript_id "LOCXPOR253.892.HIT1.transcript"; gene_name "LOCXPOR253.892.HIT1.OR.2R.318.7tm_4.exons1.LR536435.2.Erpetoichthys_calabaricus.v1.3";
LR536435.2	exonerate:protein2genome:local	exon	302527730	302528683	.	-	.	gene_id "LOCXPOR254.893.HIT1"; transcript_id "LOCXPOR254.893.HIT1.transcript"; gene_name "LOCXPOR254.893.HIT1.OR.2R.318.7tm_4.exons1.LR536435.2.Erpetoichthys_calabaricus.v1.3";
LR536435.2	exonerate:protein2genome:local	exon	302661236	302662171	.	+	.	gene_id "LOCXPOR255.894.HIT1"; transcript_id "LOCXPOR255.894.HIT1.transcript"; gene_name "LOCXPOR255.894.HIT1.OR.2R.312.7tm_4.exons1.LR536435.2.Erpetoichthys_calabaricus.v1.3";
LR536435.2	exonerate:protein2genome:local	exon	302671885	302672838	.	-	.	gene_id "LOCXPOR256.895.HIT1"; transcript_id "LOCXPOR256.895.HIT1.transcript"; gene_name "LOCXPOR256.895.HIT1.OR.2R.318.7tm_4.exons1.LR536435.2.Erpetoichthys_calabaricus.v1.3";
LR536435.2	exonerate:protein2genome:local	exon	302737477	302738415	.	+	.	gene_id "LOCXPOR257.896.HIT1"; transcript_id "LOCXPOR257.896.HIT1.transcript"; gene_name "LOCXPOR257.896.HIT1.OR.2R.313.7tm_4.exons1.LR536435.2.Erpetoichthys_calabaricus.v1.3";
LR536435.2	exonerate:protein2genome:local	exon	302781749	302782696	.	-	.	gene_id "LOCXPOR258.897.HIT1"; transcript_id "LOCXPOR258.897.HIT1.transcript"; gene_name "LOCXPOR258.897.HIT1.OR.2R.316.7tm_4.exons1.LR536435.2.Erpetoichthys_calabaricus.v1.3";
LR536435.2	exonerate:protein2genome:local	exon	302797980	302798939	.	-	.	gene_id "LOCXPOR259.898.HIT1"; transcript_id "LOCXPOR259.898.HIT1.transcript"; gene_name "LOCXPOR259.898.HIT1.OR.2R.320.7tm_4.exons1.LR536435.2.Erpetoichthys_calabaricus.v1.3";
LR536435.2	exonerate:protein2genome:local	exon	302821744	302822697	.	-	.	gene_id "LOCXPOR260.901.HIT1"; transcript_id "LOCXPOR260.901.HIT1.transcript"; gene_name "LOCXPOR260.901.HIT1.OR.2R.318.7tm_4.exons1.LR536435.2.Erpetoichthys_calabaricus.v1.3";
LR536435.2	exonerate:protein2genome:local	exon	302852205	302853149	.	-	.	gene_id "LOCXPOR261.902.HIT1"; transcript_id "LOCXPOR261.902.HIT1.transcript"; gene_name "LOCXPOR261.902.HIT1.OR.2R.315.7tm_4.exons1.LR536435.2.Erpetoichthys_calabaricus.v1.3";
LR536435.2	exonerate:protein2genome:local	exon	302877471	302878409	.	-	.	gene_id "LOCXPOR262.903.HIT1"; transcript_id "LOCXPOR262.903.HIT1.transcript"; gene_name "LOCXPOR262.903.HIT1.OR.2R.313.7tm_4.exons1.LR536435.2.Erpetoichthys_calabaricus.v1.3";
LR536435.2	exonerate:protein2genome:local	exon	302891041	302891979	.	-	.	gene_id "LOCXPOR263.904.HIT1"; transcript_id "LOCXPOR263.904.HIT1.transcript"; gene_name "LOCXPOR263.904.HIT1.OR.2R.313.7tm_4.exons1.LR536435.2.Erpetoichthys_calabaricus.v1.3";
LR536435.2	exonerate:protein2genome:local	exon	302908145	302909095	.	-	.	gene_id "LOCXPOR264.905.HIT1"; transcript_id "LOCXPOR264.905.HIT1.transcript"; gene_name "LOCXPOR264.905.HIT1.OR.2R.317.7tm_4.exons1.LR536435.2.Erpetoichthys_calabaricus.v1.3";
LR536435.2	exonerate:protein2genome:local	exon	302951007	302951954	.	-	.	gene_id "LOCXPOR265.906.HIT1"; transcript_id "LOCXPOR265.906.HIT1.transcript"; gene_name "LOCXPOR265.906.HIT1.OR.2R.316.7tm_4.exons1.LR536435.2.Erpetoichthys_calabaricus.v1.3";
LR536435.2	exonerate:protein2genome:local	exon	303000816	303001760	.	-	.	gene_id "LOCXPOR265.909.HIT1"; transcript_id "LOCXPOR265.909.HIT1.transcript"; gene_name "LOCXPOR265.909.HIT1.OR.2R.315.7tm_4.exons1.LR536435.2.Erpetoichthys_calabaricus.v1.3";
LR536435.2	exonerate:protein2genome:local	exon	303018080	303019030	.	-	.	gene_id "LOCXPOR267.910.HIT1"; transcript_id "LOCXPOR267.910.HIT1.transcript"; gene_name "LOCXPOR267.910.HIT1.OR.2R.317.7tm_4.exons1.LR536435.2.Erpetoichthys_calabaricus.v1.3";
LR536435.2	exonerate:protein2genome:local	exon	303033711	303034664	.	-	.	gene_id "LOCXPOR268.912.HIT1"; transcript_id "LOCXPOR268.912.HIT1.transcript"; gene_name "LOCXPOR268.912.HIT1.OR.2R.318.7tm_4.exons1.LR536435.2.Erpetoichthys_calabaricus.v1.3";
LR536435.2	exonerate:protein2genome:local	exon	303051031	303051981	.	-	.	gene_id "LOCXPOR269.913.HIT1"; transcript_id "LOCXPOR269.913.HIT1.transcript"; gene_name "LOCXPOR269.913.HIT1.OR.2R.317.7tm_4.exons1.LR536435.2.Erpetoichthys_calabaricus.v1.3";
LR536435.2	exonerate:protein2genome:local	exon	303066986	303067933	.	-	.	gene_id "LOCXPOR270.914.HIT1"; transcript_id "LOCXPOR270.914.HIT1.transcript"; gene_name "LOCXPOR270.914.HIT1.OR.2R.316.7tm_4.exons1.LR536435.2.Erpetoichthys_calabaricus.v1.3";
LR536435.2	exonerate:protein2genome:local	exon	303086495	303087451	.	-	.	gene_id "LOCXPOR271.915.HIT1"; transcript_id "LOCXPOR271.915.HIT1.transcript"; gene_name "LOCXPOR271.915.HIT1.OR.2R.319.7tm_4.exons1.LR536435.2.Erpetoichthys_calabaricus.v1.3";
LR536435.2	exonerate:protein2genome:local	exon	303138067	303139002	.	+	.	gene_id "LOCXPOR272.916.HIT1"; transcript_id "LOCXPOR272.916.HIT1.transcript"; gene_name "LOCXPOR272.916.HIT1.OR.2R.312.7tm_4.exons1.LR536435.2.Erpetoichthys_calabaricus.v1.3";
LR536435.2	exonerate:protein2genome:local	exon	303165749	303166684	.	+	.	gene_id "LOCXPOR273.917.HIT1"; transcript_id "LOCXPOR273.917.HIT1.transcript"; gene_name "LOCXPOR273.917.HIT1.OR.2R.312.7tm_4.exons1.LR536435.2.Erpetoichthys_calabaricus.v1.3";
LR536435.2	exonerate:protein2genome:local	exon	303177299	303178255	.	-	.	gene_id "LOCXPOR274.918.HIT1"; transcript_id "LOCXPOR274.918.HIT1.transcript"; gene_name "LOCXPOR274.918.HIT1.OR.2R.319.7tm_4.exons1.LR536435.2.Erpetoichthys_calabaricus.v1.3";
LR536435.2	exonerate:protein2genome:local	exon	303309824	303310729	.	-	.	gene_id "LOCXPOR275.919.HIT1"; transcript_id "LOCXPOR275.919.HIT1.transcript"; gene_name "LOCXPOR275.919.HIT1.OR.2R.302.7tm_4.exons1.LR536435.2.Erpetoichthys_calabaricus.v1.3";
LR536435.2	exonerate:protein2genome:local	exon	303331794	303332699	.	-	.	gene_id "LOCXPOR276.920.HIT1"; transcript_id "LOCXPOR276.920.HIT1.transcript"; gene_name "LOCXPOR276.920.HIT1.OR.2R.302.7tm_4.exons1.LR536435.2.Erpetoichthys_calabaricus.v1.3";
LR536435.2	exonerate:protein2genome:local	exon	303370785	303371717	.	+	.	gene_id "LOCXPOR277.924.HIT1"; transcript_id "LOCXPOR277.924.HIT1.transcript"; gene_name "LOCXPOR277.924.HIT1.OR.2R.311.7tm_4.exons1.LR536435.2.Erpetoichthys_calabaricus.v1.3";
LR536435.2	exonerate:protein2genome:local	exon	303392312	303393244	.	+	.	gene_id "LOCXPOR278.925.HIT1"; transcript_id "LOCXPOR278.925.HIT1.transcript"; gene_name "LOCXPOR278.925.HIT1.OR.2R.311.7tm_4.exons1.LR536435.2.Erpetoichthys_calabaricus.v1.3";
LR536435.2	exonerate:protein2genome:local	exon	303408893	303409825	.	+	.	gene_id "LOCXPOR278.926.HIT1"; transcript_id "LOCXPOR278.926.HIT1.transcript"; gene_name "LOCXPOR278.926.HIT1.OR.2R.311.7tm_4.exons1.LR536435.2.Erpetoichthys_calabaricus.v1.3";
LR536435.2	exonerate:protein2genome:local	exon	303418911	303419816	.	+	.	gene_id "LOCXPOR280.927.HIT1"; transcript_id "LOCXPOR280.927.HIT1.transcript"; gene_name "LOCXPOR280.927.HIT1.OR.2R.302.7tm_4.exons1.LR536435.2.Erpetoichthys_calabaricus.v1.3";
LR536435.2	exonerate:protein2genome:local	exon	303440069	303440974	.	+	.	gene_id "LOCXPOR281.928.HIT1"; transcript_id "LOCXPOR281.928.HIT1.transcript"; gene_name "LOCXPOR281.928.HIT1.OR.2R.302.7tm_4.exons1.LR536435.2.Erpetoichthys_calabaricus.v1.3";
LR536435.2	exonerate:protein2genome:local	exon	303458790	303459755	.	+	.	gene_id "LOCXPOR282.929.HIT1"; transcript_id "LOCXPOR282.929.HIT1.transcript"; gene_name "LOCXPOR282.929.HIT1.OR.2R.322.7tm_4.exons1.LR536435.2.Erpetoichthys_calabaricus.v1.3";
LR536435.2	exonerate:protein2genome:local	exon	303479418	303480392	.	-	.	gene_id "LOCXPOR283.930.HIT1"; transcript_id "LOCXPOR283.930.HIT1.transcript"; gene_name "LOCXPOR283.930.HIT1.OR.2R.325.7tm_4.exons1.LR536435.2.Erpetoichthys_calabaricus.v1.3";
LR536435.2	exonerate:protein2genome:local	exon	303518794	303519754	.	-	.	gene_id "LOCXPOR286.933.HIT1"; transcript_id "LOCXPOR286.933.HIT1.transcript"; gene_name "LOCXPOR286.933.HIT1.OR.2R.294.7tm_4.exons1.LR536435.2.Erpetoichthys_calabaricus.v1.3";
LR536435.2	exonerate:protein2genome:local	exon	303535282	303536218	.	-	.	gene_id "LOCXPOR284.935.HIT1"; transcript_id "LOCXPOR284.935.HIT1.transcript"; gene_name "LOCXPOR284.935.HIT1.OR.2R.319.7tm_4.exons2.LR536435.2.Erpetoichthys_calabaricus.v1.3";
LR536435.2	exonerate:protein2genome:local	exon	303536483	303536502	.	-	.	gene_id "LOCXPOR284.935.HIT1"; transcript_id "LOCXPOR284.935.HIT1.transcript"; gene_name "LOCXPOR284.935.HIT1.OR.2R.319.7tm_4.exons2.LR536435.2.Erpetoichthys_calabaricus.v1.3";
LR536435.2	exonerate:protein2genome:local	exon	303555641	303556598	.	-	.	gene_id "LOCXPOR285.936.HIT1"; transcript_id "LOCXPOR285.936.HIT1.transcript"; gene_name "LOCXPOR285.936.HIT1.OR.2R.320.7tm_4.exons2.LR536435.2.Erpetoichthys_calabaricus.v1.3";
LR536435.2	exonerate:protein2genome:local	exon	303556844	303556845	.	-	.	gene_id "LOCXPOR285.936.HIT1"; transcript_id "LOCXPOR285.936.HIT1.transcript"; gene_name "LOCXPOR285.936.HIT1.OR.2R.320.7tm_4.exons2.LR536435.2.Erpetoichthys_calabaricus.v1.3";
LR536435.2	exonerate:protein2genome:local	exon	303579491	303580450	.	-	.	gene_id "LOCXPOR286.937.HIT1"; transcript_id "LOCXPOR286.937.HIT1.transcript"; gene_name "LOCXPOR286.937.HIT1.OR.2R.320.7tm_4.exons1.LR536435.2.Erpetoichthys_calabaricus.v1.3";
LR536435.2	exonerate:protein2genome:local	exon	303621268	303622225	.	-	.	gene_id "LOCXPOR287.938.HIT1"; transcript_id "LOCXPOR287.938.HIT1.transcript"; gene_name "LOCXPOR287.938.HIT1.OR.2R.328.7tm_4.exons2.LR536435.2.Erpetoichthys_calabaricus.v1.3";
LR536435.2	exonerate:protein2genome:local	exon	303622590	303622615	.	-	.	gene_id "LOCXPOR287.938.HIT1"; transcript_id "LOCXPOR287.938.HIT1.transcript"; gene_name "LOCXPOR287.938.HIT1.OR.2R.328.7tm_4.exons2.LR536435.2.Erpetoichthys_calabaricus.v1.3";
LR536435.2	exonerate:protein2genome:local	exon	303653887	303654844	.	-	.	gene_id "LOCXPOR288.939.HIT1"; transcript_id "LOCXPOR288.939.HIT1.transcript"; gene_name "LOCXPOR288.939.HIT1.OR.2R.326.7tm_4.exons2.LR536435.2.Erpetoichthys_calabaricus.v1.3";
LR536435.2	exonerate:protein2genome:local	exon	303654949	303654968	.	-	.	gene_id "LOCXPOR288.939.HIT1"; transcript_id "LOCXPOR288.939.HIT1.transcript"; gene_name "LOCXPOR288.939.HIT1.OR.2R.326.7tm_4.exons2.LR536435.2.Erpetoichthys_calabaricus.v1.3";
LR536435.2	exonerate:protein2genome:local	exon	303676927	303677880	.	-	.	gene_id "LOCXPOR289.940.HIT1"; transcript_id "LOCXPOR289.940.HIT1.transcript"; gene_name "LOCXPOR289.940.HIT1.OR.2R.318.7tm_4.exons1.LR536435.2.Erpetoichthys_calabaricus.v1.3";
LR536435.2	exonerate:protein2genome:local	exon	303686458	303687468	.	-	.	gene_id "LOCXPOR290.941.HIT1"; transcript_id "LOCXPOR290.941.HIT1.transcript"; gene_name "LOCXPOR290.941.HIT1.OR.2R.337.7tm_4.exons1.LR536435.2.Erpetoichthys_calabaricus.v1.3";
LR536435.2	exonerate:protein2genome:local	exon	303701573	303702553	.	-	.	gene_id "LOCXPOR291.942.HIT1"; transcript_id "LOCXPOR291.942.HIT1.transcript"; gene_name "LOCXPOR291.942.HIT1.OR.2R.327.7tm_4.exons1.LR536435.2.Erpetoichthys_calabaricus.v1.3";
LR536435.2	exonerate:protein2genome:local	exon	303715185	303716165	.	-	.	gene_id "LOCXPOR292.943.HIT1"; transcript_id "LOCXPOR292.943.HIT1.transcript"; gene_name "LOCXPOR292.943.HIT1.OR.2R.327.7tm_4.exons1.LR536435.2.Erpetoichthys_calabaricus.v1.3";
LR536435.2	exonerate:protein2genome:local	exon	303731356	303732318	.	-	.	gene_id "LOCXPOR293.944.HIT1"; transcript_id "LOCXPOR293.944.HIT1.transcript"; gene_name "LOCXPOR293.944.HIT1.OR.2R.321.7tm_4.exons1.LR536435.2.Erpetoichthys_calabaricus.v1.3";
LR536435.2	exonerate:protein2genome:local	exon	303775306	303776268	.	-	.	gene_id "LOCXPOR294.947.HIT1"; transcript_id "LOCXPOR294.947.HIT1.transcript"; gene_name "LOCXPOR294.947.HIT1.OR.2R.321.7tm_4.exons1.LR536435.2.Erpetoichthys_calabaricus.v1.3";
LR536435.2	exonerate:protein2genome:local	exon	303812544	303813509	.	-	.	gene_id "LOCXPOR295.948.HIT1"; transcript_id "LOCXPOR295.948.HIT1.transcript"; gene_name "LOCXPOR295.948.HIT1.OR.2R.322.7tm_4.exons1.LR536435.2.Erpetoichthys_calabaricus.v1.3";
LR536435.2	exonerate:protein2genome:local	exon	303829244	303830218	.	-	.	gene_id "LOCXPOR296.949.HIT1"; transcript_id "LOCXPOR296.949.HIT1.transcript"; gene_name "LOCXPOR296.949.HIT1.OR.2R.325.7tm_4.exons1.LR536435.2.Erpetoichthys_calabaricus.v1.3";
LR536435.2	exonerate:protein2genome:local	exon	303853051	303853962	.	+	.	gene_id "LOCXPOR317.950.HIT1"; transcript_id "LOCXPOR317.950.HIT1.transcript"; gene_name "LOCXPOR317.950.HIT1.OR.2R.304.7tm_4.exons1.LR536435.2.Erpetoichthys_calabaricus.v1.3";
LR536435.2	exonerate:protein2genome:local	exon	303881352	303882263	.	+	.	gene_id "LOCXPOR318.951.HIT1"; transcript_id "LOCXPOR318.951.HIT1.transcript"; gene_name "LOCXPOR318.951.HIT1.OR.2R.304.7tm_4.exons1.LR536435.2.Erpetoichthys_calabaricus.v1.3";
LR536435.2	exonerate:protein2genome:local	exon	303900166	303901140	.	-	.	gene_id "LOCXPOR297.953.HIT1"; transcript_id "LOCXPOR297.953.HIT1.transcript"; gene_name "LOCXPOR297.953.HIT1.OR.2R.325.7tm_4.exons1.LR536435.2.Erpetoichthys_calabaricus.v1.3";
LR536435.2	exonerate:protein2genome:local	exon	303923640	303924620	.	-	.	gene_id "LOCXPOR298.954.HIT1"; transcript_id "LOCXPOR298.954.HIT1.transcript"; gene_name "LOCXPOR298.954.HIT1.OR.2R.327.7tm_4.exons1.LR536435.2.Erpetoichthys_calabaricus.v1.3";
LR536435.2	exonerate:protein2genome:local	exon	303936155	303937135	.	-	.	gene_id "LOCXPOR299.955.HIT1"; transcript_id "LOCXPOR299.955.HIT1.transcript"; gene_name "LOCXPOR299.955.HIT1.OR.2R.327.7tm_4.exons1.LR536435.2.Erpetoichthys_calabaricus.v1.3";
LR536435.2	exonerate:protein2genome:local	exon	303954026	303954946	.	-	.	gene_id "LOCXPOR300.957.HIT1"; transcript_id "LOCXPOR300.957.HIT1.transcript"; gene_name "LOCXPOR300.957.HIT1.OR.2R.307.7tm_4.exons1.LR536435.2.Erpetoichthys_calabaricus.v1.3";
LR536435.2	exonerate:protein2genome:local	exon	303962951	303963916	.	-	.	gene_id "LOCXPOR301.958.HIT1"; transcript_id "LOCXPOR301.958.HIT1.transcript"; gene_name "LOCXPOR301.958.HIT1.OR.2R.322.7tm_4.exons1.LR536435.2.Erpetoichthys_calabaricus.v1.3";
LR536435.2	exonerate:protein2genome:local	exon	303985705	303986706	.	-	.	gene_id "LOCXPOR302.959.HIT1"; transcript_id "LOCXPOR302.959.HIT1.transcript"; gene_name "LOCXPOR302.959.HIT1.OR.2R.334.7tm_4.exons1.LR536435.2.Erpetoichthys_calabaricus.v1.3";
LR536435.2	exonerate:protein2genome:local	exon	304018953	304019879	.	-	.	gene_id "LOCXPOR303.960.HIT1"; transcript_id "LOCXPOR303.960.HIT1.transcript"; gene_name "LOCXPOR303.960.HIT1.OR.2R.309.7tm_4.exons1.LR536435.2.Erpetoichthys_calabaricus.v1.3";
LR536435.2	exonerate:protein2genome:local	exon	304044775	304045758	.	-	.	gene_id "LOCXPOR304.962.HIT1"; transcript_id "LOCXPOR304.962.HIT1.transcript"; gene_name "LOCXPOR304.962.HIT1.OR.2R.328.7tm_4.exons1.LR536435.2.Erpetoichthys_calabaricus.v1.3";
LR536435.2	exonerate:protein2genome:local	exon	304063132	304064073	.	-	.	gene_id "LOCXPOR305.963.HIT1"; transcript_id "LOCXPOR305.963.HIT1.transcript"; gene_name "LOCXPOR305.963.HIT1.OR.2R.314.7tm_4.exons1.LR536435.2.Erpetoichthys_calabaricus.v1.3";
LR536435.2	exonerate:protein2genome:local	exon	304073209	304074180	.	-	.	gene_id "LOCXPOR306.964.HIT1"; transcript_id "LOCXPOR306.964.HIT1.transcript"; gene_name "LOCXPOR306.964.HIT1.OR.2R.324.7tm_4.exons1.LR536435.2.Erpetoichthys_calabaricus.v1.3";
LR536435.2	exonerate:protein2genome:local	exon	304080455	304081438	.	-	.	gene_id "LOCXPOR307.965.HIT1"; transcript_id "LOCXPOR307.965.HIT1.transcript"; gene_name "LOCXPOR307.965.HIT1.OR.2R.328.7tm_4.exons1.LR536435.2.Erpetoichthys_calabaricus.v1.3";
LR536435.2	exonerate:protein2genome:local	exon	304092303	304093283	.	-	.	gene_id "LOCXPOR307.966.HIT1"; transcript_id "LOCXPOR307.966.HIT1.transcript"; gene_name "LOCXPOR307.966.HIT1.OR.2R.327.7tm_4.exons1.LR536435.2.Erpetoichthys_calabaricus.v1.3";
LR536435.2	exonerate:protein2genome:local	exon	304105314	304106273	.	-	.	gene_id "LOCXPOR309.968.HIT1"; transcript_id "LOCXPOR309.968.HIT1.transcript"; gene_name "LOCXPOR309.968.HIT1.OR.2R.320.7tm_4.exons1.LR536435.2.Erpetoichthys_calabaricus.v1.3";
LR536435.2	exonerate:protein2genome:local	exon	304129967	304130872	.	-	.	gene_id "LOCXPOR319.969.HIT1"; transcript_id "LOCXPOR319.969.HIT1.transcript"; gene_name "LOCXPOR319.969.HIT1.OR.2R.302.7tm_4.exons1.LR536435.2.Erpetoichthys_calabaricus.v1.3";
LR536435.2	exonerate:protein2genome:local	exon	304152869	304153774	.	-	.	gene_id "LOCXPOR319.970.HIT1"; transcript_id "LOCXPOR319.970.HIT1.transcript"; gene_name "LOCXPOR319.970.HIT1.OR.2R.302.7tm_4.exons1.LR536435.2.Erpetoichthys_calabaricus.v1.3";
LR536435.2	exonerate:protein2genome:local	exon	304176848	304177762	.	-	.	gene_id "LOCXPOR320.971.HIT1"; transcript_id "LOCXPOR320.971.HIT1.transcript"; gene_name "LOCXPOR320.971.HIT1.OR.2R.305.7tm_4.exons1.LR536435.2.Erpetoichthys_calabaricus.v1.3";
LR536435.2	exonerate:protein2genome:local	exon	304194584	304195498	.	-	.	gene_id "LOCXPOR321.972.HIT1"; transcript_id "LOCXPOR321.972.HIT1.transcript"; gene_name "LOCXPOR321.972.HIT1.OR.2R.305.7tm_4.exons1.LR536435.2.Erpetoichthys_calabaricus.v1.3";
LR536435.2	exonerate:protein2genome:local	exon	304205779	304206687	.	-	.	gene_id "LOCXPOR319.973.HIT1"; transcript_id "LOCXPOR319.973.HIT1.transcript"; gene_name "LOCXPOR319.973.HIT1.OR.2R.303.7tm_4.exons1.LR536435.2.Erpetoichthys_calabaricus.v1.3";
LR536435.2	exonerate:protein2genome:local	exon	304223453	304224361	.	-	.	gene_id "LOCXPOR319.974.HIT1"; transcript_id "LOCXPOR319.974.HIT1.transcript"; gene_name "LOCXPOR319.974.HIT1.OR.2R.303.7tm_4.exons1.LR536435.2.Erpetoichthys_calabaricus.v1.3";
LR536435.2	exonerate:protein2genome:local	exon	304256970	304257878	.	-	.	gene_id "LOCXPOR319.975.HIT1"; transcript_id "LOCXPOR319.975.HIT1.transcript"; gene_name "LOCXPOR319.975.HIT1.OR.2R.303.7tm_4.exons1.LR536435.2.Erpetoichthys_calabaricus.v1.3";
LR536435.2	exonerate:protein2genome:local	exon	304298688	304299644	.	+	.	gene_id "LOCXPOR322.976.HIT1"; transcript_id "LOCXPOR322.976.HIT1.transcript"; gene_name "LOCXPOR322.976.HIT1.OR.2R.319.7tm_4.exons1.LR536435.2.Erpetoichthys_calabaricus.v1.3";
LR536435.2	exonerate:protein2genome:local	exon	304319179	304320102	.	+	.	gene_id "LOCXPOR323.977.HIT1"; transcript_id "LOCXPOR323.977.HIT1.transcript"; gene_name "LOCXPOR323.977.HIT1.OR.2R.308.7tm_4.exons1.LR536435.2.Erpetoichthys_calabaricus.v1.3";
LR536435.2	exonerate:protein2genome:local	exon	304337940	304338875	.	+	.	gene_id "LOCXPOR324.979.HIT1"; transcript_id "LOCXPOR324.979.HIT1.transcript"; gene_name "LOCXPOR324.979.HIT1.OR.2R.312.7tm_4.exons1.LR536435.2.Erpetoichthys_calabaricus.v1.3";
LR536435.2	exonerate:protein2genome:local	exon	304355825	304356751	.	+	.	gene_id "LOCXPOR325.980.HIT1"; transcript_id "LOCXPOR325.980.HIT1.transcript"; gene_name "LOCXPOR325.980.HIT1.OR.2R.309.7tm_4.exons1.LR536435.2.Erpetoichthys_calabaricus.v1.3";
LR536435.2	exonerate:protein2genome:local	exon	304370850	304371776	.	+	.	gene_id "LOCXPOR325.981.HIT1"; transcript_id "LOCXPOR325.981.HIT1.transcript"; gene_name "LOCXPOR325.981.HIT1.OR.2R.309.7tm_4.exons1.LR536435.2.Erpetoichthys_calabaricus.v1.3";
LR536435.2	exonerate:protein2genome:local	exon	304393824	304394759	.	+	.	gene_id "LOCXPOR327.982.HIT1"; transcript_id "LOCXPOR327.982.HIT1.transcript"; gene_name "LOCXPOR327.982.HIT1.OR.2R.312.7tm_4.exons1.LR536435.2.Erpetoichthys_calabaricus.v1.3";
LR536435.2	exonerate:protein2genome:local	exon	304409626	304410522	.	+	.	gene_id "LOCXPOR328.983.HIT1"; transcript_id "LOCXPOR328.983.HIT1.transcript"; gene_name "LOCXPOR328.983.HIT1.OR.2R.299.7tm_4.exons1.LR536435.2.Erpetoichthys_calabaricus.v1.3";
LR536435.2	exonerate:protein2genome:local	exon	304425801	304426733	.	+	.	gene_id "LOCXPOR329.984.HIT1"; transcript_id "LOCXPOR329.984.HIT1.transcript"; gene_name "LOCXPOR329.984.HIT1.OR.2R.311.7tm_4.exons1.LR536435.2.Erpetoichthys_calabaricus.v1.3";
LR536435.2	exonerate:protein2genome:local	exon	304440296	304441222	.	+	.	gene_id "LOCXPOR330.985.HIT1"; transcript_id "LOCXPOR330.985.HIT1.transcript"; gene_name "LOCXPOR330.985.HIT1.OR.2R.309.7tm_4.exons1.LR536435.2.Erpetoichthys_calabaricus.v1.3";
LR536435.2	exonerate:protein2genome:local	exon	304465343	304466293	.	+	.	gene_id "LOCXPOR331.986.HIT1"; transcript_id "LOCXPOR331.986.HIT1.transcript"; gene_name "LOCXPOR331.986.HIT1.OR.2R.317.7tm_4.exons1.LR536435.2.Erpetoichthys_calabaricus.v1.3";
LR536435.2	exonerate:protein2genome:local	exon	304484017	304484943	.	+	.	gene_id "LOCXPOR332.987.HIT1"; transcript_id "LOCXPOR332.987.HIT1.transcript"; gene_name "LOCXPOR332.987.HIT1.OR.2R.309.7tm_4.exons1.LR536435.2.Erpetoichthys_calabaricus.v1.3";
LR536435.2	exonerate:protein2genome:local	exon	304502618	304503520	.	+	.	gene_id "LOCXPOR333.988.HIT1"; transcript_id "LOCXPOR333.988.HIT1.transcript"; gene_name "LOCXPOR333.988.HIT1.OR.2R.301.7tm_4.exons1.LR536435.2.Erpetoichthys_calabaricus.v1.3";
LR536435.2	exonerate:protein2genome:local	exon	304514876	304515775	.	-	.	gene_id "LOCXPOR334.990.HIT1"; transcript_id "LOCXPOR334.990.HIT1.transcript"; gene_name "LOCXPOR334.990.HIT1.OR.2R.300.7tm_4.exons1.LR536435.2.Erpetoichthys_calabaricus.v1.3";
LR536435.2	exonerate:protein2genome:local	exon	304559830	304560744	.	-	.	gene_id "LOCXPOR335.992.HIT1"; transcript_id "LOCXPOR335.992.HIT1.transcript"; gene_name "LOCXPOR335.992.HIT1.OR.2R.305.7tm_4.exons1.LR536435.2.Erpetoichthys_calabaricus.v1.3";
LR536435.2	exonerate:protein2genome:local	exon	304580959	304581885	.	-	.	gene_id "LOCXPOR337.994.HIT1"; transcript_id "LOCXPOR337.994.HIT1.transcript"; gene_name "LOCXPOR337.994.HIT1.OR.2R.309.7tm_4.exons1.LR536435.2.Erpetoichthys_calabaricus.v1.3";
LR536435.2	exonerate:protein2genome:local	exon	304598572	304599513	.	-	.	gene_id "LOCXPOR336.995.HIT1"; transcript_id "LOCXPOR336.995.HIT1.transcript"; gene_name "LOCXPOR336.995.HIT1.OR.2R.314.7tm_4.exons1.LR536435.2.Erpetoichthys_calabaricus.v1.3";
LR536435.2	exonerate:protein2genome:local	exon	304619833	304620774	.	-	.	gene_id "LOCXPOR336.996.HIT1"; transcript_id "LOCXPOR336.996.HIT1.transcript"; gene_name "LOCXPOR336.996.HIT1.OR.2R.314.7tm_4.exons1.LR536435.2.Erpetoichthys_calabaricus.v1.3";
LR536435.2	exonerate:protein2genome:local	exon	304628924	304629868	.	-	.	gene_id "LOCXPOR336.997.HIT1"; transcript_id "LOCXPOR336.997.HIT1.transcript"; gene_name "LOCXPOR336.997.HIT1.OR.2R.315.7tm_4.exons1.LR536435.2.Erpetoichthys_calabaricus.v1.3";
LR536435.2	exonerate:protein2genome:local	exon	304719433	304720347	.	+	.	gene_id "LOCXPOR310.999.HIT1"; transcript_id "LOCXPOR310.999.HIT1.transcript"; gene_name "LOCXPOR310.999.HIT1.OR.2R.305.7tm_4.exons1.LR536435.2.Erpetoichthys_calabaricus.v1.3";
LR536435.2	exonerate:protein2genome:local	exon	304732412	304733338	.	+	.	gene_id "LOCXPOR337.1001.HIT1"; transcript_id "LOCXPOR337.1001.HIT1.transcript"; gene_name "LOCXPOR337.1001.HIT1.OR.2R.309.7tm_4.exons1.LR536435.2.Erpetoichthys_calabaricus.v1.3";
LR536435.2	exonerate:protein2genome:local	exon	304749036	304749962	.	+	.	gene_id "LOCXPOR338.1002.HIT1"; transcript_id "LOCXPOR338.1002.HIT1.transcript"; gene_name "LOCXPOR338.1002.HIT1.OR.2R.309.7tm_4.exons1.LR536435.2.Erpetoichthys_calabaricus.v1.3";
LR536435.2	exonerate:protein2genome:local	exon	304771432	304772343	.	+	.	gene_id "LOCXPOR310.1003.HIT1"; transcript_id "LOCXPOR310.1003.HIT1.transcript"; gene_name "LOCXPOR310.1003.HIT1.OR.2R.304.7tm_4.exons1.LR536435.2.Erpetoichthys_calabaricus.v1.3";
LR536435.2	exonerate:protein2genome:local	exon	304790404	304791348	.	+	.	gene_id "LOCXPOR311.1004.HIT1"; transcript_id "LOCXPOR311.1004.HIT1.transcript"; gene_name "LOCXPOR311.1004.HIT1.OR.2R.315.7tm_4.exons1.LR536435.2.Erpetoichthys_calabaricus.v1.3";
LR536435.2	exonerate:protein2genome:local	exon	304807946	304808890	.	+	.	gene_id "LOCXPOR312.1005.HIT1"; transcript_id "LOCXPOR312.1005.HIT1.transcript"; gene_name "LOCXPOR312.1005.HIT1.OR.2R.315.7tm_4.exons1.LR536435.2.Erpetoichthys_calabaricus.v1.3";
LR536435.2	exonerate:protein2genome:local	exon	304818149	304819090	.	-	.	gene_id "LOCXPOR336.1006.HIT1"; transcript_id "LOCXPOR336.1006.HIT1.transcript"; gene_name "LOCXPOR336.1006.HIT1.OR.2R.314.7tm_4.exons1.LR536435.2.Erpetoichthys_calabaricus.v1.3";
LR536435.2	exonerate:protein2genome:local	exon	304839364	304840278	.	-	.	gene_id "LOCXPOR310.1007.HIT1"; transcript_id "LOCXPOR310.1007.HIT1.transcript"; gene_name "LOCXPOR310.1007.HIT1.OR.2R.305.7tm_4.exons1.LR536435.2.Erpetoichthys_calabaricus.v1.3";
LR536435.2	exonerate:protein2genome:local	exon	304849583	304850497	.	-	.	gene_id "LOCXPOR310.1008.HIT1"; transcript_id "LOCXPOR310.1008.HIT1.transcript"; gene_name "LOCXPOR310.1008.HIT1.OR.2R.305.7tm_4.exons1.LR536435.2.Erpetoichthys_calabaricus.v1.3";
LR536435.2	exonerate:protein2genome:local	exon	304870682	304871608	.	-	.	gene_id "LOCXPOR313.1009.HIT1"; transcript_id "LOCXPOR313.1009.HIT1.transcript"; gene_name "LOCXPOR313.1009.HIT1.OR.2R.309.7tm_4.exons1.LR536435.2.Erpetoichthys_calabaricus.v1.3";
LR536435.2	exonerate:protein2genome:local	exon	304888246	304889159	.	-	.	gene_id "LOCXPOR310.1010.HIT1"; transcript_id "LOCXPOR310.1010.HIT1.transcript"; gene_name "LOCXPOR310.1010.HIT1.OR.2R.285.7tm_4.exons1.LR536435.2.Erpetoichthys_calabaricus.v1.3";
LR536435.2	exonerate:protein2genome:local	exon	304901279	304902208	.	-	.	gene_id "LOCXPOR339.1013.HIT1"; transcript_id "LOCXPOR339.1013.HIT1.transcript"; gene_name "LOCXPOR339.1013.HIT1.OR.2R.310.7tm_4.exons1.LR536435.2.Erpetoichthys_calabaricus.v1.3";
LR536435.2	exonerate:protein2genome:local	exon	304916813	304917742	.	-	.	gene_id "LOCXPOR339.1014.HIT1"; transcript_id "LOCXPOR339.1014.HIT1.transcript"; gene_name "LOCXPOR339.1014.HIT1.OR.2R.310.7tm_4.exons1.LR536435.2.Erpetoichthys_calabaricus.v1.3";
LR536435.2	exonerate:protein2genome:local	exon	304935475	304936377	.	-	.	gene_id "LOCXPOR340.1015.HIT1"; transcript_id "LOCXPOR340.1015.HIT1.transcript"; gene_name "LOCXPOR340.1015.HIT1.OR.2R.301.7tm_4.exons1.LR536435.2.Erpetoichthys_calabaricus.v1.3";
LR536435.2	exonerate:protein2genome:local	exon	304951808	304952713	.	-	.	gene_id "LOCXPOR341.1016.HIT1"; transcript_id "LOCXPOR341.1016.HIT1.transcript"; gene_name "LOCXPOR341.1016.HIT1.OR.2R.302.7tm_4.exons1.LR536435.2.Erpetoichthys_calabaricus.v1.3";
LR536435.2	exonerate:protein2genome:local	exon	304965340	304966245	.	-	.	gene_id "LOCXPOR342.1017.HIT1"; transcript_id "LOCXPOR342.1017.HIT1.transcript"; gene_name "LOCXPOR342.1017.HIT1.OR.2R.302.7tm_4.exons1.LR536435.2.Erpetoichthys_calabaricus.v1.3";
LR536435.2	exonerate:protein2genome:local	exon	304978574	304979479	.	-	.	gene_id "LOCXPOR342.1018.HIT1"; transcript_id "LOCXPOR342.1018.HIT1.transcript"; gene_name "LOCXPOR342.1018.HIT1.OR.2R.302.7tm_4.exons1.LR536435.2.Erpetoichthys_calabaricus.v1.3";
LR536435.2	exonerate:protein2genome:local	exon	304991490	304992395	.	-	.	gene_id "LOCXPOR344.1019.HIT1"; transcript_id "LOCXPOR344.1019.HIT1.transcript"; gene_name "LOCXPOR344.1019.HIT1.OR.2R.302.7tm_4.exons1.LR536435.2.Erpetoichthys_calabaricus.v1.3";
LR536435.2	exonerate:protein2genome:local	exon	305007879	305008784	.	-	.	gene_id "LOCXPOR342.1020.HIT1"; transcript_id "LOCXPOR342.1020.HIT1.transcript"; gene_name "LOCXPOR342.1020.HIT1.OR.2R.302.7tm_4.exons1.LR536435.2.Erpetoichthys_calabaricus.v1.3";
LR536435.2	exonerate:protein2genome:local	exon	305021989	305022894	.	-	.	gene_id "LOCXPOR346.1021.HIT1"; transcript_id "LOCXPOR346.1021.HIT1.transcript"; gene_name "LOCXPOR346.1021.HIT1.OR.2R.302.7tm_4.exons1.LR536435.2.Erpetoichthys_calabaricus.v1.3";
LR536435.2	exonerate:protein2genome:local	exon	305041549	305042472	.	+	.	gene_id "LOCXPOR406.1022.HIT1"; transcript_id "LOCXPOR406.1022.HIT1.transcript"; gene_name "LOCXPOR406.1022.HIT1.OR.2R.308.7tm_4.exons1.LR536435.2.Erpetoichthys_calabaricus.v1.3";
LR536435.2	exonerate:protein2genome:local	exon	305072909	305073859	.	+	.	gene_id "LOCXPOR347.1024.HIT1"; transcript_id "LOCXPOR347.1024.HIT1.transcript"; gene_name "LOCXPOR347.1024.HIT1.OR.2R.317.7tm_4.exons1.LR536435.2.Erpetoichthys_calabaricus.v1.3";
LR536435.2	exonerate:protein2genome:local	exon	305093004	305093909	.	+	.	gene_id "LOCXPOR348.1025.HIT1"; transcript_id "LOCXPOR348.1025.HIT1.transcript"; gene_name "LOCXPOR348.1025.HIT1.OR.2R.302.7tm_4.exons1.LR536435.2.Erpetoichthys_calabaricus.v1.3";
LR536435.2	exonerate:protein2genome:local	exon	305105620	305106546	.	+	.	gene_id "LOCXPOR349.1026.HIT1"; transcript_id "LOCXPOR349.1026.HIT1.transcript"; gene_name "LOCXPOR349.1026.HIT1.OR.2R.309.7tm_4.exons1.LR536435.2.Erpetoichthys_calabaricus.v1.3";
LR536435.2	exonerate:protein2genome:local	exon	305141763	305142689	.	+	.	gene_id "LOCXPOR349.1027.HIT1"; transcript_id "LOCXPOR349.1027.HIT1.transcript"; gene_name "LOCXPOR349.1027.HIT1.OR.2R.309.7tm_4.exons1.LR536435.2.Erpetoichthys_calabaricus.v1.3";
LR536435.2	exonerate:protein2genome:local	exon	305165159	305166076	.	+	.	gene_id "LOCXPOR351.1028.HIT1"; transcript_id "LOCXPOR351.1028.HIT1.transcript"; gene_name "LOCXPOR351.1028.HIT1.OR.2R.306.7tm_4.exons1.LR536435.2.Erpetoichthys_calabaricus.v1.3";
LR536435.2	exonerate:protein2genome:local	exon	305207649	305208569	.	+	.	gene_id "LOCXPOR352.1029.HIT1"; transcript_id "LOCXPOR352.1029.HIT1.transcript"; gene_name "LOCXPOR352.1029.HIT1.OR.2R.307.7tm_4.exons1.LR536435.2.Erpetoichthys_calabaricus.v1.3";
LR536435.2	exonerate:protein2genome:local	exon	305223378	305224292	.	+	.	gene_id "LOCXPOR353.1030.HIT1"; transcript_id "LOCXPOR353.1030.HIT1.transcript"; gene_name "LOCXPOR353.1030.HIT1.OR.2R.305.7tm_4.exons1.LR536435.2.Erpetoichthys_calabaricus.v1.3";
LR536435.2	exonerate:protein2genome:local	exon	305237770	305238702	.	+	.	gene_id "LOCXPOR354.1031.HIT1"; transcript_id "LOCXPOR354.1031.HIT1.transcript"; gene_name "LOCXPOR354.1031.HIT1.OR.2R.311.7tm_4.exons1.LR536435.2.Erpetoichthys_calabaricus.v1.3";
LR536435.2	exonerate:protein2genome:local	exon	305256864	305257790	.	+	.	gene_id "LOCXPOR355.1032.HIT1"; transcript_id "LOCXPOR355.1032.HIT1.transcript"; gene_name "LOCXPOR355.1032.HIT1.OR.2R.309.7tm_4.exons1.LR536435.2.Erpetoichthys_calabaricus.v1.3";
LR536435.2	exonerate:protein2genome:local	exon	305274484	305275410	.	+	.	gene_id "LOCXPOR355.1033.HIT1"; transcript_id "LOCXPOR355.1033.HIT1.transcript"; gene_name "LOCXPOR355.1033.HIT1.OR.2R.309.7tm_4.exons1.LR536435.2.Erpetoichthys_calabaricus.v1.3";
LR536435.2	exonerate:protein2genome:local	exon	305302027	305302947	.	+	.	gene_id "LOCXPOR356.1035.HIT1"; transcript_id "LOCXPOR356.1035.HIT1.transcript"; gene_name "LOCXPOR356.1035.HIT1.OR.2R.307.7tm_4.exons1.LR536435.2.Erpetoichthys_calabaricus.v1.3";
LR536435.2	exonerate:protein2genome:local	exon	305317980	305318888	.	+	.	gene_id "LOCXPOR357.1036.HIT1"; transcript_id "LOCXPOR357.1036.HIT1.transcript"; gene_name "LOCXPOR357.1036.HIT1.OR.2R.303.7tm_4.exons1.LR536435.2.Erpetoichthys_calabaricus.v1.3";
LR536435.2	exonerate:protein2genome:local	exon	305329757	305330689	.	+	.	gene_id "LOCXPOR358.1037.HIT1"; transcript_id "LOCXPOR358.1037.HIT1.transcript"; gene_name "LOCXPOR358.1037.HIT1.OR.2R.311.7tm_4.exons1.LR536435.2.Erpetoichthys_calabaricus.v1.3";
LR536435.2	exonerate:protein2genome:local	exon	305344654	305345586	.	+	.	gene_id "LOCXPOR359.1038.HIT1"; transcript_id "LOCXPOR359.1038.HIT1.transcript"; gene_name "LOCXPOR359.1038.HIT1.OR.2R.311.7tm_4.exons1.LR536435.2.Erpetoichthys_calabaricus.v1.3";
LR536435.2	exonerate:protein2genome:local	exon	305373610	305374539	.	+	.	gene_id "LOCXPOR359.1039.HIT1"; transcript_id "LOCXPOR359.1039.HIT1.transcript"; gene_name "LOCXPOR359.1039.HIT1.OR.2R.310.7tm_4.exons1.LR536435.2.Erpetoichthys_calabaricus.v1.3";
LR536435.2	exonerate:protein2genome:local	exon	305392318	305393247	.	+	.	gene_id "LOCXPOR360.1040.HIT1"; transcript_id "LOCXPOR360.1040.HIT1.transcript"; gene_name "LOCXPOR360.1040.HIT1.OR.2R.310.7tm_4.exons1.LR536435.2.Erpetoichthys_calabaricus.v1.3";
LR536435.2	exonerate:protein2genome:local	exon	305421259	305422176	.	+	.	gene_id "LOCXPOR361.1041.HIT1"; transcript_id "LOCXPOR361.1041.HIT1.transcript"; gene_name "LOCXPOR361.1041.HIT1.OR.2R.306.7tm_4.exons1.LR536435.2.Erpetoichthys_calabaricus.v1.3";
LR536435.2	exonerate:protein2genome:local	exon	305440284	305441201	.	+	.	gene_id "LOCXPOR361.1042.HIT1"; transcript_id "LOCXPOR361.1042.HIT1.transcript"; gene_name "LOCXPOR361.1042.HIT1.OR.2R.306.7tm_4.exons1.LR536435.2.Erpetoichthys_calabaricus.v1.3";
LR536435.2	exonerate:protein2genome:local	exon	305454846	305455763	.	+	.	gene_id "LOCXPOR362.1043.HIT1"; transcript_id "LOCXPOR362.1043.HIT1.transcript"; gene_name "LOCXPOR362.1043.HIT1.OR.2R.306.7tm_4.exons1.LR536435.2.Erpetoichthys_calabaricus.v1.3";
LR536435.2	exonerate:protein2genome:local	exon	305467912	305468817	.	+	.	gene_id "LOCXPOR363.1044.HIT1"; transcript_id "LOCXPOR363.1044.HIT1.transcript"; gene_name "LOCXPOR363.1044.HIT1.OR.2R.302.7tm_4.exons1.LR536435.2.Erpetoichthys_calabaricus.v1.3";
LR536435.2	exonerate:protein2genome:local	exon	305474825	305475742	.	-	.	gene_id "LOCXPOR364.1046.HIT1"; transcript_id "LOCXPOR364.1046.HIT1.transcript"; gene_name "LOCXPOR364.1046.HIT1.OR.2R.306.7tm_4.exons1.LR536435.2.Erpetoichthys_calabaricus.v1.3";
LR536435.2	exonerate:protein2genome:local	exon	305519077	305520009	.	+	.	gene_id "LOCXPOR365.1047.HIT1"; transcript_id "LOCXPOR365.1047.HIT1.transcript"; gene_name "LOCXPOR365.1047.HIT1.OR.2R.311.7tm_4.exons1.LR536435.2.Erpetoichthys_calabaricus.v1.3";
LR536435.2	exonerate:protein2genome:local	exon	305541595	305542539	.	+	.	gene_id "LOCXPOR365.1048.HIT1"; transcript_id "LOCXPOR365.1048.HIT1.transcript"; gene_name "LOCXPOR365.1048.HIT1.OR.2R.315.7tm_4.exons1.LR536435.2.Erpetoichthys_calabaricus.v1.3";
LR536435.2	exonerate:protein2genome:local	exon	305563263	305564162	.	+	.	gene_id "LOCXPOR366.1049.HIT1"; transcript_id "LOCXPOR366.1049.HIT1.transcript"; gene_name "LOCXPOR366.1049.HIT1.OR.2R.300.7tm_4.exons1.LR536435.2.Erpetoichthys_calabaricus.v1.3";
LR536435.2	exonerate:protein2genome:local	exon	305588754	305589692	.	+	.	gene_id "LOCXPOR367.1050.HIT1"; transcript_id "LOCXPOR367.1050.HIT1.transcript"; gene_name "LOCXPOR367.1050.HIT1.OR.2R.306.7tm_4.exons1.LR536435.2.Erpetoichthys_calabaricus.v1.3";
LR536435.2	exonerate:protein2genome:local	exon	305606591	305607532	.	+	.	gene_id "LOCXPOR367.1051.HIT1"; transcript_id "LOCXPOR367.1051.HIT1.transcript"; gene_name "LOCXPOR367.1051.HIT1.OR.2R.314.7tm_4.exons1.LR536435.2.Erpetoichthys_calabaricus.v1.3";
LR536435.2	exonerate:protein2genome:local	exon	305628771	305629709	.	+	.	gene_id "LOCXPOR368.1052.HIT1"; transcript_id "LOCXPOR368.1052.HIT1.transcript"; gene_name "LOCXPOR368.1052.HIT1.OR.2R.313.7tm_4.exons1.LR536435.2.Erpetoichthys_calabaricus.v1.3";
LR536435.2	exonerate:protein2genome:local	exon	305648858	305649784	.	-	.	gene_id "LOCXPOR369.1053.HIT1"; transcript_id "LOCXPOR369.1053.HIT1.transcript"; gene_name "LOCXPOR369.1053.HIT1.OR.2R.309.7tm_4.exons1.LR536435.2.Erpetoichthys_calabaricus.v1.3";
LR536435.2	exonerate:protein2genome:local	exon	305658030	305658956	.	-	.	gene_id "LOCXPOR370.1054.HIT1"; transcript_id "LOCXPOR370.1054.HIT1.transcript"; gene_name "LOCXPOR370.1054.HIT1.OR.2R.309.7tm_4.exons1.LR536435.2.Erpetoichthys_calabaricus.v1.3";
LR536435.2	exonerate:protein2genome:local	exon	305708952	305709878	.	-	.	gene_id "LOCXPOR369.1055.HIT1"; transcript_id "LOCXPOR369.1055.HIT1.transcript"; gene_name "LOCXPOR369.1055.HIT1.OR.2R.309.7tm_4.exons1.LR536435.2.Erpetoichthys_calabaricus.v1.3";
LR536435.2	exonerate:protein2genome:local	exon	305718135	305719061	.	-	.	gene_id "LOCXPOR370.1057.HIT1"; transcript_id "LOCXPOR370.1057.HIT1.transcript"; gene_name "LOCXPOR370.1057.HIT1.OR.2R.309.7tm_4.exons1.LR536435.2.Erpetoichthys_calabaricus.v1.3";
LR536435.2	exonerate:protein2genome:local	exon	305735006	305735926	.	-	.	gene_id "LOCXPOR400.1058.HIT1"; transcript_id "LOCXPOR400.1058.HIT1.transcript"; gene_name "LOCXPOR400.1058.HIT1.OR.2R.307.7tm_4.exons1.LR536435.2.Erpetoichthys_calabaricus.v1.3";
LR536435.2	exonerate:protein2genome:local	exon	305746402	305747328	.	+	.	gene_id "LOCXPOR373.1059.HIT1"; transcript_id "LOCXPOR373.1059.HIT1.transcript"; gene_name "LOCXPOR373.1059.HIT1.OR.2R.309.7tm_4.exons1.LR536435.2.Erpetoichthys_calabaricus.v1.3";
LR536435.2	exonerate:protein2genome:local	exon	305766347	305767273	.	+	.	gene_id "LOCXPOR391.1060.HIT1"; transcript_id "LOCXPOR391.1060.HIT1.transcript"; gene_name "LOCXPOR391.1060.HIT1.OR.2R.309.7tm_4.exons1.LR536435.2.Erpetoichthys_calabaricus.v1.3";
LR536435.2	exonerate:protein2genome:local	exon	305784101	305785006	.	-	.	gene_id "LOCXPOR374.1061.HIT1"; transcript_id "LOCXPOR374.1061.HIT1.transcript"; gene_name "LOCXPOR374.1061.HIT1.OR.2R.302.7tm_4.exons1.LR536435.2.Erpetoichthys_calabaricus.v1.3";
LR536435.2	exonerate:protein2genome:local	exon	305798231	305799157	.	-	.	gene_id "LOCXPOR375.1062.HIT1"; transcript_id "LOCXPOR375.1062.HIT1.transcript"; gene_name "LOCXPOR375.1062.HIT1.OR.2R.309.7tm_4.exons1.LR536435.2.Erpetoichthys_calabaricus.v1.3";
LR536435.2	exonerate:protein2genome:local	exon	305817080	305818003	.	-	.	gene_id "LOCXPOR376.1063.HIT1"; transcript_id "LOCXPOR376.1063.HIT1.transcript"; gene_name "LOCXPOR376.1063.HIT1.OR.2R.308.7tm_4.exons1.LR536435.2.Erpetoichthys_calabaricus.v1.3";
LR536435.2	exonerate:protein2genome:local	exon	305829517	305830431	.	-	.	gene_id "LOCXPOR377.1064.HIT1"; transcript_id "LOCXPOR377.1064.HIT1.transcript"; gene_name "LOCXPOR377.1064.HIT1.OR.2R.305.7tm_4.exons1.LR536435.2.Erpetoichthys_calabaricus.v1.3";
LR536435.2	exonerate:protein2genome:local	exon	305842439	305843371	.	-	.	gene_id "LOCXPOR378.1065.HIT1"; transcript_id "LOCXPOR378.1065.HIT1.transcript"; gene_name "LOCXPOR378.1065.HIT1.OR.2R.311.7tm_4.exons1.LR536435.2.Erpetoichthys_calabaricus.v1.3";
LR536435.2	exonerate:protein2genome:local	exon	305869688	305870614	.	-	.	gene_id "LOCXPOR379.1066.HIT1"; transcript_id "LOCXPOR379.1066.HIT1.transcript"; gene_name "LOCXPOR379.1066.HIT1.OR.2R.309.7tm_4.exons1.LR536435.2.Erpetoichthys_calabaricus.v1.3";
LR536435.2	exonerate:protein2genome:local	exon	305894534	305895460	.	-	.	gene_id "LOCXPOR380.1068.HIT1"; transcript_id "LOCXPOR380.1068.HIT1.transcript"; gene_name "LOCXPOR380.1068.HIT1.OR.2R.309.7tm_4.exons1.LR536435.2.Erpetoichthys_calabaricus.v1.3";
LR536435.2	exonerate:protein2genome:local	exon	305906853	305907779	.	-	.	gene_id "LOCXPOR381.1069.HIT1"; transcript_id "LOCXPOR381.1069.HIT1.transcript"; gene_name "LOCXPOR381.1069.HIT1.OR.2R.309.7tm_4.exons1.LR536435.2.Erpetoichthys_calabaricus.v1.3";
LR536435.2	exonerate:protein2genome:local	exon	305926467	305927393	.	-	.	gene_id "LOCXPOR380.1070.HIT1"; transcript_id "LOCXPOR380.1070.HIT1.transcript"; gene_name "LOCXPOR380.1070.HIT1.OR.2R.309.7tm_4.exons1.LR536435.2.Erpetoichthys_calabaricus.v1.3";
LR536435.2	exonerate:protein2genome:local	exon	305942970	305943875	.	-	.	gene_id "LOCXPOR383.1071.HIT1"; transcript_id "LOCXPOR383.1071.HIT1.transcript"; gene_name "LOCXPOR383.1071.HIT1.OR.2R.302.7tm_4.exons1.LR536435.2.Erpetoichthys_calabaricus.v1.3";
LR536435.2	exonerate:protein2genome:local	exon	305958785	305959711	.	+	.	gene_id "LOCXPOR384.1072.HIT1"; transcript_id "LOCXPOR384.1072.HIT1.transcript"; gene_name "LOCXPOR384.1072.HIT1.OR.2R.309.7tm_4.exons1.LR536435.2.Erpetoichthys_calabaricus.v1.3";
LR536435.2	exonerate:protein2genome:local	exon	305984883	305985809	.	+	.	gene_id "LOCXPOR385.1074.HIT1"; transcript_id "LOCXPOR385.1074.HIT1.transcript"; gene_name "LOCXPOR385.1074.HIT1.OR.2R.309.7tm_4.exons1.LR536435.2.Erpetoichthys_calabaricus.v1.3";
LR536435.2	exonerate:protein2genome:local	exon	306009647	306010576	.	+	.	gene_id "LOCXPOR386.1075.HIT1"; transcript_id "LOCXPOR386.1075.HIT1.transcript"; gene_name "LOCXPOR386.1075.HIT1.OR.2R.310.7tm_4.exons1.LR536435.2.Erpetoichthys_calabaricus.v1.3";
LR536435.2	exonerate:protein2genome:local	exon	306022678	306023586	.	-	.	gene_id "LOCXPOR387.1076.HIT1"; transcript_id "LOCXPOR387.1076.HIT1.transcript"; gene_name "LOCXPOR387.1076.HIT1.OR.2R.303.7tm_4.exons1.LR536435.2.Erpetoichthys_calabaricus.v1.3";
LR536435.2	exonerate:protein2genome:local	exon	306036931	306037866	.	-	.	gene_id "LOCXPOR388.1077.HIT1"; transcript_id "LOCXPOR388.1077.HIT1.transcript"; gene_name "LOCXPOR388.1077.HIT1.OR.2R.312.7tm_4.exons1.LR536435.2.Erpetoichthys_calabaricus.v1.3";
LR536435.2	exonerate:protein2genome:local	exon	306051861	306052790	.	-	.	gene_id "LOCXPOR389.1079.HIT1"; transcript_id "LOCXPOR389.1079.HIT1.transcript"; gene_name "LOCXPOR389.1079.HIT1.OR.2R.310.7tm_4.exons1.LR536435.2.Erpetoichthys_calabaricus.v1.3";
LR536435.2	exonerate:protein2genome:local	exon	306079334	306080263	.	-	.	gene_id "LOCXPOR390.1080.HIT1"; transcript_id "LOCXPOR390.1080.HIT1.transcript"; gene_name "LOCXPOR390.1080.HIT1.OR.2R.310.7tm_4.exons1.LR536435.2.Erpetoichthys_calabaricus.v1.3";
LR536435.2	exonerate:protein2genome:local	exon	306109309	306110205	.	+	.	gene_id "LOCXPOR385.1081.HIT1"; transcript_id "LOCXPOR385.1081.HIT1.transcript"; gene_name "LOCXPOR385.1081.HIT1.OR.2R.299.7tm_4.exons1.LR536435.2.Erpetoichthys_calabaricus.v1.3";
LR536435.2	exonerate:protein2genome:local	exon	306139429	306140358	.	-	.	gene_id "LOCXPOR391.1082.HIT1"; transcript_id "LOCXPOR391.1082.HIT1.transcript"; gene_name "LOCXPOR391.1082.HIT1.OR.2R.310.7tm_4.exons1.LR536435.2.Erpetoichthys_calabaricus.v1.3";
LR536435.2	exonerate:protein2genome:local	exon	306161703	306162629	.	-	.	gene_id "LOCXPOR392.1083.HIT1"; transcript_id "LOCXPOR392.1083.HIT1.transcript"; gene_name "LOCXPOR392.1083.HIT1.OR.2R.309.7tm_4.exons1.LR536435.2.Erpetoichthys_calabaricus.v1.3";
LR536435.2	exonerate:protein2genome:local	exon	306178761	306179684	.	-	.	gene_id "LOCXPOR393.1084.HIT1"; transcript_id "LOCXPOR393.1084.HIT1.transcript"; gene_name "LOCXPOR393.1084.HIT1.OR.2R.308.7tm_4.exons1.LR536435.2.Erpetoichthys_calabaricus.v1.3";
LR536435.2	exonerate:protein2genome:local	exon	306195785	306196705	.	-	.	gene_id "LOCXPOR400.1085.HIT1"; transcript_id "LOCXPOR400.1085.HIT1.transcript"; gene_name "LOCXPOR400.1085.HIT1.OR.2R.307.7tm_4.exons1.LR536435.2.Erpetoichthys_calabaricus.v1.3";
LR536435.2	exonerate:protein2genome:local	exon	306230460	306231383	.	-	.	gene_id "LOCXPOR394.1086.HIT1"; transcript_id "LOCXPOR394.1086.HIT1.transcript"; gene_name "LOCXPOR394.1086.HIT1.OR.2R.308.7tm_4.exons1.LR536435.2.Erpetoichthys_calabaricus.v1.3";
LR536435.2	exonerate:protein2genome:local	exon	306261826	306262749	.	-	.	gene_id "LOCXPOR394.1087.HIT1"; transcript_id "LOCXPOR394.1087.HIT1.transcript"; gene_name "LOCXPOR394.1087.HIT1.OR.2R.308.7tm_4.exons1.LR536435.2.Erpetoichthys_calabaricus.v1.3";
LR536435.2	exonerate:protein2genome:local	exon	306295175	306296099	.	-	.	gene_id "LOCXPOR394.1088.HIT1"; transcript_id "LOCXPOR394.1088.HIT1.transcript"; gene_name "LOCXPOR394.1088.HIT1.OR.2R.308.7tm_4.exons1.LR536435.2.Erpetoichthys_calabaricus.v1.3";
LR536435.2	exonerate:protein2genome:local	exon	306316315	306317238	.	-	.	gene_id "LOCXPOR394.1090.HIT1"; transcript_id "LOCXPOR394.1090.HIT1.transcript"; gene_name "LOCXPOR394.1090.HIT1.OR.2R.308.7tm_4.exons1.LR536435.2.Erpetoichthys_calabaricus.v1.3";
LR536435.2	exonerate:protein2genome:local	exon	306362106	306363029	.	-	.	gene_id "LOCXPOR394.1091.HIT1"; transcript_id "LOCXPOR394.1091.HIT1.transcript"; gene_name "LOCXPOR394.1091.HIT1.OR.2R.308.7tm_4.exons1.LR536435.2.Erpetoichthys_calabaricus.v1.3";
LR536435.2	exonerate:protein2genome:local	exon	306383346	306384272	.	-	.	gene_id "LOCXPOR397.1092.HIT1"; transcript_id "LOCXPOR397.1092.HIT1.transcript"; gene_name "LOCXPOR397.1092.HIT1.OR.2R.309.7tm_4.exons1.LR536435.2.Erpetoichthys_calabaricus.v1.3";
LR536435.2	exonerate:protein2genome:local	exon	306402308	306403234	.	-	.	gene_id "LOCXPOR397.1093.HIT1"; transcript_id "LOCXPOR397.1093.HIT1.transcript"; gene_name "LOCXPOR397.1093.HIT1.OR.2R.309.7tm_4.exons1.LR536435.2.Erpetoichthys_calabaricus.v1.3";
LR536435.2	exonerate:protein2genome:local	exon	306430612	306431535	.	-	.	gene_id "LOCXPOR394.1094.HIT1"; transcript_id "LOCXPOR394.1094.HIT1.transcript"; gene_name "LOCXPOR394.1094.HIT1.OR.2R.308.7tm_4.exons1.LR536435.2.Erpetoichthys_calabaricus.v1.3";
LR536435.2	exonerate:protein2genome:local	exon	306464573	306465499	.	-	.	gene_id "LOCXPOR399.1095.HIT1"; transcript_id "LOCXPOR399.1095.HIT1.transcript"; gene_name "LOCXPOR399.1095.HIT1.OR.2R.309.7tm_4.exons1.LR536435.2.Erpetoichthys_calabaricus.v1.3";
LR536435.2	exonerate:protein2genome:local	exon	306494260	306495183	.	-	.	gene_id "LOCXPOR394.1096.HIT1"; transcript_id "LOCXPOR394.1096.HIT1.transcript"; gene_name "LOCXPOR394.1096.HIT1.OR.2R.308.7tm_4.exons1.LR536435.2.Erpetoichthys_calabaricus.v1.3";
LR536435.2	exonerate:protein2genome:local	exon	306509295	306510221	.	-	.	gene_id "LOCXPOR400.1097.HIT1"; transcript_id "LOCXPOR400.1097.HIT1.transcript"; gene_name "LOCXPOR400.1097.HIT1.OR.2R.309.7tm_4.exons1.LR536435.2.Erpetoichthys_calabaricus.v1.3";
LR536435.2	exonerate:protein2genome:local	exon	306521428	306522348	.	-	.	gene_id "LOCXPOR401.1098.HIT1"; transcript_id "LOCXPOR401.1098.HIT1.transcript"; gene_name "LOCXPOR401.1098.HIT1.OR.2R.307.7tm_4.exons1.LR536435.2.Erpetoichthys_calabaricus.v1.3";
LR536435.2	exonerate:protein2genome:local	exon	306538218	306539141	.	-	.	gene_id "LOCXPOR401.1099.HIT1"; transcript_id "LOCXPOR401.1099.HIT1.transcript"; gene_name "LOCXPOR401.1099.HIT1.OR.2R.308.7tm_4.exons1.LR536435.2.Erpetoichthys_calabaricus.v1.3";
LR536435.2	exonerate:protein2genome:local	exon	306560327	306561247	.	-	.	gene_id "LOCXPOR400.1101.HIT1"; transcript_id "LOCXPOR400.1101.HIT1.transcript"; gene_name "LOCXPOR400.1101.HIT1.OR.2R.307.7tm_4.exons1.LR536435.2.Erpetoichthys_calabaricus.v1.3";
LR536435.2	exonerate:protein2genome:local	exon	306579540	306580463	.	-	.	gene_id "LOCXPOR400.1102.HIT1"; transcript_id "LOCXPOR400.1102.HIT1.transcript"; gene_name "LOCXPOR400.1102.HIT1.OR.2R.308.7tm_4.exons1.LR536435.2.Erpetoichthys_calabaricus.v1.3";
LR536435.2	exonerate:protein2genome:local	exon	306591576	306592499	.	-	.	gene_id "LOCXPOR402.1103.HIT1"; transcript_id "LOCXPOR402.1103.HIT1.transcript"; gene_name "LOCXPOR402.1103.HIT1.OR.2R.308.7tm_4.exons1.LR536435.2.Erpetoichthys_calabaricus.v1.3";
LR536435.2	exonerate:protein2genome:local	exon	306599640	306600548	.	-	.	gene_id "LOCXPOR403.1104.HIT1"; transcript_id "LOCXPOR403.1104.HIT1.transcript"; gene_name "LOCXPOR403.1104.HIT1.OR.2R.303.7tm_4.exons1.LR536435.2.Erpetoichthys_calabaricus.v1.3";
LR536435.2	exonerate:protein2genome:local	exon	306615410	306616333	.	-	.	gene_id "LOCXPOR404.1105.HIT1"; transcript_id "LOCXPOR404.1105.HIT1.transcript"; gene_name "LOCXPOR404.1105.HIT1.OR.2R.308.7tm_4.exons1.LR536435.2.Erpetoichthys_calabaricus.v1.3";
LR536435.2	exonerate:protein2genome:local	exon	306642141	306643043	.	-	.	gene_id "LOCXPOR405.1106.HIT1"; transcript_id "LOCXPOR405.1106.HIT1.transcript"; gene_name "LOCXPOR405.1106.HIT1.OR.2R.301.7tm_4.exons1.LR536435.2.Erpetoichthys_calabaricus.v1.3";
LR536435.2	exonerate:protein2genome:local	exon	306654666	306655592	.	-	.	gene_id "LOCXPOR406.1107.HIT1"; transcript_id "LOCXPOR406.1107.HIT1.transcript"; gene_name "LOCXPOR406.1107.HIT1.OR.2R.309.7tm_4.exons1.LR536435.2.Erpetoichthys_calabaricus.v1.3";
LR536435.2	exonerate:protein2genome:local	exon	306676588	306677520	.	-	.	gene_id "LOCXPOR407.1108.HIT1"; transcript_id "LOCXPOR407.1108.HIT1.transcript"; gene_name "LOCXPOR407.1108.HIT1.OR.2R.311.7tm_4.exons1.LR536435.2.Erpetoichthys_calabaricus.v1.3";
LR536435.2	exonerate:protein2genome:local	exon	306693000	306693929	.	-	.	gene_id "LOCXPOR408.1109.HIT1"; transcript_id "LOCXPOR408.1109.HIT1.transcript"; gene_name "LOCXPOR408.1109.HIT1.OR.2R.310.7tm_4.exons1.LR536435.2.Erpetoichthys_calabaricus.v1.3";
LR536435.2	exonerate:protein2genome:local	exon	306720746	306721669	.	-	.	gene_id "LOCXPOR408.1110.HIT1"; transcript_id "LOCXPOR408.1110.HIT1.transcript"; gene_name "LOCXPOR408.1110.HIT1.OR.2R.308.7tm_4.exons1.LR536435.2.Erpetoichthys_calabaricus.v1.3";
LR536435.2	exonerate:protein2genome:local	exon	306744568	306745494	.	-	.	gene_id "LOCXPOR409.1112.HIT1"; transcript_id "LOCXPOR409.1112.HIT1.transcript"; gene_name "LOCXPOR409.1112.HIT1.OR.2R.309.7tm_4.exons1.LR536435.2.Erpetoichthys_calabaricus.v1.3";
LR536435.2	exonerate:protein2genome:local	exon	306783397	306784308	.	-	.	gene_id "LOCXPOR410.1113.HIT1"; transcript_id "LOCXPOR410.1113.HIT1.transcript"; gene_name "LOCXPOR410.1113.HIT1.OR.2R.304.7tm_4.exons1.LR536435.2.Erpetoichthys_calabaricus.v1.3";
LR536435.2	exonerate:protein2genome:local	exon	306812599	306813498	.	-	.	gene_id "LOCXPOR411.1114.HIT1"; transcript_id "LOCXPOR411.1114.HIT1.transcript"; gene_name "LOCXPOR411.1114.HIT1.OR.2R.300.7tm_4.exons1.LR536435.2.Erpetoichthys_calabaricus.v1.3";
LR536435.2	exonerate:protein2genome:local	exon	306835948	306836856	.	-	.	gene_id "LOCXPOR412.1115.HIT1"; transcript_id "LOCXPOR412.1115.HIT1.transcript"; gene_name "LOCXPOR412.1115.HIT1.OR.2R.303.7tm_4.exons1.LR536435.2.Erpetoichthys_calabaricus.v1.3";
LR536435.2	exonerate:protein2genome:local	exon	306863194	306864102	.	-	.	gene_id "LOCXPOR413.1117.HIT1"; transcript_id "LOCXPOR413.1117.HIT1.transcript"; gene_name "LOCXPOR413.1117.HIT1.OR.2R.303.7tm_4.exons1.LR536435.2.Erpetoichthys_calabaricus.v1.3";
LR536435.2	exonerate:protein2genome:local	exon	306892056	306892994	.	-	.	gene_id "LOCXPOR414.1118.HIT1"; transcript_id "LOCXPOR414.1118.HIT1.transcript"; gene_name "LOCXPOR414.1118.HIT1.OR.2R.313.7tm_4.exons1.LR536435.2.Erpetoichthys_calabaricus.v1.3";
LR536435.2	exonerate:protein2genome:local	exon	306907756	306908658	.	-	.	gene_id "LOCXPOR415.1119.HIT1"; transcript_id "LOCXPOR415.1119.HIT1.transcript"; gene_name "LOCXPOR415.1119.HIT1.OR.2R.301.7tm_4.exons1.LR536435.2.Erpetoichthys_calabaricus.v1.3";
LR536435.2	exonerate:protein2genome:local	exon	306921470	306922396	.	-	.	gene_id "LOCXPOR417.1120.HIT1"; transcript_id "LOCXPOR417.1120.HIT1.transcript"; gene_name "LOCXPOR417.1120.HIT1.OR.2R.309.7tm_4.exons1.LR536435.2.Erpetoichthys_calabaricus.v1.3";
LR536435.2	exonerate:protein2genome:local	exon	306971808	306972722	.	-	.	gene_id "LOCXPOR416.1124.HIT1"; transcript_id "LOCXPOR416.1124.HIT1.transcript"; gene_name "LOCXPOR416.1124.HIT1.OR.2R.305.7tm_4.exons1.LR536435.2.Erpetoichthys_calabaricus.v1.3";
LR536435.2	exonerate:protein2genome:local	exon	306988382	306989296	.	-	.	gene_id "LOCXPOR416.1125.HIT1"; transcript_id "LOCXPOR416.1125.HIT1.transcript"; gene_name "LOCXPOR416.1125.HIT1.OR.2R.305.7tm_4.exons1.LR536435.2.Erpetoichthys_calabaricus.v1.3";
LR536435.2	exonerate:protein2genome:local	exon	307004817	307005752	.	-	.	gene_id "LOCXPOR417.1126.HIT1"; transcript_id "LOCXPOR417.1126.HIT1.transcript"; gene_name "LOCXPOR417.1126.HIT1.OR.2R.312.7tm_4.exons1.LR536435.2.Erpetoichthys_calabaricus.v1.3";
LR536435.2	exonerate:protein2genome:local	exon	307017444	307018346	.	-	.	gene_id "LOCXPOR418.1127.HIT1"; transcript_id "LOCXPOR418.1127.HIT1.transcript"; gene_name "LOCXPOR418.1127.HIT1.OR.2R.301.7tm_4.exons1.LR536435.2.Erpetoichthys_calabaricus.v1.3";
LR536435.2	exonerate:protein2genome:local	exon	307029901	307030815	.	-	.	gene_id "LOCXPOR419.1128.HIT1"; transcript_id "LOCXPOR419.1128.HIT1.transcript"; gene_name "LOCXPOR419.1128.HIT1.OR.2R.305.7tm_4.exons1.LR536435.2.Erpetoichthys_calabaricus.v1.3";
LR536435.2	exonerate:protein2genome:local	exon	307047141	307048067	.	-	.	gene_id "LOCXPOR420.1129.HIT1"; transcript_id "LOCXPOR420.1129.HIT1.transcript"; gene_name "LOCXPOR420.1129.HIT1.OR.2R.309.7tm_4.exons1.LR536435.2.Erpetoichthys_calabaricus.v1.3";
LR536435.2	exonerate:protein2genome:local	exon	307054413	307055333	.	-	.	gene_id "LOCXPOR421.1130.HIT1"; transcript_id "LOCXPOR421.1130.HIT1.transcript"; gene_name "LOCXPOR421.1130.HIT1.OR.2R.307.7tm_4.exons1.LR536435.2.Erpetoichthys_calabaricus.v1.3";
LR536435.2	exonerate:protein2genome:local	exon	307069594	307070520	.	-	.	gene_id "LOCXPOR422.1131.HIT1"; transcript_id "LOCXPOR422.1131.HIT1.transcript"; gene_name "LOCXPOR422.1131.HIT1.OR.2R.309.7tm_4.exons1.LR536435.2.Erpetoichthys_calabaricus.v1.3";
LR536435.2	exonerate:protein2genome:local	exon	307090836	307091759	.	-	.	gene_id "LOCXPOR423.1132.HIT1"; transcript_id "LOCXPOR423.1132.HIT1.transcript"; gene_name "LOCXPOR423.1132.HIT1.OR.2R.308.7tm_4.exons1.LR536435.2.Erpetoichthys_calabaricus.v1.3";
LR536435.2	exonerate:protein2genome:local	exon	307117392	307118315	.	-	.	gene_id "LOCXPOR424.1133.HIT1"; transcript_id "LOCXPOR424.1133.HIT1.transcript"; gene_name "LOCXPOR424.1133.HIT1.OR.2R.308.7tm_4.exons1.LR536435.2.Erpetoichthys_calabaricus.v1.3";
LR536435.2	exonerate:protein2genome:local	exon	307138916	307139830	.	-	.	gene_id "LOCXPOR425.1135.HIT1"; transcript_id "LOCXPOR425.1135.HIT1.transcript"; gene_name "LOCXPOR425.1135.HIT1.OR.2R.305.7tm_4.exons1.LR536435.2.Erpetoichthys_calabaricus.v1.3";
LR536435.2	exonerate:protein2genome:local	exon	307158489	307159406	.	-	.	gene_id "LOCXPOR426.1136.HIT1"; transcript_id "LOCXPOR426.1136.HIT1.transcript"; gene_name "LOCXPOR426.1136.HIT1.OR.2R.306.7tm_4.exons1.LR536435.2.Erpetoichthys_calabaricus.v1.3";
LR536435.2	exonerate:protein2genome:local	exon	307184960	307185919	.	+	.	gene_id "LOCXPOR427.1137.HIT1"; transcript_id "LOCXPOR427.1137.HIT1.transcript"; gene_name "LOCXPOR427.1137.HIT1.OR.2R.320.7tm_4.exons1.LR536435.2.Erpetoichthys_calabaricus.v1.3";
LR536435.2	exonerate:protein2genome:local	exon	307194366	307195283	.	-	.	gene_id "LOCXPOR428.1138.HIT1"; transcript_id "LOCXPOR428.1138.HIT1.transcript"; gene_name "LOCXPOR428.1138.HIT1.OR.2R.306.7tm_4.exons1.LR536435.2.Erpetoichthys_calabaricus.v1.3";
LR536435.2	exonerate:protein2genome:local	exon	307207856	307208752	.	-	.	gene_id "LOCXPOR429.1139.HIT1"; transcript_id "LOCXPOR429.1139.HIT1.transcript"; gene_name "LOCXPOR429.1139.HIT1.OR.2R.299.7tm_4.exons1.LR536435.2.Erpetoichthys_calabaricus.v1.3";
LR536435.2	exonerate:protein2genome:local	exon	307223680	307224576	.	-	.	gene_id "LOCXPOR430.1142.HIT1"; transcript_id "LOCXPOR430.1142.HIT1.transcript"; gene_name "LOCXPOR430.1142.HIT1.OR.2R.299.7tm_4.exons1.LR536435.2.Erpetoichthys_calabaricus.v1.3";
LR536435.2	exonerate:protein2genome:local	exon	307235630	307236568	.	-	.	gene_id "LOCXPOR432.1143.HIT1"; transcript_id "LOCXPOR432.1143.HIT1.transcript"; gene_name "LOCXPOR432.1143.HIT1.OR.2R.313.7tm_4.exons1.LR536435.2.Erpetoichthys_calabaricus.v1.3";
LR536435.2	exonerate:protein2genome:local	exon	307263756	307264685	.	-	.	gene_id "LOCXPOR431.1144.HIT1"; transcript_id "LOCXPOR431.1144.HIT1.transcript"; gene_name "LOCXPOR431.1144.HIT1.OR.2R.310.7tm_4.exons1.LR536435.2.Erpetoichthys_calabaricus.v1.3";
LR536435.2	exonerate:protein2genome:local	exon	307285168	307286106	.	-	.	gene_id "LOCXPOR432.1147.HIT1"; transcript_id "LOCXPOR432.1147.HIT1.transcript"; gene_name "LOCXPOR432.1147.HIT1.OR.2R.313.7tm_4.exons1.LR536435.2.Erpetoichthys_calabaricus.v1.3";
LR536435.2	exonerate:protein2genome:local	exon	307319037	307319966	.	-	.	gene_id "LOCXPOR433.1148.HIT1"; transcript_id "LOCXPOR433.1148.HIT1.transcript"; gene_name "LOCXPOR433.1148.HIT1.OR.2R.310.7tm_4.exons1.LR536435.2.Erpetoichthys_calabaricus.v1.3";
LR536435.2	exonerate:protein2genome:local	exon	307335411	307336334	.	-	.	gene_id "LOCXPOR434.1149.HIT1"; transcript_id "LOCXPOR434.1149.HIT1.transcript"; gene_name "LOCXPOR434.1149.HIT1.OR.2R.308.7tm_4.exons1.LR536435.2.Erpetoichthys_calabaricus.v1.3";
LR536435.2	exonerate:protein2genome:local	exon	307356445	307357347	.	-	.	gene_id "LOCXPOR435.1150.HIT1"; transcript_id "LOCXPOR435.1150.HIT1.transcript"; gene_name "LOCXPOR435.1150.HIT1.OR.2R.301.7tm_4.exons1.LR536435.2.Erpetoichthys_calabaricus.v1.3";
LR536435.2	exonerate:protein2genome:local	exon	307368938	307369882	.	-	.	gene_id "LOCXPOR436.1151.HIT1"; transcript_id "LOCXPOR436.1151.HIT1.transcript"; gene_name "LOCXPOR436.1151.HIT1.OR.2R.315.7tm_4.exons1.LR536435.2.Erpetoichthys_calabaricus.v1.3";
LR536435.2	exonerate:protein2genome:local	exon	307400937	307401830	.	-	.	gene_id "LOCXPOR437.1152.HIT1"; transcript_id "LOCXPOR437.1152.HIT1.transcript"; gene_name "LOCXPOR437.1152.HIT1.OR.2R.298.7tm_4.exons1.LR536435.2.Erpetoichthys_calabaricus.v1.3";
LR536435.2	exonerate:protein2genome:local	exon	307428537	307429433	.	-	.	gene_id "LOCXPOR437.1153.HIT1"; transcript_id "LOCXPOR437.1153.HIT1.transcript"; gene_name "LOCXPOR437.1153.HIT1.OR.2R.299.7tm_4.exons1.LR536435.2.Erpetoichthys_calabaricus.v1.3";
LR536435.2	exonerate:protein2genome:local	exon	307463177	307464073	.	-	.	gene_id "LOCXPOR437.1154.HIT1"; transcript_id "LOCXPOR437.1154.HIT1.transcript"; gene_name "LOCXPOR437.1154.HIT1.OR.2R.299.7tm_4.exons1.LR536435.2.Erpetoichthys_calabaricus.v1.3";
LR536435.2	exonerate:protein2genome:local	exon	307476214	307477140	.	-	.	gene_id "LOCXPOR438.1155.HIT1"; transcript_id "LOCXPOR438.1155.HIT1.transcript"; gene_name "LOCXPOR438.1155.HIT1.OR.2R.309.7tm_4.exons1.LR536435.2.Erpetoichthys_calabaricus.v1.3";
LR536435.2	exonerate:protein2genome:local	exon	307497929	307498855	.	-	.	gene_id "LOCXPOR438.1157.HIT1"; transcript_id "LOCXPOR438.1157.HIT1.transcript"; gene_name "LOCXPOR438.1157.HIT1.OR.2R.309.7tm_4.exons1.LR536435.2.Erpetoichthys_calabaricus.v1.3";
LR536435.2	exonerate:protein2genome:local	exon	307529316	307530242	.	-	.	gene_id "LOCXPOR438.1158.HIT1"; transcript_id "LOCXPOR438.1158.HIT1.transcript"; gene_name "LOCXPOR438.1158.HIT1.OR.2R.309.7tm_4.exons1.LR536435.2.Erpetoichthys_calabaricus.v1.3";
LR536435.2	exonerate:protein2genome:local	exon	307544894	307545820	.	-	.	gene_id "LOCXPOR438.1159.HIT1"; transcript_id "LOCXPOR438.1159.HIT1.transcript"; gene_name "LOCXPOR438.1159.HIT1.OR.2R.309.7tm_4.exons1.LR536435.2.Erpetoichthys_calabaricus.v1.3";
LR536435.2	exonerate:protein2genome:local	exon	307557965	307558879	.	-	.	gene_id "LOCXPOR439.1160.HIT1"; transcript_id "LOCXPOR439.1160.HIT1.transcript"; gene_name "LOCXPOR439.1160.HIT1.OR.2R.305.7tm_4.exons1.LR536435.2.Erpetoichthys_calabaricus.v1.3";
LR536435.2	exonerate:protein2genome:local	exon	307582963	307583883	.	-	.	gene_id "LOCXPOR440.1161.HIT1"; transcript_id "LOCXPOR440.1161.HIT1.transcript"; gene_name "LOCXPOR440.1161.HIT1.OR.2R.307.7tm_4.exons1.LR536435.2.Erpetoichthys_calabaricus.v1.3";
LR536435.2	exonerate:protein2genome:local	exon	307609937	307610869	.	+	.	gene_id "LOCXPOR441.1162.HIT1"; transcript_id "LOCXPOR441.1162.HIT1.transcript"; gene_name "LOCXPOR441.1162.HIT1.OR.2R.311.7tm_4.exons1.LR536435.2.Erpetoichthys_calabaricus.v1.3";
LR536435.2	exonerate:protein2genome:local	exon	307635288	307636220	.	-	.	gene_id "LOCXPOR441.1163.HIT1"; transcript_id "LOCXPOR441.1163.HIT1.transcript"; gene_name "LOCXPOR441.1163.HIT1.OR.2R.311.7tm_4.exons1.LR536435.2.Erpetoichthys_calabaricus.v1.3";
LR536435.2	exonerate:protein2genome:local	exon	307655296	307656237	.	-	.	gene_id "LOCXPOR442.1164.HIT1"; transcript_id "LOCXPOR442.1164.HIT1.transcript"; gene_name "LOCXPOR442.1164.HIT1.OR.2R.314.7tm_4.exons1.LR536435.2.Erpetoichthys_calabaricus.v1.3";
LR536435.2	exonerate:protein2genome:local	exon	307682937	307683857	.	-	.	gene_id "LOCXPOR443.1165.HIT1"; transcript_id "LOCXPOR443.1165.HIT1.transcript"; gene_name "LOCXPOR443.1165.HIT1.OR.2R.307.7tm_4.exons1.LR536435.2.Erpetoichthys_calabaricus.v1.3";
LR536435.2	exonerate:protein2genome:local	exon	307716740	307717684	.	-	.	gene_id "LOCXPOR444.1166.HIT1"; transcript_id "LOCXPOR444.1166.HIT1.transcript"; gene_name "LOCXPOR444.1166.HIT1.OR.2R.315.7tm_4.exons1.LR536435.2.Erpetoichthys_calabaricus.v1.3";
LR536435.2	exonerate:protein2genome:local	exon	307747872	307748789	.	-	.	gene_id "LOCXPOR445.1168.HIT1"; transcript_id "LOCXPOR445.1168.HIT1.transcript"; gene_name "LOCXPOR445.1168.HIT1.OR.2R.306.7tm_4.exons1.LR536435.2.Erpetoichthys_calabaricus.v1.3";
LR536435.2	exonerate:protein2genome:local	exon	307767374	307768306	.	-	.	gene_id "LOCXPOR446.1169.HIT1"; transcript_id "LOCXPOR446.1169.HIT1.transcript"; gene_name "LOCXPOR446.1169.HIT1.OR.2R.311.7tm_4.exons1.LR536435.2.Erpetoichthys_calabaricus.v1.3";
LR536435.2	exonerate:protein2genome:local	exon	307782773	307783702	.	-	.	gene_id "LOCXPOR447.1170.HIT1"; transcript_id "LOCXPOR447.1170.HIT1.transcript"; gene_name "LOCXPOR447.1170.HIT1.OR.2R.310.7tm_4.exons1.LR536435.2.Erpetoichthys_calabaricus.v1.3";
LR536435.2	exonerate:protein2genome:local	exon	307796718	307797617	.	-	.	gene_id "LOCXPOR448.1171.HIT1"; transcript_id "LOCXPOR448.1171.HIT1.transcript"; gene_name "LOCXPOR448.1171.HIT1.OR.2R.300.7tm_4.exons1.LR536435.2.Erpetoichthys_calabaricus.v1.3";
LR536435.2	exonerate:protein2genome:local	exon	307807819	307808736	.	-	.	gene_id "LOCXPOR449.1172.HIT1"; transcript_id "LOCXPOR449.1172.HIT1.transcript"; gene_name "LOCXPOR449.1172.HIT1.OR.2R.306.7tm_4.exons1.LR536435.2.Erpetoichthys_calabaricus.v1.3";
LR536435.2	exonerate:protein2genome:local	exon	307826909	307827829	.	-	.	gene_id "LOCXPOR450.1173.HIT1"; transcript_id "LOCXPOR450.1173.HIT1.transcript"; gene_name "LOCXPOR450.1173.HIT1.OR.2R.307.7tm_4.exons1.LR536435.2.Erpetoichthys_calabaricus.v1.3";
LR536435.2	exonerate:protein2genome:local	exon	307850097	307850996	.	-	.	gene_id "LOCXPOR451.1174.HIT1"; transcript_id "LOCXPOR451.1174.HIT1.transcript"; gene_name "LOCXPOR451.1174.HIT1.OR.2R.300.7tm_4.exons1.LR536435.2.Erpetoichthys_calabaricus.v1.3";
LR536435.2	exonerate:protein2genome:local	exon	307869410	307870309	.	-	.	gene_id "LOCXPOR452.1175.HIT1"; transcript_id "LOCXPOR452.1175.HIT1.transcript"; gene_name "LOCXPOR452.1175.HIT1.OR.2R.300.7tm_4.exons1.LR536435.2.Erpetoichthys_calabaricus.v1.3";
LR536435.2	exonerate:protein2genome:local	exon	307910662	307911564	.	-	.	gene_id "LOCXPOR453.1176.HIT1"; transcript_id "LOCXPOR453.1176.HIT1.transcript"; gene_name "LOCXPOR453.1176.HIT1.OR.2R.301.7tm_4.exons1.LR536435.2.Erpetoichthys_calabaricus.v1.3";
LR536435.2	exonerate:protein2genome:local	exon	307923965	307924861	.	-	.	gene_id "LOCXPOR454.1177.HIT1"; transcript_id "LOCXPOR454.1177.HIT1.transcript"; gene_name "LOCXPOR454.1177.HIT1.OR.2R.299.7tm_4.exons1.LR536435.2.Erpetoichthys_calabaricus.v1.3";
LR536435.2	exonerate:protein2genome:local	exon	307952611	307953540	.	-	.	gene_id "LOCXPOR457.1179.HIT1"; transcript_id "LOCXPOR457.1179.HIT1.transcript"; gene_name "LOCXPOR457.1179.HIT1.OR.2R.310.7tm_4.exons1.LR536435.2.Erpetoichthys_calabaricus.v1.3";
LR536435.2	exonerate:protein2genome:local	exon	307982865	307983794	.	-	.	gene_id "LOCXPOR457.1180.HIT1"; transcript_id "LOCXPOR457.1180.HIT1.transcript"; gene_name "LOCXPOR457.1180.HIT1.OR.2R.310.7tm_4.exons1.LR536435.2.Erpetoichthys_calabaricus.v1.3";
LR536435.2	exonerate:protein2genome:local	exon	308005751	308006680	.	-	.	gene_id "LOCXPOR456.1181.HIT1"; transcript_id "LOCXPOR456.1181.HIT1.transcript"; gene_name "LOCXPOR456.1181.HIT1.OR.2R.310.7tm_4.exons1.LR536435.2.Erpetoichthys_calabaricus.v1.3";
LR536435.2	exonerate:protein2genome:local	exon	308039418	308040347	.	-	.	gene_id "LOCXPOR457.1182.HIT1"; transcript_id "LOCXPOR457.1182.HIT1.transcript"; gene_name "LOCXPOR457.1182.HIT1.OR.2R.310.7tm_4.exons1.LR536435.2.Erpetoichthys_calabaricus.v1.3";
LR536435.2	exonerate:protein2genome:local	exon	308063753	308064649	.	-	.	gene_id "LOCXPOR437.1183.HIT1"; transcript_id "LOCXPOR437.1183.HIT1.transcript"; gene_name "LOCXPOR437.1183.HIT1.OR.2R.299.7tm_4.exons1.LR536435.2.Erpetoichthys_calabaricus.v1.3";
LR536435.2	exonerate:protein2genome:local	exon	308089073	308089993	.	-	.	gene_id "LOCXPOR458.1184.HIT1"; transcript_id "LOCXPOR458.1184.HIT1.transcript"; gene_name "LOCXPOR458.1184.HIT1.OR.2R.307.7tm_4.exons1.LR536435.2.Erpetoichthys_calabaricus.v1.3";
LR536435.2	exonerate:protein2genome:local	exon	308107743	308108663	.	-	.	gene_id "LOCXPOR459.1185.HIT1"; transcript_id "LOCXPOR459.1185.HIT1.transcript"; gene_name "LOCXPOR459.1185.HIT1.OR.2R.307.7tm_4.exons1.LR536435.2.Erpetoichthys_calabaricus.v1.3";
LR536435.2	exonerate:protein2genome:local	exon	308122954	308123922	.	-	.	gene_id "LOCXPOR460.1186.HIT1"; transcript_id "LOCXPOR460.1186.HIT1.transcript"; gene_name "LOCXPOR460.1186.HIT1.OR.2R.323.7tm_4.exons1.LR536435.2.Erpetoichthys_calabaricus.v1.3";
LR536435.2	exonerate:protein2genome:local	exon	308151149	308152090	.	-	.	gene_id "LOCXPOR461.1187.HIT1"; transcript_id "LOCXPOR461.1187.HIT1.transcript"; gene_name "LOCXPOR461.1187.HIT1.OR.2R.314.7tm_4.exons1.LR536435.2.Erpetoichthys_calabaricus.v1.3";
LR536435.2	exonerate:protein2genome:local	exon	308165242	308166171	.	-	.	gene_id "LOCXPOR462.1188.HIT1"; transcript_id "LOCXPOR462.1188.HIT1.transcript"; gene_name "LOCXPOR462.1188.HIT1.OR.2R.310.7tm_4.exons1.LR536435.2.Erpetoichthys_calabaricus.v1.3";
LR536435.2	exonerate:protein2genome:local	exon	308180552	308181460	.	-	.	gene_id "LOCXPOR463.1190.HIT1"; transcript_id "LOCXPOR463.1190.HIT1.transcript"; gene_name "LOCXPOR463.1190.HIT1.OR.2R.303.7tm_4.exons1.LR536435.2.Erpetoichthys_calabaricus.v1.3";
LR536435.2	exonerate:protein2genome:local	exon	308200806	308201720	.	-	.	gene_id "LOCXPOR464.1191.HIT1"; transcript_id "LOCXPOR464.1191.HIT1.transcript"; gene_name "LOCXPOR464.1191.HIT1.OR.2R.305.7tm_4.exons1.LR536435.2.Erpetoichthys_calabaricus.v1.3";
LR536435.2	exonerate:protein2genome:local	exon	308220377	308221333	.	-	.	gene_id "LOCXPOR481.1192.HIT1"; transcript_id "LOCXPOR481.1192.HIT1.transcript"; gene_name "LOCXPOR481.1192.HIT1.OR.2R.319.7tm_4.exons1.LR536435.2.Erpetoichthys_calabaricus.v1.3";
LR536435.2	exonerate:protein2genome:local	exon	308233778	308234695	.	-	.	gene_id "LOCXPOR465.1193.HIT1"; transcript_id "LOCXPOR465.1193.HIT1.transcript"; gene_name "LOCXPOR465.1193.HIT1.OR.2R.306.7tm_4.exons1.LR536435.2.Erpetoichthys_calabaricus.v1.3";
LR536435.2	exonerate:protein2genome:local	exon	308251468	308252391	.	-	.	gene_id "LOCXPOR466.1194.HIT1"; transcript_id "LOCXPOR466.1194.HIT1.transcript"; gene_name "LOCXPOR466.1194.HIT1.OR.2R.308.7tm_4.exons1.LR536435.2.Erpetoichthys_calabaricus.v1.3";
LR536435.2	exonerate:protein2genome:local	exon	308272235	308273158	.	-	.	gene_id "LOCXPOR467.1195.HIT1"; transcript_id "LOCXPOR467.1195.HIT1.transcript"; gene_name "LOCXPOR467.1195.HIT1.OR.2R.308.7tm_4.exons1.LR536435.2.Erpetoichthys_calabaricus.v1.3";
LR536435.2	exonerate:protein2genome:local	exon	308294465	308295388	.	+	.	gene_id "LOCXPOR468.1196.HIT1"; transcript_id "LOCXPOR468.1196.HIT1.transcript"; gene_name "LOCXPOR468.1196.HIT1.OR.2R.308.7tm_4.exons1.LR536435.2.Erpetoichthys_calabaricus.v1.3";
LR536435.2	exonerate:protein2genome:local	exon	308307161	308308075	.	+	.	gene_id "LOCXPOR469.1197.HIT1"; transcript_id "LOCXPOR469.1197.HIT1.transcript"; gene_name "LOCXPOR469.1197.HIT1.OR.2R.305.7tm_4.exons1.LR536435.2.Erpetoichthys_calabaricus.v1.3";
LR536435.2	exonerate:protein2genome:local	exon	308325369	308326292	.	+	.	gene_id "LOCXPOR470.1198.HIT1"; transcript_id "LOCXPOR470.1198.HIT1.transcript"; gene_name "LOCXPOR470.1198.HIT1.OR.2R.308.7tm_4.exons1.LR536435.2.Erpetoichthys_calabaricus.v1.3";
LR536435.2	exonerate:protein2genome:local	exon	308338695	308339618	.	+	.	gene_id "LOCXPOR471.1199.HIT1"; transcript_id "LOCXPOR471.1199.HIT1.transcript"; gene_name "LOCXPOR471.1199.HIT1.OR.2R.308.7tm_4.exons1.LR536435.2.Erpetoichthys_calabaricus.v1.3";
LR536435.2	exonerate:protein2genome:local	exon	308382093	308383010	.	+	.	gene_id "LOCXPOR472.1201.HIT1"; transcript_id "LOCXPOR472.1201.HIT1.transcript"; gene_name "LOCXPOR472.1201.HIT1.OR.2R.306.7tm_4.exons1.LR536435.2.Erpetoichthys_calabaricus.v1.3";
LR536435.2	exonerate:protein2genome:local	exon	308404927	308405850	.	+	.	gene_id "LOCXPOR473.1202.HIT1"; transcript_id "LOCXPOR473.1202.HIT1.transcript"; gene_name "LOCXPOR473.1202.HIT1.OR.2R.308.7tm_4.exons1.LR536435.2.Erpetoichthys_calabaricus.v1.3";
LR536435.2	exonerate:protein2genome:local	exon	308423156	308424073	.	+	.	gene_id "LOCXPOR474.1203.HIT1"; transcript_id "LOCXPOR474.1203.HIT1.transcript"; gene_name "LOCXPOR474.1203.HIT1.OR.2R.306.7tm_4.exons1.LR536435.2.Erpetoichthys_calabaricus.v1.3";
LR536435.2	exonerate:protein2genome:local	exon	308438823	308439743	.	+	.	gene_id "LOCXPOR475.1204.HIT1"; transcript_id "LOCXPOR475.1204.HIT1.transcript"; gene_name "LOCXPOR475.1204.HIT1.OR.2R.307.7tm_4.exons1.LR536435.2.Erpetoichthys_calabaricus.v1.3";
LR536435.2	exonerate:protein2genome:local	exon	308466319	308467242	.	+	.	gene_id "LOCXPOR476.1205.HIT1"; transcript_id "LOCXPOR476.1205.HIT1.transcript"; gene_name "LOCXPOR476.1205.HIT1.OR.2R.308.7tm_4.exons1.LR536435.2.Erpetoichthys_calabaricus.v1.3";
LR536435.2	exonerate:protein2genome:local	exon	308477330	308478244	.	-	.	gene_id "LOCXPOR477.1206.HIT1"; transcript_id "LOCXPOR477.1206.HIT1.transcript"; gene_name "LOCXPOR477.1206.HIT1.OR.2R.305.7tm_4.exons1.LR536435.2.Erpetoichthys_calabaricus.v1.3";
LR536435.2	exonerate:protein2genome:local	exon	308512204	308513103	.	+	.	gene_id "LOCXPOR478.1207.HIT1"; transcript_id "LOCXPOR478.1207.HIT1.transcript"; gene_name "LOCXPOR478.1207.HIT1.OR.2R.300.7tm_4.exons1.LR536435.2.Erpetoichthys_calabaricus.v1.3";
LR536435.2	exonerate:protein2genome:local	exon	308524290	308525213	.	-	.	gene_id "LOCXPOR479.1208.HIT1"; transcript_id "LOCXPOR479.1208.HIT1.transcript"; gene_name "LOCXPOR479.1208.HIT1.OR.2R.308.7tm_4.exons1.LR536435.2.Erpetoichthys_calabaricus.v1.3";
LR536435.2	exonerate:protein2genome:local	exon	308529832	308530755	.	-	.	gene_id "LOCXPOR480.1209.HIT1"; transcript_id "LOCXPOR480.1209.HIT1.transcript"; gene_name "LOCXPOR480.1209.HIT1.OR.2R.308.7tm_4.exons1.LR536435.2.Erpetoichthys_calabaricus.v1.3";
LR536435.2	exonerate:protein2genome:local	exon	308540318	308541316	.	-	.	gene_id "LOCXPOR481.1210.HIT1"; transcript_id "LOCXPOR481.1210.HIT1.transcript"; gene_name "LOCXPOR481.1210.HIT1.OR.2R.333.7tm_4.exons1.LR536435.2.Erpetoichthys_calabaricus.v1.3";
LR536435.2	exonerate:protein2genome:local	exon	308558782	308559702	.	-	.	gene_id "LOCXPOR482.1212.HIT1"; transcript_id "LOCXPOR482.1212.HIT1.transcript"; gene_name "LOCXPOR482.1212.HIT1.OR.2R.307.7tm_4.exons1.LR536435.2.Erpetoichthys_calabaricus.v1.3";
LR536435.2	exonerate:protein2genome:local	exon	308583649	308584566	.	-	.	gene_id "LOCXPOR483.1213.HIT1"; transcript_id "LOCXPOR483.1213.HIT1.transcript"; gene_name "LOCXPOR483.1213.HIT1.OR.2R.306.7tm_4.exons1.LR536435.2.Erpetoichthys_calabaricus.v1.3";
LR536435.2	exonerate:protein2genome:local	exon	308598181	308599092	.	-	.	gene_id "LOCXPOR484.1214.HIT1"; transcript_id "LOCXPOR484.1214.HIT1.transcript"; gene_name "LOCXPOR484.1214.HIT1.OR.2R.304.7tm_4.exons1.LR536435.2.Erpetoichthys_calabaricus.v1.3";
LR536435.2	exonerate:protein2genome:local	exon	308629203	308630117	.	-	.	gene_id "LOCXPOR485.1215.HIT1"; transcript_id "LOCXPOR485.1215.HIT1.transcript"; gene_name "LOCXPOR485.1215.HIT1.OR.2R.305.7tm_4.exons1.LR536435.2.Erpetoichthys_calabaricus.v1.3";
LR536435.2	exonerate:protein2genome:local	exon	308640136	308641116	.	-	.	gene_id "LOCXPOR481.1216.HIT1"; transcript_id "LOCXPOR481.1216.HIT1.transcript"; gene_name "LOCXPOR481.1216.HIT1.OR.2R.327.7tm_4.exons1.LR536435.2.Erpetoichthys_calabaricus.v1.3";
LR536435.2	exonerate:protein2genome:local	exon	308658886	308659788	.	-	.	gene_id "LOCXPOR486.1217.HIT1"; transcript_id "LOCXPOR486.1217.HIT1.transcript"; gene_name "LOCXPOR486.1217.HIT1.OR.2R.301.7tm_4.exons1.LR536435.2.Erpetoichthys_calabaricus.v1.3";
LR536435.2	exonerate:protein2genome:local	exon	308671449	308672363	.	-	.	gene_id "LOCXPOR487.1218.HIT1"; transcript_id "LOCXPOR487.1218.HIT1.transcript"; gene_name "LOCXPOR487.1218.HIT1.OR.2R.305.7tm_4.exons1.LR536435.2.Erpetoichthys_calabaricus.v1.3";
LR536435.2	exonerate:protein2genome:local	exon	308693467	308694405	.	-	.	gene_id "LOCXPOR488.1219.HIT1"; transcript_id "LOCXPOR488.1219.HIT1.transcript"; gene_name "LOCXPOR488.1219.HIT1.OR.2R.313.7tm_4.exons1.LR536435.2.Erpetoichthys_calabaricus.v1.3";
LR536435.2	exonerate:protein2genome:local	exon	308709304	308710236	.	-	.	gene_id "LOCXPOR489.1220.HIT1"; transcript_id "LOCXPOR489.1220.HIT1.transcript"; gene_name "LOCXPOR489.1220.HIT1.OR.2R.311.7tm_4.exons1.LR536435.2.Erpetoichthys_calabaricus.v1.3";
LR536435.2	exonerate:protein2genome:local	exon	308718820	308719737	.	-	.	gene_id "LOCXPOR490.1221.HIT1"; transcript_id "LOCXPOR490.1221.HIT1.transcript"; gene_name "LOCXPOR490.1221.HIT1.OR.2R.306.7tm_4.exons1.LR536435.2.Erpetoichthys_calabaricus.v1.3";
LR536435.2	exonerate:protein2genome:local	exon	308742594	308743511	.	-	.	gene_id "LOCXPOR491.1223.HIT1"; transcript_id "LOCXPOR491.1223.HIT1.transcript"; gene_name "LOCXPOR491.1223.HIT1.OR.2R.306.7tm_4.exons1.LR536435.2.Erpetoichthys_calabaricus.v1.3";
LR536435.2	exonerate:protein2genome:local	exon	308768333	308769241	.	+	.	gene_id "LOCXPOR492.1224.HIT1"; transcript_id "LOCXPOR492.1224.HIT1.transcript"; gene_name "LOCXPOR492.1224.HIT1.OR.2R.303.7tm_4.exons1.LR536435.2.Erpetoichthys_calabaricus.v1.3";
LR536435.2	exonerate:protein2genome:local	exon	308784308	308785243	.	+	.	gene_id "LOCXPOR494.1225.HIT1"; transcript_id "LOCXPOR494.1225.HIT1.transcript"; gene_name "LOCXPOR494.1225.HIT1.OR.2R.312.7tm_4.exons1.LR536435.2.Erpetoichthys_calabaricus.v1.3";
LR536435.2	exonerate:protein2genome:local	exon	308796670	308797605	.	+	.	gene_id "LOCXPOR494.1226.HIT1"; transcript_id "LOCXPOR494.1226.HIT1.transcript"; gene_name "LOCXPOR494.1226.HIT1.OR.2R.312.7tm_4.exons1.LR536435.2.Erpetoichthys_calabaricus.v1.3";
LR536435.2	exonerate:protein2genome:local	exon	308818148	308819059	.	+	.	gene_id "LOCXPOR495.1227.HIT1"; transcript_id "LOCXPOR495.1227.HIT1.transcript"; gene_name "LOCXPOR495.1227.HIT1.OR.2R.304.7tm_4.exons1.LR536435.2.Erpetoichthys_calabaricus.v1.3";
LR536435.2	exonerate:protein2genome:local	exon	308841632	308842531	.	+	.	gene_id "LOCXPOR496.1228.HIT1"; transcript_id "LOCXPOR496.1228.HIT1.transcript"; gene_name "LOCXPOR496.1228.HIT1.OR.2R.300.7tm_4.exons1.LR536435.2.Erpetoichthys_calabaricus.v1.3";
LR536435.2	exonerate:protein2genome:local	exon	308858175	308859110	.	-	.	gene_id "LOCXPOR497.1229.HIT1"; transcript_id "LOCXPOR497.1229.HIT1.transcript"; gene_name "LOCXPOR497.1229.HIT1.OR.2R.312.7tm_4.exons1.LR536435.2.Erpetoichthys_calabaricus.v1.3";
LR536435.2	exonerate:protein2genome:local	exon	308884463	308885383	.	-	.	gene_id "LOCXPOR501.1230.HIT1"; transcript_id "LOCXPOR501.1230.HIT1.transcript"; gene_name "LOCXPOR501.1230.HIT1.OR.2R.307.7tm_4.exons1.LR536435.2.Erpetoichthys_calabaricus.v1.3";
LR536435.2	exonerate:protein2genome:local	exon	308900649	308901586	.	-	.	gene_id "LOCXPOR500.1231.HIT1"; transcript_id "LOCXPOR500.1231.HIT1.transcript"; gene_name "LOCXPOR500.1231.HIT1.OR.2R.297.7tm_4.exons1.LR536435.2.Erpetoichthys_calabaricus.v1.3";
LR536435.2	exonerate:protein2genome:local	exon	308916704	308917630	.	-	.	gene_id "LOCXPOR498.1232.HIT1"; transcript_id "LOCXPOR498.1232.HIT1.transcript"; gene_name "LOCXPOR498.1232.HIT1.OR.2R.309.7tm_4.exons1.LR536435.2.Erpetoichthys_calabaricus.v1.3";
LR536435.2	exonerate:protein2genome:local	exon	308942048	308942986	.	-	.	gene_id "LOCXPOR499.1235.HIT1"; transcript_id "LOCXPOR499.1235.HIT1.transcript"; gene_name "LOCXPOR499.1235.HIT1.OR.2R.313.7tm_4.exons1.LR536435.2.Erpetoichthys_calabaricus.v1.3";
LR536435.2	exonerate:protein2genome:local	exon	308959327	308960265	.	-	.	gene_id "LOCXPOR500.1236.HIT1"; transcript_id "LOCXPOR500.1236.HIT1.transcript"; gene_name "LOCXPOR500.1236.HIT1.OR.2R.313.7tm_4.exons1.LR536435.2.Erpetoichthys_calabaricus.v1.3";
LR536435.2	exonerate:protein2genome:local	exon	308975048	308975980	.	-	.	gene_id "LOCXPOR501.1237.HIT1"; transcript_id "LOCXPOR501.1237.HIT1.transcript"; gene_name "LOCXPOR501.1237.HIT1.OR.2R.311.7tm_4.exons1.LR536435.2.Erpetoichthys_calabaricus.v1.3";
LR536435.2	exonerate:protein2genome:local	exon	308985208	308986134	.	-	.	gene_id "LOCXPOR502.1238.HIT1"; transcript_id "LOCXPOR502.1238.HIT1.transcript"; gene_name "LOCXPOR502.1238.HIT1.OR.2R.309.7tm_4.exons1.LR536435.2.Erpetoichthys_calabaricus.v1.3";
LR536435.2	exonerate:protein2genome:local	exon	309004595	309005530	.	-	.	gene_id "LOCXPOR500.1239.HIT1"; transcript_id "LOCXPOR500.1239.HIT1.transcript"; gene_name "LOCXPOR500.1239.HIT1.OR.2R.312.7tm_4.exons1.LR536435.2.Erpetoichthys_calabaricus.v1.3";
LR536435.2	exonerate:protein2genome:local	exon	309031585	309032520	.	-	.	gene_id "LOCXPOR500.1240.HIT1"; transcript_id "LOCXPOR500.1240.HIT1.transcript"; gene_name "LOCXPOR500.1240.HIT1.OR.2R.312.7tm_4.exons1.LR536435.2.Erpetoichthys_calabaricus.v1.3";
LR536435.2	exonerate:protein2genome:local	exon	309054274	309055191	.	-	.	gene_id "LOCXPOR504.1241.HIT1"; transcript_id "LOCXPOR504.1241.HIT1.transcript"; gene_name "LOCXPOR504.1241.HIT1.OR.2R.306.7tm_4.exons1.LR536435.2.Erpetoichthys_calabaricus.v1.3";
LR536435.2	exonerate:protein2genome:local	exon	309069839	309070756	.	-	.	gene_id "LOCXPOR504.1242.HIT1"; transcript_id "LOCXPOR504.1242.HIT1.transcript"; gene_name "LOCXPOR504.1242.HIT1.OR.2R.306.7tm_4.exons1.LR536435.2.Erpetoichthys_calabaricus.v1.3";
LR536435.2	exonerate:protein2genome:local	exon	309105634	309106530	.	+	.	gene_id "LOCXPOR505.1243.HIT1"; transcript_id "LOCXPOR505.1243.HIT1.transcript"; gene_name "LOCXPOR505.1243.HIT1.OR.2R.299.7tm_4.exons1.LR536435.2.Erpetoichthys_calabaricus.v1.3";
LR536435.2	exonerate:protein2genome:local	exon	309115914	309116849	.	+	.	gene_id "LOCXPOR500.1244.HIT1"; transcript_id "LOCXPOR500.1244.HIT1.transcript"; gene_name "LOCXPOR500.1244.HIT1.OR.2R.312.7tm_4.exons1.LR536435.2.Erpetoichthys_calabaricus.v1.3";
LR536435.2	exonerate:protein2genome:local	exon	309129485	309130381	.	+	.	gene_id "LOCXPOR505.1246.HIT1"; transcript_id "LOCXPOR505.1246.HIT1.transcript"; gene_name "LOCXPOR505.1246.HIT1.OR.2R.299.7tm_4.exons1.LR536435.2.Erpetoichthys_calabaricus.v1.3";
LR536435.2	exonerate:protein2genome:local	exon	309135312	309136229	.	-	.	gene_id "LOCXPOR506.1247.HIT1"; transcript_id "LOCXPOR506.1247.HIT1.transcript"; gene_name "LOCXPOR506.1247.HIT1.OR.2R.306.7tm_4.exons1.LR536435.2.Erpetoichthys_calabaricus.v1.3";
LR536435.2	exonerate:protein2genome:local	exon	309183959	309184876	.	+	.	gene_id "LOCXPOR507.1248.HIT1"; transcript_id "LOCXPOR507.1248.HIT1.transcript"; gene_name "LOCXPOR507.1248.HIT1.OR.2R.306.7tm_4.exons1.LR536435.2.Erpetoichthys_calabaricus.v1.3";
LR536435.2	exonerate:protein2genome:local	exon	309208036	309208950	.	+	.	gene_id "LOCXPOR508.1249.HIT1"; transcript_id "LOCXPOR508.1249.HIT1.transcript"; gene_name "LOCXPOR508.1249.HIT1.OR.2R.305.7tm_4.exons1.LR536435.2.Erpetoichthys_calabaricus.v1.3";
LR536435.2	exonerate:protein2genome:local	exon	309215193	309216114	.	-	.	gene_id "LOCXPOR507.1250.HIT1"; transcript_id "LOCXPOR507.1250.HIT1.transcript"; gene_name "LOCXPOR507.1250.HIT1.OR.2R.294.7tm_4.exons1.LR536435.2.Erpetoichthys_calabaricus.v1.3";
LR536435.2	exonerate:protein2genome:local	exon	309236705	309237622	.	-	.	gene_id "LOCXPOR508.1251.HIT1"; transcript_id "LOCXPOR508.1251.HIT1.transcript"; gene_name "LOCXPOR508.1251.HIT1.OR.2R.306.7tm_4.exons1.LR536435.2.Erpetoichthys_calabaricus.v1.3";
LR536435.2	exonerate:protein2genome:local	exon	309263896	309264822	.	-	.	gene_id "LOCXPOR502.1252.HIT1"; transcript_id "LOCXPOR502.1252.HIT1.transcript"; gene_name "LOCXPOR502.1252.HIT1.OR.2R.309.7tm_4.exons1.LR536435.2.Erpetoichthys_calabaricus.v1.3";
LR536435.2	exonerate:protein2genome:local	exon	309282858	309283775	.	-	.	gene_id "LOCXPOR509.1253.HIT1"; transcript_id "LOCXPOR509.1253.HIT1.transcript"; gene_name "LOCXPOR509.1253.HIT1.OR.2R.306.7tm_4.exons1.LR536435.2.Erpetoichthys_calabaricus.v1.3";
LR536435.2	exonerate:protein2genome:local	exon	309305728	309306624	.	-	.	gene_id "LOCXPOR510.1254.HIT1"; transcript_id "LOCXPOR510.1254.HIT1.transcript"; gene_name "LOCXPOR510.1254.HIT1.OR.2R.299.7tm_4.exons1.LR536435.2.Erpetoichthys_calabaricus.v1.3";
LR536435.2	exonerate:protein2genome:local	exon	309335960	309336856	.	-	.	gene_id "LOCXPOR510.1255.HIT1"; transcript_id "LOCXPOR510.1255.HIT1.transcript"; gene_name "LOCXPOR510.1255.HIT1.OR.2R.299.7tm_4.exons1.LR536435.2.Erpetoichthys_calabaricus.v1.3";
LR536435.2	exonerate:protein2genome:local	exon	309351488	309352423	.	-	.	gene_id "LOCXPOR500.1257.HIT1"; transcript_id "LOCXPOR500.1257.HIT1.transcript"; gene_name "LOCXPOR500.1257.HIT1.OR.2R.312.7tm_4.exons1.LR536435.2.Erpetoichthys_calabaricus.v1.3";
LR536435.2	exonerate:protein2genome:local	exon	309371287	309372213	.	-	.	gene_id "LOCXPOR511.1258.HIT1"; transcript_id "LOCXPOR511.1258.HIT1.transcript"; gene_name "LOCXPOR511.1258.HIT1.OR.2R.309.7tm_4.exons1.LR536435.2.Erpetoichthys_calabaricus.v1.3";
LR536435.2	exonerate:protein2genome:local	exon	309397294	309398244	.	-	.	gene_id "LOCXPOR512.1259.HIT1"; transcript_id "LOCXPOR512.1259.HIT1.transcript"; gene_name "LOCXPOR512.1259.HIT1.OR.2R.317.7tm_4.exons1.LR536435.2.Erpetoichthys_calabaricus.v1.3";
LR536435.2	exonerate:protein2genome:local	exon	309420336	309421280	.	-	.	gene_id "LOCXPOR513.1260.HIT1"; transcript_id "LOCXPOR513.1260.HIT1.transcript"; gene_name "LOCXPOR513.1260.HIT1.OR.2R.315.7tm_4.exons1.LR536435.2.Erpetoichthys_calabaricus.v1.3";
LR536435.2	exonerate:protein2genome:local	exon	309445321	309446247	.	-	.	gene_id "LOCXPOR514.1261.HIT1"; transcript_id "LOCXPOR514.1261.HIT1.transcript"; gene_name "LOCXPOR514.1261.HIT1.OR.2R.309.7tm_4.exons1.LR536435.2.Erpetoichthys_calabaricus.v1.3";
LR536435.2	exonerate:protein2genome:local	exon	309467647	309468603	.	-	.	gene_id "LOCXPOR515.1262.HIT1"; transcript_id "LOCXPOR515.1262.HIT1.transcript"; gene_name "LOCXPOR515.1262.HIT1.OR.2R.319.7tm_4.exons1.LR536435.2.Erpetoichthys_calabaricus.v1.3";
LR536435.2	exonerate:protein2genome:local	exon	309495352	309496278	.	-	.	gene_id "LOCXPOR516.1263.HIT1"; transcript_id "LOCXPOR516.1263.HIT1.transcript"; gene_name "LOCXPOR516.1263.HIT1.OR.2R.309.7tm_4.exons1.LR536435.2.Erpetoichthys_calabaricus.v1.3";
LR536435.2	exonerate:protein2genome:local	exon	309515206	309516132	.	-	.	gene_id "LOCXPOR518.1264.HIT1"; transcript_id "LOCXPOR518.1264.HIT1.transcript"; gene_name "LOCXPOR518.1264.HIT1.OR.2R.309.7tm_4.exons1.LR536435.2.Erpetoichthys_calabaricus.v1.3";
LR536435.2	exonerate:protein2genome:local	exon	309532375	309533301	.	-	.	gene_id "LOCXPOR518.1265.HIT1"; transcript_id "LOCXPOR518.1265.HIT1.transcript"; gene_name "LOCXPOR518.1265.HIT1.OR.2R.309.7tm_4.exons1.LR536435.2.Erpetoichthys_calabaricus.v1.3";
LR536435.2	exonerate:protein2genome:local	exon	309557247	309558173	.	-	.	gene_id "LOCXPOR518.1266.HIT1"; transcript_id "LOCXPOR518.1266.HIT1.transcript"; gene_name "LOCXPOR518.1266.HIT1.OR.2R.309.7tm_4.exons1.LR536435.2.Erpetoichthys_calabaricus.v1.3";
LR536435.2	exonerate:protein2genome:local	exon	309572397	309573311	.	-	.	gene_id "LOCXPOR519.1268.HIT1"; transcript_id "LOCXPOR519.1268.HIT1.transcript"; gene_name "LOCXPOR519.1268.HIT1.OR.2R.305.7tm_4.exons1.LR536435.2.Erpetoichthys_calabaricus.v1.3";
LR536435.2	exonerate:protein2genome:local	exon	309591939	309592862	.	-	.	gene_id "LOCXPOR520.1269.HIT1"; transcript_id "LOCXPOR520.1269.HIT1.transcript"; gene_name "LOCXPOR520.1269.HIT1.OR.2R.308.7tm_4.exons1.LR536435.2.Erpetoichthys_calabaricus.v1.3";
LR536435.2	exonerate:protein2genome:local	exon	309615021	309615959	.	-	.	gene_id "LOCXPOR521.1270.HIT1"; transcript_id "LOCXPOR521.1270.HIT1.transcript"; gene_name "LOCXPOR521.1270.HIT1.OR.2R.313.7tm_4.exons1.LR536435.2.Erpetoichthys_calabaricus.v1.3";
LR536435.2	exonerate:protein2genome:local	exon	309629323	309630261	.	-	.	gene_id "LOCXPOR522.1271.HIT1"; transcript_id "LOCXPOR522.1271.HIT1.transcript"; gene_name "LOCXPOR522.1271.HIT1.OR.2R.313.7tm_4.exons1.LR536435.2.Erpetoichthys_calabaricus.v1.3";
LR536435.2	exonerate:protein2genome:local	exon	309650526	309651464	.	-	.	gene_id "LOCXPOR523.1272.HIT1"; transcript_id "LOCXPOR523.1272.HIT1.transcript"; gene_name "LOCXPOR523.1272.HIT1.OR.2R.313.7tm_4.exons1.LR536435.2.Erpetoichthys_calabaricus.v1.3";
LR536435.2	exonerate:protein2genome:local	exon	309673798	309674736	.	-	.	gene_id "LOCXPOR524.1273.HIT1"; transcript_id "LOCXPOR524.1273.HIT1.transcript"; gene_name "LOCXPOR524.1273.HIT1.OR.2R.313.7tm_4.exons1.LR536435.2.Erpetoichthys_calabaricus.v1.3";
LR536435.2	exonerate:protein2genome:local	exon	309690610	309691549	.	-	.	gene_id "LOCXPOR523.1274.HIT1"; transcript_id "LOCXPOR523.1274.HIT1.transcript"; gene_name "LOCXPOR523.1274.HIT1.OR.2R.288.7tm_4.exons1.LR536435.2.Erpetoichthys_calabaricus.v1.3";
LR536435.2	exonerate:protein2genome:local	exon	309709472	309710407	.	-	.	gene_id "LOCXPOR525.1275.HIT1"; transcript_id "LOCXPOR525.1275.HIT1.transcript"; gene_name "LOCXPOR525.1275.HIT1.OR.2R.312.7tm_4.exons1.LR536435.2.Erpetoichthys_calabaricus.v1.3";
LR536435.2	exonerate:protein2genome:local	exon	309751881	309752810	.	-	.	gene_id "LOCXPOR526.1276.HIT1"; transcript_id "LOCXPOR526.1276.HIT1.transcript"; gene_name "LOCXPOR526.1276.HIT1.OR.2R.310.7tm_4.exons1.LR536435.2.Erpetoichthys_calabaricus.v1.3";
LR536435.2	exonerate:protein2genome:local	exon	309778733	309779641	.	-	.	gene_id "LOCXPOR527.1277.HIT1"; transcript_id "LOCXPOR527.1277.HIT1.transcript"; gene_name "LOCXPOR527.1277.HIT1.OR.2R.303.7tm_4.exons1.LR536435.2.Erpetoichthys_calabaricus.v1.3";
LR536435.2	exonerate:protein2genome:local	exon	309808961	309809890	.	-	.	gene_id "LOCXPOR528.1279.HIT1"; transcript_id "LOCXPOR528.1279.HIT1.transcript"; gene_name "LOCXPOR528.1279.HIT1.OR.2R.310.7tm_4.exons1.LR536435.2.Erpetoichthys_calabaricus.v1.3";
LR536435.2	exonerate:protein2genome:local	exon	309834729	309835655	.	-	.	gene_id "LOCXPOR529.1280.HIT1"; transcript_id "LOCXPOR529.1280.HIT1.transcript"; gene_name "LOCXPOR529.1280.HIT1.OR.2R.309.7tm_4.exons1.LR536435.2.Erpetoichthys_calabaricus.v1.3";
LR536435.2	exonerate:protein2genome:local	exon	309864129	309865046	.	-	.	gene_id "LOCXPOR530.1281.HIT1"; transcript_id "LOCXPOR530.1281.HIT1.transcript"; gene_name "LOCXPOR530.1281.HIT1.OR.2R.306.7tm_4.exons1.LR536435.2.Erpetoichthys_calabaricus.v1.3";
LR536435.2	exonerate:protein2genome:local	exon	309890319	309891224	.	-	.	gene_id "LOCXPOR529.1282.HIT1"; transcript_id "LOCXPOR529.1282.HIT1.transcript"; gene_name "LOCXPOR529.1282.HIT1.OR.2R.302.7tm_4.exons1.LR536435.2.Erpetoichthys_calabaricus.v1.3";
LR536435.2	exonerate:protein2genome:local	exon	309920335	309921250	.	-	.	gene_id "LOCXPOR525.1283.HIT1"; transcript_id "LOCXPOR525.1283.HIT1.transcript"; gene_name "LOCXPOR525.1283.HIT1.OR.2R.305.7tm_4.exons1.LR536435.2.Erpetoichthys_calabaricus.v1.3";
LR536435.2	exonerate:protein2genome:local	exon	309935392	309936297	.	-	.	gene_id "LOCXPOR531.1284.HIT1"; transcript_id "LOCXPOR531.1284.HIT1.transcript"; gene_name "LOCXPOR531.1284.HIT1.OR.2R.302.7tm_4.exons1.LR536435.2.Erpetoichthys_calabaricus.v1.3";
LR536435.2	exonerate:protein2genome:local	exon	309962106	309963011	.	-	.	gene_id "LOCXPOR532.1285.HIT1"; transcript_id "LOCXPOR532.1285.HIT1.transcript"; gene_name "LOCXPOR532.1285.HIT1.OR.2R.302.7tm_4.exons1.LR536435.2.Erpetoichthys_calabaricus.v1.3";
LR536435.2	exonerate:protein2genome:local	exon	309989772	309990701	.	-	.	gene_id "LOCXPOR533.1286.HIT1"; transcript_id "LOCXPOR533.1286.HIT1.transcript"; gene_name "LOCXPOR533.1286.HIT1.OR.2R.310.7tm_4.exons1.LR536435.2.Erpetoichthys_calabaricus.v1.3";
LR536435.2	exonerate:protein2genome:local	exon	310038564	310039493	.	-	.	gene_id "LOCXPOR534.1287.HIT1"; transcript_id "LOCXPOR534.1287.HIT1.transcript"; gene_name "LOCXPOR534.1287.HIT1.OR.2R.310.7tm_4.exons1.LR536435.2.Erpetoichthys_calabaricus.v1.3";
LR536435.2	exonerate:protein2genome:local	exon	314956551	314957429	.	-	.	gene_id "LOCXPOR441.1288.HIT1"; transcript_id "LOCXPOR441.1288.HIT1.transcript"; gene_name "LOCXPOR441.1288.HIT1.OR.2R.293.7tm_4.exons1.LR536435.2.Erpetoichthys_calabaricus.v1.3";
LR536438.2	exonerate:protein2genome:local	exon	93513214	93514167	.	-	.	gene_id "LOCXPOR535.1290.HIT1"; transcript_id "LOCXPOR535.1290.HIT1.transcript"; gene_name "LOCXPOR535.1290.HIT1.OR.2R.318.7tm_4.exons1.LR536438.2.Erpetoichthys_calabaricus.v1.3";
LR536438.2	exonerate:protein2genome:local	exon	93548545	93549492	.	-	.	gene_id "LOCXPOR536.1292.HIT1"; transcript_id "LOCXPOR536.1292.HIT1.transcript"; gene_name "LOCXPOR536.1292.HIT1.OR.2R.316.7tm_4.exons1.LR536438.2.Erpetoichthys_calabaricus.v1.3";
LR536438.2	exonerate:protein2genome:local	exon	93575983	93576933	.	-	.	gene_id "LOCXPOR537.1293.HIT1"; transcript_id "LOCXPOR537.1293.HIT1.transcript"; gene_name "LOCXPOR537.1293.HIT1.OR.2R.317.7tm_1.exons1.LR536438.2.Erpetoichthys_calabaricus.v1.3";
LR536441.2	exonerate:protein2genome:local	exon	126638121	126639020	.	+	.	gene_id "LOCXPOR538.1294.HIT1"; transcript_id "LOCXPOR538.1294.HIT1.transcript"; gene_name "LOCXPOR538.1294.HIT1.OR.2R.300.7tm_1.exons1.LR536441.2.Erpetoichthys_calabaricus.v1.3";
LR536441.2	exonerate:protein2genome:local	exon	126718740	126719639	.	+	.	gene_id "LOCXPOR538.1295.HIT1"; transcript_id "LOCXPOR538.1295.HIT1.transcript"; gene_name "LOCXPOR538.1295.HIT1.OR.2R.300.7tm_1.exons1.LR536441.2.Erpetoichthys_calabaricus.v1.3";
LR536441.2	exonerate:protein2genome:local	exon	126821512	126822411	.	+	.	gene_id "LOCXPOR538.1296.HIT1"; transcript_id "LOCXPOR538.1296.HIT1.transcript"; gene_name "LOCXPOR538.1296.HIT1.OR.2R.300.7tm_1.exons1.LR536441.2.Erpetoichthys_calabaricus.v1.3";
LR536441.2	exonerate:protein2genome:local	exon	126923297	126924217	.	+	.	gene_id "LOCXPOR539.1297.HIT1"; transcript_id "LOCXPOR539.1297.HIT1.transcript"; gene_name "LOCXPOR539.1297.HIT1.OR.2R.307.7tm_1.exons1.LR536441.2.Erpetoichthys_calabaricus.v1.3";
LR536441.2	exonerate:protein2genome:local	exon	152312009	152313001	.	+	.	gene_id "LOCXPOR540.1299.HIT1"; transcript_id "LOCXPOR540.1299.HIT1.transcript"; gene_name "LOCXPOR540.1299.HIT1.OR.2R.331.7tm_1.exons1.LR536441.2.Erpetoichthys_calabaricus.v1.3";
LR536434.2	exonerate:protein2genome:local	exon	283624238	283625065	.	+	.	gene_id "LOCXPSichOR6.1-kappa.319.685.HIT1"; transcript_id "LOCXPSichOR6.1-kappa.319.685.HIT1.transcript"; gene_name "LOCXPSichOR6.1-kappa.319.685.HIT1.OR.1R.276.7tm_1.exons1.LR536434.2.Erpetoichthys_calabaricus.v1.3";
LR536435.2	exonerate:protein2genome:local	exon	221288696	221289550	.	+	.	gene_id "LOCXPDilaORUN.13-eta.308.808.HIT1"; transcript_id "LOCXPDilaORUN.13-eta.308.808.HIT1.transcript"; gene_name "LOCXPDilaORUN.13-eta.308.808.HIT1.OR.1R.285.7tm_1.exons1.LR536435.2.Erpetoichthys_calabaricus.v1.3";
LR536435.2	exonerate:protein2genome:local	exon	310110513	310111397	.	-	.	gene_id "LOCXPLeocOR14.4-gamma.362.1012.HIT1"; transcript_id "LOCXPLeocOR14.4-gamma.362.1012.HIT1.transcript"; gene_name "LOCXPLeocOR14.4-gamma.362.1012.HIT1.OR.1R.295.7tm_4.exons1.LR536435.2.Erpetoichthys_calabaricus.v1.3";
LR536435.2	exonerate:protein2genome:local	exon	310160120	310161004	.	-	.	gene_id "LOCXPLeocOR14.4-gamma.362.1013.HIT1"; transcript_id "LOCXPLeocOR14.4-gamma.362.1013.HIT1.transcript"; gene_name "LOCXPLeocOR14.4-gamma.362.1013.HIT1.OR.1R.295.7tm_4.exons1.LR536435.2.Erpetoichthys_calabaricus.v1.3";
LR536435.2	exonerate:protein2genome:local	exon	310182629	310183522	.	-	.	gene_id "LOCXPLeocORUN.11-gamma.309.1014.HIT1"; transcript_id "LOCXPLeocORUN.11-gamma.309.1014.HIT1.transcript"; gene_name "LOCXPLeocORUN.11-gamma.309.1014.HIT1.OR.1R.298.7tm_4.exons1.LR536435.2.Erpetoichthys_calabaricus.v1.3";
LR536435.2	exonerate:protein2genome:local	exon	310206244	310207128	.	-	.	gene_id "LOCXPLeocOR14.1-gamma.324.1015.HIT1"; transcript_id "LOCXPLeocOR14.1-gamma.324.1015.HIT1.transcript"; gene_name "LOCXPLeocOR14.1-gamma.324.1015.HIT1.OR.1R.295.7tm_4.exons1.LR536435.2.Erpetoichthys_calabaricus.v1.3";
LR536435.2	exonerate:protein2genome:local	exon	310239649	310240542	.	+	.	gene_id "LOCXPLeocOR14.4-gamma.362.1016.HIT1"; transcript_id "LOCXPLeocOR14.4-gamma.362.1016.HIT1.transcript"; gene_name "LOCXPLeocOR14.4-gamma.362.1016.HIT1.OR.1R.298.7tm_4.exons1.LR536435.2.Erpetoichthys_calabaricus.v1.3";
LR536441.2	exonerate:protein2genome:local	exon	127047740	127048594	.	+	.	gene_id "LOCXPLeocOR16.4-eta.326.1026.HIT1"; transcript_id "LOCXPLeocOR16.4-eta.326.1026.HIT1.transcript"; gene_name "LOCXPLeocOR16.4-eta.326.1026.HIT1.OR.1R.285.7tm_1.exons1.LR536441.2.Erpetoichthys_calabaricus.v1.3";
LR536441.2	exonerate:protein2genome:local	exon	127115053	127115907	.	+	.	gene_id "LOCXPLeocOR16.4-eta.326.1027.HIT1"; transcript_id "LOCXPLeocOR16.4-eta.326.1027.HIT1.transcript"; gene_name "LOCXPLeocOR16.4-eta.326.1027.HIT1.OR.1R.285.7tm_1.exons1.LR536441.2.Erpetoichthys_calabaricus.v1.3";
LR536441.2	exonerate:protein2genome:local	exon	127127165	127128009	.	+	.	gene_id "LOCXPLeocOR16.4-eta.326.1029.HIT1"; transcript_id "LOCXPLeocOR16.4-eta.326.1029.HIT1.transcript"; gene_name "LOCXPLeocOR16.4-eta.326.1029.HIT1.OR.1R.281.7tm_1.exons1.LR536441.2.Erpetoichthys_calabaricus.v1.3";
LR536441.2	exonerate:protein2genome:local	exon	127359718	127360578	.	+	.	gene_id "LOCXPLeocOR16.4-eta.326.1031.HIT1"; transcript_id "LOCXPLeocOR16.4-eta.326.1031.HIT1.transcript"; gene_name "LOCXPLeocOR16.4-eta.326.1031.HIT1.OR.1R.287.7tm_1.exons1.LR536441.2.Erpetoichthys_calabaricus.v1.3";
LR536441.2	exonerate:protein2genome:local	exon	127423528	127424388	.	+	.	gene_id "LOCXPLeocOR16.4-eta.326.1032.HIT1"; transcript_id "LOCXPLeocOR16.4-eta.326.1032.HIT1.transcript"; gene_name "LOCXPLeocOR16.4-eta.326.1032.HIT1.OR.1R.287.7tm_1.exons1.LR536441.2.Erpetoichthys_calabaricus.v1.3";
LR536441.2	exonerate:protein2genome:local	exon	127452292	127453146	.	+	.	gene_id "LOCXPLeocOR16.4-eta.326.1033.HIT1"; transcript_id "LOCXPLeocOR16.4-eta.326.1033.HIT1.transcript"; gene_name "LOCXPLeocOR16.4-eta.326.1033.HIT1.OR.1R.285.7tm_1.exons1.LR536441.2.Erpetoichthys_calabaricus.v1.3";
LR536441.2	exonerate:protein2genome:local	exon	127642819	127643664	.	+	.	gene_id "LOCXPLeocOR16.4-eta.326.1034.HIT1"; transcript_id "LOCXPLeocOR16.4-eta.326.1034.HIT1.transcript"; gene_name "LOCXPLeocOR16.4-eta.326.1034.HIT1.OR.1R.282.7tm_1.exons1.LR536441.2.Erpetoichthys_calabaricus.v1.3";
LR536441.2	exonerate:protein2genome:local	exon	127801198	127802058	.	+	.	gene_id "LOCXPLeocOR16.4-eta.326.1035.HIT1"; transcript_id "LOCXPLeocOR16.4-eta.326.1035.HIT1.transcript"; gene_name "LOCXPLeocOR16.4-eta.326.1035.HIT1.OR.1R.287.7tm_1.exons1.LR536441.2.Erpetoichthys_calabaricus.v1.3";
LR536441.2	exonerate:protein2genome:local	exon	127842352	127843212	.	+	.	gene_id "LOCXPLeocOR16.4-eta.326.1036.HIT1"; transcript_id "LOCXPLeocOR16.4-eta.326.1036.HIT1.transcript"; gene_name "LOCXPLeocOR16.4-eta.326.1036.HIT1.OR.1R.287.7tm_1.exons1.LR536441.2.Erpetoichthys_calabaricus.v1.3";
LR536441.2	exonerate:protein2genome:local	exon	146635550	146636407	.	+	.	gene_id "LOCXPLeocOR16.4-eta.326.1037.HIT1"; transcript_id "LOCXPLeocOR16.4-eta.326.1037.HIT1.transcript"; gene_name "LOCXPLeocOR16.4-eta.326.1037.HIT1.OR.1R.286.7tm_1.exons1.LR536441.2.Erpetoichthys_calabaricus.v1.3";
LR536441.2	exonerate:protein2genome:local	exon	146658813	146659685	.	+	.	gene_id "LOCXPLeocOR16.4-eta.326.1039.HIT1"; transcript_id "LOCXPLeocOR16.4-eta.326.1039.HIT1.transcript"; gene_name "LOCXPLeocOR16.4-eta.326.1039.HIT1.OR.1R.291.7tm_1.exons1.LR536441.2.Erpetoichthys_calabaricus.v1.3";
LR536441.2	exonerate:protein2genome:local	exon	146686683	146687573	.	+	.	gene_id "LOCXPLeocOR16.4-eta.326.1040.HIT1"; transcript_id "LOCXPLeocOR16.4-eta.326.1040.HIT1.transcript"; gene_name "LOCXPLeocOR16.4-eta.326.1040.HIT1.OR.1R.297.7tm_1.exons1.LR536441.2.Erpetoichthys_calabaricus.v1.3";
LR536435.2	blast_hit	exon	221389690	221390115	.	+	.	gene_id "XPLOC_221"; transcript_id "XPLOC_221"; exon_number "1"; gene_name "XPLOC_221.1.OR.1R.283.7tm_1.exons2.LR536435.2.Erpetoichthys_calabaricus.v1.3";
LR536435.2	blast_hit	exon	221390159	221390581	.	+	.	gene_id "XPLOC_221"; transcript_id "XPLOC_221"; exon_number "2"; gene_name "XPLOC_221.1.OR.1R.283.7tm_1.exons2.LR536435.2.Erpetoichthys_calabaricus.v1.3";
CAADRL030000008.1	exonerate:protein2genome:local	exon	28653	29663	.	-	.	gene_id "LOCXPTAAR23.1136.HIT1"; transcript_id "LOCXPTAAR23.1136.HIT1.transcript"; gene_name "LOCXPTAAR23.1136.HIT1.TAAR.2R.337.7tm_1.exons1.CAADRL030000008.1.Erpetoichthys_calabaricus.v1.3";
CAADRL030000008.1	exonerate:protein2genome:local	exon	56011	56967	.	-	.	gene_id "LOCXPTAAR24.1387.HIT1"; transcript_id "LOCXPTAAR24.1387.HIT1.transcript"; gene_name "LOCXPTAAR24.1387.HIT1.TAAR.2R.319.7tm_1.exons1.CAADRL030000008.1.Erpetoichthys_calabaricus.v1.3";
CAADRL030000008.1	exonerate:protein2genome:local	exon	127852	128835	.	-	.	gene_id "LOCXPTAAR25.1840.HIT1"; transcript_id "LOCXPTAAR25.1840.HIT1.transcript"; gene_name "LOCXPTAAR25.1840.HIT1.TAAR.2R.328.7tm_1.exons1.CAADRL030000008.1.Erpetoichthys_calabaricus.v1.3";
CAADRL030000008.1	exonerate:protein2genome:local	exon	259955	260890	.	-	.	gene_id "LOCXPTAAR26.692.HIT1"; transcript_id "LOCXPTAAR26.692.HIT1.transcript"; gene_name "LOCXPTAAR26.692.HIT1.TAAR.2R.312.7tm_1.exons1.CAADRL030000008.1.Erpetoichthys_calabaricus.v1.3";
CAADRL030000008.1	exonerate:protein2genome:local	exon	286636	287595	.	-	.	gene_id "LOCXPTAAR27.716.HIT1"; transcript_id "LOCXPTAAR27.716.HIT1.transcript"; gene_name "LOCXPTAAR27.716.HIT1.TAAR.2R.320.7tm_1.exons1.CAADRL030000008.1.Erpetoichthys_calabaricus.v1.3";
CAADRL030000008.1	exonerate:protein2genome:local	exon	342829	343839	.	+	.	gene_id "LOCXPTAAR28.726.HIT1"; transcript_id "LOCXPTAAR28.726.HIT1.transcript"; gene_name "LOCXPTAAR28.726.HIT1.TAAR.2R.337.7tm_1.exons1.CAADRL030000008.1.Erpetoichthys_calabaricus.v1.3";
CAADRL030000008.1	exonerate:protein2genome:local	exon	365725	366708	.	-	.	gene_id "LOCXPTAAR29.738.HIT1"; transcript_id "LOCXPTAAR29.738.HIT1.transcript"; gene_name "LOCXPTAAR29.738.HIT1.TAAR.2R.328.7tm_1.exons1.CAADRL030000008.1.Erpetoichthys_calabaricus.v1.3";
CAADRL030000008.1	exonerate:protein2genome:local	exon	375362	376372	.	-	.	gene_id "LOCXPTAAR3.749.HIT1"; transcript_id "LOCXPTAAR3.749.HIT1.transcript"; gene_name "LOCXPTAAR3.749.HIT1.TAAR.2R.287.7tm_1.exons1.CAADRL030000008.1.Erpetoichthys_calabaricus.v1.3";
CAADRL030000008.1	exonerate:protein2genome:local	exon	410997	412010	.	+	.	gene_id "LOCXPTAAR30.824.HIT1"; transcript_id "LOCXPTAAR30.824.HIT1.transcript"; gene_name "LOCXPTAAR30.824.HIT1.TAAR.2R.338.7tm_1.exons1.CAADRL030000008.1.Erpetoichthys_calabaricus.v1.3";
CAADRL030000008.1	exonerate:protein2genome:local	exon	429988	430971	.	-	.	gene_id "LOCXPTAAR29.847.HIT1"; transcript_id "LOCXPTAAR29.847.HIT1.transcript"; gene_name "LOCXPTAAR29.847.HIT1.TAAR.2R.328.7tm_1.exons1.CAADRL030000008.1.Erpetoichthys_calabaricus.v1.3";
CAADRL030000022.1	exonerate:protein2genome:local	exon	34528	35511	.	+	.	gene_id "LOCXPTAAR1.887.HIT1"; transcript_id "LOCXPTAAR1.887.HIT1.transcript"; gene_name "LOCXPTAAR1.887.HIT1.TAAR.2R.328.7tm_1.exons1.CAADRL030000022.1.Erpetoichthys_calabaricus.v1.3";
CAADRL030000022.1	exonerate:protein2genome:local	exon	98878	99888	.	+	.	gene_id "LOCXPTAAR2.905.HIT1"; transcript_id "LOCXPTAAR2.905.HIT1.transcript"; gene_name "LOCXPTAAR2.905.HIT1.TAAR.2R.337.7tm_1.exons1.CAADRL030000022.1.Erpetoichthys_calabaricus.v1.3";
CAADRL030000022.1	exonerate:protein2genome:local	exon	121116	122132	.	+	.	gene_id "LOCXPTAAR3.932.HIT1"; transcript_id "LOCXPTAAR3.932.HIT1.transcript"; gene_name "LOCXPTAAR3.932.HIT1.TAAR.2R.339.7tm_1.exons1.CAADRL030000022.1.Erpetoichthys_calabaricus.v1.3";
CAADRL030000022.1	exonerate:protein2genome:local	exon	940964	941971	.	+	.	gene_id "LOCXPTAAR5.996.HIT1"; transcript_id "LOCXPTAAR5.996.HIT1.transcript"; gene_name "LOCXPTAAR5.996.HIT1.TAAR.2R.336.7tm_1.exons1.CAADRL030000022.1.Erpetoichthys_calabaricus.v1.3";
CAADRL030000022.1	exonerate:protein2genome:local	exon	967912	968919	.	+	.	gene_id "LOCXPTAAR6.1011.HIT1"; transcript_id "LOCXPTAAR6.1011.HIT1.transcript"; gene_name "LOCXPTAAR6.1011.HIT1.TAAR.2R.336.7tm_1.exons1.CAADRL030000022.1.Erpetoichthys_calabaricus.v1.3";
CAADRL030000022.1	exonerate:protein2genome:local	exon	993580	994587	.	+	.	gene_id "LOCXPTAAR7.1023.HIT1"; transcript_id "LOCXPTAAR7.1023.HIT1.transcript"; gene_name "LOCXPTAAR7.1023.HIT1.TAAR.2R.336.7tm_1.exons1.CAADRL030000022.1.Erpetoichthys_calabaricus.v1.3";
CAADRL030000022.1	exonerate:protein2genome:local	exon	1011195	1012199	.	+	.	gene_id "LOCXPTAAR8.1034.HIT1"; transcript_id "LOCXPTAAR8.1034.HIT1.transcript"; gene_name "LOCXPTAAR8.1034.HIT1.TAAR.2R.335.7tm_1.exons1.CAADRL030000022.1.Erpetoichthys_calabaricus.v1.3";
CAADRL030000022.1	exonerate:protein2genome:local	exon	1042487	1043470	.	+	.	gene_id "LOCXPTAAR9.1055.HIT1"; transcript_id "LOCXPTAAR9.1055.HIT1.transcript"; gene_name "LOCXPTAAR9.1055.HIT1.TAAR.2R.328.7tm_1.exons1.CAADRL030000022.1.Erpetoichthys_calabaricus.v1.3";
CAADRL030000022.1	exonerate:protein2genome:local	exon	1124898	1125905	.	-	.	gene_id "LOCXPTAAR10.1101.HIT1"; transcript_id "LOCXPTAAR10.1101.HIT1.transcript"; gene_name "LOCXPTAAR10.1101.HIT1.TAAR.2R.336.7tm_1.exons1.CAADRL030000022.1.Erpetoichthys_calabaricus.v1.3";
CAADRL030000022.1	exonerate:protein2genome:local	exon	1152590	1153573	.	-	.	gene_id "LOCXPTAAR11.1113.HIT1"; transcript_id "LOCXPTAAR11.1113.HIT1.transcript"; gene_name "LOCXPTAAR11.1113.HIT1.TAAR.2R.328.7tm_1.exons1.CAADRL030000022.1.Erpetoichthys_calabaricus.v1.3";
CAADRL030000022.1	exonerate:protein2genome:local	exon	1233391	1234374	.	+	.	gene_id "LOCXPTAAR12.1124.HIT1"; transcript_id "LOCXPTAAR12.1124.HIT1.transcript"; gene_name "LOCXPTAAR12.1124.HIT1.TAAR.2R.328.7tm_1.exons1.CAADRL030000022.1.Erpetoichthys_calabaricus.v1.3";
CAADRL030000022.1	exonerate:protein2genome:local	exon	1300135	1301091	.	+	.	gene_id "LOCXPTAAR13.1138.HIT1"; transcript_id "LOCXPTAAR13.1138.HIT1.transcript"; gene_name "LOCXPTAAR13.1138.HIT1.TAAR.2R.319.7tm_1.exons1.CAADRL030000022.1.Erpetoichthys_calabaricus.v1.3";
CAADRL030000022.1	exonerate:protein2genome:local	exon	1329899	1330903	.	-	.	gene_id "LOCXPTAAR14.1151.HIT1"; transcript_id "LOCXPTAAR14.1151.HIT1.transcript"; gene_name "LOCXPTAAR14.1151.HIT1.TAAR.2R.335.7tm_1.exons1.CAADRL030000022.1.Erpetoichthys_calabaricus.v1.3";
CAADRL030000022.1	exonerate:protein2genome:local	exon	1393175	1394170	.	-	.	gene_id "LOCXPTAAR15.1163.HIT1"; transcript_id "LOCXPTAAR15.1163.HIT1.transcript"; gene_name "LOCXPTAAR15.1163.HIT1.TAAR.2R.332.7tm_1.exons1.CAADRL030000022.1.Erpetoichthys_calabaricus.v1.3";
CAADRL030000022.1	exonerate:protein2genome:local	exon	1450160	1451155	.	+	.	gene_id "LOCXPTAAR16.1210.HIT1"; transcript_id "LOCXPTAAR16.1210.HIT1.transcript"; gene_name "LOCXPTAAR16.1210.HIT1.TAAR.2R.332.7tm_1.exons1.CAADRL030000022.1.Erpetoichthys_calabaricus.v1.3";
CAADRL030000022.1	exonerate:protein2genome:local	exon	1484339	1485346	.	+	.	gene_id "LOCXPTAAR17.1239.HIT1"; transcript_id "LOCXPTAAR17.1239.HIT1.transcript"; gene_name "LOCXPTAAR17.1239.HIT1.TAAR.2R.336.7tm_1.exons1.CAADRL030000022.1.Erpetoichthys_calabaricus.v1.3";
CAADRL030000022.1	exonerate:protein2genome:local	exon	1501098	1502081	.	+	.	gene_id "LOCXPTAAR18.1269.HIT1"; transcript_id "LOCXPTAAR18.1269.HIT1.transcript"; gene_name "LOCXPTAAR18.1269.HIT1.TAAR.2R.328.7tm_1.exons1.CAADRL030000022.1.Erpetoichthys_calabaricus.v1.3";
CAADRL030000022.1	exonerate:protein2genome:local	exon	1520196	1521179	.	+	.	gene_id "LOCXPTAAR19.1300.HIT1"; transcript_id "LOCXPTAAR19.1300.HIT1.transcript"; gene_name "LOCXPTAAR19.1300.HIT1.TAAR.2R.328.7tm_1.exons1.CAADRL030000022.1.Erpetoichthys_calabaricus.v1.3";
CAADRL030000022.1	exonerate:protein2genome:local	exon	1561764	1562753	.	+	.	gene_id "LOCXPTAAR20.1355.HIT1"; transcript_id "LOCXPTAAR20.1355.HIT1.transcript"; gene_name "LOCXPTAAR20.1355.HIT1.TAAR.2R.330.7tm_1.exons1.CAADRL030000022.1.Erpetoichthys_calabaricus.v1.3";
CAADRL030000022.1	exonerate:protein2genome:local	exon	1595270	1596277	.	-	.	gene_id "LOCXPTAAR21.1433.HIT1"; transcript_id "LOCXPTAAR21.1433.HIT1.transcript"; gene_name "LOCXPTAAR21.1433.HIT1.TAAR.2R.336.7tm_1.exons1.CAADRL030000022.1.Erpetoichthys_calabaricus.v1.3";
CAADRL030000022.1	exonerate:protein2genome:local	exon	1634874	1635854	.	+	.	gene_id "LOCXPTAAR22.1456.HIT1"; transcript_id "LOCXPTAAR22.1456.HIT1.transcript"; gene_name "LOCXPTAAR22.1456.HIT1.TAAR.2R.327.7tm_1.exons1.CAADRL030000022.1.Erpetoichthys_calabaricus.v1.3";
LR536433.2	exonerate:protein2genome:local	exon	2298361	2299344	.	+	.	gene_id "LOCXPTAAR33.1592.HIT1"; transcript_id "LOCXPTAAR33.1592.HIT1.transcript"; gene_name "LOCXPTAAR33.1592.HIT1.TAAR.2R.328.7tm_1.exons1.LR536433.2.Erpetoichthys_calabaricus.v1.3";
LR536433.2	exonerate:protein2genome:local	exon	2345824	2346819	.	+	.	gene_id "LOCXPTAAR34.1617.HIT1"; transcript_id "LOCXPTAAR34.1617.HIT1.transcript"; gene_name "LOCXPTAAR34.1617.HIT1.TAAR.2R.332.7tm_1.exons1.LR536433.2.Erpetoichthys_calabaricus.v1.3";
LR536433.2	exonerate:protein2genome:local	exon	2847236	2848192	.	-	.	gene_id "LOCXPTAAR35.1754.HIT1"; transcript_id "LOCXPTAAR35.1754.HIT1.transcript"; gene_name "LOCXPTAAR35.1754.HIT1.TAAR.2R.319.7tm_1.exons1.LR536433.2.Erpetoichthys_calabaricus.v1.3";
LR536433.2	exonerate:protein2genome:local	exon	2894876	2895883	.	+	.	gene_id "LOCXPTAAR36.1779.HIT1"; transcript_id "LOCXPTAAR36.1779.HIT1.transcript"; gene_name "LOCXPTAAR36.1779.HIT1.TAAR.2R.336.7tm_1.exons1.LR536433.2.Erpetoichthys_calabaricus.v1.3";
LR536434.2	exonerate:protein2genome:local	exon	232758273	232759226	.	-	.	gene_id "LOCXPTAAR226.1827.HIT1"; transcript_id "LOCXPTAAR226.1827.HIT1.transcript"; gene_name "LOCXPTAAR226.1827.HIT1.TAAR.2R.318.7tm_1.exons1.LR536434.2.Erpetoichthys_calabaricus.v1.3";
LR536434.2	exonerate:protein2genome:local	exon	232785832	232786881	.	-	.	gene_id "LOCXPTAAR227.1828.HIT1"; transcript_id "LOCXPTAAR227.1828.HIT1.transcript"; gene_name "LOCXPTAAR227.1828.HIT1.TAAR.2R.350.7tm_1.exons1.LR536434.2.Erpetoichthys_calabaricus.v1.3";
LR536434.2	exonerate:protein2genome:local	exon	232865786	232866853	.	-	.	gene_id "LOCXPTAAR228.1831.HIT1"; transcript_id "LOCXPTAAR228.1831.HIT1.transcript"; gene_name "LOCXPTAAR228.1831.HIT1.TAAR.2R.356.7tm_1.exons1.LR536434.2.Erpetoichthys_calabaricus.v1.3";
LR536434.2	exonerate:protein2genome:local	exon	232913084	232914148	.	-	.	gene_id "LOCXPTAAR228.1832.HIT1"; transcript_id "LOCXPTAAR228.1832.HIT1.transcript"; gene_name "LOCXPTAAR228.1832.HIT1.TAAR.2R.355.7tm_1.exons1.LR536434.2.Erpetoichthys_calabaricus.v1.3";
LR536434.2	exonerate:protein2genome:local	exon	233355376	233356356	.	-	.	gene_id "LOCXPTAAR230.1835.HIT1"; transcript_id "LOCXPTAAR230.1835.HIT1.transcript"; gene_name "LOCXPTAAR230.1835.HIT1.TAAR.2R.327.7tm_1.exons1.LR536434.2.Erpetoichthys_calabaricus.v1.3";
LR536434.2	exonerate:protein2genome:local	exon	233367222	233368193	.	-	.	gene_id "LOCXPTAAR231.1836.HIT1"; transcript_id "LOCXPTAAR231.1836.HIT1.transcript"; gene_name "LOCXPTAAR231.1836.HIT1.TAAR.2R.324.7tm_1.exons1.LR536434.2.Erpetoichthys_calabaricus.v1.3";
LR536434.2	exonerate:protein2genome:local	exon	233387861	233388826	.	-	.	gene_id "LOCXPTAAR232.1837.HIT1"; transcript_id "LOCXPTAAR232.1837.HIT1.transcript"; gene_name "LOCXPTAAR232.1837.HIT1.TAAR.2R.322.7tm_1.exons1.LR536434.2.Erpetoichthys_calabaricus.v1.3";
LR536434.2	exonerate:protein2genome:local	exon	233412010	233412978	.	-	.	gene_id "LOCXPTAAR233.1838.HIT1"; transcript_id "LOCXPTAAR233.1838.HIT1.transcript"; gene_name "LOCXPTAAR233.1838.HIT1.TAAR.2R.323.7tm_1.exons1.LR536434.2.Erpetoichthys_calabaricus.v1.3";
LR536434.2	exonerate:protein2genome:local	exon	233451580	233452548	.	-	.	gene_id "LOCXPTAAR233.1842.HIT1"; transcript_id "LOCXPTAAR233.1842.HIT1.transcript"; gene_name "LOCXPTAAR233.1842.HIT1.TAAR.2R.323.7tm_1.exons1.LR536434.2.Erpetoichthys_calabaricus.v1.3";
LR536434.2	exonerate:protein2genome:local	exon	233476069	233477037	.	-	.	gene_id "LOCXPTAAR233.1843.HIT1"; transcript_id "LOCXPTAAR233.1843.HIT1.transcript"; gene_name "LOCXPTAAR233.1843.HIT1.TAAR.2R.323.7tm_1.exons1.LR536434.2.Erpetoichthys_calabaricus.v1.3";
LR536434.2	exonerate:protein2genome:local	exon	233527928	233528887	.	-	.	gene_id "LOCXPTAAR236.1844.HIT1"; transcript_id "LOCXPTAAR236.1844.HIT1.transcript"; gene_name "LOCXPTAAR236.1844.HIT1.TAAR.2R.320.7tm_1.exons1.LR536434.2.Erpetoichthys_calabaricus.v1.3";
LR536434.2	exonerate:protein2genome:local	exon	233578278	233579288	.	-	.	gene_id "LOCXPTAAR237.1849.HIT1"; transcript_id "LOCXPTAAR237.1849.HIT1.transcript"; gene_name "LOCXPTAAR237.1849.HIT1.TAAR.2R.337.7tm_1.exons1.LR536434.2.Erpetoichthys_calabaricus.v1.3";
LR536434.2	exonerate:protein2genome:local	exon	233614890	233615882	.	-	.	gene_id "LOCXPTAAR243.1855.HIT1"; transcript_id "LOCXPTAAR243.1855.HIT1.transcript"; gene_name "LOCXPTAAR243.1855.HIT1.TAAR.2R.331.7tm_1.exons1.LR536434.2.Erpetoichthys_calabaricus.v1.3";
LR536434.2	exonerate:protein2genome:local	exon	233674948	233675919	.	-	.	gene_id "LOCXPTAAR239.1857.HIT1"; transcript_id "LOCXPTAAR239.1857.HIT1.transcript"; gene_name "LOCXPTAAR239.1857.HIT1.TAAR.2R.324.7tm_1.exons1.LR536434.2.Erpetoichthys_calabaricus.v1.3";
LR536434.2	exonerate:protein2genome:local	exon	233688590	233689534	.	-	.	gene_id "LOCXPTAAR240.1858.HIT1"; transcript_id "LOCXPTAAR240.1858.HIT1.transcript"; gene_name "LOCXPTAAR240.1858.HIT1.TAAR.2R.315.7tm_1.exons1.LR536434.2.Erpetoichthys_calabaricus.v1.3";
LR536434.2	exonerate:protein2genome:local	exon	233704486	233705496	.	-	.	gene_id "LOCXPTAAR237.1859.HIT1"; transcript_id "LOCXPTAAR237.1859.HIT1.transcript"; gene_name "LOCXPTAAR237.1859.HIT1.TAAR.2R.337.7tm_1.exons1.LR536434.2.Erpetoichthys_calabaricus.v1.3";
LR536434.2	exonerate:protein2genome:local	exon	233741227	233742219	.	-	.	gene_id "LOCXPTAAR243.1863.HIT1"; transcript_id "LOCXPTAAR243.1863.HIT1.transcript"; gene_name "LOCXPTAAR243.1863.HIT1.TAAR.2R.331.7tm_1.exons1.LR536434.2.Erpetoichthys_calabaricus.v1.3";
LR536434.2	exonerate:protein2genome:local	exon	233757347	233758339	.	-	.	gene_id "LOCXPTAAR243.1864.HIT1"; transcript_id "LOCXPTAAR243.1864.HIT1.transcript"; gene_name "LOCXPTAAR243.1864.HIT1.TAAR.2R.331.7tm_1.exons1.LR536434.2.Erpetoichthys_calabaricus.v1.3";
LR536434.2	exonerate:protein2genome:local	exon	233780910	233781884	.	+	.	gene_id "LOCXPTAAR244.1865.HIT1"; transcript_id "LOCXPTAAR244.1865.HIT1.transcript"; gene_name "LOCXPTAAR244.1865.HIT1.TAAR.2R.325.7tm_1.exons1.LR536434.2.Erpetoichthys_calabaricus.v1.3";
LR536434.2	exonerate:protein2genome:local	exon	233800017	233800985	.	-	.	gene_id "LOCXPTAAR37.679.HIT1"; transcript_id "LOCXPTAAR37.679.HIT1.transcript"; gene_name "LOCXPTAAR37.679.HIT1.TAAR.2R.323.7tm_1.exons1.LR536434.2.Erpetoichthys_calabaricus.v1.3";
LR536434.2	exonerate:protein2genome:local	exon	233830661	233831707	.	+	.	gene_id "LOCXPTAAR245.682.HIT1"; transcript_id "LOCXPTAAR245.682.HIT1.transcript"; gene_name "LOCXPTAAR245.682.HIT1.TAAR.2R.349.7tm_1.exons1.LR536434.2.Erpetoichthys_calabaricus.v1.3";
LR536434.2	exonerate:protein2genome:local	exon	233842115	233843089	.	+	.	gene_id "LOCXPTAAR246.683.HIT1"; transcript_id "LOCXPTAAR246.683.HIT1.transcript"; gene_name "LOCXPTAAR246.683.HIT1.TAAR.2R.325.7tm_1.exons1.LR536434.2.Erpetoichthys_calabaricus.v1.3";
LR536434.2	exonerate:protein2genome:local	exon	233877391	233878356	.	+	.	gene_id "LOCXPTAAR247.684.HIT1"; transcript_id "LOCXPTAAR247.684.HIT1.transcript"; gene_name "LOCXPTAAR247.684.HIT1.TAAR.2R.322.7tm_1.exons1.LR536434.2.Erpetoichthys_calabaricus.v1.3";
LR536434.2	exonerate:protein2genome:local	exon	233906748	233907719	.	+	.	gene_id "LOCXPTAAR248.685.HIT1"; transcript_id "LOCXPTAAR248.685.HIT1.transcript"; gene_name "LOCXPTAAR248.685.HIT1.TAAR.2R.324.7tm_1.exons1.LR536434.2.Erpetoichthys_calabaricus.v1.3";
LR536434.2	exonerate:protein2genome:local	exon	233924008	233924985	.	+	.	gene_id "LOCXPTAAR249.686.HIT1"; transcript_id "LOCXPTAAR249.686.HIT1.transcript"; gene_name "LOCXPTAAR249.686.HIT1.TAAR.2R.326.7tm_1.exons1.LR536434.2.Erpetoichthys_calabaricus.v1.3";
LR536434.2	exonerate:protein2genome:local	exon	233935998	233936951	.	+	.	gene_id "LOCXPTAAR250.687.HIT1"; transcript_id "LOCXPTAAR250.687.HIT1.transcript"; gene_name "LOCXPTAAR250.687.HIT1.TAAR.2R.318.7tm_1.exons1.LR536434.2.Erpetoichthys_calabaricus.v1.3";
LR536434.2	exonerate:protein2genome:local	exon	234147762	234148730	.	-	.	gene_id "LOCXPTAAR251.688.HIT1"; transcript_id "LOCXPTAAR251.688.HIT1.transcript"; gene_name "LOCXPTAAR251.688.HIT1.TAAR.2R.323.7tm_1.exons1.LR536434.2.Erpetoichthys_calabaricus.v1.3";
LR536434.2	exonerate:protein2genome:local	exon	234179027	234179998	.	-	.	gene_id "LOCXPTAAR252.690.HIT1"; transcript_id "LOCXPTAAR252.690.HIT1.transcript"; gene_name "LOCXPTAAR252.690.HIT1.TAAR.2R.324.7tm_1.exons1.LR536434.2.Erpetoichthys_calabaricus.v1.3";
LR536434.2	exonerate:protein2genome:local	exon	234188068	234189039	.	-	.	gene_id "LOCXPTAAR253.693.HIT1"; transcript_id "LOCXPTAAR253.693.HIT1.transcript"; gene_name "LOCXPTAAR253.693.HIT1.TAAR.2R.324.7tm_1.exons1.LR536434.2.Erpetoichthys_calabaricus.v1.3";
LR536434.2	exonerate:protein2genome:local	exon	234241152	234242081	.	-	.	gene_id "LOCXPTAAR254.694.HIT1"; transcript_id "LOCXPTAAR254.694.HIT1.transcript"; gene_name "LOCXPTAAR254.694.HIT1.TAAR.2R.310.7tm_1.exons1.LR536434.2.Erpetoichthys_calabaricus.v1.3";
LR536434.2	exonerate:protein2genome:local	exon	234265911	234266897	.	-	.	gene_id "LOCXPTAAR255.695.HIT1"; transcript_id "LOCXPTAAR255.695.HIT1.transcript"; gene_name "LOCXPTAAR255.695.HIT1.TAAR.2R.329.7tm_1.exons1.LR536434.2.Erpetoichthys_calabaricus.v1.3";
LR536434.2	exonerate:protein2genome:local	exon	234292514	234293443	.	-	.	gene_id "LOCXPTAAR256.696.HIT1"; transcript_id "LOCXPTAAR256.696.HIT1.transcript"; gene_name "LOCXPTAAR256.696.HIT1.TAAR.2R.310.7tm_1.exons1.LR536434.2.Erpetoichthys_calabaricus.v1.3";
LR536434.2	exonerate:protein2genome:local	exon	234321358	234322329	.	-	.	gene_id "LOCXPTAAR257.697.HIT1"; transcript_id "LOCXPTAAR257.697.HIT1.transcript"; gene_name "LOCXPTAAR257.697.HIT1.TAAR.2R.324.7tm_1.exons1.LR536434.2.Erpetoichthys_calabaricus.v1.3";
LR536434.2	exonerate:protein2genome:local	exon	234336896	234337870	.	-	.	gene_id "LOCXPTAAR258.699.HIT1"; transcript_id "LOCXPTAAR258.699.HIT1.transcript"; gene_name "LOCXPTAAR258.699.HIT1.TAAR.2R.325.7tm_1.exons1.LR536434.2.Erpetoichthys_calabaricus.v1.3";
LR536434.2	exonerate:protein2genome:local	exon	234391248	234392225	.	+	.	gene_id "LOCXPTAAR259.700.HIT1"; transcript_id "LOCXPTAAR259.700.HIT1.transcript"; gene_name "LOCXPTAAR259.700.HIT1.TAAR.2R.326.7tm_1.exons1.LR536434.2.Erpetoichthys_calabaricus.v1.3";
LR536434.2	exonerate:protein2genome:local	exon	234408026	234408997	.	+	.	gene_id "LOCXPTAAR252.701.HIT1"; transcript_id "LOCXPTAAR252.701.HIT1.transcript"; gene_name "LOCXPTAAR252.701.HIT1.TAAR.2R.324.7tm_1.exons1.LR536434.2.Erpetoichthys_calabaricus.v1.3";
LR536434.2	exonerate:protein2genome:local	exon	234426460	234427431	.	+	.	gene_id "LOCXPTAAR253.702.HIT1"; transcript_id "LOCXPTAAR253.702.HIT1.transcript"; gene_name "LOCXPTAAR253.702.HIT1.TAAR.2R.324.7tm_1.exons1.LR536434.2.Erpetoichthys_calabaricus.v1.3";
LR536434.2	exonerate:protein2genome:local	exon	234447688	234448659	.	+	.	gene_id "LOCXPTAAR253.704.HIT1"; transcript_id "LOCXPTAAR253.704.HIT1.transcript"; gene_name "LOCXPTAAR253.704.HIT1.TAAR.2R.324.7tm_1.exons1.LR536434.2.Erpetoichthys_calabaricus.v1.3";
LR536434.2	exonerate:protein2genome:local	exon	234473347	234474318	.	+	.	gene_id "LOCXPTAAR262.705.HIT1"; transcript_id "LOCXPTAAR262.705.HIT1.transcript"; gene_name "LOCXPTAAR262.705.HIT1.TAAR.2R.324.7tm_1.exons1.LR536434.2.Erpetoichthys_calabaricus.v1.3";
LR536434.2	exonerate:protein2genome:local	exon	234495338	234496306	.	+	.	gene_id "LOCXPTAAR263.706.HIT1"; transcript_id "LOCXPTAAR263.706.HIT1.transcript"; gene_name "LOCXPTAAR263.706.HIT1.TAAR.2R.323.7tm_1.exons1.LR536434.2.Erpetoichthys_calabaricus.v1.3";
LR536434.2	exonerate:protein2genome:local	exon	234501942	234502898	.	+	.	gene_id "LOCXPTAAR264.707.HIT1"; transcript_id "LOCXPTAAR264.707.HIT1.transcript"; gene_name "LOCXPTAAR264.707.HIT1.TAAR.2R.319.7tm_1.exons1.LR536434.2.Erpetoichthys_calabaricus.v1.3";
LR536434.2	exonerate:protein2genome:local	exon	234517467	234518438	.	+	.	gene_id "LOCXPTAAR38.709.HIT1"; transcript_id "LOCXPTAAR38.709.HIT1.transcript"; gene_name "LOCXPTAAR38.709.HIT1.TAAR.2R.324.7tm_1.exons1.LR536434.2.Erpetoichthys_calabaricus.v1.3";
LR536434.2	exonerate:protein2genome:local	exon	235360642	235361625	.	+	.	gene_id "LOCXPTAAR265.710.HIT1"; transcript_id "LOCXPTAAR265.710.HIT1.transcript"; gene_name "LOCXPTAAR265.710.HIT1.TAAR.2R.328.7tm_1.exons1.LR536434.2.Erpetoichthys_calabaricus.v1.3";
LR536434.2	exonerate:protein2genome:local	exon	235445114	235446079	.	+	.	gene_id "LOCXPTAAR266.714.HIT1"; transcript_id "LOCXPTAAR266.714.HIT1.transcript"; gene_name "LOCXPTAAR266.714.HIT1.TAAR.2R.322.7tm_1.exons1.LR536434.2.Erpetoichthys_calabaricus.v1.3";
LR536434.2	exonerate:protein2genome:local	exon	235460958	235461938	.	+	.	gene_id "LOCXPTAAR267.717.HIT1"; transcript_id "LOCXPTAAR267.717.HIT1.transcript"; gene_name "LOCXPTAAR267.717.HIT1.TAAR.2R.327.7tm_1.exons1.LR536434.2.Erpetoichthys_calabaricus.v1.3";
LR536434.2	exonerate:protein2genome:local	exon	235488862	235489836	.	+	.	gene_id "LOCXPTAAR268.719.HIT1"; transcript_id "LOCXPTAAR268.719.HIT1.transcript"; gene_name "LOCXPTAAR268.719.HIT1.TAAR.2R.325.7tm_1.exons1.LR536434.2.Erpetoichthys_calabaricus.v1.3";
LR536434.2	exonerate:protein2genome:local	exon	235511535	235512539	.	+	.	gene_id "LOCXPTAAR284.720.HIT1"; transcript_id "LOCXPTAAR284.720.HIT1.transcript"; gene_name "LOCXPTAAR284.720.HIT1.TAAR.2R.335.7tm_1.exons1.LR536434.2.Erpetoichthys_calabaricus.v1.3";
LR536434.2	exonerate:protein2genome:local	exon	235540653	235541639	.	-	.	gene_id "LOCXPTAAR269.721.HIT1"; transcript_id "LOCXPTAAR269.721.HIT1.transcript"; gene_name "LOCXPTAAR269.721.HIT1.TAAR.2R.329.7tm_1.exons1.LR536434.2.Erpetoichthys_calabaricus.v1.3";
LR536434.2	exonerate:protein2genome:local	exon	235575318	235576238	.	+	.	gene_id "LOCXPTAAR270.722.HIT1"; transcript_id "LOCXPTAAR270.722.HIT1.transcript"; gene_name "LOCXPTAAR270.722.HIT1.TAAR.2R.307.7tm_1.exons1.LR536434.2.Erpetoichthys_calabaricus.v1.3";
LR536434.2	exonerate:protein2genome:local	exon	235585305	235586300	.	-	.	gene_id "LOCXPTAAR271.723.HIT1"; transcript_id "LOCXPTAAR271.723.HIT1.transcript"; gene_name "LOCXPTAAR271.723.HIT1.TAAR.2R.332.7tm_1.exons1.LR536434.2.Erpetoichthys_calabaricus.v1.3";
LR536434.2	exonerate:protein2genome:local	exon	235632466	235633461	.	-	.	gene_id "LOCXPTAAR272.728.HIT1"; transcript_id "LOCXPTAAR272.728.HIT1.transcript"; gene_name "LOCXPTAAR272.728.HIT1.TAAR.2R.332.7tm_1.exons1.LR536434.2.Erpetoichthys_calabaricus.v1.3";
LR536434.2	exonerate:protein2genome:local	exon	235661287	235662270	.	-	.	gene_id "LOCXPTAAR273.729.HIT1"; transcript_id "LOCXPTAAR273.729.HIT1.transcript"; gene_name "LOCXPTAAR273.729.HIT1.TAAR.2R.328.7tm_1.exons1.LR536434.2.Erpetoichthys_calabaricus.v1.3";
LR536434.2	exonerate:protein2genome:local	exon	235681799	235682797	.	-	.	gene_id "LOCXPTAAR274.730.HIT1"; transcript_id "LOCXPTAAR274.730.HIT1.transcript"; gene_name "LOCXPTAAR274.730.HIT1.TAAR.2R.333.7tm_1.exons1.LR536434.2.Erpetoichthys_calabaricus.v1.3";
LR536434.2	exonerate:protein2genome:local	exon	235707220	235708215	.	-	.	gene_id "LOCXPTAAR275.731.HIT1"; transcript_id "LOCXPTAAR275.731.HIT1.transcript"; gene_name "LOCXPTAAR275.731.HIT1.TAAR.2R.332.7tm_1.exons1.LR536434.2.Erpetoichthys_calabaricus.v1.3";
LR536434.2	exonerate:protein2genome:local	exon	235712531	235713529	.	-	.	gene_id "LOCXPTAAR276.732.HIT1"; transcript_id "LOCXPTAAR276.732.HIT1.transcript"; gene_name "LOCXPTAAR276.732.HIT1.TAAR.2R.333.7tm_1.exons1.LR536434.2.Erpetoichthys_calabaricus.v1.3";
LR536434.2	exonerate:protein2genome:local	exon	235734425	235735405	.	-	.	gene_id "LOCXPTAAR277.733.HIT1"; transcript_id "LOCXPTAAR277.733.HIT1.transcript"; gene_name "LOCXPTAAR277.733.HIT1.TAAR.2R.327.7tm_1.exons1.LR536434.2.Erpetoichthys_calabaricus.v1.3";
LR536434.2	exonerate:protein2genome:local	exon	235760852	235761850	.	-	.	gene_id "LOCXPTAAR278.734.HIT1"; transcript_id "LOCXPTAAR278.734.HIT1.transcript"; gene_name "LOCXPTAAR278.734.HIT1.TAAR.2R.333.7tm_1.exons1.LR536434.2.Erpetoichthys_calabaricus.v1.3";
LR536434.2	exonerate:protein2genome:local	exon	235796740	235797732	.	-	.	gene_id "LOCXPTAAR279.735.HIT1"; transcript_id "LOCXPTAAR279.735.HIT1.transcript"; gene_name "LOCXPTAAR279.735.HIT1.TAAR.2R.331.7tm_1.exons1.LR536434.2.Erpetoichthys_calabaricus.v1.3";
LR536434.2	exonerate:protein2genome:local	exon	235813563	235814522	.	-	.	gene_id "LOCXPTAAR280.736.HIT1"; transcript_id "LOCXPTAAR280.736.HIT1.transcript"; gene_name "LOCXPTAAR280.736.HIT1.TAAR.2R.320.7tm_1.exons1.LR536434.2.Erpetoichthys_calabaricus.v1.3";
LR536434.2	exonerate:protein2genome:local	exon	235832649	235833653	.	-	.	gene_id "LOCXPTAAR281.739.HIT1"; transcript_id "LOCXPTAAR281.739.HIT1.transcript"; gene_name "LOCXPTAAR281.739.HIT1.TAAR.2R.335.7tm_1.exons1.LR536434.2.Erpetoichthys_calabaricus.v1.3";
LR536434.2	exonerate:protein2genome:local	exon	235855535	235856497	.	-	.	gene_id "LOCXPTAAR282.740.HIT1"; transcript_id "LOCXPTAAR282.740.HIT1.transcript"; gene_name "LOCXPTAAR282.740.HIT1.TAAR.2R.321.7tm_1.exons1.LR536434.2.Erpetoichthys_calabaricus.v1.3";
LR536434.2	exonerate:protein2genome:local	exon	235910290	235911252	.	-	.	gene_id "LOCXPTAAR282.742.HIT1"; transcript_id "LOCXPTAAR282.742.HIT1.transcript"; gene_name "LOCXPTAAR282.742.HIT1.TAAR.2R.321.7tm_1.exons1.LR536434.2.Erpetoichthys_calabaricus.v1.3";
LR536434.2	exonerate:protein2genome:local	exon	235950818	235951861	.	-	.	gene_id "LOCXPTAAR284.743.HIT1"; transcript_id "LOCXPTAAR284.743.HIT1.transcript"; gene_name "LOCXPTAAR284.743.HIT1.TAAR.2R.348.7tm_1.exons1.LR536434.2.Erpetoichthys_calabaricus.v1.3";
LR536434.2	exonerate:protein2genome:local	exon	235969094	235970071	.	-	.	gene_id "LOCXPTAAR285.744.HIT1"; transcript_id "LOCXPTAAR285.744.HIT1.transcript"; gene_name "LOCXPTAAR285.744.HIT1.TAAR.2R.326.7tm_1.exons1.LR536434.2.Erpetoichthys_calabaricus.v1.3";
LR536434.2	exonerate:protein2genome:local	exon	235981111	235982082	.	-	.	gene_id "LOCXPTAAR286.745.HIT1"; transcript_id "LOCXPTAAR286.745.HIT1.transcript"; gene_name "LOCXPTAAR286.745.HIT1.TAAR.2R.324.7tm_1.exons1.LR536434.2.Erpetoichthys_calabaricus.v1.3";
LR536434.2	exonerate:protein2genome:local	exon	235997318	235998301	.	-	.	gene_id "LOCXPTAAR287.746.HIT1"; transcript_id "LOCXPTAAR287.746.HIT1.transcript"; gene_name "LOCXPTAAR287.746.HIT1.TAAR.2R.328.7tm_1.exons1.LR536434.2.Erpetoichthys_calabaricus.v1.3";
LR536434.2	exonerate:protein2genome:local	exon	236034975	236035931	.	+	.	gene_id "LOCXPTAAR288.748.HIT1"; transcript_id "LOCXPTAAR288.748.HIT1.transcript"; gene_name "LOCXPTAAR288.748.HIT1.TAAR.2R.319.7tm_1.exons1.LR536434.2.Erpetoichthys_calabaricus.v1.3";
LR536434.2	exonerate:protein2genome:local	exon	236055633	236056634	.	-	.	gene_id "LOCXPTAAR289.750.HIT1"; transcript_id "LOCXPTAAR289.750.HIT1.transcript"; gene_name "LOCXPTAAR289.750.HIT1.TAAR.2R.334.7tm_1.exons1.LR536434.2.Erpetoichthys_calabaricus.v1.3";
LR536434.2	exonerate:protein2genome:local	exon	236090170	236091180	.	-	.	gene_id "LOCXPTAAR39.753.HIT1"; transcript_id "LOCXPTAAR39.753.HIT1.transcript"; gene_name "LOCXPTAAR39.753.HIT1.TAAR.2R.337.7tm_1.exons1.LR536434.2.Erpetoichthys_calabaricus.v1.3";
LR536434.2	exonerate:protein2genome:local	exon	236107079	236108077	.	-	.	gene_id "LOCXPTAAR290.756.HIT1"; transcript_id "LOCXPTAAR290.756.HIT1.transcript"; gene_name "LOCXPTAAR290.756.HIT1.TAAR.2R.333.7tm_1.exons1.LR536434.2.Erpetoichthys_calabaricus.v1.3";
LR536434.2	exonerate:protein2genome:local	exon	236128740	236129702	.	+	.	gene_id "LOCXPTAAR291.759.HIT1"; transcript_id "LOCXPTAAR291.759.HIT1.transcript"; gene_name "LOCXPTAAR291.759.HIT1.TAAR.2R.321.7tm_1.exons1.LR536434.2.Erpetoichthys_calabaricus.v1.3";
LR536434.2	exonerate:protein2genome:local	exon	236144647	236145612	.	-	.	gene_id "LOCXPTAAR40.760.HIT1"; transcript_id "LOCXPTAAR40.760.HIT1.transcript"; gene_name "LOCXPTAAR40.760.HIT1.TAAR.2R.322.7tm_1.exons1.LR536434.2.Erpetoichthys_calabaricus.v1.3";
LR536434.2	exonerate:protein2genome:local	exon	236165033	236166031	.	+	.	gene_id "LOCXPTAAR41.762.HIT1"; transcript_id "LOCXPTAAR41.762.HIT1.transcript"; gene_name "LOCXPTAAR41.762.HIT1.TAAR.2R.333.7tm_1.exons1.LR536434.2.Erpetoichthys_calabaricus.v1.3";
LR536434.2	exonerate:protein2genome:local	exon	236190557	236191555	.	+	.	gene_id "LOCXPTAAR42.767.HIT1"; transcript_id "LOCXPTAAR42.767.HIT1.transcript"; gene_name "LOCXPTAAR42.767.HIT1.TAAR.2R.333.7tm_1.exons1.LR536434.2.Erpetoichthys_calabaricus.v1.3";
LR536434.2	exonerate:protein2genome:local	exon	236201679	236202689	.	-	.	gene_id "LOCXPTAAR292.770.HIT1"; transcript_id "LOCXPTAAR292.770.HIT1.transcript"; gene_name "LOCXPTAAR292.770.HIT1.TAAR.2R.337.7tm_1.exons1.LR536434.2.Erpetoichthys_calabaricus.v1.3";
LR536434.2	exonerate:protein2genome:local	exon	236220030	236221058	.	-	.	gene_id "LOCXPTAAR293.775.HIT1"; transcript_id "LOCXPTAAR293.775.HIT1.transcript"; gene_name "LOCXPTAAR293.775.HIT1.TAAR.2R.343.7tm_1.exons1.LR536434.2.Erpetoichthys_calabaricus.v1.3";
LR536434.2	exonerate:protein2genome:local	exon	236237561	236238544	.	+	.	gene_id "LOCXPTAAR43.777.HIT1"; transcript_id "LOCXPTAAR43.777.HIT1.transcript"; gene_name "LOCXPTAAR43.777.HIT1.TAAR.2R.328.7tm_1.exons1.LR536434.2.Erpetoichthys_calabaricus.v1.3";
LR536434.2	exonerate:protein2genome:local	exon	236265654	236266655	.	-	.	gene_id "LOCXPTAAR44.779.HIT1"; transcript_id "LOCXPTAAR44.779.HIT1.transcript"; gene_name "LOCXPTAAR44.779.HIT1.TAAR.2R.334.7tm_1.exons1.LR536434.2.Erpetoichthys_calabaricus.v1.3";
LR536434.2	exonerate:protein2genome:local	exon	236277054	236278043	.	-	.	gene_id "LOCXPTAAR45.781.HIT1"; transcript_id "LOCXPTAAR45.781.HIT1.transcript"; gene_name "LOCXPTAAR45.781.HIT1.TAAR.2R.330.7tm_1.exons1.LR536434.2.Erpetoichthys_calabaricus.v1.3";
LR536434.2	exonerate:protein2genome:local	exon	236298654	236299655	.	-	.	gene_id "LOCXPTAAR44.783.HIT1"; transcript_id "LOCXPTAAR44.783.HIT1.transcript"; gene_name "LOCXPTAAR44.783.HIT1.TAAR.2R.331.7tm_1.exons1.LR536434.2.Erpetoichthys_calabaricus.v1.3";
LR536434.2	exonerate:protein2genome:local	exon	236308328	236309326	.	-	.	gene_id "LOCXPTAAR47.785.HIT1"; transcript_id "LOCXPTAAR47.785.HIT1.transcript"; gene_name "LOCXPTAAR47.785.HIT1.TAAR.2R.333.7tm_1.exons1.LR536434.2.Erpetoichthys_calabaricus.v1.3";
LR536434.2	exonerate:protein2genome:local	exon	236324188	236325204	.	-	.	gene_id "LOCXPTAAR48.786.HIT1"; transcript_id "LOCXPTAAR48.786.HIT1.transcript"; gene_name "LOCXPTAAR48.786.HIT1.TAAR.2R.339.7tm_1.exons1.LR536434.2.Erpetoichthys_calabaricus.v1.3";
LR536434.2	exonerate:protein2genome:local	exon	236337573	236338559	.	-	.	gene_id "LOCXPTAAR49.787.HIT1"; transcript_id "LOCXPTAAR49.787.HIT1.transcript"; gene_name "LOCXPTAAR49.787.HIT1.TAAR.2R.329.7tm_1.exons1.LR536434.2.Erpetoichthys_calabaricus.v1.3";
LR536434.2	exonerate:protein2genome:local	exon	236359876	236360889	.	-	.	gene_id "LOCXPTAAR50.789.HIT1"; transcript_id "LOCXPTAAR50.789.HIT1.transcript"; gene_name "LOCXPTAAR50.789.HIT1.TAAR.2R.338.7tm_1.exons1.LR536434.2.Erpetoichthys_calabaricus.v1.3";
LR536434.2	exonerate:protein2genome:local	exon	236382936	236383946	.	-	.	gene_id "LOCXPTAAR51.793.HIT1"; transcript_id "LOCXPTAAR51.793.HIT1.transcript"; gene_name "LOCXPTAAR51.793.HIT1.TAAR.2R.337.7tm_1.exons1.LR536434.2.Erpetoichthys_calabaricus.v1.3";
LR536434.2	exonerate:protein2genome:local	exon	236395726	236396736	.	-	.	gene_id "LOCXPTAAR53.795.HIT1"; transcript_id "LOCXPTAAR53.795.HIT1.transcript"; gene_name "LOCXPTAAR53.795.HIT1.TAAR.2R.337.7tm_1.exons1.LR536434.2.Erpetoichthys_calabaricus.v1.3";
LR536434.2	exonerate:protein2genome:local	exon	236407597	236408607	.	-	.	gene_id "LOCXPTAAR53.797.HIT1"; transcript_id "LOCXPTAAR53.797.HIT1.transcript"; gene_name "LOCXPTAAR53.797.HIT1.TAAR.2R.337.7tm_1.exons1.LR536434.2.Erpetoichthys_calabaricus.v1.3";
LR536434.2	exonerate:protein2genome:local	exon	236422557	236423567	.	-	.	gene_id "LOCXPTAAR54.799.HIT1"; transcript_id "LOCXPTAAR54.799.HIT1.transcript"; gene_name "LOCXPTAAR54.799.HIT1.TAAR.2R.337.7tm_1.exons1.LR536434.2.Erpetoichthys_calabaricus.v1.3";
LR536434.2	exonerate:protein2genome:local	exon	236439548	236440561	.	-	.	gene_id "LOCXPTAAR55.801.HIT1"; transcript_id "LOCXPTAAR55.801.HIT1.transcript"; gene_name "LOCXPTAAR55.801.HIT1.TAAR.2R.338.7tm_1.exons1.LR536434.2.Erpetoichthys_calabaricus.v1.3";
LR536434.2	exonerate:protein2genome:local	exon	236447034	236448047	.	-	.	gene_id "LOCXPTAAR56.803.HIT1"; transcript_id "LOCXPTAAR56.803.HIT1.transcript"; gene_name "LOCXPTAAR56.803.HIT1.TAAR.2R.338.7tm_1.exons1.LR536434.2.Erpetoichthys_calabaricus.v1.3";
LR536434.2	exonerate:protein2genome:local	exon	236462191	236463138	.	-	.	gene_id "LOCXPTAAR57.806.HIT1"; transcript_id "LOCXPTAAR57.806.HIT1.transcript"; gene_name "LOCXPTAAR57.806.HIT1.TAAR.2R.316.7tm_1.exons1.LR536434.2.Erpetoichthys_calabaricus.v1.3";
LR536434.2	exonerate:protein2genome:local	exon	236473885	236474832	.	-	.	gene_id "LOCXPTAAR58.810.HIT1"; transcript_id "LOCXPTAAR58.810.HIT1.transcript"; gene_name "LOCXPTAAR58.810.HIT1.TAAR.2R.316.7tm_1.exons1.LR536434.2.Erpetoichthys_calabaricus.v1.3";
LR536434.2	exonerate:protein2genome:local	exon	236485912	236486877	.	-	.	gene_id "LOCXPTAAR59.812.HIT1"; transcript_id "LOCXPTAAR59.812.HIT1.transcript"; gene_name "LOCXPTAAR59.812.HIT1.TAAR.2R.322.7tm_1.exons1.LR536434.2.Erpetoichthys_calabaricus.v1.3";
LR536434.2	exonerate:protein2genome:local	exon	236494429	236495391	.	-	.	gene_id "LOCXPTAAR60.814.HIT1"; transcript_id "LOCXPTAAR60.814.HIT1.transcript"; gene_name "LOCXPTAAR60.814.HIT1.TAAR.2R.321.7tm_1.exons1.LR536434.2.Erpetoichthys_calabaricus.v1.3";
LR536434.2	exonerate:protein2genome:local	exon	236509989	236510951	.	-	.	gene_id "LOCXPTAAR61.816.HIT1"; transcript_id "LOCXPTAAR61.816.HIT1.transcript"; gene_name "LOCXPTAAR61.816.HIT1.TAAR.2R.321.7tm_1.exons1.LR536434.2.Erpetoichthys_calabaricus.v1.3";
LR536434.2	exonerate:protein2genome:local	exon	236567691	236568701	.	+	.	gene_id "LOCXPTAAR69.819.HIT1"; transcript_id "LOCXPTAAR69.819.HIT1.transcript"; gene_name "LOCXPTAAR69.819.HIT1.TAAR.2R.337.7tm_1.exons1.LR536434.2.Erpetoichthys_calabaricus.v1.3";
LR536434.2	exonerate:protein2genome:local	exon	236593682	236594683	.	-	.	gene_id "LOCXPTAAR63.821.HIT1"; transcript_id "LOCXPTAAR63.821.HIT1.transcript"; gene_name "LOCXPTAAR63.821.HIT1.TAAR.2R.334.7tm_1.exons1.LR536434.2.Erpetoichthys_calabaricus.v1.3";
LR536434.2	exonerate:protein2genome:local	exon	236643084	236644085	.	-	.	gene_id "LOCXPTAAR63.825.HIT1"; transcript_id "LOCXPTAAR63.825.HIT1.transcript"; gene_name "LOCXPTAAR63.825.HIT1.TAAR.2R.334.7tm_1.exons1.LR536434.2.Erpetoichthys_calabaricus.v1.3";
LR536434.2	exonerate:protein2genome:local	exon	236655998	236656903	.	-	.	gene_id "LOCXPTAAR295.828.HIT1"; transcript_id "LOCXPTAAR295.828.HIT1.transcript"; gene_name "LOCXPTAAR295.828.HIT1.TAAR.2R.302.7tm_1.exons1.LR536434.2.Erpetoichthys_calabaricus.v1.3";
LR536434.2	exonerate:protein2genome:local	exon	236669534	236670502	.	+	.	gene_id "LOCXPTAAR64.829.HIT1"; transcript_id "LOCXPTAAR64.829.HIT1.transcript"; gene_name "LOCXPTAAR64.829.HIT1.TAAR.2R.323.7tm_1.exons1.LR536434.2.Erpetoichthys_calabaricus.v1.3";
LR536434.2	exonerate:protein2genome:local	exon	236722355	236723356	.	+	.	gene_id "LOCXPTAAR63.833.HIT1"; transcript_id "LOCXPTAAR63.833.HIT1.transcript"; gene_name "LOCXPTAAR63.833.HIT1.TAAR.2R.334.7tm_1.exons1.LR536434.2.Erpetoichthys_calabaricus.v1.3";
LR536434.2	exonerate:protein2genome:local	exon	236749733	236750752	.	+	.	gene_id "LOCXPTAAR67.834.HIT1"; transcript_id "LOCXPTAAR67.834.HIT1.transcript"; gene_name "LOCXPTAAR67.834.HIT1.TAAR.2R.340.7tm_1.exons1.LR536434.2.Erpetoichthys_calabaricus.v1.3";
LR536434.2	exonerate:protein2genome:local	exon	236786071	236787090	.	+	.	gene_id "LOCXPTAAR68.835.HIT1"; transcript_id "LOCXPTAAR68.835.HIT1.transcript"; gene_name "LOCXPTAAR68.835.HIT1.TAAR.2R.340.7tm_1.exons1.LR536434.2.Erpetoichthys_calabaricus.v1.3";
LR536434.2	exonerate:protein2genome:local	exon	236819138	236820155	.	+	.	gene_id "LOCXPTAAR68.837.HIT1"; transcript_id "LOCXPTAAR68.837.HIT1.transcript"; gene_name "LOCXPTAAR68.837.HIT1.TAAR.2R.276.7tm_1.exons1.LR536434.2.Erpetoichthys_calabaricus.v1.3";
LR536434.2	exonerate:protein2genome:local	exon	236848322	236849332	.	+	.	gene_id "LOCXPTAAR69.839.HIT1"; transcript_id "LOCXPTAAR69.839.HIT1.transcript"; gene_name "LOCXPTAAR69.839.HIT1.TAAR.2R.337.7tm_1.exons1.LR536434.2.Erpetoichthys_calabaricus.v1.3";
LR536434.2	exonerate:protein2genome:local	exon	236877488	236878468	.	+	.	gene_id "LOCXPTAAR70.840.HIT1"; transcript_id "LOCXPTAAR70.840.HIT1.transcript"; gene_name "LOCXPTAAR70.840.HIT1.TAAR.2R.327.7tm_1.exons1.LR536434.2.Erpetoichthys_calabaricus.v1.3";
LR536434.2	exonerate:protein2genome:local	exon	236892362	236893369	.	+	.	gene_id "LOCXPTAAR68.841.HIT1"; transcript_id "LOCXPTAAR68.841.HIT1.transcript"; gene_name "LOCXPTAAR68.841.HIT1.TAAR.2R.336.7tm_1.exons1.LR536434.2.Erpetoichthys_calabaricus.v1.3";
LR536434.2	exonerate:protein2genome:local	exon	236916374	236917285	.	+	.	gene_id "LOCXPTAAR72.842.HIT1"; transcript_id "LOCXPTAAR72.842.HIT1.transcript"; gene_name "LOCXPTAAR72.842.HIT1.TAAR.2R.304.7tm_1.exons1.LR536434.2.Erpetoichthys_calabaricus.v1.3";
LR536434.2	exonerate:protein2genome:local	exon	236928453	236929451	.	+	.	gene_id "LOCXPTAAR73.843.HIT1"; transcript_id "LOCXPTAAR73.843.HIT1.transcript"; gene_name "LOCXPTAAR73.843.HIT1.TAAR.2R.333.7tm_1.exons1.LR536434.2.Erpetoichthys_calabaricus.v1.3";
LR536434.2	exonerate:protein2genome:local	exon	236945516	236946511	.	-	.	gene_id "LOCXPTAAR74.844.HIT1"; transcript_id "LOCXPTAAR74.844.HIT1.transcript"; gene_name "LOCXPTAAR74.844.HIT1.TAAR.2R.332.7tm_1.exons1.LR536434.2.Erpetoichthys_calabaricus.v1.3";
LR536434.2	exonerate:protein2genome:local	exon	236953491	236954477	.	-	.	gene_id "LOCXPTAAR75.845.HIT1"; transcript_id "LOCXPTAAR75.845.HIT1.transcript"; gene_name "LOCXPTAAR75.845.HIT1.TAAR.2R.329.7tm_1.exons1.LR536434.2.Erpetoichthys_calabaricus.v1.3";
LR536434.2	exonerate:protein2genome:local	exon	236960963	236961958	.	-	.	gene_id "LOCXPTAAR76.848.HIT1"; transcript_id "LOCXPTAAR76.848.HIT1.transcript"; gene_name "LOCXPTAAR76.848.HIT1.TAAR.2R.332.7tm_1.exons1.LR536434.2.Erpetoichthys_calabaricus.v1.3";
LR536434.2	exonerate:protein2genome:local	exon	236986906	236987901	.	-	.	gene_id "LOCXPTAAR77.849.HIT1"; transcript_id "LOCXPTAAR77.849.HIT1.transcript"; gene_name "LOCXPTAAR77.849.HIT1.TAAR.2R.332.7tm_1.exons1.LR536434.2.Erpetoichthys_calabaricus.v1.3";
LR536434.2	exonerate:protein2genome:local	exon	237006225	237007220	.	-	.	gene_id "LOCXPTAAR78.850.HIT1"; transcript_id "LOCXPTAAR78.850.HIT1.transcript"; gene_name "LOCXPTAAR78.850.HIT1.TAAR.2R.332.7tm_1.exons1.LR536434.2.Erpetoichthys_calabaricus.v1.3";
LR536434.2	exonerate:protein2genome:local	exon	237025439	237026434	.	-	.	gene_id "LOCXPTAAR78.851.HIT1"; transcript_id "LOCXPTAAR78.851.HIT1.transcript"; gene_name "LOCXPTAAR78.851.HIT1.TAAR.2R.332.7tm_1.exons1.LR536434.2.Erpetoichthys_calabaricus.v1.3";
LR536434.2	exonerate:protein2genome:local	exon	237044297	237045292	.	-	.	gene_id "LOCXPTAAR80.852.HIT1"; transcript_id "LOCXPTAAR80.852.HIT1.transcript"; gene_name "LOCXPTAAR80.852.HIT1.TAAR.2R.332.7tm_1.exons1.LR536434.2.Erpetoichthys_calabaricus.v1.3";
LR536434.2	exonerate:protein2genome:local	exon	237056525	237057526	.	-	.	gene_id "LOCXPTAAR296.853.HIT1"; transcript_id "LOCXPTAAR296.853.HIT1.transcript"; gene_name "LOCXPTAAR296.853.HIT1.TAAR.2R.334.7tm_1.exons1.LR536434.2.Erpetoichthys_calabaricus.v1.3";
LR536434.2	exonerate:protein2genome:local	exon	237064353	237065348	.	-	.	gene_id "LOCXPTAAR81.854.HIT1"; transcript_id "LOCXPTAAR81.854.HIT1.transcript"; gene_name "LOCXPTAAR81.854.HIT1.TAAR.2R.332.7tm_1.exons1.LR536434.2.Erpetoichthys_calabaricus.v1.3";
LR536434.2	exonerate:protein2genome:local	exon	237135325	237136344	.	+	.	gene_id "LOCXPTAAR84.859.HIT1"; transcript_id "LOCXPTAAR84.859.HIT1.transcript"; gene_name "LOCXPTAAR84.859.HIT1.TAAR.2R.340.7tm_1.exons1.LR536434.2.Erpetoichthys_calabaricus.v1.3";
LR536434.2	exonerate:protein2genome:local	exon	237172643	237173662	.	+	.	gene_id "LOCXPTAAR84.862.HIT1"; transcript_id "LOCXPTAAR84.862.HIT1.transcript"; gene_name "LOCXPTAAR84.862.HIT1.TAAR.2R.340.7tm_1.exons1.LR536434.2.Erpetoichthys_calabaricus.v1.3";
LR536434.2	exonerate:protein2genome:local	exon	237197897	237198916	.	+	.	gene_id "LOCXPTAAR84.863.HIT1"; transcript_id "LOCXPTAAR84.863.HIT1.transcript"; gene_name "LOCXPTAAR84.863.HIT1.TAAR.2R.340.7tm_1.exons1.LR536434.2.Erpetoichthys_calabaricus.v1.3";
LR536434.2	exonerate:protein2genome:local	exon	237217101	237218120	.	+	.	gene_id "LOCXPTAAR84.864.HIT1"; transcript_id "LOCXPTAAR84.864.HIT1.transcript"; gene_name "LOCXPTAAR84.864.HIT1.TAAR.2R.340.7tm_1.exons1.LR536434.2.Erpetoichthys_calabaricus.v1.3";
LR536434.2	exonerate:protein2genome:local	exon	237242879	237243853	.	+	.	gene_id "LOCXPTAAR86.866.HIT1"; transcript_id "LOCXPTAAR86.866.HIT1.transcript"; gene_name "LOCXPTAAR86.866.HIT1.TAAR.2R.325.7tm_1.exons1.LR536434.2.Erpetoichthys_calabaricus.v1.3";
LR536434.2	exonerate:protein2genome:local	exon	237303282	237304259	.	+	.	gene_id "LOCXPTAAR87.868.HIT1"; transcript_id "LOCXPTAAR87.868.HIT1.transcript"; gene_name "LOCXPTAAR87.868.HIT1.TAAR.2R.326.7tm_1.exons1.LR536434.2.Erpetoichthys_calabaricus.v1.3";
LR536434.2	exonerate:protein2genome:local	exon	237330847	237331818	.	+	.	gene_id "LOCXPTAAR88.870.HIT1"; transcript_id "LOCXPTAAR88.870.HIT1.transcript"; gene_name "LOCXPTAAR88.870.HIT1.TAAR.2R.324.7tm_1.exons1.LR536434.2.Erpetoichthys_calabaricus.v1.3";
LR536434.2	exonerate:protein2genome:local	exon	237368566	237369558	.	+	.	gene_id "LOCXPTAAR89.874.HIT1"; transcript_id "LOCXPTAAR89.874.HIT1.transcript"; gene_name "LOCXPTAAR89.874.HIT1.TAAR.2R.331.7tm_1.exons1.LR536434.2.Erpetoichthys_calabaricus.v1.3";
LR536434.2	exonerate:protein2genome:local	exon	237406693	237407685	.	+	.	gene_id "LOCXPTAAR90.876.HIT1"; transcript_id "LOCXPTAAR90.876.HIT1.transcript"; gene_name "LOCXPTAAR90.876.HIT1.TAAR.2R.331.7tm_1.exons1.LR536434.2.Erpetoichthys_calabaricus.v1.3";
LR536434.2	exonerate:protein2genome:local	exon	237423289	237424296	.	+	.	gene_id "LOCXPTAAR91.878.HIT1"; transcript_id "LOCXPTAAR91.878.HIT1.transcript"; gene_name "LOCXPTAAR91.878.HIT1.TAAR.2R.336.7tm_1.exons1.LR536434.2.Erpetoichthys_calabaricus.v1.3";
LR536434.2	exonerate:protein2genome:local	exon	237436831	237437850	.	+	.	gene_id "LOCXPTAAR92.880.HIT1"; transcript_id "LOCXPTAAR92.880.HIT1.transcript"; gene_name "LOCXPTAAR92.880.HIT1.TAAR.2R.340.7tm_1.exons1.LR536434.2.Erpetoichthys_calabaricus.v1.3";
LR536434.2	exonerate:protein2genome:local	exon	237448811	237449794	.	+	.	gene_id "LOCXPTAAR93.881.HIT1"; transcript_id "LOCXPTAAR93.881.HIT1.transcript"; gene_name "LOCXPTAAR93.881.HIT1.TAAR.2R.328.7tm_1.exons1.LR536434.2.Erpetoichthys_calabaricus.v1.3";
LR536434.2	exonerate:protein2genome:local	exon	237461979	237462962	.	+	.	gene_id "LOCXPTAAR297.882.HIT1"; transcript_id "LOCXPTAAR297.882.HIT1.transcript"; gene_name "LOCXPTAAR297.882.HIT1.TAAR.2R.328.7tm_1.exons1.LR536434.2.Erpetoichthys_calabaricus.v1.3";
LR536434.2	exonerate:protein2genome:local	exon	237471978	237472970	.	+	.	gene_id "LOCXPTAAR94.883.HIT1"; transcript_id "LOCXPTAAR94.883.HIT1.transcript"; gene_name "LOCXPTAAR94.883.HIT1.TAAR.2R.331.7tm_1.exons1.LR536434.2.Erpetoichthys_calabaricus.v1.3";
LR536434.2	exonerate:protein2genome:local	exon	237488916	237489899	.	+	.	gene_id "LOCXPTAAR298.884.HIT1"; transcript_id "LOCXPTAAR298.884.HIT1.transcript"; gene_name "LOCXPTAAR298.884.HIT1.TAAR.2R.328.7tm_1.exons1.LR536434.2.Erpetoichthys_calabaricus.v1.3";
LR536434.2	exonerate:protein2genome:local	exon	237515263	237516246	.	+	.	gene_id "LOCXPTAAR95.885.HIT1"; transcript_id "LOCXPTAAR95.885.HIT1.transcript"; gene_name "LOCXPTAAR95.885.HIT1.TAAR.2R.328.7tm_1.exons1.LR536434.2.Erpetoichthys_calabaricus.v1.3";
LR536434.2	exonerate:protein2genome:local	exon	237538262	237539245	.	+	.	gene_id "LOCXPTAAR96.886.HIT1"; transcript_id "LOCXPTAAR96.886.HIT1.transcript"; gene_name "LOCXPTAAR96.886.HIT1.TAAR.2R.328.7tm_1.exons1.LR536434.2.Erpetoichthys_calabaricus.v1.3";
LR536434.2	exonerate:protein2genome:local	exon	237558878	237559861	.	+	.	gene_id "LOCXPTAAR97.888.HIT1"; transcript_id "LOCXPTAAR97.888.HIT1.transcript"; gene_name "LOCXPTAAR97.888.HIT1.TAAR.2R.328.7tm_1.exons1.LR536434.2.Erpetoichthys_calabaricus.v1.3";
LR536434.2	exonerate:protein2genome:local	exon	237572594	237573571	.	-	.	gene_id "LOCXPTAAR98.889.HIT1"; transcript_id "LOCXPTAAR98.889.HIT1.transcript"; gene_name "LOCXPTAAR98.889.HIT1.TAAR.2R.326.7tm_1.exons1.LR536434.2.Erpetoichthys_calabaricus.v1.3";
LR536434.2	exonerate:protein2genome:local	exon	237584756	237585751	.	+	.	gene_id "LOCXPTAAR99.890.HIT1"; transcript_id "LOCXPTAAR99.890.HIT1.transcript"; gene_name "LOCXPTAAR99.890.HIT1.TAAR.2R.332.7tm_1.exons1.LR536434.2.Erpetoichthys_calabaricus.v1.3";
LR536434.2	exonerate:protein2genome:local	exon	237595318	237596301	.	+	.	gene_id "LOCXPTAAR100.891.HIT1"; transcript_id "LOCXPTAAR100.891.HIT1.transcript"; gene_name "LOCXPTAAR100.891.HIT1.TAAR.2R.328.7tm_1.exons1.LR536434.2.Erpetoichthys_calabaricus.v1.3";
LR536434.2	exonerate:protein2genome:local	exon	237610495	237611475	.	+	.	gene_id "LOCXPTAAR101.895.HIT1"; transcript_id "LOCXPTAAR101.895.HIT1.transcript"; gene_name "LOCXPTAAR101.895.HIT1.TAAR.2R.327.7tm_1.exons1.LR536434.2.Erpetoichthys_calabaricus.v1.3";
LR536434.2	exonerate:protein2genome:local	exon	237620398	237621381	.	+	.	gene_id "LOCXPTAAR102.897.HIT1"; transcript_id "LOCXPTAAR102.897.HIT1.transcript"; gene_name "LOCXPTAAR102.897.HIT1.TAAR.2R.328.7tm_1.exons1.LR536434.2.Erpetoichthys_calabaricus.v1.3";
LR536434.2	exonerate:protein2genome:local	exon	237648041	237649015	.	-	.	gene_id "LOCXPTAAR103.900.HIT1"; transcript_id "LOCXPTAAR103.900.HIT1.transcript"; gene_name "LOCXPTAAR103.900.HIT1.TAAR.2R.325.7tm_1.exons1.LR536434.2.Erpetoichthys_calabaricus.v1.3";
LR536434.2	exonerate:protein2genome:local	exon	237677574	237678584	.	-	.	gene_id "LOCXPTAAR104.903.HIT1"; transcript_id "LOCXPTAAR104.903.HIT1.transcript"; gene_name "LOCXPTAAR104.903.HIT1.TAAR.2R.337.7tm_1.exons1.LR536434.2.Erpetoichthys_calabaricus.v1.3";
LR536434.2	exonerate:protein2genome:local	exon	237684732	237685733	.	+	.	gene_id "LOCXPTAAR105.904.HIT1"; transcript_id "LOCXPTAAR105.904.HIT1.transcript"; gene_name "LOCXPTAAR105.904.HIT1.TAAR.2R.334.7tm_1.exons1.LR536434.2.Erpetoichthys_calabaricus.v1.3";
LR536434.2	exonerate:protein2genome:local	exon	237719584	237720594	.	-	.	gene_id "LOCXPTAAR104.908.HIT1"; transcript_id "LOCXPTAAR104.908.HIT1.transcript"; gene_name "LOCXPTAAR104.908.HIT1.TAAR.2R.337.7tm_1.exons1.LR536434.2.Erpetoichthys_calabaricus.v1.3";
LR536434.2	exonerate:protein2genome:local	exon	237735312	237736301	.	-	.	gene_id "LOCXPTAAR107.912.HIT1"; transcript_id "LOCXPTAAR107.912.HIT1.transcript"; gene_name "LOCXPTAAR107.912.HIT1.TAAR.2R.330.7tm_1.exons1.LR536434.2.Erpetoichthys_calabaricus.v1.3";
LR536434.2	exonerate:protein2genome:local	exon	237755926	237756900	.	+	.	gene_id "LOCXPTAAR108.914.HIT1"; transcript_id "LOCXPTAAR108.914.HIT1.transcript"; gene_name "LOCXPTAAR108.914.HIT1.TAAR.2R.325.7tm_1.exons1.LR536434.2.Erpetoichthys_calabaricus.v1.3";
LR536434.2	exonerate:protein2genome:local	exon	237768659	237769663	.	+	.	gene_id "LOCXPTAAR109.916.HIT1"; transcript_id "LOCXPTAAR109.916.HIT1.transcript"; gene_name "LOCXPTAAR109.916.HIT1.TAAR.2R.335.7tm_1.exons1.LR536434.2.Erpetoichthys_calabaricus.v1.3";
LR536434.2	exonerate:protein2genome:local	exon	237786716	237787687	.	+	.	gene_id "LOCXPTAAR110.919.HIT1"; transcript_id "LOCXPTAAR110.919.HIT1.transcript"; gene_name "LOCXPTAAR110.919.HIT1.TAAR.2R.324.7tm_1.exons1.LR536434.2.Erpetoichthys_calabaricus.v1.3";
LR536434.2	exonerate:protein2genome:local	exon	237799853	237800845	.	+	.	gene_id "LOCXPTAAR111.922.HIT1"; transcript_id "LOCXPTAAR111.922.HIT1.transcript"; gene_name "LOCXPTAAR111.922.HIT1.TAAR.2R.331.7tm_1.exons1.LR536434.2.Erpetoichthys_calabaricus.v1.3";
LR536434.2	exonerate:protein2genome:local	exon	237810899	237811894	.	-	.	gene_id "LOCXPTAAR112.925.HIT1"; transcript_id "LOCXPTAAR112.925.HIT1.transcript"; gene_name "LOCXPTAAR112.925.HIT1.TAAR.2R.332.7tm_1.exons1.LR536434.2.Erpetoichthys_calabaricus.v1.3";
LR536434.2	exonerate:protein2genome:local	exon	237820612	237821604	.	-	.	gene_id "LOCXPTAAR113.928.HIT1"; transcript_id "LOCXPTAAR113.928.HIT1.transcript"; gene_name "LOCXPTAAR113.928.HIT1.TAAR.2R.331.7tm_1.exons1.LR536434.2.Erpetoichthys_calabaricus.v1.3";
LR536434.2	exonerate:protein2genome:local	exon	237837640	237838632	.	-	.	gene_id "LOCXPTAAR114.931.HIT1"; transcript_id "LOCXPTAAR114.931.HIT1.transcript"; gene_name "LOCXPTAAR114.931.HIT1.TAAR.2R.331.7tm_1.exons1.LR536434.2.Erpetoichthys_calabaricus.v1.3";
LR536434.2	exonerate:protein2genome:local	exon	237852057	237853073	.	+	.	gene_id "LOCXPTAAR115.935.HIT1"; transcript_id "LOCXPTAAR115.935.HIT1.transcript"; gene_name "LOCXPTAAR115.935.HIT1.TAAR.2R.339.7tm_1.exons1.LR536434.2.Erpetoichthys_calabaricus.v1.3";
LR536434.2	exonerate:protein2genome:local	exon	237910597	237911649	.	+	.	gene_id "LOCXPTAAR300.938.HIT1"; transcript_id "LOCXPTAAR300.938.HIT1.transcript"; gene_name "LOCXPTAAR300.938.HIT1.TAAR.2R.351.7tm_1.exons1.LR536434.2.Erpetoichthys_calabaricus.v1.3";
LR536434.2	exonerate:protein2genome:local	exon	237934584	237935564	.	+	.	gene_id "LOCXPTAAR117.939.HIT1"; transcript_id "LOCXPTAAR117.939.HIT1.transcript"; gene_name "LOCXPTAAR117.939.HIT1.TAAR.2R.327.7tm_1.exons1.LR536434.2.Erpetoichthys_calabaricus.v1.3";
LR536434.2	exonerate:protein2genome:local	exon	237951077	237952066	.	+	.	gene_id "LOCXPTAAR299.940.HIT1"; transcript_id "LOCXPTAAR299.940.HIT1.transcript"; gene_name "LOCXPTAAR299.940.HIT1.TAAR.2R.330.7tm_1.exons1.LR536434.2.Erpetoichthys_calabaricus.v1.3";
LR536434.2	exonerate:protein2genome:local	exon	237966193	237967245	.	+	.	gene_id "LOCXPTAAR300.941.HIT1"; transcript_id "LOCXPTAAR300.941.HIT1.transcript"; gene_name "LOCXPTAAR300.941.HIT1.TAAR.2R.351.7tm_1.exons1.LR536434.2.Erpetoichthys_calabaricus.v1.3";
LR536434.2	exonerate:protein2genome:local	exon	238009525	238010514	.	+	.	gene_id "LOCXPTAAR119.942.HIT1"; transcript_id "LOCXPTAAR119.942.HIT1.transcript"; gene_name "LOCXPTAAR119.942.HIT1.TAAR.2R.330.7tm_1.exons1.LR536434.2.Erpetoichthys_calabaricus.v1.3";
LR536434.2	exonerate:protein2genome:local	exon	238042520	238043509	.	+	.	gene_id "LOCXPTAAR120.943.HIT1"; transcript_id "LOCXPTAAR120.943.HIT1.transcript"; gene_name "LOCXPTAAR120.943.HIT1.TAAR.2R.330.7tm_1.exons1.LR536434.2.Erpetoichthys_calabaricus.v1.3";
LR536434.2	exonerate:protein2genome:local	exon	238055202	238056236	.	+	.	gene_id "LOCXPTAAR300.945.HIT1"; transcript_id "LOCXPTAAR300.945.HIT1.transcript"; gene_name "LOCXPTAAR300.945.HIT1.TAAR.2R.345.7tm_1.exons1.LR536434.2.Erpetoichthys_calabaricus.v1.3";
LR536434.2	exonerate:protein2genome:local	exon	238079588	238080640	.	+	.	gene_id "LOCXPTAAR300.948.HIT1"; transcript_id "LOCXPTAAR300.948.HIT1.transcript"; gene_name "LOCXPTAAR300.948.HIT1.TAAR.2R.351.7tm_1.exons1.LR536434.2.Erpetoichthys_calabaricus.v1.3";
LR536434.2	exonerate:protein2genome:local	exon	238091140	238092192	.	+	.	gene_id "LOCXPTAAR301.949.HIT1"; transcript_id "LOCXPTAAR301.949.HIT1.transcript"; gene_name "LOCXPTAAR301.949.HIT1.TAAR.2R.351.7tm_1.exons1.LR536434.2.Erpetoichthys_calabaricus.v1.3";
LR536434.2	exonerate:protein2genome:local	exon	238134572	238135561	.	+	.	gene_id "LOCXPTAAR299.950.HIT1"; transcript_id "LOCXPTAAR299.950.HIT1.transcript"; gene_name "LOCXPTAAR299.950.HIT1.TAAR.2R.330.7tm_1.exons1.LR536434.2.Erpetoichthys_calabaricus.v1.3";
LR536434.2	exonerate:protein2genome:local	exon	238148399	238149400	.	+	.	gene_id "LOCXPTAAR123.951.HIT1"; transcript_id "LOCXPTAAR123.951.HIT1.transcript"; gene_name "LOCXPTAAR123.951.HIT1.TAAR.2R.334.7tm_1.exons1.LR536434.2.Erpetoichthys_calabaricus.v1.3";
LR536434.2	exonerate:protein2genome:local	exon	238181848	238182831	.	+	.	gene_id "LOCXPTAAR302.954.HIT1"; transcript_id "LOCXPTAAR302.954.HIT1.transcript"; gene_name "LOCXPTAAR302.954.HIT1.TAAR.2R.328.7tm_1.exons1.LR536434.2.Erpetoichthys_calabaricus.v1.3";
LR536434.2	exonerate:protein2genome:local	exon	238194909	238195892	.	-	.	gene_id "LOCXPTAAR303.955.HIT1"; transcript_id "LOCXPTAAR303.955.HIT1.transcript"; gene_name "LOCXPTAAR303.955.HIT1.TAAR.2R.328.7tm_1.exons1.LR536434.2.Erpetoichthys_calabaricus.v1.3";
LR536434.2	exonerate:protein2genome:local	exon	238259934	238260905	.	-	.	gene_id "LOCXPTAAR304.958.HIT1"; transcript_id "LOCXPTAAR304.958.HIT1.transcript"; gene_name "LOCXPTAAR304.958.HIT1.TAAR.2R.324.7tm_1.exons1.LR536434.2.Erpetoichthys_calabaricus.v1.3";
LR536434.2	exonerate:protein2genome:local	exon	238281218	238282207	.	+	.	gene_id "LOCXPTAAR124.959.HIT1"; transcript_id "LOCXPTAAR124.959.HIT1.transcript"; gene_name "LOCXPTAAR124.959.HIT1.TAAR.2R.330.7tm_1.exons1.LR536434.2.Erpetoichthys_calabaricus.v1.3";
LR536434.2	exonerate:protein2genome:local	exon	238290903	238291892	.	+	.	gene_id "LOCXPTAAR125.960.HIT1"; transcript_id "LOCXPTAAR125.960.HIT1.transcript"; gene_name "LOCXPTAAR125.960.HIT1.TAAR.2R.330.7tm_1.exons1.LR536434.2.Erpetoichthys_calabaricus.v1.3";
LR536434.2	exonerate:protein2genome:local	exon	238322756	238323718	.	+	.	gene_id "LOCXPTAAR126.964.HIT1"; transcript_id "LOCXPTAAR126.964.HIT1.transcript"; gene_name "LOCXPTAAR126.964.HIT1.TAAR.2R.321.7tm_1.exons1.LR536434.2.Erpetoichthys_calabaricus.v1.3";
LR536434.2	exonerate:protein2genome:local	exon	238352538	238353539	.	+	.	gene_id "LOCXPTAAR127.966.HIT1"; transcript_id "LOCXPTAAR127.966.HIT1.transcript"; gene_name "LOCXPTAAR127.966.HIT1.TAAR.2R.334.7tm_1.exons1.LR536434.2.Erpetoichthys_calabaricus.v1.3";
LR536434.2	exonerate:protein2genome:local	exon	238371399	238372370	.	+	.	gene_id "LOCXPTAAR128.970.HIT1"; transcript_id "LOCXPTAAR128.970.HIT1.transcript"; gene_name "LOCXPTAAR128.970.HIT1.TAAR.2R.324.7tm_1.exons1.LR536434.2.Erpetoichthys_calabaricus.v1.3";
LR536434.2	exonerate:protein2genome:local	exon	238385758	238386753	.	+	.	gene_id "LOCXPTAAR129.971.HIT1"; transcript_id "LOCXPTAAR129.971.HIT1.transcript"; gene_name "LOCXPTAAR129.971.HIT1.TAAR.2R.332.7tm_1.exons1.LR536434.2.Erpetoichthys_calabaricus.v1.3";
LR536434.2	exonerate:protein2genome:local	exon	238450234	238451232	.	-	.	gene_id "LOCXPTAAR305.974.HIT1"; transcript_id "LOCXPTAAR305.974.HIT1.transcript"; gene_name "LOCXPTAAR305.974.HIT1.TAAR.2R.333.7tm_1.exons1.LR536434.2.Erpetoichthys_calabaricus.v1.3";
LR536434.2	exonerate:protein2genome:local	exon	238505354	238506403	.	-	.	gene_id "LOCXPTAAR307.976.HIT1"; transcript_id "LOCXPTAAR307.976.HIT1.transcript"; gene_name "LOCXPTAAR307.976.HIT1.TAAR.2R.350.7tm_1.exons1.LR536434.2.Erpetoichthys_calabaricus.v1.3";
LR536434.2	exonerate:protein2genome:local	exon	238560164	238561129	.	+	.	gene_id "LOCXPTAAR130.979.HIT1"; transcript_id "LOCXPTAAR130.979.HIT1.transcript"; gene_name "LOCXPTAAR130.979.HIT1.TAAR.2R.322.7tm_1.exons1.LR536434.2.Erpetoichthys_calabaricus.v1.3";
LR536434.2	exonerate:protein2genome:local	exon	238573196	238574167	.	+	.	gene_id "LOCXPTAAR131.982.HIT1"; transcript_id "LOCXPTAAR131.982.HIT1.transcript"; gene_name "LOCXPTAAR131.982.HIT1.TAAR.2R.324.7tm_1.exons1.LR536434.2.Erpetoichthys_calabaricus.v1.3";
LR536434.2	exonerate:protein2genome:local	exon	238597506	238598486	.	-	.	gene_id "LOCXPTAAR308.983.HIT1"; transcript_id "LOCXPTAAR308.983.HIT1.transcript"; gene_name "LOCXPTAAR308.983.HIT1.TAAR.2R.327.7tm_1.exons1.LR536434.2.Erpetoichthys_calabaricus.v1.3";
LR536434.2	exonerate:protein2genome:local	exon	238643158	238644138	.	-	.	gene_id "LOCXPTAAR309.984.HIT1"; transcript_id "LOCXPTAAR309.984.HIT1.transcript"; gene_name "LOCXPTAAR309.984.HIT1.TAAR.2R.327.7tm_1.exons1.LR536434.2.Erpetoichthys_calabaricus.v1.3";
LR536434.2	exonerate:protein2genome:local	exon	238656848	238657864	.	-	.	gene_id "LOCXPTAAR132.987.HIT1"; transcript_id "LOCXPTAAR132.987.HIT1.transcript"; gene_name "LOCXPTAAR132.987.HIT1.TAAR.2R.339.7tm_1.exons1.LR536434.2.Erpetoichthys_calabaricus.v1.3";
LR536434.2	exonerate:protein2genome:local	exon	238678270	238679238	.	-	.	gene_id "LOCXPTAAR310.988.HIT1"; transcript_id "LOCXPTAAR310.988.HIT1.transcript"; gene_name "LOCXPTAAR310.988.HIT1.TAAR.2R.323.7tm_1.exons1.LR536434.2.Erpetoichthys_calabaricus.v1.3";
LR536434.2	exonerate:protein2genome:local	exon	238687046	238688062	.	-	.	gene_id "LOCXPTAAR133.991.HIT1"; transcript_id "LOCXPTAAR133.991.HIT1.transcript"; gene_name "LOCXPTAAR133.991.HIT1.TAAR.2R.339.7tm_1.exons1.LR536434.2.Erpetoichthys_calabaricus.v1.3";
LR536434.2	exonerate:protein2genome:local	exon	238731738	238732724	.	-	.	gene_id "LOCXPTAAR311.992.HIT1"; transcript_id "LOCXPTAAR311.992.HIT1.transcript"; gene_name "LOCXPTAAR311.992.HIT1.TAAR.2R.329.7tm_1.exons1.LR536434.2.Erpetoichthys_calabaricus.v1.3";
LR536434.2	exonerate:protein2genome:local	exon	238740066	238741082	.	-	.	gene_id "LOCXPTAAR133.995.HIT1"; transcript_id "LOCXPTAAR133.995.HIT1.transcript"; gene_name "LOCXPTAAR133.995.HIT1.TAAR.2R.339.7tm_1.exons1.LR536434.2.Erpetoichthys_calabaricus.v1.3";
LR536434.2	exonerate:protein2genome:local	exon	238783609	238784595	.	-	.	gene_id "LOCXPTAAR311.997.HIT1"; transcript_id "LOCXPTAAR311.997.HIT1.transcript"; gene_name "LOCXPTAAR311.997.HIT1.TAAR.2R.329.7tm_1.exons1.LR536434.2.Erpetoichthys_calabaricus.v1.3";
LR536434.2	exonerate:protein2genome:local	exon	238791917	238792933	.	-	.	gene_id "LOCXPTAAR135.1000.HIT1"; transcript_id "LOCXPTAAR135.1000.HIT1.transcript"; gene_name "LOCXPTAAR135.1000.HIT1.TAAR.2R.339.7tm_1.exons1.LR536434.2.Erpetoichthys_calabaricus.v1.3";
LR536434.2	exonerate:protein2genome:local	exon	238827866	238828849	.	-	.	gene_id "LOCXPTAAR313.1001.HIT1"; transcript_id "LOCXPTAAR313.1001.HIT1.transcript"; gene_name "LOCXPTAAR313.1001.HIT1.TAAR.2R.328.7tm_1.exons1.LR536434.2.Erpetoichthys_calabaricus.v1.3";
LR536434.2	exonerate:protein2genome:local	exon	238870555	238871541	.	-	.	gene_id "LOCXPTAAR314.1002.HIT1"; transcript_id "LOCXPTAAR314.1002.HIT1.transcript"; gene_name "LOCXPTAAR314.1002.HIT1.TAAR.2R.329.7tm_1.exons1.LR536434.2.Erpetoichthys_calabaricus.v1.3";
LR536434.2	exonerate:protein2genome:local	exon	238919295	238920269	.	-	.	gene_id "LOCXPTAAR315.1003.HIT1"; transcript_id "LOCXPTAAR315.1003.HIT1.transcript"; gene_name "LOCXPTAAR315.1003.HIT1.TAAR.2R.325.7tm_1.exons1.LR536434.2.Erpetoichthys_calabaricus.v1.3";
LR536434.2	exonerate:protein2genome:local	exon	238947551	238948537	.	-	.	gene_id "LOCXPTAAR136.1006.HIT1"; transcript_id "LOCXPTAAR136.1006.HIT1.transcript"; gene_name "LOCXPTAAR136.1006.HIT1.TAAR.2R.329.7tm_1.exons1.LR536434.2.Erpetoichthys_calabaricus.v1.3";
LR536434.2	exonerate:protein2genome:local	exon	238963785	238964786	.	-	.	gene_id "LOCXPTAAR137.1008.HIT1"; transcript_id "LOCXPTAAR137.1008.HIT1.transcript"; gene_name "LOCXPTAAR137.1008.HIT1.TAAR.2R.334.7tm_1.exons1.LR536434.2.Erpetoichthys_calabaricus.v1.3";
LR536434.2	exonerate:protein2genome:local	exon	238980996	238981997	.	-	.	gene_id "LOCXPTAAR138.1010.HIT1"; transcript_id "LOCXPTAAR138.1010.HIT1.transcript"; gene_name "LOCXPTAAR138.1010.HIT1.TAAR.2R.334.7tm_1.exons1.LR536434.2.Erpetoichthys_calabaricus.v1.3";
LR536434.2	exonerate:protein2genome:local	exon	238995183	238996181	.	-	.	gene_id "LOCXPTAAR139.1013.HIT1"; transcript_id "LOCXPTAAR139.1013.HIT1.transcript"; gene_name "LOCXPTAAR139.1013.HIT1.TAAR.2R.333.7tm_1.exons1.LR536434.2.Erpetoichthys_calabaricus.v1.3";
LR536434.2	exonerate:protein2genome:local	exon	239002987	239003988	.	+	.	gene_id "LOCXPTAAR140.1014.HIT1"; transcript_id "LOCXPTAAR140.1014.HIT1.transcript"; gene_name "LOCXPTAAR140.1014.HIT1.TAAR.2R.334.7tm_1.exons1.LR536434.2.Erpetoichthys_calabaricus.v1.3";
LR536434.2	exonerate:protein2genome:local	exon	239015567	239016589	.	+	.	gene_id "LOCXPTAAR141.1015.HIT1"; transcript_id "LOCXPTAAR141.1015.HIT1.transcript"; gene_name "LOCXPTAAR141.1015.HIT1.TAAR.2R.341.7tm_1.exons1.LR536434.2.Erpetoichthys_calabaricus.v1.3";
LR536434.2	exonerate:protein2genome:local	exon	239031975	239032970	.	+	.	gene_id "LOCXPTAAR142.1016.HIT1"; transcript_id "LOCXPTAAR142.1016.HIT1.transcript"; gene_name "LOCXPTAAR142.1016.HIT1.TAAR.2R.332.7tm_1.exons1.LR536434.2.Erpetoichthys_calabaricus.v1.3";
LR536434.2	exonerate:protein2genome:local	exon	239063900	239064898	.	+	.	gene_id "LOCXPTAAR143.1017.HIT1"; transcript_id "LOCXPTAAR143.1017.HIT1.transcript"; gene_name "LOCXPTAAR143.1017.HIT1.TAAR.2R.333.7tm_1.exons1.LR536434.2.Erpetoichthys_calabaricus.v1.3";
LR536434.2	exonerate:protein2genome:local	exon	239080727	239081704	.	-	.	gene_id "LOCXPTAAR144.1018.HIT1"; transcript_id "LOCXPTAAR144.1018.HIT1.transcript"; gene_name "LOCXPTAAR144.1018.HIT1.TAAR.2R.326.7tm_1.exons1.LR536434.2.Erpetoichthys_calabaricus.v1.3";
LR536434.2	exonerate:protein2genome:local	exon	239088127	239089104	.	-	.	gene_id "LOCXPTAAR145.1019.HIT1"; transcript_id "LOCXPTAAR145.1019.HIT1.transcript"; gene_name "LOCXPTAAR145.1019.HIT1.TAAR.2R.326.7tm_1.exons1.LR536434.2.Erpetoichthys_calabaricus.v1.3";
LR536434.2	exonerate:protein2genome:local	exon	239127139	239128107	.	-	.	gene_id "LOCXPTAAR146.1024.HIT1"; transcript_id "LOCXPTAAR146.1024.HIT1.transcript"; gene_name "LOCXPTAAR146.1024.HIT1.TAAR.2R.323.7tm_1.exons1.LR536434.2.Erpetoichthys_calabaricus.v1.3";
LR536434.2	exonerate:protein2genome:local	exon	239164168	239165145	.	-	.	gene_id "LOCXPTAAR147.1025.HIT1"; transcript_id "LOCXPTAAR147.1025.HIT1.transcript"; gene_name "LOCXPTAAR147.1025.HIT1.TAAR.2R.326.7tm_1.exons1.LR536434.2.Erpetoichthys_calabaricus.v1.3";
LR536434.2	exonerate:protein2genome:local	exon	239181482	239182459	.	-	.	gene_id "LOCXPTAAR148.1026.HIT1"; transcript_id "LOCXPTAAR148.1026.HIT1.transcript"; gene_name "LOCXPTAAR148.1026.HIT1.TAAR.2R.326.7tm_1.exons1.LR536434.2.Erpetoichthys_calabaricus.v1.3";
LR536434.2	exonerate:protein2genome:local	exon	239200994	239201962	.	-	.	gene_id "LOCXPTAAR149.1027.HIT1"; transcript_id "LOCXPTAAR149.1027.HIT1.transcript"; gene_name "LOCXPTAAR149.1027.HIT1.TAAR.2R.323.7tm_1.exons1.LR536434.2.Erpetoichthys_calabaricus.v1.3";
LR536434.2	exonerate:protein2genome:local	exon	239217287	239218255	.	-	.	gene_id "LOCXPTAAR150.1028.HIT1"; transcript_id "LOCXPTAAR150.1028.HIT1.transcript"; gene_name "LOCXPTAAR150.1028.HIT1.TAAR.2R.323.7tm_1.exons1.LR536434.2.Erpetoichthys_calabaricus.v1.3";
LR536434.2	exonerate:protein2genome:local	exon	239243986	239244954	.	-	.	gene_id "LOCXPTAAR151.1029.HIT1"; transcript_id "LOCXPTAAR151.1029.HIT1.transcript"; gene_name "LOCXPTAAR151.1029.HIT1.TAAR.2R.323.7tm_1.exons1.LR536434.2.Erpetoichthys_calabaricus.v1.3";
LR536434.2	exonerate:protein2genome:local	exon	239263430	239264398	.	-	.	gene_id "LOCXPTAAR152.1030.HIT1"; transcript_id "LOCXPTAAR152.1030.HIT1.transcript"; gene_name "LOCXPTAAR152.1030.HIT1.TAAR.2R.323.7tm_1.exons1.LR536434.2.Erpetoichthys_calabaricus.v1.3";
LR536434.2	exonerate:protein2genome:local	exon	239281302	239282270	.	-	.	gene_id "LOCXPTAAR153.1031.HIT1"; transcript_id "LOCXPTAAR153.1031.HIT1.transcript"; gene_name "LOCXPTAAR153.1031.HIT1.TAAR.2R.323.7tm_1.exons1.LR536434.2.Erpetoichthys_calabaricus.v1.3";
LR536434.2	exonerate:protein2genome:local	exon	239303446	239304414	.	-	.	gene_id "LOCXPTAAR154.1032.HIT1"; transcript_id "LOCXPTAAR154.1032.HIT1.transcript"; gene_name "LOCXPTAAR154.1032.HIT1.TAAR.2R.323.7tm_1.exons1.LR536434.2.Erpetoichthys_calabaricus.v1.3";
LR536434.2	exonerate:protein2genome:local	exon	239316909	239317886	.	-	.	gene_id "LOCXPTAAR155.1033.HIT1"; transcript_id "LOCXPTAAR155.1033.HIT1.transcript"; gene_name "LOCXPTAAR155.1033.HIT1.TAAR.2R.326.7tm_1.exons1.LR536434.2.Erpetoichthys_calabaricus.v1.3";
LR536434.2	exonerate:protein2genome:local	exon	239351981	239352949	.	+	.	gene_id "LOCXPTAAR156.1035.HIT1"; transcript_id "LOCXPTAAR156.1035.HIT1.transcript"; gene_name "LOCXPTAAR156.1035.HIT1.TAAR.2R.323.7tm_1.exons1.LR536434.2.Erpetoichthys_calabaricus.v1.3";
LR536434.2	exonerate:protein2genome:local	exon	239366697	239367665	.	+	.	gene_id "LOCXPTAAR157.1036.HIT1"; transcript_id "LOCXPTAAR157.1036.HIT1.transcript"; gene_name "LOCXPTAAR157.1036.HIT1.TAAR.2R.323.7tm_1.exons1.LR536434.2.Erpetoichthys_calabaricus.v1.3";
LR536434.2	exonerate:protein2genome:local	exon	239379896	239380852	.	+	.	gene_id "LOCXPTAAR158.1037.HIT1"; transcript_id "LOCXPTAAR158.1037.HIT1.transcript"; gene_name "LOCXPTAAR158.1037.HIT1.TAAR.2R.319.7tm_1.exons1.LR536434.2.Erpetoichthys_calabaricus.v1.3";
LR536434.2	exonerate:protein2genome:local	exon	239398278	239399321	.	-	.	gene_id "LOCXPTAAR316.1040.HIT1"; transcript_id "LOCXPTAAR316.1040.HIT1.transcript"; gene_name "LOCXPTAAR316.1040.HIT1.TAAR.2R.348.7tm_1.exons1.LR536434.2.Erpetoichthys_calabaricus.v1.3";
LR536434.2	exonerate:protein2genome:local	exon	239422956	239423939	.	-	.	gene_id "LOCXPTAAR317.1043.HIT1"; transcript_id "LOCXPTAAR317.1043.HIT1.transcript"; gene_name "LOCXPTAAR317.1043.HIT1.TAAR.2R.328.7tm_1.exons1.LR536434.2.Erpetoichthys_calabaricus.v1.3";
LR536434.2	exonerate:protein2genome:local	exon	239430359	239431408	.	-	.	gene_id "LOCXPTAAR159.1044.HIT1"; transcript_id "LOCXPTAAR159.1044.HIT1.transcript"; gene_name "LOCXPTAAR159.1044.HIT1.TAAR.2R.350.7tm_1.exons1.LR536434.2.Erpetoichthys_calabaricus.v1.3";
LR536434.2	exonerate:protein2genome:local	exon	239449112	239450161	.	-	.	gene_id "LOCXPTAAR160.1045.HIT1"; transcript_id "LOCXPTAAR160.1045.HIT1.transcript"; gene_name "LOCXPTAAR160.1045.HIT1.TAAR.2R.350.7tm_1.exons1.LR536434.2.Erpetoichthys_calabaricus.v1.3";
LR536434.2	exonerate:protein2genome:local	exon	239474761	239475741	.	-	.	gene_id "LOCXPTAAR161.1048.HIT1"; transcript_id "LOCXPTAAR161.1048.HIT1.transcript"; gene_name "LOCXPTAAR161.1048.HIT1.TAAR.2R.327.7tm_1.exons1.LR536434.2.Erpetoichthys_calabaricus.v1.3";
LR536434.2	exonerate:protein2genome:local	exon	239495359	239496339	.	-	.	gene_id "LOCXPTAAR162.1051.HIT1"; transcript_id "LOCXPTAAR162.1051.HIT1.transcript"; gene_name "LOCXPTAAR162.1051.HIT1.TAAR.2R.327.7tm_1.exons1.LR536434.2.Erpetoichthys_calabaricus.v1.3";
LR536434.2	exonerate:protein2genome:local	exon	239521676	239522656	.	-	.	gene_id "LOCXPTAAR163.1054.HIT1"; transcript_id "LOCXPTAAR163.1054.HIT1.transcript"; gene_name "LOCXPTAAR163.1054.HIT1.TAAR.2R.327.7tm_1.exons1.LR536434.2.Erpetoichthys_calabaricus.v1.3";
LR536434.2	exonerate:protein2genome:local	exon	239539909	239540925	.	+	.	gene_id "LOCXPTAAR318.1058.HIT1"; transcript_id "LOCXPTAAR318.1058.HIT1.transcript"; gene_name "LOCXPTAAR318.1058.HIT1.TAAR.2R.339.7tm_1.exons1.LR536434.2.Erpetoichthys_calabaricus.v1.3";
LR536434.2	exonerate:protein2genome:local	exon	239557037	239558050	.	-	.	gene_id "LOCXPTAAR164.1059.HIT1"; transcript_id "LOCXPTAAR164.1059.HIT1.transcript"; gene_name "LOCXPTAAR164.1059.HIT1.TAAR.2R.338.7tm_1.exons1.LR536434.2.Erpetoichthys_calabaricus.v1.3";
LR536434.2	exonerate:protein2genome:local	exon	239575597	239576589	.	-	.	gene_id "LOCXPTAAR321.1062.HIT1"; transcript_id "LOCXPTAAR321.1062.HIT1.transcript"; gene_name "LOCXPTAAR321.1062.HIT1.TAAR.2R.331.7tm_1.exons1.LR536434.2.Erpetoichthys_calabaricus.v1.3";
LR536434.2	exonerate:protein2genome:local	exon	239589403	239590374	.	-	.	gene_id "LOCXPTAAR320.1065.HIT1"; transcript_id "LOCXPTAAR320.1065.HIT1.transcript"; gene_name "LOCXPTAAR320.1065.HIT1.TAAR.2R.324.7tm_1.exons1.LR536434.2.Erpetoichthys_calabaricus.v1.3";
LR536434.2	exonerate:protein2genome:local	exon	239612696	239613703	.	-	.	gene_id "LOCXPTAAR165.1066.HIT1"; transcript_id "LOCXPTAAR165.1066.HIT1.transcript"; gene_name "LOCXPTAAR165.1066.HIT1.TAAR.2R.336.7tm_1.exons1.LR536434.2.Erpetoichthys_calabaricus.v1.3";
LR536434.2	exonerate:protein2genome:local	exon	239654287	239655279	.	-	.	gene_id "LOCXPTAAR321.1069.HIT1"; transcript_id "LOCXPTAAR321.1069.HIT1.transcript"; gene_name "LOCXPTAAR321.1069.HIT1.TAAR.2R.331.7tm_1.exons1.LR536434.2.Erpetoichthys_calabaricus.v1.3";
LR536434.2	exonerate:protein2genome:local	exon	239663194	239664186	.	-	.	gene_id "LOCXPTAAR321.1072.HIT1"; transcript_id "LOCXPTAAR321.1072.HIT1.transcript"; gene_name "LOCXPTAAR321.1072.HIT1.TAAR.2R.331.7tm_1.exons1.LR536434.2.Erpetoichthys_calabaricus.v1.3";
LR536434.2	exonerate:protein2genome:local	exon	239691157	239692170	.	-	.	gene_id "LOCXPTAAR166.1073.HIT1"; transcript_id "LOCXPTAAR166.1073.HIT1.transcript"; gene_name "LOCXPTAAR166.1073.HIT1.TAAR.2R.338.7tm_1.exons1.LR536434.2.Erpetoichthys_calabaricus.v1.3";
LR536434.2	exonerate:protein2genome:local	exon	239732397	239733392	.	-	.	gene_id "LOCXPTAAR323.1074.HIT1"; transcript_id "LOCXPTAAR323.1074.HIT1.transcript"; gene_name "LOCXPTAAR323.1074.HIT1.TAAR.2R.332.7tm_1.exons1.LR536434.2.Erpetoichthys_calabaricus.v1.3";
LR536434.2	exonerate:protein2genome:local	exon	239761794	239762747	.	+	.	gene_id "LOCXPTAAR324.1075.HIT1"; transcript_id "LOCXPTAAR324.1075.HIT1.transcript"; gene_name "LOCXPTAAR324.1075.HIT1.TAAR.2R.318.7tm_1.exons1.LR536434.2.Erpetoichthys_calabaricus.v1.3";
LR536434.2	exonerate:protein2genome:local	exon	239782368	239783357	.	-	.	gene_id "LOCXPTAAR325.1079.HIT1"; transcript_id "LOCXPTAAR325.1079.HIT1.transcript"; gene_name "LOCXPTAAR325.1079.HIT1.TAAR.2R.330.7tm_1.exons1.LR536434.2.Erpetoichthys_calabaricus.v1.3";
LR536434.2	exonerate:protein2genome:local	exon	239790712	239791710	.	-	.	gene_id "LOCXPTAAR326.1082.HIT1"; transcript_id "LOCXPTAAR326.1082.HIT1.transcript"; gene_name "LOCXPTAAR326.1082.HIT1.TAAR.2R.333.7tm_1.exons1.LR536434.2.Erpetoichthys_calabaricus.v1.3";
LR536434.2	exonerate:protein2genome:local	exon	239807921	239808934	.	+	.	gene_id "LOCXPTAAR167.1084.HIT1"; transcript_id "LOCXPTAAR167.1084.HIT1.transcript"; gene_name "LOCXPTAAR167.1084.HIT1.TAAR.2R.338.7tm_1.exons1.LR536434.2.Erpetoichthys_calabaricus.v1.3";
LR536434.2	exonerate:protein2genome:local	exon	239827200	239828192	.	+	.	gene_id "LOCXPTAAR327.1087.HIT1"; transcript_id "LOCXPTAAR327.1087.HIT1.transcript"; gene_name "LOCXPTAAR327.1087.HIT1.TAAR.2R.331.7tm_1.exons1.LR536434.2.Erpetoichthys_calabaricus.v1.3";
LR536434.2	exonerate:protein2genome:local	exon	239848230	239849222	.	+	.	gene_id "LOCXPTAAR328.1090.HIT1"; transcript_id "LOCXPTAAR328.1090.HIT1.transcript"; gene_name "LOCXPTAAR328.1090.HIT1.TAAR.2R.331.7tm_1.exons1.LR536434.2.Erpetoichthys_calabaricus.v1.3";
LR536434.2	exonerate:protein2genome:local	exon	239879333	239880325	.	-	.	gene_id "LOCXPTAAR329.1099.HIT1"; transcript_id "LOCXPTAAR329.1099.HIT1.transcript"; gene_name "LOCXPTAAR329.1099.HIT1.TAAR.2R.331.7tm_1.exons1.LR536434.2.Erpetoichthys_calabaricus.v1.3";
LR536434.2	exonerate:protein2genome:local	exon	239905713	239906717	.	+	.	gene_id "LOCXPTAAR168.1102.HIT1"; transcript_id "LOCXPTAAR168.1102.HIT1.transcript"; gene_name "LOCXPTAAR168.1102.HIT1.TAAR.2R.335.7tm_1.exons1.LR536434.2.Erpetoichthys_calabaricus.v1.3";
LR536434.2	exonerate:protein2genome:local	exon	239916780	239917781	.	+	.	gene_id "LOCXPTAAR169.1103.HIT1"; transcript_id "LOCXPTAAR169.1103.HIT1.transcript"; gene_name "LOCXPTAAR169.1103.HIT1.TAAR.2R.334.7tm_1.exons1.LR536434.2.Erpetoichthys_calabaricus.v1.3";
LR536434.2	exonerate:protein2genome:local	exon	239924360	239925391	.	+	.	gene_id "LOCXPTAAR172.1104.HIT1"; transcript_id "LOCXPTAAR172.1104.HIT1.transcript"; gene_name "LOCXPTAAR172.1104.HIT1.TAAR.2R.344.7tm_1.exons1.LR536434.2.Erpetoichthys_calabaricus.v1.3";
LR536434.2	exonerate:protein2genome:local	exon	239949494	239950495	.	+	.	gene_id "LOCXPTAAR171.1105.HIT1"; transcript_id "LOCXPTAAR171.1105.HIT1.transcript"; gene_name "LOCXPTAAR171.1105.HIT1.TAAR.2R.334.7tm_1.exons1.LR536434.2.Erpetoichthys_calabaricus.v1.3";
LR536434.2	exonerate:protein2genome:local	exon	239956845	239957876	.	+	.	gene_id "LOCXPTAAR172.1106.HIT1"; transcript_id "LOCXPTAAR172.1106.HIT1.transcript"; gene_name "LOCXPTAAR172.1106.HIT1.TAAR.2R.344.7tm_1.exons1.LR536434.2.Erpetoichthys_calabaricus.v1.3";
LR536434.2	exonerate:protein2genome:local	exon	239967635	239968669	.	-	.	gene_id "LOCXPTAAR173.1107.HIT1"; transcript_id "LOCXPTAAR173.1107.HIT1.transcript"; gene_name "LOCXPTAAR173.1107.HIT1.TAAR.2R.345.7tm_1.exons1.LR536434.2.Erpetoichthys_calabaricus.v1.3";
LR536434.2	exonerate:protein2genome:local	exon	239976752	239977678	.	-	.	gene_id "LOCXPTAAR174.1108.HIT1"; transcript_id "LOCXPTAAR174.1108.HIT1.transcript"; gene_name "LOCXPTAAR174.1108.HIT1.TAAR.2R.309.7tm_1.exons1.LR536434.2.Erpetoichthys_calabaricus.v1.3";
LR536434.2	exonerate:protein2genome:local	exon	239988212	239989177	.	-	.	gene_id "LOCXPTAAR175.1109.HIT1"; transcript_id "LOCXPTAAR175.1109.HIT1.transcript"; gene_name "LOCXPTAAR175.1109.HIT1.TAAR.2R.322.7tm_1.exons1.LR536434.2.Erpetoichthys_calabaricus.v1.3";
LR536434.2	exonerate:protein2genome:local	exon	239998870	239999859	.	+	.	gene_id "LOCXPTAAR176.1110.HIT1"; transcript_id "LOCXPTAAR176.1110.HIT1.transcript"; gene_name "LOCXPTAAR176.1110.HIT1.TAAR.2R.330.7tm_1.exons1.LR536434.2.Erpetoichthys_calabaricus.v1.3";
LR536434.2	exonerate:protein2genome:local	exon	240013725	240014723	.	+	.	gene_id "LOCXPTAAR177.1111.HIT1"; transcript_id "LOCXPTAAR177.1111.HIT1.transcript"; gene_name "LOCXPTAAR177.1111.HIT1.TAAR.2R.333.7tm_1.exons1.LR536434.2.Erpetoichthys_calabaricus.v1.3";
LR536434.2	exonerate:protein2genome:local	exon	240036631	240037611	.	+	.	gene_id "LOCXPTAAR178.1114.HIT1"; transcript_id "LOCXPTAAR178.1114.HIT1.transcript"; gene_name "LOCXPTAAR178.1114.HIT1.TAAR.2R.327.7tm_1.exons1.LR536434.2.Erpetoichthys_calabaricus.v1.3";
LR536434.2	exonerate:protein2genome:local	exon	240047369	240048349	.	-	.	gene_id "LOCXPTAAR179.1115.HIT1"; transcript_id "LOCXPTAAR179.1115.HIT1.transcript"; gene_name "LOCXPTAAR179.1115.HIT1.TAAR.2R.327.7tm_1.exons1.LR536434.2.Erpetoichthys_calabaricus.v1.3";
LR536434.2	exonerate:protein2genome:local	exon	240075674	240076705	.	-	.	gene_id "LOCXPTAAR180.1116.HIT1"; transcript_id "LOCXPTAAR180.1116.HIT1.transcript"; gene_name "LOCXPTAAR180.1116.HIT1.TAAR.2R.344.7tm_1.exons1.LR536434.2.Erpetoichthys_calabaricus.v1.3";
LR536434.2	exonerate:protein2genome:local	exon	240172418	240173413	.	-	.	gene_id "LOCXPTAAR181.1117.HIT1"; transcript_id "LOCXPTAAR181.1117.HIT1.transcript"; gene_name "LOCXPTAAR181.1117.HIT1.TAAR.2R.332.7tm_1.exons1.LR536434.2.Erpetoichthys_calabaricus.v1.3";
LR536434.2	exonerate:protein2genome:local	exon	240218542	240219555	.	-	.	gene_id "LOCXPTAAR182.1118.HIT1"; transcript_id "LOCXPTAAR182.1118.HIT1.transcript"; gene_name "LOCXPTAAR182.1118.HIT1.TAAR.2R.338.7tm_1.exons1.LR536434.2.Erpetoichthys_calabaricus.v1.3";
LR536434.2	exonerate:protein2genome:local	exon	240248608	240249588	.	+	.	gene_id "LOCXPTAAR183.1119.HIT1"; transcript_id "LOCXPTAAR183.1119.HIT1.transcript"; gene_name "LOCXPTAAR183.1119.HIT1.TAAR.2R.327.7tm_1.exons1.LR536434.2.Erpetoichthys_calabaricus.v1.3";
LR536434.2	exonerate:protein2genome:local	exon	240269195	240270160	.	+	.	gene_id "LOCXPTAAR184.1120.HIT1"; transcript_id "LOCXPTAAR184.1120.HIT1.transcript"; gene_name "LOCXPTAAR184.1120.HIT1.TAAR.2R.322.7tm_1.exons1.LR536434.2.Erpetoichthys_calabaricus.v1.3";
LR536434.2	exonerate:protein2genome:local	exon	240283826	240284788	.	+	.	gene_id "LOCXPTAAR185.1121.HIT1"; transcript_id "LOCXPTAAR185.1121.HIT1.transcript"; gene_name "LOCXPTAAR185.1121.HIT1.TAAR.2R.321.7tm_1.exons1.LR536434.2.Erpetoichthys_calabaricus.v1.3";
LR536434.2	exonerate:protein2genome:local	exon	240294849	240295850	.	+	.	gene_id "LOCXPTAAR186.1122.HIT1"; transcript_id "LOCXPTAAR186.1122.HIT1.transcript"; gene_name "LOCXPTAAR186.1122.HIT1.TAAR.2R.334.7tm_1.exons1.LR536434.2.Erpetoichthys_calabaricus.v1.3";
LR536434.2	exonerate:protein2genome:local	exon	240306596	240307561	.	+	.	gene_id "LOCXPTAAR187.1125.HIT1"; transcript_id "LOCXPTAAR187.1125.HIT1.transcript"; gene_name "LOCXPTAAR187.1125.HIT1.TAAR.2R.322.7tm_1.exons1.LR536434.2.Erpetoichthys_calabaricus.v1.3";
LR536434.2	exonerate:protein2genome:local	exon	240330704	240331669	.	-	.	gene_id "LOCXPTAAR188.1126.HIT1"; transcript_id "LOCXPTAAR188.1126.HIT1.transcript"; gene_name "LOCXPTAAR188.1126.HIT1.TAAR.2R.322.7tm_1.exons1.LR536434.2.Erpetoichthys_calabaricus.v1.3";
LR536434.2	exonerate:protein2genome:local	exon	240349295	240350269	.	-	.	gene_id "LOCXPTAAR189.1127.HIT1"; transcript_id "LOCXPTAAR189.1127.HIT1.transcript"; gene_name "LOCXPTAAR189.1127.HIT1.TAAR.2R.325.7tm_1.exons1.LR536434.2.Erpetoichthys_calabaricus.v1.3";
LR536434.2	exonerate:protein2genome:local	exon	240362135	240363088	.	-	.	gene_id "LOCXPTAAR190.1128.HIT1"; transcript_id "LOCXPTAAR190.1128.HIT1.transcript"; gene_name "LOCXPTAAR190.1128.HIT1.TAAR.2R.318.7tm_1.exons1.LR536434.2.Erpetoichthys_calabaricus.v1.3";
LR536434.2	exonerate:protein2genome:local	exon	240377320	240378309	.	-	.	gene_id "LOCXPTAAR191.1129.HIT1"; transcript_id "LOCXPTAAR191.1129.HIT1.transcript"; gene_name "LOCXPTAAR191.1129.HIT1.TAAR.2R.330.7tm_1.exons1.LR536434.2.Erpetoichthys_calabaricus.v1.3";
LR536434.2	exonerate:protein2genome:local	exon	240385692	240386690	.	-	.	gene_id "LOCXPTAAR192.1130.HIT1"; transcript_id "LOCXPTAAR192.1130.HIT1.transcript"; gene_name "LOCXPTAAR192.1130.HIT1.TAAR.2R.333.7tm_1.exons1.LR536434.2.Erpetoichthys_calabaricus.v1.3";
LR536434.2	exonerate:protein2genome:local	exon	240397973	240398893	.	-	.	gene_id "LOCXPTAAR193.1131.HIT1"; transcript_id "LOCXPTAAR193.1131.HIT1.transcript"; gene_name "LOCXPTAAR193.1131.HIT1.TAAR.2R.307.7tm_1.exons1.LR536434.2.Erpetoichthys_calabaricus.v1.3";
LR536434.2	exonerate:protein2genome:local	exon	240412693	240413688	.	-	.	gene_id "LOCXPTAAR194.1132.HIT1"; transcript_id "LOCXPTAAR194.1132.HIT1.transcript"; gene_name "LOCXPTAAR194.1132.HIT1.TAAR.2R.332.7tm_1.exons1.LR536434.2.Erpetoichthys_calabaricus.v1.3";
LR536434.2	exonerate:protein2genome:local	exon	240423230	240424150	.	-	.	gene_id "LOCXPTAAR195.1133.HIT1"; transcript_id "LOCXPTAAR195.1133.HIT1.transcript"; gene_name "LOCXPTAAR195.1133.HIT1.TAAR.2R.307.7tm_1.exons1.LR536434.2.Erpetoichthys_calabaricus.v1.3";
LR536434.2	exonerate:protein2genome:local	exon	240457700	240458689	.	-	.	gene_id "LOCXPTAAR196.1134.HIT1"; transcript_id "LOCXPTAAR196.1134.HIT1.transcript"; gene_name "LOCXPTAAR196.1134.HIT1.TAAR.2R.330.7tm_1.exons1.LR536434.2.Erpetoichthys_calabaricus.v1.3";
LR536434.2	exonerate:protein2genome:local	exon	240480978	240481937	.	+	.	gene_id "LOCXPTAAR197.1139.HIT1"; transcript_id "LOCXPTAAR197.1139.HIT1.transcript"; gene_name "LOCXPTAAR197.1139.HIT1.TAAR.2R.320.7tm_1.exons1.LR536434.2.Erpetoichthys_calabaricus.v1.3";
LR536434.2	exonerate:protein2genome:local	exon	240523206	240524207	.	-	.	gene_id "LOCXPTAAR198.1141.HIT1"; transcript_id "LOCXPTAAR198.1141.HIT1.transcript"; gene_name "LOCXPTAAR198.1141.HIT1.TAAR.2R.334.7tm_1.exons1.LR536434.2.Erpetoichthys_calabaricus.v1.3";
LR536434.2	exonerate:protein2genome:local	exon	240543012	240544013	.	-	.	gene_id "LOCXPTAAR199.1142.HIT1"; transcript_id "LOCXPTAAR199.1142.HIT1.transcript"; gene_name "LOCXPTAAR199.1142.HIT1.TAAR.2R.334.7tm_1.exons1.LR536434.2.Erpetoichthys_calabaricus.v1.3";
LR536434.2	exonerate:protein2genome:local	exon	240560332	240561330	.	-	.	gene_id "LOCXPTAAR200.1143.HIT1"; transcript_id "LOCXPTAAR200.1143.HIT1.transcript"; gene_name "LOCXPTAAR200.1143.HIT1.TAAR.2R.333.7tm_1.exons1.LR536434.2.Erpetoichthys_calabaricus.v1.3";
LR536434.2	exonerate:protein2genome:local	exon	240570740	240571738	.	-	.	gene_id "LOCXPTAAR201.1144.HIT1"; transcript_id "LOCXPTAAR201.1144.HIT1.transcript"; gene_name "LOCXPTAAR201.1144.HIT1.TAAR.2R.333.7tm_1.exons1.LR536434.2.Erpetoichthys_calabaricus.v1.3";
LR536434.2	exonerate:protein2genome:local	exon	240574175	240575173	.	+	.	gene_id "LOCXPTAAR202.1145.HIT1"; transcript_id "LOCXPTAAR202.1145.HIT1.transcript"; gene_name "LOCXPTAAR202.1145.HIT1.TAAR.2R.333.7tm_1.exons1.LR536434.2.Erpetoichthys_calabaricus.v1.3";
LR536434.2	exonerate:protein2genome:local	exon	240583701	240584699	.	+	.	gene_id "LOCXPTAAR203.1146.HIT1"; transcript_id "LOCXPTAAR203.1146.HIT1.transcript"; gene_name "LOCXPTAAR203.1146.HIT1.TAAR.2R.333.7tm_1.exons1.LR536434.2.Erpetoichthys_calabaricus.v1.3";
LR536434.2	exonerate:protein2genome:local	exon	240595081	240596055	.	-	.	gene_id "LOCXPTAAR204.1147.HIT1"; transcript_id "LOCXPTAAR204.1147.HIT1.transcript"; gene_name "LOCXPTAAR204.1147.HIT1.TAAR.2R.325.7tm_1.exons1.LR536434.2.Erpetoichthys_calabaricus.v1.3";
LR536434.2	exonerate:protein2genome:local	exon	240607953	240608945	.	+	.	gene_id "LOCXPTAAR205.1148.HIT1"; transcript_id "LOCXPTAAR205.1148.HIT1.transcript"; gene_name "LOCXPTAAR205.1148.HIT1.TAAR.2R.331.7tm_1.exons1.LR536434.2.Erpetoichthys_calabaricus.v1.3";
LR536434.2	exonerate:protein2genome:local	exon	240615425	240616411	.	-	.	gene_id "LOCXPTAAR206.1149.HIT1"; transcript_id "LOCXPTAAR206.1149.HIT1.transcript"; gene_name "LOCXPTAAR206.1149.HIT1.TAAR.2R.329.7tm_1.exons1.LR536434.2.Erpetoichthys_calabaricus.v1.3";
LR536434.2	exonerate:protein2genome:local	exon	240628067	240629053	.	-	.	gene_id "LOCXPTAAR207.1152.HIT1"; transcript_id "LOCXPTAAR207.1152.HIT1.transcript"; gene_name "LOCXPTAAR207.1152.HIT1.TAAR.2R.329.7tm_1.exons1.LR536434.2.Erpetoichthys_calabaricus.v1.3";
LR536434.2	exonerate:protein2genome:local	exon	240642521	240643507	.	-	.	gene_id "LOCXPTAAR208.1153.HIT1"; transcript_id "LOCXPTAAR208.1153.HIT1.transcript"; gene_name "LOCXPTAAR208.1153.HIT1.TAAR.2R.329.7tm_1.exons1.LR536434.2.Erpetoichthys_calabaricus.v1.3";
LR536434.2	exonerate:protein2genome:local	exon	240653819	240654838	.	-	.	gene_id "LOCXPTAAR209.1154.HIT1"; transcript_id "LOCXPTAAR209.1154.HIT1.transcript"; gene_name "LOCXPTAAR209.1154.HIT1.TAAR.2R.340.7tm_1.exons1.LR536434.2.Erpetoichthys_calabaricus.v1.3";
LR536434.2	exonerate:protein2genome:local	exon	240691691	240692719	.	-	.	gene_id "LOCXPTAAR210.1155.HIT1"; transcript_id "LOCXPTAAR210.1155.HIT1.transcript"; gene_name "LOCXPTAAR210.1155.HIT1.TAAR.2R.343.7tm_1.exons1.LR536434.2.Erpetoichthys_calabaricus.v1.3";
LR536434.2	exonerate:protein2genome:local	exon	240718546	240719574	.	-	.	gene_id "LOCXPTAAR210.1156.HIT1"; transcript_id "LOCXPTAAR210.1156.HIT1.transcript"; gene_name "LOCXPTAAR210.1156.HIT1.TAAR.2R.343.7tm_1.exons1.LR536434.2.Erpetoichthys_calabaricus.v1.3";
LR536434.2	exonerate:protein2genome:local	exon	240739209	240740198	.	-	.	gene_id "LOCXPTAAR211.1157.HIT1"; transcript_id "LOCXPTAAR211.1157.HIT1.transcript"; gene_name "LOCXPTAAR211.1157.HIT1.TAAR.2R.330.7tm_1.exons1.LR536434.2.Erpetoichthys_calabaricus.v1.3";
LR536434.2	exonerate:protein2genome:local	exon	240760013	240761002	.	-	.	gene_id "LOCXPTAAR211.1158.HIT1"; transcript_id "LOCXPTAAR211.1158.HIT1.transcript"; gene_name "LOCXPTAAR211.1158.HIT1.TAAR.2R.330.7tm_1.exons1.LR536434.2.Erpetoichthys_calabaricus.v1.3";
LR536434.2	exonerate:protein2genome:local	exon	240774342	240775331	.	-	.	gene_id "LOCXPTAAR213.1159.HIT1"; transcript_id "LOCXPTAAR213.1159.HIT1.transcript"; gene_name "LOCXPTAAR213.1159.HIT1.TAAR.2R.330.7tm_1.exons1.LR536434.2.Erpetoichthys_calabaricus.v1.3";
LR536434.2	exonerate:protein2genome:local	exon	240796104	240797096	.	-	.	gene_id "LOCXPTAAR214.1160.HIT1"; transcript_id "LOCXPTAAR214.1160.HIT1.transcript"; gene_name "LOCXPTAAR214.1160.HIT1.TAAR.2R.331.7tm_1.exons1.LR536434.2.Erpetoichthys_calabaricus.v1.3";
LR536434.2	exonerate:protein2genome:local	exon	240817970	240818989	.	-	.	gene_id "LOCXPTAAR215.1161.HIT1"; transcript_id "LOCXPTAAR215.1161.HIT1.transcript"; gene_name "LOCXPTAAR215.1161.HIT1.TAAR.2R.340.7tm_1.exons1.LR536434.2.Erpetoichthys_calabaricus.v1.3";
LR536434.2	exonerate:protein2genome:local	exon	240865944	240866957	.	+	.	gene_id "LOCXPTAAR330.1166.HIT1"; transcript_id "LOCXPTAAR330.1166.HIT1.transcript"; gene_name "LOCXPTAAR330.1166.HIT1.TAAR.2R.338.7tm_1.exons1.LR536434.2.Erpetoichthys_calabaricus.v1.3";
LR536434.2	exonerate:protein2genome:local	exon	240896145	240897137	.	+	.	gene_id "LOCXPTAAR219.1167.HIT1"; transcript_id "LOCXPTAAR219.1167.HIT1.transcript"; gene_name "LOCXPTAAR219.1167.HIT1.TAAR.2R.331.7tm_1.exons1.LR536434.2.Erpetoichthys_calabaricus.v1.3";
LR536434.2	exonerate:protein2genome:local	exon	240927491	240928483	.	+	.	gene_id "LOCXPTAAR219.1170.HIT1"; transcript_id "LOCXPTAAR219.1170.HIT1.transcript"; gene_name "LOCXPTAAR219.1170.HIT1.TAAR.2R.331.7tm_1.exons1.LR536434.2.Erpetoichthys_calabaricus.v1.3";
LR536434.2	exonerate:protein2genome:local	exon	240935959	240936948	.	+	.	gene_id "LOCXPTAAR218.1171.HIT1"; transcript_id "LOCXPTAAR218.1171.HIT1.transcript"; gene_name "LOCXPTAAR218.1171.HIT1.TAAR.2R.330.7tm_1.exons1.LR536434.2.Erpetoichthys_calabaricus.v1.3";
LR536434.2	exonerate:protein2genome:local	exon	240949818	240950810	.	+	.	gene_id "LOCXPTAAR219.1172.HIT1"; transcript_id "LOCXPTAAR219.1172.HIT1.transcript"; gene_name "LOCXPTAAR219.1172.HIT1.TAAR.2R.331.7tm_1.exons1.LR536434.2.Erpetoichthys_calabaricus.v1.3";
LR536434.2	exonerate:protein2genome:local	exon	240980446	240981450	.	+	.	gene_id "LOCXPTAAR331.1175.HIT1"; transcript_id "LOCXPTAAR331.1175.HIT1.transcript"; gene_name "LOCXPTAAR331.1175.HIT1.TAAR.2R.335.7tm_1.exons1.LR536434.2.Erpetoichthys_calabaricus.v1.3";
LR536434.2	exonerate:protein2genome:local	exon	241021616	241022644	.	-	.	gene_id "LOCXPTAAR332.1181.HIT1"; transcript_id "LOCXPTAAR332.1181.HIT1.transcript"; gene_name "LOCXPTAAR332.1181.HIT1.TAAR.2R.343.7tm_1.exons1.LR536434.2.Erpetoichthys_calabaricus.v1.3";
LR536434.2	exonerate:protein2genome:local	exon	241066415	241067410	.	-	.	gene_id "LOCXPTAAR333.1184.HIT1"; transcript_id "LOCXPTAAR333.1184.HIT1.transcript"; gene_name "LOCXPTAAR333.1184.HIT1.TAAR.2R.332.7tm_1.exons1.LR536434.2.Erpetoichthys_calabaricus.v1.3";
LR536434.2	exonerate:protein2genome:local	exon	241107192	241107628	.	-	.	gene_id "LOCXPTAAR334.1187.HIT1"; transcript_id "LOCXPTAAR334.1187.HIT1.transcript"; gene_name "LOCXPTAAR334.1187.HIT1.TAAR.2R.336.7tm_1.exons3.LR536434.2.Erpetoichthys_calabaricus.v1.3";
LR536434.2	exonerate:protein2genome:local	exon	241110833	241110847	.	-	.	gene_id "LOCXPTAAR334.1187.HIT1"; transcript_id "LOCXPTAAR334.1187.HIT1.transcript"; gene_name "LOCXPTAAR334.1187.HIT1.TAAR.2R.336.7tm_1.exons3.LR536434.2.Erpetoichthys_calabaricus.v1.3";
LR536434.2	exonerate:protein2genome:local	exon	241110965	241111520	.	-	.	gene_id "LOCXPTAAR334.1187.HIT1"; transcript_id "LOCXPTAAR334.1187.HIT1.transcript"; gene_name "LOCXPTAAR334.1187.HIT1.TAAR.2R.336.7tm_1.exons3.LR536434.2.Erpetoichthys_calabaricus.v1.3";
LR536434.2	exonerate:protein2genome:local	exon	241124857	241125864	.	-	.	gene_id "LOCXPTAAR335.1191.HIT1"; transcript_id "LOCXPTAAR335.1191.HIT1.transcript"; gene_name "LOCXPTAAR335.1191.HIT1.TAAR.2R.336.7tm_1.exons1.LR536434.2.Erpetoichthys_calabaricus.v1.3";
LR536434.2	exonerate:protein2genome:local	exon	241143200	241144228	.	-	.	gene_id "LOCXPTAAR336.1194.HIT1"; transcript_id "LOCXPTAAR336.1194.HIT1.transcript"; gene_name "LOCXPTAAR336.1194.HIT1.TAAR.2R.343.7tm_1.exons1.LR536434.2.Erpetoichthys_calabaricus.v1.3";
LR536434.2	exonerate:protein2genome:local	exon	241150897	241151904	.	-	.	gene_id "LOCXPTAAR337.1197.HIT1"; transcript_id "LOCXPTAAR337.1197.HIT1.transcript"; gene_name "LOCXPTAAR337.1197.HIT1.TAAR.2R.336.7tm_1.exons1.LR536434.2.Erpetoichthys_calabaricus.v1.3";
LR536434.2	exonerate:protein2genome:local	exon	241164525	241165529	.	-	.	gene_id "LOCXPTAAR338.1200.HIT1"; transcript_id "LOCXPTAAR338.1200.HIT1.transcript"; gene_name "LOCXPTAAR338.1200.HIT1.TAAR.2R.335.7tm_1.exons1.LR536434.2.Erpetoichthys_calabaricus.v1.3";
LR536434.2	exonerate:protein2genome:local	exon	241218415	241219446	.	-	.	gene_id "LOCXPTAAR339.1205.HIT1"; transcript_id "LOCXPTAAR339.1205.HIT1.transcript"; gene_name "LOCXPTAAR339.1205.HIT1.TAAR.2R.344.7tm_1.exons1.LR536434.2.Erpetoichthys_calabaricus.v1.3";
LR536434.2	exonerate:protein2genome:local	exon	241235220	241236227	.	-	.	gene_id "LOCXPTAAR340.1208.HIT1"; transcript_id "LOCXPTAAR340.1208.HIT1.transcript"; gene_name "LOCXPTAAR340.1208.HIT1.TAAR.2R.336.7tm_1.exons1.LR536434.2.Erpetoichthys_calabaricus.v1.3";
LR536434.2	exonerate:protein2genome:local	exon	241280276	241281295	.	-	.	gene_id "LOCXPTAAR341.1213.HIT1"; transcript_id "LOCXPTAAR341.1213.HIT1.transcript"; gene_name "LOCXPTAAR341.1213.HIT1.TAAR.2R.340.7tm_1.exons1.LR536434.2.Erpetoichthys_calabaricus.v1.3";
LR536434.2	exonerate:protein2genome:local	exon	241372116	241373123	.	-	.	gene_id "LOCXPTAAR342.1225.HIT1"; transcript_id "LOCXPTAAR342.1225.HIT1.transcript"; gene_name "LOCXPTAAR342.1225.HIT1.TAAR.2R.336.7tm_1.exons1.LR536434.2.Erpetoichthys_calabaricus.v1.3";
LR536434.2	exonerate:protein2genome:local	exon	241445330	241446322	.	+	.	gene_id "LOCXPTAAR220.1228.HIT1"; transcript_id "LOCXPTAAR220.1228.HIT1.transcript"; gene_name "LOCXPTAAR220.1228.HIT1.TAAR.2R.331.7tm_1.exons1.LR536434.2.Erpetoichthys_calabaricus.v1.3";
LR536434.2	exonerate:protein2genome:local	exon	241459370	241460374	.	-	.	gene_id "LOCXPTAAR343.1231.HIT1"; transcript_id "LOCXPTAAR343.1231.HIT1.transcript"; gene_name "LOCXPTAAR343.1231.HIT1.TAAR.2R.335.7tm_1.exons1.LR536434.2.Erpetoichthys_calabaricus.v1.3";
LR536434.2	exonerate:protein2genome:local	exon	241479474	241480466	.	-	.	gene_id "LOCXPTAAR221.1234.HIT1"; transcript_id "LOCXPTAAR221.1234.HIT1.transcript"; gene_name "LOCXPTAAR221.1234.HIT1.TAAR.2R.331.7tm_1.exons1.LR536434.2.Erpetoichthys_calabaricus.v1.3";
LR536434.2	exonerate:protein2genome:local	exon	241517823	241518818	.	-	.	gene_id "LOCXPTAAR344.1237.HIT1"; transcript_id "LOCXPTAAR344.1237.HIT1.transcript"; gene_name "LOCXPTAAR344.1237.HIT1.TAAR.2R.332.7tm_1.exons1.LR536434.2.Erpetoichthys_calabaricus.v1.3";
LR536434.2	exonerate:protein2genome:local	exon	241535829	241536869	.	+	.	gene_id "LOCXPTAAR345.1242.HIT1"; transcript_id "LOCXPTAAR345.1242.HIT1.transcript"; gene_name "LOCXPTAAR345.1242.HIT1.TAAR.2R.347.7tm_1.exons1.LR536434.2.Erpetoichthys_calabaricus.v1.3";
LR536434.2	exonerate:protein2genome:local	exon	241561981	241562964	.	+	.	gene_id "LOCXPTAAR346.1245.HIT1"; transcript_id "LOCXPTAAR346.1245.HIT1.transcript"; gene_name "LOCXPTAAR346.1245.HIT1.TAAR.2R.328.7tm_1.exons1.LR536434.2.Erpetoichthys_calabaricus.v1.3";
LR536434.2	exonerate:protein2genome:local	exon	241624343	241625329	.	+	.	gene_id "LOCXPTAAR347.1248.HIT1"; transcript_id "LOCXPTAAR347.1248.HIT1.transcript"; gene_name "LOCXPTAAR347.1248.HIT1.TAAR.2R.329.7tm_1.exons1.LR536434.2.Erpetoichthys_calabaricus.v1.3";
LR536434.2	exonerate:protein2genome:local	exon	241633390	241634376	.	+	.	gene_id "LOCXPTAAR348.1251.HIT1"; transcript_id "LOCXPTAAR348.1251.HIT1.transcript"; gene_name "LOCXPTAAR348.1251.HIT1.TAAR.2R.329.7tm_1.exons1.LR536434.2.Erpetoichthys_calabaricus.v1.3";
LR536434.2	exonerate:protein2genome:local	exon	241663114	241664109	.	+	.	gene_id "LOCXPTAAR349.1254.HIT1"; transcript_id "LOCXPTAAR349.1254.HIT1.transcript"; gene_name "LOCXPTAAR349.1254.HIT1.TAAR.2R.332.7tm_1.exons1.LR536434.2.Erpetoichthys_calabaricus.v1.3";
LR536434.2	exonerate:protein2genome:local	exon	241676244	241677227	.	+	.	gene_id "LOCXPTAAR350.1257.HIT1"; transcript_id "LOCXPTAAR350.1257.HIT1.transcript"; gene_name "LOCXPTAAR350.1257.HIT1.TAAR.2R.328.7tm_1.exons1.LR536434.2.Erpetoichthys_calabaricus.v1.3";
LR536434.2	exonerate:protein2genome:local	exon	241701003	241701992	.	+	.	gene_id "LOCXPTAAR351.1261.HIT1"; transcript_id "LOCXPTAAR351.1261.HIT1.transcript"; gene_name "LOCXPTAAR351.1261.HIT1.TAAR.2R.330.7tm_1.exons1.LR536434.2.Erpetoichthys_calabaricus.v1.3";
LR536434.2	exonerate:protein2genome:local	exon	241725317	241726303	.	+	.	gene_id "LOCXPTAAR352.1264.HIT1"; transcript_id "LOCXPTAAR352.1264.HIT1.transcript"; gene_name "LOCXPTAAR352.1264.HIT1.TAAR.2R.329.7tm_1.exons1.LR536434.2.Erpetoichthys_calabaricus.v1.3";
LR536434.2	exonerate:protein2genome:local	exon	241748325	241749311	.	+	.	gene_id "LOCXPTAAR359.1267.HIT1"; transcript_id "LOCXPTAAR359.1267.HIT1.transcript"; gene_name "LOCXPTAAR359.1267.HIT1.TAAR.2R.329.7tm_1.exons1.LR536434.2.Erpetoichthys_calabaricus.v1.3";
LR536434.2	exonerate:protein2genome:local	exon	241788476	241789450	.	+	.	gene_id "LOCXPTAAR360.1272.HIT1"; transcript_id "LOCXPTAAR360.1272.HIT1.transcript"; gene_name "LOCXPTAAR360.1272.HIT1.TAAR.2R.318.7tm_1.exons1.LR536434.2.Erpetoichthys_calabaricus.v1.3";
LR536434.2	exonerate:protein2genome:local	exon	241819722	241820702	.	+	.	gene_id "LOCXPTAAR355.1275.HIT1"; transcript_id "LOCXPTAAR355.1275.HIT1.transcript"; gene_name "LOCXPTAAR355.1275.HIT1.TAAR.2R.327.7tm_1.exons1.LR536434.2.Erpetoichthys_calabaricus.v1.3";
LR536434.2	exonerate:protein2genome:local	exon	241880547	241881539	.	+	.	gene_id "LOCXPTAAR349.1281.HIT1"; transcript_id "LOCXPTAAR349.1281.HIT1.transcript"; gene_name "LOCXPTAAR349.1281.HIT1.TAAR.2R.331.7tm_1.exons1.LR536434.2.Erpetoichthys_calabaricus.v1.3";
LR536434.2	exonerate:protein2genome:local	exon	241903552	241904538	.	+	.	gene_id "LOCXPTAAR358.1286.HIT1"; transcript_id "LOCXPTAAR358.1286.HIT1.transcript"; gene_name "LOCXPTAAR358.1286.HIT1.TAAR.2R.329.7tm_1.exons1.LR536434.2.Erpetoichthys_calabaricus.v1.3";
LR536434.2	exonerate:protein2genome:local	exon	241945907	241946893	.	+	.	gene_id "LOCXPTAAR359.1289.HIT1"; transcript_id "LOCXPTAAR359.1289.HIT1.transcript"; gene_name "LOCXPTAAR359.1289.HIT1.TAAR.2R.329.7tm_1.exons1.LR536434.2.Erpetoichthys_calabaricus.v1.3";
LR536434.2	exonerate:protein2genome:local	exon	241979119	241980093	.	+	.	gene_id "LOCXPTAAR360.1292.HIT1"; transcript_id "LOCXPTAAR360.1292.HIT1.transcript"; gene_name "LOCXPTAAR360.1292.HIT1.TAAR.2R.325.7tm_1.exons1.LR536434.2.Erpetoichthys_calabaricus.v1.3";
LR536434.2	exonerate:protein2genome:local	exon	242008040	242009044	.	+	.	gene_id "LOCXPTAAR361.1295.HIT1"; transcript_id "LOCXPTAAR361.1295.HIT1.transcript"; gene_name "LOCXPTAAR361.1295.HIT1.TAAR.2R.335.7tm_1.exons1.LR536434.2.Erpetoichthys_calabaricus.v1.3";
LR536434.2	exonerate:protein2genome:local	exon	242029858	242030862	.	+	.	gene_id "LOCXPTAAR362.1298.HIT1"; transcript_id "LOCXPTAAR362.1298.HIT1.transcript"; gene_name "LOCXPTAAR362.1298.HIT1.TAAR.2R.335.7tm_1.exons1.LR536434.2.Erpetoichthys_calabaricus.v1.3";
LR536434.2	exonerate:protein2genome:local	exon	242070157	242071161	.	+	.	gene_id "LOCXPTAAR362.1304.HIT1"; transcript_id "LOCXPTAAR362.1304.HIT1.transcript"; gene_name "LOCXPTAAR362.1304.HIT1.TAAR.2R.335.7tm_1.exons1.LR536434.2.Erpetoichthys_calabaricus.v1.3";
LR536434.2	exonerate:protein2genome:local	exon	242104698	242105702	.	+	.	gene_id "LOCXPTAAR364.1307.HIT1"; transcript_id "LOCXPTAAR364.1307.HIT1.transcript"; gene_name "LOCXPTAAR364.1307.HIT1.TAAR.2R.335.7tm_1.exons1.LR536434.2.Erpetoichthys_calabaricus.v1.3";
LR536434.2	exonerate:protein2genome:local	exon	242126074	242127054	.	+	.	gene_id "LOCXPTAAR365.1310.HIT1"; transcript_id "LOCXPTAAR365.1310.HIT1.transcript"; gene_name "LOCXPTAAR365.1310.HIT1.TAAR.2R.327.7tm_1.exons1.LR536434.2.Erpetoichthys_calabaricus.v1.3";
LR536434.2	exonerate:protein2genome:local	exon	242144543	242145511	.	+	.	gene_id "LOCXPTAAR366.1313.HIT1"; transcript_id "LOCXPTAAR366.1313.HIT1.transcript"; gene_name "LOCXPTAAR366.1313.HIT1.TAAR.2R.323.7tm_1.exons1.LR536434.2.Erpetoichthys_calabaricus.v1.3";
LR536434.2	exonerate:protein2genome:local	exon	242173576	242174550	.	+	.	gene_id "LOCXPTAAR367.1316.HIT1"; transcript_id "LOCXPTAAR367.1316.HIT1.transcript"; gene_name "LOCXPTAAR367.1316.HIT1.TAAR.2R.325.7tm_1.exons1.LR536434.2.Erpetoichthys_calabaricus.v1.3";
LR536434.2	exonerate:protein2genome:local	exon	242211776	242212723	.	-	.	gene_id "LOCXPTAAR349.1319.HIT1"; transcript_id "LOCXPTAAR349.1319.HIT1.transcript"; gene_name "LOCXPTAAR349.1319.HIT1.TAAR.2R.316.7tm_1.exons1.LR536434.2.Erpetoichthys_calabaricus.v1.3";
LR536434.2	exonerate:protein2genome:local	exon	242295754	242296674	.	+	.	gene_id "LOCXPTAAR369.1322.HIT1"; transcript_id "LOCXPTAAR369.1322.HIT1.transcript"; gene_name "LOCXPTAAR369.1322.HIT1.TAAR.2R.307.7tm_1.exons1.LR536434.2.Erpetoichthys_calabaricus.v1.3";
LR536434.2	exonerate:protein2genome:local	exon	242305318	242306232	.	+	.	gene_id "LOCXPTAAR370.1325.HIT1"; transcript_id "LOCXPTAAR370.1325.HIT1.transcript"; gene_name "LOCXPTAAR370.1325.HIT1.TAAR.2R.305.7tm_1.exons1.LR536434.2.Erpetoichthys_calabaricus.v1.3";
LR536434.2	exonerate:protein2genome:local	exon	242342903	242343892	.	+	.	gene_id "LOCXPTAAR371.1328.HIT1"; transcript_id "LOCXPTAAR371.1328.HIT1.transcript"; gene_name "LOCXPTAAR371.1328.HIT1.TAAR.2R.330.7tm_1.exons1.LR536434.2.Erpetoichthys_calabaricus.v1.3";
LR536434.2	exonerate:protein2genome:local	exon	242375623	242376609	.	+	.	gene_id "LOCXPTAAR372.1331.HIT1"; transcript_id "LOCXPTAAR372.1331.HIT1.transcript"; gene_name "LOCXPTAAR372.1331.HIT1.TAAR.2R.329.7tm_1.exons1.LR536434.2.Erpetoichthys_calabaricus.v1.3";
LR536434.2	exonerate:protein2genome:local	exon	242388879	242389802	.	+	.	gene_id "LOCXPTAAR373.1334.HIT1"; transcript_id "LOCXPTAAR373.1334.HIT1.transcript"; gene_name "LOCXPTAAR373.1334.HIT1.TAAR.2R.308.7tm_1.exons1.LR536434.2.Erpetoichthys_calabaricus.v1.3";
LR536434.2	exonerate:protein2genome:local	exon	242437479	242438459	.	+	.	gene_id "LOCXPTAAR374.1338.HIT1"; transcript_id "LOCXPTAAR374.1338.HIT1.transcript"; gene_name "LOCXPTAAR374.1338.HIT1.TAAR.2R.327.7tm_1.exons1.LR536434.2.Erpetoichthys_calabaricus.v1.3";
LR536434.2	exonerate:protein2genome:local	exon	242449430	242450362	.	+	.	gene_id "LOCXPTAAR375.1341.HIT1"; transcript_id "LOCXPTAAR375.1341.HIT1.transcript"; gene_name "LOCXPTAAR375.1341.HIT1.TAAR.2R.311.7tm_1.exons1.LR536434.2.Erpetoichthys_calabaricus.v1.3";
LR536434.2	exonerate:protein2genome:local	exon	242491244	242492233	.	+	.	gene_id "LOCXPTAAR371.1344.HIT1"; transcript_id "LOCXPTAAR371.1344.HIT1.transcript"; gene_name "LOCXPTAAR371.1344.HIT1.TAAR.2R.330.7tm_1.exons1.LR536434.2.Erpetoichthys_calabaricus.v1.3";
LR536434.2	exonerate:protein2genome:local	exon	242512569	242513546	.	+	.	gene_id "LOCXPTAAR377.1347.HIT1"; transcript_id "LOCXPTAAR377.1347.HIT1.transcript"; gene_name "LOCXPTAAR377.1347.HIT1.TAAR.2R.326.7tm_1.exons1.LR536434.2.Erpetoichthys_calabaricus.v1.3";
LR536434.2	exonerate:protein2genome:local	exon	242550385	242551365	.	+	.	gene_id "LOCXPTAAR378.1353.HIT1"; transcript_id "LOCXPTAAR378.1353.HIT1.transcript"; gene_name "LOCXPTAAR378.1353.HIT1.TAAR.2R.327.7tm_1.exons1.LR536434.2.Erpetoichthys_calabaricus.v1.3";
LR536434.2	exonerate:protein2genome:local	exon	242604293	242605264	.	+	.	gene_id "LOCXPTAAR379.1358.HIT1"; transcript_id "LOCXPTAAR379.1358.HIT1.transcript"; gene_name "LOCXPTAAR379.1358.HIT1.TAAR.2R.324.7tm_1.exons1.LR536434.2.Erpetoichthys_calabaricus.v1.3";
LR536434.2	exonerate:protein2genome:local	exon	308627464	308628480	.	+	.	gene_id "LOCXPTAAR380.1361.HIT1"; transcript_id "LOCXPTAAR380.1361.HIT1.transcript"; gene_name "LOCXPTAAR380.1361.HIT1.TAAR.2R.339.7tm_1.exons1.LR536434.2.Erpetoichthys_calabaricus.v1.3";
LR536434.2	exonerate:protein2genome:local	exon	308666756	308667769	.	-	.	gene_id "LOCXPTAAR381.1364.HIT1"; transcript_id "LOCXPTAAR381.1364.HIT1.transcript"; gene_name "LOCXPTAAR381.1364.HIT1.TAAR.2R.338.7tm_1.exons1.LR536434.2.Erpetoichthys_calabaricus.v1.3";
LR536434.2	exonerate:protein2genome:local	exon	308733629	308734612	.	-	.	gene_id "LOCXPTAAR382.1370.HIT1"; transcript_id "LOCXPTAAR382.1370.HIT1.transcript"; gene_name "LOCXPTAAR382.1370.HIT1.TAAR.2R.328.7tm_1.exons1.LR536434.2.Erpetoichthys_calabaricus.v1.3";
LR536434.2	exonerate:protein2genome:local	exon	308768057	308769064	.	-	.	gene_id "LOCXPTAAR383.1373.HIT1"; transcript_id "LOCXPTAAR383.1373.HIT1.transcript"; gene_name "LOCXPTAAR383.1373.HIT1.TAAR.2R.336.7tm_1.exons1.LR536434.2.Erpetoichthys_calabaricus.v1.3";
LR536434.2	exonerate:protein2genome:local	exon	308776178	308777161	.	-	.	gene_id "LOCXPTAAR384.1376.HIT1"; transcript_id "LOCXPTAAR384.1376.HIT1.transcript"; gene_name "LOCXPTAAR384.1376.HIT1.TAAR.2R.328.7tm_1.exons1.LR536434.2.Erpetoichthys_calabaricus.v1.3";
LR536434.2	exonerate:protein2genome:local	exon	308818011	308818922	.	+	.	gene_id "LOCXPTAAR385.1379.HIT1"; transcript_id "LOCXPTAAR385.1379.HIT1.transcript"; gene_name "LOCXPTAAR385.1379.HIT1.TAAR.2R.304.7tm_1.exons1.LR536434.2.Erpetoichthys_calabaricus.v1.3";
LR536434.2	exonerate:protein2genome:local	exon	308829825	308830799	.	-	.	gene_id "LOCXPTAAR386.1382.HIT1"; transcript_id "LOCXPTAAR386.1382.HIT1.transcript"; gene_name "LOCXPTAAR386.1382.HIT1.TAAR.2R.325.7tm_1.exons1.LR536434.2.Erpetoichthys_calabaricus.v1.3";
LR536434.2	exonerate:protein2genome:local	exon	308843792	308844763	.	-	.	gene_id "LOCXPTAAR387.1385.HIT1"; transcript_id "LOCXPTAAR387.1385.HIT1.transcript"; gene_name "LOCXPTAAR387.1385.HIT1.TAAR.2R.324.7tm_1.exons1.LR536434.2.Erpetoichthys_calabaricus.v1.3";
LR536434.2	exonerate:protein2genome:local	exon	308942804	308943793	.	+	.	gene_id "LOCXPTAAR388.1394.HIT1"; transcript_id "LOCXPTAAR388.1394.HIT1.transcript"; gene_name "LOCXPTAAR388.1394.HIT1.TAAR.2R.330.7tm_1.exons1.LR536434.2.Erpetoichthys_calabaricus.v1.3";
LR536434.2	exonerate:protein2genome:local	exon	308989093	308990091	.	+	.	gene_id "LOCXPTAAR389.1398.HIT1"; transcript_id "LOCXPTAAR389.1398.HIT1.transcript"; gene_name "LOCXPTAAR389.1398.HIT1.TAAR.2R.333.7tm_1.exons1.LR536434.2.Erpetoichthys_calabaricus.v1.3";
LR536434.2	exonerate:protein2genome:local	exon	309089785	309090774	.	-	.	gene_id "LOCXPTAAR391.1404.HIT1"; transcript_id "LOCXPTAAR391.1404.HIT1.transcript"; gene_name "LOCXPTAAR391.1404.HIT1.TAAR.2R.330.7tm_1.exons1.LR536434.2.Erpetoichthys_calabaricus.v1.3";
LR536434.2	exonerate:protein2genome:local	exon	309189387	309190376	.	+	.	gene_id "LOCXPTAAR392.1407.HIT1"; transcript_id "LOCXPTAAR392.1407.HIT1.transcript"; gene_name "LOCXPTAAR392.1407.HIT1.TAAR.2R.330.7tm_1.exons1.LR536434.2.Erpetoichthys_calabaricus.v1.3";
LR536434.2	exonerate:protein2genome:local	exon	309215314	309215781	.	-	.	gene_id "LOCXPTAAR393.1411.HIT1"; transcript_id "LOCXPTAAR393.1411.HIT1.transcript"; gene_name "LOCXPTAAR393.1411.HIT1.TAAR.2R.318.7tm_1.exons2.LR536434.2.Erpetoichthys_calabaricus.v1.3";
LR536434.2	exonerate:protein2genome:local	exon	309215837	309216322	.	-	.	gene_id "LOCXPTAAR393.1411.HIT1"; transcript_id "LOCXPTAAR393.1411.HIT1.transcript"; gene_name "LOCXPTAAR393.1411.HIT1.TAAR.2R.318.7tm_1.exons2.LR536434.2.Erpetoichthys_calabaricus.v1.3";
LR536434.2	exonerate:protein2genome:local	exon	309265762	309266742	.	+	.	gene_id "LOCXPTAAR394.1414.HIT1"; transcript_id "LOCXPTAAR394.1414.HIT1.transcript"; gene_name "LOCXPTAAR394.1414.HIT1.TAAR.2R.327.7tm_1.exons1.LR536434.2.Erpetoichthys_calabaricus.v1.3";
LR536434.2	exonerate:protein2genome:local	exon	309286170	309287153	.	+	.	gene_id "LOCXPTAAR395.1417.HIT1"; transcript_id "LOCXPTAAR395.1417.HIT1.transcript"; gene_name "LOCXPTAAR395.1417.HIT1.TAAR.2R.328.7tm_1.exons1.LR536434.2.Erpetoichthys_calabaricus.v1.3";
LR536434.2	exonerate:protein2genome:local	exon	309301765	309302754	.	-	.	gene_id "LOCXPTAAR396.1420.HIT1"; transcript_id "LOCXPTAAR396.1420.HIT1.transcript"; gene_name "LOCXPTAAR396.1420.HIT1.TAAR.2R.330.7tm_1.exons1.LR536434.2.Erpetoichthys_calabaricus.v1.3";
LR536434.2	exonerate:protein2genome:local	exon	309402939	309403922	.	+	.	gene_id "LOCXPTAAR397.1426.HIT1"; transcript_id "LOCXPTAAR397.1426.HIT1.transcript"; gene_name "LOCXPTAAR397.1426.HIT1.TAAR.2R.328.7tm_1.exons1.LR536434.2.Erpetoichthys_calabaricus.v1.3";
LR536434.2	exonerate:protein2genome:local	exon	309452076	309453080	.	+	.	gene_id "LOCXPTAAR398.1431.HIT1"; transcript_id "LOCXPTAAR398.1431.HIT1.transcript"; gene_name "LOCXPTAAR398.1431.HIT1.TAAR.2R.335.7tm_1.exons1.LR536434.2.Erpetoichthys_calabaricus.v1.3";
LR536434.2	exonerate:protein2genome:local	exon	309482534	309483541	.	+	.	gene_id "LOCXPTAAR399.1436.HIT1"; transcript_id "LOCXPTAAR399.1436.HIT1.transcript"; gene_name "LOCXPTAAR399.1436.HIT1.TAAR.2R.336.7tm_1.exons1.LR536434.2.Erpetoichthys_calabaricus.v1.3";
LR536434.2	exonerate:protein2genome:local	exon	309489049	309490002	.	+	.	gene_id "LOCXPTAAR400.1438.HIT1"; transcript_id "LOCXPTAAR400.1438.HIT1.transcript"; gene_name "LOCXPTAAR400.1438.HIT1.TAAR.2R.318.7tm_1.exons1.LR536434.2.Erpetoichthys_calabaricus.v1.3";
LR536434.2	exonerate:protein2genome:local	exon	309499945	309500934	.	+	.	gene_id "LOCXPTAAR401.1440.HIT1"; transcript_id "LOCXPTAAR401.1440.HIT1.transcript"; gene_name "LOCXPTAAR401.1440.HIT1.TAAR.2R.330.7tm_1.exons1.LR536434.2.Erpetoichthys_calabaricus.v1.3";
LR536434.2	exonerate:protein2genome:local	exon	309847781	309848728	.	+	.	gene_id "LOCXPTAAR402.1444.HIT1"; transcript_id "LOCXPTAAR402.1444.HIT1.transcript"; gene_name "LOCXPTAAR402.1444.HIT1.TAAR.2R.316.7tm_1.exons1.LR536434.2.Erpetoichthys_calabaricus.v1.3";
LR536434.2	exonerate:protein2genome:local	exon	309857720	309858712	.	+	.	gene_id "LOCXPTAAR403.1446.HIT1"; transcript_id "LOCXPTAAR403.1446.HIT1.transcript"; gene_name "LOCXPTAAR403.1446.HIT1.TAAR.2R.331.7tm_1.exons1.LR536434.2.Erpetoichthys_calabaricus.v1.3";
LR536434.2	exonerate:protein2genome:local	exon	309878541	309879497	.	-	.	gene_id "LOCXPTAAR404.1448.HIT1"; transcript_id "LOCXPTAAR404.1448.HIT1.transcript"; gene_name "LOCXPTAAR404.1448.HIT1.TAAR.2R.319.7tm_1.exons1.LR536434.2.Erpetoichthys_calabaricus.v1.3";
LR536434.2	exonerate:protein2genome:local	exon	309896411	309897400	.	+	.	gene_id "LOCXPTAAR405.1450.HIT1"; transcript_id "LOCXPTAAR405.1450.HIT1.transcript"; gene_name "LOCXPTAAR405.1450.HIT1.TAAR.2R.330.7tm_1.exons1.LR536434.2.Erpetoichthys_calabaricus.v1.3";
LR536434.2	exonerate:protein2genome:local	exon	309921968	309922960	.	+	.	gene_id "LOCXPTAAR406.1452.HIT1"; transcript_id "LOCXPTAAR406.1452.HIT1.transcript"; gene_name "LOCXPTAAR406.1452.HIT1.TAAR.2R.331.7tm_1.exons1.LR536434.2.Erpetoichthys_calabaricus.v1.3";
LR536434.2	exonerate:protein2genome:local	exon	309968941	309969386	.	-	.	gene_id "LOCXPTAAR407.1454.HIT1"; transcript_id "LOCXPTAAR407.1454.HIT1.transcript"; gene_name "LOCXPTAAR407.1454.HIT1.TAAR.2R.322.7tm_1.exons2.LR536434.2.Erpetoichthys_calabaricus.v1.3";
LR536434.2	exonerate:protein2genome:local	exon	309972684	309973203	.	-	.	gene_id "LOCXPTAAR407.1454.HIT1"; transcript_id "LOCXPTAAR407.1454.HIT1.transcript"; gene_name "LOCXPTAAR407.1454.HIT1.TAAR.2R.322.7tm_1.exons2.LR536434.2.Erpetoichthys_calabaricus.v1.3";
LR536434.2	exonerate:protein2genome:local	exon	310009960	310010943	.	-	.	gene_id "LOCXPTAAR408.1458.HIT1"; transcript_id "LOCXPTAAR408.1458.HIT1.transcript"; gene_name "LOCXPTAAR408.1458.HIT1.TAAR.2R.328.7tm_1.exons1.LR536434.2.Erpetoichthys_calabaricus.v1.3";
LR536434.2	exonerate:protein2genome:local	exon	310026005	310026994	.	-	.	gene_id "LOCXPTAAR409.1460.HIT1"; transcript_id "LOCXPTAAR409.1460.HIT1.transcript"; gene_name "LOCXPTAAR409.1460.HIT1.TAAR.2R.330.7tm_1.exons1.LR536434.2.Erpetoichthys_calabaricus.v1.3";
LR536434.2	exonerate:protein2genome:local	exon	310050216	310051196	.	-	.	gene_id "LOCXPTAAR410.1463.HIT1"; transcript_id "LOCXPTAAR410.1463.HIT1.transcript"; gene_name "LOCXPTAAR410.1463.HIT1.TAAR.2R.327.7tm_1.exons1.LR536434.2.Erpetoichthys_calabaricus.v1.3";
LR536434.2	exonerate:protein2genome:local	exon	310074747	310075736	.	-	.	gene_id "LOCXPTAAR419.1466.HIT1"; transcript_id "LOCXPTAAR419.1466.HIT1.transcript"; gene_name "LOCXPTAAR419.1466.HIT1.TAAR.2R.330.7tm_1.exons1.LR536434.2.Erpetoichthys_calabaricus.v1.3";
LR536434.2	exonerate:protein2genome:local	exon	310116335	310117318	.	-	.	gene_id "LOCXPTAAR412.1469.HIT1"; transcript_id "LOCXPTAAR412.1469.HIT1.transcript"; gene_name "LOCXPTAAR412.1469.HIT1.TAAR.2R.328.7tm_1.exons1.LR536434.2.Erpetoichthys_calabaricus.v1.3";
LR536434.2	exonerate:protein2genome:local	exon	310152934	310153890	.	+	.	gene_id "LOCXPTAAR413.1472.HIT1"; transcript_id "LOCXPTAAR413.1472.HIT1.transcript"; gene_name "LOCXPTAAR413.1472.HIT1.TAAR.2R.319.7tm_1.exons1.LR536434.2.Erpetoichthys_calabaricus.v1.3";
LR536434.2	exonerate:protein2genome:local	exon	310182503	310183504	.	-	.	gene_id "LOCXPTAAR414.1475.HIT1"; transcript_id "LOCXPTAAR414.1475.HIT1.transcript"; gene_name "LOCXPTAAR414.1475.HIT1.TAAR.2R.334.7tm_1.exons1.LR536434.2.Erpetoichthys_calabaricus.v1.3";
LR536434.2	exonerate:protein2genome:local	exon	310200865	310201848	.	-	.	gene_id "LOCXPTAAR415.1478.HIT1"; transcript_id "LOCXPTAAR415.1478.HIT1.transcript"; gene_name "LOCXPTAAR415.1478.HIT1.TAAR.2R.328.7tm_1.exons1.LR536434.2.Erpetoichthys_calabaricus.v1.3";
LR536434.2	exonerate:protein2genome:local	exon	310244975	310245955	.	+	.	gene_id "LOCXPTAAR416.1481.HIT1"; transcript_id "LOCXPTAAR416.1481.HIT1.transcript"; gene_name "LOCXPTAAR416.1481.HIT1.TAAR.2R.327.7tm_1.exons1.LR536434.2.Erpetoichthys_calabaricus.v1.3";
LR536434.2	exonerate:protein2genome:local	exon	310281537	310282541	.	+	.	gene_id "LOCXPTAAR417.1484.HIT1"; transcript_id "LOCXPTAAR417.1484.HIT1.transcript"; gene_name "LOCXPTAAR417.1484.HIT1.TAAR.2R.335.7tm_1.exons1.LR536434.2.Erpetoichthys_calabaricus.v1.3";
LR536434.2	exonerate:protein2genome:local	exon	310337977	310338957	.	-	.	gene_id "LOCXPTAAR418.1490.HIT1"; transcript_id "LOCXPTAAR418.1490.HIT1.transcript"; gene_name "LOCXPTAAR418.1490.HIT1.TAAR.2R.327.7tm_1.exons1.LR536434.2.Erpetoichthys_calabaricus.v1.3";
LR536434.2	exonerate:protein2genome:local	exon	310363039	310364028	.	-	.	gene_id "LOCXPTAAR419.1493.HIT1"; transcript_id "LOCXPTAAR419.1493.HIT1.transcript"; gene_name "LOCXPTAAR419.1493.HIT1.TAAR.2R.330.7tm_1.exons1.LR536434.2.Erpetoichthys_calabaricus.v1.3";
LR536434.2	exonerate:protein2genome:local	exon	310394125	310395123	.	-	.	gene_id "LOCXPTAAR420.1496.HIT1"; transcript_id "LOCXPTAAR420.1496.HIT1.transcript"; gene_name "LOCXPTAAR420.1496.HIT1.TAAR.2R.333.7tm_1.exons1.LR536434.2.Erpetoichthys_calabaricus.v1.3";
LR536434.2	exonerate:protein2genome:local	exon	310436373	310437362	.	-	.	gene_id "LOCXPTAAR421.1499.HIT1"; transcript_id "LOCXPTAAR421.1499.HIT1.transcript"; gene_name "LOCXPTAAR421.1499.HIT1.TAAR.2R.330.7tm_1.exons1.LR536434.2.Erpetoichthys_calabaricus.v1.3";
LR536434.2	exonerate:protein2genome:local	exon	310490569	310491552	.	-	.	gene_id "LOCXPTAAR422.1502.HIT1"; transcript_id "LOCXPTAAR422.1502.HIT1.transcript"; gene_name "LOCXPTAAR422.1502.HIT1.TAAR.2R.328.7tm_1.exons1.LR536434.2.Erpetoichthys_calabaricus.v1.3";
LR536434.2	exonerate:protein2genome:local	exon	310530243	310531250	.	+	.	gene_id "LOCXPTAAR423.1508.HIT1"; transcript_id "LOCXPTAAR423.1508.HIT1.transcript"; gene_name "LOCXPTAAR423.1508.HIT1.TAAR.2R.336.7tm_1.exons1.LR536434.2.Erpetoichthys_calabaricus.v1.3";
LR536434.2	exonerate:protein2genome:local	exon	310822579	310823577	.	-	.	gene_id "LOCXPTAAR398.1515.HIT1"; transcript_id "LOCXPTAAR398.1515.HIT1.transcript"; gene_name "LOCXPTAAR398.1515.HIT1.TAAR.2R.333.7tm_1.exons1.LR536434.2.Erpetoichthys_calabaricus.v1.3";
LR536434.2	exonerate:protein2genome:local	exon	310849786	310850793	.	-	.	gene_id "LOCXPTAAR425.1521.HIT1"; transcript_id "LOCXPTAAR425.1521.HIT1.transcript"; gene_name "LOCXPTAAR425.1521.HIT1.TAAR.2R.336.7tm_1.exons1.LR536434.2.Erpetoichthys_calabaricus.v1.3";
LR536434.2	exonerate:protein2genome:local	exon	310871407	310872417	.	+	.	gene_id "LOCXPTAAR426.1524.HIT1"; transcript_id "LOCXPTAAR426.1524.HIT1.transcript"; gene_name "LOCXPTAAR426.1524.HIT1.TAAR.2R.337.7tm_1.exons1.LR536434.2.Erpetoichthys_calabaricus.v1.3";
LR536434.2	exonerate:protein2genome:local	exon	310892855	310893871	.	-	.	gene_id "LOCXPTAAR427.1527.HIT1"; transcript_id "LOCXPTAAR427.1527.HIT1.transcript"; gene_name "LOCXPTAAR427.1527.HIT1.TAAR.2R.339.7tm_1.exons1.LR536434.2.Erpetoichthys_calabaricus.v1.3";
LR536434.2	exonerate:protein2genome:local	exon	310917788	310918798	.	-	.	gene_id "LOCXPTAAR428.1530.HIT1"; transcript_id "LOCXPTAAR428.1530.HIT1.transcript"; gene_name "LOCXPTAAR428.1530.HIT1.TAAR.2R.337.7tm_1.exons1.LR536434.2.Erpetoichthys_calabaricus.v1.3";
LR536434.2	exonerate:protein2genome:local	exon	310970488	310971444	.	+	.	gene_id "LOCXPTAAR429.1533.HIT1"; transcript_id "LOCXPTAAR429.1533.HIT1.transcript"; gene_name "LOCXPTAAR429.1533.HIT1.TAAR.2R.319.7tm_1.exons1.LR536434.2.Erpetoichthys_calabaricus.v1.3";
LR536434.2	exonerate:protein2genome:local	exon	310987675	310988688	.	-	.	gene_id "LOCXPTAAR430.1536.HIT1"; transcript_id "LOCXPTAAR430.1536.HIT1.transcript"; gene_name "LOCXPTAAR430.1536.HIT1.TAAR.2R.338.7tm_1.exons1.LR536434.2.Erpetoichthys_calabaricus.v1.3";
LR536434.2	exonerate:protein2genome:local	exon	311016372	311017340	.	-	.	gene_id "LOCXPTAAR431.1539.HIT1"; transcript_id "LOCXPTAAR431.1539.HIT1.transcript"; gene_name "LOCXPTAAR431.1539.HIT1.TAAR.2R.323.7tm_1.exons1.LR536434.2.Erpetoichthys_calabaricus.v1.3";
LR536434.2	exonerate:protein2genome:local	exon	311041478	311042434	.	-	.	gene_id "LOCXPTAAR432.1542.HIT1"; transcript_id "LOCXPTAAR432.1542.HIT1.transcript"; gene_name "LOCXPTAAR432.1542.HIT1.TAAR.2R.319.7tm_1.exons1.LR536434.2.Erpetoichthys_calabaricus.v1.3";
LR536434.2	exonerate:protein2genome:local	exon	311090074	311091063	.	-	.	gene_id "LOCXPTAAR433.1545.HIT1"; transcript_id "LOCXPTAAR433.1545.HIT1.transcript"; gene_name "LOCXPTAAR433.1545.HIT1.TAAR.2R.330.7tm_1.exons1.LR536434.2.Erpetoichthys_calabaricus.v1.3";
LR536434.2	exonerate:protein2genome:local	exon	311148324	311149325	.	-	.	gene_id "LOCXPTAAR434.1548.HIT1"; transcript_id "LOCXPTAAR434.1548.HIT1.transcript"; gene_name "LOCXPTAAR434.1548.HIT1.TAAR.2R.334.7tm_1.exons1.LR536434.2.Erpetoichthys_calabaricus.v1.3";
LR536434.2	exonerate:protein2genome:local	exon	311174881	311175903	.	+	.	gene_id "LOCXPTAAR435.1551.HIT1"; transcript_id "LOCXPTAAR435.1551.HIT1.transcript"; gene_name "LOCXPTAAR435.1551.HIT1.TAAR.2R.341.7tm_1.exons1.LR536434.2.Erpetoichthys_calabaricus.v1.3";
LR536434.2	exonerate:protein2genome:local	exon	311242747	311243736	.	+	.	gene_id "LOCXPTAAR436.1557.HIT1"; transcript_id "LOCXPTAAR436.1557.HIT1.transcript"; gene_name "LOCXPTAAR436.1557.HIT1.TAAR.2R.330.7tm_1.exons1.LR536434.2.Erpetoichthys_calabaricus.v1.3";
LR536434.2	exonerate:protein2genome:local	exon	311273214	311274203	.	+	.	gene_id "LOCXPTAAR433.1560.HIT1"; transcript_id "LOCXPTAAR433.1560.HIT1.transcript"; gene_name "LOCXPTAAR433.1560.HIT1.TAAR.2R.330.7tm_1.exons1.LR536434.2.Erpetoichthys_calabaricus.v1.3";
LR536434.2	exonerate:protein2genome:local	exon	311328075	311329082	.	+	.	gene_id "LOCXPTAAR438.1563.HIT1"; transcript_id "LOCXPTAAR438.1563.HIT1.transcript"; gene_name "LOCXPTAAR438.1563.HIT1.TAAR.2R.336.7tm_1.exons1.LR536434.2.Erpetoichthys_calabaricus.v1.3";
LR536434.2	exonerate:protein2genome:local	exon	311347448	311348449	.	-	.	gene_id "LOCXPTAAR439.1566.HIT1"; transcript_id "LOCXPTAAR439.1566.HIT1.transcript"; gene_name "LOCXPTAAR439.1566.HIT1.TAAR.2R.334.7tm_1.exons1.LR536434.2.Erpetoichthys_calabaricus.v1.3";
LR536434.2	exonerate:protein2genome:local	exon	311373011	311373958	.	-	.	gene_id "LOCXPTAAR440.1569.HIT1"; transcript_id "LOCXPTAAR440.1569.HIT1.transcript"; gene_name "LOCXPTAAR440.1569.HIT1.TAAR.2R.316.7tm_1.exons1.LR536434.2.Erpetoichthys_calabaricus.v1.3";
LR536434.2	exonerate:protein2genome:local	exon	311381401	311382411	.	+	.	gene_id "LOCXPTAAR3.1570.HIT1"; transcript_id "LOCXPTAAR3.1570.HIT1.transcript"; gene_name "LOCXPTAAR3.1570.HIT1.TAAR.2R.287.7tm_1.exons1.LR536434.2.Erpetoichthys_calabaricus.v1.3";
LR536434.2	exonerate:protein2genome:local	exon	311390769	311391701	.	+	.	gene_id "LOCXPTAAR441.1573.HIT1"; transcript_id "LOCXPTAAR441.1573.HIT1.transcript"; gene_name "LOCXPTAAR441.1573.HIT1.TAAR.2R.311.7tm_1.exons1.LR536434.2.Erpetoichthys_calabaricus.v1.3";
LR536434.2	exonerate:protein2genome:local	exon	311410481	311411482	.	-	.	gene_id "LOCXPTAAR442.1578.HIT1"; transcript_id "LOCXPTAAR442.1578.HIT1.transcript"; gene_name "LOCXPTAAR442.1578.HIT1.TAAR.2R.334.7tm_1.exons1.LR536434.2.Erpetoichthys_calabaricus.v1.3";
LR536434.2	exonerate:protein2genome:local	exon	311444799	311445782	.	+	.	gene_id "LOCXPTAAR443.1587.HIT1"; transcript_id "LOCXPTAAR443.1587.HIT1.transcript"; gene_name "LOCXPTAAR443.1587.HIT1.TAAR.2R.328.7tm_1.exons1.LR536434.2.Erpetoichthys_calabaricus.v1.3";
LR536434.2	exonerate:protein2genome:local	exon	311464500	311465514	.	-	.	gene_id "LOCXPTAAR30.1590.HIT1"; transcript_id "LOCXPTAAR30.1590.HIT1.transcript"; gene_name "LOCXPTAAR30.1590.HIT1.TAAR.2R.306.7tm_1.exons1.LR536434.2.Erpetoichthys_calabaricus.v1.3";
LR536434.2	exonerate:protein2genome:local	exon	311489062	311490022	.	+	.	gene_id "LOCXPTAAR3.1595.HIT1"; transcript_id "LOCXPTAAR3.1595.HIT1.transcript"; gene_name "LOCXPTAAR3.1595.HIT1.TAAR.2R.287.7tm_1.exons1.LR536434.2.Erpetoichthys_calabaricus.v1.3";
LR536434.2	exonerate:protein2genome:local	exon	311520557	311521567	.	-	.	gene_id "LOCXPTAAR28.1599.HIT1"; transcript_id "LOCXPTAAR28.1599.HIT1.transcript"; gene_name "LOCXPTAAR28.1599.HIT1.TAAR.2R.337.7tm_1.exons1.LR536434.2.Erpetoichthys_calabaricus.v1.3";
LR536434.2	exonerate:protein2genome:local	exon	311541380	311542390	.	-	.	gene_id "LOCXPTAAR3.1605.HIT1"; transcript_id "LOCXPTAAR3.1605.HIT1.transcript"; gene_name "LOCXPTAAR3.1605.HIT1.TAAR.2R.287.7tm_1.exons1.LR536434.2.Erpetoichthys_calabaricus.v1.3";
LR536434.2	exonerate:protein2genome:local	exon	311575650	311576633	.	-	.	gene_id "LOCXPTAAR445.1613.HIT1"; transcript_id "LOCXPTAAR445.1613.HIT1.transcript"; gene_name "LOCXPTAAR445.1613.HIT1.TAAR.2R.328.7tm_1.exons1.LR536434.2.Erpetoichthys_calabaricus.v1.3";
LR536434.2	exonerate:protein2genome:local	exon	311602709	311603698	.	-	.	gene_id "LOCXPTAAR446.1620.HIT1"; transcript_id "LOCXPTAAR446.1620.HIT1.transcript"; gene_name "LOCXPTAAR446.1620.HIT1.TAAR.2R.330.7tm_1.exons1.LR536434.2.Erpetoichthys_calabaricus.v1.3";
LR536434.2	exonerate:protein2genome:local	exon	311645963	311646919	.	+	.	gene_id "LOCXPTAAR447.1626.HIT1"; transcript_id "LOCXPTAAR447.1626.HIT1.transcript"; gene_name "LOCXPTAAR447.1626.HIT1.TAAR.2R.319.7tm_1.exons1.LR536434.2.Erpetoichthys_calabaricus.v1.3";
LR536434.2	exonerate:protein2genome:local	exon	311701904	311702375	.	-	.	gene_id "LOCXPTAAR448.1631.HIT1"; transcript_id "LOCXPTAAR448.1631.HIT1.transcript"; gene_name "LOCXPTAAR448.1631.HIT1.TAAR.2R.318.7tm_1.exons3.LR536434.2.Erpetoichthys_calabaricus.v1.3";
LR536434.2	exonerate:protein2genome:local	exon	311703972	311703973	.	-	.	gene_id "LOCXPTAAR448.1631.HIT1"; transcript_id "LOCXPTAAR448.1631.HIT1.transcript"; gene_name "LOCXPTAAR448.1631.HIT1.TAAR.2R.318.7tm_1.exons3.LR536434.2.Erpetoichthys_calabaricus.v1.3";
LR536434.2	exonerate:protein2genome:local	exon	311705802	311706281	.	-	.	gene_id "LOCXPTAAR448.1631.HIT1"; transcript_id "LOCXPTAAR448.1631.HIT1.transcript"; gene_name "LOCXPTAAR448.1631.HIT1.TAAR.2R.318.7tm_1.exons3.LR536434.2.Erpetoichthys_calabaricus.v1.3";
LR536434.2	exonerate:protein2genome:local	exon	311757138	311758148	.	-	.	gene_id "LOCXPTAAR449.1634.HIT1"; transcript_id "LOCXPTAAR449.1634.HIT1.transcript"; gene_name "LOCXPTAAR449.1634.HIT1.TAAR.2R.337.7tm_1.exons1.LR536434.2.Erpetoichthys_calabaricus.v1.3";
LR536434.2	exonerate:protein2genome:local	exon	311775094	311776077	.	-	.	gene_id "LOCXPTAAR450.1637.HIT1"; transcript_id "LOCXPTAAR450.1637.HIT1.transcript"; gene_name "LOCXPTAAR450.1637.HIT1.TAAR.2R.328.7tm_1.exons1.LR536434.2.Erpetoichthys_calabaricus.v1.3";
LR536434.2	exonerate:protein2genome:local	exon	311806288	311807283	.	-	.	gene_id "LOCXPTAAR451.1640.HIT1"; transcript_id "LOCXPTAAR451.1640.HIT1.transcript"; gene_name "LOCXPTAAR451.1640.HIT1.TAAR.2R.332.7tm_1.exons1.LR536434.2.Erpetoichthys_calabaricus.v1.3";
LR536434.2	exonerate:protein2genome:local	exon	311835608	311836591	.	-	.	gene_id "LOCXPTAAR452.1643.HIT1"; transcript_id "LOCXPTAAR452.1643.HIT1.transcript"; gene_name "LOCXPTAAR452.1643.HIT1.TAAR.2R.328.7tm_1.exons1.LR536434.2.Erpetoichthys_calabaricus.v1.3";
LR536434.2	exonerate:protein2genome:local	exon	311858685	311859668	.	-	.	gene_id "LOCXPTAAR453.1648.HIT1"; transcript_id "LOCXPTAAR453.1648.HIT1.transcript"; gene_name "LOCXPTAAR453.1648.HIT1.TAAR.2R.328.7tm_1.exons1.LR536434.2.Erpetoichthys_calabaricus.v1.3";
LR536434.2	exonerate:protein2genome:local	exon	311910270	311911235	.	+	.	gene_id "LOCXPTAAR454.1651.HIT1"; transcript_id "LOCXPTAAR454.1651.HIT1.transcript"; gene_name "LOCXPTAAR454.1651.HIT1.TAAR.2R.322.7tm_1.exons1.LR536434.2.Erpetoichthys_calabaricus.v1.3";
LR536434.2	exonerate:protein2genome:local	exon	311919711	311920691	.	+	.	gene_id "LOCXPTAAR455.1654.HIT1"; transcript_id "LOCXPTAAR455.1654.HIT1.transcript"; gene_name "LOCXPTAAR455.1654.HIT1.TAAR.2R.327.7tm_1.exons1.LR536434.2.Erpetoichthys_calabaricus.v1.3";
LR536434.2	exonerate:protein2genome:local	exon	311956684	311957667	.	-	.	gene_id "LOCXPTAAR456.1657.HIT1"; transcript_id "LOCXPTAAR456.1657.HIT1.transcript"; gene_name "LOCXPTAAR456.1657.HIT1.TAAR.2R.328.7tm_1.exons1.LR536434.2.Erpetoichthys_calabaricus.v1.3";
LR536434.2	exonerate:protein2genome:local	exon	311990809	311991816	.	-	.	gene_id "LOCXPTAAR457.1661.HIT1"; transcript_id "LOCXPTAAR457.1661.HIT1.transcript"; gene_name "LOCXPTAAR457.1661.HIT1.TAAR.2R.336.7tm_1.exons1.LR536434.2.Erpetoichthys_calabaricus.v1.3";
LR536434.2	exonerate:protein2genome:local	exon	312049728	312050639	.	+	.	gene_id "LOCXPTAAR458.1663.HIT1"; transcript_id "LOCXPTAAR458.1663.HIT1.transcript"; gene_name "LOCXPTAAR458.1663.HIT1.TAAR.2R.304.7tm_1.exons1.LR536434.2.Erpetoichthys_calabaricus.v1.3";
LR536434.2	exonerate:protein2genome:local	exon	312115483	312116490	.	+	.	gene_id "LOCXPTAAR468.1666.HIT1"; transcript_id "LOCXPTAAR468.1666.HIT1.transcript"; gene_name "LOCXPTAAR468.1666.HIT1.TAAR.2R.336.7tm_1.exons1.LR536434.2.Erpetoichthys_calabaricus.v1.3";
LR536434.2	exonerate:protein2genome:local	exon	312143768	312144772	.	-	.	gene_id "LOCXPTAAR459.1669.HIT1"; transcript_id "LOCXPTAAR459.1669.HIT1.transcript"; gene_name "LOCXPTAAR459.1669.HIT1.TAAR.2R.335.7tm_1.exons1.LR536434.2.Erpetoichthys_calabaricus.v1.3";
LR536434.2	exonerate:protein2genome:local	exon	312179078	312180040	.	-	.	gene_id "LOCXPTAAR461.1672.HIT1"; transcript_id "LOCXPTAAR461.1672.HIT1.transcript"; gene_name "LOCXPTAAR461.1672.HIT1.TAAR.2R.321.7tm_1.exons1.LR536434.2.Erpetoichthys_calabaricus.v1.3";
LR536434.2	exonerate:protein2genome:local	exon	312210801	312211763	.	-	.	gene_id "LOCXPTAAR461.1679.HIT1"; transcript_id "LOCXPTAAR461.1679.HIT1.transcript"; gene_name "LOCXPTAAR461.1679.HIT1.TAAR.2R.321.7tm_1.exons1.LR536434.2.Erpetoichthys_calabaricus.v1.3";
LR536434.2	exonerate:protein2genome:local	exon	312229068	312230024	.	-	.	gene_id "LOCXPTAAR462.1682.HIT1"; transcript_id "LOCXPTAAR462.1682.HIT1.transcript"; gene_name "LOCXPTAAR462.1682.HIT1.TAAR.2R.319.7tm_1.exons1.LR536434.2.Erpetoichthys_calabaricus.v1.3";
LR536434.2	exonerate:protein2genome:local	exon	312277937	312278926	.	-	.	gene_id "LOCXPTAAR463.1685.HIT1"; transcript_id "LOCXPTAAR463.1685.HIT1.transcript"; gene_name "LOCXPTAAR463.1685.HIT1.TAAR.2R.330.7tm_1.exons1.LR536434.2.Erpetoichthys_calabaricus.v1.3";
LR536434.2	exonerate:protein2genome:local	exon	312338326	312339312	.	+	.	gene_id "LOCXPTAAR464.1688.HIT1"; transcript_id "LOCXPTAAR464.1688.HIT1.transcript"; gene_name "LOCXPTAAR464.1688.HIT1.TAAR.2R.329.7tm_1.exons1.LR536434.2.Erpetoichthys_calabaricus.v1.3";
LR536434.2	exonerate:protein2genome:local	exon	312364523	312365509	.	+	.	gene_id "LOCXPTAAR465.1691.HIT1"; transcript_id "LOCXPTAAR465.1691.HIT1.transcript"; gene_name "LOCXPTAAR465.1691.HIT1.TAAR.2R.329.7tm_1.exons1.LR536434.2.Erpetoichthys_calabaricus.v1.3";
LR536434.2	exonerate:protein2genome:local	exon	312383239	312384225	.	+	.	gene_id "LOCXPTAAR466.1694.HIT1"; transcript_id "LOCXPTAAR466.1694.HIT1.transcript"; gene_name "LOCXPTAAR466.1694.HIT1.TAAR.2R.329.7tm_1.exons1.LR536434.2.Erpetoichthys_calabaricus.v1.3";
LR536434.2	exonerate:protein2genome:local	exon	312405442	312406425	.	+	.	gene_id "LOCXPTAAR467.1697.HIT1"; transcript_id "LOCXPTAAR467.1697.HIT1.transcript"; gene_name "LOCXPTAAR467.1697.HIT1.TAAR.2R.328.7tm_1.exons1.LR536434.2.Erpetoichthys_calabaricus.v1.3";
LR536434.2	exonerate:protein2genome:local	exon	313490870	313491886	.	-	.	gene_id "LOCXPTAAR468.1700.HIT1"; transcript_id "LOCXPTAAR468.1700.HIT1.transcript"; gene_name "LOCXPTAAR468.1700.HIT1.TAAR.2R.339.7tm_1.exons1.LR536434.2.Erpetoichthys_calabaricus.v1.3";
LR536434.2	exonerate:protein2genome:local	exon	313535383	313536399	.	+	.	gene_id "LOCXPTAAR470.1704.HIT1"; transcript_id "LOCXPTAAR470.1704.HIT1.transcript"; gene_name "LOCXPTAAR470.1704.HIT1.TAAR.2R.339.7tm_1.exons1.LR536434.2.Erpetoichthys_calabaricus.v1.3";
LR536434.2	exonerate:protein2genome:local	exon	313881065	313882087	.	-	.	gene_id "LOCXPTAAR473.1708.HIT1"; transcript_id "LOCXPTAAR473.1708.HIT1.transcript"; gene_name "LOCXPTAAR473.1708.HIT1.TAAR.2R.341.7tm_1.exons1.LR536434.2.Erpetoichthys_calabaricus.v1.3";
LR536434.2	exonerate:protein2genome:local	exon	313898909	313899829	.	+	.	gene_id "LOCXPTAAR222.1711.HIT1"; transcript_id "LOCXPTAAR222.1711.HIT1.transcript"; gene_name "LOCXPTAAR222.1711.HIT1.TAAR.2R.307.7tm_1.exons1.LR536434.2.Erpetoichthys_calabaricus.v1.3";
LR536434.2	exonerate:protein2genome:local	exon	314072032	314072988	.	-	.	gene_id "LOCXPTAAR223.1714.HIT1"; transcript_id "LOCXPTAAR223.1714.HIT1.transcript"; gene_name "LOCXPTAAR223.1714.HIT1.TAAR.2R.319.7tm_1.exons1.LR536434.2.Erpetoichthys_calabaricus.v1.3";
LR536434.2	exonerate:protein2genome:local	exon	314088043	314089059	.	+	.	gene_id "LOCXPTAAR472.1717.HIT1"; transcript_id "LOCXPTAAR472.1717.HIT1.transcript"; gene_name "LOCXPTAAR472.1717.HIT1.TAAR.2R.339.7tm_1.exons1.LR536434.2.Erpetoichthys_calabaricus.v1.3";
LR536434.2	exonerate:protein2genome:local	exon	314135958	314136980	.	-	.	gene_id "LOCXPTAAR473.1719.HIT1"; transcript_id "LOCXPTAAR473.1719.HIT1.transcript"; gene_name "LOCXPTAAR473.1719.HIT1.TAAR.2R.341.7tm_1.exons1.LR536434.2.Erpetoichthys_calabaricus.v1.3";
LR536434.2	exonerate:protein2genome:local	exon	314153763	314154746	.	+	.	gene_id "LOCXPTAAR474.1722.HIT1"; transcript_id "LOCXPTAAR474.1722.HIT1.transcript"; gene_name "LOCXPTAAR474.1722.HIT1.TAAR.2R.328.7tm_1.exons1.LR536434.2.Erpetoichthys_calabaricus.v1.3";
LR536434.2	exonerate:protein2genome:local	exon	314192052	314192990	.	+	.	gene_id "LOCXPTAAR224.1727.HIT1"; transcript_id "LOCXPTAAR224.1727.HIT1.transcript"; gene_name "LOCXPTAAR224.1727.HIT1.TAAR.2R.313.7tm_1.exons1.LR536434.2.Erpetoichthys_calabaricus.v1.3";
LR536434.2	exonerate:protein2genome:local	exon	314210753	314211721	.	+	.	gene_id "LOCXPTAAR475.1731.HIT1"; transcript_id "LOCXPTAAR475.1731.HIT1.transcript"; gene_name "LOCXPTAAR475.1731.HIT1.TAAR.2R.323.7tm_1.exons1.LR536434.2.Erpetoichthys_calabaricus.v1.3";
LR536434.2	exonerate:protein2genome:local	exon	314274867	314275850	.	+	.	gene_id "LOCXPTAAR476.1737.HIT1"; transcript_id "LOCXPTAAR476.1737.HIT1.transcript"; gene_name "LOCXPTAAR476.1737.HIT1.TAAR.2R.328.7tm_1.exons1.LR536434.2.Erpetoichthys_calabaricus.v1.3";
LR536434.2	exonerate:protein2genome:local	exon	314314562	314315542	.	-	.	gene_id "LOCXPTAAR477.1740.HIT1"; transcript_id "LOCXPTAAR477.1740.HIT1.transcript"; gene_name "LOCXPTAAR477.1740.HIT1.TAAR.2R.327.7tm_1.exons1.LR536434.2.Erpetoichthys_calabaricus.v1.3";
LR536434.2	exonerate:protein2genome:local	exon	314347697	314348671	.	-	.	gene_id "LOCXPTAAR478.1743.HIT1"; transcript_id "LOCXPTAAR478.1743.HIT1.transcript"; gene_name "LOCXPTAAR478.1743.HIT1.TAAR.2R.325.7tm_1.exons1.LR536434.2.Erpetoichthys_calabaricus.v1.3";
LR536434.2	exonerate:protein2genome:local	exon	314425542	314426549	.	-	.	gene_id "LOCXPTAAR479.1745.HIT1"; transcript_id "LOCXPTAAR479.1745.HIT1.transcript"; gene_name "LOCXPTAAR479.1745.HIT1.TAAR.2R.336.7tm_1.exons1.LR536434.2.Erpetoichthys_calabaricus.v1.3";
LR536434.2	exonerate:protein2genome:local	exon	314459455	314460429	.	+	.	gene_id "LOCXPTAAR480.1747.HIT1"; transcript_id "LOCXPTAAR480.1747.HIT1.transcript"; gene_name "LOCXPTAAR480.1747.HIT1.TAAR.2R.325.7tm_1.exons1.LR536434.2.Erpetoichthys_calabaricus.v1.3";
LR536434.2	exonerate:protein2genome:local	exon	314495878	314496858	.	+	.	gene_id "LOCXPTAAR481.1749.HIT1"; transcript_id "LOCXPTAAR481.1749.HIT1.transcript"; gene_name "LOCXPTAAR481.1749.HIT1.TAAR.2R.327.7tm_1.exons1.LR536434.2.Erpetoichthys_calabaricus.v1.3";
LR536434.2	exonerate:protein2genome:local	exon	314860566	314861573	.	+	.	gene_id "LOCXPTAAR482.1752.HIT1"; transcript_id "LOCXPTAAR482.1752.HIT1.transcript"; gene_name "LOCXPTAAR482.1752.HIT1.TAAR.2R.336.7tm_1.exons1.LR536434.2.Erpetoichthys_calabaricus.v1.3";
LR536434.2	exonerate:protein2genome:local	exon	314886183	314887166	.	+	.	gene_id "LOCXPTAAR483.1758.HIT1"; transcript_id "LOCXPTAAR483.1758.HIT1.transcript"; gene_name "LOCXPTAAR483.1758.HIT1.TAAR.2R.328.7tm_1.exons1.LR536434.2.Erpetoichthys_calabaricus.v1.3";
LR536434.2	exonerate:protein2genome:local	exon	314911353	314912336	.	+	.	gene_id "LOCXPTAAR484.1761.HIT1"; transcript_id "LOCXPTAAR484.1761.HIT1.transcript"; gene_name "LOCXPTAAR484.1761.HIT1.TAAR.2R.328.7tm_1.exons1.LR536434.2.Erpetoichthys_calabaricus.v1.3";
LR536434.2	exonerate:protein2genome:local	exon	315023619	315024623	.	+	.	gene_id "LOCXPTAAR485.1764.HIT1"; transcript_id "LOCXPTAAR485.1764.HIT1.transcript"; gene_name "LOCXPTAAR485.1764.HIT1.TAAR.2R.335.7tm_1.exons1.LR536434.2.Erpetoichthys_calabaricus.v1.3";
LR536434.2	exonerate:protein2genome:local	exon	315207109	315208092	.	+	.	gene_id "LOCXPTAAR486.1769.HIT1"; transcript_id "LOCXPTAAR486.1769.HIT1.transcript"; gene_name "LOCXPTAAR486.1769.HIT1.TAAR.2R.328.7tm_1.exons1.LR536434.2.Erpetoichthys_calabaricus.v1.3";
LR536434.2	exonerate:protein2genome:local	exon	315235130	315236137	.	+	.	gene_id "LOCXPTAAR487.1772.HIT1"; transcript_id "LOCXPTAAR487.1772.HIT1.transcript"; gene_name "LOCXPTAAR487.1772.HIT1.TAAR.2R.336.7tm_1.exons1.LR536434.2.Erpetoichthys_calabaricus.v1.3";
LR536434.2	exonerate:protein2genome:local	exon	315272873	315273829	.	+	.	gene_id "LOCXPTAAR488.1775.HIT1"; transcript_id "LOCXPTAAR488.1775.HIT1.transcript"; gene_name "LOCXPTAAR488.1775.HIT1.TAAR.2R.319.7tm_1.exons1.LR536434.2.Erpetoichthys_calabaricus.v1.3";
LR536434.2	exonerate:protein2genome:local	exon	315311913	315312893	.	+	.	gene_id "LOCXPTAAR489.1777.HIT1"; transcript_id "LOCXPTAAR489.1777.HIT1.transcript"; gene_name "LOCXPTAAR489.1777.HIT1.TAAR.2R.327.7tm_1.exons1.LR536434.2.Erpetoichthys_calabaricus.v1.3";
LR536434.2	exonerate:protein2genome:local	exon	315398693	315399700	.	+	.	gene_id "LOCXPTAAR490.1782.HIT1"; transcript_id "LOCXPTAAR490.1782.HIT1.transcript"; gene_name "LOCXPTAAR490.1782.HIT1.TAAR.2R.336.7tm_1.exons1.LR536434.2.Erpetoichthys_calabaricus.v1.3";
LR536434.2	exonerate:protein2genome:local	exon	315469441	315470424	.	+	.	gene_id "LOCXPTAAR491.1788.HIT1"; transcript_id "LOCXPTAAR491.1788.HIT1.transcript"; gene_name "LOCXPTAAR491.1788.HIT1.TAAR.2R.328.7tm_1.exons1.LR536434.2.Erpetoichthys_calabaricus.v1.3";
LR536434.2	exonerate:protein2genome:local	exon	315511181	315512185	.	+	.	gene_id "LOCXPTAAR493.1793.HIT1"; transcript_id "LOCXPTAAR493.1793.HIT1.transcript"; gene_name "LOCXPTAAR493.1793.HIT1.TAAR.2R.335.7tm_1.exons1.LR536434.2.Erpetoichthys_calabaricus.v1.3";
LR536434.2	exonerate:protein2genome:local	exon	315547796	315548779	.	+	.	gene_id "LOCXPTAAR494.1796.HIT1"; transcript_id "LOCXPTAAR494.1796.HIT1.transcript"; gene_name "LOCXPTAAR494.1796.HIT1.TAAR.2R.328.7tm_1.exons1.LR536434.2.Erpetoichthys_calabaricus.v1.3";
LR536434.2	exonerate:protein2genome:local	exon	315616421	315617359	.	+	.	gene_id "LOCXPTAAR225.1799.HIT1"; transcript_id "LOCXPTAAR225.1799.HIT1.transcript"; gene_name "LOCXPTAAR225.1799.HIT1.TAAR.2R.313.7tm_1.exons1.LR536434.2.Erpetoichthys_calabaricus.v1.3";
LR536434.2	exonerate:protein2genome:local	exon	315743641	315744627	.	+	.	gene_id "LOCXPTAAR495.1802.HIT1"; transcript_id "LOCXPTAAR495.1802.HIT1.transcript"; gene_name "LOCXPTAAR495.1802.HIT1.TAAR.2R.329.7tm_1.exons1.LR536434.2.Erpetoichthys_calabaricus.v1.3";
LR536434.2	exonerate:protein2genome:local	exon	315788906	315789901	.	+	.	gene_id "LOCXPTAAR496.1805.HIT1"; transcript_id "LOCXPTAAR496.1805.HIT1.transcript"; gene_name "LOCXPTAAR496.1805.HIT1.TAAR.2R.332.7tm_1.exons1.LR536434.2.Erpetoichthys_calabaricus.v1.3";
LR536434.2	exonerate:protein2genome:local	exon	315857107	315858045	.	-	.	gene_id "LOCXPTAAR497.1809.HIT1"; transcript_id "LOCXPTAAR497.1809.HIT1.transcript"; gene_name "LOCXPTAAR497.1809.HIT1.TAAR.2R.313.7tm_1.exons1.LR536434.2.Erpetoichthys_calabaricus.v1.3";
LR536434.2	exonerate:protein2genome:local	exon	315882268	315883230	.	+	.	gene_id "LOCXPTAAR498.1815.HIT1"; transcript_id "LOCXPTAAR498.1815.HIT1.transcript"; gene_name "LOCXPTAAR498.1815.HIT1.TAAR.2R.321.7tm_1.exons1.LR536434.2.Erpetoichthys_calabaricus.v1.3";
LR536434.2	exonerate:protein2genome:local	exon	315919635	315920597	.	+	.	gene_id "LOCXPTAAR499.1819.HIT1"; transcript_id "LOCXPTAAR499.1819.HIT1.transcript"; gene_name "LOCXPTAAR499.1819.HIT1.TAAR.2R.321.7tm_1.exons1.LR536434.2.Erpetoichthys_calabaricus.v1.3";
LR536434.2	exonerate:protein2genome:local	exon	315972535	315973518	.	+	.	gene_id "LOCXPTAAR500.1821.HIT1"; transcript_id "LOCXPTAAR500.1821.HIT1.transcript"; gene_name "LOCXPTAAR500.1821.HIT1.TAAR.2R.328.7tm_1.exons1.LR536434.2.Erpetoichthys_calabaricus.v1.3";
LR536434.2	exonerate:protein2genome:local	exon	316011767	316012729	.	+	.	gene_id "LOCXPTAAR501.1825.HIT1"; transcript_id "LOCXPTAAR501.1825.HIT1.transcript"; gene_name "LOCXPTAAR501.1825.HIT1.TAAR.2R.321.7tm_1.exons1.LR536434.2.Erpetoichthys_calabaricus.v1.3";
LR536434.2	exonerate:protein2genome:local	exon	236683526	236684272	.	-	.	gene_id "LOCXPDanTAR_13d-001.629.HIT1"; transcript_id "LOCXPDanTAR_13d-001.629.HIT1.transcript"; gene_name "LOCXPDanTAR_13d-001.629.HIT1.TAAR.1R.305.7tm_1.exons2.LR536434.2.Erpetoichthys_calabaricus.v1.3";
LR536434.2	exonerate:protein2genome:local	exon	236685095	236685262	.	-	.	gene_id "LOCXPDanTAR_13d-001.629.HIT1"; transcript_id "LOCXPDanTAR_13d-001.629.HIT1.transcript"; gene_name "LOCXPDanTAR_13d-001.629.HIT1.TAAR.1R.305.7tm_1.exons2.LR536434.2.Erpetoichthys_calabaricus.v1.3";
CAADRL030000008.1	blast_hit	exon	9270	9752	.	+	.	gene_id "XPLOC_1"; transcript_id "XPLOC_1"; exon_number "1"; gene_name "XPLOC_1.1.TAAR.1R.292.7tm_1.exons2.CAADRL030000008.1.Erpetoichthys_calabaricus.v1.3";
CAADRL030000008.1	blast_hit	exon	9835	10227	.	+	.	gene_id "XPLOC_1"; transcript_id "XPLOC_1"; exon_number "2"; gene_name "XPLOC_1.1.TAAR.1R.292.7tm_1.exons2.CAADRL030000008.1.Erpetoichthys_calabaricus.v1.3";
CAADRL030000008.1	blast_hit	exon	457674	458663	.	-	.	gene_id "XPLOC_20"; transcript_id "XPLOC_20"; exon_number "1"; gene_name "XPLOC_20.1.TAAR.1R.330.7tm_1.exons1.CAADRL030000008.1.Erpetoichthys_calabaricus.v1.3";
CAADRL030000022.1	blast_hit	exon	149020	149640	.	-	.	gene_id "XPLOC_24"; transcript_id "XPLOC_24"; exon_number "1"; gene_name "XPLOC_24.1.TAAR.1R.317.7tm_1.exons2.CAADRL030000022.1.Erpetoichthys_calabaricus.v1.3";
CAADRL030000022.1	blast_hit	exon	151247	151576	.	-	.	gene_id "XPLOC_24"; transcript_id "XPLOC_24"; exon_number "2"; gene_name "XPLOC_24.1.TAAR.1R.317.7tm_1.exons2.CAADRL030000022.1.Erpetoichthys_calabaricus.v1.3";
LR536434.2	blast_hit	exon	233431085	233432035	.	-	.	gene_id "XPLOC_68"; transcript_id "XPLOC_68"; exon_number "1"; gene_name "XPLOC_68.1.TAAR.1R.284.7tm_1.exons1.LR536434.2.Erpetoichthys_calabaricus.v1.3";
LR536434.2	blast_hit	exon	233546263	233546694	.	-	.	gene_id "XPLOC_72"; transcript_id "XPLOC_72"; exon_number "1"; gene_name "XPLOC_72.1.TAAR.1R.297.7tm_1.exons2.LR536434.2.Erpetoichthys_calabaricus.v1.3";
LR536434.2	blast_hit	exon	233546777	233547235	.	-	.	gene_id "XPLOC_72"; transcript_id "XPLOC_72"; exon_number "2"; gene_name "XPLOC_72.1.TAAR.1R.297.7tm_1.exons2.LR536434.2.Erpetoichthys_calabaricus.v1.3";
LR536434.2	blast_hit	exon	233562418	233562810	.	-	.	gene_id "XPLOC_73"; transcript_id "XPLOC_73"; exon_number "1"; gene_name "XPLOC_73.1.TAAR.1R.295.7tm_1.exons2.LR536434.2.Erpetoichthys_calabaricus.v1.3";
LR536434.2	blast_hit	exon	233562869	233563360	.	-	.	gene_id "XPLOC_73"; transcript_id "XPLOC_73"; exon_number "2"; gene_name "XPLOC_73.1.TAAR.1R.295.7tm_1.exons2.LR536434.2.Erpetoichthys_calabaricus.v1.3";
LR536434.2	blast_hit	exon	233657941	233658366	.	-	.	gene_id "XPLOC_76"; transcript_id "XPLOC_76"; exon_number "1"; gene_name "XPLOC_76.1.TAAR.1R.287.7tm_1.exons2.LR536434.2.Erpetoichthys_calabaricus.v1.3";
LR536434.2	blast_hit	exon	233658425	233658859	.	-	.	gene_id "XPLOC_76"; transcript_id "XPLOC_76"; exon_number "2"; gene_name "XPLOC_76.1.TAAR.1R.287.7tm_1.exons2.LR536434.2.Erpetoichthys_calabaricus.v1.3";
LR536434.2	blast_hit	exon	238473197	238473691	.	+	.	gene_id "XPLOC_260"; transcript_id "XPLOC_260"; exon_number "1"; gene_name "XPLOC_260.1.TAAR.1R.299.7tm_1.exons2.LR536434.2.Erpetoichthys_calabaricus.v1.3";
LR536434.2	blast_hit	exon	238473769	238474170	.	+	.	gene_id "XPLOC_260"; transcript_id "XPLOC_260"; exon_number "2"; gene_name "XPLOC_260.1.TAAR.1R.299.7tm_1.exons2.LR536434.2.Erpetoichthys_calabaricus.v1.3";
LR536434.2	blast_hit	exon	241838645	241839070	.	+	.	gene_id "XPLOC_416"; transcript_id "XPLOC_416"; exon_number "1"; gene_name "XPLOC_416.1.TAAR.1R.312.7tm_1.exons2.LR536434.2.Erpetoichthys_calabaricus.v1.3";
LR536434.2	blast_hit	exon	241839120	241839629	.	+	.	gene_id "XPLOC_416"; transcript_id "XPLOC_416"; exon_number "2"; gene_name "XPLOC_416.1.TAAR.1R.312.7tm_1.exons2.LR536434.2.Erpetoichthys_calabaricus.v1.3";
LR536434.2	blast_hit	exon	308695340	308696221	.	-	.	gene_id "XPLOC_447"; transcript_id "XPLOC_447"; exon_number "1"; gene_name "XPLOC_447.1.TAAR.1R.294.7tm_1.exons1.LR536434.2.Erpetoichthys_calabaricus.v1.3";
LR536434.2	blast_hit	exon	309081363	309081731	.	-	.	gene_id "XPLOC_456"; transcript_id "XPLOC_456"; exon_number "1"; gene_name "XPLOC_456.1.TAAR.1R.326.7tm_1.exons2.LR536434.2.Erpetoichthys_calabaricus.v1.3";
LR536434.2	blast_hit	exon	309082630	309083238	.	-	.	gene_id "XPLOC_456"; transcript_id "XPLOC_456"; exon_number "2"; gene_name "XPLOC_456.1.TAAR.1R.326.7tm_1.exons2.LR536434.2.Erpetoichthys_calabaricus.v1.3";
LR536434.2	blast_hit	exon	311584319	311584408	.	-	.	gene_id "XPLOC_527"; transcript_id "XPLOC_527"; exon_number "1"; gene_name "XPLOC_527.1.TAAR.1R.291.7tm_1.exons3.LR536434.2.Erpetoichthys_calabaricus.v1.3";
LR536434.2	blast_hit	exon	311584510	311584704	.	-	.	gene_id "XPLOC_527"; transcript_id "XPLOC_527"; exon_number "2"; gene_name "XPLOC_527.1.TAAR.1R.291.7tm_1.exons3.LR536434.2.Erpetoichthys_calabaricus.v1.3";
LR536434.2	blast_hit	exon	311584743	311585330	.	-	.	gene_id "XPLOC_527"; transcript_id "XPLOC_527"; exon_number "3"; gene_name "XPLOC_527.1.TAAR.1R.291.7tm_1.exons3.LR536434.2.Erpetoichthys_calabaricus.v1.3";
LR536434.2	blast_hit	exon	313514925	313515377	.	-	.	gene_id "XPLOC_553"; transcript_id "XPLOC_553"; exon_number "1"; gene_name "XPLOC_553.1.TAAR.1R.319.7tm_1.exons2.LR536434.2.Erpetoichthys_calabaricus.v1.3";
LR536434.2	blast_hit	exon	313515446	313515949	.	-	.	gene_id "XPLOC_553"; transcript_id "XPLOC_553"; exon_number "2"; gene_name "XPLOC_553.1.TAAR.1R.319.7tm_1.exons2.LR536434.2.Erpetoichthys_calabaricus.v1.3";
LR536434.2	blast_hit	exon	315479117	315479608	.	+	.	gene_id "XPLOC_584"; transcript_id "XPLOC_584"; exon_number "1"; gene_name "XPLOC_584.1.TAAR.1R.320.7tm_1.exons2.LR536434.2.Erpetoichthys_calabaricus.v1.3";
LR536434.2	blast_hit	exon	315479659	315480126	.	+	.	gene_id "XPLOC_584"; transcript_id "XPLOC_584"; exon_number "2"; gene_name "XPLOC_584.1.TAAR.1R.320.7tm_1.exons2.LR536434.2.Erpetoichthys_calabaricus.v1.3";
LR536434.2	exonerate:protein2genome:local	exon	36581717	36582628	.	+	.	gene_id "LOCXPOra1.50.HIT1"; transcript_id "LOCXPOra1.50.HIT1.transcript"; gene_name "LOCXPOra1.50.HIT1.Ora.2R.304.V1R.exons1.LR536434.2.Erpetoichthys_calabaricus.v1.3";
LR536434.2	exonerate:protein2genome:local	exon	36652497	36653408	.	+	.	gene_id "LOCXPOra1.63.HIT1"; transcript_id "LOCXPOra1.63.HIT1.transcript"; gene_name "LOCXPOra1.63.HIT1.Ora.2R.304.V1R.exons1.LR536434.2.Erpetoichthys_calabaricus.v1.3";
LR536434.2	exonerate:protein2genome:local	exon	36707939	36708832	.	+	.	gene_id "LOCXPOra2.82.HIT1"; transcript_id "LOCXPOra2.82.HIT1.transcript"; gene_name "LOCXPOra2.82.HIT1.Ora.2R.298.V1R.exons1.LR536434.2.Erpetoichthys_calabaricus.v1.3";
LR536434.2	exonerate:protein2genome:local	exon	36724044	36724937	.	+	.	gene_id "LOCXPOra2.102.HIT1"; transcript_id "LOCXPOra2.102.HIT1.transcript"; gene_name "LOCXPOra2.102.HIT1.Ora.2R.298.V1R.exons1.LR536434.2.Erpetoichthys_calabaricus.v1.3";
LR536434.2	exonerate:protein2genome:local	exon	36759303	36760202	.	+	.	gene_id "LOCXPOra2.122.HIT1"; transcript_id "LOCXPOra2.122.HIT1.transcript"; gene_name "LOCXPOra2.122.HIT1.Ora.2R.300.V1R.exons1.LR536434.2.Erpetoichthys_calabaricus.v1.3";
LR536434.2	exonerate:protein2genome:local	exon	36799247	36800143	.	+	.	gene_id "LOCXPOra3.124.HIT1"; transcript_id "LOCXPOra3.124.HIT1.transcript"; gene_name "LOCXPOra3.124.HIT1.Ora.2R.299.V1R.exons1.LR536434.2.Erpetoichthys_calabaricus.v1.3";
LR536434.2	exonerate:protein2genome:local	exon	36833219	36834115	.	+	.	gene_id "LOCXPOra4.51.HIT1"; transcript_id "LOCXPOra4.51.HIT1.transcript"; gene_name "LOCXPOra4.51.HIT1.Ora.2R.299.V1R.exons1.LR536434.2.Erpetoichthys_calabaricus.v1.3";
LR536434.2	exonerate:protein2genome:local	exon	36847058	36847954	.	+	.	gene_id "LOCXPOra5.52.HIT1"; transcript_id "LOCXPOra5.52.HIT1.transcript"; gene_name "LOCXPOra5.52.HIT1.Ora.2R.299.V1R.exons1.LR536434.2.Erpetoichthys_calabaricus.v1.3";
LR536434.2	exonerate:protein2genome:local	exon	36856089	36856985	.	+	.	gene_id "LOCXPOra6.53.HIT1"; transcript_id "LOCXPOra6.53.HIT1.transcript"; gene_name "LOCXPOra6.53.HIT1.Ora.2R.299.V1R.exons1.LR536434.2.Erpetoichthys_calabaricus.v1.3";
LR536434.2	exonerate:protein2genome:local	exon	36878191	36879084	.	+	.	gene_id "LOCXPOra2.54.HIT1"; transcript_id "LOCXPOra2.54.HIT1.transcript"; gene_name "LOCXPOra2.54.HIT1.Ora.2R.298.V1R.exons1.LR536434.2.Erpetoichthys_calabaricus.v1.3";
LR536434.2	exonerate:protein2genome:local	exon	36892686	36893582	.	+	.	gene_id "LOCXPOra7.55.HIT1"; transcript_id "LOCXPOra7.55.HIT1.transcript"; gene_name "LOCXPOra7.55.HIT1.Ora.2R.299.V1R.exons1.LR536434.2.Erpetoichthys_calabaricus.v1.3";
LR536434.2	exonerate:protein2genome:local	exon	36929826	36930719	.	+	.	gene_id "LOCXPOra17.58.HIT1"; transcript_id "LOCXPOra17.58.HIT1.transcript"; gene_name "LOCXPOra17.58.HIT1.Ora.2R.298.V1R.exons1.LR536434.2.Erpetoichthys_calabaricus.v1.3";
LR536434.2	exonerate:protein2genome:local	exon	36945168	36946064	.	+	.	gene_id "LOCXPOra8.59.HIT1"; transcript_id "LOCXPOra8.59.HIT1.transcript"; gene_name "LOCXPOra8.59.HIT1.Ora.2R.299.V1R.exons1.LR536434.2.Erpetoichthys_calabaricus.v1.3";
LR536434.2	exonerate:protein2genome:local	exon	36966652	36967548	.	+	.	gene_id "LOCXPOra9.60.HIT1"; transcript_id "LOCXPOra9.60.HIT1.transcript"; gene_name "LOCXPOra9.60.HIT1.Ora.2R.299.V1R.exons1.LR536434.2.Erpetoichthys_calabaricus.v1.3";
LR536434.2	exonerate:protein2genome:local	exon	36994202	36995098	.	+	.	gene_id "LOCXPOra10.62.HIT1"; transcript_id "LOCXPOra10.62.HIT1.transcript"; gene_name "LOCXPOra10.62.HIT1.Ora.2R.299.V1R.exons1.LR536434.2.Erpetoichthys_calabaricus.v1.3";
LR536434.2	exonerate:protein2genome:local	exon	37008020	37008916	.	+	.	gene_id "LOCXPOra11.65.HIT1"; transcript_id "LOCXPOra11.65.HIT1.transcript"; gene_name "LOCXPOra11.65.HIT1.Ora.2R.299.V1R.exons1.LR536434.2.Erpetoichthys_calabaricus.v1.3";
LR536434.2	exonerate:protein2genome:local	exon	37026832	37027728	.	+	.	gene_id "LOCXPOra10.67.HIT1"; transcript_id "LOCXPOra10.67.HIT1.transcript"; gene_name "LOCXPOra10.67.HIT1.Ora.2R.299.V1R.exons1.LR536434.2.Erpetoichthys_calabaricus.v1.3";
LR536434.2	exonerate:protein2genome:local	exon	37039847	37040743	.	+	.	gene_id "LOCXPOra13.69.HIT1"; transcript_id "LOCXPOra13.69.HIT1.transcript"; gene_name "LOCXPOra13.69.HIT1.Ora.2R.299.V1R.exons1.LR536434.2.Erpetoichthys_calabaricus.v1.3";
LR536434.2	exonerate:protein2genome:local	exon	37056522	37057418	.	+	.	gene_id "LOCXPOra14.71.HIT1"; transcript_id "LOCXPOra14.71.HIT1.transcript"; gene_name "LOCXPOra14.71.HIT1.Ora.2R.299.V1R.exons1.LR536434.2.Erpetoichthys_calabaricus.v1.3";
LR536434.2	exonerate:protein2genome:local	exon	37085001	37085897	.	+	.	gene_id "LOCXPOra15.73.HIT1"; transcript_id "LOCXPOra15.73.HIT1.transcript"; gene_name "LOCXPOra15.73.HIT1.Ora.2R.299.V1R.exons1.LR536434.2.Erpetoichthys_calabaricus.v1.3";
LR536434.2	exonerate:protein2genome:local	exon	37105118	37106014	.	+	.	gene_id "LOCXPOra16.75.HIT1"; transcript_id "LOCXPOra16.75.HIT1.transcript"; gene_name "LOCXPOra16.75.HIT1.Ora.2R.299.V1R.exons1.LR536434.2.Erpetoichthys_calabaricus.v1.3";
LR536434.2	exonerate:protein2genome:local	exon	37141776	37142672	.	+	.	gene_id "LOCXPOra17.77.HIT1"; transcript_id "LOCXPOra17.77.HIT1.transcript"; gene_name "LOCXPOra17.77.HIT1.Ora.2R.299.V1R.exons1.LR536434.2.Erpetoichthys_calabaricus.v1.3";
LR536434.2	exonerate:protein2genome:local	exon	37165281	37166174	.	+	.	gene_id "LOCXPOra9.78.HIT1"; transcript_id "LOCXPOra9.78.HIT1.transcript"; gene_name "LOCXPOra9.78.HIT1.Ora.2R.298.V1R.exons1.LR536434.2.Erpetoichthys_calabaricus.v1.3";
LR536434.2	exonerate:protein2genome:local	exon	37184006	37184899	.	+	.	gene_id "LOCXPOra2.79.HIT1"; transcript_id "LOCXPOra2.79.HIT1.transcript"; gene_name "LOCXPOra2.79.HIT1.Ora.2R.298.V1R.exons1.LR536434.2.Erpetoichthys_calabaricus.v1.3";
LR536434.2	exonerate:protein2genome:local	exon	37227350	37228240	.	+	.	gene_id "LOCXPOra17.81.HIT1"; transcript_id "LOCXPOra17.81.HIT1.transcript"; gene_name "LOCXPOra17.81.HIT1.Ora.2R.297.V1R.exons1.LR536434.2.Erpetoichthys_calabaricus.v1.3";
LR536434.2	exonerate:protein2genome:local	exon	37246966	37247856	.	+	.	gene_id "LOCXPOra17.84.HIT1"; transcript_id "LOCXPOra17.84.HIT1.transcript"; gene_name "LOCXPOra17.84.HIT1.Ora.2R.297.V1R.exons1.LR536434.2.Erpetoichthys_calabaricus.v1.3";
LR536434.2	exonerate:protein2genome:local	exon	37258270	37259160	.	+	.	gene_id "LOCXPOra17.86.HIT1"; transcript_id "LOCXPOra17.86.HIT1.transcript"; gene_name "LOCXPOra17.86.HIT1.Ora.2R.297.V1R.exons1.LR536434.2.Erpetoichthys_calabaricus.v1.3";
LR536434.2	exonerate:protein2genome:local	exon	37276614	37277510	.	+	.	gene_id "LOCXPOra18.88.HIT1"; transcript_id "LOCXPOra18.88.HIT1.transcript"; gene_name "LOCXPOra18.88.HIT1.Ora.2R.299.V1R.exons1.LR536434.2.Erpetoichthys_calabaricus.v1.3";
LR536434.2	exonerate:protein2genome:local	exon	37310832	37311728	.	+	.	gene_id "LOCXPOra19.90.HIT1"; transcript_id "LOCXPOra19.90.HIT1.transcript"; gene_name "LOCXPOra19.90.HIT1.Ora.2R.299.V1R.exons1.LR536434.2.Erpetoichthys_calabaricus.v1.3";
LR536434.2	exonerate:protein2genome:local	exon	37325061	37325957	.	+	.	gene_id "LOCXPOra20.92.HIT1"; transcript_id "LOCXPOra20.92.HIT1.transcript"; gene_name "LOCXPOra20.92.HIT1.Ora.2R.299.V1R.exons1.LR536434.2.Erpetoichthys_calabaricus.v1.3";
LR536434.2	exonerate:protein2genome:local	exon	37347809	37348705	.	+	.	gene_id "LOCXPOra21.94.HIT1"; transcript_id "LOCXPOra21.94.HIT1.transcript"; gene_name "LOCXPOra21.94.HIT1.Ora.2R.299.V1R.exons1.LR536434.2.Erpetoichthys_calabaricus.v1.3";
LR536434.2	exonerate:protein2genome:local	exon	37370293	37371189	.	+	.	gene_id "LOCXPOra22.96.HIT1"; transcript_id "LOCXPOra22.96.HIT1.transcript"; gene_name "LOCXPOra22.96.HIT1.Ora.2R.299.V1R.exons1.LR536434.2.Erpetoichthys_calabaricus.v1.3";
LR536434.2	exonerate:protein2genome:local	exon	37389599	37390495	.	+	.	gene_id "LOCXPOra23.98.HIT1"; transcript_id "LOCXPOra23.98.HIT1.transcript"; gene_name "LOCXPOra23.98.HIT1.Ora.2R.299.V1R.exons1.LR536434.2.Erpetoichthys_calabaricus.v1.3";
LR536434.2	exonerate:protein2genome:local	exon	37411215	37412120	.	+	.	gene_id "LOCXPOra24.101.HIT1"; transcript_id "LOCXPOra24.101.HIT1.transcript"; gene_name "LOCXPOra24.101.HIT1.Ora.2R.302.V1R.exons1.LR536434.2.Erpetoichthys_calabaricus.v1.3";
LR536434.2	exonerate:protein2genome:local	exon	37430955	37431851	.	+	.	gene_id "LOCXPOra25.104.HIT1"; transcript_id "LOCXPOra25.104.HIT1.transcript"; gene_name "LOCXPOra25.104.HIT1.Ora.2R.299.V1R.exons1.LR536434.2.Erpetoichthys_calabaricus.v1.3";
LR536434.2	exonerate:protein2genome:local	exon	37449065	37449952	.	+	.	gene_id "LOCXPOra19.106.HIT1"; transcript_id "LOCXPOra19.106.HIT1.transcript"; gene_name "LOCXPOra19.106.HIT1.Ora.2R.296.V1R.exons1.LR536434.2.Erpetoichthys_calabaricus.v1.3";
LR536434.2	exonerate:protein2genome:local	exon	37464986	37465882	.	+	.	gene_id "LOCXPOra26.108.HIT1"; transcript_id "LOCXPOra26.108.HIT1.transcript"; gene_name "LOCXPOra26.108.HIT1.Ora.2R.299.V1R.exons1.LR536434.2.Erpetoichthys_calabaricus.v1.3";
LR536434.2	exonerate:protein2genome:local	exon	37491829	37492725	.	+	.	gene_id "LOCXPOra28.112.HIT1"; transcript_id "LOCXPOra28.112.HIT1.transcript"; gene_name "LOCXPOra28.112.HIT1.Ora.2R.299.V1R.exons1.LR536434.2.Erpetoichthys_calabaricus.v1.3";
LR536434.2	exonerate:protein2genome:local	exon	37512859	37513755	.	+	.	gene_id "LOCXPOra28.114.HIT1"; transcript_id "LOCXPOra28.114.HIT1.transcript"; gene_name "LOCXPOra28.114.HIT1.Ora.2R.299.V1R.exons1.LR536434.2.Erpetoichthys_calabaricus.v1.3";
LR536434.2	exonerate:protein2genome:local	exon	37527709	37528623	.	+	.	gene_id "LOCXPOra29.116.HIT1"; transcript_id "LOCXPOra29.116.HIT1.transcript"; gene_name "LOCXPOra29.116.HIT1.Ora.2R.305.V1R.exons1.LR536434.2.Erpetoichthys_calabaricus.v1.3";
LR536434.2	exonerate:protein2genome:local	exon	37544716	37545636	.	+	.	gene_id "LOCXPOra30.118.HIT1"; transcript_id "LOCXPOra30.118.HIT1.transcript"; gene_name "LOCXPOra30.118.HIT1.Ora.2R.307.V1R.exons1.LR536434.2.Erpetoichthys_calabaricus.v1.3";
LR536434.2	exonerate:protein2genome:local	exon	37562483	37563403	.	+	.	gene_id "LOCXPOra31.120.HIT1"; transcript_id "LOCXPOra31.120.HIT1.transcript"; gene_name "LOCXPOra31.120.HIT1.Ora.2R.307.V1R.exons1.LR536434.2.Erpetoichthys_calabaricus.v1.3";
LR536442.2	exonerate:protein2genome:local	exon	28365506	28366438	.	+	.	gene_id "LOCXPOra32.121.HIT1"; transcript_id "LOCXPOra32.121.HIT1.transcript"; gene_name "LOCXPOra32.121.HIT1.Ora.2R.311.V1R.exons1.LR536442.2.Erpetoichthys_calabaricus.v1.3";
LR536447.2	exonerate:protein2genome:local	exon	70956064	70956933	.	+	.	gene_id "LOCXPENSLOCP00000021993.1.91.HIT1"; transcript_id "LOCXPENSLOCP00000021993.1.91.HIT1.transcript"; gene_name "LOCXPENSLOCP00000021993.1.91.HIT1.Ora.1R.290.7tm_1.exons1.LR536447.2.Erpetoichthys_calabaricus.v1.3";
LR536433.2	exonerate:protein2genome:local	exon	129163771	129164067	.	+	.	gene_id "LOCXPOlfC1.511.HIT1"; transcript_id "LOCXPOlfC1.511.HIT1.transcript"; gene_name "LOCXPOlfC1.511.HIT1.OlfC.2R.785.ANF_receptor.exons5.LR536433.2.Erpetoichthys_calabaricus.v1.3";
LR536433.2	exonerate:protein2genome:local	exon	129165166	129165978	.	+	.	gene_id "LOCXPOlfC1.511.HIT1"; transcript_id "LOCXPOlfC1.511.HIT1.transcript"; gene_name "LOCXPOlfC1.511.HIT1.OlfC.2R.785.ANF_receptor.exons5.LR536433.2.Erpetoichthys_calabaricus.v1.3";
LR536433.2	exonerate:protein2genome:local	exon	129166245	129166472	.	+	.	gene_id "LOCXPOlfC1.511.HIT1"; transcript_id "LOCXPOlfC1.511.HIT1.transcript"; gene_name "LOCXPOlfC1.511.HIT1.OlfC.2R.785.ANF_receptor.exons5.LR536433.2.Erpetoichthys_calabaricus.v1.3";
LR536433.2	exonerate:protein2genome:local	exon	129167385	129167508	.	+	.	gene_id "LOCXPOlfC1.511.HIT1"; transcript_id "LOCXPOlfC1.511.HIT1.transcript"; gene_name "LOCXPOlfC1.511.HIT1.OlfC.2R.785.ANF_receptor.exons5.LR536433.2.Erpetoichthys_calabaricus.v1.3";
LR536433.2	exonerate:protein2genome:local	exon	129171947	129172839	.	+	.	gene_id "LOCXPOlfC1.511.HIT1"; transcript_id "LOCXPOlfC1.511.HIT1.transcript"; gene_name "LOCXPOlfC1.511.HIT1.OlfC.2R.785.ANF_receptor.exons5.LR536433.2.Erpetoichthys_calabaricus.v1.3";
LR536433.2	exonerate:protein2genome:local	exon	129179530	129179787	.	+	.	gene_id "LOCXPOlfC1.578.HIT1"; transcript_id "LOCXPOlfC1.578.HIT1.transcript"; gene_name "LOCXPOlfC1.578.HIT1.OlfC.2R.775.ANF_receptor.exons5.LR536433.2.Erpetoichthys_calabaricus.v1.3";
LR536433.2	exonerate:protein2genome:local	exon	129180578	129181390	.	+	.	gene_id "LOCXPOlfC1.578.HIT1"; transcript_id "LOCXPOlfC1.578.HIT1.transcript"; gene_name "LOCXPOlfC1.578.HIT1.OlfC.2R.775.ANF_receptor.exons5.LR536433.2.Erpetoichthys_calabaricus.v1.3";
LR536433.2	exonerate:protein2genome:local	exon	129181681	129181911	.	+	.	gene_id "LOCXPOlfC1.578.HIT1"; transcript_id "LOCXPOlfC1.578.HIT1.transcript"; gene_name "LOCXPOlfC1.578.HIT1.OlfC.2R.775.ANF_receptor.exons5.LR536433.2.Erpetoichthys_calabaricus.v1.3";
LR536433.2	exonerate:protein2genome:local	exon	129182591	129182714	.	+	.	gene_id "LOCXPOlfC1.578.HIT1"; transcript_id "LOCXPOlfC1.578.HIT1.transcript"; gene_name "LOCXPOlfC1.578.HIT1.OlfC.2R.775.ANF_receptor.exons5.LR536433.2.Erpetoichthys_calabaricus.v1.3";
LR536433.2	exonerate:protein2genome:local	exon	129186151	129187049	.	+	.	gene_id "LOCXPOlfC1.578.HIT1"; transcript_id "LOCXPOlfC1.578.HIT1.transcript"; gene_name "LOCXPOlfC1.578.HIT1.OlfC.2R.775.ANF_receptor.exons5.LR536433.2.Erpetoichthys_calabaricus.v1.3";
LR536433.2	exonerate:protein2genome:local	exon	129188917	129189107	.	+	.	gene_id "LOCXPOlfC1.596.HIT1"; transcript_id "LOCXPOlfC1.596.HIT1.transcript"; gene_name "LOCXPOlfC1.596.HIT1.OlfC.2R.853.ANF_receptor.exons6.LR536433.2.Erpetoichthys_calabaricus.v1.3";
LR536433.2	exonerate:protein2genome:local	exon	129189967	129190258	.	+	.	gene_id "LOCXPOlfC1.596.HIT1"; transcript_id "LOCXPOlfC1.596.HIT1.transcript"; gene_name "LOCXPOlfC1.596.HIT1.OlfC.2R.853.ANF_receptor.exons6.LR536433.2.Erpetoichthys_calabaricus.v1.3";
LR536433.2	exonerate:protein2genome:local	exon	129192073	129192903	.	+	.	gene_id "LOCXPOlfC1.596.HIT1"; transcript_id "LOCXPOlfC1.596.HIT1.transcript"; gene_name "LOCXPOlfC1.596.HIT1.OlfC.2R.853.ANF_receptor.exons6.LR536433.2.Erpetoichthys_calabaricus.v1.3";
LR536433.2	exonerate:protein2genome:local	exon	129194789	129195016	.	+	.	gene_id "LOCXPOlfC1.596.HIT1"; transcript_id "LOCXPOlfC1.596.HIT1.transcript"; gene_name "LOCXPOlfC1.596.HIT1.OlfC.2R.853.ANF_receptor.exons6.LR536433.2.Erpetoichthys_calabaricus.v1.3";
LR536433.2	exonerate:protein2genome:local	exon	129196474	129196597	.	+	.	gene_id "LOCXPOlfC1.596.HIT1"; transcript_id "LOCXPOlfC1.596.HIT1.transcript"; gene_name "LOCXPOlfC1.596.HIT1.OlfC.2R.853.ANF_receptor.exons6.LR536433.2.Erpetoichthys_calabaricus.v1.3";
LR536433.2	exonerate:protein2genome:local	exon	129200732	129201624	.	+	.	gene_id "LOCXPOlfC1.596.HIT1"; transcript_id "LOCXPOlfC1.596.HIT1.transcript"; gene_name "LOCXPOlfC1.596.HIT1.OlfC.2R.853.ANF_receptor.exons6.LR536433.2.Erpetoichthys_calabaricus.v1.3";
LR536433.2	exonerate:protein2genome:local	exon	129250480	129250664	.	+	.	gene_id "LOCXPOlfC1.752.HIT1"; transcript_id "LOCXPOlfC1.752.HIT1.transcript"; gene_name "LOCXPOlfC1.752.HIT1.OlfC.2R.739.ANF_receptor.exons6.LR536433.2.Erpetoichthys_calabaricus.v1.3";
LR536433.2	exonerate:protein2genome:local	exon	129250975	129251266	.	+	.	gene_id "LOCXPOlfC1.752.HIT1"; transcript_id "LOCXPOlfC1.752.HIT1.transcript"; gene_name "LOCXPOlfC1.752.HIT1.OlfC.2R.739.ANF_receptor.exons6.LR536433.2.Erpetoichthys_calabaricus.v1.3";
LR536433.2	exonerate:protein2genome:local	exon	129252215	129253039	.	+	.	gene_id "LOCXPOlfC1.752.HIT1"; transcript_id "LOCXPOlfC1.752.HIT1.transcript"; gene_name "LOCXPOlfC1.752.HIT1.OlfC.2R.739.ANF_receptor.exons6.LR536433.2.Erpetoichthys_calabaricus.v1.3";
LR536433.2	exonerate:protein2genome:local	exon	129253326	129253553	.	+	.	gene_id "LOCXPOlfC1.752.HIT1"; transcript_id "LOCXPOlfC1.752.HIT1.transcript"; gene_name "LOCXPOlfC1.752.HIT1.OlfC.2R.739.ANF_receptor.exons6.LR536433.2.Erpetoichthys_calabaricus.v1.3";
LR536433.2	exonerate:protein2genome:local	exon	129257382	129257505	.	+	.	gene_id "LOCXPOlfC1.752.HIT1"; transcript_id "LOCXPOlfC1.752.HIT1.transcript"; gene_name "LOCXPOlfC1.752.HIT1.OlfC.2R.739.ANF_receptor.exons6.LR536433.2.Erpetoichthys_calabaricus.v1.3";
LR536433.2	exonerate:protein2genome:local	exon	129264014	129264913	.	+	.	gene_id "LOCXPOlfC1.752.HIT1"; transcript_id "LOCXPOlfC1.752.HIT1.transcript"; gene_name "LOCXPOlfC1.752.HIT1.OlfC.2R.739.ANF_receptor.exons6.LR536433.2.Erpetoichthys_calabaricus.v1.3";
LR536433.2	exonerate:protein2genome:local	exon	129269002	129269204	.	+	.	gene_id "LOCXPOlfC1.808.HIT1"; transcript_id "LOCXPOlfC1.808.HIT1.transcript"; gene_name "LOCXPOlfC1.808.HIT1.OlfC.2R.860.ANF_receptor.exons6.LR536433.2.Erpetoichthys_calabaricus.v1.3";
LR536433.2	exonerate:protein2genome:local	exon	129269707	129269998	.	+	.	gene_id "LOCXPOlfC1.808.HIT1"; transcript_id "LOCXPOlfC1.808.HIT1.transcript"; gene_name "LOCXPOlfC1.808.HIT1.OlfC.2R.860.ANF_receptor.exons6.LR536433.2.Erpetoichthys_calabaricus.v1.3";
LR536433.2	exonerate:protein2genome:local	exon	129270478	129271305	.	+	.	gene_id "LOCXPOlfC1.808.HIT1"; transcript_id "LOCXPOlfC1.808.HIT1.transcript"; gene_name "LOCXPOlfC1.808.HIT1.OlfC.2R.860.ANF_receptor.exons6.LR536433.2.Erpetoichthys_calabaricus.v1.3";
LR536433.2	exonerate:protein2genome:local	exon	129275050	129275277	.	+	.	gene_id "LOCXPOlfC1.808.HIT1"; transcript_id "LOCXPOlfC1.808.HIT1.transcript"; gene_name "LOCXPOlfC1.808.HIT1.OlfC.2R.860.ANF_receptor.exons6.LR536433.2.Erpetoichthys_calabaricus.v1.3";
LR536433.2	exonerate:protein2genome:local	exon	129277319	129277442	.	+	.	gene_id "LOCXPOlfC1.808.HIT1"; transcript_id "LOCXPOlfC1.808.HIT1.transcript"; gene_name "LOCXPOlfC1.808.HIT1.OlfC.2R.860.ANF_receptor.exons6.LR536433.2.Erpetoichthys_calabaricus.v1.3";
LR536433.2	exonerate:protein2genome:local	exon	129278879	129279783	.	+	.	gene_id "LOCXPOlfC1.808.HIT1"; transcript_id "LOCXPOlfC1.808.HIT1.transcript"; gene_name "LOCXPOlfC1.808.HIT1.OlfC.2R.860.ANF_receptor.exons6.LR536433.2.Erpetoichthys_calabaricus.v1.3";
LR536433.2	exonerate:protein2genome:local	exon	129310131	129310327	.	+	.	gene_id "LOCXPOlfC2.909.HIT1"; transcript_id "LOCXPOlfC2.909.HIT1.transcript"; gene_name "LOCXPOlfC2.909.HIT1.OlfC.2R.855.ANF_receptor.exons6.LR536433.2.Erpetoichthys_calabaricus.v1.3";
LR536433.2	exonerate:protein2genome:local	exon	129310589	129310880	.	+	.	gene_id "LOCXPOlfC2.909.HIT1"; transcript_id "LOCXPOlfC2.909.HIT1.transcript"; gene_name "LOCXPOlfC2.909.HIT1.OlfC.2R.855.ANF_receptor.exons6.LR536433.2.Erpetoichthys_calabaricus.v1.3";
LR536433.2	exonerate:protein2genome:local	exon	129312684	129313502	.	+	.	gene_id "LOCXPOlfC2.909.HIT1"; transcript_id "LOCXPOlfC2.909.HIT1.transcript"; gene_name "LOCXPOlfC2.909.HIT1.OlfC.2R.855.ANF_receptor.exons6.LR536433.2.Erpetoichthys_calabaricus.v1.3";
LR536433.2	exonerate:protein2genome:local	exon	129314208	129314435	.	+	.	gene_id "LOCXPOlfC2.909.HIT1"; transcript_id "LOCXPOlfC2.909.HIT1.transcript"; gene_name "LOCXPOlfC2.909.HIT1.OlfC.2R.855.ANF_receptor.exons6.LR536433.2.Erpetoichthys_calabaricus.v1.3";
LR536433.2	exonerate:protein2genome:local	exon	129318501	129318624	.	+	.	gene_id "LOCXPOlfC2.909.HIT1"; transcript_id "LOCXPOlfC2.909.HIT1.transcript"; gene_name "LOCXPOlfC2.909.HIT1.OlfC.2R.855.ANF_receptor.exons6.LR536433.2.Erpetoichthys_calabaricus.v1.3";
LR536433.2	exonerate:protein2genome:local	exon	129323108	129324012	.	+	.	gene_id "LOCXPOlfC2.909.HIT1"; transcript_id "LOCXPOlfC2.909.HIT1.transcript"; gene_name "LOCXPOlfC2.909.HIT1.OlfC.2R.855.ANF_receptor.exons6.LR536433.2.Erpetoichthys_calabaricus.v1.3";
LR536433.2	exonerate:protein2genome:local	exon	129332267	129332469	.	+	.	gene_id "LOCXPOlfC2.945.HIT1"; transcript_id "LOCXPOlfC2.945.HIT1.transcript"; gene_name "LOCXPOlfC2.945.HIT1.OlfC.2R.857.ANF_receptor.exons6.LR536433.2.Erpetoichthys_calabaricus.v1.3";
LR536433.2	exonerate:protein2genome:local	exon	129332743	129333034	.	+	.	gene_id "LOCXPOlfC2.945.HIT1"; transcript_id "LOCXPOlfC2.945.HIT1.transcript"; gene_name "LOCXPOlfC2.945.HIT1.OlfC.2R.857.ANF_receptor.exons6.LR536433.2.Erpetoichthys_calabaricus.v1.3";
LR536433.2	exonerate:protein2genome:local	exon	129334716	129335534	.	+	.	gene_id "LOCXPOlfC2.945.HIT1"; transcript_id "LOCXPOlfC2.945.HIT1.transcript"; gene_name "LOCXPOlfC2.945.HIT1.OlfC.2R.857.ANF_receptor.exons6.LR536433.2.Erpetoichthys_calabaricus.v1.3";
LR536433.2	exonerate:protein2genome:local	exon	129336422	129336649	.	+	.	gene_id "LOCXPOlfC2.945.HIT1"; transcript_id "LOCXPOlfC2.945.HIT1.transcript"; gene_name "LOCXPOlfC2.945.HIT1.OlfC.2R.857.ANF_receptor.exons6.LR536433.2.Erpetoichthys_calabaricus.v1.3";
LR536433.2	exonerate:protein2genome:local	exon	129339415	129339538	.	+	.	gene_id "LOCXPOlfC2.945.HIT1"; transcript_id "LOCXPOlfC2.945.HIT1.transcript"; gene_name "LOCXPOlfC2.945.HIT1.OlfC.2R.857.ANF_receptor.exons6.LR536433.2.Erpetoichthys_calabaricus.v1.3";
LR536433.2	exonerate:protein2genome:local	exon	129341648	129342552	.	+	.	gene_id "LOCXPOlfC2.945.HIT1"; transcript_id "LOCXPOlfC2.945.HIT1.transcript"; gene_name "LOCXPOlfC2.945.HIT1.OlfC.2R.857.ANF_receptor.exons6.LR536433.2.Erpetoichthys_calabaricus.v1.3";
LR536433.2	exonerate:protein2genome:local	exon	129412200	129412402	.	+	.	gene_id "LOCXPOlfC2.1160.HIT1"; transcript_id "LOCXPOlfC2.1160.HIT1.transcript"; gene_name "LOCXPOlfC2.1160.HIT1.OlfC.2R.855.ANF_receptor.exons6.LR536433.2.Erpetoichthys_calabaricus.v1.3";
LR536433.2	exonerate:protein2genome:local	exon	129412961	129413252	.	+	.	gene_id "LOCXPOlfC2.1160.HIT1"; transcript_id "LOCXPOlfC2.1160.HIT1.transcript"; gene_name "LOCXPOlfC2.1160.HIT1.OlfC.2R.855.ANF_receptor.exons6.LR536433.2.Erpetoichthys_calabaricus.v1.3";
LR536433.2	exonerate:protein2genome:local	exon	129413828	129414637	.	+	.	gene_id "LOCXPOlfC2.1160.HIT1"; transcript_id "LOCXPOlfC2.1160.HIT1.transcript"; gene_name "LOCXPOlfC2.1160.HIT1.OlfC.2R.855.ANF_receptor.exons6.LR536433.2.Erpetoichthys_calabaricus.v1.3";
LR536433.2	exonerate:protein2genome:local	exon	129415294	129415524	.	+	.	gene_id "LOCXPOlfC2.1160.HIT1"; transcript_id "LOCXPOlfC2.1160.HIT1.transcript"; gene_name "LOCXPOlfC2.1160.HIT1.OlfC.2R.855.ANF_receptor.exons6.LR536433.2.Erpetoichthys_calabaricus.v1.3";
LR536433.2	exonerate:protein2genome:local	exon	129416784	129416907	.	+	.	gene_id "LOCXPOlfC2.1160.HIT1"; transcript_id "LOCXPOlfC2.1160.HIT1.transcript"; gene_name "LOCXPOlfC2.1160.HIT1.OlfC.2R.855.ANF_receptor.exons6.LR536433.2.Erpetoichthys_calabaricus.v1.3";
LR536433.2	exonerate:protein2genome:local	exon	129419274	129420178	.	+	.	gene_id "LOCXPOlfC2.1160.HIT1"; transcript_id "LOCXPOlfC2.1160.HIT1.transcript"; gene_name "LOCXPOlfC2.1160.HIT1.OlfC.2R.855.ANF_receptor.exons6.LR536433.2.Erpetoichthys_calabaricus.v1.3";
LR536433.2	exonerate:protein2genome:local	exon	129440200	129440390	.	+	.	gene_id "LOCXPOlfC1.1171.HIT1"; transcript_id "LOCXPOlfC1.1171.HIT1.transcript"; gene_name "LOCXPOlfC1.1171.HIT1.OlfC.2R.850.ANF_receptor.exons6.LR536433.2.Erpetoichthys_calabaricus.v1.3";
LR536433.2	exonerate:protein2genome:local	exon	129440948	129441239	.	+	.	gene_id "LOCXPOlfC1.1171.HIT1"; transcript_id "LOCXPOlfC1.1171.HIT1.transcript"; gene_name "LOCXPOlfC1.1171.HIT1.OlfC.2R.850.ANF_receptor.exons6.LR536433.2.Erpetoichthys_calabaricus.v1.3";
LR536433.2	exonerate:protein2genome:local	exon	129441815	129442624	.	+	.	gene_id "LOCXPOlfC1.1171.HIT1"; transcript_id "LOCXPOlfC1.1171.HIT1.transcript"; gene_name "LOCXPOlfC1.1171.HIT1.OlfC.2R.850.ANF_receptor.exons6.LR536433.2.Erpetoichthys_calabaricus.v1.3";
LR536433.2	exonerate:protein2genome:local	exon	129443285	129443512	.	+	.	gene_id "LOCXPOlfC1.1171.HIT1"; transcript_id "LOCXPOlfC1.1171.HIT1.transcript"; gene_name "LOCXPOlfC1.1171.HIT1.OlfC.2R.850.ANF_receptor.exons6.LR536433.2.Erpetoichthys_calabaricus.v1.3";
LR536433.2	exonerate:protein2genome:local	exon	129444966	129445089	.	+	.	gene_id "LOCXPOlfC1.1171.HIT1"; transcript_id "LOCXPOlfC1.1171.HIT1.transcript"; gene_name "LOCXPOlfC1.1171.HIT1.OlfC.2R.850.ANF_receptor.exons6.LR536433.2.Erpetoichthys_calabaricus.v1.3";
LR536433.2	exonerate:protein2genome:local	exon	129447422	129448326	.	+	.	gene_id "LOCXPOlfC1.1171.HIT1"; transcript_id "LOCXPOlfC1.1171.HIT1.transcript"; gene_name "LOCXPOlfC1.1171.HIT1.OlfC.2R.850.ANF_receptor.exons6.LR536433.2.Erpetoichthys_calabaricus.v1.3";
LR536433.2	exonerate:protein2genome:local	exon	129450577	129450767	.	+	.	gene_id "LOCXPOlfC1.1179.HIT1"; transcript_id "LOCXPOlfC1.1179.HIT1.transcript"; gene_name "LOCXPOlfC1.1179.HIT1.OlfC.2R.852.ANF_receptor.exons6.LR536433.2.Erpetoichthys_calabaricus.v1.3";
LR536433.2	exonerate:protein2genome:local	exon	129451143	129451434	.	+	.	gene_id "LOCXPOlfC1.1179.HIT1"; transcript_id "LOCXPOlfC1.1179.HIT1.transcript"; gene_name "LOCXPOlfC1.1179.HIT1.OlfC.2R.852.ANF_receptor.exons6.LR536433.2.Erpetoichthys_calabaricus.v1.3";
LR536433.2	exonerate:protein2genome:local	exon	129452232	129453056	.	+	.	gene_id "LOCXPOlfC1.1179.HIT1"; transcript_id "LOCXPOlfC1.1179.HIT1.transcript"; gene_name "LOCXPOlfC1.1179.HIT1.OlfC.2R.852.ANF_receptor.exons6.LR536433.2.Erpetoichthys_calabaricus.v1.3";
LR536433.2	exonerate:protein2genome:local	exon	129453589	129453816	.	+	.	gene_id "LOCXPOlfC1.1179.HIT1"; transcript_id "LOCXPOlfC1.1179.HIT1.transcript"; gene_name "LOCXPOlfC1.1179.HIT1.OlfC.2R.852.ANF_receptor.exons6.LR536433.2.Erpetoichthys_calabaricus.v1.3";
LR536433.2	exonerate:protein2genome:local	exon	129454227	129454350	.	+	.	gene_id "LOCXPOlfC1.1179.HIT1"; transcript_id "LOCXPOlfC1.1179.HIT1.transcript"; gene_name "LOCXPOlfC1.1179.HIT1.OlfC.2R.852.ANF_receptor.exons6.LR536433.2.Erpetoichthys_calabaricus.v1.3";
LR536433.2	exonerate:protein2genome:local	exon	129455951	129456846	.	+	.	gene_id "LOCXPOlfC1.1179.HIT1"; transcript_id "LOCXPOlfC1.1179.HIT1.transcript"; gene_name "LOCXPOlfC1.1179.HIT1.OlfC.2R.852.ANF_receptor.exons6.LR536433.2.Erpetoichthys_calabaricus.v1.3";
LR536433.2	exonerate:protein2genome:local	exon	129469520	129469710	.	+	.	gene_id "LOCXPOlfC1.1184.HIT1"; transcript_id "LOCXPOlfC1.1184.HIT1.transcript"; gene_name "LOCXPOlfC1.1184.HIT1.OlfC.2R.855.ANF_receptor.exons6.LR536433.2.Erpetoichthys_calabaricus.v1.3";
LR536433.2	exonerate:protein2genome:local	exon	129470086	129470386	.	+	.	gene_id "LOCXPOlfC1.1184.HIT1"; transcript_id "LOCXPOlfC1.1184.HIT1.transcript"; gene_name "LOCXPOlfC1.1184.HIT1.OlfC.2R.855.ANF_receptor.exons6.LR536433.2.Erpetoichthys_calabaricus.v1.3";
LR536433.2	exonerate:protein2genome:local	exon	129471180	129472004	.	+	.	gene_id "LOCXPOlfC1.1184.HIT1"; transcript_id "LOCXPOlfC1.1184.HIT1.transcript"; gene_name "LOCXPOlfC1.1184.HIT1.OlfC.2R.855.ANF_receptor.exons6.LR536433.2.Erpetoichthys_calabaricus.v1.3";
LR536433.2	exonerate:protein2genome:local	exon	129472534	129472761	.	+	.	gene_id "LOCXPOlfC1.1184.HIT1"; transcript_id "LOCXPOlfC1.1184.HIT1.transcript"; gene_name "LOCXPOlfC1.1184.HIT1.OlfC.2R.855.ANF_receptor.exons6.LR536433.2.Erpetoichthys_calabaricus.v1.3";
LR536433.2	exonerate:protein2genome:local	exon	129473171	129473294	.	+	.	gene_id "LOCXPOlfC1.1184.HIT1"; transcript_id "LOCXPOlfC1.1184.HIT1.transcript"; gene_name "LOCXPOlfC1.1184.HIT1.OlfC.2R.855.ANF_receptor.exons6.LR536433.2.Erpetoichthys_calabaricus.v1.3";
LR536433.2	exonerate:protein2genome:local	exon	129474885	129475780	.	+	.	gene_id "LOCXPOlfC1.1184.HIT1"; transcript_id "LOCXPOlfC1.1184.HIT1.transcript"; gene_name "LOCXPOlfC1.1184.HIT1.OlfC.2R.855.ANF_receptor.exons6.LR536433.2.Erpetoichthys_calabaricus.v1.3";
LR536433.2	exonerate:protein2genome:local	exon	129480637	129480827	.	+	.	gene_id "LOCXPOlfC1.1189.HIT1"; transcript_id "LOCXPOlfC1.1189.HIT1.transcript"; gene_name "LOCXPOlfC1.1189.HIT1.OlfC.2R.852.ANF_receptor.exons6.LR536433.2.Erpetoichthys_calabaricus.v1.3";
LR536433.2	exonerate:protein2genome:local	exon	129481203	129481494	.	+	.	gene_id "LOCXPOlfC1.1189.HIT1"; transcript_id "LOCXPOlfC1.1189.HIT1.transcript"; gene_name "LOCXPOlfC1.1189.HIT1.OlfC.2R.852.ANF_receptor.exons6.LR536433.2.Erpetoichthys_calabaricus.v1.3";
LR536433.2	exonerate:protein2genome:local	exon	129482299	129483123	.	+	.	gene_id "LOCXPOlfC1.1189.HIT1"; transcript_id "LOCXPOlfC1.1189.HIT1.transcript"; gene_name "LOCXPOlfC1.1189.HIT1.OlfC.2R.852.ANF_receptor.exons6.LR536433.2.Erpetoichthys_calabaricus.v1.3";
LR536433.2	exonerate:protein2genome:local	exon	129483658	129483885	.	+	.	gene_id "LOCXPOlfC1.1189.HIT1"; transcript_id "LOCXPOlfC1.1189.HIT1.transcript"; gene_name "LOCXPOlfC1.1189.HIT1.OlfC.2R.852.ANF_receptor.exons6.LR536433.2.Erpetoichthys_calabaricus.v1.3";
LR536433.2	exonerate:protein2genome:local	exon	129484287	129484410	.	+	.	gene_id "LOCXPOlfC1.1189.HIT1"; transcript_id "LOCXPOlfC1.1189.HIT1.transcript"; gene_name "LOCXPOlfC1.1189.HIT1.OlfC.2R.852.ANF_receptor.exons6.LR536433.2.Erpetoichthys_calabaricus.v1.3";
LR536433.2	exonerate:protein2genome:local	exon	129485996	129486891	.	+	.	gene_id "LOCXPOlfC1.1189.HIT1"; transcript_id "LOCXPOlfC1.1189.HIT1.transcript"; gene_name "LOCXPOlfC1.1189.HIT1.OlfC.2R.852.ANF_receptor.exons6.LR536433.2.Erpetoichthys_calabaricus.v1.3";
LR536433.2	exonerate:protein2genome:local	exon	129499514	129499804	.	+	.	gene_id "LOCXPOlfC1.1194.HIT1"; transcript_id "LOCXPOlfC1.1194.HIT1.transcript"; gene_name "LOCXPOlfC1.1194.HIT1.OlfC.2R.715.ANF_receptor.exons5.LR536433.2.Erpetoichthys_calabaricus.v1.3";
LR536433.2	exonerate:protein2genome:local	exon	129499986	129500816	.	+	.	gene_id "LOCXPOlfC1.1194.HIT1"; transcript_id "LOCXPOlfC1.1194.HIT1.transcript"; gene_name "LOCXPOlfC1.1194.HIT1.OlfC.2R.715.ANF_receptor.exons5.LR536433.2.Erpetoichthys_calabaricus.v1.3";
LR536433.2	exonerate:protein2genome:local	exon	129501267	129501494	.	+	.	gene_id "LOCXPOlfC1.1194.HIT1"; transcript_id "LOCXPOlfC1.1194.HIT1.transcript"; gene_name "LOCXPOlfC1.1194.HIT1.OlfC.2R.715.ANF_receptor.exons5.LR536433.2.Erpetoichthys_calabaricus.v1.3";
LR536433.2	exonerate:protein2genome:local	exon	129505692	129505815	.	+	.	gene_id "LOCXPOlfC1.1194.HIT1"; transcript_id "LOCXPOlfC1.1194.HIT1.transcript"; gene_name "LOCXPOlfC1.1194.HIT1.OlfC.2R.715.ANF_receptor.exons5.LR536433.2.Erpetoichthys_calabaricus.v1.3";
LR536433.2	exonerate:protein2genome:local	exon	129507918	129508813	.	+	.	gene_id "LOCXPOlfC1.1194.HIT1"; transcript_id "LOCXPOlfC1.1194.HIT1.transcript"; gene_name "LOCXPOlfC1.1194.HIT1.OlfC.2R.715.ANF_receptor.exons5.LR536433.2.Erpetoichthys_calabaricus.v1.3";
LR536433.2	exonerate:protein2genome:local	exon	129565232	129565525	.	+	.	gene_id "LOCXPOlfC13.1209.HIT1"; transcript_id "LOCXPOlfC13.1209.HIT1.transcript"; gene_name "LOCXPOlfC13.1209.HIT1.OlfC.2R.783.ANF_receptor.exons5.LR536433.2.Erpetoichthys_calabaricus.v1.3";
LR536433.2	exonerate:protein2genome:local	exon	129565745	129566557	.	+	.	gene_id "LOCXPOlfC13.1209.HIT1"; transcript_id "LOCXPOlfC13.1209.HIT1.transcript"; gene_name "LOCXPOlfC13.1209.HIT1.OlfC.2R.783.ANF_receptor.exons5.LR536433.2.Erpetoichthys_calabaricus.v1.3";
LR536433.2	exonerate:protein2genome:local	exon	129567304	129567528	.	+	.	gene_id "LOCXPOlfC13.1209.HIT1"; transcript_id "LOCXPOlfC13.1209.HIT1.transcript"; gene_name "LOCXPOlfC13.1209.HIT1.OlfC.2R.783.ANF_receptor.exons5.LR536433.2.Erpetoichthys_calabaricus.v1.3";
LR536433.2	exonerate:protein2genome:local	exon	129569974	129570097	.	+	.	gene_id "LOCXPOlfC13.1209.HIT1"; transcript_id "LOCXPOlfC13.1209.HIT1.transcript"; gene_name "LOCXPOlfC13.1209.HIT1.OlfC.2R.783.ANF_receptor.exons5.LR536433.2.Erpetoichthys_calabaricus.v1.3";
LR536433.2	exonerate:protein2genome:local	exon	129571939	129572831	.	+	.	gene_id "LOCXPOlfC13.1209.HIT1"; transcript_id "LOCXPOlfC13.1209.HIT1.transcript"; gene_name "LOCXPOlfC13.1209.HIT1.OlfC.2R.783.ANF_receptor.exons5.LR536433.2.Erpetoichthys_calabaricus.v1.3";
LR536433.2	exonerate:protein2genome:local	exon	129603412	129603635	.	+	.	gene_id "LOCXPOlfC3.1217.HIT1"; transcript_id "LOCXPOlfC3.1217.HIT1.transcript"; gene_name "LOCXPOlfC3.1217.HIT1.OlfC.2R.817.ANF_receptor.exons6.LR536433.2.Erpetoichthys_calabaricus.v1.3";
LR536433.2	exonerate:protein2genome:local	exon	129603982	129604273	.	+	.	gene_id "LOCXPOlfC3.1217.HIT1"; transcript_id "LOCXPOlfC3.1217.HIT1.transcript"; gene_name "LOCXPOlfC3.1217.HIT1.OlfC.2R.817.ANF_receptor.exons6.LR536433.2.Erpetoichthys_calabaricus.v1.3";
LR536433.2	exonerate:protein2genome:local	exon	129604572	129605396	.	+	.	gene_id "LOCXPOlfC3.1217.HIT1"; transcript_id "LOCXPOlfC3.1217.HIT1.transcript"; gene_name "LOCXPOlfC3.1217.HIT1.OlfC.2R.817.ANF_receptor.exons6.LR536433.2.Erpetoichthys_calabaricus.v1.3";
LR536433.2	exonerate:protein2genome:local	exon	129605566	129605787	.	+	.	gene_id "LOCXPOlfC3.1217.HIT1"; transcript_id "LOCXPOlfC3.1217.HIT1.transcript"; gene_name "LOCXPOlfC3.1217.HIT1.OlfC.2R.817.ANF_receptor.exons6.LR536433.2.Erpetoichthys_calabaricus.v1.3";
LR536433.2	exonerate:protein2genome:local	exon	129605959	129606082	.	+	.	gene_id "LOCXPOlfC3.1217.HIT1"; transcript_id "LOCXPOlfC3.1217.HIT1.transcript"; gene_name "LOCXPOlfC3.1217.HIT1.OlfC.2R.817.ANF_receptor.exons6.LR536433.2.Erpetoichthys_calabaricus.v1.3";
LR536433.2	exonerate:protein2genome:local	exon	129608346	129609109	.	+	.	gene_id "LOCXPOlfC3.1217.HIT1"; transcript_id "LOCXPOlfC3.1217.HIT1.transcript"; gene_name "LOCXPOlfC3.1217.HIT1.OlfC.2R.817.ANF_receptor.exons6.LR536433.2.Erpetoichthys_calabaricus.v1.3";
LR536433.2	exonerate:protein2genome:local	exon	129622595	129622815	.	+	.	gene_id "LOCXPOlfC3.1220.HIT1"; transcript_id "LOCXPOlfC3.1220.HIT1.transcript"; gene_name "LOCXPOlfC3.1220.HIT1.OlfC.2R.818.ANF_receptor.exons6.LR536433.2.Erpetoichthys_calabaricus.v1.3";
LR536433.2	exonerate:protein2genome:local	exon	129623162	129623453	.	+	.	gene_id "LOCXPOlfC3.1220.HIT1"; transcript_id "LOCXPOlfC3.1220.HIT1.transcript"; gene_name "LOCXPOlfC3.1220.HIT1.OlfC.2R.818.ANF_receptor.exons6.LR536433.2.Erpetoichthys_calabaricus.v1.3";
LR536433.2	exonerate:protein2genome:local	exon	129623779	129624603	.	+	.	gene_id "LOCXPOlfC3.1220.HIT1"; transcript_id "LOCXPOlfC3.1220.HIT1.transcript"; gene_name "LOCXPOlfC3.1220.HIT1.OlfC.2R.818.ANF_receptor.exons6.LR536433.2.Erpetoichthys_calabaricus.v1.3";
LR536433.2	exonerate:protein2genome:local	exon	129624755	129624982	.	+	.	gene_id "LOCXPOlfC3.1220.HIT1"; transcript_id "LOCXPOlfC3.1220.HIT1.transcript"; gene_name "LOCXPOlfC3.1220.HIT1.OlfC.2R.818.ANF_receptor.exons6.LR536433.2.Erpetoichthys_calabaricus.v1.3";
LR536433.2	exonerate:protein2genome:local	exon	129625235	129625358	.	+	.	gene_id "LOCXPOlfC3.1220.HIT1"; transcript_id "LOCXPOlfC3.1220.HIT1.transcript"; gene_name "LOCXPOlfC3.1220.HIT1.OlfC.2R.818.ANF_receptor.exons6.LR536433.2.Erpetoichthys_calabaricus.v1.3";
LR536433.2	exonerate:protein2genome:local	exon	129630187	129630950	.	+	.	gene_id "LOCXPOlfC3.1220.HIT1"; transcript_id "LOCXPOlfC3.1220.HIT1.transcript"; gene_name "LOCXPOlfC3.1220.HIT1.OlfC.2R.818.ANF_receptor.exons6.LR536433.2.Erpetoichthys_calabaricus.v1.3";
LR536433.2	exonerate:protein2genome:local	exon	129641743	129641885	.	+	.	gene_id "LOCXPOlfC13.1228.HIT1"; transcript_id "LOCXPOlfC13.1228.HIT1.transcript"; gene_name "LOCXPOlfC13.1228.HIT1.OlfC.2R.836.ANF_receptor.exons6.LR536433.2.Erpetoichthys_calabaricus.v1.3";
LR536433.2	exonerate:protein2genome:local	exon	129642484	129642775	.	+	.	gene_id "LOCXPOlfC13.1228.HIT1"; transcript_id "LOCXPOlfC13.1228.HIT1.transcript"; gene_name "LOCXPOlfC13.1228.HIT1.OlfC.2R.836.ANF_receptor.exons6.LR536433.2.Erpetoichthys_calabaricus.v1.3";
LR536433.2	exonerate:protein2genome:local	exon	129643221	129644048	.	+	.	gene_id "LOCXPOlfC13.1228.HIT1"; transcript_id "LOCXPOlfC13.1228.HIT1.transcript"; gene_name "LOCXPOlfC13.1228.HIT1.OlfC.2R.836.ANF_receptor.exons6.LR536433.2.Erpetoichthys_calabaricus.v1.3";
LR536433.2	exonerate:protein2genome:local	exon	129644627	129644854	.	+	.	gene_id "LOCXPOlfC13.1228.HIT1"; transcript_id "LOCXPOlfC13.1228.HIT1.transcript"; gene_name "LOCXPOlfC13.1228.HIT1.OlfC.2R.836.ANF_receptor.exons6.LR536433.2.Erpetoichthys_calabaricus.v1.3";
LR536433.2	exonerate:protein2genome:local	exon	129648835	129648958	.	+	.	gene_id "LOCXPOlfC13.1228.HIT1"; transcript_id "LOCXPOlfC13.1228.HIT1.transcript"; gene_name "LOCXPOlfC13.1228.HIT1.OlfC.2R.836.ANF_receptor.exons6.LR536433.2.Erpetoichthys_calabaricus.v1.3";
LR536433.2	exonerate:protein2genome:local	exon	129650343	129651235	.	+	.	gene_id "LOCXPOlfC13.1228.HIT1"; transcript_id "LOCXPOlfC13.1228.HIT1.transcript"; gene_name "LOCXPOlfC13.1228.HIT1.OlfC.2R.836.ANF_receptor.exons6.LR536433.2.Erpetoichthys_calabaricus.v1.3";
LR536433.2	exonerate:protein2genome:local	exon	129657142	129657438	.	+	.	gene_id "LOCXPOlfC1.1234.HIT1"; transcript_id "LOCXPOlfC1.1234.HIT1.transcript"; gene_name "LOCXPOlfC1.1234.HIT1.OlfC.2R.791.ANF_receptor.exons5.LR536433.2.Erpetoichthys_calabaricus.v1.3";
LR536433.2	exonerate:protein2genome:local	exon	129658038	129658868	.	+	.	gene_id "LOCXPOlfC1.1234.HIT1"; transcript_id "LOCXPOlfC1.1234.HIT1.transcript"; gene_name "LOCXPOlfC1.1234.HIT1.OlfC.2R.791.ANF_receptor.exons5.LR536433.2.Erpetoichthys_calabaricus.v1.3";
LR536433.2	exonerate:protein2genome:local	exon	129659490	129659717	.	+	.	gene_id "LOCXPOlfC1.1234.HIT1"; transcript_id "LOCXPOlfC1.1234.HIT1.transcript"; gene_name "LOCXPOlfC1.1234.HIT1.OlfC.2R.791.ANF_receptor.exons5.LR536433.2.Erpetoichthys_calabaricus.v1.3";
LR536433.2	exonerate:protein2genome:local	exon	129661671	129661794	.	+	.	gene_id "LOCXPOlfC1.1234.HIT1"; transcript_id "LOCXPOlfC1.1234.HIT1.transcript"; gene_name "LOCXPOlfC1.1234.HIT1.OlfC.2R.791.ANF_receptor.exons5.LR536433.2.Erpetoichthys_calabaricus.v1.3";
LR536433.2	exonerate:protein2genome:local	exon	129663525	129664417	.	+	.	gene_id "LOCXPOlfC1.1234.HIT1"; transcript_id "LOCXPOlfC1.1234.HIT1.transcript"; gene_name "LOCXPOlfC1.1234.HIT1.OlfC.2R.791.ANF_receptor.exons5.LR536433.2.Erpetoichthys_calabaricus.v1.3";
LR536433.2	exonerate:protein2genome:local	exon	129673217	129673260	.	+	.	gene_id "LOCXPOlfC8.1247.HIT1"; transcript_id "LOCXPOlfC8.1247.HIT1.transcript"; gene_name "LOCXPOlfC8.1247.HIT1.OlfC.2R.804.ANF_receptor.exons6.LR536433.2.Erpetoichthys_calabaricus.v1.3";
LR536433.2	exonerate:protein2genome:local	exon	129674120	129674411	.	+	.	gene_id "LOCXPOlfC8.1247.HIT1"; transcript_id "LOCXPOlfC8.1247.HIT1.transcript"; gene_name "LOCXPOlfC8.1247.HIT1.OlfC.2R.804.ANF_receptor.exons6.LR536433.2.Erpetoichthys_calabaricus.v1.3";
LR536433.2	exonerate:protein2genome:local	exon	129674773	129675603	.	+	.	gene_id "LOCXPOlfC8.1247.HIT1"; transcript_id "LOCXPOlfC8.1247.HIT1.transcript"; gene_name "LOCXPOlfC8.1247.HIT1.OlfC.2R.804.ANF_receptor.exons6.LR536433.2.Erpetoichthys_calabaricus.v1.3";
LR536433.2	exonerate:protein2genome:local	exon	129676219	129676446	.	+	.	gene_id "LOCXPOlfC8.1247.HIT1"; transcript_id "LOCXPOlfC8.1247.HIT1.transcript"; gene_name "LOCXPOlfC8.1247.HIT1.OlfC.2R.804.ANF_receptor.exons6.LR536433.2.Erpetoichthys_calabaricus.v1.3";
LR536433.2	exonerate:protein2genome:local	exon	129678176	129678299	.	+	.	gene_id "LOCXPOlfC8.1247.HIT1"; transcript_id "LOCXPOlfC8.1247.HIT1.transcript"; gene_name "LOCXPOlfC8.1247.HIT1.OlfC.2R.804.ANF_receptor.exons6.LR536433.2.Erpetoichthys_calabaricus.v1.3";
LR536433.2	exonerate:protein2genome:local	exon	129679044	129679936	.	+	.	gene_id "LOCXPOlfC8.1247.HIT1"; transcript_id "LOCXPOlfC8.1247.HIT1.transcript"; gene_name "LOCXPOlfC8.1247.HIT1.OlfC.2R.804.ANF_receptor.exons6.LR536433.2.Erpetoichthys_calabaricus.v1.3";
LR536433.2	exonerate:protein2genome:local	exon	129703335	129703610	.	+	.	gene_id "LOCXPOlfC13.1256.HIT1"; transcript_id "LOCXPOlfC13.1256.HIT1.transcript"; gene_name "LOCXPOlfC13.1256.HIT1.OlfC.2R.784.ANF_receptor.exons5.LR536433.2.Erpetoichthys_calabaricus.v1.3";
LR536433.2	exonerate:protein2genome:local	exon	129704306	129705136	.	+	.	gene_id "LOCXPOlfC13.1256.HIT1"; transcript_id "LOCXPOlfC13.1256.HIT1.transcript"; gene_name "LOCXPOlfC13.1256.HIT1.OlfC.2R.784.ANF_receptor.exons5.LR536433.2.Erpetoichthys_calabaricus.v1.3";
LR536433.2	exonerate:protein2genome:local	exon	129705764	129705991	.	+	.	gene_id "LOCXPOlfC13.1256.HIT1"; transcript_id "LOCXPOlfC13.1256.HIT1.transcript"; gene_name "LOCXPOlfC13.1256.HIT1.OlfC.2R.784.ANF_receptor.exons5.LR536433.2.Erpetoichthys_calabaricus.v1.3";
LR536433.2	exonerate:protein2genome:local	exon	129709780	129709903	.	+	.	gene_id "LOCXPOlfC13.1256.HIT1"; transcript_id "LOCXPOlfC13.1256.HIT1.transcript"; gene_name "LOCXPOlfC13.1256.HIT1.OlfC.2R.784.ANF_receptor.exons5.LR536433.2.Erpetoichthys_calabaricus.v1.3";
LR536433.2	exonerate:protein2genome:local	exon	129717594	129718486	.	+	.	gene_id "LOCXPOlfC13.1256.HIT1"; transcript_id "LOCXPOlfC13.1256.HIT1.transcript"; gene_name "LOCXPOlfC13.1256.HIT1.OlfC.2R.784.ANF_receptor.exons5.LR536433.2.Erpetoichthys_calabaricus.v1.3";
LR536433.2	exonerate:protein2genome:local	exon	129886622	129886824	.	+	.	gene_id "LOCXPOlfC4.1290.HIT1"; transcript_id "LOCXPOlfC4.1290.HIT1.transcript"; gene_name "LOCXPOlfC4.1290.HIT1.OlfC.2R.857.ANF_receptor.exons6.LR536433.2.Erpetoichthys_calabaricus.v1.3";
LR536433.2	exonerate:protein2genome:local	exon	129887076	129887367	.	+	.	gene_id "LOCXPOlfC4.1290.HIT1"; transcript_id "LOCXPOlfC4.1290.HIT1.transcript"; gene_name "LOCXPOlfC4.1290.HIT1.OlfC.2R.857.ANF_receptor.exons6.LR536433.2.Erpetoichthys_calabaricus.v1.3";
LR536433.2	exonerate:protein2genome:local	exon	129891321	129892151	.	+	.	gene_id "LOCXPOlfC4.1290.HIT1"; transcript_id "LOCXPOlfC4.1290.HIT1.transcript"; gene_name "LOCXPOlfC4.1290.HIT1.OlfC.2R.857.ANF_receptor.exons6.LR536433.2.Erpetoichthys_calabaricus.v1.3";
LR536433.2	exonerate:protein2genome:local	exon	129892334	129892561	.	+	.	gene_id "LOCXPOlfC4.1290.HIT1"; transcript_id "LOCXPOlfC4.1290.HIT1.transcript"; gene_name "LOCXPOlfC4.1290.HIT1.OlfC.2R.857.ANF_receptor.exons6.LR536433.2.Erpetoichthys_calabaricus.v1.3";
LR536433.2	exonerate:protein2genome:local	exon	129892684	129892807	.	+	.	gene_id "LOCXPOlfC4.1290.HIT1"; transcript_id "LOCXPOlfC4.1290.HIT1.transcript"; gene_name "LOCXPOlfC4.1290.HIT1.OlfC.2R.857.ANF_receptor.exons6.LR536433.2.Erpetoichthys_calabaricus.v1.3";
LR536433.2	exonerate:protein2genome:local	exon	129893970	129894862	.	+	.	gene_id "LOCXPOlfC4.1290.HIT1"; transcript_id "LOCXPOlfC4.1290.HIT1.transcript"; gene_name "LOCXPOlfC4.1290.HIT1.OlfC.2R.857.ANF_receptor.exons6.LR536433.2.Erpetoichthys_calabaricus.v1.3";
LR536433.2	exonerate:protein2genome:local	exon	129921202	129921404	.	+	.	gene_id "LOCXPOlfC4.1294.HIT1"; transcript_id "LOCXPOlfC4.1294.HIT1.transcript"; gene_name "LOCXPOlfC4.1294.HIT1.OlfC.2R.857.ANF_receptor.exons6.LR536433.2.Erpetoichthys_calabaricus.v1.3";
LR536433.2	exonerate:protein2genome:local	exon	129921671	129921962	.	+	.	gene_id "LOCXPOlfC4.1294.HIT1"; transcript_id "LOCXPOlfC4.1294.HIT1.transcript"; gene_name "LOCXPOlfC4.1294.HIT1.OlfC.2R.857.ANF_receptor.exons6.LR536433.2.Erpetoichthys_calabaricus.v1.3";
LR536433.2	exonerate:protein2genome:local	exon	129923392	129924222	.	+	.	gene_id "LOCXPOlfC4.1294.HIT1"; transcript_id "LOCXPOlfC4.1294.HIT1.transcript"; gene_name "LOCXPOlfC4.1294.HIT1.OlfC.2R.857.ANF_receptor.exons6.LR536433.2.Erpetoichthys_calabaricus.v1.3";
LR536433.2	exonerate:protein2genome:local	exon	129924405	129924632	.	+	.	gene_id "LOCXPOlfC4.1294.HIT1"; transcript_id "LOCXPOlfC4.1294.HIT1.transcript"; gene_name "LOCXPOlfC4.1294.HIT1.OlfC.2R.857.ANF_receptor.exons6.LR536433.2.Erpetoichthys_calabaricus.v1.3";
LR536433.2	exonerate:protein2genome:local	exon	129924756	129924879	.	+	.	gene_id "LOCXPOlfC4.1294.HIT1"; transcript_id "LOCXPOlfC4.1294.HIT1.transcript"; gene_name "LOCXPOlfC4.1294.HIT1.OlfC.2R.857.ANF_receptor.exons6.LR536433.2.Erpetoichthys_calabaricus.v1.3";
LR536433.2	exonerate:protein2genome:local	exon	129926059	129926951	.	+	.	gene_id "LOCXPOlfC4.1294.HIT1"; transcript_id "LOCXPOlfC4.1294.HIT1.transcript"; gene_name "LOCXPOlfC4.1294.HIT1.OlfC.2R.857.ANF_receptor.exons6.LR536433.2.Erpetoichthys_calabaricus.v1.3";
LR536433.2	exonerate:protein2genome:local	exon	129973311	129973501	.	+	.	gene_id "LOCXPOlfC5.1299.HIT1"; transcript_id "LOCXPOlfC5.1299.HIT1.transcript"; gene_name "LOCXPOlfC5.1299.HIT1.OlfC.2R.855.ANF_receptor.exons6.LR536433.2.Erpetoichthys_calabaricus.v1.3";
LR536433.2	exonerate:protein2genome:local	exon	129973956	129974247	.	+	.	gene_id "LOCXPOlfC5.1299.HIT1"; transcript_id "LOCXPOlfC5.1299.HIT1.transcript"; gene_name "LOCXPOlfC5.1299.HIT1.OlfC.2R.855.ANF_receptor.exons6.LR536433.2.Erpetoichthys_calabaricus.v1.3";
LR536433.2	exonerate:protein2genome:local	exon	129974583	129975407	.	+	.	gene_id "LOCXPOlfC5.1299.HIT1"; transcript_id "LOCXPOlfC5.1299.HIT1.transcript"; gene_name "LOCXPOlfC5.1299.HIT1.OlfC.2R.855.ANF_receptor.exons6.LR536433.2.Erpetoichthys_calabaricus.v1.3";
LR536433.2	exonerate:protein2genome:local	exon	129975627	129975854	.	+	.	gene_id "LOCXPOlfC5.1299.HIT1"; transcript_id "LOCXPOlfC5.1299.HIT1.transcript"; gene_name "LOCXPOlfC5.1299.HIT1.OlfC.2R.855.ANF_receptor.exons6.LR536433.2.Erpetoichthys_calabaricus.v1.3";
LR536433.2	exonerate:protein2genome:local	exon	129976041	129976164	.	+	.	gene_id "LOCXPOlfC5.1299.HIT1"; transcript_id "LOCXPOlfC5.1299.HIT1.transcript"; gene_name "LOCXPOlfC5.1299.HIT1.OlfC.2R.855.ANF_receptor.exons6.LR536433.2.Erpetoichthys_calabaricus.v1.3";
LR536433.2	exonerate:protein2genome:local	exon	129981396	129982300	.	+	.	gene_id "LOCXPOlfC5.1299.HIT1"; transcript_id "LOCXPOlfC5.1299.HIT1.transcript"; gene_name "LOCXPOlfC5.1299.HIT1.OlfC.2R.855.ANF_receptor.exons6.LR536433.2.Erpetoichthys_calabaricus.v1.3";
LR536433.2	exonerate:protein2genome:local	exon	129994770	129995060	.	+	.	gene_id "LOCXPOlfC5.416.HIT1"; transcript_id "LOCXPOlfC5.416.HIT1.transcript"; gene_name "LOCXPOlfC5.416.HIT1.OlfC.2R.793.ANF_receptor.exons5.LR536433.2.Erpetoichthys_calabaricus.v1.3";
LR536433.2	exonerate:protein2genome:local	exon	129995784	129996614	.	+	.	gene_id "LOCXPOlfC5.416.HIT1"; transcript_id "LOCXPOlfC5.416.HIT1.transcript"; gene_name "LOCXPOlfC5.416.HIT1.OlfC.2R.793.ANF_receptor.exons5.LR536433.2.Erpetoichthys_calabaricus.v1.3";
LR536433.2	exonerate:protein2genome:local	exon	129997695	129997922	.	+	.	gene_id "LOCXPOlfC5.416.HIT1"; transcript_id "LOCXPOlfC5.416.HIT1.transcript"; gene_name "LOCXPOlfC5.416.HIT1.OlfC.2R.793.ANF_receptor.exons5.LR536433.2.Erpetoichthys_calabaricus.v1.3";
LR536433.2	exonerate:protein2genome:local	exon	129998616	129998739	.	+	.	gene_id "LOCXPOlfC5.416.HIT1"; transcript_id "LOCXPOlfC5.416.HIT1.transcript"; gene_name "LOCXPOlfC5.416.HIT1.OlfC.2R.793.ANF_receptor.exons5.LR536433.2.Erpetoichthys_calabaricus.v1.3";
LR536433.2	exonerate:protein2genome:local	exon	130003420	130004324	.	+	.	gene_id "LOCXPOlfC5.416.HIT1"; transcript_id "LOCXPOlfC5.416.HIT1.transcript"; gene_name "LOCXPOlfC5.416.HIT1.OlfC.2R.793.ANF_receptor.exons5.LR536433.2.Erpetoichthys_calabaricus.v1.3";
LR536433.2	exonerate:protein2genome:local	exon	130004964	130005145	.	+	.	gene_id "LOCXPOlfC5.419.HIT1"; transcript_id "LOCXPOlfC5.419.HIT1.transcript"; gene_name "LOCXPOlfC5.419.HIT1.OlfC.2R.850.ANF_receptor.exons6.LR536433.2.Erpetoichthys_calabaricus.v1.3";
LR536433.2	exonerate:protein2genome:local	exon	130006035	130006326	.	+	.	gene_id "LOCXPOlfC5.419.HIT1"; transcript_id "LOCXPOlfC5.419.HIT1.transcript"; gene_name "LOCXPOlfC5.419.HIT1.OlfC.2R.850.ANF_receptor.exons6.LR536433.2.Erpetoichthys_calabaricus.v1.3";
LR536433.2	exonerate:protein2genome:local	exon	130006824	130007642	.	+	.	gene_id "LOCXPOlfC5.419.HIT1"; transcript_id "LOCXPOlfC5.419.HIT1.transcript"; gene_name "LOCXPOlfC5.419.HIT1.OlfC.2R.850.ANF_receptor.exons6.LR536433.2.Erpetoichthys_calabaricus.v1.3";
LR536433.2	exonerate:protein2genome:local	exon	130008489	130008716	.	+	.	gene_id "LOCXPOlfC5.419.HIT1"; transcript_id "LOCXPOlfC5.419.HIT1.transcript"; gene_name "LOCXPOlfC5.419.HIT1.OlfC.2R.850.ANF_receptor.exons6.LR536433.2.Erpetoichthys_calabaricus.v1.3";
LR536433.2	exonerate:protein2genome:local	exon	130008874	130008997	.	+	.	gene_id "LOCXPOlfC5.419.HIT1"; transcript_id "LOCXPOlfC5.419.HIT1.transcript"; gene_name "LOCXPOlfC5.419.HIT1.OlfC.2R.850.ANF_receptor.exons6.LR536433.2.Erpetoichthys_calabaricus.v1.3";
LR536433.2	exonerate:protein2genome:local	exon	130011476	130012380	.	+	.	gene_id "LOCXPOlfC5.419.HIT1"; transcript_id "LOCXPOlfC5.419.HIT1.transcript"; gene_name "LOCXPOlfC5.419.HIT1.OlfC.2R.850.ANF_receptor.exons6.LR536433.2.Erpetoichthys_calabaricus.v1.3";
LR536433.2	exonerate:protein2genome:local	exon	130018094	130018308	.	+	.	gene_id "LOCXPOlfC10.424.HIT1"; transcript_id "LOCXPOlfC10.424.HIT1.transcript"; gene_name "LOCXPOlfC10.424.HIT1.OlfC.2R.866.ANF_receptor.exons6.LR536433.2.Erpetoichthys_calabaricus.v1.3";
LR536433.2	exonerate:protein2genome:local	exon	130018428	130018719	.	+	.	gene_id "LOCXPOlfC10.424.HIT1"; transcript_id "LOCXPOlfC10.424.HIT1.transcript"; gene_name "LOCXPOlfC10.424.HIT1.OlfC.2R.866.ANF_receptor.exons6.LR536433.2.Erpetoichthys_calabaricus.v1.3";
LR536433.2	exonerate:protein2genome:local	exon	130019812	130020642	.	+	.	gene_id "LOCXPOlfC10.424.HIT1"; transcript_id "LOCXPOlfC10.424.HIT1.transcript"; gene_name "LOCXPOlfC10.424.HIT1.OlfC.2R.866.ANF_receptor.exons6.LR536433.2.Erpetoichthys_calabaricus.v1.3";
LR536433.2	exonerate:protein2genome:local	exon	130021122	130021349	.	+	.	gene_id "LOCXPOlfC10.424.HIT1"; transcript_id "LOCXPOlfC10.424.HIT1.transcript"; gene_name "LOCXPOlfC10.424.HIT1.OlfC.2R.866.ANF_receptor.exons6.LR536433.2.Erpetoichthys_calabaricus.v1.3";
LR536433.2	exonerate:protein2genome:local	exon	130021771	130021894	.	+	.	gene_id "LOCXPOlfC10.424.HIT1"; transcript_id "LOCXPOlfC10.424.HIT1.transcript"; gene_name "LOCXPOlfC10.424.HIT1.OlfC.2R.866.ANF_receptor.exons6.LR536433.2.Erpetoichthys_calabaricus.v1.3";
LR536433.2	exonerate:protein2genome:local	exon	130025613	130026520	.	+	.	gene_id "LOCXPOlfC10.424.HIT1"; transcript_id "LOCXPOlfC10.424.HIT1.transcript"; gene_name "LOCXPOlfC10.424.HIT1.OlfC.2R.866.ANF_receptor.exons6.LR536433.2.Erpetoichthys_calabaricus.v1.3";
LR536433.2	exonerate:protein2genome:local	exon	130027077	130027234	.	+	.	gene_id "LOCXPOlfC5.431.HIT1"; transcript_id "LOCXPOlfC5.431.HIT1.transcript"; gene_name "LOCXPOlfC5.431.HIT1.OlfC.2R.844.ANF_receptor.exons6.LR536433.2.Erpetoichthys_calabaricus.v1.3";
LR536433.2	exonerate:protein2genome:local	exon	130027652	130027943	.	+	.	gene_id "LOCXPOlfC5.431.HIT1"; transcript_id "LOCXPOlfC5.431.HIT1.transcript"; gene_name "LOCXPOlfC5.431.HIT1.OlfC.2R.844.ANF_receptor.exons6.LR536433.2.Erpetoichthys_calabaricus.v1.3";
LR536433.2	exonerate:protein2genome:local	exon	130028560	130029390	.	+	.	gene_id "LOCXPOlfC5.431.HIT1"; transcript_id "LOCXPOlfC5.431.HIT1.transcript"; gene_name "LOCXPOlfC5.431.HIT1.OlfC.2R.844.ANF_receptor.exons6.LR536433.2.Erpetoichthys_calabaricus.v1.3";
LR536433.2	exonerate:protein2genome:local	exon	130029727	130029954	.	+	.	gene_id "LOCXPOlfC5.431.HIT1"; transcript_id "LOCXPOlfC5.431.HIT1.transcript"; gene_name "LOCXPOlfC5.431.HIT1.OlfC.2R.844.ANF_receptor.exons6.LR536433.2.Erpetoichthys_calabaricus.v1.3";
LR536433.2	exonerate:protein2genome:local	exon	130030151	130030274	.	+	.	gene_id "LOCXPOlfC5.431.HIT1"; transcript_id "LOCXPOlfC5.431.HIT1.transcript"; gene_name "LOCXPOlfC5.431.HIT1.OlfC.2R.844.ANF_receptor.exons6.LR536433.2.Erpetoichthys_calabaricus.v1.3";
LR536433.2	exonerate:protein2genome:local	exon	130037795	130038693	.	+	.	gene_id "LOCXPOlfC5.431.HIT1"; transcript_id "LOCXPOlfC5.431.HIT1.transcript"; gene_name "LOCXPOlfC5.431.HIT1.OlfC.2R.844.ANF_receptor.exons6.LR536433.2.Erpetoichthys_calabaricus.v1.3";
LR536433.2	exonerate:protein2genome:local	exon	130056722	130056867	.	+	.	gene_id "LOCXPOlfC6.435.HIT1"; transcript_id "LOCXPOlfC6.435.HIT1.transcript"; gene_name "LOCXPOlfC6.435.HIT1.OlfC.2R.839.ANF_receptor.exons6.LR536433.2.Erpetoichthys_calabaricus.v1.3";
LR536433.2	exonerate:protein2genome:local	exon	130057417	130057708	.	+	.	gene_id "LOCXPOlfC6.435.HIT1"; transcript_id "LOCXPOlfC6.435.HIT1.transcript"; gene_name "LOCXPOlfC6.435.HIT1.OlfC.2R.839.ANF_receptor.exons6.LR536433.2.Erpetoichthys_calabaricus.v1.3";
LR536433.2	exonerate:protein2genome:local	exon	130058100	130058918	.	+	.	gene_id "LOCXPOlfC6.435.HIT1"; transcript_id "LOCXPOlfC6.435.HIT1.transcript"; gene_name "LOCXPOlfC6.435.HIT1.OlfC.2R.839.ANF_receptor.exons6.LR536433.2.Erpetoichthys_calabaricus.v1.3";
LR536433.2	exonerate:protein2genome:local	exon	130059196	130059423	.	+	.	gene_id "LOCXPOlfC6.435.HIT1"; transcript_id "LOCXPOlfC6.435.HIT1.transcript"; gene_name "LOCXPOlfC6.435.HIT1.OlfC.2R.839.ANF_receptor.exons6.LR536433.2.Erpetoichthys_calabaricus.v1.3";
LR536433.2	exonerate:protein2genome:local	exon	130059539	130059662	.	+	.	gene_id "LOCXPOlfC6.435.HIT1"; transcript_id "LOCXPOlfC6.435.HIT1.transcript"; gene_name "LOCXPOlfC6.435.HIT1.OlfC.2R.839.ANF_receptor.exons6.LR536433.2.Erpetoichthys_calabaricus.v1.3";
LR536433.2	exonerate:protein2genome:local	exon	130062719	130063626	.	+	.	gene_id "LOCXPOlfC6.435.HIT1"; transcript_id "LOCXPOlfC6.435.HIT1.transcript"; gene_name "LOCXPOlfC6.435.HIT1.OlfC.2R.839.ANF_receptor.exons6.LR536433.2.Erpetoichthys_calabaricus.v1.3";
LR536433.2	exonerate:protein2genome:local	exon	130087548	130087690	.	+	.	gene_id "LOCXPOlfC16.438.HIT1"; transcript_id "LOCXPOlfC16.438.HIT1.transcript"; gene_name "LOCXPOlfC16.438.HIT1.OlfC.2R.835.ANF_receptor.exons6.LR536433.2.Erpetoichthys_calabaricus.v1.3";
LR536433.2	exonerate:protein2genome:local	exon	130087955	130088246	.	+	.	gene_id "LOCXPOlfC16.438.HIT1"; transcript_id "LOCXPOlfC16.438.HIT1.transcript"; gene_name "LOCXPOlfC16.438.HIT1.OlfC.2R.835.ANF_receptor.exons6.LR536433.2.Erpetoichthys_calabaricus.v1.3";
LR536433.2	exonerate:protein2genome:local	exon	130088657	130089481	.	+	.	gene_id "LOCXPOlfC16.438.HIT1"; transcript_id "LOCXPOlfC16.438.HIT1.transcript"; gene_name "LOCXPOlfC16.438.HIT1.OlfC.2R.835.ANF_receptor.exons6.LR536433.2.Erpetoichthys_calabaricus.v1.3";
LR536433.2	exonerate:protein2genome:local	exon	130093852	130094079	.	+	.	gene_id "LOCXPOlfC16.438.HIT1"; transcript_id "LOCXPOlfC16.438.HIT1.transcript"; gene_name "LOCXPOlfC16.438.HIT1.OlfC.2R.835.ANF_receptor.exons6.LR536433.2.Erpetoichthys_calabaricus.v1.3";
LR536433.2	exonerate:protein2genome:local	exon	130094541	130094664	.	+	.	gene_id "LOCXPOlfC16.438.HIT1"; transcript_id "LOCXPOlfC16.438.HIT1.transcript"; gene_name "LOCXPOlfC16.438.HIT1.OlfC.2R.835.ANF_receptor.exons6.LR536433.2.Erpetoichthys_calabaricus.v1.3";
LR536433.2	exonerate:protein2genome:local	exon	130096071	130096963	.	+	.	gene_id "LOCXPOlfC16.438.HIT1"; transcript_id "LOCXPOlfC16.438.HIT1.transcript"; gene_name "LOCXPOlfC16.438.HIT1.OlfC.2R.835.ANF_receptor.exons6.LR536433.2.Erpetoichthys_calabaricus.v1.3";
LR536433.2	exonerate:protein2genome:local	exon	130124329	130124414	.	+	.	gene_id "LOCXPOlfC8.446.HIT1"; transcript_id "LOCXPOlfC8.446.HIT1.transcript"; gene_name "LOCXPOlfC8.446.HIT1.OlfC.2R.818.ANF_receptor.exons6.LR536433.2.Erpetoichthys_calabaricus.v1.3";
LR536433.2	exonerate:protein2genome:local	exon	130125012	130125303	.	+	.	gene_id "LOCXPOlfC8.446.HIT1"; transcript_id "LOCXPOlfC8.446.HIT1.transcript"; gene_name "LOCXPOlfC8.446.HIT1.OlfC.2R.818.ANF_receptor.exons6.LR536433.2.Erpetoichthys_calabaricus.v1.3";
LR536433.2	exonerate:protein2genome:local	exon	130126082	130126912	.	+	.	gene_id "LOCXPOlfC8.446.HIT1"; transcript_id "LOCXPOlfC8.446.HIT1.transcript"; gene_name "LOCXPOlfC8.446.HIT1.OlfC.2R.818.ANF_receptor.exons6.LR536433.2.Erpetoichthys_calabaricus.v1.3";
LR536433.2	exonerate:protein2genome:local	exon	130127335	130127562	.	+	.	gene_id "LOCXPOlfC8.446.HIT1"; transcript_id "LOCXPOlfC8.446.HIT1.transcript"; gene_name "LOCXPOlfC8.446.HIT1.OlfC.2R.818.ANF_receptor.exons6.LR536433.2.Erpetoichthys_calabaricus.v1.3";
LR536433.2	exonerate:protein2genome:local	exon	130128190	130128313	.	+	.	gene_id "LOCXPOlfC8.446.HIT1"; transcript_id "LOCXPOlfC8.446.HIT1.transcript"; gene_name "LOCXPOlfC8.446.HIT1.OlfC.2R.818.ANF_receptor.exons6.LR536433.2.Erpetoichthys_calabaricus.v1.3";
LR536433.2	exonerate:protein2genome:local	exon	130130195	130131087	.	+	.	gene_id "LOCXPOlfC8.446.HIT1"; transcript_id "LOCXPOlfC8.446.HIT1.transcript"; gene_name "LOCXPOlfC8.446.HIT1.OlfC.2R.818.ANF_receptor.exons6.LR536433.2.Erpetoichthys_calabaricus.v1.3";
LR536433.2	exonerate:protein2genome:local	exon	130143469	130143671	.	+	.	gene_id "LOCXPOlfC9.447.HIT1"; transcript_id "LOCXPOlfC9.447.HIT1.transcript"; gene_name "LOCXPOlfC9.447.HIT1.OlfC.2R.853.ANF_receptor.exons6.LR536433.2.Erpetoichthys_calabaricus.v1.3";
LR536433.2	exonerate:protein2genome:local	exon	130143967	130144258	.	+	.	gene_id "LOCXPOlfC9.447.HIT1"; transcript_id "LOCXPOlfC9.447.HIT1.transcript"; gene_name "LOCXPOlfC9.447.HIT1.OlfC.2R.853.ANF_receptor.exons6.LR536433.2.Erpetoichthys_calabaricus.v1.3";
LR536433.2	exonerate:protein2genome:local	exon	130144771	130145589	.	+	.	gene_id "LOCXPOlfC9.447.HIT1"; transcript_id "LOCXPOlfC9.447.HIT1.transcript"; gene_name "LOCXPOlfC9.447.HIT1.OlfC.2R.853.ANF_receptor.exons6.LR536433.2.Erpetoichthys_calabaricus.v1.3";
LR536433.2	exonerate:protein2genome:local	exon	130145756	130145983	.	+	.	gene_id "LOCXPOlfC9.447.HIT1"; transcript_id "LOCXPOlfC9.447.HIT1.transcript"; gene_name "LOCXPOlfC9.447.HIT1.OlfC.2R.853.ANF_receptor.exons6.LR536433.2.Erpetoichthys_calabaricus.v1.3";
LR536433.2	exonerate:protein2genome:local	exon	130146758	130146881	.	+	.	gene_id "LOCXPOlfC9.447.HIT1"; transcript_id "LOCXPOlfC9.447.HIT1.transcript"; gene_name "LOCXPOlfC9.447.HIT1.OlfC.2R.853.ANF_receptor.exons6.LR536433.2.Erpetoichthys_calabaricus.v1.3";
LR536433.2	exonerate:protein2genome:local	exon	130147703	130148595	.	+	.	gene_id "LOCXPOlfC9.447.HIT1"; transcript_id "LOCXPOlfC9.447.HIT1.transcript"; gene_name "LOCXPOlfC9.447.HIT1.OlfC.2R.853.ANF_receptor.exons6.LR536433.2.Erpetoichthys_calabaricus.v1.3";
LR536433.2	exonerate:protein2genome:local	exon	130156372	130156586	.	+	.	gene_id "LOCXPOlfC10.449.HIT1"; transcript_id "LOCXPOlfC10.449.HIT1.transcript"; gene_name "LOCXPOlfC10.449.HIT1.OlfC.2R.867.ANF_receptor.exons6.LR536433.2.Erpetoichthys_calabaricus.v1.3";
LR536433.2	exonerate:protein2genome:local	exon	130157281	130157572	.	+	.	gene_id "LOCXPOlfC10.449.HIT1"; transcript_id "LOCXPOlfC10.449.HIT1.transcript"; gene_name "LOCXPOlfC10.449.HIT1.OlfC.2R.867.ANF_receptor.exons6.LR536433.2.Erpetoichthys_calabaricus.v1.3";
LR536433.2	exonerate:protein2genome:local	exon	130158870	130159703	.	+	.	gene_id "LOCXPOlfC10.449.HIT1"; transcript_id "LOCXPOlfC10.449.HIT1.transcript"; gene_name "LOCXPOlfC10.449.HIT1.OlfC.2R.867.ANF_receptor.exons6.LR536433.2.Erpetoichthys_calabaricus.v1.3";
LR536433.2	exonerate:protein2genome:local	exon	130159885	130160112	.	+	.	gene_id "LOCXPOlfC10.449.HIT1"; transcript_id "LOCXPOlfC10.449.HIT1.transcript"; gene_name "LOCXPOlfC10.449.HIT1.OlfC.2R.867.ANF_receptor.exons6.LR536433.2.Erpetoichthys_calabaricus.v1.3";
LR536433.2	exonerate:protein2genome:local	exon	130160900	130161023	.	+	.	gene_id "LOCXPOlfC10.449.HIT1"; transcript_id "LOCXPOlfC10.449.HIT1.transcript"; gene_name "LOCXPOlfC10.449.HIT1.OlfC.2R.867.ANF_receptor.exons6.LR536433.2.Erpetoichthys_calabaricus.v1.3";
LR536433.2	exonerate:protein2genome:local	exon	130161883	130162790	.	+	.	gene_id "LOCXPOlfC10.449.HIT1"; transcript_id "LOCXPOlfC10.449.HIT1.transcript"; gene_name "LOCXPOlfC10.449.HIT1.OlfC.2R.867.ANF_receptor.exons6.LR536433.2.Erpetoichthys_calabaricus.v1.3";
LR536433.2	exonerate:protein2genome:local	exon	130172494	130172636	.	+	.	gene_id "LOCXPOlfC13.457.HIT1"; transcript_id "LOCXPOlfC13.457.HIT1.transcript"; gene_name "LOCXPOlfC13.457.HIT1.OlfC.2R.838.ANF_receptor.exons6.LR536433.2.Erpetoichthys_calabaricus.v1.3";
LR536433.2	exonerate:protein2genome:local	exon	130172984	130173275	.	+	.	gene_id "LOCXPOlfC13.457.HIT1"; transcript_id "LOCXPOlfC13.457.HIT1.transcript"; gene_name "LOCXPOlfC13.457.HIT1.OlfC.2R.838.ANF_receptor.exons6.LR536433.2.Erpetoichthys_calabaricus.v1.3";
LR536433.2	exonerate:protein2genome:local	exon	130173802	130174632	.	+	.	gene_id "LOCXPOlfC13.457.HIT1"; transcript_id "LOCXPOlfC13.457.HIT1.transcript"; gene_name "LOCXPOlfC13.457.HIT1.OlfC.2R.838.ANF_receptor.exons6.LR536433.2.Erpetoichthys_calabaricus.v1.3";
LR536433.2	exonerate:protein2genome:local	exon	130175297	130175524	.	+	.	gene_id "LOCXPOlfC13.457.HIT1"; transcript_id "LOCXPOlfC13.457.HIT1.transcript"; gene_name "LOCXPOlfC13.457.HIT1.OlfC.2R.838.ANF_receptor.exons6.LR536433.2.Erpetoichthys_calabaricus.v1.3";
LR536433.2	exonerate:protein2genome:local	exon	130176665	130176788	.	+	.	gene_id "LOCXPOlfC13.457.HIT1"; transcript_id "LOCXPOlfC13.457.HIT1.transcript"; gene_name "LOCXPOlfC13.457.HIT1.OlfC.2R.838.ANF_receptor.exons6.LR536433.2.Erpetoichthys_calabaricus.v1.3";
LR536433.2	exonerate:protein2genome:local	exon	130178661	130179556	.	+	.	gene_id "LOCXPOlfC13.457.HIT1"; transcript_id "LOCXPOlfC13.457.HIT1.transcript"; gene_name "LOCXPOlfC13.457.HIT1.OlfC.2R.838.ANF_receptor.exons6.LR536433.2.Erpetoichthys_calabaricus.v1.3";
LR536433.2	exonerate:protein2genome:local	exon	130202085	130202290	.	+	.	gene_id "LOCXPOlfC11.467.HIT1"; transcript_id "LOCXPOlfC11.467.HIT1.transcript"; gene_name "LOCXPOlfC11.467.HIT1.OlfC.2R.818.ANF_receptor.exons6.LR536433.2.Erpetoichthys_calabaricus.v1.3";
LR536433.2	exonerate:protein2genome:local	exon	130202724	130203015	.	+	.	gene_id "LOCXPOlfC11.467.HIT1"; transcript_id "LOCXPOlfC11.467.HIT1.transcript"; gene_name "LOCXPOlfC11.467.HIT1.OlfC.2R.818.ANF_receptor.exons6.LR536433.2.Erpetoichthys_calabaricus.v1.3";
LR536433.2	exonerate:protein2genome:local	exon	130203565	130204374	.	+	.	gene_id "LOCXPOlfC11.467.HIT1"; transcript_id "LOCXPOlfC11.467.HIT1.transcript"; gene_name "LOCXPOlfC11.467.HIT1.OlfC.2R.818.ANF_receptor.exons6.LR536433.2.Erpetoichthys_calabaricus.v1.3";
LR536433.2	exonerate:protein2genome:local	exon	130204699	130204926	.	+	.	gene_id "LOCXPOlfC11.467.HIT1"; transcript_id "LOCXPOlfC11.467.HIT1.transcript"; gene_name "LOCXPOlfC11.467.HIT1.OlfC.2R.818.ANF_receptor.exons6.LR536433.2.Erpetoichthys_calabaricus.v1.3";
LR536433.2	exonerate:protein2genome:local	exon	130206815	130206938	.	+	.	gene_id "LOCXPOlfC11.467.HIT1"; transcript_id "LOCXPOlfC11.467.HIT1.transcript"; gene_name "LOCXPOlfC11.467.HIT1.OlfC.2R.818.ANF_receptor.exons6.LR536433.2.Erpetoichthys_calabaricus.v1.3";
LR536433.2	exonerate:protein2genome:local	exon	130209137	130209930	.	+	.	gene_id "LOCXPOlfC11.467.HIT1"; transcript_id "LOCXPOlfC11.467.HIT1.transcript"; gene_name "LOCXPOlfC11.467.HIT1.OlfC.2R.818.ANF_receptor.exons6.LR536433.2.Erpetoichthys_calabaricus.v1.3";
LR536433.2	exonerate:protein2genome:local	exon	130219684	130219889	.	+	.	gene_id "LOCXPOlfC11.470.HIT1"; transcript_id "LOCXPOlfC11.470.HIT1.transcript"; gene_name "LOCXPOlfC11.470.HIT1.OlfC.2R.771.ANF_receptor.exons6.LR536433.2.Erpetoichthys_calabaricus.v1.3";
LR536433.2	exonerate:protein2genome:local	exon	130220243	130220534	.	+	.	gene_id "LOCXPOlfC11.470.HIT1"; transcript_id "LOCXPOlfC11.470.HIT1.transcript"; gene_name "LOCXPOlfC11.470.HIT1.OlfC.2R.771.ANF_receptor.exons6.LR536433.2.Erpetoichthys_calabaricus.v1.3";
LR536433.2	exonerate:protein2genome:local	exon	130221048	130221866	.	+	.	gene_id "LOCXPOlfC11.470.HIT1"; transcript_id "LOCXPOlfC11.470.HIT1.transcript"; gene_name "LOCXPOlfC11.470.HIT1.OlfC.2R.771.ANF_receptor.exons6.LR536433.2.Erpetoichthys_calabaricus.v1.3";
LR536433.2	exonerate:protein2genome:local	exon	130222266	130222493	.	+	.	gene_id "LOCXPOlfC11.470.HIT1"; transcript_id "LOCXPOlfC11.470.HIT1.transcript"; gene_name "LOCXPOlfC11.470.HIT1.OlfC.2R.771.ANF_receptor.exons6.LR536433.2.Erpetoichthys_calabaricus.v1.3";
LR536433.2	exonerate:protein2genome:local	exon	130223640	130223763	.	+	.	gene_id "LOCXPOlfC11.470.HIT1"; transcript_id "LOCXPOlfC11.470.HIT1.transcript"; gene_name "LOCXPOlfC11.470.HIT1.OlfC.2R.771.ANF_receptor.exons6.LR536433.2.Erpetoichthys_calabaricus.v1.3";
LR536433.2	exonerate:protein2genome:local	exon	130226119	130226762	.	+	.	gene_id "LOCXPOlfC11.470.HIT1"; transcript_id "LOCXPOlfC11.470.HIT1.transcript"; gene_name "LOCXPOlfC11.470.HIT1.OlfC.2R.771.ANF_receptor.exons6.LR536433.2.Erpetoichthys_calabaricus.v1.3";
LR536433.2	exonerate:protein2genome:local	exon	130249903	130250093	.	+	.	gene_id "LOCXPOlfC11.474.HIT1"; transcript_id "LOCXPOlfC11.474.HIT1.transcript"; gene_name "LOCXPOlfC11.474.HIT1.OlfC.2R.820.ANF_receptor.exons6.LR536433.2.Erpetoichthys_calabaricus.v1.3";
LR536433.2	exonerate:protein2genome:local	exon	130250377	130250668	.	+	.	gene_id "LOCXPOlfC11.474.HIT1"; transcript_id "LOCXPOlfC11.474.HIT1.transcript"; gene_name "LOCXPOlfC11.474.HIT1.OlfC.2R.820.ANF_receptor.exons6.LR536433.2.Erpetoichthys_calabaricus.v1.3";
LR536433.2	exonerate:protein2genome:local	exon	130251005	130251835	.	+	.	gene_id "LOCXPOlfC11.474.HIT1"; transcript_id "LOCXPOlfC11.474.HIT1.transcript"; gene_name "LOCXPOlfC11.474.HIT1.OlfC.2R.820.ANF_receptor.exons6.LR536433.2.Erpetoichthys_calabaricus.v1.3";
LR536433.2	exonerate:protein2genome:local	exon	130252430	130252657	.	+	.	gene_id "LOCXPOlfC11.474.HIT1"; transcript_id "LOCXPOlfC11.474.HIT1.transcript"; gene_name "LOCXPOlfC11.474.HIT1.OlfC.2R.820.ANF_receptor.exons6.LR536433.2.Erpetoichthys_calabaricus.v1.3";
LR536433.2	exonerate:protein2genome:local	exon	130257177	130257300	.	+	.	gene_id "LOCXPOlfC11.474.HIT1"; transcript_id "LOCXPOlfC11.474.HIT1.transcript"; gene_name "LOCXPOlfC11.474.HIT1.OlfC.2R.820.ANF_receptor.exons6.LR536433.2.Erpetoichthys_calabaricus.v1.3";
LR536433.2	exonerate:protein2genome:local	exon	130259566	130260359	.	+	.	gene_id "LOCXPOlfC11.474.HIT1"; transcript_id "LOCXPOlfC11.474.HIT1.transcript"; gene_name "LOCXPOlfC11.474.HIT1.OlfC.2R.820.ANF_receptor.exons6.LR536433.2.Erpetoichthys_calabaricus.v1.3";
LR536433.2	exonerate:protein2genome:local	exon	130303113	130303321	.	+	.	gene_id "LOCXPOlfC12.478.HIT1"; transcript_id "LOCXPOlfC12.478.HIT1.transcript"; gene_name "LOCXPOlfC12.478.HIT1.OlfC.2R.859.ANF_receptor.exons6.LR536433.2.Erpetoichthys_calabaricus.v1.3";
LR536433.2	exonerate:protein2genome:local	exon	130303574	130303865	.	+	.	gene_id "LOCXPOlfC12.478.HIT1"; transcript_id "LOCXPOlfC12.478.HIT1.transcript"; gene_name "LOCXPOlfC12.478.HIT1.OlfC.2R.859.ANF_receptor.exons6.LR536433.2.Erpetoichthys_calabaricus.v1.3";
LR536433.2	exonerate:protein2genome:local	exon	130304253	130305083	.	+	.	gene_id "LOCXPOlfC12.478.HIT1"; transcript_id "LOCXPOlfC12.478.HIT1.transcript"; gene_name "LOCXPOlfC12.478.HIT1.OlfC.2R.859.ANF_receptor.exons6.LR536433.2.Erpetoichthys_calabaricus.v1.3";
LR536433.2	exonerate:protein2genome:local	exon	130305395	130305622	.	+	.	gene_id "LOCXPOlfC12.478.HIT1"; transcript_id "LOCXPOlfC12.478.HIT1.transcript"; gene_name "LOCXPOlfC12.478.HIT1.OlfC.2R.859.ANF_receptor.exons6.LR536433.2.Erpetoichthys_calabaricus.v1.3";
LR536433.2	exonerate:protein2genome:local	exon	130306930	130307053	.	+	.	gene_id "LOCXPOlfC12.478.HIT1"; transcript_id "LOCXPOlfC12.478.HIT1.transcript"; gene_name "LOCXPOlfC12.478.HIT1.OlfC.2R.859.ANF_receptor.exons6.LR536433.2.Erpetoichthys_calabaricus.v1.3";
LR536433.2	exonerate:protein2genome:local	exon	130307582	130308474	.	+	.	gene_id "LOCXPOlfC12.478.HIT1"; transcript_id "LOCXPOlfC12.478.HIT1.transcript"; gene_name "LOCXPOlfC12.478.HIT1.OlfC.2R.859.ANF_receptor.exons6.LR536433.2.Erpetoichthys_calabaricus.v1.3";
LR536433.2	exonerate:protein2genome:local	exon	130316467	130316609	.	+	.	gene_id "LOCXPOlfC13.489.HIT1"; transcript_id "LOCXPOlfC13.489.HIT1.transcript"; gene_name "LOCXPOlfC13.489.HIT1.OlfC.2R.837.ANF_receptor.exons6.LR536433.2.Erpetoichthys_calabaricus.v1.3";
LR536433.2	exonerate:protein2genome:local	exon	130316831	130317122	.	+	.	gene_id "LOCXPOlfC13.489.HIT1"; transcript_id "LOCXPOlfC13.489.HIT1.transcript"; gene_name "LOCXPOlfC13.489.HIT1.OlfC.2R.837.ANF_receptor.exons6.LR536433.2.Erpetoichthys_calabaricus.v1.3";
LR536433.2	exonerate:protein2genome:local	exon	130317717	130318547	.	+	.	gene_id "LOCXPOlfC13.489.HIT1"; transcript_id "LOCXPOlfC13.489.HIT1.transcript"; gene_name "LOCXPOlfC13.489.HIT1.OlfC.2R.837.ANF_receptor.exons6.LR536433.2.Erpetoichthys_calabaricus.v1.3";
LR536433.2	exonerate:protein2genome:local	exon	130318699	130318926	.	+	.	gene_id "LOCXPOlfC13.489.HIT1"; transcript_id "LOCXPOlfC13.489.HIT1.transcript"; gene_name "LOCXPOlfC13.489.HIT1.OlfC.2R.837.ANF_receptor.exons6.LR536433.2.Erpetoichthys_calabaricus.v1.3";
LR536433.2	exonerate:protein2genome:local	exon	130319992	130320115	.	+	.	gene_id "LOCXPOlfC13.489.HIT1"; transcript_id "LOCXPOlfC13.489.HIT1.transcript"; gene_name "LOCXPOlfC13.489.HIT1.OlfC.2R.837.ANF_receptor.exons6.LR536433.2.Erpetoichthys_calabaricus.v1.3";
LR536433.2	exonerate:protein2genome:local	exon	130323543	130324435	.	+	.	gene_id "LOCXPOlfC13.489.HIT1"; transcript_id "LOCXPOlfC13.489.HIT1.transcript"; gene_name "LOCXPOlfC13.489.HIT1.OlfC.2R.837.ANF_receptor.exons6.LR536433.2.Erpetoichthys_calabaricus.v1.3";
LR536433.2	exonerate:protein2genome:local	exon	130355550	130355692	.	+	.	gene_id "LOCXPOlfC13.501.HIT1"; transcript_id "LOCXPOlfC13.501.HIT1.transcript"; gene_name "LOCXPOlfC13.501.HIT1.OlfC.2R.839.ANF_receptor.exons6.LR536433.2.Erpetoichthys_calabaricus.v1.3";
LR536433.2	exonerate:protein2genome:local	exon	130356125	130356416	.	+	.	gene_id "LOCXPOlfC13.501.HIT1"; transcript_id "LOCXPOlfC13.501.HIT1.transcript"; gene_name "LOCXPOlfC13.501.HIT1.OlfC.2R.839.ANF_receptor.exons6.LR536433.2.Erpetoichthys_calabaricus.v1.3";
LR536433.2	exonerate:protein2genome:local	exon	130357539	130358369	.	+	.	gene_id "LOCXPOlfC13.501.HIT1"; transcript_id "LOCXPOlfC13.501.HIT1.transcript"; gene_name "LOCXPOlfC13.501.HIT1.OlfC.2R.839.ANF_receptor.exons6.LR536433.2.Erpetoichthys_calabaricus.v1.3";
LR536433.2	exonerate:protein2genome:local	exon	130360830	130361057	.	+	.	gene_id "LOCXPOlfC13.501.HIT1"; transcript_id "LOCXPOlfC13.501.HIT1.transcript"; gene_name "LOCXPOlfC13.501.HIT1.OlfC.2R.839.ANF_receptor.exons6.LR536433.2.Erpetoichthys_calabaricus.v1.3";
LR536433.2	exonerate:protein2genome:local	exon	130362395	130362518	.	+	.	gene_id "LOCXPOlfC13.501.HIT1"; transcript_id "LOCXPOlfC13.501.HIT1.transcript"; gene_name "LOCXPOlfC13.501.HIT1.OlfC.2R.839.ANF_receptor.exons6.LR536433.2.Erpetoichthys_calabaricus.v1.3";
LR536433.2	exonerate:protein2genome:local	exon	130363532	130364430	.	+	.	gene_id "LOCXPOlfC13.501.HIT1"; transcript_id "LOCXPOlfC13.501.HIT1.transcript"; gene_name "LOCXPOlfC13.501.HIT1.OlfC.2R.839.ANF_receptor.exons6.LR536433.2.Erpetoichthys_calabaricus.v1.3";
LR536433.2	exonerate:protein2genome:local	exon	130375985	130376038	.	+	.	gene_id "LOCXPOlfC14.505.HIT1"; transcript_id "LOCXPOlfC14.505.HIT1.transcript"; gene_name "LOCXPOlfC14.505.HIT1.OlfC.2R.854.ANF_receptor.exons7.LR536433.2.Erpetoichthys_calabaricus.v1.3";
LR536433.2	exonerate:protein2genome:local	exon	130378868	130379019	.	+	.	gene_id "LOCXPOlfC14.505.HIT1"; transcript_id "LOCXPOlfC14.505.HIT1.transcript"; gene_name "LOCXPOlfC14.505.HIT1.OlfC.2R.854.ANF_receptor.exons7.LR536433.2.Erpetoichthys_calabaricus.v1.3";
LR536433.2	exonerate:protein2genome:local	exon	130379154	130379445	.	+	.	gene_id "LOCXPOlfC14.505.HIT1"; transcript_id "LOCXPOlfC14.505.HIT1.transcript"; gene_name "LOCXPOlfC14.505.HIT1.OlfC.2R.854.ANF_receptor.exons7.LR536433.2.Erpetoichthys_calabaricus.v1.3";
LR536433.2	exonerate:protein2genome:local	exon	130379628	130380446	.	+	.	gene_id "LOCXPOlfC14.505.HIT1"; transcript_id "LOCXPOlfC14.505.HIT1.transcript"; gene_name "LOCXPOlfC14.505.HIT1.OlfC.2R.854.ANF_receptor.exons7.LR536433.2.Erpetoichthys_calabaricus.v1.3";
LR536433.2	exonerate:protein2genome:local	exon	130383782	130384006	.	+	.	gene_id "LOCXPOlfC14.505.HIT1"; transcript_id "LOCXPOlfC14.505.HIT1.transcript"; gene_name "LOCXPOlfC14.505.HIT1.OlfC.2R.854.ANF_receptor.exons7.LR536433.2.Erpetoichthys_calabaricus.v1.3";
LR536433.2	exonerate:protein2genome:local	exon	130387688	130387811	.	+	.	gene_id "LOCXPOlfC14.505.HIT1"; transcript_id "LOCXPOlfC14.505.HIT1.transcript"; gene_name "LOCXPOlfC14.505.HIT1.OlfC.2R.854.ANF_receptor.exons7.LR536433.2.Erpetoichthys_calabaricus.v1.3";
LR536433.2	exonerate:protein2genome:local	exon	130388234	130389129	.	+	.	gene_id "LOCXPOlfC14.505.HIT1"; transcript_id "LOCXPOlfC14.505.HIT1.transcript"; gene_name "LOCXPOlfC14.505.HIT1.OlfC.2R.854.ANF_receptor.exons7.LR536433.2.Erpetoichthys_calabaricus.v1.3";
LR536433.2	exonerate:protein2genome:local	exon	130429077	130429130	.	+	.	gene_id "LOCXPOlfC14.510.HIT1"; transcript_id "LOCXPOlfC14.510.HIT1.transcript"; gene_name "LOCXPOlfC14.510.HIT1.OlfC.2R.854.ANF_receptor.exons7.LR536433.2.Erpetoichthys_calabaricus.v1.3";
LR536433.2	exonerate:protein2genome:local	exon	130431513	130431664	.	+	.	gene_id "LOCXPOlfC14.510.HIT1"; transcript_id "LOCXPOlfC14.510.HIT1.transcript"; gene_name "LOCXPOlfC14.510.HIT1.OlfC.2R.854.ANF_receptor.exons7.LR536433.2.Erpetoichthys_calabaricus.v1.3";
LR536433.2	exonerate:protein2genome:local	exon	130431829	130432120	.	+	.	gene_id "LOCXPOlfC14.510.HIT1"; transcript_id "LOCXPOlfC14.510.HIT1.transcript"; gene_name "LOCXPOlfC14.510.HIT1.OlfC.2R.854.ANF_receptor.exons7.LR536433.2.Erpetoichthys_calabaricus.v1.3";
LR536433.2	exonerate:protein2genome:local	exon	130432303	130433121	.	+	.	gene_id "LOCXPOlfC14.510.HIT1"; transcript_id "LOCXPOlfC14.510.HIT1.transcript"; gene_name "LOCXPOlfC14.510.HIT1.OlfC.2R.854.ANF_receptor.exons7.LR536433.2.Erpetoichthys_calabaricus.v1.3";
LR536433.2	exonerate:protein2genome:local	exon	130436318	130436542	.	+	.	gene_id "LOCXPOlfC14.510.HIT1"; transcript_id "LOCXPOlfC14.510.HIT1.transcript"; gene_name "LOCXPOlfC14.510.HIT1.OlfC.2R.854.ANF_receptor.exons7.LR536433.2.Erpetoichthys_calabaricus.v1.3";
LR536433.2	exonerate:protein2genome:local	exon	130441834	130441957	.	+	.	gene_id "LOCXPOlfC14.510.HIT1"; transcript_id "LOCXPOlfC14.510.HIT1.transcript"; gene_name "LOCXPOlfC14.510.HIT1.OlfC.2R.854.ANF_receptor.exons7.LR536433.2.Erpetoichthys_calabaricus.v1.3";
LR536433.2	exonerate:protein2genome:local	exon	130442380	130443275	.	+	.	gene_id "LOCXPOlfC14.510.HIT1"; transcript_id "LOCXPOlfC14.510.HIT1.transcript"; gene_name "LOCXPOlfC14.510.HIT1.OlfC.2R.854.ANF_receptor.exons7.LR536433.2.Erpetoichthys_calabaricus.v1.3";
LR536433.2	exonerate:protein2genome:local	exon	130456890	130457032	.	+	.	gene_id "LOCXPOlfC13.518.HIT1"; transcript_id "LOCXPOlfC13.518.HIT1.transcript"; gene_name "LOCXPOlfC13.518.HIT1.OlfC.2R.839.ANF_receptor.exons6.LR536433.2.Erpetoichthys_calabaricus.v1.3";
LR536433.2	exonerate:protein2genome:local	exon	130457440	130457731	.	+	.	gene_id "LOCXPOlfC13.518.HIT1"; transcript_id "LOCXPOlfC13.518.HIT1.transcript"; gene_name "LOCXPOlfC13.518.HIT1.OlfC.2R.839.ANF_receptor.exons6.LR536433.2.Erpetoichthys_calabaricus.v1.3";
LR536433.2	exonerate:protein2genome:local	exon	130459123	130459953	.	+	.	gene_id "LOCXPOlfC13.518.HIT1"; transcript_id "LOCXPOlfC13.518.HIT1.transcript"; gene_name "LOCXPOlfC13.518.HIT1.OlfC.2R.839.ANF_receptor.exons6.LR536433.2.Erpetoichthys_calabaricus.v1.3";
LR536433.2	exonerate:protein2genome:local	exon	130461280	130461507	.	+	.	gene_id "LOCXPOlfC13.518.HIT1"; transcript_id "LOCXPOlfC13.518.HIT1.transcript"; gene_name "LOCXPOlfC13.518.HIT1.OlfC.2R.839.ANF_receptor.exons6.LR536433.2.Erpetoichthys_calabaricus.v1.3";
LR536433.2	exonerate:protein2genome:local	exon	130462247	130462370	.	+	.	gene_id "LOCXPOlfC13.518.HIT1"; transcript_id "LOCXPOlfC13.518.HIT1.transcript"; gene_name "LOCXPOlfC13.518.HIT1.OlfC.2R.839.ANF_receptor.exons6.LR536433.2.Erpetoichthys_calabaricus.v1.3";
LR536433.2	exonerate:protein2genome:local	exon	130462759	130463657	.	+	.	gene_id "LOCXPOlfC13.518.HIT1"; transcript_id "LOCXPOlfC13.518.HIT1.transcript"; gene_name "LOCXPOlfC13.518.HIT1.OlfC.2R.839.ANF_receptor.exons6.LR536433.2.Erpetoichthys_calabaricus.v1.3";
LR536433.2	exonerate:protein2genome:local	exon	130481943	130482112	.	+	.	gene_id "LOCXPOlfC14.532.HIT1"; transcript_id "LOCXPOlfC14.532.HIT1.transcript"; gene_name "LOCXPOlfC14.532.HIT1.OlfC.2R.847.ANF_receptor.exons6.LR536433.2.Erpetoichthys_calabaricus.v1.3";
LR536433.2	exonerate:protein2genome:local	exon	130482991	130483282	.	+	.	gene_id "LOCXPOlfC14.532.HIT1"; transcript_id "LOCXPOlfC14.532.HIT1.transcript"; gene_name "LOCXPOlfC14.532.HIT1.OlfC.2R.847.ANF_receptor.exons6.LR536433.2.Erpetoichthys_calabaricus.v1.3";
LR536433.2	exonerate:protein2genome:local	exon	130483486	130484316	.	+	.	gene_id "LOCXPOlfC14.532.HIT1"; transcript_id "LOCXPOlfC14.532.HIT1.transcript"; gene_name "LOCXPOlfC14.532.HIT1.OlfC.2R.847.ANF_receptor.exons6.LR536433.2.Erpetoichthys_calabaricus.v1.3";
LR536433.2	exonerate:protein2genome:local	exon	130484828	130485055	.	+	.	gene_id "LOCXPOlfC14.532.HIT1"; transcript_id "LOCXPOlfC14.532.HIT1.transcript"; gene_name "LOCXPOlfC14.532.HIT1.OlfC.2R.847.ANF_receptor.exons6.LR536433.2.Erpetoichthys_calabaricus.v1.3";
LR536433.2	exonerate:protein2genome:local	exon	130487486	130487609	.	+	.	gene_id "LOCXPOlfC14.532.HIT1"; transcript_id "LOCXPOlfC14.532.HIT1.transcript"; gene_name "LOCXPOlfC14.532.HIT1.OlfC.2R.847.ANF_receptor.exons6.LR536433.2.Erpetoichthys_calabaricus.v1.3";
LR536433.2	exonerate:protein2genome:local	exon	130493199	130494094	.	+	.	gene_id "LOCXPOlfC14.532.HIT1"; transcript_id "LOCXPOlfC14.532.HIT1.transcript"; gene_name "LOCXPOlfC14.532.HIT1.OlfC.2R.847.ANF_receptor.exons6.LR536433.2.Erpetoichthys_calabaricus.v1.3";
LR536433.2	exonerate:protein2genome:local	exon	130528344	130528525	.	+	.	gene_id "LOCXPOlfC15.544.HIT1"; transcript_id "LOCXPOlfC15.544.HIT1.transcript"; gene_name "LOCXPOlfC15.544.HIT1.OlfC.2R.735.ANF_receptor.exons6.LR536433.2.Erpetoichthys_calabaricus.v1.3";
LR536433.2	exonerate:protein2genome:local	exon	130529392	130529689	.	+	.	gene_id "LOCXPOlfC15.544.HIT1"; transcript_id "LOCXPOlfC15.544.HIT1.transcript"; gene_name "LOCXPOlfC15.544.HIT1.OlfC.2R.735.ANF_receptor.exons6.LR536433.2.Erpetoichthys_calabaricus.v1.3";
LR536433.2	exonerate:protein2genome:local	exon	130531018	130531833	.	+	.	gene_id "LOCXPOlfC15.544.HIT1"; transcript_id "LOCXPOlfC15.544.HIT1.transcript"; gene_name "LOCXPOlfC15.544.HIT1.OlfC.2R.735.ANF_receptor.exons6.LR536433.2.Erpetoichthys_calabaricus.v1.3";
LR536433.2	exonerate:protein2genome:local	exon	130532319	130532546	.	+	.	gene_id "LOCXPOlfC15.544.HIT1"; transcript_id "LOCXPOlfC15.544.HIT1.transcript"; gene_name "LOCXPOlfC15.544.HIT1.OlfC.2R.735.ANF_receptor.exons6.LR536433.2.Erpetoichthys_calabaricus.v1.3";
LR536433.2	exonerate:protein2genome:local	exon	130533328	130533451	.	+	.	gene_id "LOCXPOlfC15.544.HIT1"; transcript_id "LOCXPOlfC15.544.HIT1.transcript"; gene_name "LOCXPOlfC15.544.HIT1.OlfC.2R.735.ANF_receptor.exons6.LR536433.2.Erpetoichthys_calabaricus.v1.3";
LR536433.2	exonerate:protein2genome:local	exon	130533970	130534863	.	+	.	gene_id "LOCXPOlfC15.544.HIT1"; transcript_id "LOCXPOlfC15.544.HIT1.transcript"; gene_name "LOCXPOlfC15.544.HIT1.OlfC.2R.735.ANF_receptor.exons6.LR536433.2.Erpetoichthys_calabaricus.v1.3";
LR536433.2	exonerate:protein2genome:local	exon	130553666	130553880	.	+	.	gene_id "LOCXPOlfC15.553.HIT1"; transcript_id "LOCXPOlfC15.553.HIT1.transcript"; gene_name "LOCXPOlfC15.553.HIT1.OlfC.2R.864.ANF_receptor.exons6.LR536433.2.Erpetoichthys_calabaricus.v1.3";
LR536433.2	exonerate:protein2genome:local	exon	130554281	130554572	.	+	.	gene_id "LOCXPOlfC15.553.HIT1"; transcript_id "LOCXPOlfC15.553.HIT1.transcript"; gene_name "LOCXPOlfC15.553.HIT1.OlfC.2R.864.ANF_receptor.exons6.LR536433.2.Erpetoichthys_calabaricus.v1.3";
LR536433.2	exonerate:protein2genome:local	exon	130555001	130555834	.	+	.	gene_id "LOCXPOlfC15.553.HIT1"; transcript_id "LOCXPOlfC15.553.HIT1.transcript"; gene_name "LOCXPOlfC15.553.HIT1.OlfC.2R.864.ANF_receptor.exons6.LR536433.2.Erpetoichthys_calabaricus.v1.3";
LR536433.2	exonerate:protein2genome:local	exon	130555994	130556221	.	+	.	gene_id "LOCXPOlfC15.553.HIT1"; transcript_id "LOCXPOlfC15.553.HIT1.transcript"; gene_name "LOCXPOlfC15.553.HIT1.OlfC.2R.864.ANF_receptor.exons6.LR536433.2.Erpetoichthys_calabaricus.v1.3";
LR536433.2	exonerate:protein2genome:local	exon	130556594	130556717	.	+	.	gene_id "LOCXPOlfC15.553.HIT1"; transcript_id "LOCXPOlfC15.553.HIT1.transcript"; gene_name "LOCXPOlfC15.553.HIT1.OlfC.2R.864.ANF_receptor.exons6.LR536433.2.Erpetoichthys_calabaricus.v1.3";
LR536433.2	exonerate:protein2genome:local	exon	130558372	130559270	.	+	.	gene_id "LOCXPOlfC15.553.HIT1"; transcript_id "LOCXPOlfC15.553.HIT1.transcript"; gene_name "LOCXPOlfC15.553.HIT1.OlfC.2R.864.ANF_receptor.exons6.LR536433.2.Erpetoichthys_calabaricus.v1.3";
LR536433.2	exonerate:protein2genome:local	exon	130583384	130583529	.	+	.	gene_id "LOCXPOlfC16.555.HIT1"; transcript_id "LOCXPOlfC16.555.HIT1.transcript"; gene_name "LOCXPOlfC16.555.HIT1.OlfC.2R.833.ANF_receptor.exons6.LR536433.2.Erpetoichthys_calabaricus.v1.3";
LR536433.2	exonerate:protein2genome:local	exon	130583805	130584096	.	+	.	gene_id "LOCXPOlfC16.555.HIT1"; transcript_id "LOCXPOlfC16.555.HIT1.transcript"; gene_name "LOCXPOlfC16.555.HIT1.OlfC.2R.833.ANF_receptor.exons6.LR536433.2.Erpetoichthys_calabaricus.v1.3";
LR536433.2	exonerate:protein2genome:local	exon	130584460	130585275	.	+	.	gene_id "LOCXPOlfC16.555.HIT1"; transcript_id "LOCXPOlfC16.555.HIT1.transcript"; gene_name "LOCXPOlfC16.555.HIT1.OlfC.2R.833.ANF_receptor.exons6.LR536433.2.Erpetoichthys_calabaricus.v1.3";
LR536433.2	exonerate:protein2genome:local	exon	130585806	130586033	.	+	.	gene_id "LOCXPOlfC16.555.HIT1"; transcript_id "LOCXPOlfC16.555.HIT1.transcript"; gene_name "LOCXPOlfC16.555.HIT1.OlfC.2R.833.ANF_receptor.exons6.LR536433.2.Erpetoichthys_calabaricus.v1.3";
LR536433.2	exonerate:protein2genome:local	exon	130587101	130587224	.	+	.	gene_id "LOCXPOlfC16.555.HIT1"; transcript_id "LOCXPOlfC16.555.HIT1.transcript"; gene_name "LOCXPOlfC16.555.HIT1.OlfC.2R.833.ANF_receptor.exons6.LR536433.2.Erpetoichthys_calabaricus.v1.3";
LR536433.2	exonerate:protein2genome:local	exon	130589205	130590097	.	+	.	gene_id "LOCXPOlfC16.555.HIT1"; transcript_id "LOCXPOlfC16.555.HIT1.transcript"; gene_name "LOCXPOlfC16.555.HIT1.OlfC.2R.833.ANF_receptor.exons6.LR536433.2.Erpetoichthys_calabaricus.v1.3";
LR536433.2	exonerate:protein2genome:local	exon	130641592	130641806	.	+	.	gene_id "LOCXPOlfC15.559.HIT1"; transcript_id "LOCXPOlfC15.559.HIT1.transcript"; gene_name "LOCXPOlfC15.559.HIT1.OlfC.2R.864.ANF_receptor.exons6.LR536433.2.Erpetoichthys_calabaricus.v1.3";
LR536433.2	exonerate:protein2genome:local	exon	130642194	130642485	.	+	.	gene_id "LOCXPOlfC15.559.HIT1"; transcript_id "LOCXPOlfC15.559.HIT1.transcript"; gene_name "LOCXPOlfC15.559.HIT1.OlfC.2R.864.ANF_receptor.exons6.LR536433.2.Erpetoichthys_calabaricus.v1.3";
LR536433.2	exonerate:protein2genome:local	exon	130642949	130643782	.	+	.	gene_id "LOCXPOlfC15.559.HIT1"; transcript_id "LOCXPOlfC15.559.HIT1.transcript"; gene_name "LOCXPOlfC15.559.HIT1.OlfC.2R.864.ANF_receptor.exons6.LR536433.2.Erpetoichthys_calabaricus.v1.3";
LR536433.2	exonerate:protein2genome:local	exon	130643908	130644135	.	+	.	gene_id "LOCXPOlfC15.559.HIT1"; transcript_id "LOCXPOlfC15.559.HIT1.transcript"; gene_name "LOCXPOlfC15.559.HIT1.OlfC.2R.864.ANF_receptor.exons6.LR536433.2.Erpetoichthys_calabaricus.v1.3";
LR536433.2	exonerate:protein2genome:local	exon	130644505	130644628	.	+	.	gene_id "LOCXPOlfC15.559.HIT1"; transcript_id "LOCXPOlfC15.559.HIT1.transcript"; gene_name "LOCXPOlfC15.559.HIT1.OlfC.2R.864.ANF_receptor.exons6.LR536433.2.Erpetoichthys_calabaricus.v1.3";
LR536433.2	exonerate:protein2genome:local	exon	130646283	130647181	.	+	.	gene_id "LOCXPOlfC15.559.HIT1"; transcript_id "LOCXPOlfC15.559.HIT1.transcript"; gene_name "LOCXPOlfC15.559.HIT1.OlfC.2R.864.ANF_receptor.exons6.LR536433.2.Erpetoichthys_calabaricus.v1.3";
LR536433.2	exonerate:protein2genome:local	exon	130665124	130665269	.	+	.	gene_id "LOCXPOlfC16.566.HIT1"; transcript_id "LOCXPOlfC16.566.HIT1.transcript"; gene_name "LOCXPOlfC16.566.HIT1.OlfC.2R.836.ANF_receptor.exons6.LR536433.2.Erpetoichthys_calabaricus.v1.3";
LR536433.2	exonerate:protein2genome:local	exon	130665458	130665749	.	+	.	gene_id "LOCXPOlfC16.566.HIT1"; transcript_id "LOCXPOlfC16.566.HIT1.transcript"; gene_name "LOCXPOlfC16.566.HIT1.OlfC.2R.836.ANF_receptor.exons6.LR536433.2.Erpetoichthys_calabaricus.v1.3";
LR536433.2	exonerate:protein2genome:local	exon	130666332	130667156	.	+	.	gene_id "LOCXPOlfC16.566.HIT1"; transcript_id "LOCXPOlfC16.566.HIT1.transcript"; gene_name "LOCXPOlfC16.566.HIT1.OlfC.2R.836.ANF_receptor.exons6.LR536433.2.Erpetoichthys_calabaricus.v1.3";
LR536433.2	exonerate:protein2genome:local	exon	130667774	130668001	.	+	.	gene_id "LOCXPOlfC16.566.HIT1"; transcript_id "LOCXPOlfC16.566.HIT1.transcript"; gene_name "LOCXPOlfC16.566.HIT1.OlfC.2R.836.ANF_receptor.exons6.LR536433.2.Erpetoichthys_calabaricus.v1.3";
LR536433.2	exonerate:protein2genome:local	exon	130669118	130669241	.	+	.	gene_id "LOCXPOlfC16.566.HIT1"; transcript_id "LOCXPOlfC16.566.HIT1.transcript"; gene_name "LOCXPOlfC16.566.HIT1.OlfC.2R.836.ANF_receptor.exons6.LR536433.2.Erpetoichthys_calabaricus.v1.3";
LR536433.2	exonerate:protein2genome:local	exon	130670212	130671104	.	+	.	gene_id "LOCXPOlfC16.566.HIT1"; transcript_id "LOCXPOlfC16.566.HIT1.transcript"; gene_name "LOCXPOlfC16.566.HIT1.OlfC.2R.836.ANF_receptor.exons6.LR536433.2.Erpetoichthys_calabaricus.v1.3";
LR536433.2	exonerate:protein2genome:local	exon	130695302	130695447	.	+	.	gene_id "LOCXPOlfC16.572.HIT1"; transcript_id "LOCXPOlfC16.572.HIT1.transcript"; gene_name "LOCXPOlfC16.572.HIT1.OlfC.2R.836.ANF_receptor.exons6.LR536433.2.Erpetoichthys_calabaricus.v1.3";
LR536433.2	exonerate:protein2genome:local	exon	130695634	130695925	.	+	.	gene_id "LOCXPOlfC16.572.HIT1"; transcript_id "LOCXPOlfC16.572.HIT1.transcript"; gene_name "LOCXPOlfC16.572.HIT1.OlfC.2R.836.ANF_receptor.exons6.LR536433.2.Erpetoichthys_calabaricus.v1.3";
LR536433.2	exonerate:protein2genome:local	exon	130696295	130697119	.	+	.	gene_id "LOCXPOlfC16.572.HIT1"; transcript_id "LOCXPOlfC16.572.HIT1.transcript"; gene_name "LOCXPOlfC16.572.HIT1.OlfC.2R.836.ANF_receptor.exons6.LR536433.2.Erpetoichthys_calabaricus.v1.3";
LR536433.2	exonerate:protein2genome:local	exon	130697627	130697854	.	+	.	gene_id "LOCXPOlfC16.572.HIT1"; transcript_id "LOCXPOlfC16.572.HIT1.transcript"; gene_name "LOCXPOlfC16.572.HIT1.OlfC.2R.836.ANF_receptor.exons6.LR536433.2.Erpetoichthys_calabaricus.v1.3";
LR536433.2	exonerate:protein2genome:local	exon	130698868	130698991	.	+	.	gene_id "LOCXPOlfC16.572.HIT1"; transcript_id "LOCXPOlfC16.572.HIT1.transcript"; gene_name "LOCXPOlfC16.572.HIT1.OlfC.2R.836.ANF_receptor.exons6.LR536433.2.Erpetoichthys_calabaricus.v1.3";
LR536433.2	exonerate:protein2genome:local	exon	130701523	130702415	.	+	.	gene_id "LOCXPOlfC16.572.HIT1"; transcript_id "LOCXPOlfC16.572.HIT1.transcript"; gene_name "LOCXPOlfC16.572.HIT1.OlfC.2R.836.ANF_receptor.exons6.LR536433.2.Erpetoichthys_calabaricus.v1.3";
LR536433.2	exonerate:protein2genome:local	exon	130801877	130802784	.	-	.	gene_id "LOCXPOlfC17.591.HIT1"; transcript_id "LOCXPOlfC17.591.HIT1.transcript"; gene_name "LOCXPOlfC17.591.HIT1.OlfC.2R.837.ANF_receptor.exons6.LR536433.2.Erpetoichthys_calabaricus.v1.3";
LR536433.2	exonerate:protein2genome:local	exon	130802933	130803056	.	-	.	gene_id "LOCXPOlfC17.591.HIT1"; transcript_id "LOCXPOlfC17.591.HIT1.transcript"; gene_name "LOCXPOlfC17.591.HIT1.OlfC.2R.837.ANF_receptor.exons6.LR536433.2.Erpetoichthys_calabaricus.v1.3";
LR536433.2	exonerate:protein2genome:local	exon	130803585	130803812	.	-	.	gene_id "LOCXPOlfC17.591.HIT1"; transcript_id "LOCXPOlfC17.591.HIT1.transcript"; gene_name "LOCXPOlfC17.591.HIT1.OlfC.2R.837.ANF_receptor.exons6.LR536433.2.Erpetoichthys_calabaricus.v1.3";
LR536433.2	exonerate:protein2genome:local	exon	130803940	130804752	.	-	.	gene_id "LOCXPOlfC17.591.HIT1"; transcript_id "LOCXPOlfC17.591.HIT1.transcript"; gene_name "LOCXPOlfC17.591.HIT1.OlfC.2R.837.ANF_receptor.exons6.LR536433.2.Erpetoichthys_calabaricus.v1.3";
LR536433.2	exonerate:protein2genome:local	exon	130805243	130805534	.	-	.	gene_id "LOCXPOlfC17.591.HIT1"; transcript_id "LOCXPOlfC17.591.HIT1.transcript"; gene_name "LOCXPOlfC17.591.HIT1.OlfC.2R.837.ANF_receptor.exons6.LR536433.2.Erpetoichthys_calabaricus.v1.3";
LR536433.2	exonerate:protein2genome:local	exon	130805612	130805757	.	-	.	gene_id "LOCXPOlfC17.591.HIT1"; transcript_id "LOCXPOlfC17.591.HIT1.transcript"; gene_name "LOCXPOlfC17.591.HIT1.OlfC.2R.837.ANF_receptor.exons6.LR536433.2.Erpetoichthys_calabaricus.v1.3";
LR536433.2	exonerate:protein2genome:local	exon	130808504	130809390	.	-	.	gene_id "LOCXPOlfC18.594.HIT1"; transcript_id "LOCXPOlfC18.594.HIT1.transcript"; gene_name "LOCXPOlfC18.594.HIT1.OlfC.2R.855.ANF_receptor.exons6.LR536433.2.Erpetoichthys_calabaricus.v1.3";
LR536433.2	exonerate:protein2genome:local	exon	130809479	130809602	.	-	.	gene_id "LOCXPOlfC18.594.HIT1"; transcript_id "LOCXPOlfC18.594.HIT1.transcript"; gene_name "LOCXPOlfC18.594.HIT1.OlfC.2R.855.ANF_receptor.exons6.LR536433.2.Erpetoichthys_calabaricus.v1.3";
LR536433.2	exonerate:protein2genome:local	exon	130812314	130812541	.	-	.	gene_id "LOCXPOlfC18.594.HIT1"; transcript_id "LOCXPOlfC18.594.HIT1.transcript"; gene_name "LOCXPOlfC18.594.HIT1.OlfC.2R.855.ANF_receptor.exons6.LR536433.2.Erpetoichthys_calabaricus.v1.3";
LR536433.2	exonerate:protein2genome:local	exon	130812780	130813595	.	-	.	gene_id "LOCXPOlfC18.594.HIT1"; transcript_id "LOCXPOlfC18.594.HIT1.transcript"; gene_name "LOCXPOlfC18.594.HIT1.OlfC.2R.855.ANF_receptor.exons6.LR536433.2.Erpetoichthys_calabaricus.v1.3";
LR536433.2	exonerate:protein2genome:local	exon	130814050	130814341	.	-	.	gene_id "LOCXPOlfC18.594.HIT1"; transcript_id "LOCXPOlfC18.594.HIT1.transcript"; gene_name "LOCXPOlfC18.594.HIT1.OlfC.2R.855.ANF_receptor.exons6.LR536433.2.Erpetoichthys_calabaricus.v1.3";
LR536433.2	exonerate:protein2genome:local	exon	130814478	130814695	.	-	.	gene_id "LOCXPOlfC18.594.HIT1"; transcript_id "LOCXPOlfC18.594.HIT1.transcript"; gene_name "LOCXPOlfC18.594.HIT1.OlfC.2R.855.ANF_receptor.exons6.LR536433.2.Erpetoichthys_calabaricus.v1.3";
LR536433.2	exonerate:protein2genome:local	exon	130856364	130857265	.	-	.	gene_id "LOCXPOlfC19.602.HIT1"; transcript_id "LOCXPOlfC19.602.HIT1.transcript"; gene_name "LOCXPOlfC19.602.HIT1.OlfC.2R.845.ANF_receptor.exons7.LR536433.2.Erpetoichthys_calabaricus.v1.3";
LR536433.2	exonerate:protein2genome:local	exon	130864987	130865110	.	-	.	gene_id "LOCXPOlfC19.602.HIT1"; transcript_id "LOCXPOlfC19.602.HIT1.transcript"; gene_name "LOCXPOlfC19.602.HIT1.OlfC.2R.845.ANF_receptor.exons7.LR536433.2.Erpetoichthys_calabaricus.v1.3";
LR536433.2	exonerate:protein2genome:local	exon	130865588	130865815	.	-	.	gene_id "LOCXPOlfC19.602.HIT1"; transcript_id "LOCXPOlfC19.602.HIT1.transcript"; gene_name "LOCXPOlfC19.602.HIT1.OlfC.2R.845.ANF_receptor.exons7.LR536433.2.Erpetoichthys_calabaricus.v1.3";
LR536433.2	exonerate:protein2genome:local	exon	130866798	130866816	.	-	.	gene_id "LOCXPOlfC19.602.HIT1"; transcript_id "LOCXPOlfC19.602.HIT1.transcript"; gene_name "LOCXPOlfC19.602.HIT1.OlfC.2R.845.ANF_receptor.exons7.LR536433.2.Erpetoichthys_calabaricus.v1.3";
LR536433.2	exonerate:protein2genome:local	exon	130867108	130867880	.	-	.	gene_id "LOCXPOlfC19.602.HIT1"; transcript_id "LOCXPOlfC19.602.HIT1.transcript"; gene_name "LOCXPOlfC19.602.HIT1.OlfC.2R.845.ANF_receptor.exons7.LR536433.2.Erpetoichthys_calabaricus.v1.3";
LR536433.2	exonerate:protein2genome:local	exon	130868590	130868884	.	-	.	gene_id "LOCXPOlfC19.602.HIT1"; transcript_id "LOCXPOlfC19.602.HIT1.transcript"; gene_name "LOCXPOlfC19.602.HIT1.OlfC.2R.845.ANF_receptor.exons7.LR536433.2.Erpetoichthys_calabaricus.v1.3";
LR536433.2	exonerate:protein2genome:local	exon	130869146	130869339	.	-	.	gene_id "LOCXPOlfC19.602.HIT1"; transcript_id "LOCXPOlfC19.602.HIT1.transcript"; gene_name "LOCXPOlfC19.602.HIT1.OlfC.2R.845.ANF_receptor.exons7.LR536433.2.Erpetoichthys_calabaricus.v1.3";
LR536433.2	exonerate:protein2genome:local	exon	130887690	130888597	.	-	.	gene_id "LOCXPOlfC20.605.HIT1"; transcript_id "LOCXPOlfC20.605.HIT1.transcript"; gene_name "LOCXPOlfC20.605.HIT1.OlfC.2R.847.ANF_receptor.exons6.LR536433.2.Erpetoichthys_calabaricus.v1.3";
LR536433.2	exonerate:protein2genome:local	exon	130888977	130889100	.	-	.	gene_id "LOCXPOlfC20.605.HIT1"; transcript_id "LOCXPOlfC20.605.HIT1.transcript"; gene_name "LOCXPOlfC20.605.HIT1.OlfC.2R.847.ANF_receptor.exons6.LR536433.2.Erpetoichthys_calabaricus.v1.3";
LR536433.2	exonerate:protein2genome:local	exon	130889827	130890054	.	-	.	gene_id "LOCXPOlfC20.605.HIT1"; transcript_id "LOCXPOlfC20.605.HIT1.transcript"; gene_name "LOCXPOlfC20.605.HIT1.OlfC.2R.847.ANF_receptor.exons6.LR536433.2.Erpetoichthys_calabaricus.v1.3";
LR536433.2	exonerate:protein2genome:local	exon	130890627	130891421	.	-	.	gene_id "LOCXPOlfC20.605.HIT1"; transcript_id "LOCXPOlfC20.605.HIT1.transcript"; gene_name "LOCXPOlfC20.605.HIT1.OlfC.2R.847.ANF_receptor.exons6.LR536433.2.Erpetoichthys_calabaricus.v1.3";
LR536433.2	exonerate:protein2genome:local	exon	130892661	130892955	.	-	.	gene_id "LOCXPOlfC20.605.HIT1"; transcript_id "LOCXPOlfC20.605.HIT1.transcript"; gene_name "LOCXPOlfC20.605.HIT1.OlfC.2R.847.ANF_receptor.exons6.LR536433.2.Erpetoichthys_calabaricus.v1.3";
LR536433.2	exonerate:protein2genome:local	exon	130893090	130893280	.	-	.	gene_id "LOCXPOlfC20.605.HIT1"; transcript_id "LOCXPOlfC20.605.HIT1.transcript"; gene_name "LOCXPOlfC20.605.HIT1.OlfC.2R.847.ANF_receptor.exons6.LR536433.2.Erpetoichthys_calabaricus.v1.3";
LR536433.2	exonerate:protein2genome:local	exon	130897423	130898327	.	-	.	gene_id "LOCXPOlfC21.609.HIT1"; transcript_id "LOCXPOlfC21.609.HIT1.transcript"; gene_name "LOCXPOlfC21.609.HIT1.OlfC.2R.829.ANF_receptor.exons7.LR536433.2.Erpetoichthys_calabaricus.v1.3";
LR536433.2	exonerate:protein2genome:local	exon	130898463	130898586	.	-	.	gene_id "LOCXPOlfC21.609.HIT1"; transcript_id "LOCXPOlfC21.609.HIT1.transcript"; gene_name "LOCXPOlfC21.609.HIT1.OlfC.2R.829.ANF_receptor.exons7.LR536433.2.Erpetoichthys_calabaricus.v1.3";
LR536433.2	exonerate:protein2genome:local	exon	130898790	130899017	.	-	.	gene_id "LOCXPOlfC21.609.HIT1"; transcript_id "LOCXPOlfC21.609.HIT1.transcript"; gene_name "LOCXPOlfC21.609.HIT1.OlfC.2R.829.ANF_receptor.exons7.LR536433.2.Erpetoichthys_calabaricus.v1.3";
LR536433.2	exonerate:protein2genome:local	exon	130900286	130900556	.	-	.	gene_id "LOCXPOlfC21.609.HIT1"; transcript_id "LOCXPOlfC21.609.HIT1.transcript"; gene_name "LOCXPOlfC21.609.HIT1.OlfC.2R.829.ANF_receptor.exons7.LR536433.2.Erpetoichthys_calabaricus.v1.3";
LR536433.2	exonerate:protein2genome:local	exon	130900590	130901098	.	-	.	gene_id "LOCXPOlfC21.609.HIT1"; transcript_id "LOCXPOlfC21.609.HIT1.transcript"; gene_name "LOCXPOlfC21.609.HIT1.OlfC.2R.829.ANF_receptor.exons7.LR536433.2.Erpetoichthys_calabaricus.v1.3";
LR536433.2	exonerate:protein2genome:local	exon	130901798	130902092	.	-	.	gene_id "LOCXPOlfC21.609.HIT1"; transcript_id "LOCXPOlfC21.609.HIT1.transcript"; gene_name "LOCXPOlfC21.609.HIT1.OlfC.2R.829.ANF_receptor.exons7.LR536433.2.Erpetoichthys_calabaricus.v1.3";
LR536433.2	exonerate:protein2genome:local	exon	130902195	130902349	.	-	.	gene_id "LOCXPOlfC21.609.HIT1"; transcript_id "LOCXPOlfC21.609.HIT1.transcript"; gene_name "LOCXPOlfC21.609.HIT1.OlfC.2R.829.ANF_receptor.exons7.LR536433.2.Erpetoichthys_calabaricus.v1.3";
LR536433.2	exonerate:protein2genome:local	exon	130910839	130911743	.	-	.	gene_id "LOCXPOlfC21.613.HIT1"; transcript_id "LOCXPOlfC21.613.HIT1.transcript"; gene_name "LOCXPOlfC21.613.HIT1.OlfC.2R.824.ANF_receptor.exons7.LR536433.2.Erpetoichthys_calabaricus.v1.3";
LR536433.2	exonerate:protein2genome:local	exon	130911863	130911986	.	-	.	gene_id "LOCXPOlfC21.613.HIT1"; transcript_id "LOCXPOlfC21.613.HIT1.transcript"; gene_name "LOCXPOlfC21.613.HIT1.OlfC.2R.824.ANF_receptor.exons7.LR536433.2.Erpetoichthys_calabaricus.v1.3";
LR536433.2	exonerate:protein2genome:local	exon	130912380	130912607	.	-	.	gene_id "LOCXPOlfC21.613.HIT1"; transcript_id "LOCXPOlfC21.613.HIT1.transcript"; gene_name "LOCXPOlfC21.613.HIT1.OlfC.2R.824.ANF_receptor.exons7.LR536433.2.Erpetoichthys_calabaricus.v1.3";
LR536433.2	exonerate:protein2genome:local	exon	130912936	130913194	.	-	.	gene_id "LOCXPOlfC21.613.HIT1"; transcript_id "LOCXPOlfC21.613.HIT1.transcript"; gene_name "LOCXPOlfC21.613.HIT1.OlfC.2R.824.ANF_receptor.exons7.LR536433.2.Erpetoichthys_calabaricus.v1.3";
LR536433.2	exonerate:protein2genome:local	exon	130913228	130913736	.	-	.	gene_id "LOCXPOlfC21.613.HIT1"; transcript_id "LOCXPOlfC21.613.HIT1.transcript"; gene_name "LOCXPOlfC21.613.HIT1.OlfC.2R.824.ANF_receptor.exons7.LR536433.2.Erpetoichthys_calabaricus.v1.3";
LR536433.2	exonerate:protein2genome:local	exon	130914161	130914452	.	-	.	gene_id "LOCXPOlfC21.613.HIT1"; transcript_id "LOCXPOlfC21.613.HIT1.transcript"; gene_name "LOCXPOlfC21.613.HIT1.OlfC.2R.824.ANF_receptor.exons7.LR536433.2.Erpetoichthys_calabaricus.v1.3";
LR536433.2	exonerate:protein2genome:local	exon	130914853	130915007	.	-	.	gene_id "LOCXPOlfC21.613.HIT1"; transcript_id "LOCXPOlfC21.613.HIT1.transcript"; gene_name "LOCXPOlfC21.613.HIT1.OlfC.2R.824.ANF_receptor.exons7.LR536433.2.Erpetoichthys_calabaricus.v1.3";
LR536433.2	exonerate:protein2genome:local	exon	131005235	131005425	.	+	.	gene_id "LOCXPOlfC22.620.HIT1"; transcript_id "LOCXPOlfC22.620.HIT1.transcript"; gene_name "LOCXPOlfC22.620.HIT1.OlfC.2R.849.ANF_receptor.exons6.LR536433.2.Erpetoichthys_calabaricus.v1.3";
LR536433.2	exonerate:protein2genome:local	exon	131005840	131006137	.	+	.	gene_id "LOCXPOlfC22.620.HIT1"; transcript_id "LOCXPOlfC22.620.HIT1.transcript"; gene_name "LOCXPOlfC22.620.HIT1.OlfC.2R.849.ANF_receptor.exons6.LR536433.2.Erpetoichthys_calabaricus.v1.3";
LR536433.2	exonerate:protein2genome:local	exon	131006468	131007295	.	+	.	gene_id "LOCXPOlfC22.620.HIT1"; transcript_id "LOCXPOlfC22.620.HIT1.transcript"; gene_name "LOCXPOlfC22.620.HIT1.OlfC.2R.849.ANF_receptor.exons6.LR536433.2.Erpetoichthys_calabaricus.v1.3";
LR536433.2	exonerate:protein2genome:local	exon	131008303	131008521	.	+	.	gene_id "LOCXPOlfC22.620.HIT1"; transcript_id "LOCXPOlfC22.620.HIT1.transcript"; gene_name "LOCXPOlfC22.620.HIT1.OlfC.2R.849.ANF_receptor.exons6.LR536433.2.Erpetoichthys_calabaricus.v1.3";
LR536433.2	exonerate:protein2genome:local	exon	131009402	131009525	.	+	.	gene_id "LOCXPOlfC22.620.HIT1"; transcript_id "LOCXPOlfC22.620.HIT1.transcript"; gene_name "LOCXPOlfC22.620.HIT1.OlfC.2R.849.ANF_receptor.exons6.LR536433.2.Erpetoichthys_calabaricus.v1.3";
LR536433.2	exonerate:protein2genome:local	exon	131010160	131011046	.	+	.	gene_id "LOCXPOlfC22.620.HIT1"; transcript_id "LOCXPOlfC22.620.HIT1.transcript"; gene_name "LOCXPOlfC22.620.HIT1.OlfC.2R.849.ANF_receptor.exons6.LR536433.2.Erpetoichthys_calabaricus.v1.3";
LR536433.2	exonerate:protein2genome:local	exon	131036871	131037772	.	-	.	gene_id "LOCXPOlfC23.625.HIT1"; transcript_id "LOCXPOlfC23.625.HIT1.transcript"; gene_name "LOCXPOlfC23.625.HIT1.OlfC.2R.828.ANF_receptor.exons6.LR536433.2.Erpetoichthys_calabaricus.v1.3";
LR536433.2	exonerate:protein2genome:local	exon	131038800	131038923	.	-	.	gene_id "LOCXPOlfC23.625.HIT1"; transcript_id "LOCXPOlfC23.625.HIT1.transcript"; gene_name "LOCXPOlfC23.625.HIT1.OlfC.2R.828.ANF_receptor.exons6.LR536433.2.Erpetoichthys_calabaricus.v1.3";
LR536433.2	exonerate:protein2genome:local	exon	131039554	131039781	.	-	.	gene_id "LOCXPOlfC23.625.HIT1"; transcript_id "LOCXPOlfC23.625.HIT1.transcript"; gene_name "LOCXPOlfC23.625.HIT1.OlfC.2R.828.ANF_receptor.exons6.LR536433.2.Erpetoichthys_calabaricus.v1.3";
LR536433.2	exonerate:protein2genome:local	exon	131040049	131040870	.	-	.	gene_id "LOCXPOlfC23.625.HIT1"; transcript_id "LOCXPOlfC23.625.HIT1.transcript"; gene_name "LOCXPOlfC23.625.HIT1.OlfC.2R.828.ANF_receptor.exons6.LR536433.2.Erpetoichthys_calabaricus.v1.3";
LR536433.2	exonerate:protein2genome:local	exon	131042097	131042382	.	-	.	gene_id "LOCXPOlfC23.625.HIT1"; transcript_id "LOCXPOlfC23.625.HIT1.transcript"; gene_name "LOCXPOlfC23.625.HIT1.OlfC.2R.828.ANF_receptor.exons6.LR536433.2.Erpetoichthys_calabaricus.v1.3";
LR536433.2	exonerate:protein2genome:local	exon	131042839	131042960	.	-	.	gene_id "LOCXPOlfC23.625.HIT1"; transcript_id "LOCXPOlfC23.625.HIT1.transcript"; gene_name "LOCXPOlfC23.625.HIT1.OlfC.2R.828.ANF_receptor.exons6.LR536433.2.Erpetoichthys_calabaricus.v1.3";
LR536433.2	exonerate:protein2genome:local	exon	131088584	131088726	.	+	.	gene_id "LOCXPOlfC24.628.HIT1"; transcript_id "LOCXPOlfC24.628.HIT1.transcript"; gene_name "LOCXPOlfC24.628.HIT1.OlfC.2R.841.ANF_receptor.exons6.LR536433.2.Erpetoichthys_calabaricus.v1.3";
LR536433.2	exonerate:protein2genome:local	exon	131090214	131090502	.	+	.	gene_id "LOCXPOlfC24.628.HIT1"; transcript_id "LOCXPOlfC24.628.HIT1.transcript"; gene_name "LOCXPOlfC24.628.HIT1.OlfC.2R.841.ANF_receptor.exons6.LR536433.2.Erpetoichthys_calabaricus.v1.3";
LR536433.2	exonerate:protein2genome:local	exon	131091055	131091882	.	+	.	gene_id "LOCXPOlfC24.628.HIT1"; transcript_id "LOCXPOlfC24.628.HIT1.transcript"; gene_name "LOCXPOlfC24.628.HIT1.OlfC.2R.841.ANF_receptor.exons6.LR536433.2.Erpetoichthys_calabaricus.v1.3";
LR536433.2	exonerate:protein2genome:local	exon	131092646	131092894	.	+	.	gene_id "LOCXPOlfC24.628.HIT1"; transcript_id "LOCXPOlfC24.628.HIT1.transcript"; gene_name "LOCXPOlfC24.628.HIT1.OlfC.2R.841.ANF_receptor.exons6.LR536433.2.Erpetoichthys_calabaricus.v1.3";
LR536433.2	exonerate:protein2genome:local	exon	131093073	131093187	.	+	.	gene_id "LOCXPOlfC24.628.HIT1"; transcript_id "LOCXPOlfC24.628.HIT1.transcript"; gene_name "LOCXPOlfC24.628.HIT1.OlfC.2R.841.ANF_receptor.exons6.LR536433.2.Erpetoichthys_calabaricus.v1.3";
LR536433.2	exonerate:protein2genome:local	exon	131093296	131094194	.	+	.	gene_id "LOCXPOlfC24.628.HIT1"; transcript_id "LOCXPOlfC24.628.HIT1.transcript"; gene_name "LOCXPOlfC24.628.HIT1.OlfC.2R.841.ANF_receptor.exons6.LR536433.2.Erpetoichthys_calabaricus.v1.3";
LR536433.2	exonerate:protein2genome:local	exon	131114751	131114941	.	+	.	gene_id "LOCXPOlfC25.634.HIT1"; transcript_id "LOCXPOlfC25.634.HIT1.transcript"; gene_name "LOCXPOlfC25.634.HIT1.OlfC.2R.728.ANF_receptor.exons6.LR536433.2.Erpetoichthys_calabaricus.v1.3";
LR536433.2	exonerate:protein2genome:local	exon	131115194	131115485	.	+	.	gene_id "LOCXPOlfC25.634.HIT1"; transcript_id "LOCXPOlfC25.634.HIT1.transcript"; gene_name "LOCXPOlfC25.634.HIT1.OlfC.2R.728.ANF_receptor.exons6.LR536433.2.Erpetoichthys_calabaricus.v1.3";
LR536433.2	exonerate:protein2genome:local	exon	131116441	131117256	.	+	.	gene_id "LOCXPOlfC25.634.HIT1"; transcript_id "LOCXPOlfC25.634.HIT1.transcript"; gene_name "LOCXPOlfC25.634.HIT1.OlfC.2R.728.ANF_receptor.exons6.LR536433.2.Erpetoichthys_calabaricus.v1.3";
LR536433.2	exonerate:protein2genome:local	exon	131118202	131118429	.	+	.	gene_id "LOCXPOlfC25.634.HIT1"; transcript_id "LOCXPOlfC25.634.HIT1.transcript"; gene_name "LOCXPOlfC25.634.HIT1.OlfC.2R.728.ANF_receptor.exons6.LR536433.2.Erpetoichthys_calabaricus.v1.3";
LR536433.2	exonerate:protein2genome:local	exon	131119976	131120099	.	+	.	gene_id "LOCXPOlfC25.634.HIT1"; transcript_id "LOCXPOlfC25.634.HIT1.transcript"; gene_name "LOCXPOlfC25.634.HIT1.OlfC.2R.728.ANF_receptor.exons6.LR536433.2.Erpetoichthys_calabaricus.v1.3";
LR536433.2	exonerate:protein2genome:local	exon	131122572	131123104	.	+	.	gene_id "LOCXPOlfC25.634.HIT1"; transcript_id "LOCXPOlfC25.634.HIT1.transcript"; gene_name "LOCXPOlfC25.634.HIT1.OlfC.2R.728.ANF_receptor.exons6.LR536433.2.Erpetoichthys_calabaricus.v1.3";
LR536433.2	exonerate:protein2genome:local	exon	131127033	131127223	.	+	.	gene_id "LOCXPOlfC25.640.HIT1"; transcript_id "LOCXPOlfC25.640.HIT1.transcript"; gene_name "LOCXPOlfC25.640.HIT1.OlfC.2R.850.ANF_receptor.exons6.LR536433.2.Erpetoichthys_calabaricus.v1.3";
LR536433.2	exonerate:protein2genome:local	exon	131127578	131127869	.	+	.	gene_id "LOCXPOlfC25.640.HIT1"; transcript_id "LOCXPOlfC25.640.HIT1.transcript"; gene_name "LOCXPOlfC25.640.HIT1.OlfC.2R.850.ANF_receptor.exons6.LR536433.2.Erpetoichthys_calabaricus.v1.3";
LR536433.2	exonerate:protein2genome:local	exon	131128583	131129389	.	+	.	gene_id "LOCXPOlfC25.640.HIT1"; transcript_id "LOCXPOlfC25.640.HIT1.transcript"; gene_name "LOCXPOlfC25.640.HIT1.OlfC.2R.850.ANF_receptor.exons6.LR536433.2.Erpetoichthys_calabaricus.v1.3";
LR536433.2	exonerate:protein2genome:local	exon	131129473	131129697	.	+	.	gene_id "LOCXPOlfC25.640.HIT1"; transcript_id "LOCXPOlfC25.640.HIT1.transcript"; gene_name "LOCXPOlfC25.640.HIT1.OlfC.2R.850.ANF_receptor.exons6.LR536433.2.Erpetoichthys_calabaricus.v1.3";
LR536433.2	exonerate:protein2genome:local	exon	131131884	131132007	.	+	.	gene_id "LOCXPOlfC25.640.HIT1"; transcript_id "LOCXPOlfC25.640.HIT1.transcript"; gene_name "LOCXPOlfC25.640.HIT1.OlfC.2R.850.ANF_receptor.exons6.LR536433.2.Erpetoichthys_calabaricus.v1.3";
LR536433.2	exonerate:protein2genome:local	exon	131134065	131134975	.	+	.	gene_id "LOCXPOlfC25.640.HIT1"; transcript_id "LOCXPOlfC25.640.HIT1.transcript"; gene_name "LOCXPOlfC25.640.HIT1.OlfC.2R.850.ANF_receptor.exons6.LR536433.2.Erpetoichthys_calabaricus.v1.3";
LR536433.2	exonerate:protein2genome:local	exon	131191143	131191345	.	+	.	gene_id "LOCXPOlfC28.669.HIT1"; transcript_id "LOCXPOlfC28.669.HIT1.transcript"; gene_name "LOCXPOlfC28.669.HIT1.OlfC.2R.848.ANF_receptor.exons6.LR536433.2.Erpetoichthys_calabaricus.v1.3";
LR536433.2	exonerate:protein2genome:local	exon	131191878	131192166	.	+	.	gene_id "LOCXPOlfC28.669.HIT1"; transcript_id "LOCXPOlfC28.669.HIT1.transcript"; gene_name "LOCXPOlfC28.669.HIT1.OlfC.2R.848.ANF_receptor.exons6.LR536433.2.Erpetoichthys_calabaricus.v1.3";
LR536433.2	exonerate:protein2genome:local	exon	131193675	131194478	.	+	.	gene_id "LOCXPOlfC28.669.HIT1"; transcript_id "LOCXPOlfC28.669.HIT1.transcript"; gene_name "LOCXPOlfC28.669.HIT1.OlfC.2R.848.ANF_receptor.exons6.LR536433.2.Erpetoichthys_calabaricus.v1.3";
LR536433.2	exonerate:protein2genome:local	exon	131194562	131194789	.	+	.	gene_id "LOCXPOlfC28.669.HIT1"; transcript_id "LOCXPOlfC28.669.HIT1.transcript"; gene_name "LOCXPOlfC28.669.HIT1.OlfC.2R.848.ANF_receptor.exons6.LR536433.2.Erpetoichthys_calabaricus.v1.3";
LR536433.2	exonerate:protein2genome:local	exon	131196338	131196461	.	+	.	gene_id "LOCXPOlfC28.669.HIT1"; transcript_id "LOCXPOlfC28.669.HIT1.transcript"; gene_name "LOCXPOlfC28.669.HIT1.OlfC.2R.848.ANF_receptor.exons6.LR536433.2.Erpetoichthys_calabaricus.v1.3";
LR536433.2	exonerate:protein2genome:local	exon	131197429	131198324	.	+	.	gene_id "LOCXPOlfC28.669.HIT1"; transcript_id "LOCXPOlfC28.669.HIT1.transcript"; gene_name "LOCXPOlfC28.669.HIT1.OlfC.2R.848.ANF_receptor.exons6.LR536433.2.Erpetoichthys_calabaricus.v1.3";
LR536433.2	exonerate:protein2genome:local	exon	131248863	131249065	.	+	.	gene_id "LOCXPOlfC28.682.HIT1"; transcript_id "LOCXPOlfC28.682.HIT1.transcript"; gene_name "LOCXPOlfC28.682.HIT1.OlfC.2R.848.ANF_receptor.exons6.LR536433.2.Erpetoichthys_calabaricus.v1.3";
LR536433.2	exonerate:protein2genome:local	exon	131250040	131250328	.	+	.	gene_id "LOCXPOlfC28.682.HIT1"; transcript_id "LOCXPOlfC28.682.HIT1.transcript"; gene_name "LOCXPOlfC28.682.HIT1.OlfC.2R.848.ANF_receptor.exons6.LR536433.2.Erpetoichthys_calabaricus.v1.3";
LR536433.2	exonerate:protein2genome:local	exon	131250786	131251589	.	+	.	gene_id "LOCXPOlfC28.682.HIT1"; transcript_id "LOCXPOlfC28.682.HIT1.transcript"; gene_name "LOCXPOlfC28.682.HIT1.OlfC.2R.848.ANF_receptor.exons6.LR536433.2.Erpetoichthys_calabaricus.v1.3";
LR536433.2	exonerate:protein2genome:local	exon	131251674	131251901	.	+	.	gene_id "LOCXPOlfC28.682.HIT1"; transcript_id "LOCXPOlfC28.682.HIT1.transcript"; gene_name "LOCXPOlfC28.682.HIT1.OlfC.2R.848.ANF_receptor.exons6.LR536433.2.Erpetoichthys_calabaricus.v1.3";
LR536433.2	exonerate:protein2genome:local	exon	131254006	131254129	.	+	.	gene_id "LOCXPOlfC28.682.HIT1"; transcript_id "LOCXPOlfC28.682.HIT1.transcript"; gene_name "LOCXPOlfC28.682.HIT1.OlfC.2R.848.ANF_receptor.exons6.LR536433.2.Erpetoichthys_calabaricus.v1.3";
LR536433.2	exonerate:protein2genome:local	exon	131255402	131256297	.	+	.	gene_id "LOCXPOlfC28.682.HIT1"; transcript_id "LOCXPOlfC28.682.HIT1.transcript"; gene_name "LOCXPOlfC28.682.HIT1.OlfC.2R.848.ANF_receptor.exons6.LR536433.2.Erpetoichthys_calabaricus.v1.3";
LR536433.2	exonerate:protein2genome:local	exon	131427222	131427430	.	+	.	gene_id "LOCXPOlfC29.701.HIT1"; transcript_id "LOCXPOlfC29.701.HIT1.transcript"; gene_name "LOCXPOlfC29.701.HIT1.OlfC.2R.849.ANF_receptor.exons7.LR536433.2.Erpetoichthys_calabaricus.v1.3";
LR536433.2	exonerate:protein2genome:local	exon	131427895	131428192	.	+	.	gene_id "LOCXPOlfC29.701.HIT1"; transcript_id "LOCXPOlfC29.701.HIT1.transcript"; gene_name "LOCXPOlfC29.701.HIT1.OlfC.2R.849.ANF_receptor.exons7.LR536433.2.Erpetoichthys_calabaricus.v1.3";
LR536433.2	exonerate:protein2genome:local	exon	131428324	131429099	.	+	.	gene_id "LOCXPOlfC29.701.HIT1"; transcript_id "LOCXPOlfC29.701.HIT1.transcript"; gene_name "LOCXPOlfC29.701.HIT1.OlfC.2R.849.ANF_receptor.exons7.LR536433.2.Erpetoichthys_calabaricus.v1.3";
LR536433.2	exonerate:protein2genome:local	exon	131429543	131429558	.	+	.	gene_id "LOCXPOlfC29.701.HIT1"; transcript_id "LOCXPOlfC29.701.HIT1.transcript"; gene_name "LOCXPOlfC29.701.HIT1.OlfC.2R.849.ANF_receptor.exons7.LR536433.2.Erpetoichthys_calabaricus.v1.3";
LR536433.2	exonerate:protein2genome:local	exon	131431757	131431984	.	+	.	gene_id "LOCXPOlfC29.701.HIT1"; transcript_id "LOCXPOlfC29.701.HIT1.transcript"; gene_name "LOCXPOlfC29.701.HIT1.OlfC.2R.849.ANF_receptor.exons7.LR536433.2.Erpetoichthys_calabaricus.v1.3";
LR536433.2	exonerate:protein2genome:local	exon	131433777	131433900	.	+	.	gene_id "LOCXPOlfC29.701.HIT1"; transcript_id "LOCXPOlfC29.701.HIT1.transcript"; gene_name "LOCXPOlfC29.701.HIT1.OlfC.2R.849.ANF_receptor.exons7.LR536433.2.Erpetoichthys_calabaricus.v1.3";
LR536433.2	exonerate:protein2genome:local	exon	131436490	131437385	.	+	.	gene_id "LOCXPOlfC29.701.HIT1"; transcript_id "LOCXPOlfC29.701.HIT1.transcript"; gene_name "LOCXPOlfC29.701.HIT1.OlfC.2R.849.ANF_receptor.exons7.LR536433.2.Erpetoichthys_calabaricus.v1.3";
LR536433.2	exonerate:protein2genome:local	exon	131458898	131459790	.	-	.	gene_id "LOCXPOlfC27.704.HIT1"; transcript_id "LOCXPOlfC27.704.HIT1.transcript"; gene_name "LOCXPOlfC27.704.HIT1.OlfC.2R.845.ANF_receptor.exons6.LR536433.2.Erpetoichthys_calabaricus.v1.3";
LR536433.2	exonerate:protein2genome:local	exon	131462237	131462360	.	-	.	gene_id "LOCXPOlfC27.704.HIT1"; transcript_id "LOCXPOlfC27.704.HIT1.transcript"; gene_name "LOCXPOlfC27.704.HIT1.OlfC.2R.845.ANF_receptor.exons6.LR536433.2.Erpetoichthys_calabaricus.v1.3";
LR536433.2	exonerate:protein2genome:local	exon	131462561	131462788	.	-	.	gene_id "LOCXPOlfC27.704.HIT1"; transcript_id "LOCXPOlfC27.704.HIT1.transcript"; gene_name "LOCXPOlfC27.704.HIT1.OlfC.2R.845.ANF_receptor.exons6.LR536433.2.Erpetoichthys_calabaricus.v1.3";
LR536433.2	exonerate:protein2genome:local	exon	131462873	131463667	.	-	.	gene_id "LOCXPOlfC27.704.HIT1"; transcript_id "LOCXPOlfC27.704.HIT1.transcript"; gene_name "LOCXPOlfC27.704.HIT1.OlfC.2R.845.ANF_receptor.exons6.LR536433.2.Erpetoichthys_calabaricus.v1.3";
LR536433.2	exonerate:protein2genome:local	exon	131465029	131465320	.	-	.	gene_id "LOCXPOlfC27.704.HIT1"; transcript_id "LOCXPOlfC27.704.HIT1.transcript"; gene_name "LOCXPOlfC27.704.HIT1.OlfC.2R.845.ANF_receptor.exons6.LR536433.2.Erpetoichthys_calabaricus.v1.3";
LR536433.2	exonerate:protein2genome:local	exon	131465757	131465959	.	-	.	gene_id "LOCXPOlfC27.704.HIT1"; transcript_id "LOCXPOlfC27.704.HIT1.transcript"; gene_name "LOCXPOlfC27.704.HIT1.OlfC.2R.845.ANF_receptor.exons6.LR536433.2.Erpetoichthys_calabaricus.v1.3";
LR536433.2	exonerate:protein2genome:local	exon	131496791	131496993	.	+	.	gene_id "LOCXPOlfC28.709.HIT1"; transcript_id "LOCXPOlfC28.709.HIT1.transcript"; gene_name "LOCXPOlfC28.709.HIT1.OlfC.2R.848.ANF_receptor.exons6.LR536433.2.Erpetoichthys_calabaricus.v1.3";
LR536433.2	exonerate:protein2genome:local	exon	131497100	131497397	.	+	.	gene_id "LOCXPOlfC28.709.HIT1"; transcript_id "LOCXPOlfC28.709.HIT1.transcript"; gene_name "LOCXPOlfC28.709.HIT1.OlfC.2R.848.ANF_receptor.exons6.LR536433.2.Erpetoichthys_calabaricus.v1.3";
LR536433.2	exonerate:protein2genome:local	exon	131497543	131498337	.	+	.	gene_id "LOCXPOlfC28.709.HIT1"; transcript_id "LOCXPOlfC28.709.HIT1.transcript"; gene_name "LOCXPOlfC28.709.HIT1.OlfC.2R.848.ANF_receptor.exons6.LR536433.2.Erpetoichthys_calabaricus.v1.3";
LR536433.2	exonerate:protein2genome:local	exon	131500013	131500240	.	+	.	gene_id "LOCXPOlfC28.709.HIT1"; transcript_id "LOCXPOlfC28.709.HIT1.transcript"; gene_name "LOCXPOlfC28.709.HIT1.OlfC.2R.848.ANF_receptor.exons6.LR536433.2.Erpetoichthys_calabaricus.v1.3";
LR536433.2	exonerate:protein2genome:local	exon	131501046	131501169	.	+	.	gene_id "LOCXPOlfC28.709.HIT1"; transcript_id "LOCXPOlfC28.709.HIT1.transcript"; gene_name "LOCXPOlfC28.709.HIT1.OlfC.2R.848.ANF_receptor.exons6.LR536433.2.Erpetoichthys_calabaricus.v1.3";
LR536433.2	exonerate:protein2genome:local	exon	131506612	131507507	.	+	.	gene_id "LOCXPOlfC28.709.HIT1"; transcript_id "LOCXPOlfC28.709.HIT1.transcript"; gene_name "LOCXPOlfC28.709.HIT1.OlfC.2R.848.ANF_receptor.exons6.LR536433.2.Erpetoichthys_calabaricus.v1.3";
LR536433.2	exonerate:protein2genome:local	exon	131523656	131523858	.	+	.	gene_id "LOCXPOlfC28.717.HIT1"; transcript_id "LOCXPOlfC28.717.HIT1.transcript"; gene_name "LOCXPOlfC28.717.HIT1.OlfC.2R.848.ANF_receptor.exons6.LR536433.2.Erpetoichthys_calabaricus.v1.3";
LR536433.2	exonerate:protein2genome:local	exon	131524327	131524624	.	+	.	gene_id "LOCXPOlfC28.717.HIT1"; transcript_id "LOCXPOlfC28.717.HIT1.transcript"; gene_name "LOCXPOlfC28.717.HIT1.OlfC.2R.848.ANF_receptor.exons6.LR536433.2.Erpetoichthys_calabaricus.v1.3";
LR536433.2	exonerate:protein2genome:local	exon	131524756	131525550	.	+	.	gene_id "LOCXPOlfC28.717.HIT1"; transcript_id "LOCXPOlfC28.717.HIT1.transcript"; gene_name "LOCXPOlfC28.717.HIT1.OlfC.2R.848.ANF_receptor.exons6.LR536433.2.Erpetoichthys_calabaricus.v1.3";
LR536433.2	exonerate:protein2genome:local	exon	131527080	131527307	.	+	.	gene_id "LOCXPOlfC28.717.HIT1"; transcript_id "LOCXPOlfC28.717.HIT1.transcript"; gene_name "LOCXPOlfC28.717.HIT1.OlfC.2R.848.ANF_receptor.exons6.LR536433.2.Erpetoichthys_calabaricus.v1.3";
LR536433.2	exonerate:protein2genome:local	exon	131528483	131528606	.	+	.	gene_id "LOCXPOlfC28.717.HIT1"; transcript_id "LOCXPOlfC28.717.HIT1.transcript"; gene_name "LOCXPOlfC28.717.HIT1.OlfC.2R.848.ANF_receptor.exons6.LR536433.2.Erpetoichthys_calabaricus.v1.3";
LR536433.2	exonerate:protein2genome:local	exon	131531401	131532296	.	+	.	gene_id "LOCXPOlfC28.717.HIT1"; transcript_id "LOCXPOlfC28.717.HIT1.transcript"; gene_name "LOCXPOlfC28.717.HIT1.OlfC.2R.848.ANF_receptor.exons6.LR536433.2.Erpetoichthys_calabaricus.v1.3";
LR536433.2	exonerate:protein2genome:local	exon	131541602	131541804	.	+	.	gene_id "LOCXPOlfC28.723.HIT1"; transcript_id "LOCXPOlfC28.723.HIT1.transcript"; gene_name "LOCXPOlfC28.723.HIT1.OlfC.2R.848.ANF_receptor.exons6.LR536433.2.Erpetoichthys_calabaricus.v1.3";
LR536433.2	exonerate:protein2genome:local	exon	131542303	131542600	.	+	.	gene_id "LOCXPOlfC28.723.HIT1"; transcript_id "LOCXPOlfC28.723.HIT1.transcript"; gene_name "LOCXPOlfC28.723.HIT1.OlfC.2R.848.ANF_receptor.exons6.LR536433.2.Erpetoichthys_calabaricus.v1.3";
LR536433.2	exonerate:protein2genome:local	exon	131542733	131543527	.	+	.	gene_id "LOCXPOlfC28.723.HIT1"; transcript_id "LOCXPOlfC28.723.HIT1.transcript"; gene_name "LOCXPOlfC28.723.HIT1.OlfC.2R.848.ANF_receptor.exons6.LR536433.2.Erpetoichthys_calabaricus.v1.3";
LR536433.2	exonerate:protein2genome:local	exon	131544759	131544986	.	+	.	gene_id "LOCXPOlfC28.723.HIT1"; transcript_id "LOCXPOlfC28.723.HIT1.transcript"; gene_name "LOCXPOlfC28.723.HIT1.OlfC.2R.848.ANF_receptor.exons6.LR536433.2.Erpetoichthys_calabaricus.v1.3";
LR536433.2	exonerate:protein2genome:local	exon	131545742	131545865	.	+	.	gene_id "LOCXPOlfC28.723.HIT1"; transcript_id "LOCXPOlfC28.723.HIT1.transcript"; gene_name "LOCXPOlfC28.723.HIT1.OlfC.2R.848.ANF_receptor.exons6.LR536433.2.Erpetoichthys_calabaricus.v1.3";
LR536433.2	exonerate:protein2genome:local	exon	131548232	131549127	.	+	.	gene_id "LOCXPOlfC28.723.HIT1"; transcript_id "LOCXPOlfC28.723.HIT1.transcript"; gene_name "LOCXPOlfC28.723.HIT1.OlfC.2R.848.ANF_receptor.exons6.LR536433.2.Erpetoichthys_calabaricus.v1.3";
LR536433.2	exonerate:protein2genome:local	exon	131616804	131617006	.	+	.	gene_id "LOCXPOlfC28.735.HIT1"; transcript_id "LOCXPOlfC28.735.HIT1.transcript"; gene_name "LOCXPOlfC28.735.HIT1.OlfC.2R.816.ANF_receptor.exons6.LR536433.2.Erpetoichthys_calabaricus.v1.3";
LR536433.2	exonerate:protein2genome:local	exon	131617480	131617777	.	+	.	gene_id "LOCXPOlfC28.735.HIT1"; transcript_id "LOCXPOlfC28.735.HIT1.transcript"; gene_name "LOCXPOlfC28.735.HIT1.OlfC.2R.816.ANF_receptor.exons6.LR536433.2.Erpetoichthys_calabaricus.v1.3";
LR536433.2	exonerate:protein2genome:local	exon	131617909	131618697	.	+	.	gene_id "LOCXPOlfC28.735.HIT1"; transcript_id "LOCXPOlfC28.735.HIT1.transcript"; gene_name "LOCXPOlfC28.735.HIT1.OlfC.2R.816.ANF_receptor.exons6.LR536433.2.Erpetoichthys_calabaricus.v1.3";
LR536433.2	exonerate:protein2genome:local	exon	131619908	131620135	.	+	.	gene_id "LOCXPOlfC28.735.HIT1"; transcript_id "LOCXPOlfC28.735.HIT1.transcript"; gene_name "LOCXPOlfC28.735.HIT1.OlfC.2R.816.ANF_receptor.exons6.LR536433.2.Erpetoichthys_calabaricus.v1.3";
LR536433.2	exonerate:protein2genome:local	exon	131621294	131621417	.	+	.	gene_id "LOCXPOlfC28.735.HIT1"; transcript_id "LOCXPOlfC28.735.HIT1.transcript"; gene_name "LOCXPOlfC28.735.HIT1.OlfC.2R.816.ANF_receptor.exons6.LR536433.2.Erpetoichthys_calabaricus.v1.3";
LR536433.2	exonerate:protein2genome:local	exon	131624282	131625177	.	+	.	gene_id "LOCXPOlfC28.735.HIT1"; transcript_id "LOCXPOlfC28.735.HIT1.transcript"; gene_name "LOCXPOlfC28.735.HIT1.OlfC.2R.816.ANF_receptor.exons6.LR536433.2.Erpetoichthys_calabaricus.v1.3";
LR536433.2	exonerate:protein2genome:local	exon	131634304	131634506	.	+	.	gene_id "LOCXPOlfC28.741.HIT1"; transcript_id "LOCXPOlfC28.741.HIT1.transcript"; gene_name "LOCXPOlfC28.741.HIT1.OlfC.2R.769.ANF_receptor.exons6.LR536433.2.Erpetoichthys_calabaricus.v1.3";
LR536433.2	exonerate:protein2genome:local	exon	131635516	131635813	.	+	.	gene_id "LOCXPOlfC28.741.HIT1"; transcript_id "LOCXPOlfC28.741.HIT1.transcript"; gene_name "LOCXPOlfC28.741.HIT1.OlfC.2R.769.ANF_receptor.exons6.LR536433.2.Erpetoichthys_calabaricus.v1.3";
LR536433.2	exonerate:protein2genome:local	exon	131635943	131636737	.	+	.	gene_id "LOCXPOlfC28.741.HIT1"; transcript_id "LOCXPOlfC28.741.HIT1.transcript"; gene_name "LOCXPOlfC28.741.HIT1.OlfC.2R.769.ANF_receptor.exons6.LR536433.2.Erpetoichthys_calabaricus.v1.3";
LR536433.2	exonerate:protein2genome:local	exon	131638011	131638238	.	+	.	gene_id "LOCXPOlfC28.741.HIT1"; transcript_id "LOCXPOlfC28.741.HIT1.transcript"; gene_name "LOCXPOlfC28.741.HIT1.OlfC.2R.769.ANF_receptor.exons6.LR536433.2.Erpetoichthys_calabaricus.v1.3";
LR536433.2	exonerate:protein2genome:local	exon	131638998	131639121	.	+	.	gene_id "LOCXPOlfC28.741.HIT1"; transcript_id "LOCXPOlfC28.741.HIT1.transcript"; gene_name "LOCXPOlfC28.741.HIT1.OlfC.2R.769.ANF_receptor.exons6.LR536433.2.Erpetoichthys_calabaricus.v1.3";
LR536433.2	exonerate:protein2genome:local	exon	131641580	131642475	.	+	.	gene_id "LOCXPOlfC28.741.HIT1"; transcript_id "LOCXPOlfC28.741.HIT1.transcript"; gene_name "LOCXPOlfC28.741.HIT1.OlfC.2R.769.ANF_receptor.exons6.LR536433.2.Erpetoichthys_calabaricus.v1.3";
LR536433.2	exonerate:protein2genome:local	exon	131671116	131671324	.	+	.	gene_id "LOCXPOlfC29.745.HIT1"; transcript_id "LOCXPOlfC29.745.HIT1.transcript"; gene_name "LOCXPOlfC29.745.HIT1.OlfC.2R.848.ANF_receptor.exons7.LR536433.2.Erpetoichthys_calabaricus.v1.3";
LR536433.2	exonerate:protein2genome:local	exon	131671744	131672041	.	+	.	gene_id "LOCXPOlfC29.745.HIT1"; transcript_id "LOCXPOlfC29.745.HIT1.transcript"; gene_name "LOCXPOlfC29.745.HIT1.OlfC.2R.848.ANF_receptor.exons7.LR536433.2.Erpetoichthys_calabaricus.v1.3";
LR536433.2	exonerate:protein2genome:local	exon	131672267	131673031	.	+	.	gene_id "LOCXPOlfC29.745.HIT1"; transcript_id "LOCXPOlfC29.745.HIT1.transcript"; gene_name "LOCXPOlfC29.745.HIT1.OlfC.2R.848.ANF_receptor.exons7.LR536433.2.Erpetoichthys_calabaricus.v1.3";
LR536433.2	exonerate:protein2genome:local	exon	131675776	131675799	.	+	.	gene_id "LOCXPOlfC29.745.HIT1"; transcript_id "LOCXPOlfC29.745.HIT1.transcript"; gene_name "LOCXPOlfC29.745.HIT1.OlfC.2R.848.ANF_receptor.exons7.LR536433.2.Erpetoichthys_calabaricus.v1.3";
LR536433.2	exonerate:protein2genome:local	exon	131678102	131678329	.	+	.	gene_id "LOCXPOlfC29.745.HIT1"; transcript_id "LOCXPOlfC29.745.HIT1.transcript"; gene_name "LOCXPOlfC29.745.HIT1.OlfC.2R.848.ANF_receptor.exons7.LR536433.2.Erpetoichthys_calabaricus.v1.3";
LR536433.2	exonerate:protein2genome:local	exon	131679223	131679346	.	+	.	gene_id "LOCXPOlfC29.745.HIT1"; transcript_id "LOCXPOlfC29.745.HIT1.transcript"; gene_name "LOCXPOlfC29.745.HIT1.OlfC.2R.848.ANF_receptor.exons7.LR536433.2.Erpetoichthys_calabaricus.v1.3";
LR536433.2	exonerate:protein2genome:local	exon	131682021	131682916	.	+	.	gene_id "LOCXPOlfC29.745.HIT1"; transcript_id "LOCXPOlfC29.745.HIT1.transcript"; gene_name "LOCXPOlfC29.745.HIT1.OlfC.2R.848.ANF_receptor.exons7.LR536433.2.Erpetoichthys_calabaricus.v1.3";
LR536433.2	exonerate:protein2genome:local	exon	131739604	131739809	.	+	.	gene_id "LOCXPOlfC29.760.HIT1"; transcript_id "LOCXPOlfC29.760.HIT1.transcript"; gene_name "LOCXPOlfC29.760.HIT1.OlfC.2R.846.ANF_receptor.exons7.LR536433.2.Erpetoichthys_calabaricus.v1.3";
LR536433.2	exonerate:protein2genome:local	exon	131740339	131740636	.	+	.	gene_id "LOCXPOlfC29.760.HIT1"; transcript_id "LOCXPOlfC29.760.HIT1.transcript"; gene_name "LOCXPOlfC29.760.HIT1.OlfC.2R.846.ANF_receptor.exons7.LR536433.2.Erpetoichthys_calabaricus.v1.3";
LR536433.2	exonerate:protein2genome:local	exon	131740766	131741541	.	+	.	gene_id "LOCXPOlfC29.760.HIT1"; transcript_id "LOCXPOlfC29.760.HIT1.transcript"; gene_name "LOCXPOlfC29.760.HIT1.OlfC.2R.846.ANF_receptor.exons7.LR536433.2.Erpetoichthys_calabaricus.v1.3";
LR536433.2	exonerate:protein2genome:local	exon	131742727	131742739	.	+	.	gene_id "LOCXPOlfC29.760.HIT1"; transcript_id "LOCXPOlfC29.760.HIT1.transcript"; gene_name "LOCXPOlfC29.760.HIT1.OlfC.2R.846.ANF_receptor.exons7.LR536433.2.Erpetoichthys_calabaricus.v1.3";
LR536433.2	exonerate:protein2genome:local	exon	131742835	131743062	.	+	.	gene_id "LOCXPOlfC29.760.HIT1"; transcript_id "LOCXPOlfC29.760.HIT1.transcript"; gene_name "LOCXPOlfC29.760.HIT1.OlfC.2R.846.ANF_receptor.exons7.LR536433.2.Erpetoichthys_calabaricus.v1.3";
LR536433.2	exonerate:protein2genome:local	exon	131743369	131743492	.	+	.	gene_id "LOCXPOlfC29.760.HIT1"; transcript_id "LOCXPOlfC29.760.HIT1.transcript"; gene_name "LOCXPOlfC29.760.HIT1.OlfC.2R.846.ANF_receptor.exons7.LR536433.2.Erpetoichthys_calabaricus.v1.3";
LR536433.2	exonerate:protein2genome:local	exon	131748568	131749460	.	+	.	gene_id "LOCXPOlfC29.760.HIT1"; transcript_id "LOCXPOlfC29.760.HIT1.transcript"; gene_name "LOCXPOlfC29.760.HIT1.OlfC.2R.846.ANF_receptor.exons7.LR536433.2.Erpetoichthys_calabaricus.v1.3";
LR536433.2	exonerate:protein2genome:local	exon	131758619	131758815	.	+	.	gene_id "LOCXPOlfC31.765.HIT1"; transcript_id "LOCXPOlfC31.765.HIT1.transcript"; gene_name "LOCXPOlfC31.765.HIT1.OlfC.2R.848.ANF_receptor.exons6.LR536433.2.Erpetoichthys_calabaricus.v1.3";
LR536433.2	exonerate:protein2genome:local	exon	131759470	131759764	.	+	.	gene_id "LOCXPOlfC31.765.HIT1"; transcript_id "LOCXPOlfC31.765.HIT1.transcript"; gene_name "LOCXPOlfC31.765.HIT1.OlfC.2R.848.ANF_receptor.exons6.LR536433.2.Erpetoichthys_calabaricus.v1.3";
LR536433.2	exonerate:protein2genome:local	exon	131760081	131760887	.	+	.	gene_id "LOCXPOlfC31.765.HIT1"; transcript_id "LOCXPOlfC31.765.HIT1.transcript"; gene_name "LOCXPOlfC31.765.HIT1.OlfC.2R.848.ANF_receptor.exons6.LR536433.2.Erpetoichthys_calabaricus.v1.3";
LR536433.2	exonerate:protein2genome:local	exon	131761120	131761347	.	+	.	gene_id "LOCXPOlfC31.765.HIT1"; transcript_id "LOCXPOlfC31.765.HIT1.transcript"; gene_name "LOCXPOlfC31.765.HIT1.OlfC.2R.848.ANF_receptor.exons6.LR536433.2.Erpetoichthys_calabaricus.v1.3";
LR536433.2	exonerate:protein2genome:local	exon	131763320	131763443	.	+	.	gene_id "LOCXPOlfC31.765.HIT1"; transcript_id "LOCXPOlfC31.765.HIT1.transcript"; gene_name "LOCXPOlfC31.765.HIT1.OlfC.2R.848.ANF_receptor.exons6.LR536433.2.Erpetoichthys_calabaricus.v1.3";
LR536433.2	exonerate:protein2genome:local	exon	131764122	131765014	.	+	.	gene_id "LOCXPOlfC31.765.HIT1"; transcript_id "LOCXPOlfC31.765.HIT1.transcript"; gene_name "LOCXPOlfC31.765.HIT1.OlfC.2R.848.ANF_receptor.exons6.LR536433.2.Erpetoichthys_calabaricus.v1.3";
LR536433.2	exonerate:protein2genome:local	exon	131779384	131779580	.	+	.	gene_id "LOCXPOlfC31.773.HIT1"; transcript_id "LOCXPOlfC31.773.HIT1.transcript"; gene_name "LOCXPOlfC31.773.HIT1.OlfC.2R.852.ANF_receptor.exons6.LR536433.2.Erpetoichthys_calabaricus.v1.3";
LR536433.2	exonerate:protein2genome:local	exon	131779928	131780225	.	+	.	gene_id "LOCXPOlfC31.773.HIT1"; transcript_id "LOCXPOlfC31.773.HIT1.transcript"; gene_name "LOCXPOlfC31.773.HIT1.OlfC.2R.852.ANF_receptor.exons6.LR536433.2.Erpetoichthys_calabaricus.v1.3";
LR536433.2	exonerate:protein2genome:local	exon	131780706	131781521	.	+	.	gene_id "LOCXPOlfC31.773.HIT1"; transcript_id "LOCXPOlfC31.773.HIT1.transcript"; gene_name "LOCXPOlfC31.773.HIT1.OlfC.2R.852.ANF_receptor.exons6.LR536433.2.Erpetoichthys_calabaricus.v1.3";
LR536433.2	exonerate:protein2genome:local	exon	131781597	131781824	.	+	.	gene_id "LOCXPOlfC31.773.HIT1"; transcript_id "LOCXPOlfC31.773.HIT1.transcript"; gene_name "LOCXPOlfC31.773.HIT1.OlfC.2R.852.ANF_receptor.exons6.LR536433.2.Erpetoichthys_calabaricus.v1.3";
LR536433.2	exonerate:protein2genome:local	exon	131782091	131782214	.	+	.	gene_id "LOCXPOlfC31.773.HIT1"; transcript_id "LOCXPOlfC31.773.HIT1.transcript"; gene_name "LOCXPOlfC31.773.HIT1.OlfC.2R.852.ANF_receptor.exons6.LR536433.2.Erpetoichthys_calabaricus.v1.3";
LR536433.2	exonerate:protein2genome:local	exon	131785571	131786463	.	+	.	gene_id "LOCXPOlfC31.773.HIT1"; transcript_id "LOCXPOlfC31.773.HIT1.transcript"; gene_name "LOCXPOlfC31.773.HIT1.OlfC.2R.852.ANF_receptor.exons6.LR536433.2.Erpetoichthys_calabaricus.v1.3";
LR536433.2	exonerate:protein2genome:local	exon	131812440	131812483	.	+	.	gene_id "LOCXPOlfC30.779.HIT1"; transcript_id "LOCXPOlfC30.779.HIT1.transcript"; gene_name "LOCXPOlfC30.779.HIT1.OlfC.2R.800.ANF_receptor.exons6.LR536433.2.Erpetoichthys_calabaricus.v1.3";
LR536433.2	exonerate:protein2genome:local	exon	131812958	131813249	.	+	.	gene_id "LOCXPOlfC30.779.HIT1"; transcript_id "LOCXPOlfC30.779.HIT1.transcript"; gene_name "LOCXPOlfC30.779.HIT1.OlfC.2R.800.ANF_receptor.exons6.LR536433.2.Erpetoichthys_calabaricus.v1.3";
LR536433.2	exonerate:protein2genome:local	exon	131814251	131815066	.	+	.	gene_id "LOCXPOlfC30.779.HIT1"; transcript_id "LOCXPOlfC30.779.HIT1.transcript"; gene_name "LOCXPOlfC30.779.HIT1.OlfC.2R.800.ANF_receptor.exons6.LR536433.2.Erpetoichthys_calabaricus.v1.3";
LR536433.2	exonerate:protein2genome:local	exon	131815431	131815661	.	+	.	gene_id "LOCXPOlfC30.779.HIT1"; transcript_id "LOCXPOlfC30.779.HIT1.transcript"; gene_name "LOCXPOlfC30.779.HIT1.OlfC.2R.800.ANF_receptor.exons6.LR536433.2.Erpetoichthys_calabaricus.v1.3";
LR536433.2	exonerate:protein2genome:local	exon	131817583	131817706	.	+	.	gene_id "LOCXPOlfC30.779.HIT1"; transcript_id "LOCXPOlfC30.779.HIT1.transcript"; gene_name "LOCXPOlfC30.779.HIT1.OlfC.2R.800.ANF_receptor.exons6.LR536433.2.Erpetoichthys_calabaricus.v1.3";
LR536433.2	exonerate:protein2genome:local	exon	131818748	131819640	.	+	.	gene_id "LOCXPOlfC30.779.HIT1"; transcript_id "LOCXPOlfC30.779.HIT1.transcript"; gene_name "LOCXPOlfC30.779.HIT1.OlfC.2R.800.ANF_receptor.exons6.LR536433.2.Erpetoichthys_calabaricus.v1.3";
LR536433.2	exonerate:protein2genome:local	exon	131884568	131884722	.	+	.	gene_id "LOCXPOlfC30.791.HIT1"; transcript_id "LOCXPOlfC30.791.HIT1.transcript"; gene_name "LOCXPOlfC30.791.HIT1.OlfC.2R.837.ANF_receptor.exons6.LR536433.2.Erpetoichthys_calabaricus.v1.3";
LR536433.2	exonerate:protein2genome:local	exon	131886485	131886776	.	+	.	gene_id "LOCXPOlfC30.791.HIT1"; transcript_id "LOCXPOlfC30.791.HIT1.transcript"; gene_name "LOCXPOlfC30.791.HIT1.OlfC.2R.837.ANF_receptor.exons6.LR536433.2.Erpetoichthys_calabaricus.v1.3";
LR536433.2	exonerate:protein2genome:local	exon	131887681	131888496	.	+	.	gene_id "LOCXPOlfC30.791.HIT1"; transcript_id "LOCXPOlfC30.791.HIT1.transcript"; gene_name "LOCXPOlfC30.791.HIT1.OlfC.2R.837.ANF_receptor.exons6.LR536433.2.Erpetoichthys_calabaricus.v1.3";
LR536433.2	exonerate:protein2genome:local	exon	131888863	131889093	.	+	.	gene_id "LOCXPOlfC30.791.HIT1"; transcript_id "LOCXPOlfC30.791.HIT1.transcript"; gene_name "LOCXPOlfC30.791.HIT1.OlfC.2R.837.ANF_receptor.exons6.LR536433.2.Erpetoichthys_calabaricus.v1.3";
LR536433.2	exonerate:protein2genome:local	exon	131890966	131891089	.	+	.	gene_id "LOCXPOlfC30.791.HIT1"; transcript_id "LOCXPOlfC30.791.HIT1.transcript"; gene_name "LOCXPOlfC30.791.HIT1.OlfC.2R.837.ANF_receptor.exons6.LR536433.2.Erpetoichthys_calabaricus.v1.3";
LR536433.2	exonerate:protein2genome:local	exon	131892133	131893025	.	+	.	gene_id "LOCXPOlfC30.791.HIT1"; transcript_id "LOCXPOlfC30.791.HIT1.transcript"; gene_name "LOCXPOlfC30.791.HIT1.OlfC.2R.837.ANF_receptor.exons6.LR536433.2.Erpetoichthys_calabaricus.v1.3";
LR536433.2	exonerate:protein2genome:local	exon	131910945	131911238	.	+	.	gene_id "LOCXPOlfC31.797.HIT1"; transcript_id "LOCXPOlfC31.797.HIT1.transcript"; gene_name "LOCXPOlfC31.797.HIT1.OlfC.2R.785.ANF_receptor.exons5.LR536433.2.Erpetoichthys_calabaricus.v1.3";
LR536433.2	exonerate:protein2genome:local	exon	131912240	131913055	.	+	.	gene_id "LOCXPOlfC31.797.HIT1"; transcript_id "LOCXPOlfC31.797.HIT1.transcript"; gene_name "LOCXPOlfC31.797.HIT1.OlfC.2R.785.ANF_receptor.exons5.LR536433.2.Erpetoichthys_calabaricus.v1.3";
LR536433.2	exonerate:protein2genome:local	exon	131913135	131913362	.	+	.	gene_id "LOCXPOlfC31.797.HIT1"; transcript_id "LOCXPOlfC31.797.HIT1.transcript"; gene_name "LOCXPOlfC31.797.HIT1.OlfC.2R.785.ANF_receptor.exons5.LR536433.2.Erpetoichthys_calabaricus.v1.3";
LR536433.2	exonerate:protein2genome:local	exon	131913816	131913939	.	+	.	gene_id "LOCXPOlfC31.797.HIT1"; transcript_id "LOCXPOlfC31.797.HIT1.transcript"; gene_name "LOCXPOlfC31.797.HIT1.OlfC.2R.785.ANF_receptor.exons5.LR536433.2.Erpetoichthys_calabaricus.v1.3";
LR536433.2	exonerate:protein2genome:local	exon	131917433	131918325	.	+	.	gene_id "LOCXPOlfC31.797.HIT1"; transcript_id "LOCXPOlfC31.797.HIT1.transcript"; gene_name "LOCXPOlfC31.797.HIT1.OlfC.2R.785.ANF_receptor.exons5.LR536433.2.Erpetoichthys_calabaricus.v1.3";
LR536433.2	exonerate:protein2genome:local	exon	131930715	131930911	.	+	.	gene_id "LOCXPOlfC31.802.HIT1"; transcript_id "LOCXPOlfC31.802.HIT1.transcript"; gene_name "LOCXPOlfC31.802.HIT1.OlfC.2R.850.ANF_receptor.exons6.LR536433.2.Erpetoichthys_calabaricus.v1.3";
LR536433.2	exonerate:protein2genome:local	exon	131931412	131931703	.	+	.	gene_id "LOCXPOlfC31.802.HIT1"; transcript_id "LOCXPOlfC31.802.HIT1.transcript"; gene_name "LOCXPOlfC31.802.HIT1.OlfC.2R.850.ANF_receptor.exons6.LR536433.2.Erpetoichthys_calabaricus.v1.3";
LR536433.2	exonerate:protein2genome:local	exon	131933246	131934061	.	+	.	gene_id "LOCXPOlfC31.802.HIT1"; transcript_id "LOCXPOlfC31.802.HIT1.transcript"; gene_name "LOCXPOlfC31.802.HIT1.OlfC.2R.850.ANF_receptor.exons6.LR536433.2.Erpetoichthys_calabaricus.v1.3";
LR536433.2	exonerate:protein2genome:local	exon	131934399	131934626	.	+	.	gene_id "LOCXPOlfC31.802.HIT1"; transcript_id "LOCXPOlfC31.802.HIT1.transcript"; gene_name "LOCXPOlfC31.802.HIT1.OlfC.2R.850.ANF_receptor.exons6.LR536433.2.Erpetoichthys_calabaricus.v1.3";
LR536433.2	exonerate:protein2genome:local	exon	131935897	131936020	.	+	.	gene_id "LOCXPOlfC31.802.HIT1"; transcript_id "LOCXPOlfC31.802.HIT1.transcript"; gene_name "LOCXPOlfC31.802.HIT1.OlfC.2R.850.ANF_receptor.exons6.LR536433.2.Erpetoichthys_calabaricus.v1.3";
LR536433.2	exonerate:protein2genome:local	exon	131936825	131937717	.	+	.	gene_id "LOCXPOlfC31.802.HIT1"; transcript_id "LOCXPOlfC31.802.HIT1.transcript"; gene_name "LOCXPOlfC31.802.HIT1.OlfC.2R.850.ANF_receptor.exons6.LR536433.2.Erpetoichthys_calabaricus.v1.3";
LR536433.2	exonerate:protein2genome:local	exon	131956884	131957026	.	+	.	gene_id "LOCXPOlfC40.816.HIT1"; transcript_id "LOCXPOlfC40.816.HIT1.transcript"; gene_name "LOCXPOlfC40.816.HIT1.OlfC.2R.824.ANF_receptor.exons6.LR536433.2.Erpetoichthys_calabaricus.v1.3";
LR536433.2	exonerate:protein2genome:local	exon	131957485	131957776	.	+	.	gene_id "LOCXPOlfC40.816.HIT1"; transcript_id "LOCXPOlfC40.816.HIT1.transcript"; gene_name "LOCXPOlfC40.816.HIT1.OlfC.2R.824.ANF_receptor.exons6.LR536433.2.Erpetoichthys_calabaricus.v1.3";
LR536433.2	exonerate:protein2genome:local	exon	131957997	131958788	.	+	.	gene_id "LOCXPOlfC40.816.HIT1"; transcript_id "LOCXPOlfC40.816.HIT1.transcript"; gene_name "LOCXPOlfC40.816.HIT1.OlfC.2R.824.ANF_receptor.exons6.LR536433.2.Erpetoichthys_calabaricus.v1.3";
LR536433.2	exonerate:protein2genome:local	exon	131959790	131960017	.	+	.	gene_id "LOCXPOlfC40.816.HIT1"; transcript_id "LOCXPOlfC40.816.HIT1.transcript"; gene_name "LOCXPOlfC40.816.HIT1.OlfC.2R.824.ANF_receptor.exons6.LR536433.2.Erpetoichthys_calabaricus.v1.3";
LR536433.2	exonerate:protein2genome:local	exon	131963137	131963260	.	+	.	gene_id "LOCXPOlfC40.816.HIT1"; transcript_id "LOCXPOlfC40.816.HIT1.transcript"; gene_name "LOCXPOlfC40.816.HIT1.OlfC.2R.824.ANF_receptor.exons6.LR536433.2.Erpetoichthys_calabaricus.v1.3";
LR536433.2	exonerate:protein2genome:local	exon	131963767	131964659	.	+	.	gene_id "LOCXPOlfC40.816.HIT1"; transcript_id "LOCXPOlfC40.816.HIT1.transcript"; gene_name "LOCXPOlfC40.816.HIT1.OlfC.2R.824.ANF_receptor.exons6.LR536433.2.Erpetoichthys_calabaricus.v1.3";
LR536433.2	exonerate:protein2genome:local	exon	131971238	131971437	.	+	.	gene_id "LOCXPOlfC31.820.HIT1"; transcript_id "LOCXPOlfC31.820.HIT1.transcript"; gene_name "LOCXPOlfC31.820.HIT1.OlfC.2R.845.ANF_receptor.exons6.LR536433.2.Erpetoichthys_calabaricus.v1.3";
LR536433.2	exonerate:protein2genome:local	exon	131972095	131972386	.	+	.	gene_id "LOCXPOlfC31.820.HIT1"; transcript_id "LOCXPOlfC31.820.HIT1.transcript"; gene_name "LOCXPOlfC31.820.HIT1.OlfC.2R.845.ANF_receptor.exons6.LR536433.2.Erpetoichthys_calabaricus.v1.3";
LR536433.2	exonerate:protein2genome:local	exon	131972668	131973465	.	+	.	gene_id "LOCXPOlfC31.820.HIT1"; transcript_id "LOCXPOlfC31.820.HIT1.transcript"; gene_name "LOCXPOlfC31.820.HIT1.OlfC.2R.845.ANF_receptor.exons6.LR536433.2.Erpetoichthys_calabaricus.v1.3";
LR536433.2	exonerate:protein2genome:local	exon	131973993	131974220	.	+	.	gene_id "LOCXPOlfC31.820.HIT1"; transcript_id "LOCXPOlfC31.820.HIT1.transcript"; gene_name "LOCXPOlfC31.820.HIT1.OlfC.2R.845.ANF_receptor.exons6.LR536433.2.Erpetoichthys_calabaricus.v1.3";
LR536433.2	exonerate:protein2genome:local	exon	131975012	131975135	.	+	.	gene_id "LOCXPOlfC31.820.HIT1"; transcript_id "LOCXPOlfC31.820.HIT1.transcript"; gene_name "LOCXPOlfC31.820.HIT1.OlfC.2R.845.ANF_receptor.exons6.LR536433.2.Erpetoichthys_calabaricus.v1.3";
LR536433.2	exonerate:protein2genome:local	exon	131976908	131977800	.	+	.	gene_id "LOCXPOlfC31.820.HIT1"; transcript_id "LOCXPOlfC31.820.HIT1.transcript"; gene_name "LOCXPOlfC31.820.HIT1.OlfC.2R.845.ANF_receptor.exons6.LR536433.2.Erpetoichthys_calabaricus.v1.3";
LR536433.2	exonerate:protein2genome:local	exon	131984860	131985159	.	+	.	gene_id "LOCXPOlfC31.827.HIT1"; transcript_id "LOCXPOlfC31.827.HIT1.transcript"; gene_name "LOCXPOlfC31.827.HIT1.OlfC.2R.787.ANF_receptor.exons5.LR536433.2.Erpetoichthys_calabaricus.v1.3";
LR536433.2	exonerate:protein2genome:local	exon	131985985	131986800	.	+	.	gene_id "LOCXPOlfC31.827.HIT1"; transcript_id "LOCXPOlfC31.827.HIT1.transcript"; gene_name "LOCXPOlfC31.827.HIT1.OlfC.2R.787.ANF_receptor.exons5.LR536433.2.Erpetoichthys_calabaricus.v1.3";
LR536433.2	exonerate:protein2genome:local	exon	131986905	131987132	.	+	.	gene_id "LOCXPOlfC31.827.HIT1"; transcript_id "LOCXPOlfC31.827.HIT1.transcript"; gene_name "LOCXPOlfC31.827.HIT1.OlfC.2R.787.ANF_receptor.exons5.LR536433.2.Erpetoichthys_calabaricus.v1.3";
LR536433.2	exonerate:protein2genome:local	exon	131987337	131987460	.	+	.	gene_id "LOCXPOlfC31.827.HIT1"; transcript_id "LOCXPOlfC31.827.HIT1.transcript"; gene_name "LOCXPOlfC31.827.HIT1.OlfC.2R.787.ANF_receptor.exons5.LR536433.2.Erpetoichthys_calabaricus.v1.3";
LR536433.2	exonerate:protein2genome:local	exon	131989593	131990485	.	+	.	gene_id "LOCXPOlfC31.827.HIT1"; transcript_id "LOCXPOlfC31.827.HIT1.transcript"; gene_name "LOCXPOlfC31.827.HIT1.OlfC.2R.787.ANF_receptor.exons5.LR536433.2.Erpetoichthys_calabaricus.v1.3";
LR536433.2	exonerate:protein2genome:local	exon	132005739	132005938	.	+	.	gene_id "LOCXPOlfC31.830.HIT1"; transcript_id "LOCXPOlfC31.830.HIT1.transcript"; gene_name "LOCXPOlfC31.830.HIT1.OlfC.2R.846.ANF_receptor.exons6.LR536433.2.Erpetoichthys_calabaricus.v1.3";
LR536433.2	exonerate:protein2genome:local	exon	132006574	132006865	.	+	.	gene_id "LOCXPOlfC31.830.HIT1"; transcript_id "LOCXPOlfC31.830.HIT1.transcript"; gene_name "LOCXPOlfC31.830.HIT1.OlfC.2R.846.ANF_receptor.exons6.LR536433.2.Erpetoichthys_calabaricus.v1.3";
LR536433.2	exonerate:protein2genome:local	exon	132007716	132008516	.	+	.	gene_id "LOCXPOlfC31.830.HIT1"; transcript_id "LOCXPOlfC31.830.HIT1.transcript"; gene_name "LOCXPOlfC31.830.HIT1.OlfC.2R.846.ANF_receptor.exons6.LR536433.2.Erpetoichthys_calabaricus.v1.3";
LR536433.2	exonerate:protein2genome:local	exon	132008664	132008891	.	+	.	gene_id "LOCXPOlfC31.830.HIT1"; transcript_id "LOCXPOlfC31.830.HIT1.transcript"; gene_name "LOCXPOlfC31.830.HIT1.OlfC.2R.846.ANF_receptor.exons6.LR536433.2.Erpetoichthys_calabaricus.v1.3";
LR536433.2	exonerate:protein2genome:local	exon	132009323	132009446	.	+	.	gene_id "LOCXPOlfC31.830.HIT1"; transcript_id "LOCXPOlfC31.830.HIT1.transcript"; gene_name "LOCXPOlfC31.830.HIT1.OlfC.2R.846.ANF_receptor.exons6.LR536433.2.Erpetoichthys_calabaricus.v1.3";
LR536433.2	exonerate:protein2genome:local	exon	132014248	132015140	.	+	.	gene_id "LOCXPOlfC31.830.HIT1"; transcript_id "LOCXPOlfC31.830.HIT1.transcript"; gene_name "LOCXPOlfC31.830.HIT1.OlfC.2R.846.ANF_receptor.exons6.LR536433.2.Erpetoichthys_calabaricus.v1.3";
LR536433.2	exonerate:protein2genome:local	exon	132042658	132042879	.	+	.	gene_id "LOCXPOlfC32.843.HIT1"; transcript_id "LOCXPOlfC32.843.HIT1.transcript"; gene_name "LOCXPOlfC32.843.HIT1.OlfC.2R.759.ANF_receptor.exons5.LR536433.2.Erpetoichthys_calabaricus.v1.3";
LR536433.2	exonerate:protein2genome:local	exon	132044350	132045159	.	+	.	gene_id "LOCXPOlfC32.843.HIT1"; transcript_id "LOCXPOlfC32.843.HIT1.transcript"; gene_name "LOCXPOlfC32.843.HIT1.OlfC.2R.759.ANF_receptor.exons5.LR536433.2.Erpetoichthys_calabaricus.v1.3";
LR536433.2	exonerate:protein2genome:local	exon	132045232	132045459	.	+	.	gene_id "LOCXPOlfC32.843.HIT1"; transcript_id "LOCXPOlfC32.843.HIT1.transcript"; gene_name "LOCXPOlfC32.843.HIT1.OlfC.2R.759.ANF_receptor.exons5.LR536433.2.Erpetoichthys_calabaricus.v1.3";
LR536433.2	exonerate:protein2genome:local	exon	132045659	132045782	.	+	.	gene_id "LOCXPOlfC32.843.HIT1"; transcript_id "LOCXPOlfC32.843.HIT1.transcript"; gene_name "LOCXPOlfC32.843.HIT1.OlfC.2R.759.ANF_receptor.exons5.LR536433.2.Erpetoichthys_calabaricus.v1.3";
LR536433.2	exonerate:protein2genome:local	exon	132047862	132048754	.	+	.	gene_id "LOCXPOlfC32.843.HIT1"; transcript_id "LOCXPOlfC32.843.HIT1.transcript"; gene_name "LOCXPOlfC32.843.HIT1.OlfC.2R.759.ANF_receptor.exons5.LR536433.2.Erpetoichthys_calabaricus.v1.3";
LR536433.2	exonerate:protein2genome:local	exon	132056950	132057149	.	+	.	gene_id "LOCXPOlfC33.846.HIT1"; transcript_id "LOCXPOlfC33.846.HIT1.transcript"; gene_name "LOCXPOlfC33.846.HIT1.OlfC.2R.847.ANF_receptor.exons6.LR536433.2.Erpetoichthys_calabaricus.v1.3";
LR536433.2	exonerate:protein2genome:local	exon	132057388	132057676	.	+	.	gene_id "LOCXPOlfC33.846.HIT1"; transcript_id "LOCXPOlfC33.846.HIT1.transcript"; gene_name "LOCXPOlfC33.846.HIT1.OlfC.2R.847.ANF_receptor.exons6.LR536433.2.Erpetoichthys_calabaricus.v1.3";
LR536433.2	exonerate:protein2genome:local	exon	132058784	132059590	.	+	.	gene_id "LOCXPOlfC33.846.HIT1"; transcript_id "LOCXPOlfC33.846.HIT1.transcript"; gene_name "LOCXPOlfC33.846.HIT1.OlfC.2R.847.ANF_receptor.exons6.LR536433.2.Erpetoichthys_calabaricus.v1.3";
LR536433.2	exonerate:protein2genome:local	exon	132059678	132059905	.	+	.	gene_id "LOCXPOlfC33.846.HIT1"; transcript_id "LOCXPOlfC33.846.HIT1.transcript"; gene_name "LOCXPOlfC33.846.HIT1.OlfC.2R.847.ANF_receptor.exons6.LR536433.2.Erpetoichthys_calabaricus.v1.3";
LR536433.2	exonerate:protein2genome:local	exon	132060479	132060602	.	+	.	gene_id "LOCXPOlfC33.846.HIT1"; transcript_id "LOCXPOlfC33.846.HIT1.transcript"; gene_name "LOCXPOlfC33.846.HIT1.OlfC.2R.847.ANF_receptor.exons6.LR536433.2.Erpetoichthys_calabaricus.v1.3";
LR536433.2	exonerate:protein2genome:local	exon	132060972	132061864	.	+	.	gene_id "LOCXPOlfC33.846.HIT1"; transcript_id "LOCXPOlfC33.846.HIT1.transcript"; gene_name "LOCXPOlfC33.846.HIT1.OlfC.2R.847.ANF_receptor.exons6.LR536433.2.Erpetoichthys_calabaricus.v1.3";
LR536433.2	exonerate:protein2genome:local	exon	132076675	132076874	.	+	.	gene_id "LOCXPOlfC34.849.HIT1"; transcript_id "LOCXPOlfC34.849.HIT1.transcript"; gene_name "LOCXPOlfC34.849.HIT1.OlfC.2R.840.ANF_receptor.exons6.LR536433.2.Erpetoichthys_calabaricus.v1.3";
LR536433.2	exonerate:protein2genome:local	exon	132077634	132077934	.	+	.	gene_id "LOCXPOlfC34.849.HIT1"; transcript_id "LOCXPOlfC34.849.HIT1.transcript"; gene_name "LOCXPOlfC34.849.HIT1.OlfC.2R.840.ANF_receptor.exons6.LR536433.2.Erpetoichthys_calabaricus.v1.3";
LR536433.2	exonerate:protein2genome:local	exon	132078324	132079088	.	+	.	gene_id "LOCXPOlfC34.849.HIT1"; transcript_id "LOCXPOlfC34.849.HIT1.transcript"; gene_name "LOCXPOlfC34.849.HIT1.OlfC.2R.840.ANF_receptor.exons6.LR536433.2.Erpetoichthys_calabaricus.v1.3";
LR536433.2	exonerate:protein2genome:local	exon	132079173	132079400	.	+	.	gene_id "LOCXPOlfC34.849.HIT1"; transcript_id "LOCXPOlfC34.849.HIT1.transcript"; gene_name "LOCXPOlfC34.849.HIT1.OlfC.2R.840.ANF_receptor.exons6.LR536433.2.Erpetoichthys_calabaricus.v1.3";
LR536433.2	exonerate:protein2genome:local	exon	132079536	132079659	.	+	.	gene_id "LOCXPOlfC34.849.HIT1"; transcript_id "LOCXPOlfC34.849.HIT1.transcript"; gene_name "LOCXPOlfC34.849.HIT1.OlfC.2R.840.ANF_receptor.exons6.LR536433.2.Erpetoichthys_calabaricus.v1.3";
LR536433.2	exonerate:protein2genome:local	exon	132081770	132082671	.	+	.	gene_id "LOCXPOlfC34.849.HIT1"; transcript_id "LOCXPOlfC34.849.HIT1.transcript"; gene_name "LOCXPOlfC34.849.HIT1.OlfC.2R.840.ANF_receptor.exons6.LR536433.2.Erpetoichthys_calabaricus.v1.3";
LR536433.2	exonerate:protein2genome:local	exon	132102649	132102848	.	+	.	gene_id "LOCXPOlfC35.852.HIT1"; transcript_id "LOCXPOlfC35.852.HIT1.transcript"; gene_name "LOCXPOlfC35.852.HIT1.OlfC.2R.853.ANF_receptor.exons6.LR536433.2.Erpetoichthys_calabaricus.v1.3";
LR536433.2	exonerate:protein2genome:local	exon	132103148	132103442	.	+	.	gene_id "LOCXPOlfC35.852.HIT1"; transcript_id "LOCXPOlfC35.852.HIT1.transcript"; gene_name "LOCXPOlfC35.852.HIT1.OlfC.2R.853.ANF_receptor.exons6.LR536433.2.Erpetoichthys_calabaricus.v1.3";
LR536433.2	exonerate:protein2genome:local	exon	132104281	132105096	.	+	.	gene_id "LOCXPOlfC35.852.HIT1"; transcript_id "LOCXPOlfC35.852.HIT1.transcript"; gene_name "LOCXPOlfC35.852.HIT1.OlfC.2R.853.ANF_receptor.exons6.LR536433.2.Erpetoichthys_calabaricus.v1.3";
LR536433.2	exonerate:protein2genome:local	exon	132105171	132105398	.	+	.	gene_id "LOCXPOlfC35.852.HIT1"; transcript_id "LOCXPOlfC35.852.HIT1.transcript"; gene_name "LOCXPOlfC35.852.HIT1.OlfC.2R.853.ANF_receptor.exons6.LR536433.2.Erpetoichthys_calabaricus.v1.3";
LR536433.2	exonerate:protein2genome:local	exon	132107290	132107413	.	+	.	gene_id "LOCXPOlfC35.852.HIT1"; transcript_id "LOCXPOlfC35.852.HIT1.transcript"; gene_name "LOCXPOlfC35.852.HIT1.OlfC.2R.853.ANF_receptor.exons6.LR536433.2.Erpetoichthys_calabaricus.v1.3";
LR536433.2	exonerate:protein2genome:local	exon	132107996	132108891	.	+	.	gene_id "LOCXPOlfC35.852.HIT1"; transcript_id "LOCXPOlfC35.852.HIT1.transcript"; gene_name "LOCXPOlfC35.852.HIT1.OlfC.2R.853.ANF_receptor.exons6.LR536433.2.Erpetoichthys_calabaricus.v1.3";
LR536433.2	exonerate:protein2genome:local	exon	132147736	132147935	.	+	.	gene_id "LOCXPOlfC35.854.HIT1"; transcript_id "LOCXPOlfC35.854.HIT1.transcript"; gene_name "LOCXPOlfC35.854.HIT1.OlfC.2R.850.ANF_receptor.exons6.LR536433.2.Erpetoichthys_calabaricus.v1.3";
LR536433.2	exonerate:protein2genome:local	exon	132148197	132148491	.	+	.	gene_id "LOCXPOlfC35.854.HIT1"; transcript_id "LOCXPOlfC35.854.HIT1.transcript"; gene_name "LOCXPOlfC35.854.HIT1.OlfC.2R.850.ANF_receptor.exons6.LR536433.2.Erpetoichthys_calabaricus.v1.3";
LR536433.2	exonerate:protein2genome:local	exon	132149752	132150558	.	+	.	gene_id "LOCXPOlfC35.854.HIT1"; transcript_id "LOCXPOlfC35.854.HIT1.transcript"; gene_name "LOCXPOlfC35.854.HIT1.OlfC.2R.850.ANF_receptor.exons6.LR536433.2.Erpetoichthys_calabaricus.v1.3";
LR536433.2	exonerate:protein2genome:local	exon	132150636	132150863	.	+	.	gene_id "LOCXPOlfC35.854.HIT1"; transcript_id "LOCXPOlfC35.854.HIT1.transcript"; gene_name "LOCXPOlfC35.854.HIT1.OlfC.2R.850.ANF_receptor.exons6.LR536433.2.Erpetoichthys_calabaricus.v1.3";
LR536433.2	exonerate:protein2genome:local	exon	132151819	132151942	.	+	.	gene_id "LOCXPOlfC35.854.HIT1"; transcript_id "LOCXPOlfC35.854.HIT1.transcript"; gene_name "LOCXPOlfC35.854.HIT1.OlfC.2R.850.ANF_receptor.exons6.LR536433.2.Erpetoichthys_calabaricus.v1.3";
LR536433.2	exonerate:protein2genome:local	exon	132152160	132153055	.	+	.	gene_id "LOCXPOlfC35.854.HIT1"; transcript_id "LOCXPOlfC35.854.HIT1.transcript"; gene_name "LOCXPOlfC35.854.HIT1.OlfC.2R.850.ANF_receptor.exons6.LR536433.2.Erpetoichthys_calabaricus.v1.3";
LR536433.2	exonerate:protein2genome:local	exon	132179872	132180083	.	+	.	gene_id "LOCXPOlfC36.866.HIT1"; transcript_id "LOCXPOlfC36.866.HIT1.transcript"; gene_name "LOCXPOlfC36.866.HIT1.OlfC.2R.853.ANF_receptor.exons6.LR536433.2.Erpetoichthys_calabaricus.v1.3";
LR536433.2	exonerate:protein2genome:local	exon	132180331	132180622	.	+	.	gene_id "LOCXPOlfC36.866.HIT1"; transcript_id "LOCXPOlfC36.866.HIT1.transcript"; gene_name "LOCXPOlfC36.866.HIT1.OlfC.2R.853.ANF_receptor.exons6.LR536433.2.Erpetoichthys_calabaricus.v1.3";
LR536433.2	exonerate:protein2genome:local	exon	132181098	132181904	.	+	.	gene_id "LOCXPOlfC36.866.HIT1"; transcript_id "LOCXPOlfC36.866.HIT1.transcript"; gene_name "LOCXPOlfC36.866.HIT1.OlfC.2R.853.ANF_receptor.exons6.LR536433.2.Erpetoichthys_calabaricus.v1.3";
LR536433.2	exonerate:protein2genome:local	exon	132181990	132182217	.	+	.	gene_id "LOCXPOlfC36.866.HIT1"; transcript_id "LOCXPOlfC36.866.HIT1.transcript"; gene_name "LOCXPOlfC36.866.HIT1.OlfC.2R.853.ANF_receptor.exons6.LR536433.2.Erpetoichthys_calabaricus.v1.3";
LR536433.2	exonerate:protein2genome:local	exon	132182408	132182531	.	+	.	gene_id "LOCXPOlfC36.866.HIT1"; transcript_id "LOCXPOlfC36.866.HIT1.transcript"; gene_name "LOCXPOlfC36.866.HIT1.OlfC.2R.853.ANF_receptor.exons6.LR536433.2.Erpetoichthys_calabaricus.v1.3";
LR536433.2	exonerate:protein2genome:local	exon	132186444	132187339	.	+	.	gene_id "LOCXPOlfC36.866.HIT1"; transcript_id "LOCXPOlfC36.866.HIT1.transcript"; gene_name "LOCXPOlfC36.866.HIT1.OlfC.2R.853.ANF_receptor.exons6.LR536433.2.Erpetoichthys_calabaricus.v1.3";
LR536433.2	exonerate:protein2genome:local	exon	132229592	132229782	.	+	.	gene_id "LOCXPOlfC42.874.HIT1"; transcript_id "LOCXPOlfC42.874.HIT1.transcript"; gene_name "LOCXPOlfC42.874.HIT1.OlfC.2R.845.ANF_receptor.exons6.LR536433.2.Erpetoichthys_calabaricus.v1.3";
LR536433.2	exonerate:protein2genome:local	exon	132229952	132230240	.	+	.	gene_id "LOCXPOlfC42.874.HIT1"; transcript_id "LOCXPOlfC42.874.HIT1.transcript"; gene_name "LOCXPOlfC42.874.HIT1.OlfC.2R.845.ANF_receptor.exons6.LR536433.2.Erpetoichthys_calabaricus.v1.3";
LR536433.2	exonerate:protein2genome:local	exon	132230871	132231680	.	+	.	gene_id "LOCXPOlfC42.874.HIT1"; transcript_id "LOCXPOlfC42.874.HIT1.transcript"; gene_name "LOCXPOlfC42.874.HIT1.OlfC.2R.845.ANF_receptor.exons6.LR536433.2.Erpetoichthys_calabaricus.v1.3";
LR536433.2	exonerate:protein2genome:local	exon	132232167	132232394	.	+	.	gene_id "LOCXPOlfC42.874.HIT1"; transcript_id "LOCXPOlfC42.874.HIT1.transcript"; gene_name "LOCXPOlfC42.874.HIT1.OlfC.2R.845.ANF_receptor.exons6.LR536433.2.Erpetoichthys_calabaricus.v1.3";
LR536433.2	exonerate:protein2genome:local	exon	132242816	132242939	.	+	.	gene_id "LOCXPOlfC42.874.HIT1"; transcript_id "LOCXPOlfC42.874.HIT1.transcript"; gene_name "LOCXPOlfC42.874.HIT1.OlfC.2R.845.ANF_receptor.exons6.LR536433.2.Erpetoichthys_calabaricus.v1.3";
LR536433.2	exonerate:protein2genome:local	exon	132248439	132249331	.	+	.	gene_id "LOCXPOlfC42.874.HIT1"; transcript_id "LOCXPOlfC42.874.HIT1.transcript"; gene_name "LOCXPOlfC42.874.HIT1.OlfC.2R.845.ANF_receptor.exons6.LR536433.2.Erpetoichthys_calabaricus.v1.3";
LR536433.2	exonerate:protein2genome:local	exon	132297365	132297567	.	+	.	gene_id "LOCXPOlfC38.878.HIT1"; transcript_id "LOCXPOlfC38.878.HIT1.transcript"; gene_name "LOCXPOlfC38.878.HIT1.OlfC.2R.845.ANF_receptor.exons6.LR536433.2.Erpetoichthys_calabaricus.v1.3";
LR536433.2	exonerate:protein2genome:local	exon	132298006	132298297	.	+	.	gene_id "LOCXPOlfC38.878.HIT1"; transcript_id "LOCXPOlfC38.878.HIT1.transcript"; gene_name "LOCXPOlfC38.878.HIT1.OlfC.2R.845.ANF_receptor.exons6.LR536433.2.Erpetoichthys_calabaricus.v1.3";
LR536433.2	exonerate:protein2genome:local	exon	132299647	132300441	.	+	.	gene_id "LOCXPOlfC38.878.HIT1"; transcript_id "LOCXPOlfC38.878.HIT1.transcript"; gene_name "LOCXPOlfC38.878.HIT1.OlfC.2R.845.ANF_receptor.exons6.LR536433.2.Erpetoichthys_calabaricus.v1.3";
LR536433.2	exonerate:protein2genome:local	exon	132300525	132300752	.	+	.	gene_id "LOCXPOlfC38.878.HIT1"; transcript_id "LOCXPOlfC38.878.HIT1.transcript"; gene_name "LOCXPOlfC38.878.HIT1.OlfC.2R.845.ANF_receptor.exons6.LR536433.2.Erpetoichthys_calabaricus.v1.3";
LR536433.2	exonerate:protein2genome:local	exon	132300953	132301076	.	+	.	gene_id "LOCXPOlfC38.878.HIT1"; transcript_id "LOCXPOlfC38.878.HIT1.transcript"; gene_name "LOCXPOlfC38.878.HIT1.OlfC.2R.845.ANF_receptor.exons6.LR536433.2.Erpetoichthys_calabaricus.v1.3";
LR536433.2	exonerate:protein2genome:local	exon	132305227	132306119	.	+	.	gene_id "LOCXPOlfC38.878.HIT1"; transcript_id "LOCXPOlfC38.878.HIT1.transcript"; gene_name "LOCXPOlfC38.878.HIT1.OlfC.2R.845.ANF_receptor.exons6.LR536433.2.Erpetoichthys_calabaricus.v1.3";
LR536433.2	exonerate:protein2genome:local	exon	132326955	132327059	.	+	.	gene_id "LOCXPOlfC40.886.HIT1"; transcript_id "LOCXPOlfC40.886.HIT1.transcript"; gene_name "LOCXPOlfC40.886.HIT1.OlfC.2R.713.ANF_receptor.exons5.LR536433.2.Erpetoichthys_calabaricus.v1.3";
LR536433.2	exonerate:protein2genome:local	exon	132327827	132328618	.	+	.	gene_id "LOCXPOlfC40.886.HIT1"; transcript_id "LOCXPOlfC40.886.HIT1.transcript"; gene_name "LOCXPOlfC40.886.HIT1.OlfC.2R.713.ANF_receptor.exons5.LR536433.2.Erpetoichthys_calabaricus.v1.3";
LR536433.2	exonerate:protein2genome:local	exon	132329043	132329267	.	+	.	gene_id "LOCXPOlfC40.886.HIT1"; transcript_id "LOCXPOlfC40.886.HIT1.transcript"; gene_name "LOCXPOlfC40.886.HIT1.OlfC.2R.713.ANF_receptor.exons5.LR536433.2.Erpetoichthys_calabaricus.v1.3";
LR536433.2	exonerate:protein2genome:local	exon	132330010	132330133	.	+	.	gene_id "LOCXPOlfC40.886.HIT1"; transcript_id "LOCXPOlfC40.886.HIT1.transcript"; gene_name "LOCXPOlfC40.886.HIT1.OlfC.2R.713.ANF_receptor.exons5.LR536433.2.Erpetoichthys_calabaricus.v1.3";
LR536433.2	exonerate:protein2genome:local	exon	132333246	132334138	.	+	.	gene_id "LOCXPOlfC40.886.HIT1"; transcript_id "LOCXPOlfC40.886.HIT1.transcript"; gene_name "LOCXPOlfC40.886.HIT1.OlfC.2R.713.ANF_receptor.exons5.LR536433.2.Erpetoichthys_calabaricus.v1.3";
LR536433.2	exonerate:protein2genome:local	exon	132351395	132351600	.	+	.	gene_id "LOCXPOlfC41.890.HIT1"; transcript_id "LOCXPOlfC41.890.HIT1.transcript"; gene_name "LOCXPOlfC41.890.HIT1.OlfC.2R.843.ANF_receptor.exons6.LR536433.2.Erpetoichthys_calabaricus.v1.3";
LR536433.2	exonerate:protein2genome:local	exon	132352024	132352312	.	+	.	gene_id "LOCXPOlfC41.890.HIT1"; transcript_id "LOCXPOlfC41.890.HIT1.transcript"; gene_name "LOCXPOlfC41.890.HIT1.OlfC.2R.843.ANF_receptor.exons6.LR536433.2.Erpetoichthys_calabaricus.v1.3";
LR536433.2	exonerate:protein2genome:local	exon	132353588	132354391	.	+	.	gene_id "LOCXPOlfC41.890.HIT1"; transcript_id "LOCXPOlfC41.890.HIT1.transcript"; gene_name "LOCXPOlfC41.890.HIT1.OlfC.2R.843.ANF_receptor.exons6.LR536433.2.Erpetoichthys_calabaricus.v1.3";
LR536433.2	exonerate:protein2genome:local	exon	132354489	132354716	.	+	.	gene_id "LOCXPOlfC41.890.HIT1"; transcript_id "LOCXPOlfC41.890.HIT1.transcript"; gene_name "LOCXPOlfC41.890.HIT1.OlfC.2R.843.ANF_receptor.exons6.LR536433.2.Erpetoichthys_calabaricus.v1.3";
LR536433.2	exonerate:protein2genome:local	exon	132355661	132355784	.	+	.	gene_id "LOCXPOlfC41.890.HIT1"; transcript_id "LOCXPOlfC41.890.HIT1.transcript"; gene_name "LOCXPOlfC41.890.HIT1.OlfC.2R.843.ANF_receptor.exons6.LR536433.2.Erpetoichthys_calabaricus.v1.3";
LR536433.2	exonerate:protein2genome:local	exon	132356575	132357452	.	+	.	gene_id "LOCXPOlfC41.890.HIT1"; transcript_id "LOCXPOlfC41.890.HIT1.transcript"; gene_name "LOCXPOlfC41.890.HIT1.OlfC.2R.843.ANF_receptor.exons6.LR536433.2.Erpetoichthys_calabaricus.v1.3";
LR536433.2	exonerate:protein2genome:local	exon	132364402	132364592	.	+	.	gene_id "LOCXPOlfC42.895.HIT1"; transcript_id "LOCXPOlfC42.895.HIT1.transcript"; gene_name "LOCXPOlfC42.895.HIT1.OlfC.2R.845.ANF_receptor.exons6.LR536433.2.Erpetoichthys_calabaricus.v1.3";
LR536433.2	exonerate:protein2genome:local	exon	132364762	132365050	.	+	.	gene_id "LOCXPOlfC42.895.HIT1"; transcript_id "LOCXPOlfC42.895.HIT1.transcript"; gene_name "LOCXPOlfC42.895.HIT1.OlfC.2R.845.ANF_receptor.exons6.LR536433.2.Erpetoichthys_calabaricus.v1.3";
LR536433.2	exonerate:protein2genome:local	exon	132365681	132366490	.	+	.	gene_id "LOCXPOlfC42.895.HIT1"; transcript_id "LOCXPOlfC42.895.HIT1.transcript"; gene_name "LOCXPOlfC42.895.HIT1.OlfC.2R.845.ANF_receptor.exons6.LR536433.2.Erpetoichthys_calabaricus.v1.3";
LR536433.2	exonerate:protein2genome:local	exon	132366976	132367203	.	+	.	gene_id "LOCXPOlfC42.895.HIT1"; transcript_id "LOCXPOlfC42.895.HIT1.transcript"; gene_name "LOCXPOlfC42.895.HIT1.OlfC.2R.845.ANF_receptor.exons6.LR536433.2.Erpetoichthys_calabaricus.v1.3";
LR536433.2	exonerate:protein2genome:local	exon	132373346	132373469	.	+	.	gene_id "LOCXPOlfC42.895.HIT1"; transcript_id "LOCXPOlfC42.895.HIT1.transcript"; gene_name "LOCXPOlfC42.895.HIT1.OlfC.2R.845.ANF_receptor.exons6.LR536433.2.Erpetoichthys_calabaricus.v1.3";
LR536433.2	exonerate:protein2genome:local	exon	132378536	132379428	.	+	.	gene_id "LOCXPOlfC42.895.HIT1"; transcript_id "LOCXPOlfC42.895.HIT1.transcript"; gene_name "LOCXPOlfC42.895.HIT1.OlfC.2R.845.ANF_receptor.exons6.LR536433.2.Erpetoichthys_calabaricus.v1.3";
LR536433.2	exonerate:protein2genome:local	exon	132386039	132386223	.	+	.	gene_id "LOCXPOlfC43.898.HIT1"; transcript_id "LOCXPOlfC43.898.HIT1.transcript"; gene_name "LOCXPOlfC43.898.HIT1.OlfC.2R.848.ANF_receptor.exons6.LR536433.2.Erpetoichthys_calabaricus.v1.3";
LR536433.2	exonerate:protein2genome:local	exon	132387520	132387811	.	+	.	gene_id "LOCXPOlfC43.898.HIT1"; transcript_id "LOCXPOlfC43.898.HIT1.transcript"; gene_name "LOCXPOlfC43.898.HIT1.OlfC.2R.848.ANF_receptor.exons6.LR536433.2.Erpetoichthys_calabaricus.v1.3";
LR536433.2	exonerate:protein2genome:local	exon	132388741	132389556	.	+	.	gene_id "LOCXPOlfC43.898.HIT1"; transcript_id "LOCXPOlfC43.898.HIT1.transcript"; gene_name "LOCXPOlfC43.898.HIT1.OlfC.2R.848.ANF_receptor.exons6.LR536433.2.Erpetoichthys_calabaricus.v1.3";
LR536433.2	exonerate:protein2genome:local	exon	132389669	132389896	.	+	.	gene_id "LOCXPOlfC43.898.HIT1"; transcript_id "LOCXPOlfC43.898.HIT1.transcript"; gene_name "LOCXPOlfC43.898.HIT1.OlfC.2R.848.ANF_receptor.exons6.LR536433.2.Erpetoichthys_calabaricus.v1.3";
LR536433.2	exonerate:protein2genome:local	exon	132390546	132390669	.	+	.	gene_id "LOCXPOlfC43.898.HIT1"; transcript_id "LOCXPOlfC43.898.HIT1.transcript"; gene_name "LOCXPOlfC43.898.HIT1.OlfC.2R.848.ANF_receptor.exons6.LR536433.2.Erpetoichthys_calabaricus.v1.3";
LR536433.2	exonerate:protein2genome:local	exon	132391527	132392425	.	+	.	gene_id "LOCXPOlfC43.898.HIT1"; transcript_id "LOCXPOlfC43.898.HIT1.transcript"; gene_name "LOCXPOlfC43.898.HIT1.OlfC.2R.848.ANF_receptor.exons6.LR536433.2.Erpetoichthys_calabaricus.v1.3";
LR536433.2	exonerate:protein2genome:local	exon	132423432	132423616	.	+	.	gene_id "LOCXPOlfC43.907.HIT1"; transcript_id "LOCXPOlfC43.907.HIT1.transcript"; gene_name "LOCXPOlfC43.907.HIT1.OlfC.2R.846.ANF_receptor.exons6.LR536433.2.Erpetoichthys_calabaricus.v1.3";
LR536433.2	exonerate:protein2genome:local	exon	132423799	132424087	.	+	.	gene_id "LOCXPOlfC43.907.HIT1"; transcript_id "LOCXPOlfC43.907.HIT1.transcript"; gene_name "LOCXPOlfC43.907.HIT1.OlfC.2R.846.ANF_receptor.exons6.LR536433.2.Erpetoichthys_calabaricus.v1.3";
LR536433.2	exonerate:protein2genome:local	exon	132424352	132425167	.	+	.	gene_id "LOCXPOlfC43.907.HIT1"; transcript_id "LOCXPOlfC43.907.HIT1.transcript"; gene_name "LOCXPOlfC43.907.HIT1.OlfC.2R.846.ANF_receptor.exons6.LR536433.2.Erpetoichthys_calabaricus.v1.3";
LR536433.2	exonerate:protein2genome:local	exon	132425545	132425772	.	+	.	gene_id "LOCXPOlfC43.907.HIT1"; transcript_id "LOCXPOlfC43.907.HIT1.transcript"; gene_name "LOCXPOlfC43.907.HIT1.OlfC.2R.846.ANF_receptor.exons6.LR536433.2.Erpetoichthys_calabaricus.v1.3";
LR536433.2	exonerate:protein2genome:local	exon	132427110	132427233	.	+	.	gene_id "LOCXPOlfC43.907.HIT1"; transcript_id "LOCXPOlfC43.907.HIT1.transcript"; gene_name "LOCXPOlfC43.907.HIT1.OlfC.2R.846.ANF_receptor.exons6.LR536433.2.Erpetoichthys_calabaricus.v1.3";
LR536433.2	exonerate:protein2genome:local	exon	132427337	132428232	.	+	.	gene_id "LOCXPOlfC43.907.HIT1"; transcript_id "LOCXPOlfC43.907.HIT1.transcript"; gene_name "LOCXPOlfC43.907.HIT1.OlfC.2R.846.ANF_receptor.exons6.LR536433.2.Erpetoichthys_calabaricus.v1.3";
LR536433.2	exonerate:protein2genome:local	exon	132460814	132460962	.	+	.	gene_id "LOCXPOlfC44.920.HIT1"; transcript_id "LOCXPOlfC44.920.HIT1.transcript"; gene_name "LOCXPOlfC44.920.HIT1.OlfC.2R.830.ANF_receptor.exons6.LR536433.2.Erpetoichthys_calabaricus.v1.3";
LR536433.2	exonerate:protein2genome:local	exon	132461063	132461357	.	+	.	gene_id "LOCXPOlfC44.920.HIT1"; transcript_id "LOCXPOlfC44.920.HIT1.transcript"; gene_name "LOCXPOlfC44.920.HIT1.OlfC.2R.830.ANF_receptor.exons6.LR536433.2.Erpetoichthys_calabaricus.v1.3";
LR536433.2	exonerate:protein2genome:local	exon	132462907	132463698	.	+	.	gene_id "LOCXPOlfC44.920.HIT1"; transcript_id "LOCXPOlfC44.920.HIT1.transcript"; gene_name "LOCXPOlfC44.920.HIT1.OlfC.2R.830.ANF_receptor.exons6.LR536433.2.Erpetoichthys_calabaricus.v1.3";
LR536433.2	exonerate:protein2genome:local	exon	132463803	132464027	.	+	.	gene_id "LOCXPOlfC44.920.HIT1"; transcript_id "LOCXPOlfC44.920.HIT1.transcript"; gene_name "LOCXPOlfC44.920.HIT1.OlfC.2R.830.ANF_receptor.exons6.LR536433.2.Erpetoichthys_calabaricus.v1.3";
LR536433.2	exonerate:protein2genome:local	exon	132464862	132464985	.	+	.	gene_id "LOCXPOlfC44.920.HIT1"; transcript_id "LOCXPOlfC44.920.HIT1.transcript"; gene_name "LOCXPOlfC44.920.HIT1.OlfC.2R.830.ANF_receptor.exons6.LR536433.2.Erpetoichthys_calabaricus.v1.3";
LR536433.2	exonerate:protein2genome:local	exon	132465715	132466619	.	+	.	gene_id "LOCXPOlfC44.920.HIT1"; transcript_id "LOCXPOlfC44.920.HIT1.transcript"; gene_name "LOCXPOlfC44.920.HIT1.OlfC.2R.830.ANF_receptor.exons6.LR536433.2.Erpetoichthys_calabaricus.v1.3";
LR536433.2	exonerate:protein2genome:local	exon	132489620	132489810	.	+	.	gene_id "LOCXPOlfC45.925.HIT1"; transcript_id "LOCXPOlfC45.925.HIT1.transcript"; gene_name "LOCXPOlfC45.925.HIT1.OlfC.2R.847.ANF_receptor.exons6.LR536433.2.Erpetoichthys_calabaricus.v1.3";
LR536433.2	exonerate:protein2genome:local	exon	132489899	132490193	.	+	.	gene_id "LOCXPOlfC45.925.HIT1"; transcript_id "LOCXPOlfC45.925.HIT1.transcript"; gene_name "LOCXPOlfC45.925.HIT1.OlfC.2R.847.ANF_receptor.exons6.LR536433.2.Erpetoichthys_calabaricus.v1.3";
LR536433.2	exonerate:protein2genome:local	exon	132490537	132491328	.	+	.	gene_id "LOCXPOlfC45.925.HIT1"; transcript_id "LOCXPOlfC45.925.HIT1.transcript"; gene_name "LOCXPOlfC45.925.HIT1.OlfC.2R.847.ANF_receptor.exons6.LR536433.2.Erpetoichthys_calabaricus.v1.3";
LR536433.2	exonerate:protein2genome:local	exon	132491761	132491988	.	+	.	gene_id "LOCXPOlfC45.925.HIT1"; transcript_id "LOCXPOlfC45.925.HIT1.transcript"; gene_name "LOCXPOlfC45.925.HIT1.OlfC.2R.847.ANF_receptor.exons6.LR536433.2.Erpetoichthys_calabaricus.v1.3";
LR536433.2	exonerate:protein2genome:local	exon	132492116	132492239	.	+	.	gene_id "LOCXPOlfC45.925.HIT1"; transcript_id "LOCXPOlfC45.925.HIT1.transcript"; gene_name "LOCXPOlfC45.925.HIT1.OlfC.2R.847.ANF_receptor.exons6.LR536433.2.Erpetoichthys_calabaricus.v1.3";
LR536433.2	exonerate:protein2genome:local	exon	132493095	132494005	.	+	.	gene_id "LOCXPOlfC45.925.HIT1"; transcript_id "LOCXPOlfC45.925.HIT1.transcript"; gene_name "LOCXPOlfC45.925.HIT1.OlfC.2R.847.ANF_receptor.exons6.LR536433.2.Erpetoichthys_calabaricus.v1.3";
LR536433.2	exonerate:protein2genome:local	exon	132521033	132521220	.	+	.	gene_id "LOCXPOlfC46.935.HIT1"; transcript_id "LOCXPOlfC46.935.HIT1.transcript"; gene_name "LOCXPOlfC46.935.HIT1.OlfC.2R.846.ANF_receptor.exons6.LR536433.2.Erpetoichthys_calabaricus.v1.3";
LR536433.2	exonerate:protein2genome:local	exon	132521306	132521600	.	+	.	gene_id "LOCXPOlfC46.935.HIT1"; transcript_id "LOCXPOlfC46.935.HIT1.transcript"; gene_name "LOCXPOlfC46.935.HIT1.OlfC.2R.846.ANF_receptor.exons6.LR536433.2.Erpetoichthys_calabaricus.v1.3";
LR536433.2	exonerate:protein2genome:local	exon	132522115	132522906	.	+	.	gene_id "LOCXPOlfC46.935.HIT1"; transcript_id "LOCXPOlfC46.935.HIT1.transcript"; gene_name "LOCXPOlfC46.935.HIT1.OlfC.2R.846.ANF_receptor.exons6.LR536433.2.Erpetoichthys_calabaricus.v1.3";
LR536433.2	exonerate:protein2genome:local	exon	132523297	132523524	.	+	.	gene_id "LOCXPOlfC46.935.HIT1"; transcript_id "LOCXPOlfC46.935.HIT1.transcript"; gene_name "LOCXPOlfC46.935.HIT1.OlfC.2R.846.ANF_receptor.exons6.LR536433.2.Erpetoichthys_calabaricus.v1.3";
LR536433.2	exonerate:protein2genome:local	exon	132523658	132523781	.	+	.	gene_id "LOCXPOlfC46.935.HIT1"; transcript_id "LOCXPOlfC46.935.HIT1.transcript"; gene_name "LOCXPOlfC46.935.HIT1.OlfC.2R.846.ANF_receptor.exons6.LR536433.2.Erpetoichthys_calabaricus.v1.3";
LR536433.2	exonerate:protein2genome:local	exon	132524425	132525335	.	+	.	gene_id "LOCXPOlfC46.935.HIT1"; transcript_id "LOCXPOlfC46.935.HIT1.transcript"; gene_name "LOCXPOlfC46.935.HIT1.OlfC.2R.846.ANF_receptor.exons6.LR536433.2.Erpetoichthys_calabaricus.v1.3";
LR536433.2	exonerate:protein2genome:local	exon	132529670	132529857	.	+	.	gene_id "LOCXPOlfC46.938.HIT1"; transcript_id "LOCXPOlfC46.938.HIT1.transcript"; gene_name "LOCXPOlfC46.938.HIT1.OlfC.2R.846.ANF_receptor.exons6.LR536433.2.Erpetoichthys_calabaricus.v1.3";
LR536433.2	exonerate:protein2genome:local	exon	132529943	132530237	.	+	.	gene_id "LOCXPOlfC46.938.HIT1"; transcript_id "LOCXPOlfC46.938.HIT1.transcript"; gene_name "LOCXPOlfC46.938.HIT1.OlfC.2R.846.ANF_receptor.exons6.LR536433.2.Erpetoichthys_calabaricus.v1.3";
LR536433.2	exonerate:protein2genome:local	exon	132530752	132531543	.	+	.	gene_id "LOCXPOlfC46.938.HIT1"; transcript_id "LOCXPOlfC46.938.HIT1.transcript"; gene_name "LOCXPOlfC46.938.HIT1.OlfC.2R.846.ANF_receptor.exons6.LR536433.2.Erpetoichthys_calabaricus.v1.3";
LR536433.2	exonerate:protein2genome:local	exon	132531934	132532161	.	+	.	gene_id "LOCXPOlfC46.938.HIT1"; transcript_id "LOCXPOlfC46.938.HIT1.transcript"; gene_name "LOCXPOlfC46.938.HIT1.OlfC.2R.846.ANF_receptor.exons6.LR536433.2.Erpetoichthys_calabaricus.v1.3";
LR536433.2	exonerate:protein2genome:local	exon	132532295	132532418	.	+	.	gene_id "LOCXPOlfC46.938.HIT1"; transcript_id "LOCXPOlfC46.938.HIT1.transcript"; gene_name "LOCXPOlfC46.938.HIT1.OlfC.2R.846.ANF_receptor.exons6.LR536433.2.Erpetoichthys_calabaricus.v1.3";
LR536433.2	exonerate:protein2genome:local	exon	132533062	132533972	.	+	.	gene_id "LOCXPOlfC46.938.HIT1"; transcript_id "LOCXPOlfC46.938.HIT1.transcript"; gene_name "LOCXPOlfC46.938.HIT1.OlfC.2R.846.ANF_receptor.exons6.LR536433.2.Erpetoichthys_calabaricus.v1.3";
LR536433.2	exonerate:protein2genome:local	exon	132538308	132538495	.	+	.	gene_id "LOCXPOlfC46.943.HIT1"; transcript_id "LOCXPOlfC46.943.HIT1.transcript"; gene_name "LOCXPOlfC46.943.HIT1.OlfC.2R.833.ANF_receptor.exons6.LR536433.2.Erpetoichthys_calabaricus.v1.3";
LR536433.2	exonerate:protein2genome:local	exon	132538581	132538875	.	+	.	gene_id "LOCXPOlfC46.943.HIT1"; transcript_id "LOCXPOlfC46.943.HIT1.transcript"; gene_name "LOCXPOlfC46.943.HIT1.OlfC.2R.833.ANF_receptor.exons6.LR536433.2.Erpetoichthys_calabaricus.v1.3";
LR536433.2	exonerate:protein2genome:local	exon	132539390	132540181	.	+	.	gene_id "LOCXPOlfC46.943.HIT1"; transcript_id "LOCXPOlfC46.943.HIT1.transcript"; gene_name "LOCXPOlfC46.943.HIT1.OlfC.2R.833.ANF_receptor.exons6.LR536433.2.Erpetoichthys_calabaricus.v1.3";
LR536433.2	exonerate:protein2genome:local	exon	132540572	132540799	.	+	.	gene_id "LOCXPOlfC46.943.HIT1"; transcript_id "LOCXPOlfC46.943.HIT1.transcript"; gene_name "LOCXPOlfC46.943.HIT1.OlfC.2R.833.ANF_receptor.exons6.LR536433.2.Erpetoichthys_calabaricus.v1.3";
LR536433.2	exonerate:protein2genome:local	exon	132540933	132541056	.	+	.	gene_id "LOCXPOlfC46.943.HIT1"; transcript_id "LOCXPOlfC46.943.HIT1.transcript"; gene_name "LOCXPOlfC46.943.HIT1.OlfC.2R.833.ANF_receptor.exons6.LR536433.2.Erpetoichthys_calabaricus.v1.3";
LR536433.2	exonerate:protein2genome:local	exon	132541700	132542611	.	+	.	gene_id "LOCXPOlfC46.943.HIT1"; transcript_id "LOCXPOlfC46.943.HIT1.transcript"; gene_name "LOCXPOlfC46.943.HIT1.OlfC.2R.833.ANF_receptor.exons6.LR536433.2.Erpetoichthys_calabaricus.v1.3";
LR536433.2	exonerate:protein2genome:local	exon	132559343	132559527	.	+	.	gene_id "LOCXPOlfC49.948.HIT1"; transcript_id "LOCXPOlfC49.948.HIT1.transcript"; gene_name "LOCXPOlfC49.948.HIT1.OlfC.2R.845.ANF_receptor.exons6.LR536433.2.Erpetoichthys_calabaricus.v1.3";
LR536433.2	exonerate:protein2genome:local	exon	132559613	132559907	.	+	.	gene_id "LOCXPOlfC49.948.HIT1"; transcript_id "LOCXPOlfC49.948.HIT1.transcript"; gene_name "LOCXPOlfC49.948.HIT1.OlfC.2R.845.ANF_receptor.exons6.LR536433.2.Erpetoichthys_calabaricus.v1.3";
LR536433.2	exonerate:protein2genome:local	exon	132560210	132561001	.	+	.	gene_id "LOCXPOlfC49.948.HIT1"; transcript_id "LOCXPOlfC49.948.HIT1.transcript"; gene_name "LOCXPOlfC49.948.HIT1.OlfC.2R.845.ANF_receptor.exons6.LR536433.2.Erpetoichthys_calabaricus.v1.3";
LR536433.2	exonerate:protein2genome:local	exon	132561402	132561629	.	+	.	gene_id "LOCXPOlfC49.948.HIT1"; transcript_id "LOCXPOlfC49.948.HIT1.transcript"; gene_name "LOCXPOlfC49.948.HIT1.OlfC.2R.845.ANF_receptor.exons6.LR536433.2.Erpetoichthys_calabaricus.v1.3";
LR536433.2	exonerate:protein2genome:local	exon	132561760	132561883	.	+	.	gene_id "LOCXPOlfC49.948.HIT1"; transcript_id "LOCXPOlfC49.948.HIT1.transcript"; gene_name "LOCXPOlfC49.948.HIT1.OlfC.2R.845.ANF_receptor.exons6.LR536433.2.Erpetoichthys_calabaricus.v1.3";
LR536433.2	exonerate:protein2genome:local	exon	132563781	132564691	.	+	.	gene_id "LOCXPOlfC49.948.HIT1"; transcript_id "LOCXPOlfC49.948.HIT1.transcript"; gene_name "LOCXPOlfC49.948.HIT1.OlfC.2R.845.ANF_receptor.exons6.LR536433.2.Erpetoichthys_calabaricus.v1.3";
LR536433.2	exonerate:protein2genome:local	exon	132599448	132599632	.	+	.	gene_id "LOCXPOlfC50.950.HIT1"; transcript_id "LOCXPOlfC50.950.HIT1.transcript"; gene_name "LOCXPOlfC50.950.HIT1.OlfC.2R.845.ANF_receptor.exons6.LR536433.2.Erpetoichthys_calabaricus.v1.3";
LR536433.2	exonerate:protein2genome:local	exon	132599720	132600014	.	+	.	gene_id "LOCXPOlfC50.950.HIT1"; transcript_id "LOCXPOlfC50.950.HIT1.transcript"; gene_name "LOCXPOlfC50.950.HIT1.OlfC.2R.845.ANF_receptor.exons6.LR536433.2.Erpetoichthys_calabaricus.v1.3";
LR536433.2	exonerate:protein2genome:local	exon	132600321	132601112	.	+	.	gene_id "LOCXPOlfC50.950.HIT1"; transcript_id "LOCXPOlfC50.950.HIT1.transcript"; gene_name "LOCXPOlfC50.950.HIT1.OlfC.2R.845.ANF_receptor.exons6.LR536433.2.Erpetoichthys_calabaricus.v1.3";
LR536433.2	exonerate:protein2genome:local	exon	132601507	132601734	.	+	.	gene_id "LOCXPOlfC50.950.HIT1"; transcript_id "LOCXPOlfC50.950.HIT1.transcript"; gene_name "LOCXPOlfC50.950.HIT1.OlfC.2R.845.ANF_receptor.exons6.LR536433.2.Erpetoichthys_calabaricus.v1.3";
LR536433.2	exonerate:protein2genome:local	exon	132601858	132601981	.	+	.	gene_id "LOCXPOlfC50.950.HIT1"; transcript_id "LOCXPOlfC50.950.HIT1.transcript"; gene_name "LOCXPOlfC50.950.HIT1.OlfC.2R.845.ANF_receptor.exons6.LR536433.2.Erpetoichthys_calabaricus.v1.3";
LR536433.2	exonerate:protein2genome:local	exon	132602812	132603722	.	+	.	gene_id "LOCXPOlfC50.950.HIT1"; transcript_id "LOCXPOlfC50.950.HIT1.transcript"; gene_name "LOCXPOlfC50.950.HIT1.OlfC.2R.845.ANF_receptor.exons6.LR536433.2.Erpetoichthys_calabaricus.v1.3";
LR536433.2	exonerate:protein2genome:local	exon	132614700	132614884	.	+	.	gene_id "LOCXPOlfC51.952.HIT1"; transcript_id "LOCXPOlfC51.952.HIT1.transcript"; gene_name "LOCXPOlfC51.952.HIT1.OlfC.2R.839.ANF_receptor.exons6.LR536433.2.Erpetoichthys_calabaricus.v1.3";
LR536433.2	exonerate:protein2genome:local	exon	132614976	132615270	.	+	.	gene_id "LOCXPOlfC51.952.HIT1"; transcript_id "LOCXPOlfC51.952.HIT1.transcript"; gene_name "LOCXPOlfC51.952.HIT1.OlfC.2R.839.ANF_receptor.exons6.LR536433.2.Erpetoichthys_calabaricus.v1.3";
LR536433.2	exonerate:protein2genome:local	exon	132615613	132616404	.	+	.	gene_id "LOCXPOlfC51.952.HIT1"; transcript_id "LOCXPOlfC51.952.HIT1.transcript"; gene_name "LOCXPOlfC51.952.HIT1.OlfC.2R.839.ANF_receptor.exons6.LR536433.2.Erpetoichthys_calabaricus.v1.3";
LR536433.2	exonerate:protein2genome:local	exon	132616717	132616944	.	+	.	gene_id "LOCXPOlfC51.952.HIT1"; transcript_id "LOCXPOlfC51.952.HIT1.transcript"; gene_name "LOCXPOlfC51.952.HIT1.OlfC.2R.839.ANF_receptor.exons6.LR536433.2.Erpetoichthys_calabaricus.v1.3";
LR536433.2	exonerate:protein2genome:local	exon	132617068	132617191	.	+	.	gene_id "LOCXPOlfC51.952.HIT1"; transcript_id "LOCXPOlfC51.952.HIT1.transcript"; gene_name "LOCXPOlfC51.952.HIT1.OlfC.2R.839.ANF_receptor.exons6.LR536433.2.Erpetoichthys_calabaricus.v1.3";
LR536433.2	exonerate:protein2genome:local	exon	132618078	132618970	.	+	.	gene_id "LOCXPOlfC51.952.HIT1"; transcript_id "LOCXPOlfC51.952.HIT1.transcript"; gene_name "LOCXPOlfC51.952.HIT1.OlfC.2R.839.ANF_receptor.exons6.LR536433.2.Erpetoichthys_calabaricus.v1.3";
LR536433.2	exonerate:protein2genome:local	exon	132628601	132628785	.	+	.	gene_id "LOCXPOlfC52.955.HIT1"; transcript_id "LOCXPOlfC52.955.HIT1.transcript"; gene_name "LOCXPOlfC52.955.HIT1.OlfC.2R.845.ANF_receptor.exons6.LR536433.2.Erpetoichthys_calabaricus.v1.3";
LR536433.2	exonerate:protein2genome:local	exon	132628870	132629164	.	+	.	gene_id "LOCXPOlfC52.955.HIT1"; transcript_id "LOCXPOlfC52.955.HIT1.transcript"; gene_name "LOCXPOlfC52.955.HIT1.OlfC.2R.845.ANF_receptor.exons6.LR536433.2.Erpetoichthys_calabaricus.v1.3";
LR536433.2	exonerate:protein2genome:local	exon	132629488	132630279	.	+	.	gene_id "LOCXPOlfC52.955.HIT1"; transcript_id "LOCXPOlfC52.955.HIT1.transcript"; gene_name "LOCXPOlfC52.955.HIT1.OlfC.2R.845.ANF_receptor.exons6.LR536433.2.Erpetoichthys_calabaricus.v1.3";
LR536433.2	exonerate:protein2genome:local	exon	132630678	132630905	.	+	.	gene_id "LOCXPOlfC52.955.HIT1"; transcript_id "LOCXPOlfC52.955.HIT1.transcript"; gene_name "LOCXPOlfC52.955.HIT1.OlfC.2R.845.ANF_receptor.exons6.LR536433.2.Erpetoichthys_calabaricus.v1.3";
LR536433.2	exonerate:protein2genome:local	exon	132631029	132631152	.	+	.	gene_id "LOCXPOlfC52.955.HIT1"; transcript_id "LOCXPOlfC52.955.HIT1.transcript"; gene_name "LOCXPOlfC52.955.HIT1.OlfC.2R.845.ANF_receptor.exons6.LR536433.2.Erpetoichthys_calabaricus.v1.3";
LR536433.2	exonerate:protein2genome:local	exon	132631824	132632734	.	+	.	gene_id "LOCXPOlfC52.955.HIT1"; transcript_id "LOCXPOlfC52.955.HIT1.transcript"; gene_name "LOCXPOlfC52.955.HIT1.OlfC.2R.845.ANF_receptor.exons6.LR536433.2.Erpetoichthys_calabaricus.v1.3";
LR536433.2	exonerate:protein2genome:local	exon	132645681	132645874	.	+	.	gene_id "LOCXPOlfC53.957.HIT1"; transcript_id "LOCXPOlfC53.957.HIT1.transcript"; gene_name "LOCXPOlfC53.957.HIT1.OlfC.2R.842.ANF_receptor.exons6.LR536433.2.Erpetoichthys_calabaricus.v1.3";
LR536433.2	exonerate:protein2genome:local	exon	132645962	132646256	.	+	.	gene_id "LOCXPOlfC53.957.HIT1"; transcript_id "LOCXPOlfC53.957.HIT1.transcript"; gene_name "LOCXPOlfC53.957.HIT1.OlfC.2R.842.ANF_receptor.exons6.LR536433.2.Erpetoichthys_calabaricus.v1.3";
LR536433.2	exonerate:protein2genome:local	exon	132646453	132647244	.	+	.	gene_id "LOCXPOlfC53.957.HIT1"; transcript_id "LOCXPOlfC53.957.HIT1.transcript"; gene_name "LOCXPOlfC53.957.HIT1.OlfC.2R.842.ANF_receptor.exons6.LR536433.2.Erpetoichthys_calabaricus.v1.3";
LR536433.2	exonerate:protein2genome:local	exon	132647660	132647887	.	+	.	gene_id "LOCXPOlfC53.957.HIT1"; transcript_id "LOCXPOlfC53.957.HIT1.transcript"; gene_name "LOCXPOlfC53.957.HIT1.OlfC.2R.842.ANF_receptor.exons6.LR536433.2.Erpetoichthys_calabaricus.v1.3";
LR536433.2	exonerate:protein2genome:local	exon	132648017	132648140	.	+	.	gene_id "LOCXPOlfC53.957.HIT1"; transcript_id "LOCXPOlfC53.957.HIT1.transcript"; gene_name "LOCXPOlfC53.957.HIT1.OlfC.2R.842.ANF_receptor.exons6.LR536433.2.Erpetoichthys_calabaricus.v1.3";
LR536433.2	exonerate:protein2genome:local	exon	132650821	132651713	.	+	.	gene_id "LOCXPOlfC53.957.HIT1"; transcript_id "LOCXPOlfC53.957.HIT1.transcript"; gene_name "LOCXPOlfC53.957.HIT1.OlfC.2R.842.ANF_receptor.exons6.LR536433.2.Erpetoichthys_calabaricus.v1.3";
LR536433.2	exonerate:protein2genome:local	exon	132659764	132659993	.	+	.	gene_id "LOCXPOlfC54.960.HIT1"; transcript_id "LOCXPOlfC54.960.HIT1.transcript"; gene_name "LOCXPOlfC54.960.HIT1.OlfC.2R.855.ANF_receptor.exons6.LR536433.2.Erpetoichthys_calabaricus.v1.3";
LR536433.2	exonerate:protein2genome:local	exon	132660077	132660371	.	+	.	gene_id "LOCXPOlfC54.960.HIT1"; transcript_id "LOCXPOlfC54.960.HIT1.transcript"; gene_name "LOCXPOlfC54.960.HIT1.OlfC.2R.855.ANF_receptor.exons6.LR536433.2.Erpetoichthys_calabaricus.v1.3";
LR536433.2	exonerate:protein2genome:local	exon	132660694	132661485	.	+	.	gene_id "LOCXPOlfC54.960.HIT1"; transcript_id "LOCXPOlfC54.960.HIT1.transcript"; gene_name "LOCXPOlfC54.960.HIT1.OlfC.2R.855.ANF_receptor.exons6.LR536433.2.Erpetoichthys_calabaricus.v1.3";
LR536433.2	exonerate:protein2genome:local	exon	132661912	132662139	.	+	.	gene_id "LOCXPOlfC54.960.HIT1"; transcript_id "LOCXPOlfC54.960.HIT1.transcript"; gene_name "LOCXPOlfC54.960.HIT1.OlfC.2R.855.ANF_receptor.exons6.LR536433.2.Erpetoichthys_calabaricus.v1.3";
LR536433.2	exonerate:protein2genome:local	exon	132664001	132664124	.	+	.	gene_id "LOCXPOlfC54.960.HIT1"; transcript_id "LOCXPOlfC54.960.HIT1.transcript"; gene_name "LOCXPOlfC54.960.HIT1.OlfC.2R.855.ANF_receptor.exons6.LR536433.2.Erpetoichthys_calabaricus.v1.3";
LR536433.2	exonerate:protein2genome:local	exon	132664869	132665764	.	+	.	gene_id "LOCXPOlfC54.960.HIT1"; transcript_id "LOCXPOlfC54.960.HIT1.transcript"; gene_name "LOCXPOlfC54.960.HIT1.OlfC.2R.855.ANF_receptor.exons6.LR536433.2.Erpetoichthys_calabaricus.v1.3";
LR536433.2	exonerate:protein2genome:local	exon	132702693	132702877	.	+	.	gene_id "LOCXPOlfC55.963.HIT1"; transcript_id "LOCXPOlfC55.963.HIT1.transcript"; gene_name "LOCXPOlfC55.963.HIT1.OlfC.2R.843.ANF_receptor.exons6.LR536433.2.Erpetoichthys_calabaricus.v1.3";
LR536433.2	exonerate:protein2genome:local	exon	132702955	132703249	.	+	.	gene_id "LOCXPOlfC55.963.HIT1"; transcript_id "LOCXPOlfC55.963.HIT1.transcript"; gene_name "LOCXPOlfC55.963.HIT1.OlfC.2R.843.ANF_receptor.exons6.LR536433.2.Erpetoichthys_calabaricus.v1.3";
LR536433.2	exonerate:protein2genome:local	exon	132703653	132704444	.	+	.	gene_id "LOCXPOlfC55.963.HIT1"; transcript_id "LOCXPOlfC55.963.HIT1.transcript"; gene_name "LOCXPOlfC55.963.HIT1.OlfC.2R.843.ANF_receptor.exons6.LR536433.2.Erpetoichthys_calabaricus.v1.3";
LR536433.2	exonerate:protein2genome:local	exon	132704880	132705107	.	+	.	gene_id "LOCXPOlfC55.963.HIT1"; transcript_id "LOCXPOlfC55.963.HIT1.transcript"; gene_name "LOCXPOlfC55.963.HIT1.OlfC.2R.843.ANF_receptor.exons6.LR536433.2.Erpetoichthys_calabaricus.v1.3";
LR536433.2	exonerate:protein2genome:local	exon	132705956	132706079	.	+	.	gene_id "LOCXPOlfC55.963.HIT1"; transcript_id "LOCXPOlfC55.963.HIT1.transcript"; gene_name "LOCXPOlfC55.963.HIT1.OlfC.2R.843.ANF_receptor.exons6.LR536433.2.Erpetoichthys_calabaricus.v1.3";
LR536433.2	exonerate:protein2genome:local	exon	132706998	132707902	.	+	.	gene_id "LOCXPOlfC55.963.HIT1"; transcript_id "LOCXPOlfC55.963.HIT1.transcript"; gene_name "LOCXPOlfC55.963.HIT1.OlfC.2R.843.ANF_receptor.exons6.LR536433.2.Erpetoichthys_calabaricus.v1.3";
LR536433.2	exonerate:protein2genome:local	exon	132716869	132717068	.	+	.	gene_id "LOCXPOlfC56.966.HIT1"; transcript_id "LOCXPOlfC56.966.HIT1.transcript"; gene_name "LOCXPOlfC56.966.HIT1.OlfC.2R.856.ANF_receptor.exons6.LR536433.2.Erpetoichthys_calabaricus.v1.3";
LR536433.2	exonerate:protein2genome:local	exon	132718194	132718494	.	+	.	gene_id "LOCXPOlfC56.966.HIT1"; transcript_id "LOCXPOlfC56.966.HIT1.transcript"; gene_name "LOCXPOlfC56.966.HIT1.OlfC.2R.856.ANF_receptor.exons6.LR536433.2.Erpetoichthys_calabaricus.v1.3";
LR536433.2	exonerate:protein2genome:local	exon	132719237	132720049	.	+	.	gene_id "LOCXPOlfC56.966.HIT1"; transcript_id "LOCXPOlfC56.966.HIT1.transcript"; gene_name "LOCXPOlfC56.966.HIT1.OlfC.2R.856.ANF_receptor.exons6.LR536433.2.Erpetoichthys_calabaricus.v1.3";
LR536433.2	exonerate:protein2genome:local	exon	132720133	132720369	.	+	.	gene_id "LOCXPOlfC56.966.HIT1"; transcript_id "LOCXPOlfC56.966.HIT1.transcript"; gene_name "LOCXPOlfC56.966.HIT1.OlfC.2R.856.ANF_receptor.exons6.LR536433.2.Erpetoichthys_calabaricus.v1.3";
LR536433.2	exonerate:protein2genome:local	exon	132722025	132722148	.	+	.	gene_id "LOCXPOlfC56.966.HIT1"; transcript_id "LOCXPOlfC56.966.HIT1.transcript"; gene_name "LOCXPOlfC56.966.HIT1.OlfC.2R.856.ANF_receptor.exons6.LR536433.2.Erpetoichthys_calabaricus.v1.3";
LR536433.2	exonerate:protein2genome:local	exon	132727200	132728092	.	+	.	gene_id "LOCXPOlfC56.966.HIT1"; transcript_id "LOCXPOlfC56.966.HIT1.transcript"; gene_name "LOCXPOlfC56.966.HIT1.OlfC.2R.856.ANF_receptor.exons6.LR536433.2.Erpetoichthys_calabaricus.v1.3";
LR536433.2	exonerate:protein2genome:local	exon	132737064	132737263	.	+	.	gene_id "LOCXPOlfC58.972.HIT1"; transcript_id "LOCXPOlfC58.972.HIT1.transcript"; gene_name "LOCXPOlfC58.972.HIT1.OlfC.2R.851.ANF_receptor.exons6.LR536433.2.Erpetoichthys_calabaricus.v1.3";
LR536433.2	exonerate:protein2genome:local	exon	132738582	132738876	.	+	.	gene_id "LOCXPOlfC58.972.HIT1"; transcript_id "LOCXPOlfC58.972.HIT1.transcript"; gene_name "LOCXPOlfC58.972.HIT1.OlfC.2R.851.ANF_receptor.exons6.LR536433.2.Erpetoichthys_calabaricus.v1.3";
LR536433.2	exonerate:protein2genome:local	exon	132739523	132740329	.	+	.	gene_id "LOCXPOlfC58.972.HIT1"; transcript_id "LOCXPOlfC58.972.HIT1.transcript"; gene_name "LOCXPOlfC58.972.HIT1.OlfC.2R.851.ANF_receptor.exons6.LR536433.2.Erpetoichthys_calabaricus.v1.3";
LR536433.2	exonerate:protein2genome:local	exon	132740424	132740657	.	+	.	gene_id "LOCXPOlfC58.972.HIT1"; transcript_id "LOCXPOlfC58.972.HIT1.transcript"; gene_name "LOCXPOlfC58.972.HIT1.OlfC.2R.851.ANF_receptor.exons6.LR536433.2.Erpetoichthys_calabaricus.v1.3";
LR536433.2	exonerate:protein2genome:local	exon	132740841	132740964	.	+	.	gene_id "LOCXPOlfC58.972.HIT1"; transcript_id "LOCXPOlfC58.972.HIT1.transcript"; gene_name "LOCXPOlfC58.972.HIT1.OlfC.2R.851.ANF_receptor.exons6.LR536433.2.Erpetoichthys_calabaricus.v1.3";
LR536433.2	exonerate:protein2genome:local	exon	132743470	132744362	.	+	.	gene_id "LOCXPOlfC58.972.HIT1"; transcript_id "LOCXPOlfC58.972.HIT1.transcript"; gene_name "LOCXPOlfC58.972.HIT1.OlfC.2R.851.ANF_receptor.exons6.LR536433.2.Erpetoichthys_calabaricus.v1.3";
LR536433.2	exonerate:protein2genome:local	exon	132775575	132775774	.	+	.	gene_id "LOCXPOlfC58.985.HIT1"; transcript_id "LOCXPOlfC58.985.HIT1.transcript"; gene_name "LOCXPOlfC58.985.HIT1.OlfC.2R.851.ANF_receptor.exons6.LR536433.2.Erpetoichthys_calabaricus.v1.3";
LR536433.2	exonerate:protein2genome:local	exon	132776851	132777145	.	+	.	gene_id "LOCXPOlfC58.985.HIT1"; transcript_id "LOCXPOlfC58.985.HIT1.transcript"; gene_name "LOCXPOlfC58.985.HIT1.OlfC.2R.851.ANF_receptor.exons6.LR536433.2.Erpetoichthys_calabaricus.v1.3";
LR536433.2	exonerate:protein2genome:local	exon	132778024	132778830	.	+	.	gene_id "LOCXPOlfC58.985.HIT1"; transcript_id "LOCXPOlfC58.985.HIT1.transcript"; gene_name "LOCXPOlfC58.985.HIT1.OlfC.2R.851.ANF_receptor.exons6.LR536433.2.Erpetoichthys_calabaricus.v1.3";
LR536433.2	exonerate:protein2genome:local	exon	132779177	132779410	.	+	.	gene_id "LOCXPOlfC58.985.HIT1"; transcript_id "LOCXPOlfC58.985.HIT1.transcript"; gene_name "LOCXPOlfC58.985.HIT1.OlfC.2R.851.ANF_receptor.exons6.LR536433.2.Erpetoichthys_calabaricus.v1.3";
LR536433.2	exonerate:protein2genome:local	exon	132779590	132779713	.	+	.	gene_id "LOCXPOlfC58.985.HIT1"; transcript_id "LOCXPOlfC58.985.HIT1.transcript"; gene_name "LOCXPOlfC58.985.HIT1.OlfC.2R.851.ANF_receptor.exons6.LR536433.2.Erpetoichthys_calabaricus.v1.3";
LR536433.2	exonerate:protein2genome:local	exon	132784386	132785278	.	+	.	gene_id "LOCXPOlfC58.985.HIT1"; transcript_id "LOCXPOlfC58.985.HIT1.transcript"; gene_name "LOCXPOlfC58.985.HIT1.OlfC.2R.851.ANF_receptor.exons6.LR536433.2.Erpetoichthys_calabaricus.v1.3";
LR536433.2	exonerate:protein2genome:local	exon	132802080	132802113	.	+	.	gene_id "LOCXPOlfC57.988.HIT1"; transcript_id "LOCXPOlfC57.988.HIT1.transcript"; gene_name "LOCXPOlfC57.988.HIT1.OlfC.2R.845.ANF_receptor.exons7.LR536433.2.Erpetoichthys_calabaricus.v1.3";
LR536433.2	exonerate:protein2genome:local	exon	132804695	132804851	.	+	.	gene_id "LOCXPOlfC57.988.HIT1"; transcript_id "LOCXPOlfC57.988.HIT1.transcript"; gene_name "LOCXPOlfC57.988.HIT1.OlfC.2R.845.ANF_receptor.exons7.LR536433.2.Erpetoichthys_calabaricus.v1.3";
LR536433.2	exonerate:protein2genome:local	exon	132805494	132805788	.	+	.	gene_id "LOCXPOlfC57.988.HIT1"; transcript_id "LOCXPOlfC57.988.HIT1.transcript"; gene_name "LOCXPOlfC57.988.HIT1.OlfC.2R.845.ANF_receptor.exons7.LR536433.2.Erpetoichthys_calabaricus.v1.3";
LR536433.2	exonerate:protein2genome:local	exon	132806403	132807197	.	+	.	gene_id "LOCXPOlfC57.988.HIT1"; transcript_id "LOCXPOlfC57.988.HIT1.transcript"; gene_name "LOCXPOlfC57.988.HIT1.OlfC.2R.845.ANF_receptor.exons7.LR536433.2.Erpetoichthys_calabaricus.v1.3";
LR536433.2	exonerate:protein2genome:local	exon	132807568	132807804	.	+	.	gene_id "LOCXPOlfC57.988.HIT1"; transcript_id "LOCXPOlfC57.988.HIT1.transcript"; gene_name "LOCXPOlfC57.988.HIT1.OlfC.2R.845.ANF_receptor.exons7.LR536433.2.Erpetoichthys_calabaricus.v1.3";
LR536433.2	exonerate:protein2genome:local	exon	132808001	132808124	.	+	.	gene_id "LOCXPOlfC57.988.HIT1"; transcript_id "LOCXPOlfC57.988.HIT1.transcript"; gene_name "LOCXPOlfC57.988.HIT1.OlfC.2R.845.ANF_receptor.exons7.LR536433.2.Erpetoichthys_calabaricus.v1.3";
LR536433.2	exonerate:protein2genome:local	exon	132809443	132810335	.	+	.	gene_id "LOCXPOlfC57.988.HIT1"; transcript_id "LOCXPOlfC57.988.HIT1.transcript"; gene_name "LOCXPOlfC57.988.HIT1.OlfC.2R.845.ANF_receptor.exons7.LR536433.2.Erpetoichthys_calabaricus.v1.3";
LR536433.2	exonerate:protein2genome:local	exon	132818820	132819019	.	+	.	gene_id "LOCXPOlfC58.990.HIT1"; transcript_id "LOCXPOlfC58.990.HIT1.transcript"; gene_name "LOCXPOlfC58.990.HIT1.OlfC.2R.852.ANF_receptor.exons6.LR536433.2.Erpetoichthys_calabaricus.v1.3";
LR536433.2	exonerate:protein2genome:local	exon	132819670	132819964	.	+	.	gene_id "LOCXPOlfC58.990.HIT1"; transcript_id "LOCXPOlfC58.990.HIT1.transcript"; gene_name "LOCXPOlfC58.990.HIT1.OlfC.2R.852.ANF_receptor.exons6.LR536433.2.Erpetoichthys_calabaricus.v1.3";
LR536433.2	exonerate:protein2genome:local	exon	132820549	132821355	.	+	.	gene_id "LOCXPOlfC58.990.HIT1"; transcript_id "LOCXPOlfC58.990.HIT1.transcript"; gene_name "LOCXPOlfC58.990.HIT1.OlfC.2R.852.ANF_receptor.exons6.LR536433.2.Erpetoichthys_calabaricus.v1.3";
LR536433.2	exonerate:protein2genome:local	exon	132821721	132821957	.	+	.	gene_id "LOCXPOlfC58.990.HIT1"; transcript_id "LOCXPOlfC58.990.HIT1.transcript"; gene_name "LOCXPOlfC58.990.HIT1.OlfC.2R.852.ANF_receptor.exons6.LR536433.2.Erpetoichthys_calabaricus.v1.3";
LR536433.2	exonerate:protein2genome:local	exon	132822122	132822245	.	+	.	gene_id "LOCXPOlfC58.990.HIT1"; transcript_id "LOCXPOlfC58.990.HIT1.transcript"; gene_name "LOCXPOlfC58.990.HIT1.OlfC.2R.852.ANF_receptor.exons6.LR536433.2.Erpetoichthys_calabaricus.v1.3";
LR536433.2	exonerate:protein2genome:local	exon	132823415	132824307	.	+	.	gene_id "LOCXPOlfC58.990.HIT1"; transcript_id "LOCXPOlfC58.990.HIT1.transcript"; gene_name "LOCXPOlfC58.990.HIT1.OlfC.2R.852.ANF_receptor.exons6.LR536433.2.Erpetoichthys_calabaricus.v1.3";
LR536433.2	exonerate:protein2genome:local	exon	132834557	132834756	.	+	.	gene_id "LOCXPOlfC59.993.HIT1"; transcript_id "LOCXPOlfC59.993.HIT1.transcript"; gene_name "LOCXPOlfC59.993.HIT1.OlfC.2R.855.ANF_receptor.exons6.LR536433.2.Erpetoichthys_calabaricus.v1.3";
LR536433.2	exonerate:protein2genome:local	exon	132835447	132835741	.	+	.	gene_id "LOCXPOlfC59.993.HIT1"; transcript_id "LOCXPOlfC59.993.HIT1.transcript"; gene_name "LOCXPOlfC59.993.HIT1.OlfC.2R.855.ANF_receptor.exons6.LR536433.2.Erpetoichthys_calabaricus.v1.3";
LR536433.2	exonerate:protein2genome:local	exon	132836168	132836983	.	+	.	gene_id "LOCXPOlfC59.993.HIT1"; transcript_id "LOCXPOlfC59.993.HIT1.transcript"; gene_name "LOCXPOlfC59.993.HIT1.OlfC.2R.855.ANF_receptor.exons6.LR536433.2.Erpetoichthys_calabaricus.v1.3";
LR536433.2	exonerate:protein2genome:local	exon	132837130	132837366	.	+	.	gene_id "LOCXPOlfC59.993.HIT1"; transcript_id "LOCXPOlfC59.993.HIT1.transcript"; gene_name "LOCXPOlfC59.993.HIT1.OlfC.2R.855.ANF_receptor.exons6.LR536433.2.Erpetoichthys_calabaricus.v1.3";
LR536433.2	exonerate:protein2genome:local	exon	132837553	132837676	.	+	.	gene_id "LOCXPOlfC59.993.HIT1"; transcript_id "LOCXPOlfC59.993.HIT1.transcript"; gene_name "LOCXPOlfC59.993.HIT1.OlfC.2R.855.ANF_receptor.exons6.LR536433.2.Erpetoichthys_calabaricus.v1.3";
LR536433.2	exonerate:protein2genome:local	exon	132838640	132839532	.	+	.	gene_id "LOCXPOlfC59.993.HIT1"; transcript_id "LOCXPOlfC59.993.HIT1.transcript"; gene_name "LOCXPOlfC59.993.HIT1.OlfC.2R.855.ANF_receptor.exons6.LR536433.2.Erpetoichthys_calabaricus.v1.3";
LR536433.2	exonerate:protein2genome:local	exon	132851369	132851568	.	+	.	gene_id "LOCXPOlfC60.995.HIT1"; transcript_id "LOCXPOlfC60.995.HIT1.transcript"; gene_name "LOCXPOlfC60.995.HIT1.OlfC.2R.855.ANF_receptor.exons6.LR536433.2.Erpetoichthys_calabaricus.v1.3";
LR536433.2	exonerate:protein2genome:local	exon	132852126	132852420	.	+	.	gene_id "LOCXPOlfC60.995.HIT1"; transcript_id "LOCXPOlfC60.995.HIT1.transcript"; gene_name "LOCXPOlfC60.995.HIT1.OlfC.2R.855.ANF_receptor.exons6.LR536433.2.Erpetoichthys_calabaricus.v1.3";
LR536433.2	exonerate:protein2genome:local	exon	132852595	132853407	.	+	.	gene_id "LOCXPOlfC60.995.HIT1"; transcript_id "LOCXPOlfC60.995.HIT1.transcript"; gene_name "LOCXPOlfC60.995.HIT1.OlfC.2R.855.ANF_receptor.exons6.LR536433.2.Erpetoichthys_calabaricus.v1.3";
LR536433.2	exonerate:protein2genome:local	exon	132853889	132854125	.	+	.	gene_id "LOCXPOlfC60.995.HIT1"; transcript_id "LOCXPOlfC60.995.HIT1.transcript"; gene_name "LOCXPOlfC60.995.HIT1.OlfC.2R.855.ANF_receptor.exons6.LR536433.2.Erpetoichthys_calabaricus.v1.3";
LR536433.2	exonerate:protein2genome:local	exon	132854308	132854431	.	+	.	gene_id "LOCXPOlfC60.995.HIT1"; transcript_id "LOCXPOlfC60.995.HIT1.transcript"; gene_name "LOCXPOlfC60.995.HIT1.OlfC.2R.855.ANF_receptor.exons6.LR536433.2.Erpetoichthys_calabaricus.v1.3";
LR536433.2	exonerate:protein2genome:local	exon	132855480	132856375	.	+	.	gene_id "LOCXPOlfC60.995.HIT1"; transcript_id "LOCXPOlfC60.995.HIT1.transcript"; gene_name "LOCXPOlfC60.995.HIT1.OlfC.2R.855.ANF_receptor.exons6.LR536433.2.Erpetoichthys_calabaricus.v1.3";
LR536433.2	exonerate:protein2genome:local	exon	132870463	132870756	.	+	.	gene_id "LOCXPOlfC61.1004.HIT1"; transcript_id "LOCXPOlfC61.1004.HIT1.transcript"; gene_name "LOCXPOlfC61.1004.HIT1.OlfC.2R.788.ANF_receptor.exons5.LR536433.2.Erpetoichthys_calabaricus.v1.3";
LR536433.2	exonerate:protein2genome:local	exon	132871238	132872053	.	+	.	gene_id "LOCXPOlfC61.1004.HIT1"; transcript_id "LOCXPOlfC61.1004.HIT1.transcript"; gene_name "LOCXPOlfC61.1004.HIT1.OlfC.2R.788.ANF_receptor.exons5.LR536433.2.Erpetoichthys_calabaricus.v1.3";
LR536433.2	exonerate:protein2genome:local	exon	132872506	132872742	.	+	.	gene_id "LOCXPOlfC61.1004.HIT1"; transcript_id "LOCXPOlfC61.1004.HIT1.transcript"; gene_name "LOCXPOlfC61.1004.HIT1.OlfC.2R.788.ANF_receptor.exons5.LR536433.2.Erpetoichthys_calabaricus.v1.3";
LR536433.2	exonerate:protein2genome:local	exon	132873400	132873523	.	+	.	gene_id "LOCXPOlfC61.1004.HIT1"; transcript_id "LOCXPOlfC61.1004.HIT1.transcript"; gene_name "LOCXPOlfC61.1004.HIT1.OlfC.2R.788.ANF_receptor.exons5.LR536433.2.Erpetoichthys_calabaricus.v1.3";
LR536433.2	exonerate:protein2genome:local	exon	132875095	132875987	.	+	.	gene_id "LOCXPOlfC61.1004.HIT1"; transcript_id "LOCXPOlfC61.1004.HIT1.transcript"; gene_name "LOCXPOlfC61.1004.HIT1.OlfC.2R.788.ANF_receptor.exons5.LR536433.2.Erpetoichthys_calabaricus.v1.3";
LR536433.2	exonerate:protein2genome:local	exon	132898620	132898762	.	+	.	gene_id "LOCXPOlfC62.1007.HIT1"; transcript_id "LOCXPOlfC62.1007.HIT1.transcript"; gene_name "LOCXPOlfC62.1007.HIT1.OlfC.2R.819.ANF_receptor.exons7.LR536433.2.Erpetoichthys_calabaricus.v1.3";
LR536433.2	exonerate:protein2genome:local	exon	132899416	132899710	.	+	.	gene_id "LOCXPOlfC62.1007.HIT1"; transcript_id "LOCXPOlfC62.1007.HIT1.transcript"; gene_name "LOCXPOlfC62.1007.HIT1.OlfC.2R.819.ANF_receptor.exons7.LR536433.2.Erpetoichthys_calabaricus.v1.3";
LR536433.2	exonerate:protein2genome:local	exon	132900117	132900632	.	+	.	gene_id "LOCXPOlfC62.1007.HIT1"; transcript_id "LOCXPOlfC62.1007.HIT1.transcript"; gene_name "LOCXPOlfC62.1007.HIT1.OlfC.2R.819.ANF_receptor.exons7.LR536433.2.Erpetoichthys_calabaricus.v1.3";
LR536433.2	exonerate:protein2genome:local	exon	132900675	132900923	.	+	.	gene_id "LOCXPOlfC62.1007.HIT1"; transcript_id "LOCXPOlfC62.1007.HIT1.transcript"; gene_name "LOCXPOlfC62.1007.HIT1.OlfC.2R.819.ANF_receptor.exons7.LR536433.2.Erpetoichthys_calabaricus.v1.3";
LR536433.2	exonerate:protein2genome:local	exon	132901128	132901364	.	+	.	gene_id "LOCXPOlfC62.1007.HIT1"; transcript_id "LOCXPOlfC62.1007.HIT1.transcript"; gene_name "LOCXPOlfC62.1007.HIT1.OlfC.2R.819.ANF_receptor.exons7.LR536433.2.Erpetoichthys_calabaricus.v1.3";
LR536433.2	exonerate:protein2genome:local	exon	132901542	132901665	.	+	.	gene_id "LOCXPOlfC62.1007.HIT1"; transcript_id "LOCXPOlfC62.1007.HIT1.transcript"; gene_name "LOCXPOlfC62.1007.HIT1.OlfC.2R.819.ANF_receptor.exons7.LR536433.2.Erpetoichthys_calabaricus.v1.3";
LR536433.2	exonerate:protein2genome:local	exon	132913850	132914742	.	+	.	gene_id "LOCXPOlfC62.1007.HIT1"; transcript_id "LOCXPOlfC62.1007.HIT1.transcript"; gene_name "LOCXPOlfC62.1007.HIT1.OlfC.2R.819.ANF_receptor.exons7.LR536433.2.Erpetoichthys_calabaricus.v1.3";
LR536433.2	exonerate:protein2genome:local	exon	132918047	132918246	.	+	.	gene_id "LOCXPOlfC60.1015.HIT1"; transcript_id "LOCXPOlfC60.1015.HIT1.transcript"; gene_name "LOCXPOlfC60.1015.HIT1.OlfC.2R.853.ANF_receptor.exons6.LR536433.2.Erpetoichthys_calabaricus.v1.3";
LR536433.2	exonerate:protein2genome:local	exon	132919164	132919452	.	+	.	gene_id "LOCXPOlfC60.1015.HIT1"; transcript_id "LOCXPOlfC60.1015.HIT1.transcript"; gene_name "LOCXPOlfC60.1015.HIT1.OlfC.2R.853.ANF_receptor.exons6.LR536433.2.Erpetoichthys_calabaricus.v1.3";
LR536433.2	exonerate:protein2genome:local	exon	132919601	132920413	.	+	.	gene_id "LOCXPOlfC60.1015.HIT1"; transcript_id "LOCXPOlfC60.1015.HIT1.transcript"; gene_name "LOCXPOlfC60.1015.HIT1.OlfC.2R.853.ANF_receptor.exons6.LR536433.2.Erpetoichthys_calabaricus.v1.3";
LR536433.2	exonerate:protein2genome:local	exon	132920514	132920750	.	+	.	gene_id "LOCXPOlfC60.1015.HIT1"; transcript_id "LOCXPOlfC60.1015.HIT1.transcript"; gene_name "LOCXPOlfC60.1015.HIT1.OlfC.2R.853.ANF_receptor.exons6.LR536433.2.Erpetoichthys_calabaricus.v1.3";
LR536433.2	exonerate:protein2genome:local	exon	132921005	132921128	.	+	.	gene_id "LOCXPOlfC60.1015.HIT1"; transcript_id "LOCXPOlfC60.1015.HIT1.transcript"; gene_name "LOCXPOlfC60.1015.HIT1.OlfC.2R.853.ANF_receptor.exons6.LR536433.2.Erpetoichthys_calabaricus.v1.3";
LR536433.2	exonerate:protein2genome:local	exon	132923397	132924292	.	+	.	gene_id "LOCXPOlfC60.1015.HIT1"; transcript_id "LOCXPOlfC60.1015.HIT1.transcript"; gene_name "LOCXPOlfC60.1015.HIT1.OlfC.2R.853.ANF_receptor.exons6.LR536433.2.Erpetoichthys_calabaricus.v1.3";
LR536433.2	exonerate:protein2genome:local	exon	132935533	132935747	.	+	.	gene_id "LOCXPOlfC66.1021.HIT1"; transcript_id "LOCXPOlfC66.1021.HIT1.transcript"; gene_name "LOCXPOlfC66.1021.HIT1.OlfC.2R.861.ANF_receptor.exons6.LR536433.2.Erpetoichthys_calabaricus.v1.3";
LR536433.2	exonerate:protein2genome:local	exon	132936191	132936479	.	+	.	gene_id "LOCXPOlfC66.1021.HIT1"; transcript_id "LOCXPOlfC66.1021.HIT1.transcript"; gene_name "LOCXPOlfC66.1021.HIT1.OlfC.2R.861.ANF_receptor.exons6.LR536433.2.Erpetoichthys_calabaricus.v1.3";
LR536433.2	exonerate:protein2genome:local	exon	132936625	132937437	.	+	.	gene_id "LOCXPOlfC66.1021.HIT1"; transcript_id "LOCXPOlfC66.1021.HIT1.transcript"; gene_name "LOCXPOlfC66.1021.HIT1.OlfC.2R.861.ANF_receptor.exons6.LR536433.2.Erpetoichthys_calabaricus.v1.3";
LR536433.2	exonerate:protein2genome:local	exon	132937519	132937755	.	+	.	gene_id "LOCXPOlfC66.1021.HIT1"; transcript_id "LOCXPOlfC66.1021.HIT1.transcript"; gene_name "LOCXPOlfC66.1021.HIT1.OlfC.2R.861.ANF_receptor.exons6.LR536433.2.Erpetoichthys_calabaricus.v1.3";
LR536433.2	exonerate:protein2genome:local	exon	132938074	132938197	.	+	.	gene_id "LOCXPOlfC66.1021.HIT1"; transcript_id "LOCXPOlfC66.1021.HIT1.transcript"; gene_name "LOCXPOlfC66.1021.HIT1.OlfC.2R.861.ANF_receptor.exons6.LR536433.2.Erpetoichthys_calabaricus.v1.3";
LR536433.2	exonerate:protein2genome:local	exon	132939290	132940194	.	+	.	gene_id "LOCXPOlfC66.1021.HIT1"; transcript_id "LOCXPOlfC66.1021.HIT1.transcript"; gene_name "LOCXPOlfC66.1021.HIT1.OlfC.2R.861.ANF_receptor.exons6.LR536433.2.Erpetoichthys_calabaricus.v1.3";
LR536433.2	exonerate:protein2genome:local	exon	132947686	132947870	.	+	.	gene_id "LOCXPOlfC63.1027.HIT1"; transcript_id "LOCXPOlfC63.1027.HIT1.transcript"; gene_name "LOCXPOlfC63.1027.HIT1.OlfC.2R.837.ANF_receptor.exons6.LR536433.2.Erpetoichthys_calabaricus.v1.3";
LR536433.2	exonerate:protein2genome:local	exon	132948940	132949228	.	+	.	gene_id "LOCXPOlfC63.1027.HIT1"; transcript_id "LOCXPOlfC63.1027.HIT1.transcript"; gene_name "LOCXPOlfC63.1027.HIT1.OlfC.2R.837.ANF_receptor.exons6.LR536433.2.Erpetoichthys_calabaricus.v1.3";
LR536433.2	exonerate:protein2genome:local	exon	132949358	132950143	.	+	.	gene_id "LOCXPOlfC63.1027.HIT1"; transcript_id "LOCXPOlfC63.1027.HIT1.transcript"; gene_name "LOCXPOlfC63.1027.HIT1.OlfC.2R.837.ANF_receptor.exons6.LR536433.2.Erpetoichthys_calabaricus.v1.3";
LR536433.2	exonerate:protein2genome:local	exon	132950244	132950480	.	+	.	gene_id "LOCXPOlfC63.1027.HIT1"; transcript_id "LOCXPOlfC63.1027.HIT1.transcript"; gene_name "LOCXPOlfC63.1027.HIT1.OlfC.2R.837.ANF_receptor.exons6.LR536433.2.Erpetoichthys_calabaricus.v1.3";
LR536433.2	exonerate:protein2genome:local	exon	132950739	132950862	.	+	.	gene_id "LOCXPOlfC63.1027.HIT1"; transcript_id "LOCXPOlfC63.1027.HIT1.transcript"; gene_name "LOCXPOlfC63.1027.HIT1.OlfC.2R.837.ANF_receptor.exons6.LR536433.2.Erpetoichthys_calabaricus.v1.3";
LR536433.2	exonerate:protein2genome:local	exon	132953840	132954729	.	+	.	gene_id "LOCXPOlfC63.1027.HIT1"; transcript_id "LOCXPOlfC63.1027.HIT1.transcript"; gene_name "LOCXPOlfC63.1027.HIT1.OlfC.2R.837.ANF_receptor.exons6.LR536433.2.Erpetoichthys_calabaricus.v1.3";
LR536433.2	exonerate:protein2genome:local	exon	132966821	132967005	.	+	.	gene_id "LOCXPOlfC63.1029.HIT1"; transcript_id "LOCXPOlfC63.1029.HIT1.transcript"; gene_name "LOCXPOlfC63.1029.HIT1.OlfC.2R.842.ANF_receptor.exons7.LR536433.2.Erpetoichthys_calabaricus.v1.3";
LR536433.2	exonerate:protein2genome:local	exon	132968166	132968460	.	+	.	gene_id "LOCXPOlfC63.1029.HIT1"; transcript_id "LOCXPOlfC63.1029.HIT1.transcript"; gene_name "LOCXPOlfC63.1029.HIT1.OlfC.2R.842.ANF_receptor.exons7.LR536433.2.Erpetoichthys_calabaricus.v1.3";
LR536433.2	exonerate:protein2genome:local	exon	132969565	132970318	.	+	.	gene_id "LOCXPOlfC63.1029.HIT1"; transcript_id "LOCXPOlfC63.1029.HIT1.transcript"; gene_name "LOCXPOlfC63.1029.HIT1.OlfC.2R.842.ANF_receptor.exons7.LR536433.2.Erpetoichthys_calabaricus.v1.3";
LR536433.2	exonerate:protein2genome:local	exon	132970560	132970597	.	+	.	gene_id "LOCXPOlfC63.1029.HIT1"; transcript_id "LOCXPOlfC63.1029.HIT1.transcript"; gene_name "LOCXPOlfC63.1029.HIT1.OlfC.2R.842.ANF_receptor.exons7.LR536433.2.Erpetoichthys_calabaricus.v1.3";
LR536433.2	exonerate:protein2genome:local	exon	132970694	132970930	.	+	.	gene_id "LOCXPOlfC63.1029.HIT1"; transcript_id "LOCXPOlfC63.1029.HIT1.transcript"; gene_name "LOCXPOlfC63.1029.HIT1.OlfC.2R.842.ANF_receptor.exons7.LR536433.2.Erpetoichthys_calabaricus.v1.3";
LR536433.2	exonerate:protein2genome:local	exon	132971295	132971418	.	+	.	gene_id "LOCXPOlfC63.1029.HIT1"; transcript_id "LOCXPOlfC63.1029.HIT1.transcript"; gene_name "LOCXPOlfC63.1029.HIT1.OlfC.2R.842.ANF_receptor.exons7.LR536433.2.Erpetoichthys_calabaricus.v1.3";
LR536433.2	exonerate:protein2genome:local	exon	132972422	132973314	.	+	.	gene_id "LOCXPOlfC63.1029.HIT1"; transcript_id "LOCXPOlfC63.1029.HIT1.transcript"; gene_name "LOCXPOlfC63.1029.HIT1.OlfC.2R.842.ANF_receptor.exons7.LR536433.2.Erpetoichthys_calabaricus.v1.3";
LR536433.2	exonerate:protein2genome:local	exon	132984620	132984798	.	+	.	gene_id "LOCXPOlfC64.1035.HIT1"; transcript_id "LOCXPOlfC64.1035.HIT1.transcript"; gene_name "LOCXPOlfC64.1035.HIT1.OlfC.2R.853.ANF_receptor.exons6.LR536433.2.Erpetoichthys_calabaricus.v1.3";
LR536433.2	exonerate:protein2genome:local	exon	132985514	132985808	.	+	.	gene_id "LOCXPOlfC64.1035.HIT1"; transcript_id "LOCXPOlfC64.1035.HIT1.transcript"; gene_name "LOCXPOlfC64.1035.HIT1.OlfC.2R.853.ANF_receptor.exons6.LR536433.2.Erpetoichthys_calabaricus.v1.3";
LR536433.2	exonerate:protein2genome:local	exon	132986303	132987118	.	+	.	gene_id "LOCXPOlfC64.1035.HIT1"; transcript_id "LOCXPOlfC64.1035.HIT1.transcript"; gene_name "LOCXPOlfC64.1035.HIT1.OlfC.2R.853.ANF_receptor.exons6.LR536433.2.Erpetoichthys_calabaricus.v1.3";
LR536433.2	exonerate:protein2genome:local	exon	132987265	132987498	.	+	.	gene_id "LOCXPOlfC64.1035.HIT1"; transcript_id "LOCXPOlfC64.1035.HIT1.transcript"; gene_name "LOCXPOlfC64.1035.HIT1.OlfC.2R.853.ANF_receptor.exons6.LR536433.2.Erpetoichthys_calabaricus.v1.3";
LR536433.2	exonerate:protein2genome:local	exon	132987699	132987822	.	+	.	gene_id "LOCXPOlfC64.1035.HIT1"; transcript_id "LOCXPOlfC64.1035.HIT1.transcript"; gene_name "LOCXPOlfC64.1035.HIT1.OlfC.2R.853.ANF_receptor.exons6.LR536433.2.Erpetoichthys_calabaricus.v1.3";
LR536433.2	exonerate:protein2genome:local	exon	132988048	132988958	.	+	.	gene_id "LOCXPOlfC64.1035.HIT1"; transcript_id "LOCXPOlfC64.1035.HIT1.transcript"; gene_name "LOCXPOlfC64.1035.HIT1.OlfC.2R.853.ANF_receptor.exons6.LR536433.2.Erpetoichthys_calabaricus.v1.3";
LR536433.2	exonerate:protein2genome:local	exon	132996905	132997107	.	+	.	gene_id "LOCXPOlfC65.1039.HIT1"; transcript_id "LOCXPOlfC65.1039.HIT1.transcript"; gene_name "LOCXPOlfC65.1039.HIT1.OlfC.2R.856.ANF_receptor.exons6.LR536433.2.Erpetoichthys_calabaricus.v1.3";
LR536433.2	exonerate:protein2genome:local	exon	132997562	132997856	.	+	.	gene_id "LOCXPOlfC65.1039.HIT1"; transcript_id "LOCXPOlfC65.1039.HIT1.transcript"; gene_name "LOCXPOlfC65.1039.HIT1.OlfC.2R.856.ANF_receptor.exons6.LR536433.2.Erpetoichthys_calabaricus.v1.3";
LR536433.2	exonerate:protein2genome:local	exon	132998319	132999134	.	+	.	gene_id "LOCXPOlfC65.1039.HIT1"; transcript_id "LOCXPOlfC65.1039.HIT1.transcript"; gene_name "LOCXPOlfC65.1039.HIT1.OlfC.2R.856.ANF_receptor.exons6.LR536433.2.Erpetoichthys_calabaricus.v1.3";
LR536433.2	exonerate:protein2genome:local	exon	132999338	132999574	.	+	.	gene_id "LOCXPOlfC65.1039.HIT1"; transcript_id "LOCXPOlfC65.1039.HIT1.transcript"; gene_name "LOCXPOlfC65.1039.HIT1.OlfC.2R.856.ANF_receptor.exons6.LR536433.2.Erpetoichthys_calabaricus.v1.3";
LR536433.2	exonerate:protein2genome:local	exon	132999905	133000028	.	+	.	gene_id "LOCXPOlfC65.1039.HIT1"; transcript_id "LOCXPOlfC65.1039.HIT1.transcript"; gene_name "LOCXPOlfC65.1039.HIT1.OlfC.2R.856.ANF_receptor.exons6.LR536433.2.Erpetoichthys_calabaricus.v1.3";
LR536433.2	exonerate:protein2genome:local	exon	133004118	133005010	.	+	.	gene_id "LOCXPOlfC65.1039.HIT1"; transcript_id "LOCXPOlfC65.1039.HIT1.transcript"; gene_name "LOCXPOlfC65.1039.HIT1.OlfC.2R.856.ANF_receptor.exons6.LR536433.2.Erpetoichthys_calabaricus.v1.3";
LR536433.2	exonerate:protein2genome:local	exon	133016769	133016983	.	+	.	gene_id "LOCXPOlfC66.1042.HIT1"; transcript_id "LOCXPOlfC66.1042.HIT1.transcript"; gene_name "LOCXPOlfC66.1042.HIT1.OlfC.2R.866.ANF_receptor.exons6.LR536433.2.Erpetoichthys_calabaricus.v1.3";
LR536433.2	exonerate:protein2genome:local	exon	133017408	133017702	.	+	.	gene_id "LOCXPOlfC66.1042.HIT1"; transcript_id "LOCXPOlfC66.1042.HIT1.transcript"; gene_name "LOCXPOlfC66.1042.HIT1.OlfC.2R.866.ANF_receptor.exons6.LR536433.2.Erpetoichthys_calabaricus.v1.3";
LR536433.2	exonerate:protein2genome:local	exon	133018086	133018901	.	+	.	gene_id "LOCXPOlfC66.1042.HIT1"; transcript_id "LOCXPOlfC66.1042.HIT1.transcript"; gene_name "LOCXPOlfC66.1042.HIT1.OlfC.2R.866.ANF_receptor.exons6.LR536433.2.Erpetoichthys_calabaricus.v1.3";
LR536433.2	exonerate:protein2genome:local	exon	133019106	133019342	.	+	.	gene_id "LOCXPOlfC66.1042.HIT1"; transcript_id "LOCXPOlfC66.1042.HIT1.transcript"; gene_name "LOCXPOlfC66.1042.HIT1.OlfC.2R.866.ANF_receptor.exons6.LR536433.2.Erpetoichthys_calabaricus.v1.3";
LR536433.2	exonerate:protein2genome:local	exon	133019658	133019781	.	+	.	gene_id "LOCXPOlfC66.1042.HIT1"; transcript_id "LOCXPOlfC66.1042.HIT1.transcript"; gene_name "LOCXPOlfC66.1042.HIT1.OlfC.2R.866.ANF_receptor.exons6.LR536433.2.Erpetoichthys_calabaricus.v1.3";
LR536433.2	exonerate:protein2genome:local	exon	133020855	133021765	.	+	.	gene_id "LOCXPOlfC66.1042.HIT1"; transcript_id "LOCXPOlfC66.1042.HIT1.transcript"; gene_name "LOCXPOlfC66.1042.HIT1.OlfC.2R.866.ANF_receptor.exons6.LR536433.2.Erpetoichthys_calabaricus.v1.3";
LR536433.2	exonerate:protein2genome:local	exon	133057139	133057338	.	+	.	gene_id "LOCXPOlfC31.1054.HIT1"; transcript_id "LOCXPOlfC31.1054.HIT1.transcript"; gene_name "LOCXPOlfC31.1054.HIT1.OlfC.2R.852.ANF_receptor.exons6.LR536433.2.Erpetoichthys_calabaricus.v1.3";
LR536433.2	exonerate:protein2genome:local	exon	133057582	133057876	.	+	.	gene_id "LOCXPOlfC31.1054.HIT1"; transcript_id "LOCXPOlfC31.1054.HIT1.transcript"; gene_name "LOCXPOlfC31.1054.HIT1.OlfC.2R.852.ANF_receptor.exons6.LR536433.2.Erpetoichthys_calabaricus.v1.3";
LR536433.2	exonerate:protein2genome:local	exon	133061614	133062429	.	+	.	gene_id "LOCXPOlfC31.1054.HIT1"; transcript_id "LOCXPOlfC31.1054.HIT1.transcript"; gene_name "LOCXPOlfC31.1054.HIT1.OlfC.2R.852.ANF_receptor.exons6.LR536433.2.Erpetoichthys_calabaricus.v1.3";
LR536433.2	exonerate:protein2genome:local	exon	133062516	133062743	.	+	.	gene_id "LOCXPOlfC31.1054.HIT1"; transcript_id "LOCXPOlfC31.1054.HIT1.transcript"; gene_name "LOCXPOlfC31.1054.HIT1.OlfC.2R.852.ANF_receptor.exons6.LR536433.2.Erpetoichthys_calabaricus.v1.3";
LR536433.2	exonerate:protein2genome:local	exon	133064913	133065036	.	+	.	gene_id "LOCXPOlfC31.1054.HIT1"; transcript_id "LOCXPOlfC31.1054.HIT1.transcript"; gene_name "LOCXPOlfC31.1054.HIT1.OlfC.2R.852.ANF_receptor.exons6.LR536433.2.Erpetoichthys_calabaricus.v1.3";
LR536433.2	exonerate:protein2genome:local	exon	133067668	133068560	.	+	.	gene_id "LOCXPOlfC31.1054.HIT1"; transcript_id "LOCXPOlfC31.1054.HIT1.transcript"; gene_name "LOCXPOlfC31.1054.HIT1.OlfC.2R.852.ANF_receptor.exons6.LR536433.2.Erpetoichthys_calabaricus.v1.3";
LR536433.2	exonerate:protein2genome:local	exon	133073549	133073749	.	+	.	gene_id "LOCXPOlfC31.1065.HIT1"; transcript_id "LOCXPOlfC31.1065.HIT1.transcript"; gene_name "LOCXPOlfC31.1065.HIT1.OlfC.2R.774.ANF_receptor.exons6.LR536433.2.Erpetoichthys_calabaricus.v1.3";
LR536433.2	exonerate:protein2genome:local	exon	133073903	133074197	.	+	.	gene_id "LOCXPOlfC31.1065.HIT1"; transcript_id "LOCXPOlfC31.1065.HIT1.transcript"; gene_name "LOCXPOlfC31.1065.HIT1.OlfC.2R.774.ANF_receptor.exons6.LR536433.2.Erpetoichthys_calabaricus.v1.3";
LR536433.2	exonerate:protein2genome:local	exon	133074709	133075524	.	+	.	gene_id "LOCXPOlfC31.1065.HIT1"; transcript_id "LOCXPOlfC31.1065.HIT1.transcript"; gene_name "LOCXPOlfC31.1065.HIT1.OlfC.2R.774.ANF_receptor.exons6.LR536433.2.Erpetoichthys_calabaricus.v1.3";
LR536433.2	exonerate:protein2genome:local	exon	133075621	133075848	.	+	.	gene_id "LOCXPOlfC31.1065.HIT1"; transcript_id "LOCXPOlfC31.1065.HIT1.transcript"; gene_name "LOCXPOlfC31.1065.HIT1.OlfC.2R.774.ANF_receptor.exons6.LR536433.2.Erpetoichthys_calabaricus.v1.3";
LR536433.2	exonerate:protein2genome:local	exon	133076015	133076138	.	+	.	gene_id "LOCXPOlfC31.1065.HIT1"; transcript_id "LOCXPOlfC31.1065.HIT1.transcript"; gene_name "LOCXPOlfC31.1065.HIT1.OlfC.2R.774.ANF_receptor.exons6.LR536433.2.Erpetoichthys_calabaricus.v1.3";
LR536433.2	exonerate:protein2genome:local	exon	133079465	133080357	.	+	.	gene_id "LOCXPOlfC31.1065.HIT1"; transcript_id "LOCXPOlfC31.1065.HIT1.transcript"; gene_name "LOCXPOlfC31.1065.HIT1.OlfC.2R.774.ANF_receptor.exons6.LR536433.2.Erpetoichthys_calabaricus.v1.3";
LR536433.2	exonerate:protein2genome:local	exon	133105961	133106151	.	+	.	gene_id "LOCXPOlfC42.1075.HIT1"; transcript_id "LOCXPOlfC42.1075.HIT1.transcript"; gene_name "LOCXPOlfC42.1075.HIT1.OlfC.2R.716.ANF_receptor.exons6.LR536433.2.Erpetoichthys_calabaricus.v1.3";
LR536433.2	exonerate:protein2genome:local	exon	133106472	133106763	.	+	.	gene_id "LOCXPOlfC42.1075.HIT1"; transcript_id "LOCXPOlfC42.1075.HIT1.transcript"; gene_name "LOCXPOlfC42.1075.HIT1.OlfC.2R.716.ANF_receptor.exons6.LR536433.2.Erpetoichthys_calabaricus.v1.3";
LR536433.2	exonerate:protein2genome:local	exon	133107532	133108347	.	+	.	gene_id "LOCXPOlfC42.1075.HIT1"; transcript_id "LOCXPOlfC42.1075.HIT1.transcript"; gene_name "LOCXPOlfC42.1075.HIT1.OlfC.2R.716.ANF_receptor.exons6.LR536433.2.Erpetoichthys_calabaricus.v1.3";
LR536433.2	exonerate:protein2genome:local	exon	133108446	133108673	.	+	.	gene_id "LOCXPOlfC42.1075.HIT1"; transcript_id "LOCXPOlfC42.1075.HIT1.transcript"; gene_name "LOCXPOlfC42.1075.HIT1.OlfC.2R.716.ANF_receptor.exons6.LR536433.2.Erpetoichthys_calabaricus.v1.3";
LR536433.2	exonerate:protein2genome:local	exon	133108830	133108953	.	+	.	gene_id "LOCXPOlfC42.1075.HIT1"; transcript_id "LOCXPOlfC42.1075.HIT1.transcript"; gene_name "LOCXPOlfC42.1075.HIT1.OlfC.2R.716.ANF_receptor.exons6.LR536433.2.Erpetoichthys_calabaricus.v1.3";
LR536433.2	exonerate:protein2genome:local	exon	133111632	133112520	.	+	.	gene_id "LOCXPOlfC42.1075.HIT1"; transcript_id "LOCXPOlfC42.1075.HIT1.transcript"; gene_name "LOCXPOlfC42.1075.HIT1.OlfC.2R.716.ANF_receptor.exons6.LR536433.2.Erpetoichthys_calabaricus.v1.3";
LR536433.2	exonerate:protein2genome:local	exon	133144193	133144377	.	+	.	gene_id "LOCXPOlfC67.1086.HIT1"; transcript_id "LOCXPOlfC67.1086.HIT1.transcript"; gene_name "LOCXPOlfC67.1086.HIT1.OlfC.2R.850.ANF_receptor.exons6.LR536433.2.Erpetoichthys_calabaricus.v1.3";
LR536433.2	exonerate:protein2genome:local	exon	133144486	133144786	.	+	.	gene_id "LOCXPOlfC67.1086.HIT1"; transcript_id "LOCXPOlfC67.1086.HIT1.transcript"; gene_name "LOCXPOlfC67.1086.HIT1.OlfC.2R.850.ANF_receptor.exons6.LR536433.2.Erpetoichthys_calabaricus.v1.3";
LR536433.2	exonerate:protein2genome:local	exon	133145532	133146332	.	+	.	gene_id "LOCXPOlfC67.1086.HIT1"; transcript_id "LOCXPOlfC67.1086.HIT1.transcript"; gene_name "LOCXPOlfC67.1086.HIT1.OlfC.2R.850.ANF_receptor.exons6.LR536433.2.Erpetoichthys_calabaricus.v1.3";
LR536433.2	exonerate:protein2genome:local	exon	133146416	133146643	.	+	.	gene_id "LOCXPOlfC67.1086.HIT1"; transcript_id "LOCXPOlfC67.1086.HIT1.transcript"; gene_name "LOCXPOlfC67.1086.HIT1.OlfC.2R.850.ANF_receptor.exons6.LR536433.2.Erpetoichthys_calabaricus.v1.3";
LR536433.2	exonerate:protein2genome:local	exon	133146750	133146873	.	+	.	gene_id "LOCXPOlfC67.1086.HIT1"; transcript_id "LOCXPOlfC67.1086.HIT1.transcript"; gene_name "LOCXPOlfC67.1086.HIT1.OlfC.2R.850.ANF_receptor.exons6.LR536433.2.Erpetoichthys_calabaricus.v1.3";
LR536433.2	exonerate:protein2genome:local	exon	133147539	133148449	.	+	.	gene_id "LOCXPOlfC67.1086.HIT1"; transcript_id "LOCXPOlfC67.1086.HIT1.transcript"; gene_name "LOCXPOlfC67.1086.HIT1.OlfC.2R.850.ANF_receptor.exons6.LR536433.2.Erpetoichthys_calabaricus.v1.3";
LR536433.2	exonerate:protein2genome:local	exon	133170090	133170274	.	+	.	gene_id "LOCXPOlfC67.1088.HIT1"; transcript_id "LOCXPOlfC67.1088.HIT1.transcript"; gene_name "LOCXPOlfC67.1088.HIT1.OlfC.2R.852.ANF_receptor.exons6.LR536433.2.Erpetoichthys_calabaricus.v1.3";
LR536433.2	exonerate:protein2genome:local	exon	133170411	133170711	.	+	.	gene_id "LOCXPOlfC67.1088.HIT1"; transcript_id "LOCXPOlfC67.1088.HIT1.transcript"; gene_name "LOCXPOlfC67.1088.HIT1.OlfC.2R.852.ANF_receptor.exons6.LR536433.2.Erpetoichthys_calabaricus.v1.3";
LR536433.2	exonerate:protein2genome:local	exon	133171904	133172710	.	+	.	gene_id "LOCXPOlfC67.1088.HIT1"; transcript_id "LOCXPOlfC67.1088.HIT1.transcript"; gene_name "LOCXPOlfC67.1088.HIT1.OlfC.2R.852.ANF_receptor.exons6.LR536433.2.Erpetoichthys_calabaricus.v1.3";
LR536433.2	exonerate:protein2genome:local	exon	133172802	133173029	.	+	.	gene_id "LOCXPOlfC67.1088.HIT1"; transcript_id "LOCXPOlfC67.1088.HIT1.transcript"; gene_name "LOCXPOlfC67.1088.HIT1.OlfC.2R.852.ANF_receptor.exons6.LR536433.2.Erpetoichthys_calabaricus.v1.3";
LR536433.2	exonerate:protein2genome:local	exon	133173489	133173612	.	+	.	gene_id "LOCXPOlfC67.1088.HIT1"; transcript_id "LOCXPOlfC67.1088.HIT1.transcript"; gene_name "LOCXPOlfC67.1088.HIT1.OlfC.2R.852.ANF_receptor.exons6.LR536433.2.Erpetoichthys_calabaricus.v1.3";
LR536433.2	exonerate:protein2genome:local	exon	133174680	133175590	.	+	.	gene_id "LOCXPOlfC67.1088.HIT1"; transcript_id "LOCXPOlfC67.1088.HIT1.transcript"; gene_name "LOCXPOlfC67.1088.HIT1.OlfC.2R.852.ANF_receptor.exons6.LR536433.2.Erpetoichthys_calabaricus.v1.3";
LR536433.2	exonerate:protein2genome:local	exon	133199100	133199284	.	+	.	gene_id "LOCXPOlfC68.1090.HIT1"; transcript_id "LOCXPOlfC68.1090.HIT1.transcript"; gene_name "LOCXPOlfC68.1090.HIT1.OlfC.2R.846.ANF_receptor.exons6.LR536433.2.Erpetoichthys_calabaricus.v1.3";
LR536433.2	exonerate:protein2genome:local	exon	133199444	133199735	.	+	.	gene_id "LOCXPOlfC68.1090.HIT1"; transcript_id "LOCXPOlfC68.1090.HIT1.transcript"; gene_name "LOCXPOlfC68.1090.HIT1.OlfC.2R.846.ANF_receptor.exons6.LR536433.2.Erpetoichthys_calabaricus.v1.3";
LR536433.2	exonerate:protein2genome:local	exon	133201132	133201929	.	+	.	gene_id "LOCXPOlfC68.1090.HIT1"; transcript_id "LOCXPOlfC68.1090.HIT1.transcript"; gene_name "LOCXPOlfC68.1090.HIT1.OlfC.2R.846.ANF_receptor.exons6.LR536433.2.Erpetoichthys_calabaricus.v1.3";
LR536433.2	exonerate:protein2genome:local	exon	133202005	133202232	.	+	.	gene_id "LOCXPOlfC68.1090.HIT1"; transcript_id "LOCXPOlfC68.1090.HIT1.transcript"; gene_name "LOCXPOlfC68.1090.HIT1.OlfC.2R.846.ANF_receptor.exons6.LR536433.2.Erpetoichthys_calabaricus.v1.3";
LR536433.2	exonerate:protein2genome:local	exon	133202320	133202443	.	+	.	gene_id "LOCXPOlfC68.1090.HIT1"; transcript_id "LOCXPOlfC68.1090.HIT1.transcript"; gene_name "LOCXPOlfC68.1090.HIT1.OlfC.2R.846.ANF_receptor.exons6.LR536433.2.Erpetoichthys_calabaricus.v1.3";
LR536433.2	exonerate:protein2genome:local	exon	133202626	133203536	.	+	.	gene_id "LOCXPOlfC68.1090.HIT1"; transcript_id "LOCXPOlfC68.1090.HIT1.transcript"; gene_name "LOCXPOlfC68.1090.HIT1.OlfC.2R.846.ANF_receptor.exons6.LR536433.2.Erpetoichthys_calabaricus.v1.3";
LR536433.2	exonerate:protein2genome:local	exon	133224270	133224430	.	+	.	gene_id "LOCXPOlfC69.1093.HIT1"; transcript_id "LOCXPOlfC69.1093.HIT1.transcript"; gene_name "LOCXPOlfC69.1093.HIT1.OlfC.2R.835.ANF_receptor.exons6.LR536433.2.Erpetoichthys_calabaricus.v1.3";
LR536433.2	exonerate:protein2genome:local	exon	133224552	133224843	.	+	.	gene_id "LOCXPOlfC69.1093.HIT1"; transcript_id "LOCXPOlfC69.1093.HIT1.transcript"; gene_name "LOCXPOlfC69.1093.HIT1.OlfC.2R.835.ANF_receptor.exons6.LR536433.2.Erpetoichthys_calabaricus.v1.3";
LR536433.2	exonerate:protein2genome:local	exon	133226347	133227144	.	+	.	gene_id "LOCXPOlfC69.1093.HIT1"; transcript_id "LOCXPOlfC69.1093.HIT1.transcript"; gene_name "LOCXPOlfC69.1093.HIT1.OlfC.2R.835.ANF_receptor.exons6.LR536433.2.Erpetoichthys_calabaricus.v1.3";
LR536433.2	exonerate:protein2genome:local	exon	133227234	133227461	.	+	.	gene_id "LOCXPOlfC69.1093.HIT1"; transcript_id "LOCXPOlfC69.1093.HIT1.transcript"; gene_name "LOCXPOlfC69.1093.HIT1.OlfC.2R.835.ANF_receptor.exons6.LR536433.2.Erpetoichthys_calabaricus.v1.3";
LR536433.2	exonerate:protein2genome:local	exon	133227549	133227672	.	+	.	gene_id "LOCXPOlfC69.1093.HIT1"; transcript_id "LOCXPOlfC69.1093.HIT1.transcript"; gene_name "LOCXPOlfC69.1093.HIT1.OlfC.2R.835.ANF_receptor.exons6.LR536433.2.Erpetoichthys_calabaricus.v1.3";
LR536433.2	exonerate:protein2genome:local	exon	133227885	133228786	.	+	.	gene_id "LOCXPOlfC69.1093.HIT1"; transcript_id "LOCXPOlfC69.1093.HIT1.transcript"; gene_name "LOCXPOlfC69.1093.HIT1.OlfC.2R.835.ANF_receptor.exons6.LR536433.2.Erpetoichthys_calabaricus.v1.3";
LR536433.2	exonerate:protein2genome:local	exon	133248225	133248409	.	+	.	gene_id "LOCXPOlfC31.1098.HIT1"; transcript_id "LOCXPOlfC31.1098.HIT1.transcript"; gene_name "LOCXPOlfC31.1098.HIT1.OlfC.2R.844.ANF_receptor.exons6.LR536433.2.Erpetoichthys_calabaricus.v1.3";
LR536433.2	exonerate:protein2genome:local	exon	133248733	133249024	.	+	.	gene_id "LOCXPOlfC31.1098.HIT1"; transcript_id "LOCXPOlfC31.1098.HIT1.transcript"; gene_name "LOCXPOlfC31.1098.HIT1.OlfC.2R.844.ANF_receptor.exons6.LR536433.2.Erpetoichthys_calabaricus.v1.3";
LR536433.2	exonerate:protein2genome:local	exon	133249776	133250591	.	+	.	gene_id "LOCXPOlfC31.1098.HIT1"; transcript_id "LOCXPOlfC31.1098.HIT1.transcript"; gene_name "LOCXPOlfC31.1098.HIT1.OlfC.2R.844.ANF_receptor.exons6.LR536433.2.Erpetoichthys_calabaricus.v1.3";
LR536433.2	exonerate:protein2genome:local	exon	133251945	133252166	.	+	.	gene_id "LOCXPOlfC31.1098.HIT1"; transcript_id "LOCXPOlfC31.1098.HIT1.transcript"; gene_name "LOCXPOlfC31.1098.HIT1.OlfC.2R.844.ANF_receptor.exons6.LR536433.2.Erpetoichthys_calabaricus.v1.3";
LR536433.2	exonerate:protein2genome:local	exon	133253593	133253716	.	+	.	gene_id "LOCXPOlfC31.1098.HIT1"; transcript_id "LOCXPOlfC31.1098.HIT1.transcript"; gene_name "LOCXPOlfC31.1098.HIT1.OlfC.2R.844.ANF_receptor.exons6.LR536433.2.Erpetoichthys_calabaricus.v1.3";
LR536433.2	exonerate:protein2genome:local	exon	133254183	133255075	.	+	.	gene_id "LOCXPOlfC31.1098.HIT1"; transcript_id "LOCXPOlfC31.1098.HIT1.transcript"; gene_name "LOCXPOlfC31.1098.HIT1.OlfC.2R.844.ANF_receptor.exons6.LR536433.2.Erpetoichthys_calabaricus.v1.3";
LR536433.2	exonerate:protein2genome:local	exon	133307720	133307910	.	+	.	gene_id "LOCXPOlfC42.1114.HIT1"; transcript_id "LOCXPOlfC42.1114.HIT1.transcript"; gene_name "LOCXPOlfC42.1114.HIT1.OlfC.2R.843.ANF_receptor.exons6.LR536433.2.Erpetoichthys_calabaricus.v1.3";
LR536433.2	exonerate:protein2genome:local	exon	133308035	133308329	.	+	.	gene_id "LOCXPOlfC42.1114.HIT1"; transcript_id "LOCXPOlfC42.1114.HIT1.transcript"; gene_name "LOCXPOlfC42.1114.HIT1.OlfC.2R.843.ANF_receptor.exons6.LR536433.2.Erpetoichthys_calabaricus.v1.3";
LR536433.2	exonerate:protein2genome:local	exon	133308723	133309520	.	+	.	gene_id "LOCXPOlfC42.1114.HIT1"; transcript_id "LOCXPOlfC42.1114.HIT1.transcript"; gene_name "LOCXPOlfC42.1114.HIT1.OlfC.2R.843.ANF_receptor.exons6.LR536433.2.Erpetoichthys_calabaricus.v1.3";
LR536433.2	exonerate:protein2genome:local	exon	133309778	133310005	.	+	.	gene_id "LOCXPOlfC42.1114.HIT1"; transcript_id "LOCXPOlfC42.1114.HIT1.transcript"; gene_name "LOCXPOlfC42.1114.HIT1.OlfC.2R.843.ANF_receptor.exons6.LR536433.2.Erpetoichthys_calabaricus.v1.3";
LR536433.2	exonerate:protein2genome:local	exon	133310433	133310556	.	+	.	gene_id "LOCXPOlfC42.1114.HIT1"; transcript_id "LOCXPOlfC42.1114.HIT1.transcript"; gene_name "LOCXPOlfC42.1114.HIT1.OlfC.2R.843.ANF_receptor.exons6.LR536433.2.Erpetoichthys_calabaricus.v1.3";
LR536433.2	exonerate:protein2genome:local	exon	133314317	133315209	.	+	.	gene_id "LOCXPOlfC42.1114.HIT1"; transcript_id "LOCXPOlfC42.1114.HIT1.transcript"; gene_name "LOCXPOlfC42.1114.HIT1.OlfC.2R.843.ANF_receptor.exons6.LR536433.2.Erpetoichthys_calabaricus.v1.3";
LR536433.2	exonerate:protein2genome:local	exon	133317632	133317825	.	+	.	gene_id "LOCXPOlfC70.1118.HIT1"; transcript_id "LOCXPOlfC70.1118.HIT1.transcript"; gene_name "LOCXPOlfC70.1118.HIT1.OlfC.2R.848.ANF_receptor.exons6.LR536433.2.Erpetoichthys_calabaricus.v1.3";
LR536433.2	exonerate:protein2genome:local	exon	133318400	133318694	.	+	.	gene_id "LOCXPOlfC70.1118.HIT1"; transcript_id "LOCXPOlfC70.1118.HIT1.transcript"; gene_name "LOCXPOlfC70.1118.HIT1.OlfC.2R.848.ANF_receptor.exons6.LR536433.2.Erpetoichthys_calabaricus.v1.3";
LR536433.2	exonerate:protein2genome:local	exon	133319265	133320077	.	+	.	gene_id "LOCXPOlfC70.1118.HIT1"; transcript_id "LOCXPOlfC70.1118.HIT1.transcript"; gene_name "LOCXPOlfC70.1118.HIT1.OlfC.2R.848.ANF_receptor.exons6.LR536433.2.Erpetoichthys_calabaricus.v1.3";
LR536433.2	exonerate:protein2genome:local	exon	133320487	133320711	.	+	.	gene_id "LOCXPOlfC70.1118.HIT1"; transcript_id "LOCXPOlfC70.1118.HIT1.transcript"; gene_name "LOCXPOlfC70.1118.HIT1.OlfC.2R.848.ANF_receptor.exons6.LR536433.2.Erpetoichthys_calabaricus.v1.3";
LR536433.2	exonerate:protein2genome:local	exon	133321361	133321484	.	+	.	gene_id "LOCXPOlfC70.1118.HIT1"; transcript_id "LOCXPOlfC70.1118.HIT1.transcript"; gene_name "LOCXPOlfC70.1118.HIT1.OlfC.2R.848.ANF_receptor.exons6.LR536433.2.Erpetoichthys_calabaricus.v1.3";
LR536433.2	exonerate:protein2genome:local	exon	133324560	133325452	.	+	.	gene_id "LOCXPOlfC70.1118.HIT1"; transcript_id "LOCXPOlfC70.1118.HIT1.transcript"; gene_name "LOCXPOlfC70.1118.HIT1.OlfC.2R.848.ANF_receptor.exons6.LR536433.2.Erpetoichthys_calabaricus.v1.3";
LR536433.2	exonerate:protein2genome:local	exon	133356506	133356705	.	+	.	gene_id "LOCXPOlfC71.1128.HIT1"; transcript_id "LOCXPOlfC71.1128.HIT1.transcript"; gene_name "LOCXPOlfC71.1128.HIT1.OlfC.2R.842.ANF_receptor.exons7.LR536433.2.Erpetoichthys_calabaricus.v1.3";
LR536433.2	exonerate:protein2genome:local	exon	133357316	133357610	.	+	.	gene_id "LOCXPOlfC71.1128.HIT1"; transcript_id "LOCXPOlfC71.1128.HIT1.transcript"; gene_name "LOCXPOlfC71.1128.HIT1.OlfC.2R.842.ANF_receptor.exons7.LR536433.2.Erpetoichthys_calabaricus.v1.3";
LR536433.2	exonerate:protein2genome:local	exon	133359852	133360628	.	+	.	gene_id "LOCXPOlfC71.1128.HIT1"; transcript_id "LOCXPOlfC71.1128.HIT1.transcript"; gene_name "LOCXPOlfC71.1128.HIT1.OlfC.2R.842.ANF_receptor.exons7.LR536433.2.Erpetoichthys_calabaricus.v1.3";
LR536433.2	exonerate:protein2genome:local	exon	133360691	133360702	.	+	.	gene_id "LOCXPOlfC71.1128.HIT1"; transcript_id "LOCXPOlfC71.1128.HIT1.transcript"; gene_name "LOCXPOlfC71.1128.HIT1.OlfC.2R.842.ANF_receptor.exons7.LR536433.2.Erpetoichthys_calabaricus.v1.3";
LR536433.2	exonerate:protein2genome:local	exon	133361020	133361244	.	+	.	gene_id "LOCXPOlfC71.1128.HIT1"; transcript_id "LOCXPOlfC71.1128.HIT1.transcript"; gene_name "LOCXPOlfC71.1128.HIT1.OlfC.2R.842.ANF_receptor.exons7.LR536433.2.Erpetoichthys_calabaricus.v1.3";
LR536433.2	exonerate:protein2genome:local	exon	133374405	133374528	.	+	.	gene_id "LOCXPOlfC71.1128.HIT1"; transcript_id "LOCXPOlfC71.1128.HIT1.transcript"; gene_name "LOCXPOlfC71.1128.HIT1.OlfC.2R.842.ANF_receptor.exons7.LR536433.2.Erpetoichthys_calabaricus.v1.3";
LR536433.2	exonerate:protein2genome:local	exon	133376386	133377278	.	+	.	gene_id "LOCXPOlfC71.1128.HIT1"; transcript_id "LOCXPOlfC71.1128.HIT1.transcript"; gene_name "LOCXPOlfC71.1128.HIT1.OlfC.2R.842.ANF_receptor.exons7.LR536433.2.Erpetoichthys_calabaricus.v1.3";
LR536433.2	exonerate:protein2genome:local	exon	133384127	133384326	.	+	.	gene_id "LOCXPOlfC72.1132.HIT1"; transcript_id "LOCXPOlfC72.1132.HIT1.transcript"; gene_name "LOCXPOlfC72.1132.HIT1.OlfC.2R.846.ANF_receptor.exons8.LR536433.2.Erpetoichthys_calabaricus.v1.3";
LR536433.2	exonerate:protein2genome:local	exon	133384682	133384976	.	+	.	gene_id "LOCXPOlfC72.1132.HIT1"; transcript_id "LOCXPOlfC72.1132.HIT1.transcript"; gene_name "LOCXPOlfC72.1132.HIT1.OlfC.2R.846.ANF_receptor.exons8.LR536433.2.Erpetoichthys_calabaricus.v1.3";
LR536433.2	exonerate:protein2genome:local	exon	133385404	133386147	.	+	.	gene_id "LOCXPOlfC72.1132.HIT1"; transcript_id "LOCXPOlfC72.1132.HIT1.transcript"; gene_name "LOCXPOlfC72.1132.HIT1.OlfC.2R.846.ANF_receptor.exons8.LR536433.2.Erpetoichthys_calabaricus.v1.3";
LR536433.2	exonerate:protein2genome:local	exon	133386251	133386260	.	+	.	gene_id "LOCXPOlfC72.1132.HIT1"; transcript_id "LOCXPOlfC72.1132.HIT1.transcript"; gene_name "LOCXPOlfC72.1132.HIT1.OlfC.2R.846.ANF_receptor.exons8.LR536433.2.Erpetoichthys_calabaricus.v1.3";
LR536433.2	exonerate:protein2genome:local	exon	133387180	133387220	.	+	.	gene_id "LOCXPOlfC72.1132.HIT1"; transcript_id "LOCXPOlfC72.1132.HIT1.transcript"; gene_name "LOCXPOlfC72.1132.HIT1.OlfC.2R.846.ANF_receptor.exons8.LR536433.2.Erpetoichthys_calabaricus.v1.3";
LR536433.2	exonerate:protein2genome:local	exon	133389263	133389490	.	+	.	gene_id "LOCXPOlfC72.1132.HIT1"; transcript_id "LOCXPOlfC72.1132.HIT1.transcript"; gene_name "LOCXPOlfC72.1132.HIT1.OlfC.2R.846.ANF_receptor.exons8.LR536433.2.Erpetoichthys_calabaricus.v1.3";
LR536433.2	exonerate:protein2genome:local	exon	133392308	133392431	.	+	.	gene_id "LOCXPOlfC72.1132.HIT1"; transcript_id "LOCXPOlfC72.1132.HIT1.transcript"; gene_name "LOCXPOlfC72.1132.HIT1.OlfC.2R.846.ANF_receptor.exons8.LR536433.2.Erpetoichthys_calabaricus.v1.3";
LR536433.2	exonerate:protein2genome:local	exon	133392759	133393654	.	+	.	gene_id "LOCXPOlfC72.1132.HIT1"; transcript_id "LOCXPOlfC72.1132.HIT1.transcript"; gene_name "LOCXPOlfC72.1132.HIT1.OlfC.2R.846.ANF_receptor.exons8.LR536433.2.Erpetoichthys_calabaricus.v1.3";
LR536433.2	exonerate:protein2genome:local	exon	133403810	133404000	.	+	.	gene_id "LOCXPOlfC42.1140.HIT1"; transcript_id "LOCXPOlfC42.1140.HIT1.transcript"; gene_name "LOCXPOlfC42.1140.HIT1.OlfC.2R.850.ANF_receptor.exons6.LR536433.2.Erpetoichthys_calabaricus.v1.3";
LR536433.2	exonerate:protein2genome:local	exon	133404145	133404439	.	+	.	gene_id "LOCXPOlfC42.1140.HIT1"; transcript_id "LOCXPOlfC42.1140.HIT1.transcript"; gene_name "LOCXPOlfC42.1140.HIT1.OlfC.2R.850.ANF_receptor.exons6.LR536433.2.Erpetoichthys_calabaricus.v1.3";
LR536433.2	exonerate:protein2genome:local	exon	133404920	133405738	.	+	.	gene_id "LOCXPOlfC42.1140.HIT1"; transcript_id "LOCXPOlfC42.1140.HIT1.transcript"; gene_name "LOCXPOlfC42.1140.HIT1.OlfC.2R.850.ANF_receptor.exons6.LR536433.2.Erpetoichthys_calabaricus.v1.3";
LR536433.2	exonerate:protein2genome:local	exon	133407592	133407819	.	+	.	gene_id "LOCXPOlfC42.1140.HIT1"; transcript_id "LOCXPOlfC42.1140.HIT1.transcript"; gene_name "LOCXPOlfC42.1140.HIT1.OlfC.2R.850.ANF_receptor.exons6.LR536433.2.Erpetoichthys_calabaricus.v1.3";
LR536433.2	exonerate:protein2genome:local	exon	133408047	133408170	.	+	.	gene_id "LOCXPOlfC42.1140.HIT1"; transcript_id "LOCXPOlfC42.1140.HIT1.transcript"; gene_name "LOCXPOlfC42.1140.HIT1.OlfC.2R.850.ANF_receptor.exons6.LR536433.2.Erpetoichthys_calabaricus.v1.3";
LR536433.2	exonerate:protein2genome:local	exon	133413911	133414803	.	+	.	gene_id "LOCXPOlfC42.1140.HIT1"; transcript_id "LOCXPOlfC42.1140.HIT1.transcript"; gene_name "LOCXPOlfC42.1140.HIT1.OlfC.2R.850.ANF_receptor.exons6.LR536433.2.Erpetoichthys_calabaricus.v1.3";
LR536433.2	exonerate:protein2genome:local	exon	133448395	133448582	.	+	.	gene_id "LOCXPOlfC31.1146.HIT1"; transcript_id "LOCXPOlfC31.1146.HIT1.transcript"; gene_name "LOCXPOlfC31.1146.HIT1.OlfC.2R.845.ANF_receptor.exons7.LR536433.2.Erpetoichthys_calabaricus.v1.3";
LR536433.2	exonerate:protein2genome:local	exon	133449075	133449366	.	+	.	gene_id "LOCXPOlfC31.1146.HIT1"; transcript_id "LOCXPOlfC31.1146.HIT1.transcript"; gene_name "LOCXPOlfC31.1146.HIT1.OlfC.2R.845.ANF_receptor.exons7.LR536433.2.Erpetoichthys_calabaricus.v1.3";
LR536433.2	exonerate:protein2genome:local	exon	133450614	133451423	.	+	.	gene_id "LOCXPOlfC31.1146.HIT1"; transcript_id "LOCXPOlfC31.1146.HIT1.transcript"; gene_name "LOCXPOlfC31.1146.HIT1.OlfC.2R.845.ANF_receptor.exons7.LR536433.2.Erpetoichthys_calabaricus.v1.3";
LR536433.2	exonerate:protein2genome:local	exon	133451535	133451762	.	+	.	gene_id "LOCXPOlfC31.1146.HIT1"; transcript_id "LOCXPOlfC31.1146.HIT1.transcript"; gene_name "LOCXPOlfC31.1146.HIT1.OlfC.2R.845.ANF_receptor.exons7.LR536433.2.Erpetoichthys_calabaricus.v1.3";
LR536433.2	exonerate:protein2genome:local	exon	133452992	133453119	.	+	.	gene_id "LOCXPOlfC31.1146.HIT1"; transcript_id "LOCXPOlfC31.1146.HIT1.transcript"; gene_name "LOCXPOlfC31.1146.HIT1.OlfC.2R.845.ANF_receptor.exons7.LR536433.2.Erpetoichthys_calabaricus.v1.3";
LR536433.2	exonerate:protein2genome:local	exon	133453871	133453885	.	+	.	gene_id "LOCXPOlfC31.1146.HIT1"; transcript_id "LOCXPOlfC31.1146.HIT1.transcript"; gene_name "LOCXPOlfC31.1146.HIT1.OlfC.2R.845.ANF_receptor.exons7.LR536433.2.Erpetoichthys_calabaricus.v1.3";
LR536433.2	exonerate:protein2genome:local	exon	133457447	133458320	.	+	.	gene_id "LOCXPOlfC31.1146.HIT1"; transcript_id "LOCXPOlfC31.1146.HIT1.transcript"; gene_name "LOCXPOlfC31.1146.HIT1.OlfC.2R.845.ANF_receptor.exons7.LR536433.2.Erpetoichthys_calabaricus.v1.3";
LR536433.2	exonerate:protein2genome:local	exon	133480273	133480427	.	+	.	gene_id "LOCXPOlfC73.1151.HIT1"; transcript_id "LOCXPOlfC73.1151.HIT1.transcript"; gene_name "LOCXPOlfC73.1151.HIT1.OlfC.2R.842.ANF_receptor.exons6.LR536433.2.Erpetoichthys_calabaricus.v1.3";
LR536433.2	exonerate:protein2genome:local	exon	133480903	133481191	.	+	.	gene_id "LOCXPOlfC73.1151.HIT1"; transcript_id "LOCXPOlfC73.1151.HIT1.transcript"; gene_name "LOCXPOlfC73.1151.HIT1.OlfC.2R.842.ANF_receptor.exons6.LR536433.2.Erpetoichthys_calabaricus.v1.3";
LR536433.2	exonerate:protein2genome:local	exon	133482474	133483310	.	+	.	gene_id "LOCXPOlfC73.1151.HIT1"; transcript_id "LOCXPOlfC73.1151.HIT1.transcript"; gene_name "LOCXPOlfC73.1151.HIT1.OlfC.2R.842.ANF_receptor.exons6.LR536433.2.Erpetoichthys_calabaricus.v1.3";
LR536433.2	exonerate:protein2genome:local	exon	133483480	133483707	.	+	.	gene_id "LOCXPOlfC73.1151.HIT1"; transcript_id "LOCXPOlfC73.1151.HIT1.transcript"; gene_name "LOCXPOlfC73.1151.HIT1.OlfC.2R.842.ANF_receptor.exons6.LR536433.2.Erpetoichthys_calabaricus.v1.3";
LR536433.2	exonerate:protein2genome:local	exon	133485012	133485135	.	+	.	gene_id "LOCXPOlfC73.1151.HIT1"; transcript_id "LOCXPOlfC73.1151.HIT1.transcript"; gene_name "LOCXPOlfC73.1151.HIT1.OlfC.2R.842.ANF_receptor.exons6.LR536433.2.Erpetoichthys_calabaricus.v1.3";
LR536433.2	exonerate:protein2genome:local	exon	133485228	133486120	.	+	.	gene_id "LOCXPOlfC73.1151.HIT1"; transcript_id "LOCXPOlfC73.1151.HIT1.transcript"; gene_name "LOCXPOlfC73.1151.HIT1.OlfC.2R.842.ANF_receptor.exons6.LR536433.2.Erpetoichthys_calabaricus.v1.3";
LR536433.2	exonerate:protein2genome:local	exon	129290454	129290759	.	+	.	gene_id "LOCXPSalmoOlfC.16.1.3555.HIT1"; transcript_id "LOCXPSalmoOlfC.16.1.3555.HIT1.transcript"; gene_name "LOCXPSalmoOlfC.16.1.3555.HIT1.OlfC.1R.727.ANF_receptor.exons6.LR536433.2.Erpetoichthys_calabaricus.v1.3";
LR536433.2	exonerate:protein2genome:local	exon	129291350	129291700	.	+	.	gene_id "LOCXPSalmoOlfC.16.1.3555.HIT1"; transcript_id "LOCXPSalmoOlfC.16.1.3555.HIT1.transcript"; gene_name "LOCXPSalmoOlfC.16.1.3555.HIT1.OlfC.1R.727.ANF_receptor.exons6.LR536433.2.Erpetoichthys_calabaricus.v1.3";
LR536433.2	exonerate:protein2genome:local	exon	129291911	129292177	.	+	.	gene_id "LOCXPSalmoOlfC.16.1.3555.HIT1"; transcript_id "LOCXPSalmoOlfC.16.1.3555.HIT1.transcript"; gene_name "LOCXPSalmoOlfC.16.1.3555.HIT1.OlfC.1R.727.ANF_receptor.exons6.LR536433.2.Erpetoichthys_calabaricus.v1.3";
LR536433.2	exonerate:protein2genome:local	exon	129292921	129293148	.	+	.	gene_id "LOCXPSalmoOlfC.16.1.3555.HIT1"; transcript_id "LOCXPSalmoOlfC.16.1.3555.HIT1.transcript"; gene_name "LOCXPSalmoOlfC.16.1.3555.HIT1.OlfC.1R.727.ANF_receptor.exons6.LR536433.2.Erpetoichthys_calabaricus.v1.3";
LR536433.2	exonerate:protein2genome:local	exon	129298740	129298863	.	+	.	gene_id "LOCXPSalmoOlfC.16.1.3555.HIT1"; transcript_id "LOCXPSalmoOlfC.16.1.3555.HIT1.transcript"; gene_name "LOCXPSalmoOlfC.16.1.3555.HIT1.OlfC.1R.727.ANF_receptor.exons6.LR536433.2.Erpetoichthys_calabaricus.v1.3";
LR536433.2	exonerate:protein2genome:local	exon	129299221	129300125	.	+	.	gene_id "LOCXPSalmoOlfC.16.1.3555.HIT1"; transcript_id "LOCXPSalmoOlfC.16.1.3555.HIT1.transcript"; gene_name "LOCXPSalmoOlfC.16.1.3555.HIT1.OlfC.1R.727.ANF_receptor.exons6.LR536433.2.Erpetoichthys_calabaricus.v1.3";
LR536433.2	exonerate:protein2genome:local	exon	129354551	129354841	.	+	.	gene_id "LOCXPDreOlfCq8.3566.HIT1"; transcript_id "LOCXPDreOlfCq8.3566.HIT1.transcript"; gene_name "LOCXPDreOlfCq8.3566.HIT1.OlfC.1R.784.ANF_receptor.exons5.LR536433.2.Erpetoichthys_calabaricus.v1.3";
LR536433.2	exonerate:protein2genome:local	exon	129355963	129356775	.	+	.	gene_id "LOCXPDreOlfCq8.3566.HIT1"; transcript_id "LOCXPDreOlfCq8.3566.HIT1.transcript"; gene_name "LOCXPDreOlfCq8.3566.HIT1.OlfC.1R.784.ANF_receptor.exons5.LR536433.2.Erpetoichthys_calabaricus.v1.3";
LR536433.2	exonerate:protein2genome:local	exon	129357436	129357663	.	+	.	gene_id "LOCXPDreOlfCq8.3566.HIT1"; transcript_id "LOCXPDreOlfCq8.3566.HIT1.transcript"; gene_name "LOCXPDreOlfCq8.3566.HIT1.OlfC.1R.784.ANF_receptor.exons5.LR536433.2.Erpetoichthys_calabaricus.v1.3";
LR536433.2	exonerate:protein2genome:local	exon	129358611	129358734	.	+	.	gene_id "LOCXPDreOlfCq8.3566.HIT1"; transcript_id "LOCXPDreOlfCq8.3566.HIT1.transcript"; gene_name "LOCXPDreOlfCq8.3566.HIT1.OlfC.1R.784.ANF_receptor.exons5.LR536433.2.Erpetoichthys_calabaricus.v1.3";
LR536433.2	exonerate:protein2genome:local	exon	129363591	129364486	.	+	.	gene_id "LOCXPDreOlfCq8.3566.HIT1"; transcript_id "LOCXPDreOlfCq8.3566.HIT1.transcript"; gene_name "LOCXPDreOlfCq8.3566.HIT1.OlfC.1R.784.ANF_receptor.exons5.LR536433.2.Erpetoichthys_calabaricus.v1.3";
LR536433.2	exonerate:protein2genome:local	exon	129373267	129373412	.	+	.	gene_id "LOCXPSalmoOlfC.16.1.3568.HIT1"; transcript_id "LOCXPSalmoOlfC.16.1.3568.HIT1.transcript"; gene_name "LOCXPSalmoOlfC.16.1.3568.HIT1.OlfC.1R.778.ANF_receptor.exons7.LR536433.2.Erpetoichthys_calabaricus.v1.3";
LR536433.2	exonerate:protein2genome:local	exon	129374088	129374379	.	+	.	gene_id "LOCXPSalmoOlfC.16.1.3568.HIT1"; transcript_id "LOCXPSalmoOlfC.16.1.3568.HIT1.transcript"; gene_name "LOCXPSalmoOlfC.16.1.3568.HIT1.OlfC.1R.778.ANF_receptor.exons7.LR536433.2.Erpetoichthys_calabaricus.v1.3";
LR536433.2	exonerate:protein2genome:local	exon	129374865	129375191	.	+	.	gene_id "LOCXPSalmoOlfC.16.1.3568.HIT1"; transcript_id "LOCXPSalmoOlfC.16.1.3568.HIT1.transcript"; gene_name "LOCXPSalmoOlfC.16.1.3568.HIT1.OlfC.1R.778.ANF_receptor.exons7.LR536433.2.Erpetoichthys_calabaricus.v1.3";
LR536433.2	exonerate:protein2genome:local	exon	129375381	129375692	.	+	.	gene_id "LOCXPSalmoOlfC.16.1.3568.HIT1"; transcript_id "LOCXPSalmoOlfC.16.1.3568.HIT1.transcript"; gene_name "LOCXPSalmoOlfC.16.1.3568.HIT1.OlfC.1R.778.ANF_receptor.exons7.LR536433.2.Erpetoichthys_calabaricus.v1.3";
LR536433.2	exonerate:protein2genome:local	exon	129375967	129376194	.	+	.	gene_id "LOCXPSalmoOlfC.16.1.3568.HIT1"; transcript_id "LOCXPSalmoOlfC.16.1.3568.HIT1.transcript"; gene_name "LOCXPSalmoOlfC.16.1.3568.HIT1.OlfC.1R.778.ANF_receptor.exons7.LR536433.2.Erpetoichthys_calabaricus.v1.3";
LR536433.2	exonerate:protein2genome:local	exon	129378185	129378308	.	+	.	gene_id "LOCXPSalmoOlfC.16.1.3568.HIT1"; transcript_id "LOCXPSalmoOlfC.16.1.3568.HIT1.transcript"; gene_name "LOCXPSalmoOlfC.16.1.3568.HIT1.OlfC.1R.778.ANF_receptor.exons7.LR536433.2.Erpetoichthys_calabaricus.v1.3";
LR536433.2	exonerate:protein2genome:local	exon	129380397	129381301	.	+	.	gene_id "LOCXPSalmoOlfC.16.1.3568.HIT1"; transcript_id "LOCXPSalmoOlfC.16.1.3568.HIT1.transcript"; gene_name "LOCXPSalmoOlfC.16.1.3568.HIT1.OlfC.1R.778.ANF_receptor.exons7.LR536433.2.Erpetoichthys_calabaricus.v1.3";
LR536433.2	exonerate:protein2genome:local	exon	129838933	129838950	.	+	.	gene_id "LOCXPDreOlfCq2.3604.HIT1"; transcript_id "LOCXPDreOlfCq2.3604.HIT1.transcript"; gene_name "LOCXPDreOlfCq2.3604.HIT1.OlfC.1R.699.ANF_receptor.exons5.LR536433.2.Erpetoichthys_calabaricus.v1.3";
LR536433.2	exonerate:protein2genome:local	exon	129839767	129840597	.	+	.	gene_id "LOCXPDreOlfCq2.3604.HIT1"; transcript_id "LOCXPDreOlfCq2.3604.HIT1.transcript"; gene_name "LOCXPDreOlfCq2.3604.HIT1.OlfC.1R.699.ANF_receptor.exons5.LR536433.2.Erpetoichthys_calabaricus.v1.3";
LR536433.2	exonerate:protein2genome:local	exon	129841617	129841844	.	+	.	gene_id "LOCXPDreOlfCq2.3604.HIT1"; transcript_id "LOCXPDreOlfCq2.3604.HIT1.transcript"; gene_name "LOCXPDreOlfCq2.3604.HIT1.OlfC.1R.699.ANF_receptor.exons5.LR536433.2.Erpetoichthys_calabaricus.v1.3";
LR536433.2	exonerate:protein2genome:local	exon	129846152	129846275	.	+	.	gene_id "LOCXPDreOlfCq2.3604.HIT1"; transcript_id "LOCXPDreOlfCq2.3604.HIT1.transcript"; gene_name "LOCXPDreOlfCq2.3604.HIT1.OlfC.1R.699.ANF_receptor.exons5.LR536433.2.Erpetoichthys_calabaricus.v1.3";
LR536433.2	exonerate:protein2genome:local	exon	129847522	129848417	.	+	.	gene_id "LOCXPDreOlfCq2.3604.HIT1"; transcript_id "LOCXPDreOlfCq2.3604.HIT1.transcript"; gene_name "LOCXPDreOlfCq2.3604.HIT1.OlfC.1R.699.ANF_receptor.exons5.LR536433.2.Erpetoichthys_calabaricus.v1.3";
LR536433.2	exonerate:protein2genome:local	exon	130109152	130109204	.	+	.	gene_id "LOCXPDreOlfCq2.3633.HIT1"; transcript_id "LOCXPDreOlfCq2.3633.HIT1.transcript"; gene_name "LOCXPDreOlfCq2.3633.HIT1.OlfC.1R.801.ANF_receptor.exons6.LR536433.2.Erpetoichthys_calabaricus.v1.3";
LR536433.2	exonerate:protein2genome:local	exon	130109583	130109874	.	+	.	gene_id "LOCXPDreOlfCq2.3633.HIT1"; transcript_id "LOCXPDreOlfCq2.3633.HIT1.transcript"; gene_name "LOCXPDreOlfCq2.3633.HIT1.OlfC.1R.801.ANF_receptor.exons6.LR536433.2.Erpetoichthys_calabaricus.v1.3";
LR536433.2	exonerate:protein2genome:local	exon	130110476	130111288	.	+	.	gene_id "LOCXPDreOlfCq2.3633.HIT1"; transcript_id "LOCXPDreOlfCq2.3633.HIT1.transcript"; gene_name "LOCXPDreOlfCq2.3633.HIT1.OlfC.1R.801.ANF_receptor.exons6.LR536433.2.Erpetoichthys_calabaricus.v1.3";
LR536433.2	exonerate:protein2genome:local	exon	130112146	130112373	.	+	.	gene_id "LOCXPDreOlfCq2.3633.HIT1"; transcript_id "LOCXPDreOlfCq2.3633.HIT1.transcript"; gene_name "LOCXPDreOlfCq2.3633.HIT1.OlfC.1R.801.ANF_receptor.exons6.LR536433.2.Erpetoichthys_calabaricus.v1.3";
LR536433.2	exonerate:protein2genome:local	exon	130113880	130114003	.	+	.	gene_id "LOCXPDreOlfCq2.3633.HIT1"; transcript_id "LOCXPDreOlfCq2.3633.HIT1.transcript"; gene_name "LOCXPDreOlfCq2.3633.HIT1.OlfC.1R.801.ANF_receptor.exons6.LR536433.2.Erpetoichthys_calabaricus.v1.3";
LR536433.2	exonerate:protein2genome:local	exon	130117617	130118509	.	+	.	gene_id "LOCXPDreOlfCq2.3633.HIT1"; transcript_id "LOCXPDreOlfCq2.3633.HIT1.transcript"; gene_name "LOCXPDreOlfCq2.3633.HIT1.OlfC.1R.801.ANF_receptor.exons6.LR536433.2.Erpetoichthys_calabaricus.v1.3";
LR536433.2	exonerate:protein2genome:local	exon	130676710	130676918	.	+	.	gene_id "LOCXPSalmoOlfC.16.1.3683.HIT1"; transcript_id "LOCXPSalmoOlfC.16.1.3683.HIT1.transcript"; gene_name "LOCXPSalmoOlfC.16.1.3683.HIT1.OlfC.1R.790.ANF_receptor.exons7.LR536433.2.Erpetoichthys_calabaricus.v1.3";
LR536433.2	exonerate:protein2genome:local	exon	130677196	130677487	.	+	.	gene_id "LOCXPSalmoOlfC.16.1.3683.HIT1"; transcript_id "LOCXPSalmoOlfC.16.1.3683.HIT1.transcript"; gene_name "LOCXPSalmoOlfC.16.1.3683.HIT1.OlfC.1R.790.ANF_receptor.exons7.LR536433.2.Erpetoichthys_calabaricus.v1.3";
LR536433.2	exonerate:protein2genome:local	exon	130677852	130678193	.	+	.	gene_id "LOCXPSalmoOlfC.16.1.3683.HIT1"; transcript_id "LOCXPSalmoOlfC.16.1.3683.HIT1.transcript"; gene_name "LOCXPSalmoOlfC.16.1.3683.HIT1.OlfC.1R.790.ANF_receptor.exons7.LR536433.2.Erpetoichthys_calabaricus.v1.3";
LR536433.2	exonerate:protein2genome:local	exon	130678389	130678667	.	+	.	gene_id "LOCXPSalmoOlfC.16.1.3683.HIT1"; transcript_id "LOCXPSalmoOlfC.16.1.3683.HIT1.transcript"; gene_name "LOCXPSalmoOlfC.16.1.3683.HIT1.OlfC.1R.790.ANF_receptor.exons7.LR536433.2.Erpetoichthys_calabaricus.v1.3";
LR536433.2	exonerate:protein2genome:local	exon	130679555	130679782	.	+	.	gene_id "LOCXPSalmoOlfC.16.1.3683.HIT1"; transcript_id "LOCXPSalmoOlfC.16.1.3683.HIT1.transcript"; gene_name "LOCXPSalmoOlfC.16.1.3683.HIT1.OlfC.1R.790.ANF_receptor.exons7.LR536433.2.Erpetoichthys_calabaricus.v1.3";
LR536433.2	exonerate:protein2genome:local	exon	130680990	130681113	.	+	.	gene_id "LOCXPSalmoOlfC.16.1.3683.HIT1"; transcript_id "LOCXPSalmoOlfC.16.1.3683.HIT1.transcript"; gene_name "LOCXPSalmoOlfC.16.1.3683.HIT1.OlfC.1R.790.ANF_receptor.exons7.LR536433.2.Erpetoichthys_calabaricus.v1.3";
LR536433.2	exonerate:protein2genome:local	exon	130682724	130683619	.	+	.	gene_id "LOCXPSalmoOlfC.16.1.3683.HIT1"; transcript_id "LOCXPSalmoOlfC.16.1.3683.HIT1.transcript"; gene_name "LOCXPSalmoOlfC.16.1.3683.HIT1.OlfC.1R.790.ANF_receptor.exons7.LR536433.2.Erpetoichthys_calabaricus.v1.3";
LR536433.2	exonerate:protein2genome:local	exon	131169070	131169360	.	+	.	gene_id "LOCXPDreOlfCd2.3741.HIT1"; transcript_id "LOCXPDreOlfCd2.3741.HIT1.transcript"; gene_name "LOCXPDreOlfCd2.3741.HIT1.OlfC.1R.705.ANF_receptor.exons5.LR536433.2.Erpetoichthys_calabaricus.v1.3";
LR536433.2	exonerate:protein2genome:local	exon	131170537	131171352	.	+	.	gene_id "LOCXPDreOlfCd2.3741.HIT1"; transcript_id "LOCXPDreOlfCd2.3741.HIT1.transcript"; gene_name "LOCXPDreOlfCd2.3741.HIT1.OlfC.1R.705.ANF_receptor.exons5.LR536433.2.Erpetoichthys_calabaricus.v1.3";
LR536433.2	exonerate:protein2genome:local	exon	131171434	131171652	.	+	.	gene_id "LOCXPDreOlfCd2.3741.HIT1"; transcript_id "LOCXPDreOlfCd2.3741.HIT1.transcript"; gene_name "LOCXPDreOlfCd2.3741.HIT1.OlfC.1R.705.ANF_receptor.exons5.LR536433.2.Erpetoichthys_calabaricus.v1.3";
LR536433.2	exonerate:protein2genome:local	exon	131172098	131172221	.	+	.	gene_id "LOCXPDreOlfCd2.3741.HIT1"; transcript_id "LOCXPDreOlfCd2.3741.HIT1.transcript"; gene_name "LOCXPDreOlfCd2.3741.HIT1.OlfC.1R.705.ANF_receptor.exons5.LR536433.2.Erpetoichthys_calabaricus.v1.3";
LR536433.2	exonerate:protein2genome:local	exon	131174880	131175776	.	+	.	gene_id "LOCXPDreOlfCd2.3741.HIT1"; transcript_id "LOCXPDreOlfCd2.3741.HIT1.transcript"; gene_name "LOCXPDreOlfCd2.3741.HIT1.OlfC.1R.705.ANF_receptor.exons5.LR536433.2.Erpetoichthys_calabaricus.v1.3";
LR536433.2	exonerate:protein2genome:local	exon	131302182	131302372	.	+	.	gene_id "LOCXPHaplo8.7aa.3755.HIT1"; transcript_id "LOCXPHaplo8.7aa.3755.HIT1.transcript"; gene_name "LOCXPHaplo8.7aa.3755.HIT1.OlfC.1R.840.ANF_receptor.exons7.LR536433.2.Erpetoichthys_calabaricus.v1.3";
LR536433.2	exonerate:protein2genome:local	exon	131302819	131303116	.	+	.	gene_id "LOCXPHaplo8.7aa.3755.HIT1"; transcript_id "LOCXPHaplo8.7aa.3755.HIT1.transcript"; gene_name "LOCXPHaplo8.7aa.3755.HIT1.OlfC.1R.840.ANF_receptor.exons7.LR536433.2.Erpetoichthys_calabaricus.v1.3";
LR536433.2	exonerate:protein2genome:local	exon	131303245	131304020	.	+	.	gene_id "LOCXPHaplo8.7aa.3755.HIT1"; transcript_id "LOCXPHaplo8.7aa.3755.HIT1.transcript"; gene_name "LOCXPHaplo8.7aa.3755.HIT1.OlfC.1R.840.ANF_receptor.exons7.LR536433.2.Erpetoichthys_calabaricus.v1.3";
LR536433.2	exonerate:protein2genome:local	exon	131305075	131305084	.	+	.	gene_id "LOCXPHaplo8.7aa.3755.HIT1"; transcript_id "LOCXPHaplo8.7aa.3755.HIT1.transcript"; gene_name "LOCXPHaplo8.7aa.3755.HIT1.OlfC.1R.840.ANF_receptor.exons7.LR536433.2.Erpetoichthys_calabaricus.v1.3";
LR536433.2	exonerate:protein2genome:local	exon	131307991	131308218	.	+	.	gene_id "LOCXPHaplo8.7aa.3755.HIT1"; transcript_id "LOCXPHaplo8.7aa.3755.HIT1.transcript"; gene_name "LOCXPHaplo8.7aa.3755.HIT1.OlfC.1R.840.ANF_receptor.exons7.LR536433.2.Erpetoichthys_calabaricus.v1.3";
LR536433.2	exonerate:protein2genome:local	exon	131308757	131308880	.	+	.	gene_id "LOCXPHaplo8.7aa.3755.HIT1"; transcript_id "LOCXPHaplo8.7aa.3755.HIT1.transcript"; gene_name "LOCXPHaplo8.7aa.3755.HIT1.OlfC.1R.840.ANF_receptor.exons7.LR536433.2.Erpetoichthys_calabaricus.v1.3";
LR536433.2	exonerate:protein2genome:local	exon	131313027	131313919	.	+	.	gene_id "LOCXPHaplo8.7aa.3755.HIT1"; transcript_id "LOCXPHaplo8.7aa.3755.HIT1.transcript"; gene_name "LOCXPHaplo8.7aa.3755.HIT1.OlfC.1R.840.ANF_receptor.exons7.LR536433.2.Erpetoichthys_calabaricus.v1.3";
LR536433.2	exonerate:protein2genome:local	exon	132026327	132026623	.	+	.	gene_id "LOCXPDreOlfCh1.3834.HIT1"; transcript_id "LOCXPDreOlfCh1.3834.HIT1.transcript"; gene_name "LOCXPDreOlfCh1.3834.HIT1.OlfC.1R.784.ANF_receptor.exons5.LR536433.2.Erpetoichthys_calabaricus.v1.3";
LR536433.2	exonerate:protein2genome:local	exon	132027490	132028299	.	+	.	gene_id "LOCXPDreOlfCh1.3834.HIT1"; transcript_id "LOCXPDreOlfCh1.3834.HIT1.transcript"; gene_name "LOCXPDreOlfCh1.3834.HIT1.OlfC.1R.784.ANF_receptor.exons5.LR536433.2.Erpetoichthys_calabaricus.v1.3";
LR536433.2	exonerate:protein2genome:local	exon	132028378	132028605	.	+	.	gene_id "LOCXPDreOlfCh1.3834.HIT1"; transcript_id "LOCXPDreOlfCh1.3834.HIT1.transcript"; gene_name "LOCXPDreOlfCh1.3834.HIT1.OlfC.1R.784.ANF_receptor.exons5.LR536433.2.Erpetoichthys_calabaricus.v1.3";
LR536433.2	exonerate:protein2genome:local	exon	132029885	132030008	.	+	.	gene_id "LOCXPDreOlfCh1.3834.HIT1"; transcript_id "LOCXPDreOlfCh1.3834.HIT1.transcript"; gene_name "LOCXPDreOlfCh1.3834.HIT1.OlfC.1R.784.ANF_receptor.exons5.LR536433.2.Erpetoichthys_calabaricus.v1.3";
LR536433.2	exonerate:protein2genome:local	exon	132031594	132032486	.	+	.	gene_id "LOCXPDreOlfCh1.3834.HIT1"; transcript_id "LOCXPDreOlfCh1.3834.HIT1.transcript"; gene_name "LOCXPDreOlfCh1.3834.HIT1.OlfC.1R.784.ANF_receptor.exons5.LR536433.2.Erpetoichthys_calabaricus.v1.3";
LR536433.2	exonerate:protein2genome:local	exon	132315180	132315364	.	+	.	gene_id "LOCXPHaplo7.1aa.3890.HIT1"; transcript_id "LOCXPHaplo7.1aa.3890.HIT1.transcript"; gene_name "LOCXPHaplo7.1aa.3890.HIT1.OlfC.1R.846.ANF_receptor.exons6.LR536433.2.Erpetoichthys_calabaricus.v1.3";
LR536433.2	exonerate:protein2genome:local	exon	132315886	132316177	.	+	.	gene_id "LOCXPHaplo7.1aa.3890.HIT1"; transcript_id "LOCXPHaplo7.1aa.3890.HIT1.transcript"; gene_name "LOCXPHaplo7.1aa.3890.HIT1.OlfC.1R.846.ANF_receptor.exons6.LR536433.2.Erpetoichthys_calabaricus.v1.3";
LR536433.2	exonerate:protein2genome:local	exon	132317870	132318685	.	+	.	gene_id "LOCXPHaplo7.1aa.3890.HIT1"; transcript_id "LOCXPHaplo7.1aa.3890.HIT1.transcript"; gene_name "LOCXPHaplo7.1aa.3890.HIT1.OlfC.1R.846.ANF_receptor.exons6.LR536433.2.Erpetoichthys_calabaricus.v1.3";
LR536433.2	exonerate:protein2genome:local	exon	132318780	132319007	.	+	.	gene_id "LOCXPHaplo7.1aa.3890.HIT1"; transcript_id "LOCXPHaplo7.1aa.3890.HIT1.transcript"; gene_name "LOCXPHaplo7.1aa.3890.HIT1.OlfC.1R.846.ANF_receptor.exons6.LR536433.2.Erpetoichthys_calabaricus.v1.3";
LR536433.2	exonerate:protein2genome:local	exon	132320438	132320561	.	+	.	gene_id "LOCXPHaplo7.1aa.3890.HIT1"; transcript_id "LOCXPHaplo7.1aa.3890.HIT1.transcript"; gene_name "LOCXPHaplo7.1aa.3890.HIT1.OlfC.1R.846.ANF_receptor.exons6.LR536433.2.Erpetoichthys_calabaricus.v1.3";
LR536433.2	exonerate:protein2genome:local	exon	132323693	132324585	.	+	.	gene_id "LOCXPHaplo7.1aa.3890.HIT1"; transcript_id "LOCXPHaplo7.1aa.3890.HIT1.transcript"; gene_name "LOCXPHaplo7.1aa.3890.HIT1.OlfC.1R.846.ANF_receptor.exons6.LR536433.2.Erpetoichthys_calabaricus.v1.3";
LR536433.2	exonerate:protein2genome:local	exon	133118971	133118975	.	+	.	gene_id "LOCXPHaplo7.1aa.4092.HIT1"; transcript_id "LOCXPHaplo7.1aa.4092.HIT1.transcript"; gene_name "LOCXPHaplo7.1aa.4092.HIT1.OlfC.1R.784.ANF_receptor.exons6.LR536433.2.Erpetoichthys_calabaricus.v1.3";
LR536433.2	exonerate:protein2genome:local	exon	133119068	133119362	.	+	.	gene_id "LOCXPHaplo7.1aa.4092.HIT1"; transcript_id "LOCXPHaplo7.1aa.4092.HIT1.transcript"; gene_name "LOCXPHaplo7.1aa.4092.HIT1.OlfC.1R.784.ANF_receptor.exons6.LR536433.2.Erpetoichthys_calabaricus.v1.3";
LR536433.2	exonerate:protein2genome:local	exon	133120779	133121585	.	+	.	gene_id "LOCXPHaplo7.1aa.4092.HIT1"; transcript_id "LOCXPHaplo7.1aa.4092.HIT1.transcript"; gene_name "LOCXPHaplo7.1aa.4092.HIT1.OlfC.1R.784.ANF_receptor.exons6.LR536433.2.Erpetoichthys_calabaricus.v1.3";
LR536433.2	exonerate:protein2genome:local	exon	133121670	133121897	.	+	.	gene_id "LOCXPHaplo7.1aa.4092.HIT1"; transcript_id "LOCXPHaplo7.1aa.4092.HIT1.transcript"; gene_name "LOCXPHaplo7.1aa.4092.HIT1.OlfC.1R.784.ANF_receptor.exons6.LR536433.2.Erpetoichthys_calabaricus.v1.3";
LR536433.2	exonerate:protein2genome:local	exon	133124558	133124681	.	+	.	gene_id "LOCXPHaplo7.1aa.4092.HIT1"; transcript_id "LOCXPHaplo7.1aa.4092.HIT1.transcript"; gene_name "LOCXPHaplo7.1aa.4092.HIT1.OlfC.1R.784.ANF_receptor.exons6.LR536433.2.Erpetoichthys_calabaricus.v1.3";
LR536433.2	exonerate:protein2genome:local	exon	133124921	133125813	.	+	.	gene_id "LOCXPHaplo7.1aa.4092.HIT1"; transcript_id "LOCXPHaplo7.1aa.4092.HIT1.transcript"; gene_name "LOCXPHaplo7.1aa.4092.HIT1.OlfC.1R.784.ANF_receptor.exons6.LR536433.2.Erpetoichthys_calabaricus.v1.3";
```
