## Supplementary Data 1 for "Expanded olfactory system in fishes capable of terrestrial exploration": Esox_lucius.OLF_genes.gff

```
CM015574.1	exonerate:protein2genome:local	exon	4786860	4787825	.	-	.	gene_id "LOCXPOR1.210.HIT1"; transcript_id "LOCXPOR1.210.HIT1.transcript"; gene_name "LOCXPOR1.210.HIT1.OR.2R.322.7tm_4.exons1.CM015574.1.Esox_lucius";
CM015574.1	exonerate:protein2genome:local	exon	17707609	17708592	.	+	.	gene_id "LOCXPOR2.370.HIT1"; transcript_id "LOCXPOR2.370.HIT1.transcript"; gene_name "LOCXPOR2.370.HIT1.OR.2R.328.7tm_4.exons1.CM015574.1.Esox_lucius";
CM015574.1	exonerate:protein2genome:local	exon	17728101	17729072	.	+	.	gene_id "LOCXPOR2.387.HIT1"; transcript_id "LOCXPOR2.387.HIT1.transcript"; gene_name "LOCXPOR2.387.HIT1.OR.2R.324.7tm_4.exons1.CM015574.1.Esox_lucius";
CM015574.1	exonerate:protein2genome:local	exon	17739932	17740840	.	+	.	gene_id "LOCXPOR12.399.HIT1"; transcript_id "LOCXPOR12.399.HIT1.transcript"; gene_name "LOCXPOR12.399.HIT1.OR.2R.303.7tm_4.exons1.CM015574.1.Esox_lucius";
CM015574.1	exonerate:protein2genome:local	exon	17746986	17747906	.	-	.	gene_id "LOCXPOR3.410.HIT1"; transcript_id "LOCXPOR3.410.HIT1.transcript"; gene_name "LOCXPOR3.410.HIT1.OR.2R.307.7tm_4.exons1.CM015574.1.Esox_lucius";
CM015574.1	exonerate:protein2genome:local	exon	17754336	17755247	.	-	.	gene_id "LOCXPOR4.421.HIT1"; transcript_id "LOCXPOR4.421.HIT1.transcript"; gene_name "LOCXPOR4.421.HIT1.OR.2R.304.7tm_4.exons1.CM015574.1.Esox_lucius";
CM015574.1	exonerate:protein2genome:local	exon	17763430	17764335	.	-	.	gene_id "LOCXPOR5.437.HIT1"; transcript_id "LOCXPOR5.437.HIT1.transcript"; gene_name "LOCXPOR5.437.HIT1.OR.2R.302.7tm_4.exons1.CM015574.1.Esox_lucius";
CM015574.1	exonerate:protein2genome:local	exon	17769898	17770797	.	-	.	gene_id "LOCXPOR6.454.HIT1"; transcript_id "LOCXPOR6.454.HIT1.transcript"; gene_name "LOCXPOR6.454.HIT1.OR.2R.300.7tm_4.exons1.CM015574.1.Esox_lucius";
CM015574.1	exonerate:protein2genome:local	exon	17778238	17779143	.	-	.	gene_id "LOCXPOR5.479.HIT1"; transcript_id "LOCXPOR5.479.HIT1.transcript"; gene_name "LOCXPOR5.479.HIT1.OR.2R.302.7tm_4.exons1.CM015574.1.Esox_lucius";
CM015574.1	exonerate:protein2genome:local	exon	17793841	17794761	.	+	.	gene_id "LOCXPOR7.211.HIT1"; transcript_id "LOCXPOR7.211.HIT1.transcript"; gene_name "LOCXPOR7.211.HIT1.OR.2R.307.7tm_4.exons1.CM015574.1.Esox_lucius";
CM015574.1	exonerate:protein2genome:local	exon	17817899	17818822	.	-	.	gene_id "LOCXPOR8.224.HIT1"; transcript_id "LOCXPOR8.224.HIT1.transcript"; gene_name "LOCXPOR8.224.HIT1.OR.2R.308.7tm_4.exons1.CM015574.1.Esox_lucius";
CM015574.1	exonerate:protein2genome:local	exon	17824886	17825803	.	-	.	gene_id "LOCXPOR9.242.HIT1"; transcript_id "LOCXPOR9.242.HIT1.transcript"; gene_name "LOCXPOR9.242.HIT1.OR.2R.306.7tm_4.exons1.CM015574.1.Esox_lucius";
CM015574.1	exonerate:protein2genome:local	exon	18147332	18148243	.	-	.	gene_id "LOCXPOR10.261.HIT1"; transcript_id "LOCXPOR10.261.HIT1.transcript"; gene_name "LOCXPOR10.261.HIT1.OR.2R.304.7tm_4.exons1.CM015574.1.Esox_lucius";
CM015574.1	exonerate:protein2genome:local	exon	18153917	18154828	.	-	.	gene_id "LOCXPOR11.278.HIT1"; transcript_id "LOCXPOR11.278.HIT1.transcript"; gene_name "LOCXPOR11.278.HIT1.OR.2R.304.7tm_4.exons1.CM015574.1.Esox_lucius";
CM015574.1	exonerate:protein2genome:local	exon	18159970	18160881	.	-	.	gene_id "LOCXPOR12.299.HIT1"; transcript_id "LOCXPOR12.299.HIT1.transcript"; gene_name "LOCXPOR12.299.HIT1.OR.2R.304.7tm_4.exons1.CM015574.1.Esox_lucius";
CM015574.1	exonerate:protein2genome:local	exon	19766561	19767442	.	+	.	gene_id "LOCXPOR14.319.HIT1"; transcript_id "LOCXPOR14.319.HIT1.transcript"; gene_name "LOCXPOR14.319.HIT1.OR.2R.294.7tm_1.exons1.CM015574.1.Esox_lucius";
CM015574.1	exonerate:protein2genome:local	exon	19781426	19782340	.	+	.	gene_id "LOCXPOR13.338.HIT1"; transcript_id "LOCXPOR13.338.HIT1.transcript"; gene_name "LOCXPOR13.338.HIT1.OR.2R.305.7tm_1.exons1.CM015574.1.Esox_lucius";
CM015574.1	exonerate:protein2genome:local	exon	19796395	19797294	.	+	.	gene_id "LOCXPOR14.350.HIT1"; transcript_id "LOCXPOR14.350.HIT1.transcript"; gene_name "LOCXPOR14.350.HIT1.OR.2R.300.7tm_1.exons1.CM015574.1.Esox_lucius";
CM015574.1	exonerate:protein2genome:local	exon	19825348	19826193	.	-	.	gene_id "LOCXPOR14.371.HIT1"; transcript_id "LOCXPOR14.371.HIT1.transcript"; gene_name "LOCXPOR14.371.HIT1.OR.2R.282.7tm_1.exons1.CM015574.1.Esox_lucius";
CM015574.1	exonerate:protein2genome:local	exon	19841590	19842435	.	+	.	gene_id "LOCXPOR14.378.HIT1"; transcript_id "LOCXPOR14.378.HIT1.transcript"; gene_name "LOCXPOR14.378.HIT1.OR.2R.282.7tm_1.exons1.CM015574.1.Esox_lucius";
CM015574.1	exonerate:protein2genome:local	exon	19851396	19852241	.	+	.	gene_id "LOCXPOR14.379.HIT1"; transcript_id "LOCXPOR14.379.HIT1.transcript"; gene_name "LOCXPOR14.379.HIT1.OR.2R.282.7tm_1.exons1.CM015574.1.Esox_lucius";
CM015574.1	exonerate:protein2genome:local	exon	19861153	19862061	.	+	.	gene_id "LOCXPOR15.380.HIT1"; transcript_id "LOCXPOR15.380.HIT1.transcript"; gene_name "LOCXPOR15.380.HIT1.OR.2R.303.7tm_1.exons1.CM015574.1.Esox_lucius";
CM015574.1	exonerate:protein2genome:local	exon	30752638	30753537	.	-	.	gene_id "LOCXPOR16.381.HIT1"; transcript_id "LOCXPOR16.381.HIT1.transcript"; gene_name "LOCXPOR16.381.HIT1.OR.2R.300.7tm_4.exons1.CM015574.1.Esox_lucius";
CM015574.1	exonerate:protein2genome:local	exon	30762370	30763275	.	-	.	gene_id "LOCXPOR17.382.HIT1"; transcript_id "LOCXPOR17.382.HIT1.transcript"; gene_name "LOCXPOR17.382.HIT1.OR.2R.302.7tm_4.exons1.CM015574.1.Esox_lucius";
CM015574.1	exonerate:protein2genome:local	exon	30768151	30769050	.	-	.	gene_id "LOCXPOR18.383.HIT1"; transcript_id "LOCXPOR18.383.HIT1.transcript"; gene_name "LOCXPOR18.383.HIT1.OR.2R.300.7tm_4.exons1.CM015574.1.Esox_lucius";
CM015574.1	exonerate:protein2genome:local	exon	30774097	30774996	.	-	.	gene_id "LOCXPOR19.384.HIT1"; transcript_id "LOCXPOR19.384.HIT1.transcript"; gene_name "LOCXPOR19.384.HIT1.OR.2R.300.7tm_4.exons1.CM015574.1.Esox_lucius";
CM015574.1	exonerate:protein2genome:local	exon	30784362	30785267	.	-	.	gene_id "LOCXPOR20.385.HIT1"; transcript_id "LOCXPOR20.385.HIT1.transcript"; gene_name "LOCXPOR20.385.HIT1.OR.2R.302.7tm_4.exons1.CM015574.1.Esox_lucius";
CM015574.1	exonerate:protein2genome:local	exon	30804826	30805764	.	+	.	gene_id "LOCXPOR21.388.HIT1"; transcript_id "LOCXPOR21.388.HIT1.transcript"; gene_name "LOCXPOR21.388.HIT1.OR.2R.313.7tm_4.exons1.CM015574.1.Esox_lucius";
CM015574.1	exonerate:protein2genome:local	exon	30831179	30832111	.	+	.	gene_id "LOCXPOR22.389.HIT1"; transcript_id "LOCXPOR22.389.HIT1.transcript"; gene_name "LOCXPOR22.389.HIT1.OR.2R.311.7tm_4.exons1.CM015574.1.Esox_lucius";
CM015574.1	exonerate:protein2genome:local	exon	30841274	30842206	.	+	.	gene_id "LOCXPOR23.390.HIT1"; transcript_id "LOCXPOR23.390.HIT1.transcript"; gene_name "LOCXPOR23.390.HIT1.OR.2R.311.7tm_4.exons1.CM015574.1.Esox_lucius";
CM015574.1	exonerate:protein2genome:local	exon	30850455	30851387	.	+	.	gene_id "LOCXPOR23.391.HIT1"; transcript_id "LOCXPOR23.391.HIT1.transcript"; gene_name "LOCXPOR23.391.HIT1.OR.2R.311.7tm_4.exons1.CM015574.1.Esox_lucius";
CM015574.1	exonerate:protein2genome:local	exon	30860367	30861287	.	-	.	gene_id "LOCXPOR25.392.HIT1"; transcript_id "LOCXPOR25.392.HIT1.transcript"; gene_name "LOCXPOR25.392.HIT1.OR.2R.307.7tm_4.exons1.CM015574.1.Esox_lucius";
CM015574.1	exonerate:protein2genome:local	exon	30887712	30888641	.	+	.	gene_id "LOCXPOR26.396.HIT1"; transcript_id "LOCXPOR26.396.HIT1.transcript"; gene_name "LOCXPOR26.396.HIT1.OR.2R.310.7tm_4.exons1.CM015574.1.Esox_lucius";
CM015574.1	exonerate:protein2genome:local	exon	30912659	30913585	.	-	.	gene_id "LOCXPOR27.397.HIT1"; transcript_id "LOCXPOR27.397.HIT1.transcript"; gene_name "LOCXPOR27.397.HIT1.OR.2R.309.7tm_4.exons1.CM015574.1.Esox_lucius";
CM015574.1	exonerate:protein2genome:local	exon	30925380	30926315	.	-	.	gene_id "LOCXPOR28.398.HIT1"; transcript_id "LOCXPOR28.398.HIT1.transcript"; gene_name "LOCXPOR28.398.HIT1.OR.2R.312.7tm_4.exons1.CM015574.1.Esox_lucius";
CM015574.1	exonerate:protein2genome:local	exon	30938733	30939659	.	+	.	gene_id "LOCXPOR29.400.HIT1"; transcript_id "LOCXPOR29.400.HIT1.transcript"; gene_name "LOCXPOR29.400.HIT1.OR.2R.309.7tm_4.exons1.CM015574.1.Esox_lucius";
CM015574.1	exonerate:protein2genome:local	exon	30961636	30962562	.	+	.	gene_id "LOCXPOR30.401.HIT1"; transcript_id "LOCXPOR30.401.HIT1.transcript"; gene_name "LOCXPOR30.401.HIT1.OR.2R.309.7tm_4.exons1.CM015574.1.Esox_lucius";
CM015574.1	exonerate:protein2genome:local	exon	30968824	30969741	.	-	.	gene_id "LOCXPOR31.402.HIT1"; transcript_id "LOCXPOR31.402.HIT1.transcript"; gene_name "LOCXPOR31.402.HIT1.OR.2R.306.7tm_4.exons1.CM015574.1.Esox_lucius";
CM015574.1	exonerate:protein2genome:local	exon	30990321	30991259	.	-	.	gene_id "LOCXPOR32.403.HIT1"; transcript_id "LOCXPOR32.403.HIT1.transcript"; gene_name "LOCXPOR32.403.HIT1.OR.2R.313.7tm_4.exons1.CM015574.1.Esox_lucius";
CM015574.1	exonerate:protein2genome:local	exon	30996619	30997557	.	-	.	gene_id "LOCXPOR32.404.HIT1"; transcript_id "LOCXPOR32.404.HIT1.transcript"; gene_name "LOCXPOR32.404.HIT1.OR.2R.313.7tm_4.exons1.CM015574.1.Esox_lucius";
CM015574.1	exonerate:protein2genome:local	exon	31019717	31020670	.	-	.	gene_id "LOCXPOR34.405.HIT1"; transcript_id "LOCXPOR34.405.HIT1.transcript"; gene_name "LOCXPOR34.405.HIT1.OR.2R.318.7tm_4.exons1.CM015574.1.Esox_lucius";
CM015574.1	exonerate:protein2genome:local	exon	31026271	31027206	.	+	.	gene_id "LOCXPOR35.406.HIT1"; transcript_id "LOCXPOR35.406.HIT1.transcript"; gene_name "LOCXPOR35.406.HIT1.OR.2R.312.7tm_4.exons1.CM015574.1.Esox_lucius";
CM015574.1	exonerate:protein2genome:local	exon	31042395	31043333	.	+	.	gene_id "LOCXPOR36.407.HIT1"; transcript_id "LOCXPOR36.407.HIT1.transcript"; gene_name "LOCXPOR36.407.HIT1.OR.2R.313.7tm_4.exons1.CM015574.1.Esox_lucius";
CM015574.1	exonerate:protein2genome:local	exon	31054262	31055200	.	+	.	gene_id "LOCXPOR37.408.HIT1"; transcript_id "LOCXPOR37.408.HIT1.transcript"; gene_name "LOCXPOR37.408.HIT1.OR.2R.313.7tm_4.exons1.CM015574.1.Esox_lucius";
CM015574.1	exonerate:protein2genome:local	exon	31091705	31092643	.	+	.	gene_id "LOCXPOR38.409.HIT1"; transcript_id "LOCXPOR38.409.HIT1.transcript"; gene_name "LOCXPOR38.409.HIT1.OR.2R.313.7tm_4.exons1.CM015574.1.Esox_lucius";
CM015574.1	exonerate:protein2genome:local	exon	31101177	31102115	.	+	.	gene_id "LOCXPOR39.411.HIT1"; transcript_id "LOCXPOR39.411.HIT1.transcript"; gene_name "LOCXPOR39.411.HIT1.OR.2R.313.7tm_4.exons1.CM015574.1.Esox_lucius";
CM015574.1	exonerate:protein2genome:local	exon	31138554	31139522	.	+	.	gene_id "LOCXPOR40.412.HIT1"; transcript_id "LOCXPOR40.412.HIT1.transcript"; gene_name "LOCXPOR40.412.HIT1.OR.2R.323.7tm_4.exons1.CM015574.1.Esox_lucius";
CM015574.1	exonerate:protein2genome:local	exon	31179843	31180811	.	+	.	gene_id "LOCXPOR41.414.HIT1"; transcript_id "LOCXPOR41.414.HIT1.transcript"; gene_name "LOCXPOR41.414.HIT1.OR.2R.323.7tm_4.exons1.CM015574.1.Esox_lucius";
CM015574.1	exonerate:protein2genome:local	exon	31188830	31189786	.	+	.	gene_id "LOCXPOR42.415.HIT1"; transcript_id "LOCXPOR42.415.HIT1.transcript"; gene_name "LOCXPOR42.415.HIT1.OR.2R.319.7tm_4.exons1.CM015574.1.Esox_lucius";
CM015574.1	exonerate:protein2genome:local	exon	31207042	31207989	.	+	.	gene_id "LOCXPOR43.416.HIT1"; transcript_id "LOCXPOR43.416.HIT1.transcript"; gene_name "LOCXPOR43.416.HIT1.OR.2R.316.7tm_4.exons1.CM015574.1.Esox_lucius";
CM015574.1	exonerate:protein2genome:local	exon	31218766	31219716	.	+	.	gene_id "LOCXPOR44.417.HIT1"; transcript_id "LOCXPOR44.417.HIT1.transcript"; gene_name "LOCXPOR44.417.HIT1.OR.2R.317.7tm_4.exons1.CM015574.1.Esox_lucius";
CM015574.1	exonerate:protein2genome:local	exon	31236400	31237350	.	+	.	gene_id "LOCXPOR45.418.HIT1"; transcript_id "LOCXPOR45.418.HIT1.transcript"; gene_name "LOCXPOR45.418.HIT1.OR.2R.317.7tm_4.exons1.CM015574.1.Esox_lucius";
CM015574.1	exonerate:protein2genome:local	exon	31251146	31252084	.	+	.	gene_id "LOCXPOR46.419.HIT1"; transcript_id "LOCXPOR46.419.HIT1.transcript"; gene_name "LOCXPOR46.419.HIT1.OR.2R.313.7tm_4.exons1.CM015574.1.Esox_lucius";
CM015574.1	exonerate:protein2genome:local	exon	31258235	31259179	.	+	.	gene_id "LOCXPOR47.420.HIT1"; transcript_id "LOCXPOR47.420.HIT1.transcript"; gene_name "LOCXPOR47.420.HIT1.OR.2R.315.7tm_4.exons1.CM015574.1.Esox_lucius";
CM015579.1	exonerate:protein2genome:local	exon	22709479	22710432	.	-	.	gene_id "LOCXPOR48.423.HIT1"; transcript_id "LOCXPOR48.423.HIT1.transcript"; gene_name "LOCXPOR48.423.HIT1.OR.2R.318.7tm_1.exons1.CM015579.1.Esox_lucius";
CM015579.1	exonerate:protein2genome:local	exon	22736814	22737815	.	-	.	gene_id "LOCXPOR49.424.HIT1"; transcript_id "LOCXPOR49.424.HIT1.transcript"; gene_name "LOCXPOR49.424.HIT1.OR.2R.334.7tm_1.exons1.CM015579.1.Esox_lucius";
CM015580.1	exonerate:protein2genome:local	exon	8874846	8875769	.	+	.	gene_id "LOCXPOR50.425.HIT1"; transcript_id "LOCXPOR50.425.HIT1.transcript"; gene_name "LOCXPOR50.425.HIT1.OR.2R.308.7tm_4.exons1.CM015580.1.Esox_lucius";
CM015580.1	exonerate:protein2genome:local	exon	8882272	8883174	.	+	.	gene_id "LOCXPOR51.426.HIT1"; transcript_id "LOCXPOR51.426.HIT1.transcript"; gene_name "LOCXPOR51.426.HIT1.OR.2R.301.7tm_4.exons1.CM015580.1.Esox_lucius";
CM015580.1	exonerate:protein2genome:local	exon	8896370	8896622	.	-	.	gene_id "LOCXPOR52.427.HIT1"; transcript_id "LOCXPOR52.427.HIT1.transcript"; gene_name "LOCXPOR52.427.HIT1.OR.2R.330.7tm_4.exons6.CM015580.1.Esox_lucius";
CM015580.1	exonerate:protein2genome:local	exon	8899606	8899803	.	-	.	gene_id "LOCXPOR52.427.HIT1"; transcript_id "LOCXPOR52.427.HIT1.transcript"; gene_name "LOCXPOR52.427.HIT1.OR.2R.330.7tm_4.exons6.CM015580.1.Esox_lucius";
CM015580.1	exonerate:protein2genome:local	exon	8899920	8900036	.	-	.	gene_id "LOCXPOR52.427.HIT1"; transcript_id "LOCXPOR52.427.HIT1.transcript"; gene_name "LOCXPOR52.427.HIT1.OR.2R.330.7tm_4.exons6.CM015580.1.Esox_lucius";
CM015580.1	exonerate:protein2genome:local	exon	8900549	8900770	.	-	.	gene_id "LOCXPOR52.427.HIT1"; transcript_id "LOCXPOR52.427.HIT1.transcript"; gene_name "LOCXPOR52.427.HIT1.OR.2R.330.7tm_4.exons6.CM015580.1.Esox_lucius";
CM015580.1	exonerate:protein2genome:local	exon	8904841	8904893	.	-	.	gene_id "LOCXPOR52.427.HIT1"; transcript_id "LOCXPOR52.427.HIT1.transcript"; gene_name "LOCXPOR52.427.HIT1.OR.2R.330.7tm_4.exons6.CM015580.1.Esox_lucius";
CM015580.1	exonerate:protein2genome:local	exon	8905450	8905596	.	-	.	gene_id "LOCXPOR52.427.HIT1"; transcript_id "LOCXPOR52.427.HIT1.transcript"; gene_name "LOCXPOR52.427.HIT1.OR.2R.330.7tm_4.exons6.CM015580.1.Esox_lucius";
CM015580.1	exonerate:protein2genome:local	exon	8909945	8910197	.	-	.	gene_id "LOCXPOR53.431.HIT1"; transcript_id "LOCXPOR53.431.HIT1.transcript"; gene_name "LOCXPOR53.431.HIT1.OR.2R.330.7tm_4.exons6.CM015580.1.Esox_lucius";
CM015580.1	exonerate:protein2genome:local	exon	8911260	8911457	.	-	.	gene_id "LOCXPOR53.431.HIT1"; transcript_id "LOCXPOR53.431.HIT1.transcript"; gene_name "LOCXPOR53.431.HIT1.OR.2R.330.7tm_4.exons6.CM015580.1.Esox_lucius";
CM015580.1	exonerate:protein2genome:local	exon	8911575	8911691	.	-	.	gene_id "LOCXPOR53.431.HIT1"; transcript_id "LOCXPOR53.431.HIT1.transcript"; gene_name "LOCXPOR53.431.HIT1.OR.2R.330.7tm_4.exons6.CM015580.1.Esox_lucius";
CM015580.1	exonerate:protein2genome:local	exon	8912151	8912372	.	-	.	gene_id "LOCXPOR53.431.HIT1"; transcript_id "LOCXPOR53.431.HIT1.transcript"; gene_name "LOCXPOR53.431.HIT1.OR.2R.330.7tm_4.exons6.CM015580.1.Esox_lucius";
CM015580.1	exonerate:protein2genome:local	exon	8915602	8915654	.	-	.	gene_id "LOCXPOR53.431.HIT1"; transcript_id "LOCXPOR53.431.HIT1.transcript"; gene_name "LOCXPOR53.431.HIT1.OR.2R.330.7tm_4.exons6.CM015580.1.Esox_lucius";
CM015580.1	exonerate:protein2genome:local	exon	8916290	8916436	.	-	.	gene_id "LOCXPOR53.431.HIT1"; transcript_id "LOCXPOR53.431.HIT1.transcript"; gene_name "LOCXPOR53.431.HIT1.OR.2R.330.7tm_4.exons6.CM015580.1.Esox_lucius";
CM015580.1	exonerate:protein2genome:local	exon	8919838	8920090	.	-	.	gene_id "LOCXPOR54.435.HIT1"; transcript_id "LOCXPOR54.435.HIT1.transcript"; gene_name "LOCXPOR54.435.HIT1.OR.2R.330.7tm_4.exons6.CM015580.1.Esox_lucius";
CM015580.1	exonerate:protein2genome:local	exon	8920714	8920911	.	-	.	gene_id "LOCXPOR54.435.HIT1"; transcript_id "LOCXPOR54.435.HIT1.transcript"; gene_name "LOCXPOR54.435.HIT1.OR.2R.330.7tm_4.exons6.CM015580.1.Esox_lucius";
CM015580.1	exonerate:protein2genome:local	exon	8921028	8921144	.	-	.	gene_id "LOCXPOR54.435.HIT1"; transcript_id "LOCXPOR54.435.HIT1.transcript"; gene_name "LOCXPOR54.435.HIT1.OR.2R.330.7tm_4.exons6.CM015580.1.Esox_lucius";
CM015580.1	exonerate:protein2genome:local	exon	8921443	8921664	.	-	.	gene_id "LOCXPOR54.435.HIT1"; transcript_id "LOCXPOR54.435.HIT1.transcript"; gene_name "LOCXPOR54.435.HIT1.OR.2R.330.7tm_4.exons6.CM015580.1.Esox_lucius";
CM015580.1	exonerate:protein2genome:local	exon	8922926	8922978	.	-	.	gene_id "LOCXPOR54.435.HIT1"; transcript_id "LOCXPOR54.435.HIT1.transcript"; gene_name "LOCXPOR54.435.HIT1.OR.2R.330.7tm_4.exons6.CM015580.1.Esox_lucius";
CM015580.1	exonerate:protein2genome:local	exon	8923437	8923583	.	-	.	gene_id "LOCXPOR54.435.HIT1"; transcript_id "LOCXPOR54.435.HIT1.transcript"; gene_name "LOCXPOR54.435.HIT1.OR.2R.330.7tm_4.exons6.CM015580.1.Esox_lucius";
CM015580.1	exonerate:protein2genome:local	exon	8924581	8924946	.	-	.	gene_id "LOCXPOR55.436.HIT1"; transcript_id "LOCXPOR55.436.HIT1.transcript"; gene_name "LOCXPOR55.436.HIT1.OR.2R.442.7tm_4.exons7.CM015580.1.Esox_lucius";
CM015580.1	exonerate:protein2genome:local	exon	8929085	8929316	.	-	.	gene_id "LOCXPOR55.436.HIT1"; transcript_id "LOCXPOR55.436.HIT1.transcript"; gene_name "LOCXPOR55.436.HIT1.OR.2R.442.7tm_4.exons7.CM015580.1.Esox_lucius";
CM015580.1	exonerate:protein2genome:local	exon	8929675	8929872	.	-	.	gene_id "LOCXPOR55.436.HIT1"; transcript_id "LOCXPOR55.436.HIT1.transcript"; gene_name "LOCXPOR55.436.HIT1.OR.2R.442.7tm_4.exons7.CM015580.1.Esox_lucius";
CM015580.1	exonerate:protein2genome:local	exon	8930548	8930664	.	-	.	gene_id "LOCXPOR55.436.HIT1"; transcript_id "LOCXPOR55.436.HIT1.transcript"; gene_name "LOCXPOR55.436.HIT1.OR.2R.442.7tm_4.exons7.CM015580.1.Esox_lucius";
CM015580.1	exonerate:protein2genome:local	exon	8931040	8931261	.	-	.	gene_id "LOCXPOR55.436.HIT1"; transcript_id "LOCXPOR55.436.HIT1.transcript"; gene_name "LOCXPOR55.436.HIT1.OR.2R.442.7tm_4.exons7.CM015580.1.Esox_lucius";
CM015580.1	exonerate:protein2genome:local	exon	8931459	8931511	.	-	.	gene_id "LOCXPOR55.436.HIT1"; transcript_id "LOCXPOR55.436.HIT1.transcript"; gene_name "LOCXPOR55.436.HIT1.OR.2R.442.7tm_4.exons7.CM015580.1.Esox_lucius";
CM015580.1	exonerate:protein2genome:local	exon	8931660	8931797	.	-	.	gene_id "LOCXPOR55.436.HIT1"; transcript_id "LOCXPOR55.436.HIT1.transcript"; gene_name "LOCXPOR55.436.HIT1.OR.2R.442.7tm_4.exons7.CM015580.1.Esox_lucius";
CM015580.1	exonerate:protein2genome:local	exon	8936119	8936371	.	-	.	gene_id "LOCXPOR56.440.HIT1"; transcript_id "LOCXPOR56.440.HIT1.transcript"; gene_name "LOCXPOR56.440.HIT1.OR.2R.326.7tm_4.exons6.CM015580.1.Esox_lucius";
CM015580.1	exonerate:protein2genome:local	exon	8938334	8938531	.	-	.	gene_id "LOCXPOR56.440.HIT1"; transcript_id "LOCXPOR56.440.HIT1.transcript"; gene_name "LOCXPOR56.440.HIT1.OR.2R.326.7tm_4.exons6.CM015580.1.Esox_lucius";
CM015580.1	exonerate:protein2genome:local	exon	8938655	8938771	.	-	.	gene_id "LOCXPOR56.440.HIT1"; transcript_id "LOCXPOR56.440.HIT1.transcript"; gene_name "LOCXPOR56.440.HIT1.OR.2R.326.7tm_4.exons6.CM015580.1.Esox_lucius";
CM015580.1	exonerate:protein2genome:local	exon	8938944	8939165	.	-	.	gene_id "LOCXPOR56.440.HIT1"; transcript_id "LOCXPOR56.440.HIT1.transcript"; gene_name "LOCXPOR56.440.HIT1.OR.2R.326.7tm_4.exons6.CM015580.1.Esox_lucius";
CM015580.1	exonerate:protein2genome:local	exon	8941039	8941091	.	-	.	gene_id "LOCXPOR56.440.HIT1"; transcript_id "LOCXPOR56.440.HIT1.transcript"; gene_name "LOCXPOR56.440.HIT1.OR.2R.326.7tm_4.exons6.CM015580.1.Esox_lucius";
CM015580.1	exonerate:protein2genome:local	exon	8941473	8941607	.	-	.	gene_id "LOCXPOR56.440.HIT1"; transcript_id "LOCXPOR56.440.HIT1.transcript"; gene_name "LOCXPOR56.440.HIT1.OR.2R.326.7tm_4.exons6.CM015580.1.Esox_lucius";
CM015580.1	exonerate:protein2genome:local	exon	8953872	8954124	.	-	.	gene_id "LOCXPOR57.442.HIT1"; transcript_id "LOCXPOR57.442.HIT1.transcript"; gene_name "LOCXPOR57.442.HIT1.OR.2R.330.7tm_4.exons6.CM015580.1.Esox_lucius";
CM015580.1	exonerate:protein2genome:local	exon	8956933	8957130	.	-	.	gene_id "LOCXPOR57.442.HIT1"; transcript_id "LOCXPOR57.442.HIT1.transcript"; gene_name "LOCXPOR57.442.HIT1.OR.2R.330.7tm_4.exons6.CM015580.1.Esox_lucius";
CM015580.1	exonerate:protein2genome:local	exon	8958132	8958248	.	-	.	gene_id "LOCXPOR57.442.HIT1"; transcript_id "LOCXPOR57.442.HIT1.transcript"; gene_name "LOCXPOR57.442.HIT1.OR.2R.330.7tm_4.exons6.CM015580.1.Esox_lucius";
CM015580.1	exonerate:protein2genome:local	exon	8958562	8958783	.	-	.	gene_id "LOCXPOR57.442.HIT1"; transcript_id "LOCXPOR57.442.HIT1.transcript"; gene_name "LOCXPOR57.442.HIT1.OR.2R.330.7tm_4.exons6.CM015580.1.Esox_lucius";
CM015580.1	exonerate:protein2genome:local	exon	8959662	8959714	.	-	.	gene_id "LOCXPOR57.442.HIT1"; transcript_id "LOCXPOR57.442.HIT1.transcript"; gene_name "LOCXPOR57.442.HIT1.OR.2R.330.7tm_4.exons6.CM015580.1.Esox_lucius";
CM015580.1	exonerate:protein2genome:local	exon	8959953	8960099	.	-	.	gene_id "LOCXPOR57.442.HIT1"; transcript_id "LOCXPOR57.442.HIT1.transcript"; gene_name "LOCXPOR57.442.HIT1.OR.2R.330.7tm_4.exons6.CM015580.1.Esox_lucius";
CM015580.1	exonerate:protein2genome:local	exon	8973850	8974102	.	-	.	gene_id "LOCXPOR58.445.HIT1"; transcript_id "LOCXPOR58.445.HIT1.transcript"; gene_name "LOCXPOR58.445.HIT1.OR.2R.330.7tm_4.exons6.CM015580.1.Esox_lucius";
CM015580.1	exonerate:protein2genome:local	exon	8975792	8975989	.	-	.	gene_id "LOCXPOR58.445.HIT1"; transcript_id "LOCXPOR58.445.HIT1.transcript"; gene_name "LOCXPOR58.445.HIT1.OR.2R.330.7tm_4.exons6.CM015580.1.Esox_lucius";
CM015580.1	exonerate:protein2genome:local	exon	8977721	8977837	.	-	.	gene_id "LOCXPOR58.445.HIT1"; transcript_id "LOCXPOR58.445.HIT1.transcript"; gene_name "LOCXPOR58.445.HIT1.OR.2R.330.7tm_4.exons6.CM015580.1.Esox_lucius";
CM015580.1	exonerate:protein2genome:local	exon	8978120	8978341	.	-	.	gene_id "LOCXPOR58.445.HIT1"; transcript_id "LOCXPOR58.445.HIT1.transcript"; gene_name "LOCXPOR58.445.HIT1.OR.2R.330.7tm_4.exons6.CM015580.1.Esox_lucius";
CM015580.1	exonerate:protein2genome:local	exon	8979652	8979704	.	-	.	gene_id "LOCXPOR58.445.HIT1"; transcript_id "LOCXPOR58.445.HIT1.transcript"; gene_name "LOCXPOR58.445.HIT1.OR.2R.330.7tm_4.exons6.CM015580.1.Esox_lucius";
CM015580.1	exonerate:protein2genome:local	exon	8979952	8980098	.	-	.	gene_id "LOCXPOR58.445.HIT1"; transcript_id "LOCXPOR58.445.HIT1.transcript"; gene_name "LOCXPOR58.445.HIT1.OR.2R.330.7tm_4.exons6.CM015580.1.Esox_lucius";
CM015580.1	exonerate:protein2genome:local	exon	8988708	8988960	.	-	.	gene_id "LOCXPOR59.446.HIT1"; transcript_id "LOCXPOR59.446.HIT1.transcript"; gene_name "LOCXPOR59.446.HIT1.OR.2R.330.7tm_4.exons6.CM015580.1.Esox_lucius";
CM015580.1	exonerate:protein2genome:local	exon	8990043	8990240	.	-	.	gene_id "LOCXPOR59.446.HIT1"; transcript_id "LOCXPOR59.446.HIT1.transcript"; gene_name "LOCXPOR59.446.HIT1.OR.2R.330.7tm_4.exons6.CM015580.1.Esox_lucius";
CM015580.1	exonerate:protein2genome:local	exon	8990586	8990702	.	-	.	gene_id "LOCXPOR59.446.HIT1"; transcript_id "LOCXPOR59.446.HIT1.transcript"; gene_name "LOCXPOR59.446.HIT1.OR.2R.330.7tm_4.exons6.CM015580.1.Esox_lucius";
CM015580.1	exonerate:protein2genome:local	exon	8990990	8991211	.	-	.	gene_id "LOCXPOR59.446.HIT1"; transcript_id "LOCXPOR59.446.HIT1.transcript"; gene_name "LOCXPOR59.446.HIT1.OR.2R.330.7tm_4.exons6.CM015580.1.Esox_lucius";
CM015580.1	exonerate:protein2genome:local	exon	8994338	8994390	.	-	.	gene_id "LOCXPOR59.446.HIT1"; transcript_id "LOCXPOR59.446.HIT1.transcript"; gene_name "LOCXPOR59.446.HIT1.OR.2R.330.7tm_4.exons6.CM015580.1.Esox_lucius";
CM015580.1	exonerate:protein2genome:local	exon	8994667	8994813	.	-	.	gene_id "LOCXPOR59.446.HIT1"; transcript_id "LOCXPOR59.446.HIT1.transcript"; gene_name "LOCXPOR59.446.HIT1.OR.2R.330.7tm_4.exons6.CM015580.1.Esox_lucius";
CM015580.1	exonerate:protein2genome:local	exon	9014028	9014280	.	-	.	gene_id "LOCXPOR61.453.HIT1"; transcript_id "LOCXPOR61.453.HIT1.transcript"; gene_name "LOCXPOR61.453.HIT1.OR.2R.330.7tm_4.exons6.CM015580.1.Esox_lucius";
CM015580.1	exonerate:protein2genome:local	exon	9019089	9019286	.	-	.	gene_id "LOCXPOR61.453.HIT1"; transcript_id "LOCXPOR61.453.HIT1.transcript"; gene_name "LOCXPOR61.453.HIT1.OR.2R.330.7tm_4.exons6.CM015580.1.Esox_lucius";
CM015580.1	exonerate:protein2genome:local	exon	9019592	9019708	.	-	.	gene_id "LOCXPOR61.453.HIT1"; transcript_id "LOCXPOR61.453.HIT1.transcript"; gene_name "LOCXPOR61.453.HIT1.OR.2R.330.7tm_4.exons6.CM015580.1.Esox_lucius";
CM015580.1	exonerate:protein2genome:local	exon	9019991	9020212	.	-	.	gene_id "LOCXPOR61.453.HIT1"; transcript_id "LOCXPOR61.453.HIT1.transcript"; gene_name "LOCXPOR61.453.HIT1.OR.2R.330.7tm_4.exons6.CM015580.1.Esox_lucius";
CM015580.1	exonerate:protein2genome:local	exon	9021108	9021160	.	-	.	gene_id "LOCXPOR61.453.HIT1"; transcript_id "LOCXPOR61.453.HIT1.transcript"; gene_name "LOCXPOR61.453.HIT1.OR.2R.330.7tm_4.exons6.CM015580.1.Esox_lucius";
CM015580.1	exonerate:protein2genome:local	exon	9021644	9021790	.	-	.	gene_id "LOCXPOR61.453.HIT1"; transcript_id "LOCXPOR61.453.HIT1.transcript"; gene_name "LOCXPOR61.453.HIT1.OR.2R.330.7tm_4.exons6.CM015580.1.Esox_lucius";
CM015580.1	exonerate:protein2genome:local	exon	9026153	9026405	.	-	.	gene_id "LOCXPOR62.457.HIT1"; transcript_id "LOCXPOR62.457.HIT1.transcript"; gene_name "LOCXPOR62.457.HIT1.OR.2R.330.7tm_4.exons6.CM015580.1.Esox_lucius";
CM015580.1	exonerate:protein2genome:local	exon	9029679	9029876	.	-	.	gene_id "LOCXPOR62.457.HIT1"; transcript_id "LOCXPOR62.457.HIT1.transcript"; gene_name "LOCXPOR62.457.HIT1.OR.2R.330.7tm_4.exons6.CM015580.1.Esox_lucius";
CM015580.1	exonerate:protein2genome:local	exon	9030179	9030295	.	-	.	gene_id "LOCXPOR62.457.HIT1"; transcript_id "LOCXPOR62.457.HIT1.transcript"; gene_name "LOCXPOR62.457.HIT1.OR.2R.330.7tm_4.exons6.CM015580.1.Esox_lucius";
CM015580.1	exonerate:protein2genome:local	exon	9030566	9030787	.	-	.	gene_id "LOCXPOR62.457.HIT1"; transcript_id "LOCXPOR62.457.HIT1.transcript"; gene_name "LOCXPOR62.457.HIT1.OR.2R.330.7tm_4.exons6.CM015580.1.Esox_lucius";
CM015580.1	exonerate:protein2genome:local	exon	9031963	9032015	.	-	.	gene_id "LOCXPOR62.457.HIT1"; transcript_id "LOCXPOR62.457.HIT1.transcript"; gene_name "LOCXPOR62.457.HIT1.OR.2R.330.7tm_4.exons6.CM015580.1.Esox_lucius";
CM015580.1	exonerate:protein2genome:local	exon	9032252	9032398	.	-	.	gene_id "LOCXPOR62.457.HIT1"; transcript_id "LOCXPOR62.457.HIT1.transcript"; gene_name "LOCXPOR62.457.HIT1.OR.2R.330.7tm_4.exons6.CM015580.1.Esox_lucius";
CM015580.1	exonerate:protein2genome:local	exon	9049674	9049926	.	-	.	gene_id "LOCXPOR62.459.HIT1"; transcript_id "LOCXPOR62.459.HIT1.transcript"; gene_name "LOCXPOR62.459.HIT1.OR.2R.329.7tm_4.exons6.CM015580.1.Esox_lucius";
CM015580.1	exonerate:protein2genome:local	exon	9052656	9052853	.	-	.	gene_id "LOCXPOR62.459.HIT1"; transcript_id "LOCXPOR62.459.HIT1.transcript"; gene_name "LOCXPOR62.459.HIT1.OR.2R.329.7tm_4.exons6.CM015580.1.Esox_lucius";
CM015580.1	exonerate:protein2genome:local	exon	9053159	9053275	.	-	.	gene_id "LOCXPOR62.459.HIT1"; transcript_id "LOCXPOR62.459.HIT1.transcript"; gene_name "LOCXPOR62.459.HIT1.OR.2R.329.7tm_4.exons6.CM015580.1.Esox_lucius";
CM015580.1	exonerate:protein2genome:local	exon	9053556	9053777	.	-	.	gene_id "LOCXPOR62.459.HIT1"; transcript_id "LOCXPOR62.459.HIT1.transcript"; gene_name "LOCXPOR62.459.HIT1.OR.2R.329.7tm_4.exons6.CM015580.1.Esox_lucius";
CM015580.1	exonerate:protein2genome:local	exon	9054928	9054980	.	-	.	gene_id "LOCXPOR62.459.HIT1"; transcript_id "LOCXPOR62.459.HIT1.transcript"; gene_name "LOCXPOR62.459.HIT1.OR.2R.329.7tm_4.exons6.CM015580.1.Esox_lucius";
CM015580.1	exonerate:protein2genome:local	exon	9055223	9055366	.	-	.	gene_id "LOCXPOR62.459.HIT1"; transcript_id "LOCXPOR62.459.HIT1.transcript"; gene_name "LOCXPOR62.459.HIT1.OR.2R.329.7tm_4.exons6.CM015580.1.Esox_lucius";
CM015580.1	exonerate:protein2genome:local	exon	9066734	9066950	.	-	.	gene_id "LOCXPOR63.461.HIT1"; transcript_id "LOCXPOR63.461.HIT1.transcript"; gene_name "LOCXPOR63.461.HIT1.OR.2R.318.7tm_4.exons6.CM015580.1.Esox_lucius";
CM015580.1	exonerate:protein2genome:local	exon	9067814	9068011	.	-	.	gene_id "LOCXPOR63.461.HIT1"; transcript_id "LOCXPOR63.461.HIT1.transcript"; gene_name "LOCXPOR63.461.HIT1.OR.2R.318.7tm_4.exons6.CM015580.1.Esox_lucius";
CM015580.1	exonerate:protein2genome:local	exon	9068728	9068844	.	-	.	gene_id "LOCXPOR63.461.HIT1"; transcript_id "LOCXPOR63.461.HIT1.transcript"; gene_name "LOCXPOR63.461.HIT1.OR.2R.318.7tm_4.exons6.CM015580.1.Esox_lucius";
CM015580.1	exonerate:protein2genome:local	exon	9069119	9069340	.	-	.	gene_id "LOCXPOR63.461.HIT1"; transcript_id "LOCXPOR63.461.HIT1.transcript"; gene_name "LOCXPOR63.461.HIT1.OR.2R.318.7tm_4.exons6.CM015580.1.Esox_lucius";
CM015580.1	exonerate:protein2genome:local	exon	9070391	9070443	.	-	.	gene_id "LOCXPOR63.461.HIT1"; transcript_id "LOCXPOR63.461.HIT1.transcript"; gene_name "LOCXPOR63.461.HIT1.OR.2R.318.7tm_4.exons6.CM015580.1.Esox_lucius";
CM015580.1	exonerate:protein2genome:local	exon	9070535	9070681	.	-	.	gene_id "LOCXPOR63.461.HIT1"; transcript_id "LOCXPOR63.461.HIT1.transcript"; gene_name "LOCXPOR63.461.HIT1.OR.2R.318.7tm_4.exons6.CM015580.1.Esox_lucius";
CM015580.1	exonerate:protein2genome:local	exon	9079257	9079473	.	-	.	gene_id "LOCXPOR64.465.HIT1"; transcript_id "LOCXPOR64.465.HIT1.transcript"; gene_name "LOCXPOR64.465.HIT1.OR.2R.318.7tm_4.exons6.CM015580.1.Esox_lucius";
CM015580.1	exonerate:protein2genome:local	exon	9088494	9088691	.	-	.	gene_id "LOCXPOR64.465.HIT1"; transcript_id "LOCXPOR64.465.HIT1.transcript"; gene_name "LOCXPOR64.465.HIT1.OR.2R.318.7tm_4.exons6.CM015580.1.Esox_lucius";
CM015580.1	exonerate:protein2genome:local	exon	9088995	9089111	.	-	.	gene_id "LOCXPOR64.465.HIT1"; transcript_id "LOCXPOR64.465.HIT1.transcript"; gene_name "LOCXPOR64.465.HIT1.OR.2R.318.7tm_4.exons6.CM015580.1.Esox_lucius";
CM015580.1	exonerate:protein2genome:local	exon	9089371	9089592	.	-	.	gene_id "LOCXPOR64.465.HIT1"; transcript_id "LOCXPOR64.465.HIT1.transcript"; gene_name "LOCXPOR64.465.HIT1.OR.2R.318.7tm_4.exons6.CM015580.1.Esox_lucius";
CM015580.1	exonerate:protein2genome:local	exon	9090360	9090412	.	-	.	gene_id "LOCXPOR64.465.HIT1"; transcript_id "LOCXPOR64.465.HIT1.transcript"; gene_name "LOCXPOR64.465.HIT1.OR.2R.318.7tm_4.exons6.CM015580.1.Esox_lucius";
CM015580.1	exonerate:protein2genome:local	exon	9090502	9090648	.	-	.	gene_id "LOCXPOR64.465.HIT1"; transcript_id "LOCXPOR64.465.HIT1.transcript"; gene_name "LOCXPOR64.465.HIT1.OR.2R.318.7tm_4.exons6.CM015580.1.Esox_lucius";
CM015580.1	exonerate:protein2genome:local	exon	9097765	9097984	.	-	.	gene_id "LOCXPOR65.468.HIT1"; transcript_id "LOCXPOR65.468.HIT1.transcript"; gene_name "LOCXPOR65.468.HIT1.OR.2R.319.7tm_4.exons6.CM015580.1.Esox_lucius";
CM015580.1	exonerate:protein2genome:local	exon	9103758	9103955	.	-	.	gene_id "LOCXPOR65.468.HIT1"; transcript_id "LOCXPOR65.468.HIT1.transcript"; gene_name "LOCXPOR65.468.HIT1.OR.2R.319.7tm_4.exons6.CM015580.1.Esox_lucius";
CM015580.1	exonerate:protein2genome:local	exon	9104106	9104222	.	-	.	gene_id "LOCXPOR65.468.HIT1"; transcript_id "LOCXPOR65.468.HIT1.transcript"; gene_name "LOCXPOR65.468.HIT1.OR.2R.319.7tm_4.exons6.CM015580.1.Esox_lucius";
CM015580.1	exonerate:protein2genome:local	exon	9104494	9104715	.	-	.	gene_id "LOCXPOR65.468.HIT1"; transcript_id "LOCXPOR65.468.HIT1.transcript"; gene_name "LOCXPOR65.468.HIT1.OR.2R.319.7tm_4.exons6.CM015580.1.Esox_lucius";
CM015580.1	exonerate:protein2genome:local	exon	9106558	9106610	.	-	.	gene_id "LOCXPOR65.468.HIT1"; transcript_id "LOCXPOR65.468.HIT1.transcript"; gene_name "LOCXPOR65.468.HIT1.OR.2R.319.7tm_4.exons6.CM015580.1.Esox_lucius";
CM015580.1	exonerate:protein2genome:local	exon	9106971	9107117	.	-	.	gene_id "LOCXPOR65.468.HIT1"; transcript_id "LOCXPOR65.468.HIT1.transcript"; gene_name "LOCXPOR65.468.HIT1.OR.2R.319.7tm_4.exons6.CM015580.1.Esox_lucius";
CM015580.1	exonerate:protein2genome:local	exon	9109870	9110122	.	-	.	gene_id "LOCXPOR66.471.HIT1"; transcript_id "LOCXPOR66.471.HIT1.transcript"; gene_name "LOCXPOR66.471.HIT1.OR.2R.330.7tm_4.exons6.CM015580.1.Esox_lucius";
CM015580.1	exonerate:protein2genome:local	exon	9110288	9110485	.	-	.	gene_id "LOCXPOR66.471.HIT1"; transcript_id "LOCXPOR66.471.HIT1.transcript"; gene_name "LOCXPOR66.471.HIT1.OR.2R.330.7tm_4.exons6.CM015580.1.Esox_lucius";
CM015580.1	exonerate:protein2genome:local	exon	9110592	9110708	.	-	.	gene_id "LOCXPOR66.471.HIT1"; transcript_id "LOCXPOR66.471.HIT1.transcript"; gene_name "LOCXPOR66.471.HIT1.OR.2R.330.7tm_4.exons6.CM015580.1.Esox_lucius";
CM015580.1	exonerate:protein2genome:local	exon	9112013	9112234	.	-	.	gene_id "LOCXPOR66.471.HIT1"; transcript_id "LOCXPOR66.471.HIT1.transcript"; gene_name "LOCXPOR66.471.HIT1.OR.2R.330.7tm_4.exons6.CM015580.1.Esox_lucius";
CM015580.1	exonerate:protein2genome:local	exon	9113018	9113070	.	-	.	gene_id "LOCXPOR66.471.HIT1"; transcript_id "LOCXPOR66.471.HIT1.transcript"; gene_name "LOCXPOR66.471.HIT1.OR.2R.330.7tm_4.exons6.CM015580.1.Esox_lucius";
CM015580.1	exonerate:protein2genome:local	exon	9113492	9113638	.	-	.	gene_id "LOCXPOR66.471.HIT1"; transcript_id "LOCXPOR66.471.HIT1.transcript"; gene_name "LOCXPOR66.471.HIT1.OR.2R.330.7tm_4.exons6.CM015580.1.Esox_lucius";
CM015580.1	exonerate:protein2genome:local	exon	9120121	9120370	.	-	.	gene_id "LOCXPOR67.474.HIT1"; transcript_id "LOCXPOR67.474.HIT1.transcript"; gene_name "LOCXPOR67.474.HIT1.OR.2R.329.7tm_4.exons6.CM015580.1.Esox_lucius";
CM015580.1	exonerate:protein2genome:local	exon	9122408	9122605	.	-	.	gene_id "LOCXPOR67.474.HIT1"; transcript_id "LOCXPOR67.474.HIT1.transcript"; gene_name "LOCXPOR67.474.HIT1.OR.2R.329.7tm_4.exons6.CM015580.1.Esox_lucius";
CM015580.1	exonerate:protein2genome:local	exon	9123279	9123395	.	-	.	gene_id "LOCXPOR67.474.HIT1"; transcript_id "LOCXPOR67.474.HIT1.transcript"; gene_name "LOCXPOR67.474.HIT1.OR.2R.329.7tm_4.exons6.CM015580.1.Esox_lucius";
CM015580.1	exonerate:protein2genome:local	exon	9123750	9123971	.	-	.	gene_id "LOCXPOR67.474.HIT1"; transcript_id "LOCXPOR67.474.HIT1.transcript"; gene_name "LOCXPOR67.474.HIT1.OR.2R.329.7tm_4.exons6.CM015580.1.Esox_lucius";
CM015580.1	exonerate:protein2genome:local	exon	9124336	9124388	.	-	.	gene_id "LOCXPOR67.474.HIT1"; transcript_id "LOCXPOR67.474.HIT1.transcript"; gene_name "LOCXPOR67.474.HIT1.OR.2R.329.7tm_4.exons6.CM015580.1.Esox_lucius";
CM015580.1	exonerate:protein2genome:local	exon	9124718	9124864	.	-	.	gene_id "LOCXPOR67.474.HIT1"; transcript_id "LOCXPOR67.474.HIT1.transcript"; gene_name "LOCXPOR67.474.HIT1.OR.2R.329.7tm_4.exons6.CM015580.1.Esox_lucius";
CM015580.1	exonerate:protein2genome:local	exon	9132375	9132624	.	-	.	gene_id "LOCXPOR68.475.HIT1"; transcript_id "LOCXPOR68.475.HIT1.transcript"; gene_name "LOCXPOR68.475.HIT1.OR.2R.329.7tm_4.exons6.CM015580.1.Esox_lucius";
CM015580.1	exonerate:protein2genome:local	exon	9132934	9133131	.	-	.	gene_id "LOCXPOR68.475.HIT1"; transcript_id "LOCXPOR68.475.HIT1.transcript"; gene_name "LOCXPOR68.475.HIT1.OR.2R.329.7tm_4.exons6.CM015580.1.Esox_lucius";
CM015580.1	exonerate:protein2genome:local	exon	9133268	9133384	.	-	.	gene_id "LOCXPOR68.475.HIT1"; transcript_id "LOCXPOR68.475.HIT1.transcript"; gene_name "LOCXPOR68.475.HIT1.OR.2R.329.7tm_4.exons6.CM015580.1.Esox_lucius";
CM015580.1	exonerate:protein2genome:local	exon	9133610	9133831	.	-	.	gene_id "LOCXPOR68.475.HIT1"; transcript_id "LOCXPOR68.475.HIT1.transcript"; gene_name "LOCXPOR68.475.HIT1.OR.2R.329.7tm_4.exons6.CM015580.1.Esox_lucius";
CM015580.1	exonerate:protein2genome:local	exon	9134078	9134130	.	-	.	gene_id "LOCXPOR68.475.HIT1"; transcript_id "LOCXPOR68.475.HIT1.transcript"; gene_name "LOCXPOR68.475.HIT1.OR.2R.329.7tm_4.exons6.CM015580.1.Esox_lucius";
CM015580.1	exonerate:protein2genome:local	exon	9134820	9134966	.	-	.	gene_id "LOCXPOR68.475.HIT1"; transcript_id "LOCXPOR68.475.HIT1.transcript"; gene_name "LOCXPOR68.475.HIT1.OR.2R.329.7tm_4.exons6.CM015580.1.Esox_lucius";
CM015580.1	exonerate:protein2genome:local	exon	9142834	9143092	.	-	.	gene_id "LOCXPOR69.478.HIT1"; transcript_id "LOCXPOR69.478.HIT1.transcript"; gene_name "LOCXPOR69.478.HIT1.OR.2R.332.7tm_4.exons6.CM015580.1.Esox_lucius";
CM015580.1	exonerate:protein2genome:local	exon	9143278	9143475	.	-	.	gene_id "LOCXPOR69.478.HIT1"; transcript_id "LOCXPOR69.478.HIT1.transcript"; gene_name "LOCXPOR69.478.HIT1.OR.2R.332.7tm_4.exons6.CM015580.1.Esox_lucius";
CM015580.1	exonerate:protein2genome:local	exon	9143612	9143728	.	-	.	gene_id "LOCXPOR69.478.HIT1"; transcript_id "LOCXPOR69.478.HIT1.transcript"; gene_name "LOCXPOR69.478.HIT1.OR.2R.332.7tm_4.exons6.CM015580.1.Esox_lucius";
CM015580.1	exonerate:protein2genome:local	exon	9143982	9144203	.	-	.	gene_id "LOCXPOR69.478.HIT1"; transcript_id "LOCXPOR69.478.HIT1.transcript"; gene_name "LOCXPOR69.478.HIT1.OR.2R.332.7tm_4.exons6.CM015580.1.Esox_lucius";
CM015580.1	exonerate:protein2genome:local	exon	9144423	9144475	.	-	.	gene_id "LOCXPOR69.478.HIT1"; transcript_id "LOCXPOR69.478.HIT1.transcript"; gene_name "LOCXPOR69.478.HIT1.OR.2R.332.7tm_4.exons6.CM015580.1.Esox_lucius";
CM015580.1	exonerate:protein2genome:local	exon	9146810	9146956	.	-	.	gene_id "LOCXPOR69.478.HIT1"; transcript_id "LOCXPOR69.478.HIT1.transcript"; gene_name "LOCXPOR69.478.HIT1.OR.2R.332.7tm_4.exons6.CM015580.1.Esox_lucius";
CM015580.1	exonerate:protein2genome:local	exon	9151965	9152226	.	-	.	gene_id "LOCXPOR70.481.HIT1"; transcript_id "LOCXPOR70.481.HIT1.transcript"; gene_name "LOCXPOR70.481.HIT1.OR.2R.335.7tm_4.exons6.CM015580.1.Esox_lucius";
CM015580.1	exonerate:protein2genome:local	exon	9152437	9152634	.	-	.	gene_id "LOCXPOR70.481.HIT1"; transcript_id "LOCXPOR70.481.HIT1.transcript"; gene_name "LOCXPOR70.481.HIT1.OR.2R.335.7tm_4.exons6.CM015580.1.Esox_lucius";
CM015580.1	exonerate:protein2genome:local	exon	9152734	9152850	.	-	.	gene_id "LOCXPOR70.481.HIT1"; transcript_id "LOCXPOR70.481.HIT1.transcript"; gene_name "LOCXPOR70.481.HIT1.OR.2R.335.7tm_4.exons6.CM015580.1.Esox_lucius";
CM015580.1	exonerate:protein2genome:local	exon	9153397	9153618	.	-	.	gene_id "LOCXPOR70.481.HIT1"; transcript_id "LOCXPOR70.481.HIT1.transcript"; gene_name "LOCXPOR70.481.HIT1.OR.2R.335.7tm_4.exons6.CM015580.1.Esox_lucius";
CM015580.1	exonerate:protein2genome:local	exon	9154075	9154127	.	-	.	gene_id "LOCXPOR70.481.HIT1"; transcript_id "LOCXPOR70.481.HIT1.transcript"; gene_name "LOCXPOR70.481.HIT1.OR.2R.335.7tm_4.exons6.CM015580.1.Esox_lucius";
CM015580.1	exonerate:protein2genome:local	exon	9154711	9154863	.	-	.	gene_id "LOCXPOR70.481.HIT1"; transcript_id "LOCXPOR70.481.HIT1.transcript"; gene_name "LOCXPOR70.481.HIT1.OR.2R.335.7tm_4.exons6.CM015580.1.Esox_lucius";
CM015580.1	exonerate:protein2genome:local	exon	9165022	9165274	.	-	.	gene_id "LOCXPOR71.486.HIT1"; transcript_id "LOCXPOR71.486.HIT1.transcript"; gene_name "LOCXPOR71.486.HIT1.OR.2R.330.7tm_4.exons6.CM015580.1.Esox_lucius";
CM015580.1	exonerate:protein2genome:local	exon	9165566	9165763	.	-	.	gene_id "LOCXPOR71.486.HIT1"; transcript_id "LOCXPOR71.486.HIT1.transcript"; gene_name "LOCXPOR71.486.HIT1.OR.2R.330.7tm_4.exons6.CM015580.1.Esox_lucius";
CM015580.1	exonerate:protein2genome:local	exon	9165903	9166019	.	-	.	gene_id "LOCXPOR71.486.HIT1"; transcript_id "LOCXPOR71.486.HIT1.transcript"; gene_name "LOCXPOR71.486.HIT1.OR.2R.330.7tm_4.exons6.CM015580.1.Esox_lucius";
CM015580.1	exonerate:protein2genome:local	exon	9166192	9166413	.	-	.	gene_id "LOCXPOR71.486.HIT1"; transcript_id "LOCXPOR71.486.HIT1.transcript"; gene_name "LOCXPOR71.486.HIT1.OR.2R.330.7tm_4.exons6.CM015580.1.Esox_lucius";
CM015580.1	exonerate:protein2genome:local	exon	9166715	9166767	.	-	.	gene_id "LOCXPOR71.486.HIT1"; transcript_id "LOCXPOR71.486.HIT1.transcript"; gene_name "LOCXPOR71.486.HIT1.OR.2R.330.7tm_4.exons6.CM015580.1.Esox_lucius";
CM015580.1	exonerate:protein2genome:local	exon	9167156	9167302	.	-	.	gene_id "LOCXPOR71.486.HIT1"; transcript_id "LOCXPOR71.486.HIT1.transcript"; gene_name "LOCXPOR71.486.HIT1.OR.2R.330.7tm_4.exons6.CM015580.1.Esox_lucius";
CM015580.1	exonerate:protein2genome:local	exon	9171852	9172095	.	-	.	gene_id "LOCXPOR72.487.HIT1"; transcript_id "LOCXPOR72.487.HIT1.transcript"; gene_name "LOCXPOR72.487.HIT1.OR.2R.327.7tm_4.exons6.CM015580.1.Esox_lucius";
CM015580.1	exonerate:protein2genome:local	exon	9172302	9172499	.	-	.	gene_id "LOCXPOR72.487.HIT1"; transcript_id "LOCXPOR72.487.HIT1.transcript"; gene_name "LOCXPOR72.487.HIT1.OR.2R.327.7tm_4.exons6.CM015580.1.Esox_lucius";
CM015580.1	exonerate:protein2genome:local	exon	9172629	9172745	.	-	.	gene_id "LOCXPOR72.487.HIT1"; transcript_id "LOCXPOR72.487.HIT1.transcript"; gene_name "LOCXPOR72.487.HIT1.OR.2R.327.7tm_4.exons6.CM015580.1.Esox_lucius";
CM015580.1	exonerate:protein2genome:local	exon	9172939	9173160	.	-	.	gene_id "LOCXPOR72.487.HIT1"; transcript_id "LOCXPOR72.487.HIT1.transcript"; gene_name "LOCXPOR72.487.HIT1.OR.2R.327.7tm_4.exons6.CM015580.1.Esox_lucius";
CM015580.1	exonerate:protein2genome:local	exon	9173417	9173469	.	-	.	gene_id "LOCXPOR72.487.HIT1"; transcript_id "LOCXPOR72.487.HIT1.transcript"; gene_name "LOCXPOR72.487.HIT1.OR.2R.327.7tm_4.exons6.CM015580.1.Esox_lucius";
CM015580.1	exonerate:protein2genome:local	exon	9173852	9173998	.	-	.	gene_id "LOCXPOR72.487.HIT1"; transcript_id "LOCXPOR72.487.HIT1.transcript"; gene_name "LOCXPOR72.487.HIT1.OR.2R.327.7tm_4.exons6.CM015580.1.Esox_lucius";
CM015580.1	exonerate:protein2genome:local	exon	9184160	9185080	.	-	.	gene_id "LOCXPOR73.489.HIT1"; transcript_id "LOCXPOR73.489.HIT1.transcript"; gene_name "LOCXPOR73.489.HIT1.OR.2R.307.7tm_4.exons1.CM015580.1.Esox_lucius";
CM015580.1	exonerate:protein2genome:local	exon	9188918	9189838	.	-	.	gene_id "LOCXPOR74.490.HIT1"; transcript_id "LOCXPOR74.490.HIT1.transcript"; gene_name "LOCXPOR74.490.HIT1.OR.2R.307.7tm_4.exons1.CM015580.1.Esox_lucius";
CM015580.1	exonerate:protein2genome:local	exon	9195914	9196831	.	-	.	gene_id "LOCXPOR75.491.HIT1"; transcript_id "LOCXPOR75.491.HIT1.transcript"; gene_name "LOCXPOR75.491.HIT1.OR.2R.306.7tm_4.exons1.CM015580.1.Esox_lucius";
CM015580.1	exonerate:protein2genome:local	exon	9210280	9211200	.	-	.	gene_id "LOCXPOR76.492.HIT1"; transcript_id "LOCXPOR76.492.HIT1.transcript"; gene_name "LOCXPOR76.492.HIT1.OR.2R.307.7tm_4.exons1.CM015580.1.Esox_lucius";
CM015580.1	exonerate:protein2genome:local	exon	9219948	9220871	.	-	.	gene_id "LOCXPOR77.212.HIT1"; transcript_id "LOCXPOR77.212.HIT1.transcript"; gene_name "LOCXPOR77.212.HIT1.OR.2R.308.7tm_4.exons1.CM015580.1.Esox_lucius";
CM015580.1	exonerate:protein2genome:local	exon	9228217	9229137	.	-	.	gene_id "LOCXPOR78.213.HIT1"; transcript_id "LOCXPOR78.213.HIT1.transcript"; gene_name "LOCXPOR78.213.HIT1.OR.2R.307.7tm_4.exons1.CM015580.1.Esox_lucius";
CM015580.1	exonerate:protein2genome:local	exon	9238019	9238954	.	-	.	gene_id "LOCXPOR79.214.HIT1"; transcript_id "LOCXPOR79.214.HIT1.transcript"; gene_name "LOCXPOR79.214.HIT1.OR.2R.312.7tm_4.exons1.CM015580.1.Esox_lucius";
CM015580.1	exonerate:protein2genome:local	exon	9243220	9244152	.	-	.	gene_id "LOCXPOR80.215.HIT1"; transcript_id "LOCXPOR80.215.HIT1.transcript"; gene_name "LOCXPOR80.215.HIT1.OR.2R.311.7tm_4.exons1.CM015580.1.Esox_lucius";
CM015580.1	exonerate:protein2genome:local	exon	9250804	9251724	.	-	.	gene_id "LOCXPOR81.216.HIT1"; transcript_id "LOCXPOR81.216.HIT1.transcript"; gene_name "LOCXPOR81.216.HIT1.OR.2R.307.7tm_4.exons1.CM015580.1.Esox_lucius";
CM015580.1	exonerate:protein2genome:local	exon	9259699	9259924	.	+	.	gene_id "LOCXPOR82.217.HIT1"; transcript_id "LOCXPOR82.217.HIT1.transcript"; gene_name "LOCXPOR82.217.HIT1.OR.2R.311.7tm_4.exons6.CM015580.1.Esox_lucius";
CM015580.1	exonerate:protein2genome:local	exon	9261026	9261203	.	+	.	gene_id "LOCXPOR82.217.HIT1"; transcript_id "LOCXPOR82.217.HIT1.transcript"; gene_name "LOCXPOR82.217.HIT1.OR.2R.311.7tm_4.exons6.CM015580.1.Esox_lucius";
CM015580.1	exonerate:protein2genome:local	exon	9262036	9262138	.	+	.	gene_id "LOCXPOR82.217.HIT1"; transcript_id "LOCXPOR82.217.HIT1.transcript"; gene_name "LOCXPOR82.217.HIT1.OR.2R.311.7tm_4.exons6.CM015580.1.Esox_lucius";
CM015580.1	exonerate:protein2genome:local	exon	9262687	9262890	.	+	.	gene_id "LOCXPOR82.217.HIT1"; transcript_id "LOCXPOR82.217.HIT1.transcript"; gene_name "LOCXPOR82.217.HIT1.OR.2R.311.7tm_4.exons6.CM015580.1.Esox_lucius";
CM015580.1	exonerate:protein2genome:local	exon	9263001	9263149	.	+	.	gene_id "LOCXPOR82.217.HIT1"; transcript_id "LOCXPOR82.217.HIT1.transcript"; gene_name "LOCXPOR82.217.HIT1.OR.2R.311.7tm_4.exons6.CM015580.1.Esox_lucius";
CM015580.1	exonerate:protein2genome:local	exon	9263402	9263474	.	+	.	gene_id "LOCXPOR82.217.HIT1"; transcript_id "LOCXPOR82.217.HIT1.transcript"; gene_name "LOCXPOR82.217.HIT1.OR.2R.311.7tm_4.exons6.CM015580.1.Esox_lucius";
CM015580.1	exonerate:protein2genome:local	exon	9269103	9269295	.	+	.	gene_id "LOCXPOR83.222.HIT1"; transcript_id "LOCXPOR83.222.HIT1.transcript"; gene_name "LOCXPOR83.222.HIT1.OR.2R.313.7tm_4.exons6.CM015580.1.Esox_lucius";
CM015580.1	exonerate:protein2genome:local	exon	9269547	9269724	.	+	.	gene_id "LOCXPOR83.222.HIT1"; transcript_id "LOCXPOR83.222.HIT1.transcript"; gene_name "LOCXPOR83.222.HIT1.OR.2R.313.7tm_4.exons6.CM015580.1.Esox_lucius";
CM015580.1	exonerate:protein2genome:local	exon	9269882	9269984	.	+	.	gene_id "LOCXPOR83.222.HIT1"; transcript_id "LOCXPOR83.222.HIT1.transcript"; gene_name "LOCXPOR83.222.HIT1.OR.2R.313.7tm_4.exons6.CM015580.1.Esox_lucius";
CM015580.1	exonerate:protein2genome:local	exon	9270712	9270915	.	+	.	gene_id "LOCXPOR83.222.HIT1"; transcript_id "LOCXPOR83.222.HIT1.transcript"; gene_name "LOCXPOR83.222.HIT1.OR.2R.313.7tm_4.exons6.CM015580.1.Esox_lucius";
CM015580.1	exonerate:protein2genome:local	exon	9271022	9271170	.	+	.	gene_id "LOCXPOR83.222.HIT1"; transcript_id "LOCXPOR83.222.HIT1.transcript"; gene_name "LOCXPOR83.222.HIT1.OR.2R.313.7tm_4.exons6.CM015580.1.Esox_lucius";
CM015580.1	exonerate:protein2genome:local	exon	9271423	9271534	.	+	.	gene_id "LOCXPOR83.222.HIT1"; transcript_id "LOCXPOR83.222.HIT1.transcript"; gene_name "LOCXPOR83.222.HIT1.OR.2R.313.7tm_4.exons6.CM015580.1.Esox_lucius";
CM015580.1	exonerate:protein2genome:local	exon	9280424	9280622	.	+	.	gene_id "LOCXPOR84.223.HIT1"; transcript_id "LOCXPOR84.223.HIT1.transcript"; gene_name "LOCXPOR84.223.HIT1.OR.2R.305.7tm_4.exons6.CM015580.1.Esox_lucius";
CM015580.1	exonerate:protein2genome:local	exon	9281126	9281303	.	+	.	gene_id "LOCXPOR84.223.HIT1"; transcript_id "LOCXPOR84.223.HIT1.transcript"; gene_name "LOCXPOR84.223.HIT1.OR.2R.305.7tm_4.exons6.CM015580.1.Esox_lucius";
CM015580.1	exonerate:protein2genome:local	exon	9281406	9281570	.	+	.	gene_id "LOCXPOR84.223.HIT1"; transcript_id "LOCXPOR84.223.HIT1.transcript"; gene_name "LOCXPOR84.223.HIT1.OR.2R.305.7tm_4.exons6.CM015580.1.Esox_lucius";
CM015580.1	exonerate:protein2genome:local	exon	9281825	9281963	.	+	.	gene_id "LOCXPOR84.223.HIT1"; transcript_id "LOCXPOR84.223.HIT1.transcript"; gene_name "LOCXPOR84.223.HIT1.OR.2R.305.7tm_4.exons6.CM015580.1.Esox_lucius";
CM015580.1	exonerate:protein2genome:local	exon	9282047	9282196	.	+	.	gene_id "LOCXPOR84.223.HIT1"; transcript_id "LOCXPOR84.223.HIT1.transcript"; gene_name "LOCXPOR84.223.HIT1.OR.2R.305.7tm_4.exons6.CM015580.1.Esox_lucius";
CM015580.1	exonerate:protein2genome:local	exon	9282701	9282784	.	+	.	gene_id "LOCXPOR84.223.HIT1"; transcript_id "LOCXPOR84.223.HIT1.transcript"; gene_name "LOCXPOR84.223.HIT1.OR.2R.305.7tm_4.exons6.CM015580.1.Esox_lucius";
CM015580.1	exonerate:protein2genome:local	exon	9289870	9290029	.	+	.	gene_id "LOCXPOR85.226.HIT1"; transcript_id "LOCXPOR85.226.HIT1.transcript"; gene_name "LOCXPOR85.226.HIT1.OR.2R.288.7tm_4.exons6.CM015580.1.Esox_lucius";
CM015580.1	exonerate:protein2genome:local	exon	9290259	9290436	.	+	.	gene_id "LOCXPOR85.226.HIT1"; transcript_id "LOCXPOR85.226.HIT1.transcript"; gene_name "LOCXPOR85.226.HIT1.OR.2R.288.7tm_4.exons6.CM015580.1.Esox_lucius";
CM015580.1	exonerate:protein2genome:local	exon	9290577	9290679	.	+	.	gene_id "LOCXPOR85.226.HIT1"; transcript_id "LOCXPOR85.226.HIT1.transcript"; gene_name "LOCXPOR85.226.HIT1.OR.2R.288.7tm_4.exons6.CM015580.1.Esox_lucius";
CM015580.1	exonerate:protein2genome:local	exon	9291464	9291667	.	+	.	gene_id "LOCXPOR85.226.HIT1"; transcript_id "LOCXPOR85.226.HIT1.transcript"; gene_name "LOCXPOR85.226.HIT1.OR.2R.288.7tm_4.exons6.CM015580.1.Esox_lucius";
CM015580.1	exonerate:protein2genome:local	exon	9291773	9291921	.	+	.	gene_id "LOCXPOR85.226.HIT1"; transcript_id "LOCXPOR85.226.HIT1.transcript"; gene_name "LOCXPOR85.226.HIT1.OR.2R.288.7tm_4.exons6.CM015580.1.Esox_lucius";
CM015580.1	exonerate:protein2genome:local	exon	9292169	9292238	.	+	.	gene_id "LOCXPOR85.226.HIT1"; transcript_id "LOCXPOR85.226.HIT1.transcript"; gene_name "LOCXPOR85.226.HIT1.OR.2R.288.7tm_4.exons6.CM015580.1.Esox_lucius";
CM015580.1	exonerate:protein2genome:local	exon	9298557	9298782	.	+	.	gene_id "LOCXPOR85.229.HIT1"; transcript_id "LOCXPOR85.229.HIT1.transcript"; gene_name "LOCXPOR85.229.HIT1.OR.2R.310.7tm_4.exons6.CM015580.1.Esox_lucius";
CM015580.1	exonerate:protein2genome:local	exon	9299276	9299453	.	+	.	gene_id "LOCXPOR85.229.HIT1"; transcript_id "LOCXPOR85.229.HIT1.transcript"; gene_name "LOCXPOR85.229.HIT1.OR.2R.310.7tm_4.exons6.CM015580.1.Esox_lucius";
CM015580.1	exonerate:protein2genome:local	exon	9299594	9299696	.	+	.	gene_id "LOCXPOR85.229.HIT1"; transcript_id "LOCXPOR85.229.HIT1.transcript"; gene_name "LOCXPOR85.229.HIT1.OR.2R.310.7tm_4.exons6.CM015580.1.Esox_lucius";
CM015580.1	exonerate:protein2genome:local	exon	9300475	9300678	.	+	.	gene_id "LOCXPOR85.229.HIT1"; transcript_id "LOCXPOR85.229.HIT1.transcript"; gene_name "LOCXPOR85.229.HIT1.OR.2R.310.7tm_4.exons6.CM015580.1.Esox_lucius";
CM015580.1	exonerate:protein2genome:local	exon	9300773	9300921	.	+	.	gene_id "LOCXPOR85.229.HIT1"; transcript_id "LOCXPOR85.229.HIT1.transcript"; gene_name "LOCXPOR85.229.HIT1.OR.2R.310.7tm_4.exons6.CM015580.1.Esox_lucius";
CM015580.1	exonerate:protein2genome:local	exon	9301169	9301238	.	+	.	gene_id "LOCXPOR85.229.HIT1"; transcript_id "LOCXPOR85.229.HIT1.transcript"; gene_name "LOCXPOR85.229.HIT1.OR.2R.310.7tm_4.exons6.CM015580.1.Esox_lucius";
CM015580.1	exonerate:protein2genome:local	exon	9328191	9328416	.	+	.	gene_id "LOCXPOR87.236.HIT1"; transcript_id "LOCXPOR87.236.HIT1.transcript"; gene_name "LOCXPOR87.236.HIT1.OR.2R.311.7tm_4.exons6.CM015580.1.Esox_lucius";
CM015580.1	exonerate:protein2genome:local	exon	9328844	9329021	.	+	.	gene_id "LOCXPOR87.236.HIT1"; transcript_id "LOCXPOR87.236.HIT1.transcript"; gene_name "LOCXPOR87.236.HIT1.OR.2R.311.7tm_4.exons6.CM015580.1.Esox_lucius";
CM015580.1	exonerate:protein2genome:local	exon	9329162	9329264	.	+	.	gene_id "LOCXPOR87.236.HIT1"; transcript_id "LOCXPOR87.236.HIT1.transcript"; gene_name "LOCXPOR87.236.HIT1.OR.2R.311.7tm_4.exons6.CM015580.1.Esox_lucius";
CM015580.1	exonerate:protein2genome:local	exon	9329981	9330184	.	+	.	gene_id "LOCXPOR87.236.HIT1"; transcript_id "LOCXPOR87.236.HIT1.transcript"; gene_name "LOCXPOR87.236.HIT1.OR.2R.311.7tm_4.exons6.CM015580.1.Esox_lucius";
CM015580.1	exonerate:protein2genome:local	exon	9330617	9330765	.	+	.	gene_id "LOCXPOR87.236.HIT1"; transcript_id "LOCXPOR87.236.HIT1.transcript"; gene_name "LOCXPOR87.236.HIT1.OR.2R.311.7tm_4.exons6.CM015580.1.Esox_lucius";
CM015580.1	exonerate:protein2genome:local	exon	9331006	9331078	.	+	.	gene_id "LOCXPOR87.236.HIT1"; transcript_id "LOCXPOR87.236.HIT1.transcript"; gene_name "LOCXPOR87.236.HIT1.OR.2R.311.7tm_4.exons6.CM015580.1.Esox_lucius";
CM015580.1	exonerate:protein2genome:local	exon	10339057	10339980	.	-	.	gene_id "LOCXPOR88.238.HIT1"; transcript_id "LOCXPOR88.238.HIT1.transcript"; gene_name "LOCXPOR88.238.HIT1.OR.2R.308.7tm_4.exons1.CM015580.1.Esox_lucius";
CM015580.1	exonerate:protein2genome:local	exon	10351538	10352455	.	-	.	gene_id "LOCXPOR89.240.HIT1"; transcript_id "LOCXPOR89.240.HIT1.transcript"; gene_name "LOCXPOR89.240.HIT1.OR.2R.306.7tm_4.exons1.CM015580.1.Esox_lucius";
CM015580.1	exonerate:protein2genome:local	exon	10358676	10359587	.	-	.	gene_id "LOCXPOR90.241.HIT1"; transcript_id "LOCXPOR90.241.HIT1.transcript"; gene_name "LOCXPOR90.241.HIT1.OR.2R.304.7tm_4.exons1.CM015580.1.Esox_lucius";
CM015580.1	exonerate:protein2genome:local	exon	10366081	10366980	.	-	.	gene_id "LOCXPOR117.244.HIT1"; transcript_id "LOCXPOR117.244.HIT1.transcript"; gene_name "LOCXPOR117.244.HIT1.OR.2R.300.7tm_4.exons1.CM015580.1.Esox_lucius";
CM015580.1	exonerate:protein2genome:local	exon	10372618	10373553	.	-	.	gene_id "LOCXPOR91.246.HIT1"; transcript_id "LOCXPOR91.246.HIT1.transcript"; gene_name "LOCXPOR91.246.HIT1.OR.2R.312.7tm_4.exons1.CM015580.1.Esox_lucius";
CM015580.1	exonerate:protein2genome:local	exon	10389059	10389955	.	-	.	gene_id "LOCXPOR92.248.HIT1"; transcript_id "LOCXPOR92.248.HIT1.transcript"; gene_name "LOCXPOR92.248.HIT1.OR.2R.299.7tm_4.exons1.CM015580.1.Esox_lucius";
CM015580.1	exonerate:protein2genome:local	exon	10404881	10405780	.	-	.	gene_id "LOCXPOR93.250.HIT1"; transcript_id "LOCXPOR93.250.HIT1.transcript"; gene_name "LOCXPOR93.250.HIT1.OR.2R.300.7tm_4.exons1.CM015580.1.Esox_lucius";
CM015580.1	exonerate:protein2genome:local	exon	10413517	10414437	.	-	.	gene_id "LOCXPOR94.252.HIT1"; transcript_id "LOCXPOR94.252.HIT1.transcript"; gene_name "LOCXPOR94.252.HIT1.OR.2R.307.7tm_4.exons1.CM015580.1.Esox_lucius";
CM015580.1	exonerate:protein2genome:local	exon	10426034	10426957	.	-	.	gene_id "LOCXPOR95.254.HIT1"; transcript_id "LOCXPOR95.254.HIT1.transcript"; gene_name "LOCXPOR95.254.HIT1.OR.2R.308.7tm_4.exons1.CM015580.1.Esox_lucius";
CM015580.1	exonerate:protein2genome:local	exon	10433438	10434334	.	-	.	gene_id "LOCXPOR92.256.HIT1"; transcript_id "LOCXPOR92.256.HIT1.transcript"; gene_name "LOCXPOR92.256.HIT1.OR.2R.299.7tm_4.exons1.CM015580.1.Esox_lucius";
CM015580.1	exonerate:protein2genome:local	exon	10449320	10450219	.	-	.	gene_id "LOCXPOR93.258.HIT1"; transcript_id "LOCXPOR93.258.HIT1.transcript"; gene_name "LOCXPOR93.258.HIT1.OR.2R.300.7tm_4.exons1.CM015580.1.Esox_lucius";
CM015580.1	exonerate:protein2genome:local	exon	10461320	10462240	.	-	.	gene_id "LOCXPOR98.260.HIT1"; transcript_id "LOCXPOR98.260.HIT1.transcript"; gene_name "LOCXPOR98.260.HIT1.OR.2R.307.7tm_4.exons1.CM015580.1.Esox_lucius";
CM015580.1	exonerate:protein2genome:local	exon	10471355	10472278	.	-	.	gene_id "LOCXPOR95.263.HIT1"; transcript_id "LOCXPOR95.263.HIT1.transcript"; gene_name "LOCXPOR95.263.HIT1.OR.2R.308.7tm_4.exons1.CM015580.1.Esox_lucius";
CM015580.1	exonerate:protein2genome:local	exon	10477017	10477266	.	-	.	gene_id "LOCXPOR100.266.HIT1"; transcript_id "LOCXPOR100.266.HIT1.transcript"; gene_name "LOCXPOR100.266.HIT1.OR.2R.329.7tm_4.exons6.CM015580.1.Esox_lucius";
CM015580.1	exonerate:protein2genome:local	exon	10478276	10478473	.	-	.	gene_id "LOCXPOR100.266.HIT1"; transcript_id "LOCXPOR100.266.HIT1.transcript"; gene_name "LOCXPOR100.266.HIT1.OR.2R.329.7tm_4.exons6.CM015580.1.Esox_lucius";
CM015580.1	exonerate:protein2genome:local	exon	10479806	10479922	.	-	.	gene_id "LOCXPOR100.266.HIT1"; transcript_id "LOCXPOR100.266.HIT1.transcript"; gene_name "LOCXPOR100.266.HIT1.OR.2R.329.7tm_4.exons6.CM015580.1.Esox_lucius";
CM015580.1	exonerate:protein2genome:local	exon	10480930	10481151	.	-	.	gene_id "LOCXPOR100.266.HIT1"; transcript_id "LOCXPOR100.266.HIT1.transcript"; gene_name "LOCXPOR100.266.HIT1.OR.2R.329.7tm_4.exons6.CM015580.1.Esox_lucius";
CM015580.1	exonerate:protein2genome:local	exon	10481474	10481526	.	-	.	gene_id "LOCXPOR100.266.HIT1"; transcript_id "LOCXPOR100.266.HIT1.transcript"; gene_name "LOCXPOR100.266.HIT1.OR.2R.329.7tm_4.exons6.CM015580.1.Esox_lucius";
CM015580.1	exonerate:protein2genome:local	exon	10481620	10481766	.	-	.	gene_id "LOCXPOR100.266.HIT1"; transcript_id "LOCXPOR100.266.HIT1.transcript"; gene_name "LOCXPOR100.266.HIT1.OR.2R.329.7tm_4.exons6.CM015580.1.Esox_lucius";
CM015580.1	exonerate:protein2genome:local	exon	10499172	10499421	.	-	.	gene_id "LOCXPOR101.269.HIT1"; transcript_id "LOCXPOR101.269.HIT1.transcript"; gene_name "LOCXPOR101.269.HIT1.OR.2R.329.7tm_4.exons6.CM015580.1.Esox_lucius";
CM015580.1	exonerate:protein2genome:local	exon	10500592	10500789	.	-	.	gene_id "LOCXPOR101.269.HIT1"; transcript_id "LOCXPOR101.269.HIT1.transcript"; gene_name "LOCXPOR101.269.HIT1.OR.2R.329.7tm_4.exons6.CM015580.1.Esox_lucius";
CM015580.1	exonerate:protein2genome:local	exon	10502369	10502485	.	-	.	gene_id "LOCXPOR101.269.HIT1"; transcript_id "LOCXPOR101.269.HIT1.transcript"; gene_name "LOCXPOR101.269.HIT1.OR.2R.329.7tm_4.exons6.CM015580.1.Esox_lucius";
CM015580.1	exonerate:protein2genome:local	exon	10503629	10503850	.	-	.	gene_id "LOCXPOR101.269.HIT1"; transcript_id "LOCXPOR101.269.HIT1.transcript"; gene_name "LOCXPOR101.269.HIT1.OR.2R.329.7tm_4.exons6.CM015580.1.Esox_lucius";
CM015580.1	exonerate:protein2genome:local	exon	10504177	10504229	.	-	.	gene_id "LOCXPOR101.269.HIT1"; transcript_id "LOCXPOR101.269.HIT1.transcript"; gene_name "LOCXPOR101.269.HIT1.OR.2R.329.7tm_4.exons6.CM015580.1.Esox_lucius";
CM015580.1	exonerate:protein2genome:local	exon	10504327	10504473	.	-	.	gene_id "LOCXPOR101.269.HIT1"; transcript_id "LOCXPOR101.269.HIT1.transcript"; gene_name "LOCXPOR101.269.HIT1.OR.2R.329.7tm_4.exons6.CM015580.1.Esox_lucius";
CM015580.1	exonerate:protein2genome:local	exon	10519082	10519262	.	-	.	gene_id "LOCXPOR102.272.HIT1"; transcript_id "LOCXPOR102.272.HIT1.transcript"; gene_name "LOCXPOR102.272.HIT1.OR.2R.306.7tm_4.exons6.CM015580.1.Esox_lucius";
CM015580.1	exonerate:protein2genome:local	exon	10520086	10520283	.	-	.	gene_id "LOCXPOR102.272.HIT1"; transcript_id "LOCXPOR102.272.HIT1.transcript"; gene_name "LOCXPOR102.272.HIT1.OR.2R.306.7tm_4.exons6.CM015580.1.Esox_lucius";
CM015580.1	exonerate:protein2genome:local	exon	10522080	10522196	.	-	.	gene_id "LOCXPOR102.272.HIT1"; transcript_id "LOCXPOR102.272.HIT1.transcript"; gene_name "LOCXPOR102.272.HIT1.OR.2R.306.7tm_4.exons6.CM015580.1.Esox_lucius";
CM015580.1	exonerate:protein2genome:local	exon	10523261	10523482	.	-	.	gene_id "LOCXPOR102.272.HIT1"; transcript_id "LOCXPOR102.272.HIT1.transcript"; gene_name "LOCXPOR102.272.HIT1.OR.2R.306.7tm_4.exons6.CM015580.1.Esox_lucius";
CM015580.1	exonerate:protein2genome:local	exon	10523812	10523864	.	-	.	gene_id "LOCXPOR102.272.HIT1"; transcript_id "LOCXPOR102.272.HIT1.transcript"; gene_name "LOCXPOR102.272.HIT1.OR.2R.306.7tm_4.exons6.CM015580.1.Esox_lucius";
CM015580.1	exonerate:protein2genome:local	exon	10523958	10524104	.	-	.	gene_id "LOCXPOR102.272.HIT1"; transcript_id "LOCXPOR102.272.HIT1.transcript"; gene_name "LOCXPOR102.272.HIT1.OR.2R.306.7tm_4.exons6.CM015580.1.Esox_lucius";
CM015580.1	exonerate:protein2genome:local	exon	10533579	10534502	.	-	.	gene_id "LOCXPOR103.273.HIT1"; transcript_id "LOCXPOR103.273.HIT1.transcript"; gene_name "LOCXPOR103.273.HIT1.OR.2R.308.7tm_4.exons1.CM015580.1.Esox_lucius";
CM015580.1	exonerate:protein2genome:local	exon	10551951	10552868	.	-	.	gene_id "LOCXPOR104.275.HIT1"; transcript_id "LOCXPOR104.275.HIT1.transcript"; gene_name "LOCXPOR104.275.HIT1.OR.2R.306.7tm_4.exons1.CM015580.1.Esox_lucius";
CM015580.1	exonerate:protein2genome:local	exon	10571346	10572242	.	+	.	gene_id "LOCXPOR118.277.HIT1"; transcript_id "LOCXPOR118.277.HIT1.transcript"; gene_name "LOCXPOR118.277.HIT1.OR.2R.299.7tm_4.exons1.CM015580.1.Esox_lucius";
CM015580.1	exonerate:protein2genome:local	exon	10585042	10585953	.	+	.	gene_id "LOCXPOR105.280.HIT1"; transcript_id "LOCXPOR105.280.HIT1.transcript"; gene_name "LOCXPOR105.280.HIT1.OR.2R.304.7tm_4.exons1.CM015580.1.Esox_lucius";
CM015580.1	exonerate:protein2genome:local	exon	10612596	10613492	.	+	.	gene_id "LOCXPOR106.282.HIT1"; transcript_id "LOCXPOR106.282.HIT1.transcript"; gene_name "LOCXPOR106.282.HIT1.OR.2R.299.7tm_4.exons1.CM015580.1.Esox_lucius";
CM015580.1	exonerate:protein2genome:local	exon	10617419	10618315	.	+	.	gene_id "LOCXPOR107.284.HIT1"; transcript_id "LOCXPOR107.284.HIT1.transcript"; gene_name "LOCXPOR107.284.HIT1.OR.2R.299.7tm_4.exons1.CM015580.1.Esox_lucius";
CM015580.1	exonerate:protein2genome:local	exon	10625648	10626553	.	+	.	gene_id "LOCXPOR108.286.HIT1"; transcript_id "LOCXPOR108.286.HIT1.transcript"; gene_name "LOCXPOR108.286.HIT1.OR.2R.302.7tm_4.exons1.CM015580.1.Esox_lucius";
CM015580.1	exonerate:protein2genome:local	exon	10634379	10635305	.	+	.	gene_id "LOCXPOR109.288.HIT1"; transcript_id "LOCXPOR109.288.HIT1.transcript"; gene_name "LOCXPOR109.288.HIT1.OR.2R.309.7tm_4.exons1.CM015580.1.Esox_lucius";
CM015580.1	exonerate:protein2genome:local	exon	10640493	10640507	.	+	.	gene_id "LOCXPOR116.290.HIT1"; transcript_id "LOCXPOR116.290.HIT1.transcript"; gene_name "LOCXPOR116.290.HIT1.OR.2R.299.7tm_4.exons2.CM015580.1.Esox_lucius";
CM015580.1	exonerate:protein2genome:local	exon	10640550	10641431	.	+	.	gene_id "LOCXPOR116.290.HIT1"; transcript_id "LOCXPOR116.290.HIT1.transcript"; gene_name "LOCXPOR116.290.HIT1.OR.2R.299.7tm_4.exons2.CM015580.1.Esox_lucius";
CM015580.1	exonerate:protein2genome:local	exon	10649236	10650147	.	+	.	gene_id "LOCXPOR110.292.HIT1"; transcript_id "LOCXPOR110.292.HIT1.transcript"; gene_name "LOCXPOR110.292.HIT1.OR.2R.304.7tm_4.exons1.CM015580.1.Esox_lucius";
CM015580.1	exonerate:protein2genome:local	exon	10654096	10654992	.	+	.	gene_id "LOCXPOR118.294.HIT1"; transcript_id "LOCXPOR118.294.HIT1.transcript"; gene_name "LOCXPOR118.294.HIT1.OR.2R.299.7tm_4.exons1.CM015580.1.Esox_lucius";
CM015580.1	exonerate:protein2genome:local	exon	10663852	10664748	.	+	.	gene_id "LOCXPOR118.296.HIT1"; transcript_id "LOCXPOR118.296.HIT1.transcript"; gene_name "LOCXPOR118.296.HIT1.OR.2R.299.7tm_4.exons1.CM015580.1.Esox_lucius";
CM015580.1	exonerate:protein2genome:local	exon	10683452	10684357	.	+	.	gene_id "LOCXPOR114.298.HIT1"; transcript_id "LOCXPOR114.298.HIT1.transcript"; gene_name "LOCXPOR114.298.HIT1.OR.2R.302.7tm_4.exons1.CM015580.1.Esox_lucius";
CM015580.1	exonerate:protein2genome:local	exon	10691510	10692412	.	+	.	gene_id "LOCXPOR112.301.HIT1"; transcript_id "LOCXPOR112.301.HIT1.transcript"; gene_name "LOCXPOR112.301.HIT1.OR.2R.301.7tm_4.exons1.CM015580.1.Esox_lucius";
CM015580.1	exonerate:protein2genome:local	exon	10722071	10722967	.	+	.	gene_id "LOCXPOR118.306.HIT1"; transcript_id "LOCXPOR118.306.HIT1.transcript"; gene_name "LOCXPOR118.306.HIT1.OR.2R.299.7tm_4.exons1.CM015580.1.Esox_lucius";
CM015580.1	exonerate:protein2genome:local	exon	10732966	10733862	.	-	.	gene_id "LOCXPOR113.308.HIT1"; transcript_id "LOCXPOR113.308.HIT1.transcript"; gene_name "LOCXPOR113.308.HIT1.OR.2R.299.7tm_4.exons1.CM015580.1.Esox_lucius";
CM015580.1	exonerate:protein2genome:local	exon	10758951	10759847	.	+	.	gene_id "LOCXPOR118.312.HIT1"; transcript_id "LOCXPOR118.312.HIT1.transcript"; gene_name "LOCXPOR118.312.HIT1.OR.2R.299.7tm_4.exons1.CM015580.1.Esox_lucius";
CM015580.1	exonerate:protein2genome:local	exon	10788720	10789616	.	+	.	gene_id "LOCXPOR118.314.HIT1"; transcript_id "LOCXPOR118.314.HIT1.transcript"; gene_name "LOCXPOR118.314.HIT1.OR.2R.299.7tm_4.exons1.CM015580.1.Esox_lucius";
CM015580.1	exonerate:protein2genome:local	exon	10797087	10797992	.	+	.	gene_id "LOCXPOR114.316.HIT1"; transcript_id "LOCXPOR114.316.HIT1.transcript"; gene_name "LOCXPOR114.316.HIT1.OR.2R.302.7tm_4.exons1.CM015580.1.Esox_lucius";
CM015580.1	exonerate:protein2genome:local	exon	10802168	10803094	.	+	.	gene_id "LOCXPOR109.318.HIT1"; transcript_id "LOCXPOR109.318.HIT1.transcript"; gene_name "LOCXPOR109.318.HIT1.OR.2R.309.7tm_4.exons1.CM015580.1.Esox_lucius";
CM015580.1	exonerate:protein2genome:local	exon	10805112	10805126	.	+	.	gene_id "LOCXPOR116.321.HIT1"; transcript_id "LOCXPOR116.321.HIT1.transcript"; gene_name "LOCXPOR116.321.HIT1.OR.2R.299.7tm_4.exons2.CM015580.1.Esox_lucius";
CM015580.1	exonerate:protein2genome:local	exon	10805169	10806050	.	+	.	gene_id "LOCXPOR116.321.HIT1"; transcript_id "LOCXPOR116.321.HIT1.transcript"; gene_name "LOCXPOR116.321.HIT1.OR.2R.299.7tm_4.exons2.CM015580.1.Esox_lucius";
CM015580.1	exonerate:protein2genome:local	exon	10834558	10835469	.	+	.	gene_id "LOCXPOR117.327.HIT1"; transcript_id "LOCXPOR117.327.HIT1.transcript"; gene_name "LOCXPOR117.327.HIT1.OR.2R.304.7tm_4.exons1.CM015580.1.Esox_lucius";
CM015580.1	exonerate:protein2genome:local	exon	10840787	10841683	.	+	.	gene_id "LOCXPOR118.329.HIT1"; transcript_id "LOCXPOR118.329.HIT1.transcript"; gene_name "LOCXPOR118.329.HIT1.OR.2R.299.7tm_4.exons1.CM015580.1.Esox_lucius";
CM015580.1	exonerate:protein2genome:local	exon	10854848	10855735	.	+	.	gene_id "LOCXPOR118.331.HIT1"; transcript_id "LOCXPOR118.331.HIT1.transcript"; gene_name "LOCXPOR118.331.HIT1.OR.2R.296.7tm_4.exons1.CM015580.1.Esox_lucius";
CM015580.1	exonerate:protein2genome:local	exon	10883505	10884413	.	+	.	gene_id "LOCXPOR120.337.HIT1"; transcript_id "LOCXPOR120.337.HIT1.transcript"; gene_name "LOCXPOR120.337.HIT1.OR.2R.303.7tm_4.exons1.CM015580.1.Esox_lucius";
CM015580.1	exonerate:protein2genome:local	exon	10893579	10894487	.	+	.	gene_id "LOCXPOR119.340.HIT1"; transcript_id "LOCXPOR119.340.HIT1.transcript"; gene_name "LOCXPOR119.340.HIT1.OR.2R.303.7tm_4.exons1.CM015580.1.Esox_lucius";
CM015580.1	exonerate:protein2genome:local	exon	10900572	10901480	.	+	.	gene_id "LOCXPOR120.342.HIT1"; transcript_id "LOCXPOR120.342.HIT1.transcript"; gene_name "LOCXPOR120.342.HIT1.OR.2R.303.7tm_4.exons1.CM015580.1.Esox_lucius";
CM015580.1	exonerate:protein2genome:local	exon	29089151	29089321	.	+	.	gene_id "LOCXPOR121.343.HIT1"; transcript_id "LOCXPOR121.343.HIT1.transcript"; gene_name "LOCXPOR121.343.HIT1.OR.2R.312.7tm_4.exons3.CM015580.1.Esox_lucius";
CM015580.1	exonerate:protein2genome:local	exon	29090005	29090667	.	+	.	gene_id "LOCXPOR121.343.HIT1"; transcript_id "LOCXPOR121.343.HIT1.transcript"; gene_name "LOCXPOR121.343.HIT1.OR.2R.312.7tm_4.exons3.CM015580.1.Esox_lucius";
CM015580.1	exonerate:protein2genome:local	exon	29091598	29091699	.	+	.	gene_id "LOCXPOR121.343.HIT1"; transcript_id "LOCXPOR121.343.HIT1.transcript"; gene_name "LOCXPOR121.343.HIT1.OR.2R.312.7tm_4.exons3.CM015580.1.Esox_lucius";
CM015580.1	exonerate:protein2genome:local	exon	29093102	29093998	.	-	.	gene_id "LOCXPOR122.344.HIT1"; transcript_id "LOCXPOR122.344.HIT1.transcript"; gene_name "LOCXPOR122.344.HIT1.OR.2R.299.7tm_4.exons1.CM015580.1.Esox_lucius";
CM015580.1	exonerate:protein2genome:local	exon	29116917	29117813	.	-	.	gene_id "LOCXPOR124.346.HIT1"; transcript_id "LOCXPOR124.346.HIT1.transcript"; gene_name "LOCXPOR124.346.HIT1.OR.2R.299.7tm_4.exons1.CM015580.1.Esox_lucius";
CM015580.1	exonerate:protein2genome:local	exon	29124432	29125367	.	+	.	gene_id "LOCXPOR126.347.HIT1"; transcript_id "LOCXPOR126.347.HIT1.transcript"; gene_name "LOCXPOR126.347.HIT1.OR.2R.312.7tm_4.exons1.CM015580.1.Esox_lucius";
CM015580.1	exonerate:protein2genome:local	exon	29142810	29143745	.	+	.	gene_id "LOCXPOR126.349.HIT1"; transcript_id "LOCXPOR126.349.HIT1.transcript"; gene_name "LOCXPOR126.349.HIT1.OR.2R.312.7tm_4.exons1.CM015580.1.Esox_lucius";
CM015580.1	exonerate:protein2genome:local	exon	29169038	29169958	.	+	.	gene_id "LOCXPOR127.351.HIT1"; transcript_id "LOCXPOR127.351.HIT1.transcript"; gene_name "LOCXPOR127.351.HIT1.OR.2R.307.7tm_4.exons1.CM015580.1.Esox_lucius";
CM015580.1	exonerate:protein2genome:local	exon	29186000	29186926	.	+	.	gene_id "LOCXPOR126.353.HIT1"; transcript_id "LOCXPOR126.353.HIT1.transcript"; gene_name "LOCXPOR126.353.HIT1.OR.2R.309.7tm_4.exons1.CM015580.1.Esox_lucius";
CM015580.1	exonerate:protein2genome:local	exon	29195636	29196532	.	-	.	gene_id "LOCXPOR124.354.HIT1"; transcript_id "LOCXPOR124.354.HIT1.transcript"; gene_name "LOCXPOR124.354.HIT1.OR.2R.299.7tm_4.exons1.CM015580.1.Esox_lucius";
CM015580.1	exonerate:protein2genome:local	exon	29213913	29214845	.	-	.	gene_id "LOCXPOR129.355.HIT1"; transcript_id "LOCXPOR129.355.HIT1.transcript"; gene_name "LOCXPOR129.355.HIT1.OR.2R.311.7tm_4.exons1.CM015580.1.Esox_lucius";
CM015580.1	exonerate:protein2genome:local	exon	29220475	29221407	.	-	.	gene_id "LOCXPOR132.356.HIT1"; transcript_id "LOCXPOR132.356.HIT1.transcript"; gene_name "LOCXPOR132.356.HIT1.OR.2R.311.7tm_4.exons1.CM015580.1.Esox_lucius";
CM015580.1	exonerate:protein2genome:local	exon	29227335	29228267	.	-	.	gene_id "LOCXPOR131.357.HIT1"; transcript_id "LOCXPOR131.357.HIT1.transcript"; gene_name "LOCXPOR131.357.HIT1.OR.2R.311.7tm_4.exons1.CM015580.1.Esox_lucius";
CM015580.1	exonerate:protein2genome:local	exon	29232753	29233685	.	-	.	gene_id "LOCXPOR132.358.HIT1"; transcript_id "LOCXPOR132.358.HIT1.transcript"; gene_name "LOCXPOR132.358.HIT1.OR.2R.311.7tm_4.exons1.CM015580.1.Esox_lucius";
CM015580.1	exonerate:protein2genome:local	exon	29240014	29240946	.	-	.	gene_id "LOCXPOR133.359.HIT1"; transcript_id "LOCXPOR133.359.HIT1.transcript"; gene_name "LOCXPOR133.359.HIT1.OR.2R.311.7tm_4.exons1.CM015580.1.Esox_lucius";
CM015580.1	exonerate:protein2genome:local	exon	30121301	30122206	.	-	.	gene_id "LOCXPOR134.361.HIT1"; transcript_id "LOCXPOR134.361.HIT1.transcript"; gene_name "LOCXPOR134.361.HIT1.OR.2R.302.7tm_4.exons1.CM015580.1.Esox_lucius";
CM015580.1	exonerate:protein2genome:local	exon	30143288	30144193	.	+	.	gene_id "LOCXPOR135.362.HIT1"; transcript_id "LOCXPOR135.362.HIT1.transcript"; gene_name "LOCXPOR135.362.HIT1.OR.2R.302.7tm_4.exons1.CM015580.1.Esox_lucius";
CM015580.1	exonerate:protein2genome:local	exon	31413859	31414809	.	-	.	gene_id "LOCXPOR136.364.HIT1"; transcript_id "LOCXPOR136.364.HIT1.transcript"; gene_name "LOCXPOR136.364.HIT1.OR.2R.317.7tm_1.exons1.CM015580.1.Esox_lucius";
CM015580.1	exonerate:protein2genome:local	exon	31416506	31417429	.	-	.	gene_id "LOCXPOR137.365.HIT1"; transcript_id "LOCXPOR137.365.HIT1.transcript"; gene_name "LOCXPOR137.365.HIT1.OR.2R.308.7tm_1.exons1.CM015580.1.Esox_lucius";
CM015580.1	exonerate:protein2genome:local	exon	46269688	46269856	.	+	.	gene_id "LOCXPOR138.366.HIT1"; transcript_id "LOCXPOR138.366.HIT1.transcript"; gene_name "LOCXPOR138.366.HIT1.OR.2R.309.7tm_1.exons3.CM015580.1.Esox_lucius";
CM015580.1	exonerate:protein2genome:local	exon	46270642	46270810	.	+	.	gene_id "LOCXPOR138.366.HIT1"; transcript_id "LOCXPOR138.366.HIT1.transcript"; gene_name "LOCXPOR138.366.HIT1.OR.2R.309.7tm_1.exons3.CM015580.1.Esox_lucius";
CM015580.1	exonerate:protein2genome:local	exon	46271133	46271721	.	+	.	gene_id "LOCXPOR138.366.HIT1"; transcript_id "LOCXPOR138.366.HIT1.transcript"; gene_name "LOCXPOR138.366.HIT1.OR.2R.309.7tm_1.exons3.CM015580.1.Esox_lucius";
CM015580.1	exonerate:protein2genome:local	exon	46361201	46361369	.	+	.	gene_id "LOCXPOR138.369.HIT1"; transcript_id "LOCXPOR138.369.HIT1.transcript"; gene_name "LOCXPOR138.369.HIT1.OR.2R.303.7tm_1.exons3.CM015580.1.Esox_lucius";
CM015580.1	exonerate:protein2genome:local	exon	46361704	46361872	.	+	.	gene_id "LOCXPOR138.369.HIT1"; transcript_id "LOCXPOR138.369.HIT1.transcript"; gene_name "LOCXPOR138.369.HIT1.OR.2R.303.7tm_1.exons3.CM015580.1.Esox_lucius";
CM015580.1	exonerate:protein2genome:local	exon	46362204	46362774	.	+	.	gene_id "LOCXPOR138.369.HIT1"; transcript_id "LOCXPOR138.369.HIT1.transcript"; gene_name "LOCXPOR138.369.HIT1.OR.2R.303.7tm_1.exons3.CM015580.1.Esox_lucius";
CM015590.1	exonerate:protein2genome:local	exon	47768406	47768451	.	-	.	gene_id "LOCXPOR140.372.HIT1"; transcript_id "LOCXPOR140.372.HIT1.transcript"; gene_name "LOCXPOR140.372.HIT1.OR.2R.325.7tm_1.exons2.CM015590.1.Esox_lucius";
CM015590.1	exonerate:protein2genome:local	exon	47768860	47769788	.	-	.	gene_id "LOCXPOR140.372.HIT1"; transcript_id "LOCXPOR140.372.HIT1.transcript"; gene_name "LOCXPOR140.372.HIT1.OR.2R.325.7tm_1.exons2.CM015590.1.Esox_lucius";
CM015593.1	exonerate:protein2genome:local	exon	27526410	27527390	.	-	.	gene_id "LOCXPOR141.373.HIT1"; transcript_id "LOCXPOR141.373.HIT1.transcript"; gene_name "LOCXPOR141.373.HIT1.OR.2R.327.7tm_1.exons1.CM015593.1.Esox_lucius";
CM015597.1	exonerate:protein2genome:local	exon	13570114	13571025	.	-	.	gene_id "LOCXPOR142.374.HIT1"; transcript_id "LOCXPOR142.374.HIT1.transcript"; gene_name "LOCXPOR142.374.HIT1.OR.2R.304.7tm_1.exons1.CM015597.1.Esox_lucius";
SAXP01000331.1	exonerate:protein2genome:local	exon	3807	4718	.	+	.	gene_id "LOCXPOR143.375.HIT1"; transcript_id "LOCXPOR143.375.HIT1.transcript"; gene_name "LOCXPOR143.375.HIT1.OR.2R.304.7tm_4.exons1.SAXP01000331.1.Esox_lucius";
SAXP01000331.1	exonerate:protein2genome:local	exon	12077	12970	.	+	.	gene_id "LOCXPOR113.377.HIT1"; transcript_id "LOCXPOR113.377.HIT1.transcript"; gene_name "LOCXPOR113.377.HIT1.OR.2R.298.7tm_4.exons1.SAXP01000331.1.Esox_lucius";
CM015580.1	exonerate:protein2genome:local	exon	8998787	8999039	.	-	.	gene_id "LOCXP_EluciusC.417.HIT1"; transcript_id "LOCXP_EluciusC.417.HIT1.transcript"; gene_name "LOCXP_EluciusC.417.HIT1.OR.1R.330.7tm_4.exons6.CM015580.1.Esox_lucius";
CM015580.1	exonerate:protein2genome:local	exon	9006499	9006696	.	-	.	gene_id "LOCXP_EluciusC.417.HIT1"; transcript_id "LOCXP_EluciusC.417.HIT1.transcript"; gene_name "LOCXP_EluciusC.417.HIT1.OR.1R.330.7tm_4.exons6.CM015580.1.Esox_lucius";
CM015580.1	exonerate:protein2genome:local	exon	9007070	9007186	.	-	.	gene_id "LOCXP_EluciusC.417.HIT1"; transcript_id "LOCXP_EluciusC.417.HIT1.transcript"; gene_name "LOCXP_EluciusC.417.HIT1.OR.1R.330.7tm_4.exons6.CM015580.1.Esox_lucius";
CM015580.1	exonerate:protein2genome:local	exon	9007565	9007786	.	-	.	gene_id "LOCXP_EluciusC.417.HIT1"; transcript_id "LOCXP_EluciusC.417.HIT1.transcript"; gene_name "LOCXP_EluciusC.417.HIT1.OR.1R.330.7tm_4.exons6.CM015580.1.Esox_lucius";
CM015580.1	exonerate:protein2genome:local	exon	9008686	9008738	.	-	.	gene_id "LOCXP_EluciusC.417.HIT1"; transcript_id "LOCXP_EluciusC.417.HIT1.transcript"; gene_name "LOCXP_EluciusC.417.HIT1.OR.1R.330.7tm_4.exons6.CM015580.1.Esox_lucius";
CM015580.1	exonerate:protein2genome:local	exon	9009223	9009369	.	-	.	gene_id "LOCXP_EluciusC.417.HIT1"; transcript_id "LOCXP_EluciusC.417.HIT1.transcript"; gene_name "LOCXP_EluciusC.417.HIT1.OR.1R.330.7tm_4.exons6.CM015580.1.Esox_lucius";
CM015580.1	exonerate:protein2genome:local	exon	9314187	9314412	.	+	.	gene_id "LOCXPDareOR10.31-epsilon.328.241.HIT1"; transcript_id "LOCXPDareOR10.31-epsilon.328.241.HIT1.transcript"; gene_name "LOCXPDareOR10.31-epsilon.328.241.HIT1.OR.1R.310.7tm_4.exons6.CM015580.1.Esox_lucius";
CM015580.1	exonerate:protein2genome:local	exon	9314510	9314687	.	+	.	gene_id "LOCXPDareOR10.31-epsilon.328.241.HIT1"; transcript_id "LOCXPDareOR10.31-epsilon.328.241.HIT1.transcript"; gene_name "LOCXPDareOR10.31-epsilon.328.241.HIT1.OR.1R.310.7tm_4.exons6.CM015580.1.Esox_lucius";
CM015580.1	exonerate:protein2genome:local	exon	9314823	9314925	.	+	.	gene_id "LOCXPDareOR10.31-epsilon.328.241.HIT1"; transcript_id "LOCXPDareOR10.31-epsilon.328.241.HIT1.transcript"; gene_name "LOCXPDareOR10.31-epsilon.328.241.HIT1.OR.1R.310.7tm_4.exons6.CM015580.1.Esox_lucius";
CM015580.1	exonerate:protein2genome:local	exon	9318167	9318370	.	+	.	gene_id "LOCXPDareOR10.31-epsilon.328.241.HIT1"; transcript_id "LOCXPDareOR10.31-epsilon.328.241.HIT1.transcript"; gene_name "LOCXPDareOR10.31-epsilon.328.241.HIT1.OR.1R.310.7tm_4.exons6.CM015580.1.Esox_lucius";
CM015580.1	exonerate:protein2genome:local	exon	9318460	9318608	.	+	.	gene_id "LOCXPDareOR10.31-epsilon.328.241.HIT1"; transcript_id "LOCXPDareOR10.31-epsilon.328.241.HIT1.transcript"; gene_name "LOCXPDareOR10.31-epsilon.328.241.HIT1.OR.1R.310.7tm_4.exons6.CM015580.1.Esox_lucius";
CM015580.1	exonerate:protein2genome:local	exon	9318856	9318925	.	+	.	gene_id "LOCXPDareOR10.31-epsilon.328.241.HIT1"; transcript_id "LOCXPDareOR10.31-epsilon.328.241.HIT1.transcript"; gene_name "LOCXPDareOR10.31-epsilon.328.241.HIT1.OR.1R.310.7tm_4.exons6.CM015580.1.Esox_lucius";
CM015580.1	exonerate:protein2genome:local	exon	29112730	29112879	.	+	.	gene_id "LOCXPSichOR22.13-gamma.351.310.HIT1"; transcript_id "LOCXPSichOR22.13-gamma.351.310.HIT1.transcript"; gene_name "LOCXPSichOR22.13-gamma.351.310.HIT1.OR.1R.305.7tm_4.exons3.CM015580.1.Esox_lucius";
CM015580.1	exonerate:protein2genome:local	exon	29113140	29113802	.	+	.	gene_id "LOCXPSichOR22.13-gamma.351.310.HIT1"; transcript_id "LOCXPSichOR22.13-gamma.351.310.HIT1.transcript"; gene_name "LOCXPSichOR22.13-gamma.351.310.HIT1.OR.1R.305.7tm_4.exons3.CM015580.1.Esox_lucius";
CM015580.1	exonerate:protein2genome:local	exon	29115163	29115264	.	+	.	gene_id "LOCXPSichOR22.13-gamma.351.310.HIT1"; transcript_id "LOCXPSichOR22.13-gamma.351.310.HIT1.transcript"; gene_name "LOCXPSichOR22.13-gamma.351.310.HIT1.OR.1R.305.7tm_4.exons3.CM015580.1.Esox_lucius";
CM015585.1	exonerate:protein2genome:local	exon	19765710	19765852	.	-	.	gene_id "LOCXPLeocOR16.1-lambda.380.335.HIT1"; transcript_id "LOCXPLeocOR16.1-lambda.380.335.HIT1.transcript"; gene_name "LOCXPLeocOR16.1-lambda.380.335.HIT1.OR.1R.274.7tm_1.exons2.CM015585.1.Esox_lucius";
CM015585.1	exonerate:protein2genome:local	exon	19765888	19766684	.	-	.	gene_id "LOCXPLeocOR16.1-lambda.380.335.HIT1"; transcript_id "LOCXPLeocOR16.1-lambda.380.335.HIT1.transcript"; gene_name "LOCXPLeocOR16.1-lambda.380.335.HIT1.OR.1R.274.7tm_1.exons2.CM015585.1.Esox_lucius";
CM015585.1	exonerate:protein2genome:local	exon	27888247	27889131	.	-	.	gene_id "LOCXPDareOR11.4-eta.308.336.HIT1"; transcript_id "LOCXPDareOR11.4-eta.308.336.HIT1.transcript"; gene_name "LOCXPDareOR11.4-eta.308.336.HIT1.OR.1R.295.7tm_1.exons1.CM015585.1.Esox_lucius";
CM015585.1	exonerate:protein2genome:local	exon	27899570	27900460	.	-	.	gene_id "LOCXPDareOR11.4-eta.308.337.HIT1"; transcript_id "LOCXPDareOR11.4-eta.308.337.HIT1.transcript"; gene_name "LOCXPDareOR11.4-eta.308.337.HIT1.OR.1R.297.7tm_1.exons1.CM015585.1.Esox_lucius";
CM015585.1	exonerate:protein2genome:local	exon	27908149	27908979	.	-	.	gene_id "LOCXPDareOR11.4-eta.308.338.HIT1"; transcript_id "LOCXPDareOR11.4-eta.308.338.HIT1.transcript"; gene_name "LOCXPDareOR11.4-eta.308.338.HIT1.OR.1R.277.7tm_1.exons1.CM015585.1.Esox_lucius";
CM015585.1	exonerate:protein2genome:local	exon	27925492	27926376	.	-	.	gene_id "LOCXPDareOR11.4-eta.308.340.HIT1"; transcript_id "LOCXPDareOR11.4-eta.308.340.HIT1.transcript"; gene_name "LOCXPDareOR11.4-eta.308.340.HIT1.OR.1R.295.7tm_1.exons1.CM015585.1.Esox_lucius";
CM015585.1	exonerate:protein2genome:local	exon	27936566	27937450	.	-	.	gene_id "LOCXPDareOR11.4-eta.308.341.HIT1"; transcript_id "LOCXPDareOR11.4-eta.308.341.HIT1.transcript"; gene_name "LOCXPDareOR11.4-eta.308.341.HIT1.OR.1R.295.7tm_1.exons1.CM015585.1.Esox_lucius";
CM015585.1	exonerate:protein2genome:local	exon	27948010	27948894	.	-	.	gene_id "LOCXPDareOR11.4-eta.308.342.HIT1"; transcript_id "LOCXPDareOR11.4-eta.308.342.HIT1.transcript"; gene_name "LOCXPDareOR11.4-eta.308.342.HIT1.OR.1R.295.7tm_1.exons1.CM015585.1.Esox_lucius";
CM015580.1	blast_hit	exon	46321124	46321294	.	+	.	gene_id "XPLOC_203"; transcript_id "XPLOC_203"; exon_number "1"; gene_name "XPLOC_203.1.OR.1R.321.7tm_1.exons3.CM015580.1.Esox_lucius";
CM015580.1	blast_hit	exon	46321489	46321677	.	+	.	gene_id "XPLOC_203"; transcript_id "XPLOC_203"; exon_number "2"; gene_name "XPLOC_203.1.OR.1R.321.7tm_1.exons3.CM015580.1.Esox_lucius";
CM015580.1	blast_hit	exon	46322012	46322632	.	+	.	gene_id "XPLOC_203"; transcript_id "XPLOC_203"; exon_number "3"; gene_name "XPLOC_203.1.OR.1R.321.7tm_1.exons3.CM015580.1.Esox_lucius";
CM015591.1	exonerate:protein2genome:local	exon	9533783	9534808	.	-	.	gene_id "LOCXPTAAR1.163.HIT1"; transcript_id "LOCXPTAAR1.163.HIT1.transcript"; gene_name "LOCXPTAAR1.163.HIT1.TAAR.2R.342.7tm_1.exons1.CM015591.1.Esox_lucius";
CM015591.1	exonerate:protein2genome:local	exon	9537852	9538829	.	-	.	gene_id "LOCXPTAAR2.179.HIT1"; transcript_id "LOCXPTAAR2.179.HIT1.transcript"; gene_name "LOCXPTAAR2.179.HIT1.TAAR.2R.326.7tm_1.exons1.CM015591.1.Esox_lucius";
CM015591.1	exonerate:protein2genome:local	exon	9545518	9546492	.	-	.	gene_id "LOCXPTAAR3.95.HIT1"; transcript_id "LOCXPTAAR3.95.HIT1.transcript"; gene_name "LOCXPTAAR3.95.HIT1.TAAR.2R.325.7tm_1.exons1.CM015591.1.Esox_lucius";
CM015591.1	exonerate:protein2genome:local	exon	9554123	9555091	.	-	.	gene_id "LOCXPTAAR4.96.HIT1"; transcript_id "LOCXPTAAR4.96.HIT1.transcript"; gene_name "LOCXPTAAR4.96.HIT1.TAAR.2R.323.7tm_1.exons1.CM015591.1.Esox_lucius";
CM015591.1	exonerate:protein2genome:local	exon	9564507	9565478	.	-	.	gene_id "LOCXPTAAR5.97.HIT1"; transcript_id "LOCXPTAAR5.97.HIT1.transcript"; gene_name "LOCXPTAAR5.97.HIT1.TAAR.2R.324.7tm_1.exons1.CM015591.1.Esox_lucius";
CM015593.1	exonerate:protein2genome:local	exon	6448558	6449511	.	-	.	gene_id "LOCXPTAAR36.98.HIT1"; transcript_id "LOCXPTAAR36.98.HIT1.transcript"; gene_name "LOCXPTAAR36.98.HIT1.TAAR.2R.318.7tm_1.exons1.CM015593.1.Esox_lucius";
CM015593.1	exonerate:protein2genome:local	exon	6455912	6456865	.	-	.	gene_id "LOCXPTAAR37.99.HIT1"; transcript_id "LOCXPTAAR37.99.HIT1.transcript"; gene_name "LOCXPTAAR37.99.HIT1.TAAR.2R.318.7tm_1.exons1.CM015593.1.Esox_lucius";
CM015593.1	exonerate:protein2genome:local	exon	6461629	6462579	.	-	.	gene_id "LOCXPTAAR38.100.HIT1"; transcript_id "LOCXPTAAR38.100.HIT1.transcript"; gene_name "LOCXPTAAR38.100.HIT1.TAAR.2R.317.7tm_1.exons1.CM015593.1.Esox_lucius";
CM015593.1	exonerate:protein2genome:local	exon	6498693	6499386	.	+	.	gene_id "LOCXPTAAR6.101.HIT1"; transcript_id "LOCXPTAAR6.101.HIT1.transcript"; gene_name "LOCXPTAAR6.101.HIT1.TAAR.2R.303.7tm_1.exons2.CM015593.1.Esox_lucius";
CM015593.1	exonerate:protein2genome:local	exon	6499417	6499631	.	+	.	gene_id "LOCXPTAAR6.101.HIT1"; transcript_id "LOCXPTAAR6.101.HIT1.transcript"; gene_name "LOCXPTAAR6.101.HIT1.TAAR.2R.303.7tm_1.exons2.CM015593.1.Esox_lucius";
CM015593.1	exonerate:protein2genome:local	exon	6509184	6510137	.	+	.	gene_id "LOCXPTAAR8.102.HIT1"; transcript_id "LOCXPTAAR8.102.HIT1.transcript"; gene_name "LOCXPTAAR8.102.HIT1.TAAR.2R.318.7tm_1.exons1.CM015593.1.Esox_lucius";
CM015593.1	exonerate:protein2genome:local	exon	6519531	6520484	.	+	.	gene_id "LOCXPTAAR8.104.HIT1"; transcript_id "LOCXPTAAR8.104.HIT1.transcript"; gene_name "LOCXPTAAR8.104.HIT1.TAAR.2R.318.7tm_1.exons1.CM015593.1.Esox_lucius";
CM015593.1	exonerate:protein2genome:local	exon	6525471	6526166	.	+	.	gene_id "LOCXPTAAR9.105.HIT1"; transcript_id "LOCXPTAAR9.105.HIT1.transcript"; gene_name "LOCXPTAAR9.105.HIT1.TAAR.2R.308.7tm_1.exons2.CM015593.1.Esox_lucius";
CM015593.1	exonerate:protein2genome:local	exon	6526197	6526424	.	+	.	gene_id "LOCXPTAAR9.105.HIT1"; transcript_id "LOCXPTAAR9.105.HIT1.transcript"; gene_name "LOCXPTAAR9.105.HIT1.TAAR.2R.308.7tm_1.exons2.CM015593.1.Esox_lucius";
CM015593.1	exonerate:protein2genome:local	exon	6530448	6531143	.	+	.	gene_id "LOCXPTAAR10.106.HIT1"; transcript_id "LOCXPTAAR10.106.HIT1.transcript"; gene_name "LOCXPTAAR10.106.HIT1.TAAR.2R.308.7tm_1.exons2.CM015593.1.Esox_lucius";
CM015593.1	exonerate:protein2genome:local	exon	6531174	6531401	.	+	.	gene_id "LOCXPTAAR10.106.HIT1"; transcript_id "LOCXPTAAR10.106.HIT1.transcript"; gene_name "LOCXPTAAR10.106.HIT1.TAAR.2R.308.7tm_1.exons2.CM015593.1.Esox_lucius";
CM015593.1	exonerate:protein2genome:local	exon	6536410	6537093	.	+	.	gene_id "LOCXPTAAR11.107.HIT1"; transcript_id "LOCXPTAAR11.107.HIT1.transcript"; gene_name "LOCXPTAAR11.107.HIT1.TAAR.2R.304.7tm_1.exons2.CM015593.1.Esox_lucius";
CM015593.1	exonerate:protein2genome:local	exon	6537124	6537351	.	+	.	gene_id "LOCXPTAAR11.107.HIT1"; transcript_id "LOCXPTAAR11.107.HIT1.transcript"; gene_name "LOCXPTAAR11.107.HIT1.TAAR.2R.304.7tm_1.exons2.CM015593.1.Esox_lucius";
CM015593.1	exonerate:protein2genome:local	exon	6547815	6548510	.	+	.	gene_id "LOCXPTAAR12.108.HIT1"; transcript_id "LOCXPTAAR12.108.HIT1.transcript"; gene_name "LOCXPTAAR12.108.HIT1.TAAR.2R.307.7tm_1.exons2.CM015593.1.Esox_lucius";
CM015593.1	exonerate:protein2genome:local	exon	6548541	6548765	.	+	.	gene_id "LOCXPTAAR12.108.HIT1"; transcript_id "LOCXPTAAR12.108.HIT1.transcript"; gene_name "LOCXPTAAR12.108.HIT1.TAAR.2R.307.7tm_1.exons2.CM015593.1.Esox_lucius";
CM015593.1	exonerate:protein2genome:local	exon	6553881	6554819	.	+	.	gene_id "LOCXPTAAR13.109.HIT1"; transcript_id "LOCXPTAAR13.109.HIT1.transcript"; gene_name "LOCXPTAAR13.109.HIT1.TAAR.2R.313.7tm_1.exons1.CM015593.1.Esox_lucius";
CM015593.1	exonerate:protein2genome:local	exon	6561856	6562779	.	+	.	gene_id "LOCXPTAAR39.110.HIT1"; transcript_id "LOCXPTAAR39.110.HIT1.transcript"; gene_name "LOCXPTAAR39.110.HIT1.TAAR.2R.308.7tm_1.exons1.CM015593.1.Esox_lucius";
CM015593.1	exonerate:protein2genome:local	exon	6572101	6572784	.	+	.	gene_id "LOCXPTAAR14.111.HIT1"; transcript_id "LOCXPTAAR14.111.HIT1.transcript"; gene_name "LOCXPTAAR14.111.HIT1.TAAR.2R.303.7tm_1.exons2.CM015593.1.Esox_lucius";
CM015593.1	exonerate:protein2genome:local	exon	6572818	6573042	.	+	.	gene_id "LOCXPTAAR14.111.HIT1"; transcript_id "LOCXPTAAR14.111.HIT1.transcript"; gene_name "LOCXPTAAR14.111.HIT1.TAAR.2R.303.7tm_1.exons2.CM015593.1.Esox_lucius";
CM015593.1	exonerate:protein2genome:local	exon	6578266	6579201	.	+	.	gene_id "LOCXPTAAR15.112.HIT1"; transcript_id "LOCXPTAAR15.112.HIT1.transcript"; gene_name "LOCXPTAAR15.112.HIT1.TAAR.2R.312.7tm_1.exons1.CM015593.1.Esox_lucius";
CM015593.1	exonerate:protein2genome:local	exon	6588541	6589482	.	+	.	gene_id "LOCXPTAAR15.113.HIT1"; transcript_id "LOCXPTAAR15.113.HIT1.transcript"; gene_name "LOCXPTAAR15.113.HIT1.TAAR.2R.314.7tm_1.exons1.CM015593.1.Esox_lucius";
CM015593.1	exonerate:protein2genome:local	exon	6591249	6592199	.	+	.	gene_id "LOCXPTAAR16.114.HIT1"; transcript_id "LOCXPTAAR16.114.HIT1.transcript"; gene_name "LOCXPTAAR16.114.HIT1.TAAR.2R.317.7tm_1.exons1.CM015593.1.Esox_lucius";
CM015593.1	exonerate:protein2genome:local	exon	6603910	6604830	.	+	.	gene_id "LOCXPTAAR42.117.HIT1"; transcript_id "LOCXPTAAR42.117.HIT1.transcript"; gene_name "LOCXPTAAR42.117.HIT1.TAAR.2R.307.7tm_1.exons1.CM015593.1.Esox_lucius";
CM015593.1	exonerate:protein2genome:local	exon	6618657	6619640	.	+	.	gene_id "LOCXPTAAR17.119.HIT1"; transcript_id "LOCXPTAAR17.119.HIT1.transcript"; gene_name "LOCXPTAAR17.119.HIT1.TAAR.2R.328.7tm_1.exons1.CM015593.1.Esox_lucius";
CM015593.1	exonerate:protein2genome:local	exon	6629849	6630781	.	+	.	gene_id "LOCXPTAAR41.120.HIT1"; transcript_id "LOCXPTAAR41.120.HIT1.transcript"; gene_name "LOCXPTAAR41.120.HIT1.TAAR.2R.311.7tm_1.exons1.CM015593.1.Esox_lucius";
CM015593.1	exonerate:protein2genome:local	exon	6640540	6641457	.	+	.	gene_id "LOCXPTAAR42.121.HIT1"; transcript_id "LOCXPTAAR42.121.HIT1.transcript"; gene_name "LOCXPTAAR42.121.HIT1.TAAR.2R.306.7tm_1.exons1.CM015593.1.Esox_lucius";
CM015593.1	exonerate:protein2genome:local	exon	6649643	6650563	.	+	.	gene_id "LOCXPTAAR42.122.HIT1"; transcript_id "LOCXPTAAR42.122.HIT1.transcript"; gene_name "LOCXPTAAR42.122.HIT1.TAAR.2R.307.7tm_1.exons1.CM015593.1.Esox_lucius";
CM015593.1	exonerate:protein2genome:local	exon	6655247	6655924	.	+	.	gene_id "LOCXPTAAR19.123.HIT1"; transcript_id "LOCXPTAAR19.123.HIT1.transcript"; gene_name "LOCXPTAAR19.123.HIT1.TAAR.2R.299.7tm_1.exons2.CM015593.1.Esox_lucius";
CM015593.1	exonerate:protein2genome:local	exon	6655955	6656173	.	+	.	gene_id "LOCXPTAAR19.123.HIT1"; transcript_id "LOCXPTAAR19.123.HIT1.transcript"; gene_name "LOCXPTAAR19.123.HIT1.TAAR.2R.299.7tm_1.exons2.CM015593.1.Esox_lucius";
CM015593.1	exonerate:protein2genome:local	exon	6660986	6661666	.	+	.	gene_id "LOCXPTAAR20.124.HIT1"; transcript_id "LOCXPTAAR20.124.HIT1.transcript"; gene_name "LOCXPTAAR20.124.HIT1.TAAR.2R.300.7tm_1.exons2.CM015593.1.Esox_lucius";
CM015593.1	exonerate:protein2genome:local	exon	6661697	6661915	.	+	.	gene_id "LOCXPTAAR20.124.HIT1"; transcript_id "LOCXPTAAR20.124.HIT1.transcript"; gene_name "LOCXPTAAR20.124.HIT1.TAAR.2R.300.7tm_1.exons2.CM015593.1.Esox_lucius";
CM015593.1	exonerate:protein2genome:local	exon	6665176	6666117	.	+	.	gene_id "LOCXPTAAR21.125.HIT1"; transcript_id "LOCXPTAAR21.125.HIT1.transcript"; gene_name "LOCXPTAAR21.125.HIT1.TAAR.2R.314.7tm_1.exons1.CM015593.1.Esox_lucius";
CM015593.1	exonerate:protein2genome:local	exon	6677713	6678540	.	-	.	gene_id "LOCXPTAAR17.126.HIT1"; transcript_id "LOCXPTAAR17.126.HIT1.transcript"; gene_name "LOCXPTAAR17.126.HIT1.TAAR.2R.276.7tm_1.exons1.CM015593.1.Esox_lucius";
CM015593.1	exonerate:protein2genome:local	exon	6689423	6690364	.	+	.	gene_id "LOCXPTAAR43.127.HIT1"; transcript_id "LOCXPTAAR43.127.HIT1.transcript"; gene_name "LOCXPTAAR43.127.HIT1.TAAR.2R.314.7tm_1.exons1.CM015593.1.Esox_lucius";
CM015593.1	exonerate:protein2genome:local	exon	6697644	6698585	.	+	.	gene_id "LOCXPTAAR43.128.HIT1"; transcript_id "LOCXPTAAR43.128.HIT1.transcript"; gene_name "LOCXPTAAR43.128.HIT1.TAAR.2R.314.7tm_1.exons1.CM015593.1.Esox_lucius";
CM015593.1	exonerate:protein2genome:local	exon	6706451	6707401	.	-	.	gene_id "LOCXPTAAR45.129.HIT1"; transcript_id "LOCXPTAAR45.129.HIT1.transcript"; gene_name "LOCXPTAAR45.129.HIT1.TAAR.2R.317.7tm_1.exons1.CM015593.1.Esox_lucius";
CM015593.1	exonerate:protein2genome:local	exon	6714920	6715861	.	+	.	gene_id "LOCXPTAAR46.130.HIT1"; transcript_id "LOCXPTAAR46.130.HIT1.transcript"; gene_name "LOCXPTAAR46.130.HIT1.TAAR.2R.314.7tm_1.exons1.CM015593.1.Esox_lucius";
CM015593.1	exonerate:protein2genome:local	exon	6723569	6724501	.	-	.	gene_id "LOCXPTAAR47.131.HIT1"; transcript_id "LOCXPTAAR47.131.HIT1.transcript"; gene_name "LOCXPTAAR47.131.HIT1.TAAR.2R.311.7tm_1.exons1.CM015593.1.Esox_lucius";
CM015593.1	exonerate:protein2genome:local	exon	6734082	6735017	.	+	.	gene_id "LOCXPTAAR48.132.HIT1"; transcript_id "LOCXPTAAR48.132.HIT1.transcript"; gene_name "LOCXPTAAR48.132.HIT1.TAAR.2R.312.7tm_1.exons1.CM015593.1.Esox_lucius";
CM015593.1	exonerate:protein2genome:local	exon	6748778	6749713	.	-	.	gene_id "LOCXPTAAR22.133.HIT1"; transcript_id "LOCXPTAAR22.133.HIT1.transcript"; gene_name "LOCXPTAAR22.133.HIT1.TAAR.2R.312.7tm_1.exons1.CM015593.1.Esox_lucius";
CM015593.1	exonerate:protein2genome:local	exon	6753846	6754772	.	+	.	gene_id "LOCXPTAAR49.134.HIT1"; transcript_id "LOCXPTAAR49.134.HIT1.transcript"; gene_name "LOCXPTAAR49.134.HIT1.TAAR.2R.309.7tm_1.exons1.CM015593.1.Esox_lucius";
CM015593.1	exonerate:protein2genome:local	exon	6769504	6770430	.	+	.	gene_id "LOCXPTAAR50.135.HIT1"; transcript_id "LOCXPTAAR50.135.HIT1.transcript"; gene_name "LOCXPTAAR50.135.HIT1.TAAR.2R.309.7tm_1.exons1.CM015593.1.Esox_lucius";
CM015593.1	exonerate:protein2genome:local	exon	6782508	6783458	.	+	.	gene_id "LOCXPTAAR51.136.HIT1"; transcript_id "LOCXPTAAR51.136.HIT1.transcript"; gene_name "LOCXPTAAR51.136.HIT1.TAAR.2R.317.7tm_1.exons1.CM015593.1.Esox_lucius";
CM015593.1	exonerate:protein2genome:local	exon	6786297	6786992	.	+	.	gene_id "LOCXPTAAR23.137.HIT1"; transcript_id "LOCXPTAAR23.137.HIT1.transcript"; gene_name "LOCXPTAAR23.137.HIT1.TAAR.2R.302.7tm_1.exons2.CM015593.1.Esox_lucius";
CM015593.1	exonerate:protein2genome:local	exon	6787023	6787232	.	+	.	gene_id "LOCXPTAAR23.137.HIT1"; transcript_id "LOCXPTAAR23.137.HIT1.transcript"; gene_name "LOCXPTAAR23.137.HIT1.TAAR.2R.302.7tm_1.exons2.CM015593.1.Esox_lucius";
CM015593.1	exonerate:protein2genome:local	exon	7979824	7980774	.	+	.	gene_id "LOCXPTAAR52.138.HIT1"; transcript_id "LOCXPTAAR52.138.HIT1.transcript"; gene_name "LOCXPTAAR52.138.HIT1.TAAR.2R.317.7tm_1.exons1.CM015593.1.Esox_lucius";
CM015593.1	exonerate:protein2genome:local	exon	7985951	7986898	.	+	.	gene_id "LOCXPTAAR53.139.HIT1"; transcript_id "LOCXPTAAR53.139.HIT1.transcript"; gene_name "LOCXPTAAR53.139.HIT1.TAAR.2R.316.7tm_1.exons1.CM015593.1.Esox_lucius";
CM015593.1	exonerate:protein2genome:local	exon	7996960	7997640	.	+	.	gene_id "LOCXPTAAR24.140.HIT1"; transcript_id "LOCXPTAAR24.140.HIT1.transcript"; gene_name "LOCXPTAAR24.140.HIT1.TAAR.2R.306.7tm_1.exons2.CM015593.1.Esox_lucius";
CM015593.1	exonerate:protein2genome:local	exon	7997671	7997907	.	+	.	gene_id "LOCXPTAAR24.140.HIT1"; transcript_id "LOCXPTAAR24.140.HIT1.transcript"; gene_name "LOCXPTAAR24.140.HIT1.TAAR.2R.306.7tm_1.exons2.CM015593.1.Esox_lucius";
CM015593.1	exonerate:protein2genome:local	exon	8009378	8010313	.	+	.	gene_id "LOCXPTAAR25.141.HIT1"; transcript_id "LOCXPTAAR25.141.HIT1.transcript"; gene_name "LOCXPTAAR25.141.HIT1.TAAR.2R.312.7tm_1.exons1.CM015593.1.Esox_lucius";
CM015593.1	exonerate:protein2genome:local	exon	8020181	8021116	.	+	.	gene_id "LOCXPTAAR54.142.HIT1"; transcript_id "LOCXPTAAR54.142.HIT1.transcript"; gene_name "LOCXPTAAR54.142.HIT1.TAAR.2R.312.7tm_1.exons1.CM015593.1.Esox_lucius";
CM015593.1	exonerate:protein2genome:local	exon	8025648	8026586	.	+	.	gene_id "LOCXPTAAR54.143.HIT1"; transcript_id "LOCXPTAAR54.143.HIT1.transcript"; gene_name "LOCXPTAAR54.143.HIT1.TAAR.2R.313.7tm_1.exons1.CM015593.1.Esox_lucius";
CM015593.1	exonerate:protein2genome:local	exon	8038841	8039779	.	+	.	gene_id "LOCXPTAAR27.144.HIT1"; transcript_id "LOCXPTAAR27.144.HIT1.transcript"; gene_name "LOCXPTAAR27.144.HIT1.TAAR.2R.313.7tm_1.exons1.CM015593.1.Esox_lucius";
CM015593.1	exonerate:protein2genome:local	exon	8047875	8048801	.	+	.	gene_id "LOCXPTAAR28.145.HIT1"; transcript_id "LOCXPTAAR28.145.HIT1.transcript"; gene_name "LOCXPTAAR28.145.HIT1.TAAR.2R.309.7tm_1.exons1.CM015593.1.Esox_lucius";
CM015593.1	exonerate:protein2genome:local	exon	8063964	8064626	.	+	.	gene_id "LOCXPTAAR29.146.HIT1"; transcript_id "LOCXPTAAR29.146.HIT1.transcript"; gene_name "LOCXPTAAR29.146.HIT1.TAAR.2R.300.7tm_1.exons2.CM015593.1.Esox_lucius";
CM015593.1	exonerate:protein2genome:local	exon	8064657	8064893	.	+	.	gene_id "LOCXPTAAR29.146.HIT1"; transcript_id "LOCXPTAAR29.146.HIT1.transcript"; gene_name "LOCXPTAAR29.146.HIT1.TAAR.2R.300.7tm_1.exons2.CM015593.1.Esox_lucius";
CM015593.1	exonerate:protein2genome:local	exon	8083407	8084333	.	+	.	gene_id "LOCXPTAAR30.148.HIT1"; transcript_id "LOCXPTAAR30.148.HIT1.transcript"; gene_name "LOCXPTAAR30.148.HIT1.TAAR.2R.309.7tm_1.exons1.CM015593.1.Esox_lucius";
CM015593.1	exonerate:protein2genome:local	exon	8102959	8103897	.	+	.	gene_id "LOCXPTAAR55.149.HIT1"; transcript_id "LOCXPTAAR55.149.HIT1.transcript"; gene_name "LOCXPTAAR55.149.HIT1.TAAR.2R.313.7tm_1.exons1.CM015593.1.Esox_lucius";
CM015593.1	exonerate:protein2genome:local	exon	8126748	8127683	.	+	.	gene_id "LOCXPTAAR31.150.HIT1"; transcript_id "LOCXPTAAR31.150.HIT1.transcript"; gene_name "LOCXPTAAR31.150.HIT1.TAAR.2R.312.7tm_1.exons1.CM015593.1.Esox_lucius";
CM015593.1	exonerate:protein2genome:local	exon	8134307	8135245	.	+	.	gene_id "LOCXPTAAR55.151.HIT1"; transcript_id "LOCXPTAAR55.151.HIT1.transcript"; gene_name "LOCXPTAAR55.151.HIT1.TAAR.2R.313.7tm_1.exons1.CM015593.1.Esox_lucius";
CM015593.1	exonerate:protein2genome:local	exon	8142978	8143901	.	-	.	gene_id "LOCXPTAAR57.152.HIT1"; transcript_id "LOCXPTAAR57.152.HIT1.transcript"; gene_name "LOCXPTAAR57.152.HIT1.TAAR.2R.308.7tm_1.exons1.CM015593.1.Esox_lucius";
CM015593.1	exonerate:protein2genome:local	exon	8151615	8151854	.	-	.	gene_id "LOCXPTAAR32.153.HIT1"; transcript_id "LOCXPTAAR32.153.HIT1.transcript"; gene_name "LOCXPTAAR32.153.HIT1.TAAR.2R.307.7tm_1.exons2.CM015593.1.Esox_lucius";
CM015593.1	exonerate:protein2genome:local	exon	8151885	8152565	.	-	.	gene_id "LOCXPTAAR32.153.HIT1"; transcript_id "LOCXPTAAR32.153.HIT1.transcript"; gene_name "LOCXPTAAR32.153.HIT1.TAAR.2R.307.7tm_1.exons2.CM015593.1.Esox_lucius";
CM015593.1	exonerate:protein2genome:local	exon	8165660	8166586	.	+	.	gene_id "LOCXPTAAR33.154.HIT1"; transcript_id "LOCXPTAAR33.154.HIT1.transcript"; gene_name "LOCXPTAAR33.154.HIT1.TAAR.2R.309.7tm_1.exons1.CM015593.1.Esox_lucius";
CM015593.1	exonerate:protein2genome:local	exon	8178583	8179533	.	-	.	gene_id "LOCXPTAAR58.155.HIT1"; transcript_id "LOCXPTAAR58.155.HIT1.transcript"; gene_name "LOCXPTAAR58.155.HIT1.TAAR.2R.317.7tm_1.exons1.CM015593.1.Esox_lucius";
CM015593.1	exonerate:protein2genome:local	exon	8186091	8186306	.	-	.	gene_id "LOCXPTAAR34.156.HIT1"; transcript_id "LOCXPTAAR34.156.HIT1.transcript"; gene_name "LOCXPTAAR34.156.HIT1.TAAR.2R.301.7tm_1.exons2.CM015593.1.Esox_lucius";
CM015593.1	exonerate:protein2genome:local	exon	8186340	8187026	.	-	.	gene_id "LOCXPTAAR34.156.HIT1"; transcript_id "LOCXPTAAR34.156.HIT1.transcript"; gene_name "LOCXPTAAR34.156.HIT1.TAAR.2R.301.7tm_1.exons2.CM015593.1.Esox_lucius";
CM015593.1	exonerate:protein2genome:local	exon	8192021	8192971	.	-	.	gene_id "LOCXPTAAR58.157.HIT1"; transcript_id "LOCXPTAAR58.157.HIT1.transcript"; gene_name "LOCXPTAAR58.157.HIT1.TAAR.2R.317.7tm_1.exons1.CM015593.1.Esox_lucius";
CM015593.1	exonerate:protein2genome:local	exon	8202351	8203301	.	-	.	gene_id "LOCXPTAAR58.160.HIT1"; transcript_id "LOCXPTAAR58.160.HIT1.transcript"; gene_name "LOCXPTAAR58.160.HIT1.TAAR.2R.317.7tm_1.exons1.CM015593.1.Esox_lucius";
CM015593.1	exonerate:protein2genome:local	exon	8208395	8209381	.	+	.	gene_id "LOCXPTAAR60.162.HIT1"; transcript_id "LOCXPTAAR60.162.HIT1.transcript"; gene_name "LOCXPTAAR60.162.HIT1.TAAR.2R.329.7tm_1.exons1.CM015593.1.Esox_lucius";
CM015593.1	exonerate:protein2genome:local	exon	8212439	8213374	.	+	.	gene_id "LOCXPTAAR35.164.HIT1"; transcript_id "LOCXPTAAR35.164.HIT1.transcript"; gene_name "LOCXPTAAR35.164.HIT1.TAAR.2R.312.7tm_1.exons1.CM015593.1.Esox_lucius";
SAXP01000448.1	exonerate:protein2genome:local	exon	20298	21248	.	-	.	gene_id "LOCXPTAAR61.177.HIT1"; transcript_id "LOCXPTAAR61.177.HIT1.transcript"; gene_name "LOCXPTAAR61.177.HIT1.TAAR.2R.317.7tm_1.exons1.SAXP01000448.1.Esox_lucius";
CM015590.1	exonerate:protein2genome:local	exon	22223246	22224211	.	-	.	gene_id "LOCXPOra2.3.HIT1"; transcript_id "LOCXPOra2.3.HIT1.transcript"; gene_name "LOCXPOra2.3.HIT1.Ora.2R.351.7tm_1.exons2.CM015590.1.Esox_lucius";
CM015590.1	exonerate:protein2genome:local	exon	22224306	22224392	.	-	.	gene_id "LOCXPOra2.3.HIT1"; transcript_id "LOCXPOra2.3.HIT1.transcript"; gene_name "LOCXPOra2.3.HIT1.Ora.2R.351.7tm_1.exons2.CM015590.1.Esox_lucius";
CM015590.1	exonerate:protein2genome:local	exon	26061911	26062864	.	-	.	gene_id "LOCXPOra3.4.HIT1"; transcript_id "LOCXPOra3.4.HIT1.transcript"; gene_name "LOCXPOra3.4.HIT1.Ora.2R.318.V1R.exons1.CM015590.1.Esox_lucius";
CM015590.1	exonerate:protein2genome:local	exon	22220693	22220926	.	+	.	gene_id "LOCXPENSELUP00000034843.1.8.HIT1"; transcript_id "LOCXPENSELUP00000034843.1.8.HIT1.transcript"; gene_name "LOCXPENSELUP00000034843.1.8.HIT1.Ora.1R.311.7tm_1.exons5.CM015590.1.Esox_lucius";
CM015590.1	exonerate:protein2genome:local	exon	22221257	22221512	.	+	.	gene_id "LOCXPENSELUP00000034843.1.8.HIT1"; transcript_id "LOCXPENSELUP00000034843.1.8.HIT1.transcript"; gene_name "LOCXPENSELUP00000034843.1.8.HIT1.Ora.1R.311.7tm_1.exons5.CM015590.1.Esox_lucius";
CM015590.1	exonerate:protein2genome:local	exon	22221572	22221576	.	+	.	gene_id "LOCXPENSELUP00000034843.1.8.HIT1"; transcript_id "LOCXPENSELUP00000034843.1.8.HIT1.transcript"; gene_name "LOCXPENSELUP00000034843.1.8.HIT1.Ora.1R.311.7tm_1.exons5.CM015590.1.Esox_lucius";
CM015590.1	exonerate:protein2genome:local	exon	22221683	22221910	.	+	.	gene_id "LOCXPENSELUP00000034843.1.8.HIT1"; transcript_id "LOCXPENSELUP00000034843.1.8.HIT1.transcript"; gene_name "LOCXPENSELUP00000034843.1.8.HIT1.Ora.1R.311.7tm_1.exons5.CM015590.1.Esox_lucius";
CM015590.1	exonerate:protein2genome:local	exon	22222137	22222346	.	+	.	gene_id "LOCXPENSELUP00000034843.1.8.HIT1"; transcript_id "LOCXPENSELUP00000034843.1.8.HIT1.transcript"; gene_name "LOCXPENSELUP00000034843.1.8.HIT1.Ora.1R.311.7tm_1.exons5.CM015590.1.Esox_lucius";
CM015574.1	exonerate:protein2genome:local	exon	36072996	36073237	.	+	.	gene_id "LOCXPOlfC1.101.HIT1"; transcript_id "LOCXPOlfC1.101.HIT1.transcript"; gene_name "LOCXPOlfC1.101.HIT1.OlfC.2R.848.ANF_receptor.exons11.CM015574.1.Esox_lucius";
CM015574.1	exonerate:protein2genome:local	exon	36074387	36074565	.	+	.	gene_id "LOCXPOlfC1.101.HIT1"; transcript_id "LOCXPOlfC1.101.HIT1.transcript"; gene_name "LOCXPOlfC1.101.HIT1.OlfC.2R.848.ANF_receptor.exons11.CM015574.1.Esox_lucius";
CM015574.1	exonerate:protein2genome:local	exon	36076548	36076648	.	+	.	gene_id "LOCXPOlfC1.101.HIT1"; transcript_id "LOCXPOlfC1.101.HIT1.transcript"; gene_name "LOCXPOlfC1.101.HIT1.OlfC.2R.848.ANF_receptor.exons11.CM015574.1.Esox_lucius";
CM015574.1	exonerate:protein2genome:local	exon	36077128	36077307	.	+	.	gene_id "LOCXPOlfC1.101.HIT1"; transcript_id "LOCXPOlfC1.101.HIT1.transcript"; gene_name "LOCXPOlfC1.101.HIT1.OlfC.2R.848.ANF_receptor.exons11.CM015574.1.Esox_lucius";
CM015574.1	exonerate:protein2genome:local	exon	36077448	36077848	.	+	.	gene_id "LOCXPOlfC1.101.HIT1"; transcript_id "LOCXPOlfC1.101.HIT1.transcript"; gene_name "LOCXPOlfC1.101.HIT1.OlfC.2R.848.ANF_receptor.exons11.CM015574.1.Esox_lucius";
CM015574.1	exonerate:protein2genome:local	exon	36077924	36078134	.	+	.	gene_id "LOCXPOlfC1.101.HIT1"; transcript_id "LOCXPOlfC1.101.HIT1.transcript"; gene_name "LOCXPOlfC1.101.HIT1.OlfC.2R.848.ANF_receptor.exons11.CM015574.1.Esox_lucius";
CM015574.1	exonerate:protein2genome:local	exon	36078310	36078519	.	+	.	gene_id "LOCXPOlfC1.101.HIT1"; transcript_id "LOCXPOlfC1.101.HIT1.transcript"; gene_name "LOCXPOlfC1.101.HIT1.OlfC.2R.848.ANF_receptor.exons11.CM015574.1.Esox_lucius";
CM015574.1	exonerate:protein2genome:local	exon	36078730	36078853	.	+	.	gene_id "LOCXPOlfC1.101.HIT1"; transcript_id "LOCXPOlfC1.101.HIT1.transcript"; gene_name "LOCXPOlfC1.101.HIT1.OlfC.2R.848.ANF_receptor.exons11.CM015574.1.Esox_lucius";
CM015574.1	exonerate:protein2genome:local	exon	36079437	36079630	.	+	.	gene_id "LOCXPOlfC1.101.HIT1"; transcript_id "LOCXPOlfC1.101.HIT1.transcript"; gene_name "LOCXPOlfC1.101.HIT1.OlfC.2R.848.ANF_receptor.exons11.CM015574.1.Esox_lucius";
CM015574.1	exonerate:protein2genome:local	exon	36080608	36080889	.	+	.	gene_id "LOCXPOlfC1.101.HIT1"; transcript_id "LOCXPOlfC1.101.HIT1.transcript"; gene_name "LOCXPOlfC1.101.HIT1.OlfC.2R.848.ANF_receptor.exons11.CM015574.1.Esox_lucius";
CM015574.1	exonerate:protein2genome:local	exon	36080996	36081415	.	+	.	gene_id "LOCXPOlfC1.101.HIT1"; transcript_id "LOCXPOlfC1.101.HIT1.transcript"; gene_name "LOCXPOlfC1.101.HIT1.OlfC.2R.848.ANF_receptor.exons11.CM015574.1.Esox_lucius";
CM015574.1	exonerate:protein2genome:local	exon	36165106	36165347	.	+	.	gene_id "LOCXPOlfC1.105.HIT1"; transcript_id "LOCXPOlfC1.105.HIT1.transcript"; gene_name "LOCXPOlfC1.105.HIT1.OlfC.2R.844.ANF_receptor.exons11.CM015574.1.Esox_lucius";
CM015574.1	exonerate:protein2genome:local	exon	36167072	36167250	.	+	.	gene_id "LOCXPOlfC1.105.HIT1"; transcript_id "LOCXPOlfC1.105.HIT1.transcript"; gene_name "LOCXPOlfC1.105.HIT1.OlfC.2R.844.ANF_receptor.exons11.CM015574.1.Esox_lucius";
CM015574.1	exonerate:protein2genome:local	exon	36167478	36167581	.	+	.	gene_id "LOCXPOlfC1.105.HIT1"; transcript_id "LOCXPOlfC1.105.HIT1.transcript"; gene_name "LOCXPOlfC1.105.HIT1.OlfC.2R.844.ANF_receptor.exons11.CM015574.1.Esox_lucius";
CM015574.1	exonerate:protein2genome:local	exon	36171596	36171775	.	+	.	gene_id "LOCXPOlfC1.105.HIT1"; transcript_id "LOCXPOlfC1.105.HIT1.transcript"; gene_name "LOCXPOlfC1.105.HIT1.OlfC.2R.844.ANF_receptor.exons11.CM015574.1.Esox_lucius";
CM015574.1	exonerate:protein2genome:local	exon	36173116	36173516	.	+	.	gene_id "LOCXPOlfC1.105.HIT1"; transcript_id "LOCXPOlfC1.105.HIT1.transcript"; gene_name "LOCXPOlfC1.105.HIT1.OlfC.2R.844.ANF_receptor.exons11.CM015574.1.Esox_lucius";
CM015574.1	exonerate:protein2genome:local	exon	36173664	36173859	.	+	.	gene_id "LOCXPOlfC1.105.HIT1"; transcript_id "LOCXPOlfC1.105.HIT1.transcript"; gene_name "LOCXPOlfC1.105.HIT1.OlfC.2R.844.ANF_receptor.exons11.CM015574.1.Esox_lucius";
CM015574.1	exonerate:protein2genome:local	exon	36174197	36174406	.	+	.	gene_id "LOCXPOlfC1.105.HIT1"; transcript_id "LOCXPOlfC1.105.HIT1.transcript"; gene_name "LOCXPOlfC1.105.HIT1.OlfC.2R.844.ANF_receptor.exons11.CM015574.1.Esox_lucius";
CM015574.1	exonerate:protein2genome:local	exon	36174582	36174705	.	+	.	gene_id "LOCXPOlfC1.105.HIT1"; transcript_id "LOCXPOlfC1.105.HIT1.transcript"; gene_name "LOCXPOlfC1.105.HIT1.OlfC.2R.844.ANF_receptor.exons11.CM015574.1.Esox_lucius";
CM015574.1	exonerate:protein2genome:local	exon	36174814	36175007	.	+	.	gene_id "LOCXPOlfC1.105.HIT1"; transcript_id "LOCXPOlfC1.105.HIT1.transcript"; gene_name "LOCXPOlfC1.105.HIT1.OlfC.2R.844.ANF_receptor.exons11.CM015574.1.Esox_lucius";
CM015574.1	exonerate:protein2genome:local	exon	36175101	36175382	.	+	.	gene_id "LOCXPOlfC1.105.HIT1"; transcript_id "LOCXPOlfC1.105.HIT1.transcript"; gene_name "LOCXPOlfC1.105.HIT1.OlfC.2R.844.ANF_receptor.exons11.CM015574.1.Esox_lucius";
CM015574.1	exonerate:protein2genome:local	exon	36175554	36175973	.	+	.	gene_id "LOCXPOlfC1.105.HIT1"; transcript_id "LOCXPOlfC1.105.HIT1.transcript"; gene_name "LOCXPOlfC1.105.HIT1.OlfC.2R.844.ANF_receptor.exons11.CM015574.1.Esox_lucius";
CM015574.1	exonerate:protein2genome:local	exon	36177974	36178884	.	-	.	gene_id "LOCXPOlfC2.52.HIT1"; transcript_id "LOCXPOlfC2.52.HIT1.transcript"; gene_name "LOCXPOlfC2.52.HIT1.OlfC.2R.864.ANF_receptor.exons9.CM015574.1.Esox_lucius";
CM015574.1	exonerate:protein2genome:local	exon	36178979	36179102	.	-	.	gene_id "LOCXPOlfC2.52.HIT1"; transcript_id "LOCXPOlfC2.52.HIT1.transcript"; gene_name "LOCXPOlfC2.52.HIT1.OlfC.2R.864.ANF_receptor.exons9.CM015574.1.Esox_lucius";
CM015574.1	exonerate:protein2genome:local	exon	36179211	36179438	.	-	.	gene_id "LOCXPOlfC2.52.HIT1"; transcript_id "LOCXPOlfC2.52.HIT1.transcript"; gene_name "LOCXPOlfC2.52.HIT1.OlfC.2R.864.ANF_receptor.exons9.CM015574.1.Esox_lucius";
CM015574.1	exonerate:protein2genome:local	exon	36179573	36179845	.	-	.	gene_id "LOCXPOlfC2.52.HIT1"; transcript_id "LOCXPOlfC2.52.HIT1.transcript"; gene_name "LOCXPOlfC2.52.HIT1.OlfC.2R.864.ANF_receptor.exons9.CM015574.1.Esox_lucius";
CM015574.1	exonerate:protein2genome:local	exon	36180048	36180242	.	-	.	gene_id "LOCXPOlfC2.52.HIT1"; transcript_id "LOCXPOlfC2.52.HIT1.transcript"; gene_name "LOCXPOlfC2.52.HIT1.OlfC.2R.864.ANF_receptor.exons9.CM015574.1.Esox_lucius";
CM015574.1	exonerate:protein2genome:local	exon	36180400	36180666	.	-	.	gene_id "LOCXPOlfC2.52.HIT1"; transcript_id "LOCXPOlfC2.52.HIT1.transcript"; gene_name "LOCXPOlfC2.52.HIT1.OlfC.2R.864.ANF_receptor.exons9.CM015574.1.Esox_lucius";
CM015574.1	exonerate:protein2genome:local	exon	36181140	36181226	.	-	.	gene_id "LOCXPOlfC2.52.HIT1"; transcript_id "LOCXPOlfC2.52.HIT1.transcript"; gene_name "LOCXPOlfC2.52.HIT1.OlfC.2R.864.ANF_receptor.exons9.CM015574.1.Esox_lucius";
CM015574.1	exonerate:protein2genome:local	exon	36181692	36181986	.	-	.	gene_id "LOCXPOlfC2.52.HIT1"; transcript_id "LOCXPOlfC2.52.HIT1.transcript"; gene_name "LOCXPOlfC2.52.HIT1.OlfC.2R.864.ANF_receptor.exons9.CM015574.1.Esox_lucius";
CM015574.1	exonerate:protein2genome:local	exon	36182116	36182327	.	-	.	gene_id "LOCXPOlfC2.52.HIT1"; transcript_id "LOCXPOlfC2.52.HIT1.transcript"; gene_name "LOCXPOlfC2.52.HIT1.OlfC.2R.864.ANF_receptor.exons9.CM015574.1.Esox_lucius";
CM015574.1	exonerate:protein2genome:local	exon	36183715	36183836	.	+	.	gene_id "LOCXPOlfC2.54.HIT1"; transcript_id "LOCXPOlfC2.54.HIT1.transcript"; gene_name "LOCXPOlfC2.54.HIT1.OlfC.2R.837.ANF_receptor.exons10.CM015574.1.Esox_lucius";
CM015574.1	exonerate:protein2genome:local	exon	36183974	36184289	.	+	.	gene_id "LOCXPOlfC2.54.HIT1"; transcript_id "LOCXPOlfC2.54.HIT1.transcript"; gene_name "LOCXPOlfC2.54.HIT1.OlfC.2R.837.ANF_receptor.exons10.CM015574.1.Esox_lucius";
CM015574.1	exonerate:protein2genome:local	exon	36184613	36184699	.	+	.	gene_id "LOCXPOlfC2.54.HIT1"; transcript_id "LOCXPOlfC2.54.HIT1.transcript"; gene_name "LOCXPOlfC2.54.HIT1.OlfC.2R.837.ANF_receptor.exons10.CM015574.1.Esox_lucius";
CM015574.1	exonerate:protein2genome:local	exon	36184792	36185058	.	+	.	gene_id "LOCXPOlfC2.54.HIT1"; transcript_id "LOCXPOlfC2.54.HIT1.transcript"; gene_name "LOCXPOlfC2.54.HIT1.OlfC.2R.837.ANF_receptor.exons10.CM015574.1.Esox_lucius";
CM015574.1	exonerate:protein2genome:local	exon	36185672	36185901	.	+	.	gene_id "LOCXPOlfC2.54.HIT1"; transcript_id "LOCXPOlfC2.54.HIT1.transcript"; gene_name "LOCXPOlfC2.54.HIT1.OlfC.2R.837.ANF_receptor.exons10.CM015574.1.Esox_lucius";
CM015574.1	exonerate:protein2genome:local	exon	36185983	36186211	.	+	.	gene_id "LOCXPOlfC2.54.HIT1"; transcript_id "LOCXPOlfC2.54.HIT1.transcript"; gene_name "LOCXPOlfC2.54.HIT1.OlfC.2R.837.ANF_receptor.exons10.CM015574.1.Esox_lucius";
CM015574.1	exonerate:protein2genome:local	exon	36186591	36186818	.	+	.	gene_id "LOCXPOlfC2.54.HIT1"; transcript_id "LOCXPOlfC2.54.HIT1.transcript"; gene_name "LOCXPOlfC2.54.HIT1.OlfC.2R.837.ANF_receptor.exons10.CM015574.1.Esox_lucius";
CM015574.1	exonerate:protein2genome:local	exon	36186917	36187040	.	+	.	gene_id "LOCXPOlfC2.54.HIT1"; transcript_id "LOCXPOlfC2.54.HIT1.transcript"; gene_name "LOCXPOlfC2.54.HIT1.OlfC.2R.837.ANF_receptor.exons10.CM015574.1.Esox_lucius";
CM015574.1	exonerate:protein2genome:local	exon	36187817	36188292	.	+	.	gene_id "LOCXPOlfC2.54.HIT1"; transcript_id "LOCXPOlfC2.54.HIT1.transcript"; gene_name "LOCXPOlfC2.54.HIT1.OlfC.2R.837.ANF_receptor.exons10.CM015574.1.Esox_lucius";
CM015574.1	exonerate:protein2genome:local	exon	36188391	36188822	.	+	.	gene_id "LOCXPOlfC2.54.HIT1"; transcript_id "LOCXPOlfC2.54.HIT1.transcript"; gene_name "LOCXPOlfC2.54.HIT1.OlfC.2R.837.ANF_receptor.exons10.CM015574.1.Esox_lucius";
CM015574.1	exonerate:protein2genome:local	exon	36190556	36191469	.	-	.	gene_id "LOCXPOlfC3.57.HIT1"; transcript_id "LOCXPOlfC3.57.HIT1.transcript"; gene_name "LOCXPOlfC3.57.HIT1.OlfC.2R.840.ANF_receptor.exons7.CM015574.1.Esox_lucius";
CM015574.1	exonerate:protein2genome:local	exon	36191681	36192026	.	-	.	gene_id "LOCXPOlfC3.57.HIT1"; transcript_id "LOCXPOlfC3.57.HIT1.transcript"; gene_name "LOCXPOlfC3.57.HIT1.OlfC.2R.840.ANF_receptor.exons7.CM015574.1.Esox_lucius";
CM015574.1	exonerate:protein2genome:local	exon	36192350	36192570	.	-	.	gene_id "LOCXPOlfC3.57.HIT1"; transcript_id "LOCXPOlfC3.57.HIT1.transcript"; gene_name "LOCXPOlfC3.57.HIT1.OlfC.2R.840.ANF_receptor.exons7.CM015574.1.Esox_lucius";
CM015574.1	exonerate:protein2genome:local	exon	36192677	36192972	.	-	.	gene_id "LOCXPOlfC3.57.HIT1"; transcript_id "LOCXPOlfC3.57.HIT1.transcript"; gene_name "LOCXPOlfC3.57.HIT1.OlfC.2R.840.ANF_receptor.exons7.CM015574.1.Esox_lucius";
CM015574.1	exonerate:protein2genome:local	exon	36193169	36193458	.	-	.	gene_id "LOCXPOlfC3.57.HIT1"; transcript_id "LOCXPOlfC3.57.HIT1.transcript"; gene_name "LOCXPOlfC3.57.HIT1.OlfC.2R.840.ANF_receptor.exons7.CM015574.1.Esox_lucius";
CM015574.1	exonerate:protein2genome:local	exon	36193742	36194036	.	-	.	gene_id "LOCXPOlfC3.57.HIT1"; transcript_id "LOCXPOlfC3.57.HIT1.transcript"; gene_name "LOCXPOlfC3.57.HIT1.OlfC.2R.840.ANF_receptor.exons7.CM015574.1.Esox_lucius";
CM015574.1	exonerate:protein2genome:local	exon	36194438	36194595	.	-	.	gene_id "LOCXPOlfC3.57.HIT1"; transcript_id "LOCXPOlfC3.57.HIT1.transcript"; gene_name "LOCXPOlfC3.57.HIT1.OlfC.2R.840.ANF_receptor.exons7.CM015574.1.Esox_lucius";
CM015574.1	exonerate:protein2genome:local	exon	36200195	36201090	.	-	.	gene_id "LOCXPOlfC4.60.HIT1"; transcript_id "LOCXPOlfC4.60.HIT1.transcript"; gene_name "LOCXPOlfC4.60.HIT1.OlfC.2R.799.ANF_receptor.exons9.CM015574.1.Esox_lucius";
CM015574.1	exonerate:protein2genome:local	exon	36203013	36203136	.	-	.	gene_id "LOCXPOlfC4.60.HIT1"; transcript_id "LOCXPOlfC4.60.HIT1.transcript"; gene_name "LOCXPOlfC4.60.HIT1.OlfC.2R.799.ANF_receptor.exons9.CM015574.1.Esox_lucius";
CM015574.1	exonerate:protein2genome:local	exon	36206437	36206637	.	-	.	gene_id "LOCXPOlfC4.60.HIT1"; transcript_id "LOCXPOlfC4.60.HIT1.transcript"; gene_name "LOCXPOlfC4.60.HIT1.OlfC.2R.799.ANF_receptor.exons9.CM015574.1.Esox_lucius";
CM015574.1	exonerate:protein2genome:local	exon	36207943	36208153	.	-	.	gene_id "LOCXPOlfC4.60.HIT1"; transcript_id "LOCXPOlfC4.60.HIT1.transcript"; gene_name "LOCXPOlfC4.60.HIT1.OlfC.2R.799.ANF_receptor.exons9.CM015574.1.Esox_lucius";
CM015574.1	exonerate:protein2genome:local	exon	36208235	36208485	.	-	.	gene_id "LOCXPOlfC4.60.HIT1"; transcript_id "LOCXPOlfC4.60.HIT1.transcript"; gene_name "LOCXPOlfC4.60.HIT1.OlfC.2R.799.ANF_receptor.exons9.CM015574.1.Esox_lucius";
CM015574.1	exonerate:protein2genome:local	exon	36209003	36209194	.	-	.	gene_id "LOCXPOlfC4.60.HIT1"; transcript_id "LOCXPOlfC4.60.HIT1.transcript"; gene_name "LOCXPOlfC4.60.HIT1.OlfC.2R.799.ANF_receptor.exons9.CM015574.1.Esox_lucius";
CM015574.1	exonerate:protein2genome:local	exon	36209370	36209456	.	-	.	gene_id "LOCXPOlfC4.60.HIT1"; transcript_id "LOCXPOlfC4.60.HIT1.transcript"; gene_name "LOCXPOlfC4.60.HIT1.OlfC.2R.799.ANF_receptor.exons9.CM015574.1.Esox_lucius";
CM015574.1	exonerate:protein2genome:local	exon	36209825	36210113	.	-	.	gene_id "LOCXPOlfC4.60.HIT1"; transcript_id "LOCXPOlfC4.60.HIT1.transcript"; gene_name "LOCXPOlfC4.60.HIT1.OlfC.2R.799.ANF_receptor.exons9.CM015574.1.Esox_lucius";
CM015574.1	exonerate:protein2genome:local	exon	36210312	36210457	.	-	.	gene_id "LOCXPOlfC4.60.HIT1"; transcript_id "LOCXPOlfC4.60.HIT1.transcript"; gene_name "LOCXPOlfC4.60.HIT1.OlfC.2R.799.ANF_receptor.exons9.CM015574.1.Esox_lucius";
CM015574.1	exonerate:protein2genome:local	exon	36252568	36253478	.	-	.	gene_id "LOCXPOlfC7.70.HIT1"; transcript_id "LOCXPOlfC7.70.HIT1.transcript"; gene_name "LOCXPOlfC7.70.HIT1.OlfC.2R.851.ANF_receptor.exons6.CM015574.1.Esox_lucius";
CM015574.1	exonerate:protein2genome:local	exon	36254072	36254195	.	-	.	gene_id "LOCXPOlfC7.70.HIT1"; transcript_id "LOCXPOlfC7.70.HIT1.transcript"; gene_name "LOCXPOlfC7.70.HIT1.OlfC.2R.851.ANF_receptor.exons6.CM015574.1.Esox_lucius";
CM015574.1	exonerate:protein2genome:local	exon	36254380	36254607	.	-	.	gene_id "LOCXPOlfC7.70.HIT1"; transcript_id "LOCXPOlfC7.70.HIT1.transcript"; gene_name "LOCXPOlfC7.70.HIT1.OlfC.2R.851.ANF_receptor.exons6.CM015574.1.Esox_lucius";
CM015574.1	exonerate:protein2genome:local	exon	36254731	36255543	.	-	.	gene_id "LOCXPOlfC7.70.HIT1"; transcript_id "LOCXPOlfC7.70.HIT1.transcript"; gene_name "LOCXPOlfC7.70.HIT1.OlfC.2R.851.ANF_receptor.exons6.CM015574.1.Esox_lucius";
CM015574.1	exonerate:protein2genome:local	exon	36255660	36255948	.	-	.	gene_id "LOCXPOlfC7.70.HIT1"; transcript_id "LOCXPOlfC7.70.HIT1.transcript"; gene_name "LOCXPOlfC7.70.HIT1.OlfC.2R.851.ANF_receptor.exons6.CM015574.1.Esox_lucius";
CM015574.1	exonerate:protein2genome:local	exon	36256058	36256245	.	-	.	gene_id "LOCXPOlfC7.70.HIT1"; transcript_id "LOCXPOlfC7.70.HIT1.transcript"; gene_name "LOCXPOlfC7.70.HIT1.OlfC.2R.851.ANF_receptor.exons6.CM015574.1.Esox_lucius";
CM015574.1	exonerate:protein2genome:local	exon	36265036	36265928	.	-	.	gene_id "LOCXPOlfC6.72.HIT1"; transcript_id "LOCXPOlfC6.72.HIT1.transcript"; gene_name "LOCXPOlfC6.72.HIT1.OlfC.2R.862.ANF_receptor.exons6.CM015574.1.Esox_lucius";
CM015574.1	exonerate:protein2genome:local	exon	36266458	36266581	.	-	.	gene_id "LOCXPOlfC6.72.HIT1"; transcript_id "LOCXPOlfC6.72.HIT1.transcript"; gene_name "LOCXPOlfC6.72.HIT1.OlfC.2R.862.ANF_receptor.exons6.CM015574.1.Esox_lucius";
CM015574.1	exonerate:protein2genome:local	exon	36266702	36266929	.	-	.	gene_id "LOCXPOlfC6.72.HIT1"; transcript_id "LOCXPOlfC6.72.HIT1.transcript"; gene_name "LOCXPOlfC6.72.HIT1.OlfC.2R.862.ANF_receptor.exons6.CM015574.1.Esox_lucius";
CM015574.1	exonerate:protein2genome:local	exon	36267062	36267865	.	-	.	gene_id "LOCXPOlfC6.72.HIT1"; transcript_id "LOCXPOlfC6.72.HIT1.transcript"; gene_name "LOCXPOlfC6.72.HIT1.OlfC.2R.862.ANF_receptor.exons6.CM015574.1.Esox_lucius";
CM015574.1	exonerate:protein2genome:local	exon	36268056	36268350	.	-	.	gene_id "LOCXPOlfC6.72.HIT1"; transcript_id "LOCXPOlfC6.72.HIT1.transcript"; gene_name "LOCXPOlfC6.72.HIT1.OlfC.2R.862.ANF_receptor.exons6.CM015574.1.Esox_lucius";
CM015574.1	exonerate:protein2genome:local	exon	36268502	36268743	.	-	.	gene_id "LOCXPOlfC6.72.HIT1"; transcript_id "LOCXPOlfC6.72.HIT1.transcript"; gene_name "LOCXPOlfC6.72.HIT1.OlfC.2R.862.ANF_receptor.exons6.CM015574.1.Esox_lucius";
CM015574.1	exonerate:protein2genome:local	exon	36302498	36303390	.	-	.	gene_id "LOCXPOlfC6.76.HIT1"; transcript_id "LOCXPOlfC6.76.HIT1.transcript"; gene_name "LOCXPOlfC6.76.HIT1.OlfC.2R.824.ANF_receptor.exons6.CM015574.1.Esox_lucius";
CM015574.1	exonerate:protein2genome:local	exon	36303533	36303656	.	-	.	gene_id "LOCXPOlfC6.76.HIT1"; transcript_id "LOCXPOlfC6.76.HIT1.transcript"; gene_name "LOCXPOlfC6.76.HIT1.OlfC.2R.824.ANF_receptor.exons6.CM015574.1.Esox_lucius";
CM015574.1	exonerate:protein2genome:local	exon	36303937	36304164	.	-	.	gene_id "LOCXPOlfC6.76.HIT1"; transcript_id "LOCXPOlfC6.76.HIT1.transcript"; gene_name "LOCXPOlfC6.76.HIT1.OlfC.2R.824.ANF_receptor.exons6.CM015574.1.Esox_lucius";
CM015574.1	exonerate:protein2genome:local	exon	36304288	36305070	.	-	.	gene_id "LOCXPOlfC6.76.HIT1"; transcript_id "LOCXPOlfC6.76.HIT1.transcript"; gene_name "LOCXPOlfC6.76.HIT1.OlfC.2R.824.ANF_receptor.exons6.CM015574.1.Esox_lucius";
CM015574.1	exonerate:protein2genome:local	exon	36305167	36305467	.	-	.	gene_id "LOCXPOlfC6.76.HIT1"; transcript_id "LOCXPOlfC6.76.HIT1.transcript"; gene_name "LOCXPOlfC6.76.HIT1.OlfC.2R.824.ANF_receptor.exons6.CM015574.1.Esox_lucius";
CM015574.1	exonerate:protein2genome:local	exon	36305683	36305825	.	-	.	gene_id "LOCXPOlfC6.76.HIT1"; transcript_id "LOCXPOlfC6.76.HIT1.transcript"; gene_name "LOCXPOlfC6.76.HIT1.OlfC.2R.824.ANF_receptor.exons6.CM015574.1.Esox_lucius";
CM015574.1	exonerate:protein2genome:local	exon	36339120	36340012	.	-	.	gene_id "LOCXPOlfC6.80.HIT1"; transcript_id "LOCXPOlfC6.80.HIT1.transcript"; gene_name "LOCXPOlfC6.80.HIT1.OlfC.2R.824.ANF_receptor.exons6.CM015574.1.Esox_lucius";
CM015574.1	exonerate:protein2genome:local	exon	36340149	36340272	.	-	.	gene_id "LOCXPOlfC6.80.HIT1"; transcript_id "LOCXPOlfC6.80.HIT1.transcript"; gene_name "LOCXPOlfC6.80.HIT1.OlfC.2R.824.ANF_receptor.exons6.CM015574.1.Esox_lucius";
CM015574.1	exonerate:protein2genome:local	exon	36340562	36340789	.	-	.	gene_id "LOCXPOlfC6.80.HIT1"; transcript_id "LOCXPOlfC6.80.HIT1.transcript"; gene_name "LOCXPOlfC6.80.HIT1.OlfC.2R.824.ANF_receptor.exons6.CM015574.1.Esox_lucius";
CM015574.1	exonerate:protein2genome:local	exon	36340909	36341691	.	-	.	gene_id "LOCXPOlfC6.80.HIT1"; transcript_id "LOCXPOlfC6.80.HIT1.transcript"; gene_name "LOCXPOlfC6.80.HIT1.OlfC.2R.824.ANF_receptor.exons6.CM015574.1.Esox_lucius";
CM015574.1	exonerate:protein2genome:local	exon	36341787	36342087	.	-	.	gene_id "LOCXPOlfC6.80.HIT1"; transcript_id "LOCXPOlfC6.80.HIT1.transcript"; gene_name "LOCXPOlfC6.80.HIT1.OlfC.2R.824.ANF_receptor.exons6.CM015574.1.Esox_lucius";
CM015574.1	exonerate:protein2genome:local	exon	36342306	36342448	.	-	.	gene_id "LOCXPOlfC6.80.HIT1"; transcript_id "LOCXPOlfC6.80.HIT1.transcript"; gene_name "LOCXPOlfC6.80.HIT1.OlfC.2R.824.ANF_receptor.exons6.CM015574.1.Esox_lucius";
CM015574.1	exonerate:protein2genome:local	exon	36368194	36369086	.	-	.	gene_id "LOCXPOlfC6.84.HIT1"; transcript_id "LOCXPOlfC6.84.HIT1.transcript"; gene_name "LOCXPOlfC6.84.HIT1.OlfC.2R.827.ANF_receptor.exons6.CM015574.1.Esox_lucius";
CM015574.1	exonerate:protein2genome:local	exon	36369225	36369348	.	-	.	gene_id "LOCXPOlfC6.84.HIT1"; transcript_id "LOCXPOlfC6.84.HIT1.transcript"; gene_name "LOCXPOlfC6.84.HIT1.OlfC.2R.827.ANF_receptor.exons6.CM015574.1.Esox_lucius";
CM015574.1	exonerate:protein2genome:local	exon	36369640	36369846	.	-	.	gene_id "LOCXPOlfC6.84.HIT1"; transcript_id "LOCXPOlfC6.84.HIT1.transcript"; gene_name "LOCXPOlfC6.84.HIT1.OlfC.2R.827.ANF_receptor.exons6.CM015574.1.Esox_lucius";
CM015574.1	exonerate:protein2genome:local	exon	36369961	36370773	.	-	.	gene_id "LOCXPOlfC6.84.HIT1"; transcript_id "LOCXPOlfC6.84.HIT1.transcript"; gene_name "LOCXPOlfC6.84.HIT1.OlfC.2R.827.ANF_receptor.exons6.CM015574.1.Esox_lucius";
CM015574.1	exonerate:protein2genome:local	exon	36370869	36371169	.	-	.	gene_id "LOCXPOlfC6.84.HIT1"; transcript_id "LOCXPOlfC6.84.HIT1.transcript"; gene_name "LOCXPOlfC6.84.HIT1.OlfC.2R.827.ANF_receptor.exons6.CM015574.1.Esox_lucius";
CM015574.1	exonerate:protein2genome:local	exon	36371331	36371473	.	-	.	gene_id "LOCXPOlfC6.84.HIT1"; transcript_id "LOCXPOlfC6.84.HIT1.transcript"; gene_name "LOCXPOlfC6.84.HIT1.OlfC.2R.827.ANF_receptor.exons6.CM015574.1.Esox_lucius";
CM015574.1	exonerate:protein2genome:local	exon	36377771	36378681	.	-	.	gene_id "LOCXPOlfC7.86.HIT1"; transcript_id "LOCXPOlfC7.86.HIT1.transcript"; gene_name "LOCXPOlfC7.86.HIT1.OlfC.2R.852.ANF_receptor.exons6.CM015574.1.Esox_lucius";
CM015574.1	exonerate:protein2genome:local	exon	36378814	36378937	.	-	.	gene_id "LOCXPOlfC7.86.HIT1"; transcript_id "LOCXPOlfC7.86.HIT1.transcript"; gene_name "LOCXPOlfC7.86.HIT1.OlfC.2R.852.ANF_receptor.exons6.CM015574.1.Esox_lucius";
CM015574.1	exonerate:protein2genome:local	exon	36379112	36379342	.	-	.	gene_id "LOCXPOlfC7.86.HIT1"; transcript_id "LOCXPOlfC7.86.HIT1.transcript"; gene_name "LOCXPOlfC7.86.HIT1.OlfC.2R.852.ANF_receptor.exons6.CM015574.1.Esox_lucius";
CM015574.1	exonerate:protein2genome:local	exon	36379448	36380263	.	-	.	gene_id "LOCXPOlfC7.86.HIT1"; transcript_id "LOCXPOlfC7.86.HIT1.transcript"; gene_name "LOCXPOlfC7.86.HIT1.OlfC.2R.852.ANF_receptor.exons6.CM015574.1.Esox_lucius";
CM015574.1	exonerate:protein2genome:local	exon	36380543	36380828	.	-	.	gene_id "LOCXPOlfC7.86.HIT1"; transcript_id "LOCXPOlfC7.86.HIT1.transcript"; gene_name "LOCXPOlfC7.86.HIT1.OlfC.2R.852.ANF_receptor.exons6.CM015574.1.Esox_lucius";
CM015574.1	exonerate:protein2genome:local	exon	36381005	36381192	.	-	.	gene_id "LOCXPOlfC7.86.HIT1"; transcript_id "LOCXPOlfC7.86.HIT1.transcript"; gene_name "LOCXPOlfC7.86.HIT1.OlfC.2R.852.ANF_receptor.exons6.CM015574.1.Esox_lucius";
CM015574.1	exonerate:protein2genome:local	exon	36400688	36401580	.	-	.	gene_id "LOCXPOlfC8.89.HIT1"; transcript_id "LOCXPOlfC8.89.HIT1.transcript"; gene_name "LOCXPOlfC8.89.HIT1.OlfC.2R.855.ANF_receptor.exons6.CM015574.1.Esox_lucius";
CM015574.1	exonerate:protein2genome:local	exon	36401909	36402032	.	-	.	gene_id "LOCXPOlfC8.89.HIT1"; transcript_id "LOCXPOlfC8.89.HIT1.transcript"; gene_name "LOCXPOlfC8.89.HIT1.OlfC.2R.855.ANF_receptor.exons6.CM015574.1.Esox_lucius";
CM015574.1	exonerate:protein2genome:local	exon	36402175	36402402	.	-	.	gene_id "LOCXPOlfC8.89.HIT1"; transcript_id "LOCXPOlfC8.89.HIT1.transcript"; gene_name "LOCXPOlfC8.89.HIT1.OlfC.2R.855.ANF_receptor.exons6.CM015574.1.Esox_lucius";
CM015574.1	exonerate:protein2genome:local	exon	36403212	36404024	.	-	.	gene_id "LOCXPOlfC8.89.HIT1"; transcript_id "LOCXPOlfC8.89.HIT1.transcript"; gene_name "LOCXPOlfC8.89.HIT1.OlfC.2R.855.ANF_receptor.exons6.CM015574.1.Esox_lucius";
CM015574.1	exonerate:protein2genome:local	exon	36405502	36405787	.	-	.	gene_id "LOCXPOlfC8.89.HIT1"; transcript_id "LOCXPOlfC8.89.HIT1.transcript"; gene_name "LOCXPOlfC8.89.HIT1.OlfC.2R.855.ANF_receptor.exons6.CM015574.1.Esox_lucius";
CM015574.1	exonerate:protein2genome:local	exon	36407073	36407293	.	-	.	gene_id "LOCXPOlfC8.89.HIT1"; transcript_id "LOCXPOlfC8.89.HIT1.transcript"; gene_name "LOCXPOlfC8.89.HIT1.OlfC.2R.855.ANF_receptor.exons6.CM015574.1.Esox_lucius";
CM015574.1	exonerate:protein2genome:local	exon	36415454	36416355	.	-	.	gene_id "LOCXPOlfC9.91.HIT1"; transcript_id "LOCXPOlfC9.91.HIT1.transcript"; gene_name "LOCXPOlfC9.91.HIT1.OlfC.2R.832.ANF_receptor.exons6.CM015574.1.Esox_lucius";
CM015574.1	exonerate:protein2genome:local	exon	36416506	36416629	.	-	.	gene_id "LOCXPOlfC9.91.HIT1"; transcript_id "LOCXPOlfC9.91.HIT1.transcript"; gene_name "LOCXPOlfC9.91.HIT1.OlfC.2R.832.ANF_receptor.exons6.CM015574.1.Esox_lucius";
CM015574.1	exonerate:protein2genome:local	exon	36416979	36417206	.	-	.	gene_id "LOCXPOlfC9.91.HIT1"; transcript_id "LOCXPOlfC9.91.HIT1.transcript"; gene_name "LOCXPOlfC9.91.HIT1.OlfC.2R.832.ANF_receptor.exons6.CM015574.1.Esox_lucius";
CM015574.1	exonerate:protein2genome:local	exon	36417297	36418052	.	-	.	gene_id "LOCXPOlfC9.91.HIT1"; transcript_id "LOCXPOlfC9.91.HIT1.transcript"; gene_name "LOCXPOlfC9.91.HIT1.OlfC.2R.832.ANF_receptor.exons6.CM015574.1.Esox_lucius";
CM015574.1	exonerate:protein2genome:local	exon	36418583	36418871	.	-	.	gene_id "LOCXPOlfC9.91.HIT1"; transcript_id "LOCXPOlfC9.91.HIT1.transcript"; gene_name "LOCXPOlfC9.91.HIT1.OlfC.2R.832.ANF_receptor.exons6.CM015574.1.Esox_lucius";
CM015574.1	exonerate:protein2genome:local	exon	36419057	36419253	.	-	.	gene_id "LOCXPOlfC9.91.HIT1"; transcript_id "LOCXPOlfC9.91.HIT1.transcript"; gene_name "LOCXPOlfC9.91.HIT1.OlfC.2R.832.ANF_receptor.exons6.CM015574.1.Esox_lucius";
CM015574.1	exonerate:protein2genome:local	exon	36452852	36452961	.	+	.	gene_id "LOCXPOlfC2.92.HIT1"; transcript_id "LOCXPOlfC2.92.HIT1.transcript"; gene_name "LOCXPOlfC2.92.HIT1.OlfC.2R.825.ANF_receptor.exons9.CM015574.1.Esox_lucius";
CM015574.1	exonerate:protein2genome:local	exon	36453149	36453431	.	+	.	gene_id "LOCXPOlfC2.92.HIT1"; transcript_id "LOCXPOlfC2.92.HIT1.transcript"; gene_name "LOCXPOlfC2.92.HIT1.OlfC.2R.825.ANF_receptor.exons9.CM015574.1.Esox_lucius";
CM015574.1	exonerate:protein2genome:local	exon	36453753	36453839	.	+	.	gene_id "LOCXPOlfC2.92.HIT1"; transcript_id "LOCXPOlfC2.92.HIT1.transcript"; gene_name "LOCXPOlfC2.92.HIT1.OlfC.2R.825.ANF_receptor.exons9.CM015574.1.Esox_lucius";
CM015574.1	exonerate:protein2genome:local	exon	36453934	36454041	.	+	.	gene_id "LOCXPOlfC2.92.HIT1"; transcript_id "LOCXPOlfC2.92.HIT1.transcript"; gene_name "LOCXPOlfC2.92.HIT1.OlfC.2R.825.ANF_receptor.exons9.CM015574.1.Esox_lucius";
CM015574.1	exonerate:protein2genome:local	exon	36454122	36454763	.	+	.	gene_id "LOCXPOlfC2.92.HIT1"; transcript_id "LOCXPOlfC2.92.HIT1.transcript"; gene_name "LOCXPOlfC2.92.HIT1.OlfC.2R.825.ANF_receptor.exons9.CM015574.1.Esox_lucius";
CM015574.1	exonerate:protein2genome:local	exon	36454860	36455084	.	+	.	gene_id "LOCXPOlfC2.92.HIT1"; transcript_id "LOCXPOlfC2.92.HIT1.transcript"; gene_name "LOCXPOlfC2.92.HIT1.OlfC.2R.825.ANF_receptor.exons9.CM015574.1.Esox_lucius";
CM015574.1	exonerate:protein2genome:local	exon	36455520	36455643	.	+	.	gene_id "LOCXPOlfC2.92.HIT1"; transcript_id "LOCXPOlfC2.92.HIT1.transcript"; gene_name "LOCXPOlfC2.92.HIT1.OlfC.2R.825.ANF_receptor.exons9.CM015574.1.Esox_lucius";
CM015574.1	exonerate:protein2genome:local	exon	36455738	36456210	.	+	.	gene_id "LOCXPOlfC2.92.HIT1"; transcript_id "LOCXPOlfC2.92.HIT1.transcript"; gene_name "LOCXPOlfC2.92.HIT1.OlfC.2R.825.ANF_receptor.exons9.CM015574.1.Esox_lucius";
CM015574.1	exonerate:protein2genome:local	exon	36456300	36456722	.	+	.	gene_id "LOCXPOlfC2.92.HIT1"; transcript_id "LOCXPOlfC2.92.HIT1.transcript"; gene_name "LOCXPOlfC2.92.HIT1.OlfC.2R.825.ANF_receptor.exons9.CM015574.1.Esox_lucius";
CM015574.1	exonerate:protein2genome:local	exon	36466245	36466667	.	-	.	gene_id "LOCXPOlfC10.99.HIT1"; transcript_id "LOCXPOlfC10.99.HIT1.transcript"; gene_name "LOCXPOlfC10.99.HIT1.OlfC.2R.868.ANF_receptor.exons11.CM015574.1.Esox_lucius";
CM015574.1	exonerate:protein2genome:local	exon	36466764	36467042	.	-	.	gene_id "LOCXPOlfC10.99.HIT1"; transcript_id "LOCXPOlfC10.99.HIT1.transcript"; gene_name "LOCXPOlfC10.99.HIT1.OlfC.2R.868.ANF_receptor.exons11.CM015574.1.Esox_lucius";
CM015574.1	exonerate:protein2genome:local	exon	36467125	36467318	.	-	.	gene_id "LOCXPOlfC10.99.HIT1"; transcript_id "LOCXPOlfC10.99.HIT1.transcript"; gene_name "LOCXPOlfC10.99.HIT1.OlfC.2R.868.ANF_receptor.exons11.CM015574.1.Esox_lucius";
CM015574.1	exonerate:protein2genome:local	exon	36467409	36467532	.	-	.	gene_id "LOCXPOlfC10.99.HIT1"; transcript_id "LOCXPOlfC10.99.HIT1.transcript"; gene_name "LOCXPOlfC10.99.HIT1.OlfC.2R.868.ANF_receptor.exons11.CM015574.1.Esox_lucius";
CM015574.1	exonerate:protein2genome:local	exon	36468881	36469111	.	-	.	gene_id "LOCXPOlfC10.99.HIT1"; transcript_id "LOCXPOlfC10.99.HIT1.transcript"; gene_name "LOCXPOlfC10.99.HIT1.OlfC.2R.868.ANF_receptor.exons11.CM015574.1.Esox_lucius";
CM015574.1	exonerate:protein2genome:local	exon	36469242	36469414	.	-	.	gene_id "LOCXPOlfC10.99.HIT1"; transcript_id "LOCXPOlfC10.99.HIT1.transcript"; gene_name "LOCXPOlfC10.99.HIT1.OlfC.2R.868.ANF_receptor.exons11.CM015574.1.Esox_lucius";
CM015574.1	exonerate:protein2genome:local	exon	36469501	36469816	.	-	.	gene_id "LOCXPOlfC10.99.HIT1"; transcript_id "LOCXPOlfC10.99.HIT1.transcript"; gene_name "LOCXPOlfC10.99.HIT1.OlfC.2R.868.ANF_receptor.exons11.CM015574.1.Esox_lucius";
CM015574.1	exonerate:protein2genome:local	exon	36470539	36470634	.	-	.	gene_id "LOCXPOlfC10.99.HIT1"; transcript_id "LOCXPOlfC10.99.HIT1.transcript"; gene_name "LOCXPOlfC10.99.HIT1.OlfC.2R.868.ANF_receptor.exons11.CM015574.1.Esox_lucius";
CM015574.1	exonerate:protein2genome:local	exon	36470737	36470979	.	-	.	gene_id "LOCXPOlfC10.99.HIT1"; transcript_id "LOCXPOlfC10.99.HIT1.transcript"; gene_name "LOCXPOlfC10.99.HIT1.OlfC.2R.868.ANF_receptor.exons11.CM015574.1.Esox_lucius";
CM015574.1	exonerate:protein2genome:local	exon	36471163	36471454	.	-	.	gene_id "LOCXPOlfC10.99.HIT1"; transcript_id "LOCXPOlfC10.99.HIT1.transcript"; gene_name "LOCXPOlfC10.99.HIT1.OlfC.2R.868.ANF_receptor.exons11.CM015574.1.Esox_lucius";
CM015574.1	exonerate:protein2genome:local	exon	36471562	36471794	.	-	.	gene_id "LOCXPOlfC10.99.HIT1"; transcript_id "LOCXPOlfC10.99.HIT1.transcript"; gene_name "LOCXPOlfC10.99.HIT1.OlfC.2R.868.ANF_receptor.exons11.CM015574.1.Esox_lucius";
CM015593.1	exonerate:protein2genome:local	exon	26029744	26030376	.	-	.	gene_id "LOCXPOlfC11.100.HIT1"; transcript_id "LOCXPOlfC11.100.HIT1.transcript"; gene_name "LOCXPOlfC11.100.HIT1.OlfC.2R.778.7tm_3.exons7.CM015593.1.Esox_lucius";
CM015593.1	exonerate:protein2genome:local	exon	26030617	26030921	.	-	.	gene_id "LOCXPOlfC11.100.HIT1"; transcript_id "LOCXPOlfC11.100.HIT1.transcript"; gene_name "LOCXPOlfC11.100.HIT1.OlfC.2R.778.7tm_3.exons7.CM015593.1.Esox_lucius";
CM015593.1	exonerate:protein2genome:local	exon	26032025	26032148	.	-	.	gene_id "LOCXPOlfC11.100.HIT1"; transcript_id "LOCXPOlfC11.100.HIT1.transcript"; gene_name "LOCXPOlfC11.100.HIT1.OlfC.2R.778.7tm_3.exons7.CM015593.1.Esox_lucius";
CM015593.1	exonerate:protein2genome:local	exon	26032563	26032778	.	-	.	gene_id "LOCXPOlfC11.100.HIT1"; transcript_id "LOCXPOlfC11.100.HIT1.transcript"; gene_name "LOCXPOlfC11.100.HIT1.OlfC.2R.778.7tm_3.exons7.CM015593.1.Esox_lucius";
CM015593.1	exonerate:protein2genome:local	exon	26033100	26033864	.	-	.	gene_id "LOCXPOlfC11.100.HIT1"; transcript_id "LOCXPOlfC11.100.HIT1.transcript"; gene_name "LOCXPOlfC11.100.HIT1.OlfC.2R.778.7tm_3.exons7.CM015593.1.Esox_lucius";
CM015593.1	exonerate:protein2genome:local	exon	26033997	26034122	.	-	.	gene_id "LOCXPOlfC11.100.HIT1"; transcript_id "LOCXPOlfC11.100.HIT1.transcript"; gene_name "LOCXPOlfC11.100.HIT1.OlfC.2R.778.7tm_3.exons7.CM015593.1.Esox_lucius";
CM015593.1	exonerate:protein2genome:local	exon	26036051	26036215	.	-	.	gene_id "LOCXPOlfC11.100.HIT1"; transcript_id "LOCXPOlfC11.100.HIT1.transcript"; gene_name "LOCXPOlfC11.100.HIT1.OlfC.2R.778.7tm_3.exons7.CM015593.1.Esox_lucius";
CM015574.1	exonerate:protein2genome:local	exon	36211210	36211865	.	-	.	gene_id "LOCXPSalmoOlfC.2.2.1033.HIT1"; transcript_id "LOCXPSalmoOlfC.2.2.1033.HIT1.transcript"; gene_name "LOCXPSalmoOlfC.2.2.1033.HIT1.OlfC.1R.735.ANF_receptor.exons6.CM015574.1.Esox_lucius";
CM015574.1	exonerate:protein2genome:local	exon	36212268	36212371	.	-	.	gene_id "LOCXPSalmoOlfC.2.2.1033.HIT1"; transcript_id "LOCXPSalmoOlfC.2.2.1033.HIT1.transcript"; gene_name "LOCXPSalmoOlfC.2.2.1033.HIT1.OlfC.1R.735.ANF_receptor.exons6.CM015574.1.Esox_lucius";
CM015574.1	exonerate:protein2genome:local	exon	36213006	36213208	.	-	.	gene_id "LOCXPSalmoOlfC.2.2.1033.HIT1"; transcript_id "LOCXPSalmoOlfC.2.2.1033.HIT1.transcript"; gene_name "LOCXPSalmoOlfC.2.2.1033.HIT1.OlfC.1R.735.ANF_receptor.exons6.CM015574.1.Esox_lucius";
CM015574.1	exonerate:protein2genome:local	exon	36214211	36215026	.	-	.	gene_id "LOCXPSalmoOlfC.2.2.1033.HIT1"; transcript_id "LOCXPSalmoOlfC.2.2.1033.HIT1.transcript"; gene_name "LOCXPSalmoOlfC.2.2.1033.HIT1.OlfC.1R.735.ANF_receptor.exons6.CM015574.1.Esox_lucius";
CM015574.1	exonerate:protein2genome:local	exon	36216843	36217131	.	-	.	gene_id "LOCXPSalmoOlfC.2.2.1033.HIT1"; transcript_id "LOCXPSalmoOlfC.2.2.1033.HIT1.transcript"; gene_name "LOCXPSalmoOlfC.2.2.1033.HIT1.OlfC.1R.735.ANF_receptor.exons6.CM015574.1.Esox_lucius";
CM015574.1	exonerate:protein2genome:local	exon	36217437	36217573	.	-	.	gene_id "LOCXPSalmoOlfC.2.2.1033.HIT1"; transcript_id "LOCXPSalmoOlfC.2.2.1033.HIT1.transcript"; gene_name "LOCXPSalmoOlfC.2.2.1033.HIT1.OlfC.1R.735.ANF_receptor.exons6.CM015574.1.Esox_lucius";
CM015574.1	exonerate:protein2genome:local	exon	36219369	36219595	.	+	.	gene_id "LOCXPSalmoOlfC.13.1.1035.HIT1"; transcript_id "LOCXPSalmoOlfC.13.1.1035.HIT1.transcript"; gene_name "LOCXPSalmoOlfC.13.1.1035.HIT1.OlfC.1R.875.ANF_receptor.exons8.CM015574.1.Esox_lucius";
CM015574.1	exonerate:protein2genome:local	exon	36219679	36220003	.	+	.	gene_id "LOCXPSalmoOlfC.13.1.1035.HIT1"; transcript_id "LOCXPSalmoOlfC.13.1.1035.HIT1.transcript"; gene_name "LOCXPSalmoOlfC.13.1.1035.HIT1.OlfC.1R.875.ANF_receptor.exons8.CM015574.1.Esox_lucius";
CM015574.1	exonerate:protein2genome:local	exon	36221285	36221572	.	+	.	gene_id "LOCXPSalmoOlfC.13.1.1035.HIT1"; transcript_id "LOCXPSalmoOlfC.13.1.1035.HIT1.transcript"; gene_name "LOCXPSalmoOlfC.13.1.1035.HIT1.OlfC.1R.875.ANF_receptor.exons8.CM015574.1.Esox_lucius";
CM015574.1	exonerate:protein2genome:local	exon	36223784	36224329	.	+	.	gene_id "LOCXPSalmoOlfC.13.1.1035.HIT1"; transcript_id "LOCXPSalmoOlfC.13.1.1035.HIT1.transcript"; gene_name "LOCXPSalmoOlfC.13.1.1035.HIT1.OlfC.1R.875.ANF_receptor.exons8.CM015574.1.Esox_lucius";
CM015574.1	exonerate:protein2genome:local	exon	36224467	36224688	.	+	.	gene_id "LOCXPSalmoOlfC.13.1.1035.HIT1"; transcript_id "LOCXPSalmoOlfC.13.1.1035.HIT1.transcript"; gene_name "LOCXPSalmoOlfC.13.1.1035.HIT1.OlfC.1R.875.ANF_receptor.exons8.CM015574.1.Esox_lucius";
CM015574.1	exonerate:protein2genome:local	exon	36224880	36225003	.	+	.	gene_id "LOCXPSalmoOlfC.13.1.1035.HIT1"; transcript_id "LOCXPSalmoOlfC.13.1.1035.HIT1.transcript"; gene_name "LOCXPSalmoOlfC.13.1.1035.HIT1.OlfC.1R.875.ANF_receptor.exons8.CM015574.1.Esox_lucius";
CM015574.1	exonerate:protein2genome:local	exon	36225105	36225577	.	+	.	gene_id "LOCXPSalmoOlfC.13.1.1035.HIT1"; transcript_id "LOCXPSalmoOlfC.13.1.1035.HIT1.transcript"; gene_name "LOCXPSalmoOlfC.13.1.1035.HIT1.OlfC.1R.875.ANF_receptor.exons8.CM015574.1.Esox_lucius";
CM015574.1	exonerate:protein2genome:local	exon	36225696	36226115	.	+	.	gene_id "LOCXPSalmoOlfC.13.1.1035.HIT1"; transcript_id "LOCXPSalmoOlfC.13.1.1035.HIT1.transcript"; gene_name "LOCXPSalmoOlfC.13.1.1035.HIT1.OlfC.1R.875.ANF_receptor.exons8.CM015574.1.Esox_lucius";
CM015588.1	exonerate:protein2genome:local	exon	31256594	31257429	.	-	.	gene_id "LOCXPDreOlfCb1.1039.HIT1"; transcript_id "LOCXPDreOlfCb1.1039.HIT1.transcript"; gene_name "LOCXPDreOlfCb1.1039.HIT1.OlfC.1R.783.ANF_receptor.exons7.CM015588.1.Esox_lucius";
CM015588.1	exonerate:protein2genome:local	exon	31257547	31257664	.	-	.	gene_id "LOCXPDreOlfCb1.1039.HIT1"; transcript_id "LOCXPDreOlfCb1.1039.HIT1.transcript"; gene_name "LOCXPDreOlfCb1.1039.HIT1.OlfC.1R.783.ANF_receptor.exons7.CM015588.1.Esox_lucius";
CM015588.1	exonerate:protein2genome:local	exon	31263876	31264088	.	-	.	gene_id "LOCXPDreOlfCb1.1039.HIT1"; transcript_id "LOCXPDreOlfCb1.1039.HIT1.transcript"; gene_name "LOCXPDreOlfCb1.1039.HIT1.OlfC.1R.783.ANF_receptor.exons7.CM015588.1.Esox_lucius";
CM015588.1	exonerate:protein2genome:local	exon	31264181	31264356	.	-	.	gene_id "LOCXPDreOlfCb1.1039.HIT1"; transcript_id "LOCXPDreOlfCb1.1039.HIT1.transcript"; gene_name "LOCXPDreOlfCb1.1039.HIT1.OlfC.1R.783.ANF_receptor.exons7.CM015588.1.Esox_lucius";
CM015588.1	exonerate:protein2genome:local	exon	31264444	31265029	.	-	.	gene_id "LOCXPDreOlfCb1.1039.HIT1"; transcript_id "LOCXPDreOlfCb1.1039.HIT1.transcript"; gene_name "LOCXPDreOlfCb1.1039.HIT1.OlfC.1R.783.ANF_receptor.exons7.CM015588.1.Esox_lucius";
CM015588.1	exonerate:protein2genome:local	exon	31265923	31266211	.	-	.	gene_id "LOCXPDreOlfCb1.1039.HIT1"; transcript_id "LOCXPDreOlfCb1.1039.HIT1.transcript"; gene_name "LOCXPDreOlfCb1.1039.HIT1.OlfC.1R.783.ANF_receptor.exons7.CM015588.1.Esox_lucius";
CM015588.1	exonerate:protein2genome:local	exon	31273780	31273910	.	-	.	gene_id "LOCXPDreOlfCb1.1039.HIT1"; transcript_id "LOCXPDreOlfCb1.1039.HIT1.transcript"; gene_name "LOCXPDreOlfCb1.1039.HIT1.OlfC.1R.783.ANF_receptor.exons7.CM015588.1.Esox_lucius";
```
