## Supplementary Data 1 for "Expanded olfactory system in fishes capable of terrestrial exploration": Etheostoma_cragini.OLF_genes.gff

```
CM023108.1	exonerate:protein2genome:local	exon	5303792	5304751	.	-	.	gene_id "LOCXPOR1.142.HIT1"; transcript_id "LOCXPOR1.142.HIT1.transcript"; gene_name "LOCXPOR1.142.HIT1.OR.2R.320.7tm_4.exons1.CM023108.1.Etheostoma_cragini";
CM023108.1	exonerate:protein2genome:local	exon	5309291	5310250	.	-	.	gene_id "LOCXPOR2.193.HIT1"; transcript_id "LOCXPOR2.193.HIT1.transcript"; gene_name "LOCXPOR2.193.HIT1.OR.2R.320.7tm_4.exons1.CM023108.1.Etheostoma_cragini";
CM023108.1	exonerate:protein2genome:local	exon	5319859	5320818	.	-	.	gene_id "LOCXPOR3.204.HIT1"; transcript_id "LOCXPOR3.204.HIT1.transcript"; gene_name "LOCXPOR3.204.HIT1.OR.2R.320.7tm_4.exons1.CM023108.1.Etheostoma_cragini";
CM023108.1	exonerate:protein2genome:local	exon	5325007	5325969	.	-	.	gene_id "LOCXPOR4.216.HIT1"; transcript_id "LOCXPOR4.216.HIT1.transcript"; gene_name "LOCXPOR4.216.HIT1.OR.2R.321.7tm_4.exons1.CM023108.1.Etheostoma_cragini";
CM023108.1	exonerate:protein2genome:local	exon	5328599	5329555	.	-	.	gene_id "LOCXPOR5.227.HIT1"; transcript_id "LOCXPOR5.227.HIT1.transcript"; gene_name "LOCXPOR5.227.HIT1.OR.2R.319.7tm_4.exons1.CM023108.1.Etheostoma_cragini";
CM023108.1	exonerate:protein2genome:local	exon	5332743	5333750	.	-	.	gene_id "LOCXPOR6.237.HIT1"; transcript_id "LOCXPOR6.237.HIT1.transcript"; gene_name "LOCXPOR6.237.HIT1.OR.2R.336.7tm_4.exons1.CM023108.1.Etheostoma_cragini";
CM023108.1	exonerate:protein2genome:local	exon	5348179	5349138	.	-	.	gene_id "LOCXPOR7.249.HIT1"; transcript_id "LOCXPOR7.249.HIT1.transcript"; gene_name "LOCXPOR7.249.HIT1.OR.2R.320.7tm_4.exons1.CM023108.1.Etheostoma_cragini";
CM023108.1	exonerate:protein2genome:local	exon	5356876	5357835	.	-	.	gene_id "LOCXPOR7.260.HIT1"; transcript_id "LOCXPOR7.260.HIT1.transcript"; gene_name "LOCXPOR7.260.HIT1.OR.2R.320.7tm_4.exons1.CM023108.1.Etheostoma_cragini";
CM023108.1	exonerate:protein2genome:local	exon	5364660	5365580	.	+	.	gene_id "LOCXPOR9.271.HIT1"; transcript_id "LOCXPOR9.271.HIT1.transcript"; gene_name "LOCXPOR9.271.HIT1.OR.2R.307.7tm_4.exons1.CM023108.1.Etheostoma_cragini";
CM023108.1	exonerate:protein2genome:local	exon	5372271	5373200	.	-	.	gene_id "LOCXPOR10.143.HIT1"; transcript_id "LOCXPOR10.143.HIT1.transcript"; gene_name "LOCXPOR10.143.HIT1.OR.2R.310.7tm_4.exons1.CM023108.1.Etheostoma_cragini";
CM023108.1	exonerate:protein2genome:local	exon	5376624	5377562	.	-	.	gene_id "LOCXPOR11.154.HIT1"; transcript_id "LOCXPOR11.154.HIT1.transcript"; gene_name "LOCXPOR11.154.HIT1.OR.2R.313.7tm_4.exons1.CM023108.1.Etheostoma_cragini";
CM023108.1	exonerate:protein2genome:local	exon	5381877	5382788	.	-	.	gene_id "LOCXPOR12.165.HIT1"; transcript_id "LOCXPOR12.165.HIT1.transcript"; gene_name "LOCXPOR12.165.HIT1.OR.2R.304.7tm_4.exons1.CM023108.1.Etheostoma_cragini";
CM023108.1	exonerate:protein2genome:local	exon	5386802	5387719	.	+	.	gene_id "LOCXPOR13.175.HIT1"; transcript_id "LOCXPOR13.175.HIT1.transcript"; gene_name "LOCXPOR13.175.HIT1.OR.2R.306.7tm_4.exons1.CM023108.1.Etheostoma_cragini";
CM023108.1	exonerate:protein2genome:local	exon	6338167	6339084	.	+	.	gene_id "LOCXPOR14.186.HIT1"; transcript_id "LOCXPOR14.186.HIT1.transcript"; gene_name "LOCXPOR14.186.HIT1.OR.2R.306.7tm_1.exons1.CM023108.1.Etheostoma_cragini";
CM023108.1	exonerate:protein2genome:local	exon	6354953	6355915	.	+	.	gene_id "LOCXPOR15.188.HIT1"; transcript_id "LOCXPOR15.188.HIT1.transcript"; gene_name "LOCXPOR15.188.HIT1.OR.2R.321.7tm_1.exons1.CM023108.1.Etheostoma_cragini";
CM023108.1	exonerate:protein2genome:local	exon	29906421	29907344	.	-	.	gene_id "LOCXPOR16.189.HIT1"; transcript_id "LOCXPOR16.189.HIT1.transcript"; gene_name "LOCXPOR16.189.HIT1.OR.2R.308.7tm_4.exons1.CM023108.1.Etheostoma_cragini";
CM023108.1	exonerate:protein2genome:local	exon	29921917	29922846	.	+	.	gene_id "LOCXPOR17.191.HIT1"; transcript_id "LOCXPOR17.191.HIT1.transcript"; gene_name "LOCXPOR17.191.HIT1.OR.2R.310.7tm_4.exons1.CM023108.1.Etheostoma_cragini";
CM023108.1	exonerate:protein2genome:local	exon	30018226	30019146	.	-	.	gene_id "LOCXPOR18.194.HIT1"; transcript_id "LOCXPOR18.194.HIT1.transcript"; gene_name "LOCXPOR18.194.HIT1.OR.2R.307.7tm_4.exons1.CM023108.1.Etheostoma_cragini";
CM023108.1	exonerate:protein2genome:local	exon	30023395	30024318	.	+	.	gene_id "LOCXPOR19.195.HIT1"; transcript_id "LOCXPOR19.195.HIT1.transcript"; gene_name "LOCXPOR19.195.HIT1.OR.2R.308.7tm_4.exons1.CM023108.1.Etheostoma_cragini";
CM023108.1	exonerate:protein2genome:local	exon	30030641	30031570	.	+	.	gene_id "LOCXPOR20.196.HIT1"; transcript_id "LOCXPOR20.196.HIT1.transcript"; gene_name "LOCXPOR20.196.HIT1.OR.2R.310.7tm_4.exons1.CM023108.1.Etheostoma_cragini";
CM023108.1	exonerate:protein2genome:local	exon	30036956	30037885	.	-	.	gene_id "LOCXPOR21.197.HIT1"; transcript_id "LOCXPOR21.197.HIT1.transcript"; gene_name "LOCXPOR21.197.HIT1.OR.2R.310.7tm_4.exons1.CM023108.1.Etheostoma_cragini";
CM023108.1	exonerate:protein2genome:local	exon	30059877	30060803	.	+	.	gene_id "LOCXPOR22.201.HIT1"; transcript_id "LOCXPOR22.201.HIT1.transcript"; gene_name "LOCXPOR22.201.HIT1.OR.2R.309.7tm_4.exons1.CM023108.1.Etheostoma_cragini";
CM023108.1	exonerate:protein2genome:local	exon	30065245	30066159	.	+	.	gene_id "LOCXPOR23.202.HIT1"; transcript_id "LOCXPOR23.202.HIT1.transcript"; gene_name "LOCXPOR23.202.HIT1.OR.2R.305.7tm_4.exons1.CM023108.1.Etheostoma_cragini";
CM023108.1	exonerate:protein2genome:local	exon	30070732	30071646	.	-	.	gene_id "LOCXPOR24.203.HIT1"; transcript_id "LOCXPOR24.203.HIT1.transcript"; gene_name "LOCXPOR24.203.HIT1.OR.2R.305.7tm_4.exons1.CM023108.1.Etheostoma_cragini";
CM023108.1	exonerate:protein2genome:local	exon	30077888	30078811	.	+	.	gene_id "LOCXPOR25.205.HIT1"; transcript_id "LOCXPOR25.205.HIT1.transcript"; gene_name "LOCXPOR25.205.HIT1.OR.2R.308.7tm_4.exons1.CM023108.1.Etheostoma_cragini";
CM023108.1	exonerate:protein2genome:local	exon	30084325	30085248	.	+	.	gene_id "LOCXPOR26.206.HIT1"; transcript_id "LOCXPOR26.206.HIT1.transcript"; gene_name "LOCXPOR26.206.HIT1.OR.2R.308.7tm_4.exons1.CM023108.1.Etheostoma_cragini";
CM023108.1	exonerate:protein2genome:local	exon	30090830	30091756	.	-	.	gene_id "LOCXPOR27.207.HIT1"; transcript_id "LOCXPOR27.207.HIT1.transcript"; gene_name "LOCXPOR27.207.HIT1.OR.2R.309.7tm_4.exons1.CM023108.1.Etheostoma_cragini";
CM023108.1	exonerate:protein2genome:local	exon	30142387	30143310	.	-	.	gene_id "LOCXPOR28.210.HIT1"; transcript_id "LOCXPOR28.210.HIT1.transcript"; gene_name "LOCXPOR28.210.HIT1.OR.2R.308.7tm_4.exons1.CM023108.1.Etheostoma_cragini";
CM023108.1	exonerate:protein2genome:local	exon	30158144	30159058	.	+	.	gene_id "LOCXPOR29.214.HIT1"; transcript_id "LOCXPOR29.214.HIT1.transcript"; gene_name "LOCXPOR29.214.HIT1.OR.2R.305.7tm_4.exons1.CM023108.1.Etheostoma_cragini";
CM023108.1	exonerate:protein2genome:local	exon	30165404	30166333	.	+	.	gene_id "LOCXPOR30.215.HIT1"; transcript_id "LOCXPOR30.215.HIT1.transcript"; gene_name "LOCXPOR30.215.HIT1.OR.2R.310.7tm_4.exons1.CM023108.1.Etheostoma_cragini";
CM023108.1	exonerate:protein2genome:local	exon	30173299	30174228	.	+	.	gene_id "LOCXPOR31.217.HIT1"; transcript_id "LOCXPOR31.217.HIT1.transcript"; gene_name "LOCXPOR31.217.HIT1.OR.2R.310.7tm_4.exons1.CM023108.1.Etheostoma_cragini";
CM023108.1	exonerate:protein2genome:local	exon	30180355	30181278	.	+	.	gene_id "LOCXPOR32.218.HIT1"; transcript_id "LOCXPOR32.218.HIT1.transcript"; gene_name "LOCXPOR32.218.HIT1.OR.2R.308.7tm_4.exons1.CM023108.1.Etheostoma_cragini";
CM023108.1	exonerate:protein2genome:local	exon	30190324	30191250	.	+	.	gene_id "LOCXPOR33.220.HIT1"; transcript_id "LOCXPOR33.220.HIT1.transcript"; gene_name "LOCXPOR33.220.HIT1.OR.2R.309.7tm_4.exons1.CM023108.1.Etheostoma_cragini";
CM023108.1	exonerate:protein2genome:local	exon	30217454	30218380	.	-	.	gene_id "LOCXPOR34.224.HIT1"; transcript_id "LOCXPOR34.224.HIT1.transcript"; gene_name "LOCXPOR34.224.HIT1.OR.2R.309.7tm_4.exons1.CM023108.1.Etheostoma_cragini";
CM023108.1	exonerate:protein2genome:local	exon	30221779	30222693	.	-	.	gene_id "LOCXPOR35.225.HIT1"; transcript_id "LOCXPOR35.225.HIT1.transcript"; gene_name "LOCXPOR35.225.HIT1.OR.2R.305.7tm_4.exons1.CM023108.1.Etheostoma_cragini";
CM023108.1	exonerate:protein2genome:local	exon	30229739	30230662	.	-	.	gene_id "LOCXPOR36.226.HIT1"; transcript_id "LOCXPOR36.226.HIT1.transcript"; gene_name "LOCXPOR36.226.HIT1.OR.2R.308.7tm_4.exons1.CM023108.1.Etheostoma_cragini";
CM023108.1	exonerate:protein2genome:local	exon	30233750	30234670	.	-	.	gene_id "LOCXPOR37.228.HIT1"; transcript_id "LOCXPOR37.228.HIT1.transcript"; gene_name "LOCXPOR37.228.HIT1.OR.2R.307.7tm_4.exons1.CM023108.1.Etheostoma_cragini";
CM023108.1	exonerate:protein2genome:local	exon	30242986	30243906	.	-	.	gene_id "LOCXPOR38.229.HIT1"; transcript_id "LOCXPOR38.229.HIT1.transcript"; gene_name "LOCXPOR38.229.HIT1.OR.2R.307.7tm_4.exons1.CM023108.1.Etheostoma_cragini";
CM023108.1	exonerate:protein2genome:local	exon	30251542	30252453	.	-	.	gene_id "LOCXPOR39.230.HIT1"; transcript_id "LOCXPOR39.230.HIT1.transcript"; gene_name "LOCXPOR39.230.HIT1.OR.2R.304.7tm_4.exons1.CM023108.1.Etheostoma_cragini";
CM023108.1	exonerate:protein2genome:local	exon	30256343	30257269	.	+	.	gene_id "LOCXPOR40.231.HIT1"; transcript_id "LOCXPOR40.231.HIT1.transcript"; gene_name "LOCXPOR40.231.HIT1.OR.2R.309.7tm_4.exons1.CM023108.1.Etheostoma_cragini";
CM023108.1	exonerate:protein2genome:local	exon	30261801	30262712	.	-	.	gene_id "LOCXPOR41.232.HIT1"; transcript_id "LOCXPOR41.232.HIT1.transcript"; gene_name "LOCXPOR41.232.HIT1.OR.2R.304.7tm_4.exons1.CM023108.1.Etheostoma_cragini";
CM023108.1	exonerate:protein2genome:local	exon	30290781	30291728	.	+	.	gene_id "LOCXPOR42.233.HIT1"; transcript_id "LOCXPOR42.233.HIT1.transcript"; gene_name "LOCXPOR42.233.HIT1.OR.2R.310.7tm_4.exons1.CM023108.1.Etheostoma_cragini";
CM023109.1	exonerate:protein2genome:local	exon	1148417	1148566	.	+	.	gene_id "LOCXPOR45.234.HIT1"; transcript_id "LOCXPOR45.234.HIT1.transcript"; gene_name "LOCXPOR45.234.HIT1.OR.2R.305.7tm_1.exons2.CM023109.1.Etheostoma_cragini";
CM023109.1	exonerate:protein2genome:local	exon	1150070	1150834	.	+	.	gene_id "LOCXPOR45.234.HIT1"; transcript_id "LOCXPOR45.234.HIT1.transcript"; gene_name "LOCXPOR45.234.HIT1.OR.2R.305.7tm_1.exons2.CM023109.1.Etheostoma_cragini";
CM023109.1	exonerate:protein2genome:local	exon	1154506	1154655	.	+	.	gene_id "LOCXPOR46.235.HIT1"; transcript_id "LOCXPOR46.235.HIT1.transcript"; gene_name "LOCXPOR46.235.HIT1.OR.2R.302.7tm_1.exons2.CM023109.1.Etheostoma_cragini";
CM023109.1	exonerate:protein2genome:local	exon	1156388	1157143	.	+	.	gene_id "LOCXPOR46.235.HIT1"; transcript_id "LOCXPOR46.235.HIT1.transcript"; gene_name "LOCXPOR46.235.HIT1.OR.2R.302.7tm_1.exons2.CM023109.1.Etheostoma_cragini";
CM023109.1	exonerate:protein2genome:local	exon	1163749	1163898	.	+	.	gene_id "LOCXPOR46.236.HIT1"; transcript_id "LOCXPOR46.236.HIT1.transcript"; gene_name "LOCXPOR46.236.HIT1.OR.2R.298.7tm_1.exons2.CM023109.1.Etheostoma_cragini";
CM023109.1	exonerate:protein2genome:local	exon	1164092	1164835	.	+	.	gene_id "LOCXPOR46.236.HIT1"; transcript_id "LOCXPOR46.236.HIT1.transcript"; gene_name "LOCXPOR46.236.HIT1.OR.2R.298.7tm_1.exons2.CM023109.1.Etheostoma_cragini";
CM023109.1	exonerate:protein2genome:local	exon	1190401	1190511	.	+	.	gene_id "LOCXPOR45.241.HIT1"; transcript_id "LOCXPOR45.241.HIT1.transcript"; gene_name "LOCXPOR45.241.HIT1.OR.2R.290.7tm_4.exons2.CM023109.1.Etheostoma_cragini";
CM023109.1	exonerate:protein2genome:local	exon	1192031	1192789	.	+	.	gene_id "LOCXPOR45.241.HIT1"; transcript_id "LOCXPOR45.241.HIT1.transcript"; gene_name "LOCXPOR45.241.HIT1.OR.2R.290.7tm_4.exons2.CM023109.1.Etheostoma_cragini";
CM023109.1	exonerate:protein2genome:local	exon	1199781	1200605	.	+	.	gene_id "LOCXPOR47.242.HIT1"; transcript_id "LOCXPOR47.242.HIT1.transcript"; gene_name "LOCXPOR47.242.HIT1.OR.2R.275.7tm_1.exons1.CM023109.1.Etheostoma_cragini";
CM023109.1	exonerate:protein2genome:local	exon	1209133	1209308	.	+	.	gene_id "LOCXPOR48.243.HIT1"; transcript_id "LOCXPOR48.243.HIT1.transcript"; gene_name "LOCXPOR48.243.HIT1.OR.2R.332.7tm_1.exons4.CM023109.1.Etheostoma_cragini";
CM023109.1	exonerate:protein2genome:local	exon	1210479	1210617	.	+	.	gene_id "LOCXPOR48.243.HIT1"; transcript_id "LOCXPOR48.243.HIT1.transcript"; gene_name "LOCXPOR48.243.HIT1.OR.2R.332.7tm_1.exons4.CM023109.1.Etheostoma_cragini";
CM023109.1	exonerate:protein2genome:local	exon	1211537	1211962	.	+	.	gene_id "LOCXPOR48.243.HIT1"; transcript_id "LOCXPOR48.243.HIT1.transcript"; gene_name "LOCXPOR48.243.HIT1.OR.2R.332.7tm_1.exons4.CM023109.1.Etheostoma_cragini";
CM023109.1	exonerate:protein2genome:local	exon	1213127	1213381	.	+	.	gene_id "LOCXPOR48.243.HIT1"; transcript_id "LOCXPOR48.243.HIT1.transcript"; gene_name "LOCXPOR48.243.HIT1.OR.2R.332.7tm_1.exons4.CM023109.1.Etheostoma_cragini";
CM023112.1	exonerate:protein2genome:local	exon	25009889	25010050	.	-	.	gene_id "LOCXPOR49.244.HIT1"; transcript_id "LOCXPOR49.244.HIT1.transcript"; gene_name "LOCXPOR49.244.HIT1.OR.2R.308.7tm_1.exons2.CM023112.1.Etheostoma_cragini";
CM023112.1	exonerate:protein2genome:local	exon	25010081	25010842	.	-	.	gene_id "LOCXPOR49.244.HIT1"; transcript_id "LOCXPOR49.244.HIT1.transcript"; gene_name "LOCXPOR49.244.HIT1.OR.2R.308.7tm_1.exons2.CM023112.1.Etheostoma_cragini";
CM023116.1	exonerate:protein2genome:local	exon	875272	876192	.	+	.	gene_id "LOCXPOR82.245.HIT1"; transcript_id "LOCXPOR82.245.HIT1.transcript"; gene_name "LOCXPOR82.245.HIT1.OR.2R.307.7tm_4.exons1.CM023116.1.Etheostoma_cragini";
CM023116.1	exonerate:protein2genome:local	exon	898165	899088	.	-	.	gene_id "LOCXPOR51.248.HIT1"; transcript_id "LOCXPOR51.248.HIT1.transcript"; gene_name "LOCXPOR51.248.HIT1.OR.2R.308.7tm_4.exons1.CM023116.1.Etheostoma_cragini";
CM023116.1	exonerate:protein2genome:local	exon	902389	903306	.	-	.	gene_id "LOCXPOR52.250.HIT1"; transcript_id "LOCXPOR52.250.HIT1.transcript"; gene_name "LOCXPOR52.250.HIT1.OR.2R.306.7tm_4.exons1.CM023116.1.Etheostoma_cragini";
CM023116.1	exonerate:protein2genome:local	exon	909215	910132	.	-	.	gene_id "LOCXPOR53.251.HIT1"; transcript_id "LOCXPOR53.251.HIT1.transcript"; gene_name "LOCXPOR53.251.HIT1.OR.2R.306.7tm_4.exons1.CM023116.1.Etheostoma_cragini";
CM023116.1	exonerate:protein2genome:local	exon	919091	919996	.	-	.	gene_id "LOCXPOR54.252.HIT1"; transcript_id "LOCXPOR54.252.HIT1.transcript"; gene_name "LOCXPOR54.252.HIT1.OR.2R.302.7tm_4.exons1.CM023116.1.Etheostoma_cragini";
CM023116.1	exonerate:protein2genome:local	exon	926663	927568	.	+	.	gene_id "LOCXPOR55.253.HIT1"; transcript_id "LOCXPOR55.253.HIT1.transcript"; gene_name "LOCXPOR55.253.HIT1.OR.2R.302.7tm_4.exons1.CM023116.1.Etheostoma_cragini";
CM023116.1	exonerate:protein2genome:local	exon	931034	931936	.	-	.	gene_id "LOCXPOR56.254.HIT1"; transcript_id "LOCXPOR56.254.HIT1.transcript"; gene_name "LOCXPOR56.254.HIT1.OR.2R.301.7tm_4.exons1.CM023116.1.Etheostoma_cragini";
CM023116.1	exonerate:protein2genome:local	exon	935610	936521	.	+	.	gene_id "LOCXPOR57.255.HIT1"; transcript_id "LOCXPOR57.255.HIT1.transcript"; gene_name "LOCXPOR57.255.HIT1.OR.2R.304.7tm_4.exons1.CM023116.1.Etheostoma_cragini";
CM023116.1	exonerate:protein2genome:local	exon	941881	942795	.	-	.	gene_id "LOCXPOR58.256.HIT1"; transcript_id "LOCXPOR58.256.HIT1.transcript"; gene_name "LOCXPOR58.256.HIT1.OR.2R.305.7tm_4.exons1.CM023116.1.Etheostoma_cragini";
CM023116.1	exonerate:protein2genome:local	exon	953057	953980	.	+	.	gene_id "LOCXPOR59.257.HIT1"; transcript_id "LOCXPOR59.257.HIT1.transcript"; gene_name "LOCXPOR59.257.HIT1.OR.2R.308.7tm_4.exons1.CM023116.1.Etheostoma_cragini";
CM023116.1	exonerate:protein2genome:local	exon	955657	956574	.	+	.	gene_id "LOCXPOR60.258.HIT1"; transcript_id "LOCXPOR60.258.HIT1.transcript"; gene_name "LOCXPOR60.258.HIT1.OR.2R.306.7tm_4.exons1.CM023116.1.Etheostoma_cragini";
CM023116.1	exonerate:protein2genome:local	exon	958354	959277	.	+	.	gene_id "LOCXPOR61.259.HIT1"; transcript_id "LOCXPOR61.259.HIT1.transcript"; gene_name "LOCXPOR61.259.HIT1.OR.2R.308.7tm_4.exons1.CM023116.1.Etheostoma_cragini";
CM023116.1	exonerate:protein2genome:local	exon	965896	966819	.	+	.	gene_id "LOCXPOR62.261.HIT1"; transcript_id "LOCXPOR62.261.HIT1.transcript"; gene_name "LOCXPOR62.261.HIT1.OR.2R.308.7tm_4.exons1.CM023116.1.Etheostoma_cragini";
CM023116.1	exonerate:protein2genome:local	exon	979269	980183	.	-	.	gene_id "LOCXPOR63.264.HIT1"; transcript_id "LOCXPOR63.264.HIT1.transcript"; gene_name "LOCXPOR63.264.HIT1.OR.2R.305.7tm_4.exons1.CM023116.1.Etheostoma_cragini";
CM023116.1	exonerate:protein2genome:local	exon	989139	990059	.	-	.	gene_id "LOCXPOR64.266.HIT1"; transcript_id "LOCXPOR64.266.HIT1.transcript"; gene_name "LOCXPOR64.266.HIT1.OR.2R.307.7tm_4.exons1.CM023116.1.Etheostoma_cragini";
CM023116.1	exonerate:protein2genome:local	exon	994141	995061	.	-	.	gene_id "LOCXPOR65.267.HIT1"; transcript_id "LOCXPOR65.267.HIT1.transcript"; gene_name "LOCXPOR65.267.HIT1.OR.2R.307.7tm_4.exons1.CM023116.1.Etheostoma_cragini";
CM023116.1	exonerate:protein2genome:local	exon	1002443	1003363	.	+	.	gene_id "LOCXPOR66.268.HIT1"; transcript_id "LOCXPOR66.268.HIT1.transcript"; gene_name "LOCXPOR66.268.HIT1.OR.2R.307.7tm_4.exons1.CM023116.1.Etheostoma_cragini";
CM023116.1	exonerate:protein2genome:local	exon	1013041	1013961	.	-	.	gene_id "LOCXPOR67.269.HIT1"; transcript_id "LOCXPOR67.269.HIT1.transcript"; gene_name "LOCXPOR67.269.HIT1.OR.2R.307.7tm_4.exons1.CM023116.1.Etheostoma_cragini";
CM023116.1	exonerate:protein2genome:local	exon	22576763	22577671	.	+	.	gene_id "LOCXPOR68.270.HIT1"; transcript_id "LOCXPOR68.270.HIT1.transcript"; gene_name "LOCXPOR68.270.HIT1.OR.2R.303.7tm_4.exons1.CM023116.1.Etheostoma_cragini";
CM023116.1	exonerate:protein2genome:local	exon	26324214	26325119	.	+	.	gene_id "LOCXPOR69.273.HIT1"; transcript_id "LOCXPOR69.273.HIT1.transcript"; gene_name "LOCXPOR69.273.HIT1.OR.2R.302.7tm_4.exons1.CM023116.1.Etheostoma_cragini";
CM023116.1	exonerate:protein2genome:local	exon	26332527	26333441	.	+	.	gene_id "LOCXPOR75.274.HIT1"; transcript_id "LOCXPOR75.274.HIT1.transcript"; gene_name "LOCXPOR75.274.HIT1.OR.2R.305.7tm_4.exons1.CM023116.1.Etheostoma_cragini";
CM023116.1	exonerate:protein2genome:local	exon	26350915	26351817	.	+	.	gene_id "LOCXPOR71.275.HIT1"; transcript_id "LOCXPOR71.275.HIT1.transcript"; gene_name "LOCXPOR71.275.HIT1.OR.2R.301.7tm_4.exons1.CM023116.1.Etheostoma_cragini";
CM023116.1	exonerate:protein2genome:local	exon	26365347	26366267	.	-	.	gene_id "LOCXPOR72.276.HIT1"; transcript_id "LOCXPOR72.276.HIT1.transcript"; gene_name "LOCXPOR72.276.HIT1.OR.2R.307.7tm_4.exons1.CM023116.1.Etheostoma_cragini";
CM023116.1	exonerate:protein2genome:local	exon	26385958	26386854	.	+	.	gene_id "LOCXPOR73.277.HIT1"; transcript_id "LOCXPOR73.277.HIT1.transcript"; gene_name "LOCXPOR73.277.HIT1.OR.2R.299.7tm_4.exons1.CM023116.1.Etheostoma_cragini";
CM023116.1	exonerate:protein2genome:local	exon	26403863	26404768	.	-	.	gene_id "LOCXPOR74.278.HIT1"; transcript_id "LOCXPOR74.278.HIT1.transcript"; gene_name "LOCXPOR74.278.HIT1.OR.2R.302.7tm_4.exons1.CM023116.1.Etheostoma_cragini";
CM023116.1	exonerate:protein2genome:local	exon	26469917	26470831	.	+	.	gene_id "LOCXPOR75.279.HIT1"; transcript_id "LOCXPOR75.279.HIT1.transcript"; gene_name "LOCXPOR75.279.HIT1.OR.2R.305.7tm_4.exons1.CM023116.1.Etheostoma_cragini";
CM023116.1	exonerate:protein2genome:local	exon	26502736	26503638	.	+	.	gene_id "LOCXPOR76.281.HIT1"; transcript_id "LOCXPOR76.281.HIT1.transcript"; gene_name "LOCXPOR76.281.HIT1.OR.2R.301.7tm_4.exons1.CM023116.1.Etheostoma_cragini";
CM023116.1	exonerate:protein2genome:local	exon	26518089	26519009	.	+	.	gene_id "LOCXPOR77.145.HIT1"; transcript_id "LOCXPOR77.145.HIT1.transcript"; gene_name "LOCXPOR77.145.HIT1.OR.2R.307.7tm_4.exons1.CM023116.1.Etheostoma_cragini";
CM023116.1	exonerate:protein2genome:local	exon	26599225	26600148	.	+	.	gene_id "LOCXPOR78.146.HIT1"; transcript_id "LOCXPOR78.146.HIT1.transcript"; gene_name "LOCXPOR78.146.HIT1.OR.2R.308.7tm_4.exons1.CM023116.1.Etheostoma_cragini";
CM023116.1	exonerate:protein2genome:local	exon	26604855	26605775	.	+	.	gene_id "LOCXPOR79.147.HIT1"; transcript_id "LOCXPOR79.147.HIT1.transcript"; gene_name "LOCXPOR79.147.HIT1.OR.2R.307.7tm_4.exons1.CM023116.1.Etheostoma_cragini";
CM023116.1	exonerate:protein2genome:local	exon	26724792	26725712	.	-	.	gene_id "LOCXPOR80.149.HIT1"; transcript_id "LOCXPOR80.149.HIT1.transcript"; gene_name "LOCXPOR80.149.HIT1.OR.2R.307.7tm_4.exons1.CM023116.1.Etheostoma_cragini";
CM023116.1	exonerate:protein2genome:local	exon	27104819	27105739	.	-	.	gene_id "LOCXPOR81.150.HIT1"; transcript_id "LOCXPOR81.150.HIT1.transcript"; gene_name "LOCXPOR81.150.HIT1.OR.2R.307.7tm_4.exons1.CM023116.1.Etheostoma_cragini";
CM023116.1	exonerate:protein2genome:local	exon	27137147	27138067	.	-	.	gene_id "LOCXPOR82.156.HIT1"; transcript_id "LOCXPOR82.156.HIT1.transcript"; gene_name "LOCXPOR82.156.HIT1.OR.2R.307.7tm_4.exons1.CM023116.1.Etheostoma_cragini";
CM023116.1	exonerate:protein2genome:local	exon	27149845	27150768	.	+	.	gene_id "LOCXPOR83.157.HIT1"; transcript_id "LOCXPOR83.157.HIT1.transcript"; gene_name "LOCXPOR83.157.HIT1.OR.2R.308.7tm_4.exons1.CM023116.1.Etheostoma_cragini";
CM023116.1	exonerate:protein2genome:local	exon	27239928	27240842	.	+	.	gene_id "LOCXPOR84.158.HIT1"; transcript_id "LOCXPOR84.158.HIT1.transcript"; gene_name "LOCXPOR84.158.HIT1.OR.2R.305.7tm_4.exons1.CM023116.1.Etheostoma_cragini";
CM023118.1	exonerate:protein2genome:local	exon	10679145	10680044	.	-	.	gene_id "LOCXPOR85.159.HIT1"; transcript_id "LOCXPOR85.159.HIT1.transcript"; gene_name "LOCXPOR85.159.HIT1.OR.2R.300.7tm_4.exons1.CM023118.1.Etheostoma_cragini";
CM023118.1	exonerate:protein2genome:local	exon	15224366	15225334	.	+	.	gene_id "LOCXPOR86.160.HIT1"; transcript_id "LOCXPOR86.160.HIT1.transcript"; gene_name "LOCXPOR86.160.HIT1.OR.2R.323.7tm_4.exons1.CM023118.1.Etheostoma_cragini";
CM023118.1	exonerate:protein2genome:local	exon	15230490	15231440	.	+	.	gene_id "LOCXPOR87.161.HIT1"; transcript_id "LOCXPOR87.161.HIT1.transcript"; gene_name "LOCXPOR87.161.HIT1.OR.2R.317.7tm_4.exons1.CM023118.1.Etheostoma_cragini";
CM023118.1	exonerate:protein2genome:local	exon	15240034	15241002	.	+	.	gene_id "LOCXPOR86.162.HIT1"; transcript_id "LOCXPOR86.162.HIT1.transcript"; gene_name "LOCXPOR86.162.HIT1.OR.2R.323.7tm_4.exons1.CM023118.1.Etheostoma_cragini";
CM023118.1	exonerate:protein2genome:local	exon	15245137	15246087	.	+	.	gene_id "LOCXPOR87.163.HIT1"; transcript_id "LOCXPOR87.163.HIT1.transcript"; gene_name "LOCXPOR87.163.HIT1.OR.2R.317.7tm_4.exons1.CM023118.1.Etheostoma_cragini";
CM023118.1	exonerate:protein2genome:local	exon	15249866	15250747	.	+	.	gene_id "LOCXPOR86.164.HIT1"; transcript_id "LOCXPOR86.164.HIT1.transcript"; gene_name "LOCXPOR86.164.HIT1.OR.2R.294.7tm_4.exons1.CM023118.1.Etheostoma_cragini";
CM023118.1	exonerate:protein2genome:local	exon	15254721	15255671	.	+	.	gene_id "LOCXPOR90.166.HIT1"; transcript_id "LOCXPOR90.166.HIT1.transcript"; gene_name "LOCXPOR90.166.HIT1.OR.2R.317.7tm_4.exons1.CM023118.1.Etheostoma_cragini";
CM023118.1	exonerate:protein2genome:local	exon	15262523	15263467	.	-	.	gene_id "LOCXPOR91.167.HIT1"; transcript_id "LOCXPOR91.167.HIT1.transcript"; gene_name "LOCXPOR91.167.HIT1.OR.2R.315.7tm_4.exons1.CM023118.1.Etheostoma_cragini";
CM023118.1	exonerate:protein2genome:local	exon	25667985	25668890	.	-	.	gene_id "LOCXPOR92.168.HIT1"; transcript_id "LOCXPOR92.168.HIT1.transcript"; gene_name "LOCXPOR92.168.HIT1.OR.2R.302.7tm_4.exons1.CM023118.1.Etheostoma_cragini";
CM023118.1	exonerate:protein2genome:local	exon	25671337	25672242	.	+	.	gene_id "LOCXPOR93.169.HIT1"; transcript_id "LOCXPOR93.169.HIT1.transcript"; gene_name "LOCXPOR93.169.HIT1.OR.2R.302.7tm_4.exons1.CM023118.1.Etheostoma_cragini";
CM023118.1	exonerate:protein2genome:local	exon	25684835	25685764	.	+	.	gene_id "LOCXPOR94.172.HIT1"; transcript_id "LOCXPOR94.172.HIT1.transcript"; gene_name "LOCXPOR94.172.HIT1.OR.2R.310.7tm_4.exons1.CM023118.1.Etheostoma_cragini";
CM023118.1	exonerate:protein2genome:local	exon	25696342	25697226	.	-	.	gene_id "LOCXPOR95.173.HIT1"; transcript_id "LOCXPOR95.173.HIT1.transcript"; gene_name "LOCXPOR95.173.HIT1.OR.2R.307.7tm_4.exons2.CM023118.1.Etheostoma_cragini";
CM023118.1	exonerate:protein2genome:local	exon	25697404	25697439	.	-	.	gene_id "LOCXPOR95.173.HIT1"; transcript_id "LOCXPOR95.173.HIT1.transcript"; gene_name "LOCXPOR95.173.HIT1.OR.2R.307.7tm_4.exons2.CM023118.1.Etheostoma_cragini";
CM023118.1	exonerate:protein2genome:local	exon	25703493	25703642	.	-	.	gene_id "LOCXPOR96.174.HIT1"; transcript_id "LOCXPOR96.174.HIT1.transcript"; gene_name "LOCXPOR96.174.HIT1.OR.2R.347.7tm_4.exons4.CM023118.1.Etheostoma_cragini";
CM023118.1	exonerate:protein2genome:local	exon	25704176	25704838	.	-	.	gene_id "LOCXPOR96.174.HIT1"; transcript_id "LOCXPOR96.174.HIT1.transcript"; gene_name "LOCXPOR96.174.HIT1.OR.2R.347.7tm_4.exons4.CM023118.1.Etheostoma_cragini";
CM023118.1	exonerate:protein2genome:local	exon	25705285	25705469	.	-	.	gene_id "LOCXPOR96.174.HIT1"; transcript_id "LOCXPOR96.174.HIT1.transcript"; gene_name "LOCXPOR96.174.HIT1.OR.2R.347.7tm_4.exons4.CM023118.1.Etheostoma_cragini";
CM023118.1	exonerate:protein2genome:local	exon	25706547	25706589	.	-	.	gene_id "LOCXPOR96.174.HIT1"; transcript_id "LOCXPOR96.174.HIT1.transcript"; gene_name "LOCXPOR96.174.HIT1.OR.2R.347.7tm_4.exons4.CM023118.1.Etheostoma_cragini";
CM023118.1	exonerate:protein2genome:local	exon	25716741	25717421	.	-	.	gene_id "LOCXPOR96.177.HIT1"; transcript_id "LOCXPOR96.177.HIT1.transcript"; gene_name "LOCXPOR96.177.HIT1.OR.2R.290.7tm_4.exons2.CM023118.1.Etheostoma_cragini";
CM023118.1	exonerate:protein2genome:local	exon	25718103	25718291	.	-	.	gene_id "LOCXPOR96.177.HIT1"; transcript_id "LOCXPOR96.177.HIT1.transcript"; gene_name "LOCXPOR96.177.HIT1.OR.2R.290.7tm_4.exons2.CM023118.1.Etheostoma_cragini";
CM023118.1	exonerate:protein2genome:local	exon	25722480	25723433	.	-	.	gene_id "LOCXPOR97.178.HIT1"; transcript_id "LOCXPOR97.178.HIT1.transcript"; gene_name "LOCXPOR97.178.HIT1.OR.2R.318.7tm_4.exons1.CM023118.1.Etheostoma_cragini";
CM023118.1	exonerate:protein2genome:local	exon	25727366	25728265	.	+	.	gene_id "LOCXPOR98.179.HIT1"; transcript_id "LOCXPOR98.179.HIT1.transcript"; gene_name "LOCXPOR98.179.HIT1.OR.2R.300.7tm_4.exons1.CM023118.1.Etheostoma_cragini";
CM023118.1	exonerate:protein2genome:local	exon	25737895	25738271	.	+	.	gene_id "LOCXPOR99.180.HIT1"; transcript_id "LOCXPOR99.180.HIT1.transcript"; gene_name "LOCXPOR99.180.HIT1.OR.2R.320.7tm_4.exons3.CM023118.1.Etheostoma_cragini";
CM023118.1	exonerate:protein2genome:local	exon	25738918	25739144	.	+	.	gene_id "LOCXPOR99.180.HIT1"; transcript_id "LOCXPOR99.180.HIT1.transcript"; gene_name "LOCXPOR99.180.HIT1.OR.2R.320.7tm_4.exons3.CM023118.1.Etheostoma_cragini";
CM023118.1	exonerate:protein2genome:local	exon	25739322	25739677	.	+	.	gene_id "LOCXPOR99.180.HIT1"; transcript_id "LOCXPOR99.180.HIT1.transcript"; gene_name "LOCXPOR99.180.HIT1.OR.2R.320.7tm_4.exons3.CM023118.1.Etheostoma_cragini";
CM023118.1	exonerate:protein2genome:local	exon	25869055	25870014	.	-	.	gene_id "LOCXPOR100.181.HIT1"; transcript_id "LOCXPOR100.181.HIT1.transcript"; gene_name "LOCXPOR100.181.HIT1.OR.2R.320.7tm_1.exons1.CM023118.1.Etheostoma_cragini";
CM023118.1	exonerate:protein2genome:local	exon	25877755	25878699	.	+	.	gene_id "LOCXPOR101.182.HIT1"; transcript_id "LOCXPOR101.182.HIT1.transcript"; gene_name "LOCXPOR101.182.HIT1.OR.2R.315.7tm_1.exons1.CM023118.1.Etheostoma_cragini";
CM023124.1	exonerate:protein2genome:local	exon	10775825	10776769	.	-	.	gene_id "LOCXPOR102.184.HIT1"; transcript_id "LOCXPOR102.184.HIT1.transcript"; gene_name "LOCXPOR102.184.HIT1.OR.2R.315.7tm_1.exons1.CM023124.1.Etheostoma_cragini";
CM023124.1	exonerate:protein2genome:local	exon	16054673	16055611	.	-	.	gene_id "LOCXPOR103.185.HIT1"; transcript_id "LOCXPOR103.185.HIT1.transcript"; gene_name "LOCXPOR103.185.HIT1.OR.2R.313.7tm_1.exons1.CM023124.1.Etheostoma_cragini";
CM023109.1	exonerate:protein2genome:local	exon	1174554	1174664	.	+	.	gene_id "LOCXPSichOR4.1-eta.305.267.HIT1"; transcript_id "LOCXPSichOR4.1-eta.305.267.HIT1.transcript"; gene_name "LOCXPSichOR4.1-eta.305.267.HIT1.OR.1R.290.7tm_1.exons2.CM023109.1.Etheostoma_cragini";
CM023109.1	exonerate:protein2genome:local	exon	1175546	1176304	.	+	.	gene_id "LOCXPSichOR4.1-eta.305.267.HIT1"; transcript_id "LOCXPSichOR4.1-eta.305.267.HIT1.transcript"; gene_name "LOCXPSichOR4.1-eta.305.267.HIT1.OR.1R.290.7tm_1.exons2.CM023109.1.Etheostoma_cragini";
CM023109.1	exonerate:protein2genome:local	exon	1182540	1182647	.	+	.	gene_id "LOCXPSichOR4.2-eta.305.269.HIT1"; transcript_id "LOCXPSichOR4.2-eta.305.269.HIT1.transcript"; gene_name "LOCXPSichOR4.2-eta.305.269.HIT1.OR.1R.289.7tm_1.exons2.CM023109.1.Etheostoma_cragini";
CM023109.1	exonerate:protein2genome:local	exon	1183265	1184023	.	+	.	gene_id "LOCXPSichOR4.2-eta.305.269.HIT1"; transcript_id "LOCXPSichOR4.2-eta.305.269.HIT1.transcript"; gene_name "LOCXPSichOR4.2-eta.305.269.HIT1.OR.1R.289.7tm_1.exons2.CM023109.1.Etheostoma_cragini";
CM023107.1	exonerate:protein2genome:local	exon	75794	76016	.	+	.	gene_id "LOCXPTAAR1.85.HIT1"; transcript_id "LOCXPTAAR1.85.HIT1.transcript"; gene_name "LOCXPTAAR1.85.HIT1.TAAR.2R.329.7tm_1.exons2.CM023107.1.Etheostoma_cragini";
CM023107.1	exonerate:protein2genome:local	exon	76336	77099	.	+	.	gene_id "LOCXPTAAR1.85.HIT1"; transcript_id "LOCXPTAAR1.85.HIT1.transcript"; gene_name "LOCXPTAAR1.85.HIT1.TAAR.2R.329.7tm_1.exons2.CM023107.1.Etheostoma_cragini";
CM023107.1	exonerate:protein2genome:local	exon	126675	127488	.	-	.	gene_id "LOCXPTAAR2.109.HIT1"; transcript_id "LOCXPTAAR2.109.HIT1.transcript"; gene_name "LOCXPTAAR2.109.HIT1.TAAR.2R.330.7tm_1.exons3.CM023107.1.Etheostoma_cragini";
CM023107.1	exonerate:protein2genome:local	exon	127658	127704	.	-	.	gene_id "LOCXPTAAR2.109.HIT1"; transcript_id "LOCXPTAAR2.109.HIT1.transcript"; gene_name "LOCXPTAAR2.109.HIT1.TAAR.2R.330.7tm_1.exons3.CM023107.1.Etheostoma_cragini";
CM023107.1	exonerate:protein2genome:local	exon	127884	128012	.	-	.	gene_id "LOCXPTAAR2.109.HIT1"; transcript_id "LOCXPTAAR2.109.HIT1.transcript"; gene_name "LOCXPTAAR2.109.HIT1.TAAR.2R.330.7tm_1.exons3.CM023107.1.Etheostoma_cragini";
CM023107.1	exonerate:protein2genome:local	exon	292844	292972	.	+	.	gene_id "LOCXPTAAR2.136.HIT1"; transcript_id "LOCXPTAAR2.136.HIT1.transcript"; gene_name "LOCXPTAAR2.136.HIT1.TAAR.2R.330.7tm_1.exons3.CM023107.1.Etheostoma_cragini";
CM023107.1	exonerate:protein2genome:local	exon	293153	293199	.	+	.	gene_id "LOCXPTAAR2.136.HIT1"; transcript_id "LOCXPTAAR2.136.HIT1.transcript"; gene_name "LOCXPTAAR2.136.HIT1.TAAR.2R.330.7tm_1.exons3.CM023107.1.Etheostoma_cragini";
CM023107.1	exonerate:protein2genome:local	exon	293366	294179	.	+	.	gene_id "LOCXPTAAR2.136.HIT1"; transcript_id "LOCXPTAAR2.136.HIT1.transcript"; gene_name "LOCXPTAAR2.136.HIT1.TAAR.2R.330.7tm_1.exons3.CM023107.1.Etheostoma_cragini";
CM023116.1	exonerate:protein2genome:local	exon	1025844	1026016	.	+	.	gene_id "LOCXPTAAR3.197.HIT1"; transcript_id "LOCXPTAAR3.197.HIT1.transcript"; gene_name "LOCXPTAAR3.197.HIT1.TAAR.2R.330.7tm_1.exons2.CM023116.1.Etheostoma_cragini";
CM023116.1	exonerate:protein2genome:local	exon	1026282	1027098	.	+	.	gene_id "LOCXPTAAR3.197.HIT1"; transcript_id "LOCXPTAAR3.197.HIT1.transcript"; gene_name "LOCXPTAAR3.197.HIT1.TAAR.2R.330.7tm_1.exons2.CM023116.1.Etheostoma_cragini";
CM023116.1	exonerate:protein2genome:local	exon	1033025	1033834	.	-	.	gene_id "LOCXPTAAR4.66.HIT1"; transcript_id "LOCXPTAAR4.66.HIT1.transcript"; gene_name "LOCXPTAAR4.66.HIT1.TAAR.2R.329.7tm_1.exons2.CM023116.1.Etheostoma_cragini";
CM023116.1	exonerate:protein2genome:local	exon	1034163	1034339	.	-	.	gene_id "LOCXPTAAR4.66.HIT1"; transcript_id "LOCXPTAAR4.66.HIT1.transcript"; gene_name "LOCXPTAAR4.66.HIT1.TAAR.2R.329.7tm_1.exons2.CM023116.1.Etheostoma_cragini";
CM023116.1	exonerate:protein2genome:local	exon	1051836	1052012	.	+	.	gene_id "LOCXPTAAR5.72.HIT1"; transcript_id "LOCXPTAAR5.72.HIT1.transcript"; gene_name "LOCXPTAAR5.72.HIT1.TAAR.2R.329.7tm_1.exons2.CM023116.1.Etheostoma_cragini";
CM023116.1	exonerate:protein2genome:local	exon	1052354	1053163	.	+	.	gene_id "LOCXPTAAR5.72.HIT1"; transcript_id "LOCXPTAAR5.72.HIT1.transcript"; gene_name "LOCXPTAAR5.72.HIT1.TAAR.2R.329.7tm_1.exons2.CM023116.1.Etheostoma_cragini";
CM023116.1	exonerate:protein2genome:local	exon	5406602	5406765	.	+	.	gene_id "LOCXPTAAR6.74.HIT1"; transcript_id "LOCXPTAAR6.74.HIT1.transcript"; gene_name "LOCXPTAAR6.74.HIT1.TAAR.2R.325.7tm_1.exons2.CM023116.1.Etheostoma_cragini";
CM023116.1	exonerate:protein2genome:local	exon	5406961	5407771	.	+	.	gene_id "LOCXPTAAR6.74.HIT1"; transcript_id "LOCXPTAAR6.74.HIT1.transcript"; gene_name "LOCXPTAAR6.74.HIT1.TAAR.2R.325.7tm_1.exons2.CM023116.1.Etheostoma_cragini";
CM023116.1	exonerate:protein2genome:local	exon	5412506	5412654	.	+	.	gene_id "LOCXPTAAR7.76.HIT1"; transcript_id "LOCXPTAAR7.76.HIT1.transcript"; gene_name "LOCXPTAAR7.76.HIT1.TAAR.2R.317.7tm_1.exons2.CM023116.1.Etheostoma_cragini";
CM023116.1	exonerate:protein2genome:local	exon	5412803	5413604	.	+	.	gene_id "LOCXPTAAR7.76.HIT1"; transcript_id "LOCXPTAAR7.76.HIT1.transcript"; gene_name "LOCXPTAAR7.76.HIT1.TAAR.2R.317.7tm_1.exons2.CM023116.1.Etheostoma_cragini";
CM023116.1	exonerate:protein2genome:local	exon	5418612	5418775	.	+	.	gene_id "LOCXPTAAR8.77.HIT1"; transcript_id "LOCXPTAAR8.77.HIT1.transcript"; gene_name "LOCXPTAAR8.77.HIT1.TAAR.2R.324.7tm_1.exons2.CM023116.1.Etheostoma_cragini";
CM023116.1	exonerate:protein2genome:local	exon	5418928	5419735	.	+	.	gene_id "LOCXPTAAR8.77.HIT1"; transcript_id "LOCXPTAAR8.77.HIT1.transcript"; gene_name "LOCXPTAAR8.77.HIT1.TAAR.2R.324.7tm_1.exons2.CM023116.1.Etheostoma_cragini";
CM023116.1	exonerate:protein2genome:local	exon	5423209	5424025	.	-	.	gene_id "LOCXPTAAR9.78.HIT1"; transcript_id "LOCXPTAAR9.78.HIT1.transcript"; gene_name "LOCXPTAAR9.78.HIT1.TAAR.2R.331.7tm_1.exons3.CM023116.1.Etheostoma_cragini";
CM023116.1	exonerate:protein2genome:local	exon	5424203	5424231	.	-	.	gene_id "LOCXPTAAR9.78.HIT1"; transcript_id "LOCXPTAAR9.78.HIT1.transcript"; gene_name "LOCXPTAAR9.78.HIT1.TAAR.2R.331.7tm_1.exons3.CM023116.1.Etheostoma_cragini";
CM023116.1	exonerate:protein2genome:local	exon	5424543	5424689	.	-	.	gene_id "LOCXPTAAR9.78.HIT1"; transcript_id "LOCXPTAAR9.78.HIT1.transcript"; gene_name "LOCXPTAAR9.78.HIT1.TAAR.2R.331.7tm_1.exons3.CM023116.1.Etheostoma_cragini";
CM023116.1	exonerate:protein2genome:local	exon	5441348	5441514	.	+	.	gene_id "LOCXPTAAR12.80.HIT1"; transcript_id "LOCXPTAAR12.80.HIT1.transcript"; gene_name "LOCXPTAAR12.80.HIT1.TAAR.2R.324.7tm_1.exons2.CM023116.1.Etheostoma_cragini";
CM023116.1	exonerate:protein2genome:local	exon	5441627	5442431	.	+	.	gene_id "LOCXPTAAR12.80.HIT1"; transcript_id "LOCXPTAAR12.80.HIT1.transcript"; gene_name "LOCXPTAAR12.80.HIT1.TAAR.2R.324.7tm_1.exons2.CM023116.1.Etheostoma_cragini";
CM023116.1	exonerate:protein2genome:local	exon	5447819	5447985	.	+	.	gene_id "LOCXPTAAR10.82.HIT1"; transcript_id "LOCXPTAAR10.82.HIT1.transcript"; gene_name "LOCXPTAAR10.82.HIT1.TAAR.2R.325.7tm_1.exons2.CM023116.1.Etheostoma_cragini";
CM023116.1	exonerate:protein2genome:local	exon	5448100	5448907	.	+	.	gene_id "LOCXPTAAR10.82.HIT1"; transcript_id "LOCXPTAAR10.82.HIT1.transcript"; gene_name "LOCXPTAAR10.82.HIT1.TAAR.2R.325.7tm_1.exons2.CM023116.1.Etheostoma_cragini";
CM023116.1	exonerate:protein2genome:local	exon	5454309	5454475	.	+	.	gene_id "LOCXPTAAR11.84.HIT1"; transcript_id "LOCXPTAAR11.84.HIT1.transcript"; gene_name "LOCXPTAAR11.84.HIT1.TAAR.2R.325.7tm_1.exons2.CM023116.1.Etheostoma_cragini";
CM023116.1	exonerate:protein2genome:local	exon	5454601	5455408	.	+	.	gene_id "LOCXPTAAR11.84.HIT1"; transcript_id "LOCXPTAAR11.84.HIT1.transcript"; gene_name "LOCXPTAAR11.84.HIT1.TAAR.2R.325.7tm_1.exons2.CM023116.1.Etheostoma_cragini";
CM023116.1	exonerate:protein2genome:local	exon	5458531	5458697	.	+	.	gene_id "LOCXPTAAR12.88.HIT1"; transcript_id "LOCXPTAAR12.88.HIT1.transcript"; gene_name "LOCXPTAAR12.88.HIT1.TAAR.2R.324.7tm_1.exons2.CM023116.1.Etheostoma_cragini";
CM023116.1	exonerate:protein2genome:local	exon	5458827	5459631	.	+	.	gene_id "LOCXPTAAR12.88.HIT1"; transcript_id "LOCXPTAAR12.88.HIT1.transcript"; gene_name "LOCXPTAAR12.88.HIT1.TAAR.2R.324.7tm_1.exons2.CM023116.1.Etheostoma_cragini";
CM023116.1	exonerate:protein2genome:local	exon	5465740	5465906	.	+	.	gene_id "LOCXPTAAR13.90.HIT1"; transcript_id "LOCXPTAAR13.90.HIT1.transcript"; gene_name "LOCXPTAAR13.90.HIT1.TAAR.2R.324.7tm_1.exons2.CM023116.1.Etheostoma_cragini";
CM023116.1	exonerate:protein2genome:local	exon	5466037	5466841	.	+	.	gene_id "LOCXPTAAR13.90.HIT1"; transcript_id "LOCXPTAAR13.90.HIT1.transcript"; gene_name "LOCXPTAAR13.90.HIT1.TAAR.2R.324.7tm_1.exons2.CM023116.1.Etheostoma_cragini";
CM023116.1	exonerate:protein2genome:local	exon	24464994	24465807	.	-	.	gene_id "LOCXPTAAR14.94.HIT1"; transcript_id "LOCXPTAAR14.94.HIT1.transcript"; gene_name "LOCXPTAAR14.94.HIT1.TAAR.2R.328.7tm_1.exons2.CM023116.1.Etheostoma_cragini";
CM023116.1	exonerate:protein2genome:local	exon	24466400	24466569	.	-	.	gene_id "LOCXPTAAR14.94.HIT1"; transcript_id "LOCXPTAAR14.94.HIT1.transcript"; gene_name "LOCXPTAAR14.94.HIT1.TAAR.2R.328.7tm_1.exons2.CM023116.1.Etheostoma_cragini";
CM023116.1	exonerate:protein2genome:local	exon	24490305	24491118	.	-	.	gene_id "LOCXPTAAR15.97.HIT1"; transcript_id "LOCXPTAAR15.97.HIT1.transcript"; gene_name "LOCXPTAAR15.97.HIT1.TAAR.2R.329.7tm_1.exons3.CM023116.1.Etheostoma_cragini";
CM023116.1	exonerate:protein2genome:local	exon	24491242	24491321	.	-	.	gene_id "LOCXPTAAR15.97.HIT1"; transcript_id "LOCXPTAAR15.97.HIT1.transcript"; gene_name "LOCXPTAAR15.97.HIT1.TAAR.2R.329.7tm_1.exons3.CM023116.1.Etheostoma_cragini";
CM023116.1	exonerate:protein2genome:local	exon	24491532	24491624	.	-	.	gene_id "LOCXPTAAR15.97.HIT1"; transcript_id "LOCXPTAAR15.97.HIT1.transcript"; gene_name "LOCXPTAAR15.97.HIT1.TAAR.2R.329.7tm_1.exons3.CM023116.1.Etheostoma_cragini";
CM023116.1	exonerate:protein2genome:local	exon	24496957	24497079	.	+	.	gene_id "LOCXPTAAR16.100.HIT1"; transcript_id "LOCXPTAAR16.100.HIT1.transcript"; gene_name "LOCXPTAAR16.100.HIT1.TAAR.2R.329.7tm_1.exons3.CM023116.1.Etheostoma_cragini";
CM023116.1	exonerate:protein2genome:local	exon	24497124	24497173	.	+	.	gene_id "LOCXPTAAR16.100.HIT1"; transcript_id "LOCXPTAAR16.100.HIT1.transcript"; gene_name "LOCXPTAAR16.100.HIT1.TAAR.2R.329.7tm_1.exons3.CM023116.1.Etheostoma_cragini";
CM023116.1	exonerate:protein2genome:local	exon	24497455	24498268	.	+	.	gene_id "LOCXPTAAR16.100.HIT1"; transcript_id "LOCXPTAAR16.100.HIT1.transcript"; gene_name "LOCXPTAAR16.100.HIT1.TAAR.2R.329.7tm_1.exons3.CM023116.1.Etheostoma_cragini";
CM023116.1	exonerate:protein2genome:local	exon	26634637	26635453	.	-	.	gene_id "LOCXPTAAR17.107.HIT1"; transcript_id "LOCXPTAAR17.107.HIT1.transcript"; gene_name "LOCXPTAAR17.107.HIT1.TAAR.2R.332.7tm_1.exons2.CM023116.1.Etheostoma_cragini";
CM023116.1	exonerate:protein2genome:local	exon	26635728	26635906	.	-	.	gene_id "LOCXPTAAR17.107.HIT1"; transcript_id "LOCXPTAAR17.107.HIT1.transcript"; gene_name "LOCXPTAAR17.107.HIT1.TAAR.2R.332.7tm_1.exons2.CM023116.1.Etheostoma_cragini";
CM023116.1	exonerate:protein2genome:local	exon	26662367	26662561	.	+	.	gene_id "LOCXPTAAR18.113.HIT1"; transcript_id "LOCXPTAAR18.113.HIT1.transcript"; gene_name "LOCXPTAAR18.113.HIT1.TAAR.2R.335.7tm_1.exons2.CM023116.1.Etheostoma_cragini";
CM023116.1	exonerate:protein2genome:local	exon	26662893	26663702	.	+	.	gene_id "LOCXPTAAR18.113.HIT1"; transcript_id "LOCXPTAAR18.113.HIT1.transcript"; gene_name "LOCXPTAAR18.113.HIT1.TAAR.2R.335.7tm_1.exons2.CM023116.1.Etheostoma_cragini";
CM023116.1	exonerate:protein2genome:local	exon	26731029	26731151	.	+	.	gene_id "LOCXPTAAR19.116.HIT1"; transcript_id "LOCXPTAAR19.116.HIT1.transcript"; gene_name "LOCXPTAAR19.116.HIT1.TAAR.2R.306.7tm_1.exons3.CM023116.1.Etheostoma_cragini";
CM023116.1	exonerate:protein2genome:local	exon	26731200	26731237	.	+	.	gene_id "LOCXPTAAR19.116.HIT1"; transcript_id "LOCXPTAAR19.116.HIT1.transcript"; gene_name "LOCXPTAAR19.116.HIT1.TAAR.2R.306.7tm_1.exons3.CM023116.1.Etheostoma_cragini";
CM023116.1	exonerate:protein2genome:local	exon	26731526	26732282	.	+	.	gene_id "LOCXPTAAR19.116.HIT1"; transcript_id "LOCXPTAAR19.116.HIT1.transcript"; gene_name "LOCXPTAAR19.116.HIT1.TAAR.2R.306.7tm_1.exons3.CM023116.1.Etheostoma_cragini";
CM023116.1	exonerate:protein2genome:local	exon	26740623	26740804	.	+	.	gene_id "LOCXPTAAR20.119.HIT1"; transcript_id "LOCXPTAAR20.119.HIT1.transcript"; gene_name "LOCXPTAAR20.119.HIT1.TAAR.2R.333.7tm_1.exons2.CM023116.1.Etheostoma_cragini";
CM023116.1	exonerate:protein2genome:local	exon	26741075	26741891	.	+	.	gene_id "LOCXPTAAR20.119.HIT1"; transcript_id "LOCXPTAAR20.119.HIT1.transcript"; gene_name "LOCXPTAAR20.119.HIT1.TAAR.2R.333.7tm_1.exons2.CM023116.1.Etheostoma_cragini";
CM023116.1	exonerate:protein2genome:local	exon	26821439	26821661	.	+	.	gene_id "LOCXPTAAR22.126.HIT1"; transcript_id "LOCXPTAAR22.126.HIT1.transcript"; gene_name "LOCXPTAAR22.126.HIT1.TAAR.2R.329.7tm_1.exons2.CM023116.1.Etheostoma_cragini";
CM023116.1	exonerate:protein2genome:local	exon	26822007	26822770	.	+	.	gene_id "LOCXPTAAR22.126.HIT1"; transcript_id "LOCXPTAAR22.126.HIT1.transcript"; gene_name "LOCXPTAAR22.126.HIT1.TAAR.2R.329.7tm_1.exons2.CM023116.1.Etheostoma_cragini";
CM023116.1	exonerate:protein2genome:local	exon	27311457	27312308	.	-	.	gene_id "LOCXPTAAR24.140.HIT1"; transcript_id "LOCXPTAAR24.140.HIT1.transcript"; gene_name "LOCXPTAAR24.140.HIT1.TAAR.2R.327.7tm_1.exons2.CM023116.1.Etheostoma_cragini";
CM023116.1	exonerate:protein2genome:local	exon	27312676	27312804	.	-	.	gene_id "LOCXPTAAR24.140.HIT1"; transcript_id "LOCXPTAAR24.140.HIT1.transcript"; gene_name "LOCXPTAAR24.140.HIT1.TAAR.2R.327.7tm_1.exons2.CM023116.1.Etheostoma_cragini";
CM023116.1	exonerate:protein2genome:local	exon	27332663	27332764	.	+	.	gene_id "LOCXPTAAR25.144.HIT1"; transcript_id "LOCXPTAAR25.144.HIT1.transcript"; gene_name "LOCXPTAAR25.144.HIT1.TAAR.2R.330.7tm_1.exons3.CM023116.1.Etheostoma_cragini";
CM023116.1	exonerate:protein2genome:local	exon	27332970	27333040	.	+	.	gene_id "LOCXPTAAR25.144.HIT1"; transcript_id "LOCXPTAAR25.144.HIT1.transcript"; gene_name "LOCXPTAAR25.144.HIT1.TAAR.2R.330.7tm_1.exons3.CM023116.1.Etheostoma_cragini";
CM023116.1	exonerate:protein2genome:local	exon	27333186	27334002	.	+	.	gene_id "LOCXPTAAR25.144.HIT1"; transcript_id "LOCXPTAAR25.144.HIT1.transcript"; gene_name "LOCXPTAAR25.144.HIT1.TAAR.2R.330.7tm_1.exons3.CM023116.1.Etheostoma_cragini";
CM023116.1	exonerate:protein2genome:local	exon	27350687	27351450	.	-	.	gene_id "LOCXPTAAR26.148.HIT1"; transcript_id "LOCXPTAAR26.148.HIT1.transcript"; gene_name "LOCXPTAAR26.148.HIT1.TAAR.2R.329.7tm_1.exons2.CM023116.1.Etheostoma_cragini";
CM023116.1	exonerate:protein2genome:local	exon	27351796	27352018	.	-	.	gene_id "LOCXPTAAR26.148.HIT1"; transcript_id "LOCXPTAAR26.148.HIT1.transcript"; gene_name "LOCXPTAAR26.148.HIT1.TAAR.2R.329.7tm_1.exons2.CM023116.1.Etheostoma_cragini";
CM023116.1	exonerate:protein2genome:local	exon	27416075	27416926	.	-	.	gene_id "LOCXPTAAR31.150.HIT1"; transcript_id "LOCXPTAAR31.150.HIT1.transcript"; gene_name "LOCXPTAAR31.150.HIT1.TAAR.2R.325.7tm_1.exons3.CM023116.1.Etheostoma_cragini";
CM023116.1	exonerate:protein2genome:local	exon	27417227	27417259	.	-	.	gene_id "LOCXPTAAR31.150.HIT1"; transcript_id "LOCXPTAAR31.150.HIT1.transcript"; gene_name "LOCXPTAAR31.150.HIT1.TAAR.2R.325.7tm_1.exons3.CM023116.1.Etheostoma_cragini";
CM023116.1	exonerate:protein2genome:local	exon	27417335	27417424	.	-	.	gene_id "LOCXPTAAR31.150.HIT1"; transcript_id "LOCXPTAAR31.150.HIT1.transcript"; gene_name "LOCXPTAAR31.150.HIT1.TAAR.2R.325.7tm_1.exons3.CM023116.1.Etheostoma_cragini";
CM023116.1	exonerate:protein2genome:local	exon	27488519	27488709	.	+	.	gene_id "LOCXPTAAR28.158.HIT1"; transcript_id "LOCXPTAAR28.158.HIT1.transcript"; gene_name "LOCXPTAAR28.158.HIT1.TAAR.2R.335.7tm_1.exons2.CM023116.1.Etheostoma_cragini";
CM023116.1	exonerate:protein2genome:local	exon	27489057	27489870	.	+	.	gene_id "LOCXPTAAR28.158.HIT1"; transcript_id "LOCXPTAAR28.158.HIT1.transcript"; gene_name "LOCXPTAAR28.158.HIT1.TAAR.2R.335.7tm_1.exons2.CM023116.1.Etheostoma_cragini";
CM023116.1	exonerate:protein2genome:local	exon	27525843	27526694	.	-	.	gene_id "LOCXPTAAR29.160.HIT1"; transcript_id "LOCXPTAAR29.160.HIT1.transcript"; gene_name "LOCXPTAAR29.160.HIT1.TAAR.2R.327.7tm_1.exons2.CM023116.1.Etheostoma_cragini";
CM023116.1	exonerate:protein2genome:local	exon	27527061	27527189	.	-	.	gene_id "LOCXPTAAR29.160.HIT1"; transcript_id "LOCXPTAAR29.160.HIT1.transcript"; gene_name "LOCXPTAAR29.160.HIT1.TAAR.2R.327.7tm_1.exons2.CM023116.1.Etheostoma_cragini";
CM023116.1	exonerate:protein2genome:local	exon	27550448	27550576	.	+	.	gene_id "LOCXPTAAR24.166.HIT1"; transcript_id "LOCXPTAAR24.166.HIT1.transcript"; gene_name "LOCXPTAAR24.166.HIT1.TAAR.2R.327.7tm_1.exons2.CM023116.1.Etheostoma_cragini";
CM023116.1	exonerate:protein2genome:local	exon	27550933	27551784	.	+	.	gene_id "LOCXPTAAR24.166.HIT1"; transcript_id "LOCXPTAAR24.166.HIT1.transcript"; gene_name "LOCXPTAAR24.166.HIT1.TAAR.2R.327.7tm_1.exons2.CM023116.1.Etheostoma_cragini";
CM023116.1	exonerate:protein2genome:local	exon	27570956	27571057	.	+	.	gene_id "LOCXPTAAR31.170.HIT1"; transcript_id "LOCXPTAAR31.170.HIT1.transcript"; gene_name "LOCXPTAAR31.170.HIT1.TAAR.2R.330.7tm_1.exons3.CM023116.1.Etheostoma_cragini";
CM023116.1	exonerate:protein2genome:local	exon	27571133	27571165	.	+	.	gene_id "LOCXPTAAR31.170.HIT1"; transcript_id "LOCXPTAAR31.170.HIT1.transcript"; gene_name "LOCXPTAAR31.170.HIT1.TAAR.2R.330.7tm_1.exons3.CM023116.1.Etheostoma_cragini";
CM023116.1	exonerate:protein2genome:local	exon	27571426	27572280	.	+	.	gene_id "LOCXPTAAR31.170.HIT1"; transcript_id "LOCXPTAAR31.170.HIT1.transcript"; gene_name "LOCXPTAAR31.170.HIT1.TAAR.2R.330.7tm_1.exons3.CM023116.1.Etheostoma_cragini";
CM023116.1	exonerate:protein2genome:local	exon	27601424	27601552	.	+	.	gene_id "LOCXPTAAR34.178.HIT1"; transcript_id "LOCXPTAAR34.178.HIT1.transcript"; gene_name "LOCXPTAAR34.178.HIT1.TAAR.2R.327.7tm_1.exons2.CM023116.1.Etheostoma_cragini";
CM023116.1	exonerate:protein2genome:local	exon	27602067	27602918	.	+	.	gene_id "LOCXPTAAR34.178.HIT1"; transcript_id "LOCXPTAAR34.178.HIT1.transcript"; gene_name "LOCXPTAAR34.178.HIT1.TAAR.2R.327.7tm_1.exons2.CM023116.1.Etheostoma_cragini";
CM023116.1	exonerate:protein2genome:local	exon	27614129	27614980	.	-	.	gene_id "LOCXPTAAR24.180.HIT1"; transcript_id "LOCXPTAAR24.180.HIT1.transcript"; gene_name "LOCXPTAAR24.180.HIT1.TAAR.2R.326.7tm_1.exons2.CM023116.1.Etheostoma_cragini";
CM023116.1	exonerate:protein2genome:local	exon	27615355	27615480	.	-	.	gene_id "LOCXPTAAR24.180.HIT1"; transcript_id "LOCXPTAAR24.180.HIT1.transcript"; gene_name "LOCXPTAAR24.180.HIT1.TAAR.2R.326.7tm_1.exons2.CM023116.1.Etheostoma_cragini";
CM023116.1	exonerate:protein2genome:local	exon	27748712	27749525	.	-	.	gene_id "LOCXPTAAR33.184.HIT1"; transcript_id "LOCXPTAAR33.184.HIT1.transcript"; gene_name "LOCXPTAAR33.184.HIT1.TAAR.2R.329.7tm_1.exons4.CM023116.1.Etheostoma_cragini";
CM023116.1	exonerate:protein2genome:local	exon	27749577	27749587	.	-	.	gene_id "LOCXPTAAR33.184.HIT1"; transcript_id "LOCXPTAAR33.184.HIT1.transcript"; gene_name "LOCXPTAAR33.184.HIT1.TAAR.2R.329.7tm_1.exons4.CM023116.1.Etheostoma_cragini";
CM023116.1	exonerate:protein2genome:local	exon	27749824	27749856	.	-	.	gene_id "LOCXPTAAR33.184.HIT1"; transcript_id "LOCXPTAAR33.184.HIT1.transcript"; gene_name "LOCXPTAAR33.184.HIT1.TAAR.2R.329.7tm_1.exons4.CM023116.1.Etheostoma_cragini";
CM023116.1	exonerate:protein2genome:local	exon	27749905	27750033	.	-	.	gene_id "LOCXPTAAR33.184.HIT1"; transcript_id "LOCXPTAAR33.184.HIT1.transcript"; gene_name "LOCXPTAAR33.184.HIT1.TAAR.2R.329.7tm_1.exons4.CM023116.1.Etheostoma_cragini";
CM023116.1	exonerate:protein2genome:local	exon	27773891	27774019	.	+	.	gene_id "LOCXPTAAR34.188.HIT1"; transcript_id "LOCXPTAAR34.188.HIT1.transcript"; gene_name "LOCXPTAAR34.188.HIT1.TAAR.2R.329.7tm_1.exons3.CM023116.1.Etheostoma_cragini";
CM023116.1	exonerate:protein2genome:local	exon	27774096	27774100	.	+	.	gene_id "LOCXPTAAR34.188.HIT1"; transcript_id "LOCXPTAAR34.188.HIT1.transcript"; gene_name "LOCXPTAAR34.188.HIT1.TAAR.2R.329.7tm_1.exons3.CM023116.1.Etheostoma_cragini";
CM023116.1	exonerate:protein2genome:local	exon	27774348	27775200	.	+	.	gene_id "LOCXPTAAR34.188.HIT1"; transcript_id "LOCXPTAAR34.188.HIT1.transcript"; gene_name "LOCXPTAAR34.188.HIT1.TAAR.2R.329.7tm_1.exons3.CM023116.1.Etheostoma_cragini";
CM023123.1	exonerate:protein2genome:local	exon	22846508	22847479	.	+	.	gene_id "LOCXPTAAR35.189.HIT1"; transcript_id "LOCXPTAAR35.189.HIT1.transcript"; gene_name "LOCXPTAAR35.189.HIT1.TAAR.2R.324.7tm_1.exons1.CM023123.1.Etheostoma_cragini";
CM023123.1	exonerate:protein2genome:local	exon	22872995	22873972	.	+	.	gene_id "LOCXPTAAR36.190.HIT1"; transcript_id "LOCXPTAAR36.190.HIT1.transcript"; gene_name "LOCXPTAAR36.190.HIT1.TAAR.2R.326.7tm_1.exons1.CM023123.1.Etheostoma_cragini";
JAAVJE010004083.1	exonerate:protein2genome:local	exon	13477	13605	.	+	.	gene_id "LOCXPTAAR37.194.HIT1"; transcript_id "LOCXPTAAR37.194.HIT1.transcript"; gene_name "LOCXPTAAR37.194.HIT1.TAAR.2R.331.7tm_1.exons2.JAAVJE010004083.1.Etheostoma_cragini";
JAAVJE010004083.1	exonerate:protein2genome:local	exon	13957	14820	.	+	.	gene_id "LOCXPTAAR37.194.HIT1"; transcript_id "LOCXPTAAR37.194.HIT1.transcript"; gene_name "LOCXPTAAR37.194.HIT1.TAAR.2R.331.7tm_1.exons2.JAAVJE010004083.1.Etheostoma_cragini";
CM023116.1	exonerate:protein2genome:local	exon	26800973	26801101	.	+	.	gene_id "LOCXPMedTARs.017.115.HIT1"; transcript_id "LOCXPMedTARs.017.115.HIT1.transcript"; gene_name "LOCXPMedTARs.017.115.HIT1.TAAR.1R.331.7tm_1.exons3.CM023116.1.Etheostoma_cragini";
CM023116.1	exonerate:protein2genome:local	exon	26801282	26801328	.	+	.	gene_id "LOCXPMedTARs.017.115.HIT1"; transcript_id "LOCXPMedTARs.017.115.HIT1.transcript"; gene_name "LOCXPMedTARs.017.115.HIT1.TAAR.1R.331.7tm_1.exons3.CM023116.1.Etheostoma_cragini";
CM023116.1	exonerate:protein2genome:local	exon	26801491	26802307	.	+	.	gene_id "LOCXPMedTARs.017.115.HIT1"; transcript_id "LOCXPMedTARs.017.115.HIT1.transcript"; gene_name "LOCXPMedTARs.017.115.HIT1.TAAR.1R.331.7tm_1.exons3.CM023116.1.Etheostoma_cragini";
CM023116.1	exonerate:protein2genome:local	exon	27040324	27040546	.	+	.	gene_id "LOCXPMedTARs.017.121.HIT1"; transcript_id "LOCXPMedTARs.017.121.HIT1.transcript"; gene_name "LOCXPMedTARs.017.121.HIT1.TAAR.1R.329.7tm_1.exons2.CM023116.1.Etheostoma_cragini";
CM023116.1	exonerate:protein2genome:local	exon	27040911	27041674	.	+	.	gene_id "LOCXPMedTARs.017.121.HIT1"; transcript_id "LOCXPMedTARs.017.121.HIT1.transcript"; gene_name "LOCXPMedTARs.017.121.HIT1.TAAR.1R.329.7tm_1.exons2.CM023116.1.Etheostoma_cragini";
CM023116.1	exonerate:protein2genome:local	exon	27424662	27425425	.	-	.	gene_id "LOCXPTilTARs.A054.134.HIT1"; transcript_id "LOCXPTilTARs.A054.134.HIT1.transcript"; gene_name "LOCXPTilTARs.A054.134.HIT1.TAAR.1R.329.7tm_1.exons2.CM023116.1.Etheostoma_cragini";
CM023116.1	exonerate:protein2genome:local	exon	27425763	27425985	.	-	.	gene_id "LOCXPTilTARs.A054.134.HIT1"; transcript_id "LOCXPTilTARs.A054.134.HIT1.transcript"; gene_name "LOCXPTilTARs.A054.134.HIT1.TAAR.1R.329.7tm_1.exons2.CM023116.1.Etheostoma_cragini";
CM023116.1	exonerate:protein2genome:local	exon	27583563	27583691	.	+	.	gene_id "LOCXPMedTARs.017.144.HIT1"; transcript_id "LOCXPMedTARs.017.144.HIT1.transcript"; gene_name "LOCXPMedTARs.017.144.HIT1.TAAR.1R.330.7tm_1.exons3.CM023116.1.Etheostoma_cragini";
CM023116.1	exonerate:protein2genome:local	exon	27583882	27583928	.	+	.	gene_id "LOCXPMedTARs.017.144.HIT1"; transcript_id "LOCXPMedTARs.017.144.HIT1.transcript"; gene_name "LOCXPMedTARs.017.144.HIT1.TAAR.1R.330.7tm_1.exons3.CM023116.1.Etheostoma_cragini";
CM023116.1	exonerate:protein2genome:local	exon	27584075	27584888	.	+	.	gene_id "LOCXPMedTARs.017.144.HIT1"; transcript_id "LOCXPMedTARs.017.144.HIT1.transcript"; gene_name "LOCXPMedTARs.017.144.HIT1.TAAR.1R.330.7tm_1.exons3.CM023116.1.Etheostoma_cragini";
CM023109.1	exonerate:protein2genome:local	exon	14525336	14526271	.	-	.	gene_id "LOCXPOra2.5.HIT1"; transcript_id "LOCXPOra2.5.HIT1.transcript"; gene_name "LOCXPOra2.5.HIT1.Ora.2R.341.7tm_1.exons2.CM023109.1.Etheostoma_cragini";
CM023109.1	exonerate:protein2genome:local	exon	14526359	14526445	.	-	.	gene_id "LOCXPOra2.5.HIT1"; transcript_id "LOCXPOra2.5.HIT1.transcript"; gene_name "LOCXPOra2.5.HIT1.Ora.2R.341.7tm_1.exons2.CM023109.1.Etheostoma_cragini";
CM023109.1	exonerate:protein2genome:local	exon	23159207	23160154	.	-	.	gene_id "LOCXPOra3.6.HIT1"; transcript_id "LOCXPOra3.6.HIT1.transcript"; gene_name "LOCXPOra3.6.HIT1.Ora.2R.316.V1R.exons1.CM023109.1.Etheostoma_cragini";
CM023109.1	exonerate:protein2genome:local	exon	23165861	23166799	.	+	.	gene_id "LOCXPOra4.7.HIT1"; transcript_id "LOCXPOra4.7.HIT1.transcript"; gene_name "LOCXPOra4.7.HIT1.Ora.2R.313.V1R.exons1.CM023109.1.Etheostoma_cragini";
CM023123.1	exonerate:protein2genome:local	exon	21532903	21533805	.	-	.	gene_id "LOCXPOra5.8.HIT1"; transcript_id "LOCXPOra5.8.HIT1.transcript"; gene_name "LOCXPOra5.8.HIT1.Ora.2R.301.7tm_1.exons1.CM023123.1.Etheostoma_cragini";
CM023109.1	exonerate:protein2genome:local	exon	14521542	14521811	.	+	.	gene_id "LOCXPENSSMAP00000000471.1.8.HIT1"; transcript_id "LOCXPENSSMAP00000000471.1.8.HIT1.transcript"; gene_name "LOCXPENSSMAP00000000471.1.8.HIT1.Ora.1R.326.7tm_1.exons4.CM023109.1.Etheostoma_cragini";
CM023109.1	exonerate:protein2genome:local	exon	14522448	14522699	.	+	.	gene_id "LOCXPENSSMAP00000000471.1.8.HIT1"; transcript_id "LOCXPENSSMAP00000000471.1.8.HIT1.transcript"; gene_name "LOCXPENSSMAP00000000471.1.8.HIT1.Ora.1R.326.7tm_1.exons4.CM023109.1.Etheostoma_cragini";
CM023109.1	exonerate:protein2genome:local	exon	14523853	14524098	.	+	.	gene_id "LOCXPENSSMAP00000000471.1.8.HIT1"; transcript_id "LOCXPENSSMAP00000000471.1.8.HIT1.transcript"; gene_name "LOCXPENSSMAP00000000471.1.8.HIT1.Ora.1R.326.7tm_1.exons4.CM023109.1.Etheostoma_cragini";
CM023109.1	exonerate:protein2genome:local	exon	14524381	14524590	.	+	.	gene_id "LOCXPENSSMAP00000000471.1.8.HIT1"; transcript_id "LOCXPENSSMAP00000000471.1.8.HIT1.transcript"; gene_name "LOCXPENSSMAP00000000471.1.8.HIT1.Ora.1R.326.7tm_1.exons4.CM023109.1.Etheostoma_cragini";
CM023108.1	exonerate:protein2genome:local	exon	9669302	9669420	.	+	.	gene_id "LOCXPOlfC3.117.HIT1"; transcript_id "LOCXPOlfC3.117.HIT1.transcript"; gene_name "LOCXPOlfC3.117.HIT1.OlfC.2R.827.ANF_receptor.exons12.CM023108.1.Etheostoma_cragini";
CM023108.1	exonerate:protein2genome:local	exon	9669802	9669958	.	+	.	gene_id "LOCXPOlfC3.117.HIT1"; transcript_id "LOCXPOlfC3.117.HIT1.transcript"; gene_name "LOCXPOlfC3.117.HIT1.OlfC.2R.827.ANF_receptor.exons12.CM023108.1.Etheostoma_cragini";
CM023108.1	exonerate:protein2genome:local	exon	9670116	9670253	.	+	.	gene_id "LOCXPOlfC3.117.HIT1"; transcript_id "LOCXPOlfC3.117.HIT1.transcript"; gene_name "LOCXPOlfC3.117.HIT1.OlfC.2R.827.ANF_receptor.exons12.CM023108.1.Etheostoma_cragini";
CM023108.1	exonerate:protein2genome:local	exon	9670405	9670584	.	+	.	gene_id "LOCXPOlfC3.117.HIT1"; transcript_id "LOCXPOlfC3.117.HIT1.transcript"; gene_name "LOCXPOlfC3.117.HIT1.OlfC.2R.827.ANF_receptor.exons12.CM023108.1.Etheostoma_cragini";
CM023108.1	exonerate:protein2genome:local	exon	9670705	9670893	.	+	.	gene_id "LOCXPOlfC3.117.HIT1"; transcript_id "LOCXPOlfC3.117.HIT1.transcript"; gene_name "LOCXPOlfC3.117.HIT1.OlfC.2R.827.ANF_receptor.exons12.CM023108.1.Etheostoma_cragini";
CM023108.1	exonerate:protein2genome:local	exon	9671002	9671273	.	+	.	gene_id "LOCXPOlfC3.117.HIT1"; transcript_id "LOCXPOlfC3.117.HIT1.transcript"; gene_name "LOCXPOlfC3.117.HIT1.OlfC.2R.827.ANF_receptor.exons12.CM023108.1.Etheostoma_cragini";
CM023108.1	exonerate:protein2genome:local	exon	9671334	9671529	.	+	.	gene_id "LOCXPOlfC3.117.HIT1"; transcript_id "LOCXPOlfC3.117.HIT1.transcript"; gene_name "LOCXPOlfC3.117.HIT1.OlfC.2R.827.ANF_receptor.exons12.CM023108.1.Etheostoma_cragini";
CM023108.1	exonerate:protein2genome:local	exon	9671684	9671893	.	+	.	gene_id "LOCXPOlfC3.117.HIT1"; transcript_id "LOCXPOlfC3.117.HIT1.transcript"; gene_name "LOCXPOlfC3.117.HIT1.OlfC.2R.827.ANF_receptor.exons12.CM023108.1.Etheostoma_cragini";
CM023108.1	exonerate:protein2genome:local	exon	9672008	9672131	.	+	.	gene_id "LOCXPOlfC3.117.HIT1"; transcript_id "LOCXPOlfC3.117.HIT1.transcript"; gene_name "LOCXPOlfC3.117.HIT1.OlfC.2R.827.ANF_receptor.exons12.CM023108.1.Etheostoma_cragini";
CM023108.1	exonerate:protein2genome:local	exon	9672218	9672411	.	+	.	gene_id "LOCXPOlfC3.117.HIT1"; transcript_id "LOCXPOlfC3.117.HIT1.transcript"; gene_name "LOCXPOlfC3.117.HIT1.OlfC.2R.827.ANF_receptor.exons12.CM023108.1.Etheostoma_cragini";
CM023108.1	exonerate:protein2genome:local	exon	9672538	9672819	.	+	.	gene_id "LOCXPOlfC3.117.HIT1"; transcript_id "LOCXPOlfC3.117.HIT1.transcript"; gene_name "LOCXPOlfC3.117.HIT1.OlfC.2R.827.ANF_receptor.exons12.CM023108.1.Etheostoma_cragini";
CM023108.1	exonerate:protein2genome:local	exon	9672907	9673326	.	+	.	gene_id "LOCXPOlfC3.117.HIT1"; transcript_id "LOCXPOlfC3.117.HIT1.transcript"; gene_name "LOCXPOlfC3.117.HIT1.OlfC.2R.827.ANF_receptor.exons12.CM023108.1.Etheostoma_cragini";
CM023108.1	exonerate:protein2genome:local	exon	9697741	9698642	.	-	.	gene_id "LOCXPOlfC1.293.HIT1"; transcript_id "LOCXPOlfC1.293.HIT1.transcript"; gene_name "LOCXPOlfC1.293.HIT1.OlfC.2R.866.ANF_receptor.exons9.CM023108.1.Etheostoma_cragini";
CM023108.1	exonerate:protein2genome:local	exon	9698722	9698845	.	-	.	gene_id "LOCXPOlfC1.293.HIT1"; transcript_id "LOCXPOlfC1.293.HIT1.transcript"; gene_name "LOCXPOlfC1.293.HIT1.OlfC.2R.866.ANF_receptor.exons9.CM023108.1.Etheostoma_cragini";
CM023108.1	exonerate:protein2genome:local	exon	9698946	9699170	.	-	.	gene_id "LOCXPOlfC1.293.HIT1"; transcript_id "LOCXPOlfC1.293.HIT1.transcript"; gene_name "LOCXPOlfC1.293.HIT1.OlfC.2R.866.ANF_receptor.exons9.CM023108.1.Etheostoma_cragini";
CM023108.1	exonerate:protein2genome:local	exon	9699551	9699826	.	-	.	gene_id "LOCXPOlfC1.293.HIT1"; transcript_id "LOCXPOlfC1.293.HIT1.transcript"; gene_name "LOCXPOlfC1.293.HIT1.OlfC.2R.866.ANF_receptor.exons9.CM023108.1.Etheostoma_cragini";
CM023108.1	exonerate:protein2genome:local	exon	9699918	9700124	.	-	.	gene_id "LOCXPOlfC1.293.HIT1"; transcript_id "LOCXPOlfC1.293.HIT1.transcript"; gene_name "LOCXPOlfC1.293.HIT1.OlfC.2R.866.ANF_receptor.exons9.CM023108.1.Etheostoma_cragini";
CM023108.1	exonerate:protein2genome:local	exon	9700316	9700585	.	-	.	gene_id "LOCXPOlfC1.293.HIT1"; transcript_id "LOCXPOlfC1.293.HIT1.transcript"; gene_name "LOCXPOlfC1.293.HIT1.OlfC.2R.866.ANF_receptor.exons9.CM023108.1.Etheostoma_cragini";
CM023108.1	exonerate:protein2genome:local	exon	9700810	9700896	.	-	.	gene_id "LOCXPOlfC1.293.HIT1"; transcript_id "LOCXPOlfC1.293.HIT1.transcript"; gene_name "LOCXPOlfC1.293.HIT1.OlfC.2R.866.ANF_receptor.exons9.CM023108.1.Etheostoma_cragini";
CM023108.1	exonerate:protein2genome:local	exon	9701050	9701344	.	-	.	gene_id "LOCXPOlfC1.293.HIT1"; transcript_id "LOCXPOlfC1.293.HIT1.transcript"; gene_name "LOCXPOlfC1.293.HIT1.OlfC.2R.866.ANF_receptor.exons9.CM023108.1.Etheostoma_cragini";
CM023108.1	exonerate:protein2genome:local	exon	9701658	9701869	.	-	.	gene_id "LOCXPOlfC1.293.HIT1"; transcript_id "LOCXPOlfC1.293.HIT1.transcript"; gene_name "LOCXPOlfC1.293.HIT1.OlfC.2R.866.ANF_receptor.exons9.CM023108.1.Etheostoma_cragini";
CM023108.1	exonerate:protein2genome:local	exon	9704248	9705149	.	-	.	gene_id "LOCXPOlfC2.310.HIT1"; transcript_id "LOCXPOlfC2.310.HIT1.transcript"; gene_name "LOCXPOlfC2.310.HIT1.OlfC.2R.862.ANF_receptor.exons9.CM023108.1.Etheostoma_cragini";
CM023108.1	exonerate:protein2genome:local	exon	9705225	9705348	.	-	.	gene_id "LOCXPOlfC2.310.HIT1"; transcript_id "LOCXPOlfC2.310.HIT1.transcript"; gene_name "LOCXPOlfC2.310.HIT1.OlfC.2R.862.ANF_receptor.exons9.CM023108.1.Etheostoma_cragini";
CM023108.1	exonerate:protein2genome:local	exon	9705449	9705673	.	-	.	gene_id "LOCXPOlfC2.310.HIT1"; transcript_id "LOCXPOlfC2.310.HIT1.transcript"; gene_name "LOCXPOlfC2.310.HIT1.OlfC.2R.862.ANF_receptor.exons9.CM023108.1.Etheostoma_cragini";
CM023108.1	exonerate:protein2genome:local	exon	9705989	9706264	.	-	.	gene_id "LOCXPOlfC2.310.HIT1"; transcript_id "LOCXPOlfC2.310.HIT1.transcript"; gene_name "LOCXPOlfC2.310.HIT1.OlfC.2R.862.ANF_receptor.exons9.CM023108.1.Etheostoma_cragini";
CM023108.1	exonerate:protein2genome:local	exon	9706338	9706544	.	-	.	gene_id "LOCXPOlfC2.310.HIT1"; transcript_id "LOCXPOlfC2.310.HIT1.transcript"; gene_name "LOCXPOlfC2.310.HIT1.OlfC.2R.862.ANF_receptor.exons9.CM023108.1.Etheostoma_cragini";
CM023108.1	exonerate:protein2genome:local	exon	9706707	9706976	.	-	.	gene_id "LOCXPOlfC2.310.HIT1"; transcript_id "LOCXPOlfC2.310.HIT1.transcript"; gene_name "LOCXPOlfC2.310.HIT1.OlfC.2R.862.ANF_receptor.exons9.CM023108.1.Etheostoma_cragini";
CM023108.1	exonerate:protein2genome:local	exon	9707440	9707526	.	-	.	gene_id "LOCXPOlfC2.310.HIT1"; transcript_id "LOCXPOlfC2.310.HIT1.transcript"; gene_name "LOCXPOlfC2.310.HIT1.OlfC.2R.862.ANF_receptor.exons9.CM023108.1.Etheostoma_cragini";
CM023108.1	exonerate:protein2genome:local	exon	9707681	9707975	.	-	.	gene_id "LOCXPOlfC2.310.HIT1"; transcript_id "LOCXPOlfC2.310.HIT1.transcript"; gene_name "LOCXPOlfC2.310.HIT1.OlfC.2R.862.ANF_receptor.exons9.CM023108.1.Etheostoma_cragini";
CM023108.1	exonerate:protein2genome:local	exon	9708460	9708659	.	-	.	gene_id "LOCXPOlfC2.310.HIT1"; transcript_id "LOCXPOlfC2.310.HIT1.transcript"; gene_name "LOCXPOlfC2.310.HIT1.OlfC.2R.862.ANF_receptor.exons9.CM023108.1.Etheostoma_cragini";
CM023108.1	exonerate:protein2genome:local	exon	9710918	9711828	.	-	.	gene_id "LOCXPOlfC3.151.HIT1"; transcript_id "LOCXPOlfC3.151.HIT1.transcript"; gene_name "LOCXPOlfC3.151.HIT1.OlfC.2R.879.ANF_receptor.exons9.CM023108.1.Etheostoma_cragini";
CM023108.1	exonerate:protein2genome:local	exon	9712042	9712165	.	-	.	gene_id "LOCXPOlfC3.151.HIT1"; transcript_id "LOCXPOlfC3.151.HIT1.transcript"; gene_name "LOCXPOlfC3.151.HIT1.OlfC.2R.879.ANF_receptor.exons9.CM023108.1.Etheostoma_cragini";
CM023108.1	exonerate:protein2genome:local	exon	9712263	9712490	.	-	.	gene_id "LOCXPOlfC3.151.HIT1"; transcript_id "LOCXPOlfC3.151.HIT1.transcript"; gene_name "LOCXPOlfC3.151.HIT1.OlfC.2R.879.ANF_receptor.exons9.CM023108.1.Etheostoma_cragini";
CM023108.1	exonerate:protein2genome:local	exon	9712867	9713142	.	-	.	gene_id "LOCXPOlfC3.151.HIT1"; transcript_id "LOCXPOlfC3.151.HIT1.transcript"; gene_name "LOCXPOlfC3.151.HIT1.OlfC.2R.879.ANF_receptor.exons9.CM023108.1.Etheostoma_cragini";
CM023108.1	exonerate:protein2genome:local	exon	9713235	9713441	.	-	.	gene_id "LOCXPOlfC3.151.HIT1"; transcript_id "LOCXPOlfC3.151.HIT1.transcript"; gene_name "LOCXPOlfC3.151.HIT1.OlfC.2R.879.ANF_receptor.exons9.CM023108.1.Etheostoma_cragini";
CM023108.1	exonerate:protein2genome:local	exon	9713967	9714236	.	-	.	gene_id "LOCXPOlfC3.151.HIT1"; transcript_id "LOCXPOlfC3.151.HIT1.transcript"; gene_name "LOCXPOlfC3.151.HIT1.OlfC.2R.879.ANF_receptor.exons9.CM023108.1.Etheostoma_cragini";
CM023108.1	exonerate:protein2genome:local	exon	9714480	9714566	.	-	.	gene_id "LOCXPOlfC3.151.HIT1"; transcript_id "LOCXPOlfC3.151.HIT1.transcript"; gene_name "LOCXPOlfC3.151.HIT1.OlfC.2R.879.ANF_receptor.exons9.CM023108.1.Etheostoma_cragini";
CM023108.1	exonerate:protein2genome:local	exon	9714718	9715012	.	-	.	gene_id "LOCXPOlfC3.151.HIT1"; transcript_id "LOCXPOlfC3.151.HIT1.transcript"; gene_name "LOCXPOlfC3.151.HIT1.OlfC.2R.879.ANF_receptor.exons9.CM023108.1.Etheostoma_cragini";
CM023108.1	exonerate:protein2genome:local	exon	9715107	9715345	.	-	.	gene_id "LOCXPOlfC3.151.HIT1"; transcript_id "LOCXPOlfC3.151.HIT1.transcript"; gene_name "LOCXPOlfC3.151.HIT1.OlfC.2R.879.ANF_receptor.exons9.CM023108.1.Etheostoma_cragini";
CM023108.1	exonerate:protein2genome:local	exon	9724910	9725820	.	-	.	gene_id "LOCXPOlfC3.158.HIT1"; transcript_id "LOCXPOlfC3.158.HIT1.transcript"; gene_name "LOCXPOlfC3.158.HIT1.OlfC.2R.881.ANF_receptor.exons9.CM023108.1.Etheostoma_cragini";
CM023108.1	exonerate:protein2genome:local	exon	9726028	9726151	.	-	.	gene_id "LOCXPOlfC3.158.HIT1"; transcript_id "LOCXPOlfC3.158.HIT1.transcript"; gene_name "LOCXPOlfC3.158.HIT1.OlfC.2R.881.ANF_receptor.exons9.CM023108.1.Etheostoma_cragini";
CM023108.1	exonerate:protein2genome:local	exon	9726255	9726482	.	-	.	gene_id "LOCXPOlfC3.158.HIT1"; transcript_id "LOCXPOlfC3.158.HIT1.transcript"; gene_name "LOCXPOlfC3.158.HIT1.OlfC.2R.881.ANF_receptor.exons9.CM023108.1.Etheostoma_cragini";
CM023108.1	exonerate:protein2genome:local	exon	9726905	9727180	.	-	.	gene_id "LOCXPOlfC3.158.HIT1"; transcript_id "LOCXPOlfC3.158.HIT1.transcript"; gene_name "LOCXPOlfC3.158.HIT1.OlfC.2R.881.ANF_receptor.exons9.CM023108.1.Etheostoma_cragini";
CM023108.1	exonerate:protein2genome:local	exon	9727265	9727468	.	-	.	gene_id "LOCXPOlfC3.158.HIT1"; transcript_id "LOCXPOlfC3.158.HIT1.transcript"; gene_name "LOCXPOlfC3.158.HIT1.OlfC.2R.881.ANF_receptor.exons9.CM023108.1.Etheostoma_cragini";
CM023108.1	exonerate:protein2genome:local	exon	9727586	9727855	.	-	.	gene_id "LOCXPOlfC3.158.HIT1"; transcript_id "LOCXPOlfC3.158.HIT1.transcript"; gene_name "LOCXPOlfC3.158.HIT1.OlfC.2R.881.ANF_receptor.exons9.CM023108.1.Etheostoma_cragini";
CM023108.1	exonerate:protein2genome:local	exon	9728105	9728191	.	-	.	gene_id "LOCXPOlfC3.158.HIT1"; transcript_id "LOCXPOlfC3.158.HIT1.transcript"; gene_name "LOCXPOlfC3.158.HIT1.OlfC.2R.881.ANF_receptor.exons9.CM023108.1.Etheostoma_cragini";
CM023108.1	exonerate:protein2genome:local	exon	9728329	9728623	.	-	.	gene_id "LOCXPOlfC3.158.HIT1"; transcript_id "LOCXPOlfC3.158.HIT1.transcript"; gene_name "LOCXPOlfC3.158.HIT1.OlfC.2R.881.ANF_receptor.exons9.CM023108.1.Etheostoma_cragini";
CM023108.1	exonerate:protein2genome:local	exon	9728718	9728965	.	-	.	gene_id "LOCXPOlfC3.158.HIT1"; transcript_id "LOCXPOlfC3.158.HIT1.transcript"; gene_name "LOCXPOlfC3.158.HIT1.OlfC.2R.881.ANF_receptor.exons9.CM023108.1.Etheostoma_cragini";
CM023108.1	exonerate:protein2genome:local	exon	9731097	9731998	.	-	.	gene_id "LOCXPOlfC4.162.HIT1"; transcript_id "LOCXPOlfC4.162.HIT1.transcript"; gene_name "LOCXPOlfC4.162.HIT1.OlfC.2R.877.ANF_receptor.exons9.CM023108.1.Etheostoma_cragini";
CM023108.1	exonerate:protein2genome:local	exon	9732273	9732396	.	-	.	gene_id "LOCXPOlfC4.162.HIT1"; transcript_id "LOCXPOlfC4.162.HIT1.transcript"; gene_name "LOCXPOlfC4.162.HIT1.OlfC.2R.877.ANF_receptor.exons9.CM023108.1.Etheostoma_cragini";
CM023108.1	exonerate:protein2genome:local	exon	9732494	9732718	.	-	.	gene_id "LOCXPOlfC4.162.HIT1"; transcript_id "LOCXPOlfC4.162.HIT1.transcript"; gene_name "LOCXPOlfC4.162.HIT1.OlfC.2R.877.ANF_receptor.exons9.CM023108.1.Etheostoma_cragini";
CM023108.1	exonerate:protein2genome:local	exon	9733345	9733620	.	-	.	gene_id "LOCXPOlfC4.162.HIT1"; transcript_id "LOCXPOlfC4.162.HIT1.transcript"; gene_name "LOCXPOlfC4.162.HIT1.OlfC.2R.877.ANF_receptor.exons9.CM023108.1.Etheostoma_cragini";
CM023108.1	exonerate:protein2genome:local	exon	9733713	9733916	.	-	.	gene_id "LOCXPOlfC4.162.HIT1"; transcript_id "LOCXPOlfC4.162.HIT1.transcript"; gene_name "LOCXPOlfC4.162.HIT1.OlfC.2R.877.ANF_receptor.exons9.CM023108.1.Etheostoma_cragini";
CM023108.1	exonerate:protein2genome:local	exon	9734257	9734526	.	-	.	gene_id "LOCXPOlfC4.162.HIT1"; transcript_id "LOCXPOlfC4.162.HIT1.transcript"; gene_name "LOCXPOlfC4.162.HIT1.OlfC.2R.877.ANF_receptor.exons9.CM023108.1.Etheostoma_cragini";
CM023108.1	exonerate:protein2genome:local	exon	9735130	9735216	.	-	.	gene_id "LOCXPOlfC4.162.HIT1"; transcript_id "LOCXPOlfC4.162.HIT1.transcript"; gene_name "LOCXPOlfC4.162.HIT1.OlfC.2R.877.ANF_receptor.exons9.CM023108.1.Etheostoma_cragini";
CM023108.1	exonerate:protein2genome:local	exon	9735362	9735656	.	-	.	gene_id "LOCXPOlfC4.162.HIT1"; transcript_id "LOCXPOlfC4.162.HIT1.transcript"; gene_name "LOCXPOlfC4.162.HIT1.OlfC.2R.877.ANF_receptor.exons9.CM023108.1.Etheostoma_cragini";
CM023108.1	exonerate:protein2genome:local	exon	9735847	9736094	.	-	.	gene_id "LOCXPOlfC4.162.HIT1"; transcript_id "LOCXPOlfC4.162.HIT1.transcript"; gene_name "LOCXPOlfC4.162.HIT1.OlfC.2R.877.ANF_receptor.exons9.CM023108.1.Etheostoma_cragini";
CM023108.1	exonerate:protein2genome:local	exon	9742007	9742296	.	+	.	gene_id "LOCXPOlfC5.166.HIT1"; transcript_id "LOCXPOlfC5.166.HIT1.transcript"; gene_name "LOCXPOlfC5.166.HIT1.OlfC.2R.875.ANF_receptor.exons8.CM023108.1.Etheostoma_cragini";
CM023108.1	exonerate:protein2genome:local	exon	9742762	9743056	.	+	.	gene_id "LOCXPOlfC5.166.HIT1"; transcript_id "LOCXPOlfC5.166.HIT1.transcript"; gene_name "LOCXPOlfC5.166.HIT1.OlfC.2R.875.ANF_receptor.exons8.CM023108.1.Etheostoma_cragini";
CM023108.1	exonerate:protein2genome:local	exon	9743166	9743455	.	+	.	gene_id "LOCXPOlfC5.166.HIT1"; transcript_id "LOCXPOlfC5.166.HIT1.transcript"; gene_name "LOCXPOlfC5.166.HIT1.OlfC.2R.875.ANF_receptor.exons8.CM023108.1.Etheostoma_cragini";
CM023108.1	exonerate:protein2genome:local	exon	9743642	9743937	.	+	.	gene_id "LOCXPOlfC5.166.HIT1"; transcript_id "LOCXPOlfC5.166.HIT1.transcript"; gene_name "LOCXPOlfC5.166.HIT1.OlfC.2R.875.ANF_receptor.exons8.CM023108.1.Etheostoma_cragini";
CM023108.1	exonerate:protein2genome:local	exon	9744660	9744865	.	+	.	gene_id "LOCXPOlfC5.166.HIT1"; transcript_id "LOCXPOlfC5.166.HIT1.transcript"; gene_name "LOCXPOlfC5.166.HIT1.OlfC.2R.875.ANF_receptor.exons8.CM023108.1.Etheostoma_cragini";
CM023108.1	exonerate:protein2genome:local	exon	9744970	9745191	.	+	.	gene_id "LOCXPOlfC5.166.HIT1"; transcript_id "LOCXPOlfC5.166.HIT1.transcript"; gene_name "LOCXPOlfC5.166.HIT1.OlfC.2R.875.ANF_receptor.exons8.CM023108.1.Etheostoma_cragini";
CM023108.1	exonerate:protein2genome:local	exon	9746935	9747058	.	+	.	gene_id "LOCXPOlfC5.166.HIT1"; transcript_id "LOCXPOlfC5.166.HIT1.transcript"; gene_name "LOCXPOlfC5.166.HIT1.OlfC.2R.875.ANF_receptor.exons8.CM023108.1.Etheostoma_cragini";
CM023108.1	exonerate:protein2genome:local	exon	9747143	9748044	.	+	.	gene_id "LOCXPOlfC5.166.HIT1"; transcript_id "LOCXPOlfC5.166.HIT1.transcript"; gene_name "LOCXPOlfC5.166.HIT1.OlfC.2R.875.ANF_receptor.exons8.CM023108.1.Etheostoma_cragini";
CM023108.1	exonerate:protein2genome:local	exon	9748879	9749078	.	+	.	gene_id "LOCXPOlfC6.174.HIT1"; transcript_id "LOCXPOlfC6.174.HIT1.transcript"; gene_name "LOCXPOlfC6.174.HIT1.OlfC.2R.845.ANF_receptor.exons8.CM023108.1.Etheostoma_cragini";
CM023108.1	exonerate:protein2genome:local	exon	9749283	9749577	.	+	.	gene_id "LOCXPOlfC6.174.HIT1"; transcript_id "LOCXPOlfC6.174.HIT1.transcript"; gene_name "LOCXPOlfC6.174.HIT1.OlfC.2R.845.ANF_receptor.exons8.CM023108.1.Etheostoma_cragini";
CM023108.1	exonerate:protein2genome:local	exon	9749674	9749963	.	+	.	gene_id "LOCXPOlfC6.174.HIT1"; transcript_id "LOCXPOlfC6.174.HIT1.transcript"; gene_name "LOCXPOlfC6.174.HIT1.OlfC.2R.845.ANF_receptor.exons8.CM023108.1.Etheostoma_cragini";
CM023108.1	exonerate:protein2genome:local	exon	9750231	9750526	.	+	.	gene_id "LOCXPOlfC6.174.HIT1"; transcript_id "LOCXPOlfC6.174.HIT1.transcript"; gene_name "LOCXPOlfC6.174.HIT1.OlfC.2R.845.ANF_receptor.exons8.CM023108.1.Etheostoma_cragini";
CM023108.1	exonerate:protein2genome:local	exon	9751354	9751559	.	+	.	gene_id "LOCXPOlfC6.174.HIT1"; transcript_id "LOCXPOlfC6.174.HIT1.transcript"; gene_name "LOCXPOlfC6.174.HIT1.OlfC.2R.845.ANF_receptor.exons8.CM023108.1.Etheostoma_cragini";
CM023108.1	exonerate:protein2genome:local	exon	9751696	9751917	.	+	.	gene_id "LOCXPOlfC6.174.HIT1"; transcript_id "LOCXPOlfC6.174.HIT1.transcript"; gene_name "LOCXPOlfC6.174.HIT1.OlfC.2R.845.ANF_receptor.exons8.CM023108.1.Etheostoma_cragini";
CM023108.1	exonerate:protein2genome:local	exon	9755317	9755440	.	+	.	gene_id "LOCXPOlfC6.174.HIT1"; transcript_id "LOCXPOlfC6.174.HIT1.transcript"; gene_name "LOCXPOlfC6.174.HIT1.OlfC.2R.845.ANF_receptor.exons8.CM023108.1.Etheostoma_cragini";
CM023108.1	exonerate:protein2genome:local	exon	9755534	9756435	.	+	.	gene_id "LOCXPOlfC6.174.HIT1"; transcript_id "LOCXPOlfC6.174.HIT1.transcript"; gene_name "LOCXPOlfC6.174.HIT1.OlfC.2R.845.ANF_receptor.exons8.CM023108.1.Etheostoma_cragini";
CM023108.1	exonerate:protein2genome:local	exon	9757920	9758216	.	+	.	gene_id "LOCXPOlfC7.181.HIT1"; transcript_id "LOCXPOlfC7.181.HIT1.transcript"; gene_name "LOCXPOlfC7.181.HIT1.OlfC.2R.779.ANF_receptor.exons7.CM023108.1.Etheostoma_cragini";
CM023108.1	exonerate:protein2genome:local	exon	9758313	9758602	.	+	.	gene_id "LOCXPOlfC7.181.HIT1"; transcript_id "LOCXPOlfC7.181.HIT1.transcript"; gene_name "LOCXPOlfC7.181.HIT1.OlfC.2R.779.ANF_receptor.exons7.CM023108.1.Etheostoma_cragini";
CM023108.1	exonerate:protein2genome:local	exon	9758914	9759209	.	+	.	gene_id "LOCXPOlfC7.181.HIT1"; transcript_id "LOCXPOlfC7.181.HIT1.transcript"; gene_name "LOCXPOlfC7.181.HIT1.OlfC.2R.779.ANF_receptor.exons7.CM023108.1.Etheostoma_cragini";
CM023108.1	exonerate:protein2genome:local	exon	9760502	9760707	.	+	.	gene_id "LOCXPOlfC7.181.HIT1"; transcript_id "LOCXPOlfC7.181.HIT1.transcript"; gene_name "LOCXPOlfC7.181.HIT1.OlfC.2R.779.ANF_receptor.exons7.CM023108.1.Etheostoma_cragini";
CM023108.1	exonerate:protein2genome:local	exon	9760835	9761056	.	+	.	gene_id "LOCXPOlfC7.181.HIT1"; transcript_id "LOCXPOlfC7.181.HIT1.transcript"; gene_name "LOCXPOlfC7.181.HIT1.OlfC.2R.779.ANF_receptor.exons7.CM023108.1.Etheostoma_cragini";
CM023108.1	exonerate:protein2genome:local	exon	9765181	9765304	.	+	.	gene_id "LOCXPOlfC7.181.HIT1"; transcript_id "LOCXPOlfC7.181.HIT1.transcript"; gene_name "LOCXPOlfC7.181.HIT1.OlfC.2R.779.ANF_receptor.exons7.CM023108.1.Etheostoma_cragini";
CM023108.1	exonerate:protein2genome:local	exon	9765401	9766302	.	+	.	gene_id "LOCXPOlfC7.181.HIT1"; transcript_id "LOCXPOlfC7.181.HIT1.transcript"; gene_name "LOCXPOlfC7.181.HIT1.OlfC.2R.779.ANF_receptor.exons7.CM023108.1.Etheostoma_cragini";
CM023108.1	exonerate:protein2genome:local	exon	9782170	9782480	.	+	.	gene_id "LOCXPOlfC8.202.HIT1"; transcript_id "LOCXPOlfC8.202.HIT1.transcript"; gene_name "LOCXPOlfC8.202.HIT1.OlfC.2R.882.ANF_receptor.exons8.CM023108.1.Etheostoma_cragini";
CM023108.1	exonerate:protein2genome:local	exon	9782936	9783230	.	+	.	gene_id "LOCXPOlfC8.202.HIT1"; transcript_id "LOCXPOlfC8.202.HIT1.transcript"; gene_name "LOCXPOlfC8.202.HIT1.OlfC.2R.882.ANF_receptor.exons8.CM023108.1.Etheostoma_cragini";
CM023108.1	exonerate:protein2genome:local	exon	9783332	9783621	.	+	.	gene_id "LOCXPOlfC8.202.HIT1"; transcript_id "LOCXPOlfC8.202.HIT1.transcript"; gene_name "LOCXPOlfC8.202.HIT1.OlfC.2R.882.ANF_receptor.exons8.CM023108.1.Etheostoma_cragini";
CM023108.1	exonerate:protein2genome:local	exon	9783913	9784208	.	+	.	gene_id "LOCXPOlfC8.202.HIT1"; transcript_id "LOCXPOlfC8.202.HIT1.transcript"; gene_name "LOCXPOlfC8.202.HIT1.OlfC.2R.882.ANF_receptor.exons8.CM023108.1.Etheostoma_cragini";
CM023108.1	exonerate:protein2genome:local	exon	9784950	9785155	.	+	.	gene_id "LOCXPOlfC8.202.HIT1"; transcript_id "LOCXPOlfC8.202.HIT1.transcript"; gene_name "LOCXPOlfC8.202.HIT1.OlfC.2R.882.ANF_receptor.exons8.CM023108.1.Etheostoma_cragini";
CM023108.1	exonerate:protein2genome:local	exon	9785284	9785505	.	+	.	gene_id "LOCXPOlfC8.202.HIT1"; transcript_id "LOCXPOlfC8.202.HIT1.transcript"; gene_name "LOCXPOlfC8.202.HIT1.OlfC.2R.882.ANF_receptor.exons8.CM023108.1.Etheostoma_cragini";
CM023108.1	exonerate:protein2genome:local	exon	9785840	9785963	.	+	.	gene_id "LOCXPOlfC8.202.HIT1"; transcript_id "LOCXPOlfC8.202.HIT1.transcript"; gene_name "LOCXPOlfC8.202.HIT1.OlfC.2R.882.ANF_receptor.exons8.CM023108.1.Etheostoma_cragini";
CM023108.1	exonerate:protein2genome:local	exon	9786055	9786956	.	+	.	gene_id "LOCXPOlfC8.202.HIT1"; transcript_id "LOCXPOlfC8.202.HIT1.transcript"; gene_name "LOCXPOlfC8.202.HIT1.OlfC.2R.882.ANF_receptor.exons8.CM023108.1.Etheostoma_cragini";
CM023108.1	exonerate:protein2genome:local	exon	9792438	9792637	.	+	.	gene_id "LOCXPOlfC9.214.HIT1"; transcript_id "LOCXPOlfC9.214.HIT1.transcript"; gene_name "LOCXPOlfC9.214.HIT1.OlfC.2R.843.ANF_receptor.exons8.CM023108.1.Etheostoma_cragini";
CM023108.1	exonerate:protein2genome:local	exon	9793051	9793345	.	+	.	gene_id "LOCXPOlfC9.214.HIT1"; transcript_id "LOCXPOlfC9.214.HIT1.transcript"; gene_name "LOCXPOlfC9.214.HIT1.OlfC.2R.843.ANF_receptor.exons8.CM023108.1.Etheostoma_cragini";
CM023108.1	exonerate:protein2genome:local	exon	9793443	9793732	.	+	.	gene_id "LOCXPOlfC9.214.HIT1"; transcript_id "LOCXPOlfC9.214.HIT1.transcript"; gene_name "LOCXPOlfC9.214.HIT1.OlfC.2R.843.ANF_receptor.exons8.CM023108.1.Etheostoma_cragini";
CM023108.1	exonerate:protein2genome:local	exon	9793933	9794228	.	+	.	gene_id "LOCXPOlfC9.214.HIT1"; transcript_id "LOCXPOlfC9.214.HIT1.transcript"; gene_name "LOCXPOlfC9.214.HIT1.OlfC.2R.843.ANF_receptor.exons8.CM023108.1.Etheostoma_cragini";
CM023108.1	exonerate:protein2genome:local	exon	9796451	9796656	.	+	.	gene_id "LOCXPOlfC9.214.HIT1"; transcript_id "LOCXPOlfC9.214.HIT1.transcript"; gene_name "LOCXPOlfC9.214.HIT1.OlfC.2R.843.ANF_receptor.exons8.CM023108.1.Etheostoma_cragini";
CM023108.1	exonerate:protein2genome:local	exon	9796780	9797001	.	+	.	gene_id "LOCXPOlfC9.214.HIT1"; transcript_id "LOCXPOlfC9.214.HIT1.transcript"; gene_name "LOCXPOlfC9.214.HIT1.OlfC.2R.843.ANF_receptor.exons8.CM023108.1.Etheostoma_cragini";
CM023108.1	exonerate:protein2genome:local	exon	9798194	9798317	.	+	.	gene_id "LOCXPOlfC9.214.HIT1"; transcript_id "LOCXPOlfC9.214.HIT1.transcript"; gene_name "LOCXPOlfC9.214.HIT1.OlfC.2R.843.ANF_receptor.exons8.CM023108.1.Etheostoma_cragini";
CM023108.1	exonerate:protein2genome:local	exon	9798411	9799306	.	+	.	gene_id "LOCXPOlfC9.214.HIT1"; transcript_id "LOCXPOlfC9.214.HIT1.transcript"; gene_name "LOCXPOlfC9.214.HIT1.OlfC.2R.843.ANF_receptor.exons8.CM023108.1.Etheostoma_cragini";
CM023108.1	exonerate:protein2genome:local	exon	9806887	9807197	.	+	.	gene_id "LOCXPOlfC10.217.HIT1"; transcript_id "LOCXPOlfC10.217.HIT1.transcript"; gene_name "LOCXPOlfC10.217.HIT1.OlfC.2R.881.ANF_receptor.exons8.CM023108.1.Etheostoma_cragini";
CM023108.1	exonerate:protein2genome:local	exon	9807705	9807999	.	+	.	gene_id "LOCXPOlfC10.217.HIT1"; transcript_id "LOCXPOlfC10.217.HIT1.transcript"; gene_name "LOCXPOlfC10.217.HIT1.OlfC.2R.881.ANF_receptor.exons8.CM023108.1.Etheostoma_cragini";
CM023108.1	exonerate:protein2genome:local	exon	9808093	9808382	.	+	.	gene_id "LOCXPOlfC10.217.HIT1"; transcript_id "LOCXPOlfC10.217.HIT1.transcript"; gene_name "LOCXPOlfC10.217.HIT1.OlfC.2R.881.ANF_receptor.exons8.CM023108.1.Etheostoma_cragini";
CM023108.1	exonerate:protein2genome:local	exon	9808633	9808928	.	+	.	gene_id "LOCXPOlfC10.217.HIT1"; transcript_id "LOCXPOlfC10.217.HIT1.transcript"; gene_name "LOCXPOlfC10.217.HIT1.OlfC.2R.881.ANF_receptor.exons8.CM023108.1.Etheostoma_cragini";
CM023108.1	exonerate:protein2genome:local	exon	9809533	9809735	.	+	.	gene_id "LOCXPOlfC10.217.HIT1"; transcript_id "LOCXPOlfC10.217.HIT1.transcript"; gene_name "LOCXPOlfC10.217.HIT1.OlfC.2R.881.ANF_receptor.exons8.CM023108.1.Etheostoma_cragini";
CM023108.1	exonerate:protein2genome:local	exon	9809890	9810111	.	+	.	gene_id "LOCXPOlfC10.217.HIT1"; transcript_id "LOCXPOlfC10.217.HIT1.transcript"; gene_name "LOCXPOlfC10.217.HIT1.OlfC.2R.881.ANF_receptor.exons8.CM023108.1.Etheostoma_cragini";
CM023108.1	exonerate:protein2genome:local	exon	9810503	9810626	.	+	.	gene_id "LOCXPOlfC10.217.HIT1"; transcript_id "LOCXPOlfC10.217.HIT1.transcript"; gene_name "LOCXPOlfC10.217.HIT1.OlfC.2R.881.ANF_receptor.exons8.CM023108.1.Etheostoma_cragini";
CM023108.1	exonerate:protein2genome:local	exon	9812809	9813710	.	+	.	gene_id "LOCXPOlfC10.217.HIT1"; transcript_id "LOCXPOlfC10.217.HIT1.transcript"; gene_name "LOCXPOlfC10.217.HIT1.OlfC.2R.881.ANF_receptor.exons8.CM023108.1.Etheostoma_cragini";
CM023108.1	exonerate:protein2genome:local	exon	9815281	9815588	.	+	.	gene_id "LOCXPOlfC11.220.HIT1"; transcript_id "LOCXPOlfC11.220.HIT1.transcript"; gene_name "LOCXPOlfC11.220.HIT1.OlfC.2R.881.ANF_receptor.exons8.CM023108.1.Etheostoma_cragini";
CM023108.1	exonerate:protein2genome:local	exon	9815946	9816240	.	+	.	gene_id "LOCXPOlfC11.220.HIT1"; transcript_id "LOCXPOlfC11.220.HIT1.transcript"; gene_name "LOCXPOlfC11.220.HIT1.OlfC.2R.881.ANF_receptor.exons8.CM023108.1.Etheostoma_cragini";
CM023108.1	exonerate:protein2genome:local	exon	9816334	9816623	.	+	.	gene_id "LOCXPOlfC11.220.HIT1"; transcript_id "LOCXPOlfC11.220.HIT1.transcript"; gene_name "LOCXPOlfC11.220.HIT1.OlfC.2R.881.ANF_receptor.exons8.CM023108.1.Etheostoma_cragini";
CM023108.1	exonerate:protein2genome:local	exon	9816899	9817194	.	+	.	gene_id "LOCXPOlfC11.220.HIT1"; transcript_id "LOCXPOlfC11.220.HIT1.transcript"; gene_name "LOCXPOlfC11.220.HIT1.OlfC.2R.881.ANF_receptor.exons8.CM023108.1.Etheostoma_cragini";
CM023108.1	exonerate:protein2genome:local	exon	9818545	9818750	.	+	.	gene_id "LOCXPOlfC11.220.HIT1"; transcript_id "LOCXPOlfC11.220.HIT1.transcript"; gene_name "LOCXPOlfC11.220.HIT1.OlfC.2R.881.ANF_receptor.exons8.CM023108.1.Etheostoma_cragini";
CM023108.1	exonerate:protein2genome:local	exon	9824051	9824272	.	+	.	gene_id "LOCXPOlfC11.220.HIT1"; transcript_id "LOCXPOlfC11.220.HIT1.transcript"; gene_name "LOCXPOlfC11.220.HIT1.OlfC.2R.881.ANF_receptor.exons8.CM023108.1.Etheostoma_cragini";
CM023108.1	exonerate:protein2genome:local	exon	9824650	9824773	.	+	.	gene_id "LOCXPOlfC11.220.HIT1"; transcript_id "LOCXPOlfC11.220.HIT1.transcript"; gene_name "LOCXPOlfC11.220.HIT1.OlfC.2R.881.ANF_receptor.exons8.CM023108.1.Etheostoma_cragini";
CM023108.1	exonerate:protein2genome:local	exon	9824866	9825767	.	+	.	gene_id "LOCXPOlfC11.220.HIT1"; transcript_id "LOCXPOlfC11.220.HIT1.transcript"; gene_name "LOCXPOlfC11.220.HIT1.OlfC.2R.881.ANF_receptor.exons8.CM023108.1.Etheostoma_cragini";
CM023108.1	exonerate:protein2genome:local	exon	9852395	9852705	.	+	.	gene_id "LOCXPOlfC12.224.HIT1"; transcript_id "LOCXPOlfC12.224.HIT1.transcript"; gene_name "LOCXPOlfC12.224.HIT1.OlfC.2R.882.ANF_receptor.exons8.CM023108.1.Etheostoma_cragini";
CM023108.1	exonerate:protein2genome:local	exon	9853345	9853639	.	+	.	gene_id "LOCXPOlfC12.224.HIT1"; transcript_id "LOCXPOlfC12.224.HIT1.transcript"; gene_name "LOCXPOlfC12.224.HIT1.OlfC.2R.882.ANF_receptor.exons8.CM023108.1.Etheostoma_cragini";
CM023108.1	exonerate:protein2genome:local	exon	9853736	9854025	.	+	.	gene_id "LOCXPOlfC12.224.HIT1"; transcript_id "LOCXPOlfC12.224.HIT1.transcript"; gene_name "LOCXPOlfC12.224.HIT1.OlfC.2R.882.ANF_receptor.exons8.CM023108.1.Etheostoma_cragini";
CM023108.1	exonerate:protein2genome:local	exon	9854243	9854538	.	+	.	gene_id "LOCXPOlfC12.224.HIT1"; transcript_id "LOCXPOlfC12.224.HIT1.transcript"; gene_name "LOCXPOlfC12.224.HIT1.OlfC.2R.882.ANF_receptor.exons8.CM023108.1.Etheostoma_cragini";
CM023108.1	exonerate:protein2genome:local	exon	9855857	9856062	.	+	.	gene_id "LOCXPOlfC12.224.HIT1"; transcript_id "LOCXPOlfC12.224.HIT1.transcript"; gene_name "LOCXPOlfC12.224.HIT1.OlfC.2R.882.ANF_receptor.exons8.CM023108.1.Etheostoma_cragini";
CM023108.1	exonerate:protein2genome:local	exon	9856185	9856406	.	+	.	gene_id "LOCXPOlfC12.224.HIT1"; transcript_id "LOCXPOlfC12.224.HIT1.transcript"; gene_name "LOCXPOlfC12.224.HIT1.OlfC.2R.882.ANF_receptor.exons8.CM023108.1.Etheostoma_cragini";
CM023108.1	exonerate:protein2genome:local	exon	9856858	9856981	.	+	.	gene_id "LOCXPOlfC12.224.HIT1"; transcript_id "LOCXPOlfC12.224.HIT1.transcript"; gene_name "LOCXPOlfC12.224.HIT1.OlfC.2R.882.ANF_receptor.exons8.CM023108.1.Etheostoma_cragini";
CM023108.1	exonerate:protein2genome:local	exon	9857074	9857975	.	+	.	gene_id "LOCXPOlfC12.224.HIT1"; transcript_id "LOCXPOlfC12.224.HIT1.transcript"; gene_name "LOCXPOlfC12.224.HIT1.OlfC.2R.882.ANF_receptor.exons8.CM023108.1.Etheostoma_cragini";
CM023108.1	exonerate:protein2genome:local	exon	9880027	9880907	.	-	.	gene_id "LOCXPOlfC13.232.HIT1"; transcript_id "LOCXPOlfC13.232.HIT1.transcript"; gene_name "LOCXPOlfC13.232.HIT1.OlfC.2R.862.ANF_receptor.exons8.CM023108.1.Etheostoma_cragini";
CM023108.1	exonerate:protein2genome:local	exon	9881000	9881123	.	-	.	gene_id "LOCXPOlfC13.232.HIT1"; transcript_id "LOCXPOlfC13.232.HIT1.transcript"; gene_name "LOCXPOlfC13.232.HIT1.OlfC.2R.862.ANF_receptor.exons8.CM023108.1.Etheostoma_cragini";
CM023108.1	exonerate:protein2genome:local	exon	9883378	9883599	.	-	.	gene_id "LOCXPOlfC13.232.HIT1"; transcript_id "LOCXPOlfC13.232.HIT1.transcript"; gene_name "LOCXPOlfC13.232.HIT1.OlfC.2R.862.ANF_receptor.exons8.CM023108.1.Etheostoma_cragini";
CM023108.1	exonerate:protein2genome:local	exon	9883728	9883921	.	-	.	gene_id "LOCXPOlfC13.232.HIT1"; transcript_id "LOCXPOlfC13.232.HIT1.transcript"; gene_name "LOCXPOlfC13.232.HIT1.OlfC.2R.862.ANF_receptor.exons8.CM023108.1.Etheostoma_cragini";
CM023108.1	exonerate:protein2genome:local	exon	9885210	9885505	.	-	.	gene_id "LOCXPOlfC13.232.HIT1"; transcript_id "LOCXPOlfC13.232.HIT1.transcript"; gene_name "LOCXPOlfC13.232.HIT1.OlfC.2R.862.ANF_receptor.exons8.CM023108.1.Etheostoma_cragini";
CM023108.1	exonerate:protein2genome:local	exon	9885715	9886004	.	-	.	gene_id "LOCXPOlfC13.232.HIT1"; transcript_id "LOCXPOlfC13.232.HIT1.transcript"; gene_name "LOCXPOlfC13.232.HIT1.OlfC.2R.862.ANF_receptor.exons8.CM023108.1.Etheostoma_cragini";
CM023108.1	exonerate:protein2genome:local	exon	9886095	9886389	.	-	.	gene_id "LOCXPOlfC13.232.HIT1"; transcript_id "LOCXPOlfC13.232.HIT1.transcript"; gene_name "LOCXPOlfC13.232.HIT1.OlfC.2R.862.ANF_receptor.exons8.CM023108.1.Etheostoma_cragini";
CM023108.1	exonerate:protein2genome:local	exon	9886615	9886898	.	-	.	gene_id "LOCXPOlfC13.232.HIT1"; transcript_id "LOCXPOlfC13.232.HIT1.transcript"; gene_name "LOCXPOlfC13.232.HIT1.OlfC.2R.862.ANF_receptor.exons8.CM023108.1.Etheostoma_cragini";
CM023108.1	exonerate:protein2genome:local	exon	9893963	9894864	.	-	.	gene_id "LOCXPOlfC14.236.HIT1"; transcript_id "LOCXPOlfC14.236.HIT1.transcript"; gene_name "LOCXPOlfC14.236.HIT1.OlfC.2R.873.ANF_receptor.exons8.CM023108.1.Etheostoma_cragini";
CM023108.1	exonerate:protein2genome:local	exon	9894958	9895081	.	-	.	gene_id "LOCXPOlfC14.236.HIT1"; transcript_id "LOCXPOlfC14.236.HIT1.transcript"; gene_name "LOCXPOlfC14.236.HIT1.OlfC.2R.873.ANF_receptor.exons8.CM023108.1.Etheostoma_cragini";
CM023108.1	exonerate:protein2genome:local	exon	9899147	9899368	.	-	.	gene_id "LOCXPOlfC14.236.HIT1"; transcript_id "LOCXPOlfC14.236.HIT1.transcript"; gene_name "LOCXPOlfC14.236.HIT1.OlfC.2R.873.ANF_receptor.exons8.CM023108.1.Etheostoma_cragini";
CM023108.1	exonerate:protein2genome:local	exon	9899496	9899701	.	-	.	gene_id "LOCXPOlfC14.236.HIT1"; transcript_id "LOCXPOlfC14.236.HIT1.transcript"; gene_name "LOCXPOlfC14.236.HIT1.OlfC.2R.873.ANF_receptor.exons8.CM023108.1.Etheostoma_cragini";
CM023108.1	exonerate:protein2genome:local	exon	9900847	9901142	.	-	.	gene_id "LOCXPOlfC14.236.HIT1"; transcript_id "LOCXPOlfC14.236.HIT1.transcript"; gene_name "LOCXPOlfC14.236.HIT1.OlfC.2R.873.ANF_receptor.exons8.CM023108.1.Etheostoma_cragini";
CM023108.1	exonerate:protein2genome:local	exon	9901352	9901641	.	-	.	gene_id "LOCXPOlfC14.236.HIT1"; transcript_id "LOCXPOlfC14.236.HIT1.transcript"; gene_name "LOCXPOlfC14.236.HIT1.OlfC.2R.873.ANF_receptor.exons8.CM023108.1.Etheostoma_cragini";
CM023108.1	exonerate:protein2genome:local	exon	9901732	9902026	.	-	.	gene_id "LOCXPOlfC14.236.HIT1"; transcript_id "LOCXPOlfC14.236.HIT1.transcript"; gene_name "LOCXPOlfC14.236.HIT1.OlfC.2R.873.ANF_receptor.exons8.CM023108.1.Etheostoma_cragini";
CM023108.1	exonerate:protein2genome:local	exon	9902433	9902716	.	-	.	gene_id "LOCXPOlfC14.236.HIT1"; transcript_id "LOCXPOlfC14.236.HIT1.transcript"; gene_name "LOCXPOlfC14.236.HIT1.OlfC.2R.873.ANF_receptor.exons8.CM023108.1.Etheostoma_cragini";
CM023108.1	exonerate:protein2genome:local	exon	9920039	9920332	.	+	.	gene_id "LOCXPOlfC15.245.HIT1"; transcript_id "LOCXPOlfC15.245.HIT1.transcript"; gene_name "LOCXPOlfC15.245.HIT1.OlfC.2R.775.ANF_receptor.exons7.CM023108.1.Etheostoma_cragini";
CM023108.1	exonerate:protein2genome:local	exon	9920431	9920720	.	+	.	gene_id "LOCXPOlfC15.245.HIT1"; transcript_id "LOCXPOlfC15.245.HIT1.transcript"; gene_name "LOCXPOlfC15.245.HIT1.OlfC.2R.775.ANF_receptor.exons7.CM023108.1.Etheostoma_cragini";
CM023108.1	exonerate:protein2genome:local	exon	9921162	9921457	.	+	.	gene_id "LOCXPOlfC15.245.HIT1"; transcript_id "LOCXPOlfC15.245.HIT1.transcript"; gene_name "LOCXPOlfC15.245.HIT1.OlfC.2R.775.ANF_receptor.exons7.CM023108.1.Etheostoma_cragini";
CM023108.1	exonerate:protein2genome:local	exon	9922389	9922594	.	+	.	gene_id "LOCXPOlfC15.245.HIT1"; transcript_id "LOCXPOlfC15.245.HIT1.transcript"; gene_name "LOCXPOlfC15.245.HIT1.OlfC.2R.775.ANF_receptor.exons7.CM023108.1.Etheostoma_cragini";
CM023108.1	exonerate:protein2genome:local	exon	9922725	9922946	.	+	.	gene_id "LOCXPOlfC15.245.HIT1"; transcript_id "LOCXPOlfC15.245.HIT1.transcript"; gene_name "LOCXPOlfC15.245.HIT1.OlfC.2R.775.ANF_receptor.exons7.CM023108.1.Etheostoma_cragini";
CM023108.1	exonerate:protein2genome:local	exon	9929229	9929352	.	+	.	gene_id "LOCXPOlfC15.245.HIT1"; transcript_id "LOCXPOlfC15.245.HIT1.transcript"; gene_name "LOCXPOlfC15.245.HIT1.OlfC.2R.775.ANF_receptor.exons7.CM023108.1.Etheostoma_cragini";
CM023108.1	exonerate:protein2genome:local	exon	9929453	9930345	.	+	.	gene_id "LOCXPOlfC15.245.HIT1"; transcript_id "LOCXPOlfC15.245.HIT1.transcript"; gene_name "LOCXPOlfC15.245.HIT1.OlfC.2R.775.ANF_receptor.exons7.CM023108.1.Etheostoma_cragini";
CM023108.1	exonerate:protein2genome:local	exon	9947575	9947759	.	+	.	gene_id "LOCXPOlfC15.251.HIT1"; transcript_id "LOCXPOlfC15.251.HIT1.transcript"; gene_name "LOCXPOlfC15.251.HIT1.OlfC.2R.837.ANF_receptor.exons8.CM023108.1.Etheostoma_cragini";
CM023108.1	exonerate:protein2genome:local	exon	9948083	9948377	.	+	.	gene_id "LOCXPOlfC15.251.HIT1"; transcript_id "LOCXPOlfC15.251.HIT1.transcript"; gene_name "LOCXPOlfC15.251.HIT1.OlfC.2R.837.ANF_receptor.exons8.CM023108.1.Etheostoma_cragini";
CM023108.1	exonerate:protein2genome:local	exon	9948476	9948765	.	+	.	gene_id "LOCXPOlfC15.251.HIT1"; transcript_id "LOCXPOlfC15.251.HIT1.transcript"; gene_name "LOCXPOlfC15.251.HIT1.OlfC.2R.837.ANF_receptor.exons8.CM023108.1.Etheostoma_cragini";
CM023108.1	exonerate:protein2genome:local	exon	9948993	9949288	.	+	.	gene_id "LOCXPOlfC15.251.HIT1"; transcript_id "LOCXPOlfC15.251.HIT1.transcript"; gene_name "LOCXPOlfC15.251.HIT1.OlfC.2R.837.ANF_receptor.exons8.CM023108.1.Etheostoma_cragini";
CM023108.1	exonerate:protein2genome:local	exon	9950229	9950434	.	+	.	gene_id "LOCXPOlfC15.251.HIT1"; transcript_id "LOCXPOlfC15.251.HIT1.transcript"; gene_name "LOCXPOlfC15.251.HIT1.OlfC.2R.837.ANF_receptor.exons8.CM023108.1.Etheostoma_cragini";
CM023108.1	exonerate:protein2genome:local	exon	9950564	9950785	.	+	.	gene_id "LOCXPOlfC15.251.HIT1"; transcript_id "LOCXPOlfC15.251.HIT1.transcript"; gene_name "LOCXPOlfC15.251.HIT1.OlfC.2R.837.ANF_receptor.exons8.CM023108.1.Etheostoma_cragini";
CM023108.1	exonerate:protein2genome:local	exon	9956375	9956498	.	+	.	gene_id "LOCXPOlfC15.251.HIT1"; transcript_id "LOCXPOlfC15.251.HIT1.transcript"; gene_name "LOCXPOlfC15.251.HIT1.OlfC.2R.837.ANF_receptor.exons8.CM023108.1.Etheostoma_cragini";
CM023108.1	exonerate:protein2genome:local	exon	9956587	9957479	.	+	.	gene_id "LOCXPOlfC15.251.HIT1"; transcript_id "LOCXPOlfC15.251.HIT1.transcript"; gene_name "LOCXPOlfC15.251.HIT1.OlfC.2R.837.ANF_receptor.exons8.CM023108.1.Etheostoma_cragini";
CM023108.1	exonerate:protein2genome:local	exon	9962954	9963264	.	+	.	gene_id "LOCXPOlfC16.257.HIT1"; transcript_id "LOCXPOlfC16.257.HIT1.transcript"; gene_name "LOCXPOlfC16.257.HIT1.OlfC.2R.880.ANF_receptor.exons8.CM023108.1.Etheostoma_cragini";
CM023108.1	exonerate:protein2genome:local	exon	9963608	9963902	.	+	.	gene_id "LOCXPOlfC16.257.HIT1"; transcript_id "LOCXPOlfC16.257.HIT1.transcript"; gene_name "LOCXPOlfC16.257.HIT1.OlfC.2R.880.ANF_receptor.exons8.CM023108.1.Etheostoma_cragini";
CM023108.1	exonerate:protein2genome:local	exon	9963992	9964281	.	+	.	gene_id "LOCXPOlfC16.257.HIT1"; transcript_id "LOCXPOlfC16.257.HIT1.transcript"; gene_name "LOCXPOlfC16.257.HIT1.OlfC.2R.880.ANF_receptor.exons8.CM023108.1.Etheostoma_cragini";
CM023108.1	exonerate:protein2genome:local	exon	9964511	9964806	.	+	.	gene_id "LOCXPOlfC16.257.HIT1"; transcript_id "LOCXPOlfC16.257.HIT1.transcript"; gene_name "LOCXPOlfC16.257.HIT1.OlfC.2R.880.ANF_receptor.exons8.CM023108.1.Etheostoma_cragini";
CM023108.1	exonerate:protein2genome:local	exon	9965764	9965972	.	+	.	gene_id "LOCXPOlfC16.257.HIT1"; transcript_id "LOCXPOlfC16.257.HIT1.transcript"; gene_name "LOCXPOlfC16.257.HIT1.OlfC.2R.880.ANF_receptor.exons8.CM023108.1.Etheostoma_cragini";
CM023108.1	exonerate:protein2genome:local	exon	9966102	9966323	.	+	.	gene_id "LOCXPOlfC16.257.HIT1"; transcript_id "LOCXPOlfC16.257.HIT1.transcript"; gene_name "LOCXPOlfC16.257.HIT1.OlfC.2R.880.ANF_receptor.exons8.CM023108.1.Etheostoma_cragini";
CM023108.1	exonerate:protein2genome:local	exon	9968738	9968861	.	+	.	gene_id "LOCXPOlfC16.257.HIT1"; transcript_id "LOCXPOlfC16.257.HIT1.transcript"; gene_name "LOCXPOlfC16.257.HIT1.OlfC.2R.880.ANF_receptor.exons8.CM023108.1.Etheostoma_cragini";
CM023108.1	exonerate:protein2genome:local	exon	9968950	9969842	.	+	.	gene_id "LOCXPOlfC16.257.HIT1"; transcript_id "LOCXPOlfC16.257.HIT1.transcript"; gene_name "LOCXPOlfC16.257.HIT1.OlfC.2R.880.ANF_receptor.exons8.CM023108.1.Etheostoma_cragini";
CM023108.1	exonerate:protein2genome:local	exon	9989283	9989593	.	+	.	gene_id "LOCXPOlfC17.261.HIT1"; transcript_id "LOCXPOlfC17.261.HIT1.transcript"; gene_name "LOCXPOlfC17.261.HIT1.OlfC.2R.882.ANF_receptor.exons8.CM023108.1.Etheostoma_cragini";
CM023108.1	exonerate:protein2genome:local	exon	9989994	9990288	.	+	.	gene_id "LOCXPOlfC17.261.HIT1"; transcript_id "LOCXPOlfC17.261.HIT1.transcript"; gene_name "LOCXPOlfC17.261.HIT1.OlfC.2R.882.ANF_receptor.exons8.CM023108.1.Etheostoma_cragini";
CM023108.1	exonerate:protein2genome:local	exon	9990375	9990664	.	+	.	gene_id "LOCXPOlfC17.261.HIT1"; transcript_id "LOCXPOlfC17.261.HIT1.transcript"; gene_name "LOCXPOlfC17.261.HIT1.OlfC.2R.882.ANF_receptor.exons8.CM023108.1.Etheostoma_cragini";
CM023108.1	exonerate:protein2genome:local	exon	9990941	9991236	.	+	.	gene_id "LOCXPOlfC17.261.HIT1"; transcript_id "LOCXPOlfC17.261.HIT1.transcript"; gene_name "LOCXPOlfC17.261.HIT1.OlfC.2R.882.ANF_receptor.exons8.CM023108.1.Etheostoma_cragini";
CM023108.1	exonerate:protein2genome:local	exon	9991750	9991955	.	+	.	gene_id "LOCXPOlfC17.261.HIT1"; transcript_id "LOCXPOlfC17.261.HIT1.transcript"; gene_name "LOCXPOlfC17.261.HIT1.OlfC.2R.882.ANF_receptor.exons8.CM023108.1.Etheostoma_cragini";
CM023108.1	exonerate:protein2genome:local	exon	9992088	9992309	.	+	.	gene_id "LOCXPOlfC17.261.HIT1"; transcript_id "LOCXPOlfC17.261.HIT1.transcript"; gene_name "LOCXPOlfC17.261.HIT1.OlfC.2R.882.ANF_receptor.exons8.CM023108.1.Etheostoma_cragini";
CM023108.1	exonerate:protein2genome:local	exon	9992629	9992752	.	+	.	gene_id "LOCXPOlfC17.261.HIT1"; transcript_id "LOCXPOlfC17.261.HIT1.transcript"; gene_name "LOCXPOlfC17.261.HIT1.OlfC.2R.882.ANF_receptor.exons8.CM023108.1.Etheostoma_cragini";
CM023108.1	exonerate:protein2genome:local	exon	9993555	9994456	.	+	.	gene_id "LOCXPOlfC17.261.HIT1"; transcript_id "LOCXPOlfC17.261.HIT1.transcript"; gene_name "LOCXPOlfC17.261.HIT1.OlfC.2R.882.ANF_receptor.exons8.CM023108.1.Etheostoma_cragini";
CM023108.1	exonerate:protein2genome:local	exon	10000766	10000968	.	+	.	gene_id "LOCXPOlfC18.265.HIT1"; transcript_id "LOCXPOlfC18.265.HIT1.transcript"; gene_name "LOCXPOlfC18.265.HIT1.OlfC.2R.840.ANF_receptor.exons8.CM023108.1.Etheostoma_cragini";
CM023108.1	exonerate:protein2genome:local	exon	10001405	10001699	.	+	.	gene_id "LOCXPOlfC18.265.HIT1"; transcript_id "LOCXPOlfC18.265.HIT1.transcript"; gene_name "LOCXPOlfC18.265.HIT1.OlfC.2R.840.ANF_receptor.exons8.CM023108.1.Etheostoma_cragini";
CM023108.1	exonerate:protein2genome:local	exon	10001802	10002091	.	+	.	gene_id "LOCXPOlfC18.265.HIT1"; transcript_id "LOCXPOlfC18.265.HIT1.transcript"; gene_name "LOCXPOlfC18.265.HIT1.OlfC.2R.840.ANF_receptor.exons8.CM023108.1.Etheostoma_cragini";
CM023108.1	exonerate:protein2genome:local	exon	10002370	10002665	.	+	.	gene_id "LOCXPOlfC18.265.HIT1"; transcript_id "LOCXPOlfC18.265.HIT1.transcript"; gene_name "LOCXPOlfC18.265.HIT1.OlfC.2R.840.ANF_receptor.exons8.CM023108.1.Etheostoma_cragini";
CM023108.1	exonerate:protein2genome:local	exon	10003181	10003374	.	+	.	gene_id "LOCXPOlfC18.265.HIT1"; transcript_id "LOCXPOlfC18.265.HIT1.transcript"; gene_name "LOCXPOlfC18.265.HIT1.OlfC.2R.840.ANF_receptor.exons8.CM023108.1.Etheostoma_cragini";
CM023108.1	exonerate:protein2genome:local	exon	10003506	10003727	.	+	.	gene_id "LOCXPOlfC18.265.HIT1"; transcript_id "LOCXPOlfC18.265.HIT1.transcript"; gene_name "LOCXPOlfC18.265.HIT1.OlfC.2R.840.ANF_receptor.exons8.CM023108.1.Etheostoma_cragini";
CM023108.1	exonerate:protein2genome:local	exon	10004068	10004191	.	+	.	gene_id "LOCXPOlfC18.265.HIT1"; transcript_id "LOCXPOlfC18.265.HIT1.transcript"; gene_name "LOCXPOlfC18.265.HIT1.OlfC.2R.840.ANF_receptor.exons8.CM023108.1.Etheostoma_cragini";
CM023108.1	exonerate:protein2genome:local	exon	10005660	10006555	.	+	.	gene_id "LOCXPOlfC18.265.HIT1"; transcript_id "LOCXPOlfC18.265.HIT1.transcript"; gene_name "LOCXPOlfC18.265.HIT1.OlfC.2R.840.ANF_receptor.exons8.CM023108.1.Etheostoma_cragini";
CM023108.1	exonerate:protein2genome:local	exon	10010988	10011190	.	+	.	gene_id "LOCXPOlfC19.273.HIT1"; transcript_id "LOCXPOlfC19.273.HIT1.transcript"; gene_name "LOCXPOlfC19.273.HIT1.OlfC.2R.816.ANF_receptor.exons8.CM023108.1.Etheostoma_cragini";
CM023108.1	exonerate:protein2genome:local	exon	10011627	10011921	.	+	.	gene_id "LOCXPOlfC19.273.HIT1"; transcript_id "LOCXPOlfC19.273.HIT1.transcript"; gene_name "LOCXPOlfC19.273.HIT1.OlfC.2R.816.ANF_receptor.exons8.CM023108.1.Etheostoma_cragini";
CM023108.1	exonerate:protein2genome:local	exon	10012021	10012310	.	+	.	gene_id "LOCXPOlfC19.273.HIT1"; transcript_id "LOCXPOlfC19.273.HIT1.transcript"; gene_name "LOCXPOlfC19.273.HIT1.OlfC.2R.816.ANF_receptor.exons8.CM023108.1.Etheostoma_cragini";
CM023108.1	exonerate:protein2genome:local	exon	10012593	10012888	.	+	.	gene_id "LOCXPOlfC19.273.HIT1"; transcript_id "LOCXPOlfC19.273.HIT1.transcript"; gene_name "LOCXPOlfC19.273.HIT1.OlfC.2R.816.ANF_receptor.exons8.CM023108.1.Etheostoma_cragini";
CM023108.1	exonerate:protein2genome:local	exon	10013410	10013609	.	+	.	gene_id "LOCXPOlfC19.273.HIT1"; transcript_id "LOCXPOlfC19.273.HIT1.transcript"; gene_name "LOCXPOlfC19.273.HIT1.OlfC.2R.816.ANF_receptor.exons8.CM023108.1.Etheostoma_cragini";
CM023108.1	exonerate:protein2genome:local	exon	10013744	10013965	.	+	.	gene_id "LOCXPOlfC19.273.HIT1"; transcript_id "LOCXPOlfC19.273.HIT1.transcript"; gene_name "LOCXPOlfC19.273.HIT1.OlfC.2R.816.ANF_receptor.exons8.CM023108.1.Etheostoma_cragini";
CM023108.1	exonerate:protein2genome:local	exon	10014308	10014431	.	+	.	gene_id "LOCXPOlfC19.273.HIT1"; transcript_id "LOCXPOlfC19.273.HIT1.transcript"; gene_name "LOCXPOlfC19.273.HIT1.OlfC.2R.816.ANF_receptor.exons8.CM023108.1.Etheostoma_cragini";
CM023108.1	exonerate:protein2genome:local	exon	10016151	10016968	.	+	.	gene_id "LOCXPOlfC19.273.HIT1"; transcript_id "LOCXPOlfC19.273.HIT1.transcript"; gene_name "LOCXPOlfC19.273.HIT1.OlfC.2R.816.ANF_receptor.exons8.CM023108.1.Etheostoma_cragini";
CM023108.1	exonerate:protein2genome:local	exon	10027356	10027555	.	+	.	gene_id "LOCXPOlfC18.278.HIT1"; transcript_id "LOCXPOlfC18.278.HIT1.transcript"; gene_name "LOCXPOlfC18.278.HIT1.OlfC.2R.839.ANF_receptor.exons8.CM023108.1.Etheostoma_cragini";
CM023108.1	exonerate:protein2genome:local	exon	10027963	10028257	.	+	.	gene_id "LOCXPOlfC18.278.HIT1"; transcript_id "LOCXPOlfC18.278.HIT1.transcript"; gene_name "LOCXPOlfC18.278.HIT1.OlfC.2R.839.ANF_receptor.exons8.CM023108.1.Etheostoma_cragini";
CM023108.1	exonerate:protein2genome:local	exon	10028351	10028640	.	+	.	gene_id "LOCXPOlfC18.278.HIT1"; transcript_id "LOCXPOlfC18.278.HIT1.transcript"; gene_name "LOCXPOlfC18.278.HIT1.OlfC.2R.839.ANF_receptor.exons8.CM023108.1.Etheostoma_cragini";
CM023108.1	exonerate:protein2genome:local	exon	10028896	10029191	.	+	.	gene_id "LOCXPOlfC18.278.HIT1"; transcript_id "LOCXPOlfC18.278.HIT1.transcript"; gene_name "LOCXPOlfC18.278.HIT1.OlfC.2R.839.ANF_receptor.exons8.CM023108.1.Etheostoma_cragini";
CM023108.1	exonerate:protein2genome:local	exon	10029713	10029906	.	+	.	gene_id "LOCXPOlfC18.278.HIT1"; transcript_id "LOCXPOlfC18.278.HIT1.transcript"; gene_name "LOCXPOlfC18.278.HIT1.OlfC.2R.839.ANF_receptor.exons8.CM023108.1.Etheostoma_cragini";
CM023108.1	exonerate:protein2genome:local	exon	10030039	10030260	.	+	.	gene_id "LOCXPOlfC18.278.HIT1"; transcript_id "LOCXPOlfC18.278.HIT1.transcript"; gene_name "LOCXPOlfC18.278.HIT1.OlfC.2R.839.ANF_receptor.exons8.CM023108.1.Etheostoma_cragini";
CM023108.1	exonerate:protein2genome:local	exon	10030589	10030712	.	+	.	gene_id "LOCXPOlfC18.278.HIT1"; transcript_id "LOCXPOlfC18.278.HIT1.transcript"; gene_name "LOCXPOlfC18.278.HIT1.OlfC.2R.839.ANF_receptor.exons8.CM023108.1.Etheostoma_cragini";
CM023108.1	exonerate:protein2genome:local	exon	10032560	10033455	.	+	.	gene_id "LOCXPOlfC18.278.HIT1"; transcript_id "LOCXPOlfC18.278.HIT1.transcript"; gene_name "LOCXPOlfC18.278.HIT1.OlfC.2R.839.ANF_receptor.exons8.CM023108.1.Etheostoma_cragini";
CM023108.1	exonerate:protein2genome:local	exon	10036281	10036483	.	+	.	gene_id "LOCXPOlfC20.281.HIT1"; transcript_id "LOCXPOlfC20.281.HIT1.transcript"; gene_name "LOCXPOlfC20.281.HIT1.OlfC.2R.865.ANF_receptor.exons13.CM023108.1.Etheostoma_cragini";
CM023108.1	exonerate:protein2genome:local	exon	10036716	10036913	.	+	.	gene_id "LOCXPOlfC20.281.HIT1"; transcript_id "LOCXPOlfC20.281.HIT1.transcript"; gene_name "LOCXPOlfC20.281.HIT1.OlfC.2R.865.ANF_receptor.exons13.CM023108.1.Etheostoma_cragini";
CM023108.1	exonerate:protein2genome:local	exon	10037121	10037229	.	+	.	gene_id "LOCXPOlfC20.281.HIT1"; transcript_id "LOCXPOlfC20.281.HIT1.transcript"; gene_name "LOCXPOlfC20.281.HIT1.OlfC.2R.865.ANF_receptor.exons13.CM023108.1.Etheostoma_cragini";
CM023108.1	exonerate:protein2genome:local	exon	10037413	10037565	.	+	.	gene_id "LOCXPOlfC20.281.HIT1"; transcript_id "LOCXPOlfC20.281.HIT1.transcript"; gene_name "LOCXPOlfC20.281.HIT1.OlfC.2R.865.ANF_receptor.exons13.CM023108.1.Etheostoma_cragini";
CM023108.1	exonerate:protein2genome:local	exon	10037650	10037850	.	+	.	gene_id "LOCXPOlfC20.281.HIT1"; transcript_id "LOCXPOlfC20.281.HIT1.transcript"; gene_name "LOCXPOlfC20.281.HIT1.OlfC.2R.865.ANF_receptor.exons13.CM023108.1.Etheostoma_cragini";
CM023108.1	exonerate:protein2genome:local	exon	10038077	10038312	.	+	.	gene_id "LOCXPOlfC20.281.HIT1"; transcript_id "LOCXPOlfC20.281.HIT1.transcript"; gene_name "LOCXPOlfC20.281.HIT1.OlfC.2R.865.ANF_receptor.exons13.CM023108.1.Etheostoma_cragini";
CM023108.1	exonerate:protein2genome:local	exon	10038442	10038685	.	+	.	gene_id "LOCXPOlfC20.281.HIT1"; transcript_id "LOCXPOlfC20.281.HIT1.transcript"; gene_name "LOCXPOlfC20.281.HIT1.OlfC.2R.865.ANF_receptor.exons13.CM023108.1.Etheostoma_cragini";
CM023108.1	exonerate:protein2genome:local	exon	10038773	10038903	.	+	.	gene_id "LOCXPOlfC20.281.HIT1"; transcript_id "LOCXPOlfC20.281.HIT1.transcript"; gene_name "LOCXPOlfC20.281.HIT1.OlfC.2R.865.ANF_receptor.exons13.CM023108.1.Etheostoma_cragini";
CM023108.1	exonerate:protein2genome:local	exon	10039008	10039104	.	+	.	gene_id "LOCXPOlfC20.281.HIT1"; transcript_id "LOCXPOlfC20.281.HIT1.transcript"; gene_name "LOCXPOlfC20.281.HIT1.OlfC.2R.865.ANF_receptor.exons13.CM023108.1.Etheostoma_cragini";
CM023108.1	exonerate:protein2genome:local	exon	10039285	10039408	.	+	.	gene_id "LOCXPOlfC20.281.HIT1"; transcript_id "LOCXPOlfC20.281.HIT1.transcript"; gene_name "LOCXPOlfC20.281.HIT1.OlfC.2R.865.ANF_receptor.exons13.CM023108.1.Etheostoma_cragini";
CM023108.1	exonerate:protein2genome:local	exon	10039510	10039982	.	+	.	gene_id "LOCXPOlfC20.281.HIT1"; transcript_id "LOCXPOlfC20.281.HIT1.transcript"; gene_name "LOCXPOlfC20.281.HIT1.OlfC.2R.865.ANF_receptor.exons13.CM023108.1.Etheostoma_cragini";
CM023108.1	exonerate:protein2genome:local	exon	10040087	10040167	.	+	.	gene_id "LOCXPOlfC20.281.HIT1"; transcript_id "LOCXPOlfC20.281.HIT1.transcript"; gene_name "LOCXPOlfC20.281.HIT1.OlfC.2R.865.ANF_receptor.exons13.CM023108.1.Etheostoma_cragini";
CM023108.1	exonerate:protein2genome:local	exon	10040344	10040688	.	+	.	gene_id "LOCXPOlfC20.281.HIT1"; transcript_id "LOCXPOlfC20.281.HIT1.transcript"; gene_name "LOCXPOlfC20.281.HIT1.OlfC.2R.865.ANF_receptor.exons13.CM023108.1.Etheostoma_cragini";
CM023108.1	exonerate:protein2genome:local	exon	10043201	10044099	.	-	.	gene_id "LOCXPOlfC21.290.HIT1"; transcript_id "LOCXPOlfC21.290.HIT1.transcript"; gene_name "LOCXPOlfC21.290.HIT1.OlfC.2R.864.ANF_receptor.exons8.CM023108.1.Etheostoma_cragini";
CM023108.1	exonerate:protein2genome:local	exon	10044222	10044338	.	-	.	gene_id "LOCXPOlfC21.290.HIT1"; transcript_id "LOCXPOlfC21.290.HIT1.transcript"; gene_name "LOCXPOlfC21.290.HIT1.OlfC.2R.864.ANF_receptor.exons8.CM023108.1.Etheostoma_cragini";
CM023108.1	exonerate:protein2genome:local	exon	10045541	10045781	.	-	.	gene_id "LOCXPOlfC21.290.HIT1"; transcript_id "LOCXPOlfC21.290.HIT1.transcript"; gene_name "LOCXPOlfC21.290.HIT1.OlfC.2R.864.ANF_receptor.exons8.CM023108.1.Etheostoma_cragini";
CM023108.1	exonerate:protein2genome:local	exon	10045865	10046398	.	-	.	gene_id "LOCXPOlfC21.290.HIT1"; transcript_id "LOCXPOlfC21.290.HIT1.transcript"; gene_name "LOCXPOlfC21.290.HIT1.OlfC.2R.864.ANF_receptor.exons8.CM023108.1.Etheostoma_cragini";
CM023108.1	exonerate:protein2genome:local	exon	10046915	10047106	.	-	.	gene_id "LOCXPOlfC21.290.HIT1"; transcript_id "LOCXPOlfC21.290.HIT1.transcript"; gene_name "LOCXPOlfC21.290.HIT1.OlfC.2R.864.ANF_receptor.exons8.CM023108.1.Etheostoma_cragini";
CM023108.1	exonerate:protein2genome:local	exon	10047256	10047342	.	-	.	gene_id "LOCXPOlfC21.290.HIT1"; transcript_id "LOCXPOlfC21.290.HIT1.transcript"; gene_name "LOCXPOlfC21.290.HIT1.OlfC.2R.864.ANF_receptor.exons8.CM023108.1.Etheostoma_cragini";
CM023108.1	exonerate:protein2genome:local	exon	10047436	10047724	.	-	.	gene_id "LOCXPOlfC21.290.HIT1"; transcript_id "LOCXPOlfC21.290.HIT1.transcript"; gene_name "LOCXPOlfC21.290.HIT1.OlfC.2R.864.ANF_receptor.exons8.CM023108.1.Etheostoma_cragini";
CM023108.1	exonerate:protein2genome:local	exon	10048850	10049082	.	-	.	gene_id "LOCXPOlfC21.290.HIT1"; transcript_id "LOCXPOlfC21.290.HIT1.transcript"; gene_name "LOCXPOlfC21.290.HIT1.OlfC.2R.864.ANF_receptor.exons8.CM023108.1.Etheostoma_cragini";
CM023108.1	exonerate:protein2genome:local	exon	10071232	10071452	.	+	.	gene_id "LOCXPOlfC22.297.HIT1"; transcript_id "LOCXPOlfC22.297.HIT1.transcript"; gene_name "LOCXPOlfC22.297.HIT1.OlfC.2R.877.ANF_receptor.exons8.CM023108.1.Etheostoma_cragini";
CM023108.1	exonerate:protein2genome:local	exon	10071686	10072019	.	+	.	gene_id "LOCXPOlfC22.297.HIT1"; transcript_id "LOCXPOlfC22.297.HIT1.transcript"; gene_name "LOCXPOlfC22.297.HIT1.OlfC.2R.877.ANF_receptor.exons8.CM023108.1.Etheostoma_cragini";
CM023108.1	exonerate:protein2genome:local	exon	10072468	10072755	.	+	.	gene_id "LOCXPOlfC22.297.HIT1"; transcript_id "LOCXPOlfC22.297.HIT1.transcript"; gene_name "LOCXPOlfC22.297.HIT1.OlfC.2R.877.ANF_receptor.exons8.CM023108.1.Etheostoma_cragini";
CM023108.1	exonerate:protein2genome:local	exon	10073506	10074057	.	+	.	gene_id "LOCXPOlfC22.297.HIT1"; transcript_id "LOCXPOlfC22.297.HIT1.transcript"; gene_name "LOCXPOlfC22.297.HIT1.OlfC.2R.877.ANF_receptor.exons8.CM023108.1.Etheostoma_cragini";
CM023108.1	exonerate:protein2genome:local	exon	10074153	10074374	.	+	.	gene_id "LOCXPOlfC22.297.HIT1"; transcript_id "LOCXPOlfC22.297.HIT1.transcript"; gene_name "LOCXPOlfC22.297.HIT1.OlfC.2R.877.ANF_receptor.exons8.CM023108.1.Etheostoma_cragini";
CM023108.1	exonerate:protein2genome:local	exon	10076454	10076577	.	+	.	gene_id "LOCXPOlfC22.297.HIT1"; transcript_id "LOCXPOlfC22.297.HIT1.transcript"; gene_name "LOCXPOlfC22.297.HIT1.OlfC.2R.877.ANF_receptor.exons8.CM023108.1.Etheostoma_cragini";
CM023108.1	exonerate:protein2genome:local	exon	10076684	10077156	.	+	.	gene_id "LOCXPOlfC22.297.HIT1"; transcript_id "LOCXPOlfC22.297.HIT1.transcript"; gene_name "LOCXPOlfC22.297.HIT1.OlfC.2R.877.ANF_receptor.exons8.CM023108.1.Etheostoma_cragini";
CM023108.1	exonerate:protein2genome:local	exon	10077244	10077660	.	+	.	gene_id "LOCXPOlfC22.297.HIT1"; transcript_id "LOCXPOlfC22.297.HIT1.transcript"; gene_name "LOCXPOlfC22.297.HIT1.OlfC.2R.877.ANF_receptor.exons8.CM023108.1.Etheostoma_cragini";
CM023108.1	exonerate:protein2genome:local	exon	10085029	10085249	.	+	.	gene_id "LOCXPOlfC22.299.HIT1"; transcript_id "LOCXPOlfC22.299.HIT1.transcript"; gene_name "LOCXPOlfC22.299.HIT1.OlfC.2R.881.ANF_receptor.exons9.CM023108.1.Etheostoma_cragini";
CM023108.1	exonerate:protein2genome:local	exon	10085393	10085735	.	+	.	gene_id "LOCXPOlfC22.299.HIT1"; transcript_id "LOCXPOlfC22.299.HIT1.transcript"; gene_name "LOCXPOlfC22.299.HIT1.OlfC.2R.881.ANF_receptor.exons9.CM023108.1.Etheostoma_cragini";
CM023108.1	exonerate:protein2genome:local	exon	10086328	10086615	.	+	.	gene_id "LOCXPOlfC22.299.HIT1"; transcript_id "LOCXPOlfC22.299.HIT1.transcript"; gene_name "LOCXPOlfC22.299.HIT1.OlfC.2R.881.ANF_receptor.exons9.CM023108.1.Etheostoma_cragini";
CM023108.1	exonerate:protein2genome:local	exon	10086781	10087202	.	+	.	gene_id "LOCXPOlfC22.299.HIT1"; transcript_id "LOCXPOlfC22.299.HIT1.transcript"; gene_name "LOCXPOlfC22.299.HIT1.OlfC.2R.881.ANF_receptor.exons9.CM023108.1.Etheostoma_cragini";
CM023108.1	exonerate:protein2genome:local	exon	10087355	10087487	.	+	.	gene_id "LOCXPOlfC22.299.HIT1"; transcript_id "LOCXPOlfC22.299.HIT1.transcript"; gene_name "LOCXPOlfC22.299.HIT1.OlfC.2R.881.ANF_receptor.exons9.CM023108.1.Etheostoma_cragini";
CM023108.1	exonerate:protein2genome:local	exon	10087585	10087806	.	+	.	gene_id "LOCXPOlfC22.299.HIT1"; transcript_id "LOCXPOlfC22.299.HIT1.transcript"; gene_name "LOCXPOlfC22.299.HIT1.OlfC.2R.881.ANF_receptor.exons9.CM023108.1.Etheostoma_cragini";
CM023108.1	exonerate:protein2genome:local	exon	10088716	10088839	.	+	.	gene_id "LOCXPOlfC22.299.HIT1"; transcript_id "LOCXPOlfC22.299.HIT1.transcript"; gene_name "LOCXPOlfC22.299.HIT1.OlfC.2R.881.ANF_receptor.exons9.CM023108.1.Etheostoma_cragini";
CM023108.1	exonerate:protein2genome:local	exon	10088935	10089407	.	+	.	gene_id "LOCXPOlfC22.299.HIT1"; transcript_id "LOCXPOlfC22.299.HIT1.transcript"; gene_name "LOCXPOlfC22.299.HIT1.OlfC.2R.881.ANF_receptor.exons9.CM023108.1.Etheostoma_cragini";
CM023108.1	exonerate:protein2genome:local	exon	10089495	10089911	.	+	.	gene_id "LOCXPOlfC22.299.HIT1"; transcript_id "LOCXPOlfC22.299.HIT1.transcript"; gene_name "LOCXPOlfC22.299.HIT1.OlfC.2R.881.ANF_receptor.exons9.CM023108.1.Etheostoma_cragini";
CM023108.1	exonerate:protein2genome:local	exon	10113901	10114799	.	-	.	gene_id "LOCXPOlfC28.308.HIT1"; transcript_id "LOCXPOlfC28.308.HIT1.transcript"; gene_name "LOCXPOlfC28.308.HIT1.OlfC.2R.847.ANF_receptor.exons6.CM023108.1.Etheostoma_cragini";
CM023108.1	exonerate:protein2genome:local	exon	10114968	10115094	.	-	.	gene_id "LOCXPOlfC28.308.HIT1"; transcript_id "LOCXPOlfC28.308.HIT1.transcript"; gene_name "LOCXPOlfC28.308.HIT1.OlfC.2R.847.ANF_receptor.exons6.CM023108.1.Etheostoma_cragini";
CM023108.1	exonerate:protein2genome:local	exon	10115247	10115474	.	-	.	gene_id "LOCXPOlfC28.308.HIT1"; transcript_id "LOCXPOlfC28.308.HIT1.transcript"; gene_name "LOCXPOlfC28.308.HIT1.OlfC.2R.847.ANF_receptor.exons6.CM023108.1.Etheostoma_cragini";
CM023108.1	exonerate:protein2genome:local	exon	10115553	10116365	.	-	.	gene_id "LOCXPOlfC28.308.HIT1"; transcript_id "LOCXPOlfC28.308.HIT1.transcript"; gene_name "LOCXPOlfC28.308.HIT1.OlfC.2R.847.ANF_receptor.exons6.CM023108.1.Etheostoma_cragini";
CM023108.1	exonerate:protein2genome:local	exon	10116549	10116837	.	-	.	gene_id "LOCXPOlfC28.308.HIT1"; transcript_id "LOCXPOlfC28.308.HIT1.transcript"; gene_name "LOCXPOlfC28.308.HIT1.OlfC.2R.847.ANF_receptor.exons6.CM023108.1.Etheostoma_cragini";
CM023108.1	exonerate:protein2genome:local	exon	10116935	10117119	.	-	.	gene_id "LOCXPOlfC28.308.HIT1"; transcript_id "LOCXPOlfC28.308.HIT1.transcript"; gene_name "LOCXPOlfC28.308.HIT1.OlfC.2R.847.ANF_receptor.exons6.CM023108.1.Etheostoma_cragini";
CM023108.1	exonerate:protein2genome:local	exon	10117637	10118500	.	-	.	gene_id "LOCXPOlfC23.314.HIT1"; transcript_id "LOCXPOlfC23.314.HIT1.transcript"; gene_name "LOCXPOlfC23.314.HIT1.OlfC.2R.851.ANF_receptor.exons7.CM023108.1.Etheostoma_cragini";
CM023108.1	exonerate:protein2genome:local	exon	10125136	10125165	.	-	.	gene_id "LOCXPOlfC23.314.HIT1"; transcript_id "LOCXPOlfC23.314.HIT1.transcript"; gene_name "LOCXPOlfC23.314.HIT1.OlfC.2R.851.ANF_receptor.exons7.CM023108.1.Etheostoma_cragini";
CM023108.1	exonerate:protein2genome:local	exon	10129829	10129954	.	-	.	gene_id "LOCXPOlfC23.314.HIT1"; transcript_id "LOCXPOlfC23.314.HIT1.transcript"; gene_name "LOCXPOlfC23.314.HIT1.OlfC.2R.851.ANF_receptor.exons7.CM023108.1.Etheostoma_cragini";
CM023108.1	exonerate:protein2genome:local	exon	10130149	10130376	.	-	.	gene_id "LOCXPOlfC23.314.HIT1"; transcript_id "LOCXPOlfC23.314.HIT1.transcript"; gene_name "LOCXPOlfC23.314.HIT1.OlfC.2R.851.ANF_receptor.exons7.CM023108.1.Etheostoma_cragini";
CM023108.1	exonerate:protein2genome:local	exon	10130576	10131370	.	-	.	gene_id "LOCXPOlfC23.314.HIT1"; transcript_id "LOCXPOlfC23.314.HIT1.transcript"; gene_name "LOCXPOlfC23.314.HIT1.OlfC.2R.851.ANF_receptor.exons7.CM023108.1.Etheostoma_cragini";
CM023108.1	exonerate:protein2genome:local	exon	10131510	10131801	.	-	.	gene_id "LOCXPOlfC23.314.HIT1"; transcript_id "LOCXPOlfC23.314.HIT1.transcript"; gene_name "LOCXPOlfC23.314.HIT1.OlfC.2R.851.ANF_receptor.exons7.CM023108.1.Etheostoma_cragini";
CM023108.1	exonerate:protein2genome:local	exon	10132099	10132316	.	-	.	gene_id "LOCXPOlfC23.314.HIT1"; transcript_id "LOCXPOlfC23.314.HIT1.transcript"; gene_name "LOCXPOlfC23.314.HIT1.OlfC.2R.851.ANF_receptor.exons7.CM023108.1.Etheostoma_cragini";
CM023108.1	exonerate:protein2genome:local	exon	10144537	10145444	.	-	.	gene_id "LOCXPOlfC24.316.HIT1"; transcript_id "LOCXPOlfC24.316.HIT1.transcript"; gene_name "LOCXPOlfC24.316.HIT1.OlfC.2R.866.ANF_receptor.exons6.CM023108.1.Etheostoma_cragini";
CM023108.1	exonerate:protein2genome:local	exon	10146392	10146515	.	-	.	gene_id "LOCXPOlfC24.316.HIT1"; transcript_id "LOCXPOlfC24.316.HIT1.transcript"; gene_name "LOCXPOlfC24.316.HIT1.OlfC.2R.866.ANF_receptor.exons6.CM023108.1.Etheostoma_cragini";
CM023108.1	exonerate:protein2genome:local	exon	10146630	10146857	.	-	.	gene_id "LOCXPOlfC24.316.HIT1"; transcript_id "LOCXPOlfC24.316.HIT1.transcript"; gene_name "LOCXPOlfC24.316.HIT1.OlfC.2R.866.ANF_receptor.exons6.CM023108.1.Etheostoma_cragini";
CM023108.1	exonerate:protein2genome:local	exon	10146949	10147743	.	-	.	gene_id "LOCXPOlfC24.316.HIT1"; transcript_id "LOCXPOlfC24.316.HIT1.transcript"; gene_name "LOCXPOlfC24.316.HIT1.OlfC.2R.866.ANF_receptor.exons6.CM023108.1.Etheostoma_cragini";
CM023108.1	exonerate:protein2genome:local	exon	10147846	10148143	.	-	.	gene_id "LOCXPOlfC24.316.HIT1"; transcript_id "LOCXPOlfC24.316.HIT1.transcript"; gene_name "LOCXPOlfC24.316.HIT1.OlfC.2R.866.ANF_receptor.exons6.CM023108.1.Etheostoma_cragini";
CM023108.1	exonerate:protein2genome:local	exon	10148359	10148603	.	-	.	gene_id "LOCXPOlfC24.316.HIT1"; transcript_id "LOCXPOlfC24.316.HIT1.transcript"; gene_name "LOCXPOlfC24.316.HIT1.OlfC.2R.866.ANF_receptor.exons6.CM023108.1.Etheostoma_cragini";
CM023108.1	exonerate:protein2genome:local	exon	10154054	10154811	.	-	.	gene_id "LOCXPOlfC24.317.HIT1"; transcript_id "LOCXPOlfC24.317.HIT1.transcript"; gene_name "LOCXPOlfC24.317.HIT1.OlfC.2R.817.ANF_receptor.exons6.CM023108.1.Etheostoma_cragini";
CM023108.1	exonerate:protein2genome:local	exon	10157077	10157200	.	-	.	gene_id "LOCXPOlfC24.317.HIT1"; transcript_id "LOCXPOlfC24.317.HIT1.transcript"; gene_name "LOCXPOlfC24.317.HIT1.OlfC.2R.817.ANF_receptor.exons6.CM023108.1.Etheostoma_cragini";
CM023108.1	exonerate:protein2genome:local	exon	10157315	10157542	.	-	.	gene_id "LOCXPOlfC24.317.HIT1"; transcript_id "LOCXPOlfC24.317.HIT1.transcript"; gene_name "LOCXPOlfC24.317.HIT1.OlfC.2R.817.ANF_receptor.exons6.CM023108.1.Etheostoma_cragini";
CM023108.1	exonerate:protein2genome:local	exon	10157701	10158495	.	-	.	gene_id "LOCXPOlfC24.317.HIT1"; transcript_id "LOCXPOlfC24.317.HIT1.transcript"; gene_name "LOCXPOlfC24.317.HIT1.OlfC.2R.817.ANF_receptor.exons6.CM023108.1.Etheostoma_cragini";
CM023108.1	exonerate:protein2genome:local	exon	10158605	10158799	.	-	.	gene_id "LOCXPOlfC24.317.HIT1"; transcript_id "LOCXPOlfC24.317.HIT1.transcript"; gene_name "LOCXPOlfC24.317.HIT1.OlfC.2R.817.ANF_receptor.exons6.CM023108.1.Etheostoma_cragini";
CM023108.1	exonerate:protein2genome:local	exon	10158999	10159349	.	-	.	gene_id "LOCXPOlfC24.317.HIT1"; transcript_id "LOCXPOlfC24.317.HIT1.transcript"; gene_name "LOCXPOlfC24.317.HIT1.OlfC.2R.817.ANF_receptor.exons6.CM023108.1.Etheostoma_cragini";
CM023108.1	exonerate:protein2genome:local	exon	10162132	10163039	.	-	.	gene_id "LOCXPOlfC24.320.HIT1"; transcript_id "LOCXPOlfC24.320.HIT1.transcript"; gene_name "LOCXPOlfC24.320.HIT1.OlfC.2R.818.7tm_3.exons5.CM023108.1.Etheostoma_cragini";
CM023108.1	exonerate:protein2genome:local	exon	10163520	10163643	.	-	.	gene_id "LOCXPOlfC24.320.HIT1"; transcript_id "LOCXPOlfC24.320.HIT1.transcript"; gene_name "LOCXPOlfC24.320.HIT1.OlfC.2R.818.7tm_3.exons5.CM023108.1.Etheostoma_cragini";
CM023108.1	exonerate:protein2genome:local	exon	10163796	10164023	.	-	.	gene_id "LOCXPOlfC24.320.HIT1"; transcript_id "LOCXPOlfC24.320.HIT1.transcript"; gene_name "LOCXPOlfC24.320.HIT1.OlfC.2R.818.7tm_3.exons5.CM023108.1.Etheostoma_cragini";
CM023108.1	exonerate:protein2genome:local	exon	10164182	10165130	.	-	.	gene_id "LOCXPOlfC24.320.HIT1"; transcript_id "LOCXPOlfC24.320.HIT1.transcript"; gene_name "LOCXPOlfC24.320.HIT1.OlfC.2R.818.7tm_3.exons5.CM023108.1.Etheostoma_cragini";
CM023108.1	exonerate:protein2genome:local	exon	10165356	10165600	.	-	.	gene_id "LOCXPOlfC24.320.HIT1"; transcript_id "LOCXPOlfC24.320.HIT1.transcript"; gene_name "LOCXPOlfC24.320.HIT1.OlfC.2R.818.7tm_3.exons5.CM023108.1.Etheostoma_cragini";
CM023108.1	exonerate:protein2genome:local	exon	10174612	10175510	.	-	.	gene_id "LOCXPOlfC25.325.HIT1"; transcript_id "LOCXPOlfC25.325.HIT1.transcript"; gene_name "LOCXPOlfC25.325.HIT1.OlfC.2R.859.ANF_receptor.exons6.CM023108.1.Etheostoma_cragini";
CM023108.1	exonerate:protein2genome:local	exon	10178299	10178422	.	-	.	gene_id "LOCXPOlfC25.325.HIT1"; transcript_id "LOCXPOlfC25.325.HIT1.transcript"; gene_name "LOCXPOlfC25.325.HIT1.OlfC.2R.859.ANF_receptor.exons6.CM023108.1.Etheostoma_cragini";
CM023108.1	exonerate:protein2genome:local	exon	10178564	10178791	.	-	.	gene_id "LOCXPOlfC25.325.HIT1"; transcript_id "LOCXPOlfC25.325.HIT1.transcript"; gene_name "LOCXPOlfC25.325.HIT1.OlfC.2R.859.ANF_receptor.exons6.CM023108.1.Etheostoma_cragini";
CM023108.1	exonerate:protein2genome:local	exon	10178957	10179751	.	-	.	gene_id "LOCXPOlfC25.325.HIT1"; transcript_id "LOCXPOlfC25.325.HIT1.transcript"; gene_name "LOCXPOlfC25.325.HIT1.OlfC.2R.859.ANF_receptor.exons6.CM023108.1.Etheostoma_cragini";
CM023108.1	exonerate:protein2genome:local	exon	10179871	10180168	.	-	.	gene_id "LOCXPOlfC25.325.HIT1"; transcript_id "LOCXPOlfC25.325.HIT1.transcript"; gene_name "LOCXPOlfC25.325.HIT1.OlfC.2R.859.ANF_receptor.exons6.CM023108.1.Etheostoma_cragini";
CM023108.1	exonerate:protein2genome:local	exon	10180337	10180569	.	-	.	gene_id "LOCXPOlfC25.325.HIT1"; transcript_id "LOCXPOlfC25.325.HIT1.transcript"; gene_name "LOCXPOlfC25.325.HIT1.OlfC.2R.859.ANF_receptor.exons6.CM023108.1.Etheostoma_cragini";
CM023108.1	exonerate:protein2genome:local	exon	10184267	10184895	.	-	.	gene_id "LOCXPOlfC25.328.HIT1"; transcript_id "LOCXPOlfC25.328.HIT1.transcript"; gene_name "LOCXPOlfC25.328.HIT1.OlfC.2R.769.ANF_receptor.exons6.CM023108.1.Etheostoma_cragini";
CM023108.1	exonerate:protein2genome:local	exon	10185543	10185666	.	-	.	gene_id "LOCXPOlfC25.328.HIT1"; transcript_id "LOCXPOlfC25.328.HIT1.transcript"; gene_name "LOCXPOlfC25.328.HIT1.OlfC.2R.769.ANF_receptor.exons6.CM023108.1.Etheostoma_cragini";
CM023108.1	exonerate:protein2genome:local	exon	10185840	10186067	.	-	.	gene_id "LOCXPOlfC25.328.HIT1"; transcript_id "LOCXPOlfC25.328.HIT1.transcript"; gene_name "LOCXPOlfC25.328.HIT1.OlfC.2R.769.ANF_receptor.exons6.CM023108.1.Etheostoma_cragini";
CM023108.1	exonerate:protein2genome:local	exon	10186229	10187023	.	-	.	gene_id "LOCXPOlfC25.328.HIT1"; transcript_id "LOCXPOlfC25.328.HIT1.transcript"; gene_name "LOCXPOlfC25.328.HIT1.OlfC.2R.769.ANF_receptor.exons6.CM023108.1.Etheostoma_cragini";
CM023108.1	exonerate:protein2genome:local	exon	10187140	10187437	.	-	.	gene_id "LOCXPOlfC25.328.HIT1"; transcript_id "LOCXPOlfC25.328.HIT1.transcript"; gene_name "LOCXPOlfC25.328.HIT1.OlfC.2R.769.ANF_receptor.exons6.CM023108.1.Etheostoma_cragini";
CM023108.1	exonerate:protein2genome:local	exon	10187611	10187843	.	-	.	gene_id "LOCXPOlfC25.328.HIT1"; transcript_id "LOCXPOlfC25.328.HIT1.transcript"; gene_name "LOCXPOlfC25.328.HIT1.OlfC.2R.769.ANF_receptor.exons6.CM023108.1.Etheostoma_cragini";
CM023108.1	exonerate:protein2genome:local	exon	10196929	10197104	.	+	.	gene_id "LOCXPOlfC26.332.HIT1"; transcript_id "LOCXPOlfC26.332.HIT1.transcript"; gene_name "LOCXPOlfC26.332.HIT1.OlfC.2R.827.ANF_receptor.exons6.CM023108.1.Etheostoma_cragini";
CM023108.1	exonerate:protein2genome:local	exon	10197196	10197484	.	+	.	gene_id "LOCXPOlfC26.332.HIT1"; transcript_id "LOCXPOlfC26.332.HIT1.transcript"; gene_name "LOCXPOlfC26.332.HIT1.OlfC.2R.827.ANF_receptor.exons6.CM023108.1.Etheostoma_cragini";
CM023108.1	exonerate:protein2genome:local	exon	10197567	10198322	.	+	.	gene_id "LOCXPOlfC26.332.HIT1"; transcript_id "LOCXPOlfC26.332.HIT1.transcript"; gene_name "LOCXPOlfC26.332.HIT1.OlfC.2R.827.ANF_receptor.exons6.CM023108.1.Etheostoma_cragini";
CM023108.1	exonerate:protein2genome:local	exon	10198404	10198650	.	+	.	gene_id "LOCXPOlfC26.332.HIT1"; transcript_id "LOCXPOlfC26.332.HIT1.transcript"; gene_name "LOCXPOlfC26.332.HIT1.OlfC.2R.827.ANF_receptor.exons6.CM023108.1.Etheostoma_cragini";
CM023108.1	exonerate:protein2genome:local	exon	10198767	10198877	.	+	.	gene_id "LOCXPOlfC26.332.HIT1"; transcript_id "LOCXPOlfC26.332.HIT1.transcript"; gene_name "LOCXPOlfC26.332.HIT1.OlfC.2R.827.ANF_receptor.exons6.CM023108.1.Etheostoma_cragini";
CM023108.1	exonerate:protein2genome:local	exon	10199038	10199939	.	+	.	gene_id "LOCXPOlfC26.332.HIT1"; transcript_id "LOCXPOlfC26.332.HIT1.transcript"; gene_name "LOCXPOlfC26.332.HIT1.OlfC.2R.827.ANF_receptor.exons6.CM023108.1.Etheostoma_cragini";
CM023108.1	exonerate:protein2genome:local	exon	10203449	10203669	.	+	.	gene_id "LOCXPOlfC27.336.HIT1"; transcript_id "LOCXPOlfC27.336.HIT1.transcript"; gene_name "LOCXPOlfC27.336.HIT1.OlfC.2R.854.ANF_receptor.exons6.CM023108.1.Etheostoma_cragini";
CM023108.1	exonerate:protein2genome:local	exon	10203772	10204060	.	+	.	gene_id "LOCXPOlfC27.336.HIT1"; transcript_id "LOCXPOlfC27.336.HIT1.transcript"; gene_name "LOCXPOlfC27.336.HIT1.OlfC.2R.854.ANF_receptor.exons6.CM023108.1.Etheostoma_cragini";
CM023108.1	exonerate:protein2genome:local	exon	10204385	10205191	.	+	.	gene_id "LOCXPOlfC27.336.HIT1"; transcript_id "LOCXPOlfC27.336.HIT1.transcript"; gene_name "LOCXPOlfC27.336.HIT1.OlfC.2R.854.ANF_receptor.exons6.CM023108.1.Etheostoma_cragini";
CM023108.1	exonerate:protein2genome:local	exon	10205290	10205517	.	+	.	gene_id "LOCXPOlfC27.336.HIT1"; transcript_id "LOCXPOlfC27.336.HIT1.transcript"; gene_name "LOCXPOlfC27.336.HIT1.OlfC.2R.854.ANF_receptor.exons6.CM023108.1.Etheostoma_cragini";
CM023108.1	exonerate:protein2genome:local	exon	10205790	10205913	.	+	.	gene_id "LOCXPOlfC27.336.HIT1"; transcript_id "LOCXPOlfC27.336.HIT1.transcript"; gene_name "LOCXPOlfC27.336.HIT1.OlfC.2R.854.ANF_receptor.exons6.CM023108.1.Etheostoma_cragini";
CM023108.1	exonerate:protein2genome:local	exon	10206088	10206980	.	+	.	gene_id "LOCXPOlfC27.336.HIT1"; transcript_id "LOCXPOlfC27.336.HIT1.transcript"; gene_name "LOCXPOlfC27.336.HIT1.OlfC.2R.854.ANF_receptor.exons6.CM023108.1.Etheostoma_cragini";
CM023108.1	exonerate:protein2genome:local	exon	10208124	10208329	.	+	.	gene_id "LOCXPOlfC28.338.HIT1"; transcript_id "LOCXPOlfC28.338.HIT1.transcript"; gene_name "LOCXPOlfC28.338.HIT1.OlfC.2R.861.ANF_receptor.exons6.CM023108.1.Etheostoma_cragini";
CM023108.1	exonerate:protein2genome:local	exon	10208467	10208752	.	+	.	gene_id "LOCXPOlfC28.338.HIT1"; transcript_id "LOCXPOlfC28.338.HIT1.transcript"; gene_name "LOCXPOlfC28.338.HIT1.OlfC.2R.861.ANF_receptor.exons6.CM023108.1.Etheostoma_cragini";
CM023108.1	exonerate:protein2genome:local	exon	10208913	10209737	.	+	.	gene_id "LOCXPOlfC28.338.HIT1"; transcript_id "LOCXPOlfC28.338.HIT1.transcript"; gene_name "LOCXPOlfC28.338.HIT1.OlfC.2R.861.ANF_receptor.exons6.CM023108.1.Etheostoma_cragini";
CM023108.1	exonerate:protein2genome:local	exon	10209828	10210058	.	+	.	gene_id "LOCXPOlfC28.338.HIT1"; transcript_id "LOCXPOlfC28.338.HIT1.transcript"; gene_name "LOCXPOlfC28.338.HIT1.OlfC.2R.861.ANF_receptor.exons6.CM023108.1.Etheostoma_cragini";
CM023108.1	exonerate:protein2genome:local	exon	10210275	10210398	.	+	.	gene_id "LOCXPOlfC28.338.HIT1"; transcript_id "LOCXPOlfC28.338.HIT1.transcript"; gene_name "LOCXPOlfC28.338.HIT1.OlfC.2R.861.ANF_receptor.exons6.CM023108.1.Etheostoma_cragini";
CM023108.1	exonerate:protein2genome:local	exon	10210531	10211441	.	+	.	gene_id "LOCXPOlfC28.338.HIT1"; transcript_id "LOCXPOlfC28.338.HIT1.transcript"; gene_name "LOCXPOlfC28.338.HIT1.OlfC.2R.861.ANF_receptor.exons6.CM023108.1.Etheostoma_cragini";
CM023108.1	exonerate:protein2genome:local	exon	10214725	10214957	.	+	.	gene_id "LOCXPOlfC29.342.HIT1"; transcript_id "LOCXPOlfC29.342.HIT1.transcript"; gene_name "LOCXPOlfC29.342.HIT1.OlfC.2R.858.ANF_receptor.exons6.CM023108.1.Etheostoma_cragini";
CM023108.1	exonerate:protein2genome:local	exon	10215304	10215601	.	+	.	gene_id "LOCXPOlfC29.342.HIT1"; transcript_id "LOCXPOlfC29.342.HIT1.transcript"; gene_name "LOCXPOlfC29.342.HIT1.OlfC.2R.858.ANF_receptor.exons6.CM023108.1.Etheostoma_cragini";
CM023108.1	exonerate:protein2genome:local	exon	10215771	10216565	.	+	.	gene_id "LOCXPOlfC29.342.HIT1"; transcript_id "LOCXPOlfC29.342.HIT1.transcript"; gene_name "LOCXPOlfC29.342.HIT1.OlfC.2R.858.ANF_receptor.exons6.CM023108.1.Etheostoma_cragini";
CM023108.1	exonerate:protein2genome:local	exon	10216730	10216957	.	+	.	gene_id "LOCXPOlfC29.342.HIT1"; transcript_id "LOCXPOlfC29.342.HIT1.transcript"; gene_name "LOCXPOlfC29.342.HIT1.OlfC.2R.858.ANF_receptor.exons6.CM023108.1.Etheostoma_cragini";
CM023108.1	exonerate:protein2genome:local	exon	10222199	10222322	.	+	.	gene_id "LOCXPOlfC29.342.HIT1"; transcript_id "LOCXPOlfC29.342.HIT1.transcript"; gene_name "LOCXPOlfC29.342.HIT1.OlfC.2R.858.ANF_receptor.exons6.CM023108.1.Etheostoma_cragini";
CM023108.1	exonerate:protein2genome:local	exon	10222933	10223828	.	+	.	gene_id "LOCXPOlfC29.342.HIT1"; transcript_id "LOCXPOlfC29.342.HIT1.transcript"; gene_name "LOCXPOlfC29.342.HIT1.OlfC.2R.858.ANF_receptor.exons6.CM023108.1.Etheostoma_cragini";
CM023108.1	exonerate:protein2genome:local	exon	10236778	10237010	.	+	.	gene_id "LOCXPOlfC30.347.HIT1"; transcript_id "LOCXPOlfC30.347.HIT1.transcript"; gene_name "LOCXPOlfC30.347.HIT1.OlfC.2R.859.ANF_receptor.exons6.CM023108.1.Etheostoma_cragini";
CM023108.1	exonerate:protein2genome:local	exon	10237199	10237496	.	+	.	gene_id "LOCXPOlfC30.347.HIT1"; transcript_id "LOCXPOlfC30.347.HIT1.transcript"; gene_name "LOCXPOlfC30.347.HIT1.OlfC.2R.859.ANF_receptor.exons6.CM023108.1.Etheostoma_cragini";
CM023108.1	exonerate:protein2genome:local	exon	10237662	10238453	.	+	.	gene_id "LOCXPOlfC30.347.HIT1"; transcript_id "LOCXPOlfC30.347.HIT1.transcript"; gene_name "LOCXPOlfC30.347.HIT1.OlfC.2R.859.ANF_receptor.exons6.CM023108.1.Etheostoma_cragini";
CM023108.1	exonerate:protein2genome:local	exon	10238619	10238846	.	+	.	gene_id "LOCXPOlfC30.347.HIT1"; transcript_id "LOCXPOlfC30.347.HIT1.transcript"; gene_name "LOCXPOlfC30.347.HIT1.OlfC.2R.859.ANF_receptor.exons6.CM023108.1.Etheostoma_cragini";
CM023108.1	exonerate:protein2genome:local	exon	10239044	10239167	.	+	.	gene_id "LOCXPOlfC30.347.HIT1"; transcript_id "LOCXPOlfC30.347.HIT1.transcript"; gene_name "LOCXPOlfC30.347.HIT1.OlfC.2R.859.ANF_receptor.exons6.CM023108.1.Etheostoma_cragini";
CM023108.1	exonerate:protein2genome:local	exon	10239771	10240672	.	+	.	gene_id "LOCXPOlfC30.347.HIT1"; transcript_id "LOCXPOlfC30.347.HIT1.transcript"; gene_name "LOCXPOlfC30.347.HIT1.OlfC.2R.859.ANF_receptor.exons6.CM023108.1.Etheostoma_cragini";
CM023108.1	exonerate:protein2genome:local	exon	10269467	10269699	.	+	.	gene_id "LOCXPOlfC31.125.HIT1"; transcript_id "LOCXPOlfC31.125.HIT1.transcript"; gene_name "LOCXPOlfC31.125.HIT1.OlfC.2R.863.ANF_receptor.exons7.CM023108.1.Etheostoma_cragini";
CM023108.1	exonerate:protein2genome:local	exon	10269892	10270189	.	+	.	gene_id "LOCXPOlfC31.125.HIT1"; transcript_id "LOCXPOlfC31.125.HIT1.transcript"; gene_name "LOCXPOlfC31.125.HIT1.OlfC.2R.863.ANF_receptor.exons7.CM023108.1.Etheostoma_cragini";
CM023108.1	exonerate:protein2genome:local	exon	10270321	10271115	.	+	.	gene_id "LOCXPOlfC31.125.HIT1"; transcript_id "LOCXPOlfC31.125.HIT1.transcript"; gene_name "LOCXPOlfC31.125.HIT1.OlfC.2R.863.ANF_receptor.exons7.CM023108.1.Etheostoma_cragini";
CM023108.1	exonerate:protein2genome:local	exon	10271281	10271508	.	+	.	gene_id "LOCXPOlfC31.125.HIT1"; transcript_id "LOCXPOlfC31.125.HIT1.transcript"; gene_name "LOCXPOlfC31.125.HIT1.OlfC.2R.863.ANF_receptor.exons7.CM023108.1.Etheostoma_cragini";
CM023108.1	exonerate:protein2genome:local	exon	10271705	10271828	.	+	.	gene_id "LOCXPOlfC31.125.HIT1"; transcript_id "LOCXPOlfC31.125.HIT1.transcript"; gene_name "LOCXPOlfC31.125.HIT1.OlfC.2R.863.ANF_receptor.exons7.CM023108.1.Etheostoma_cragini";
CM023108.1	exonerate:protein2genome:local	exon	10272434	10273329	.	+	.	gene_id "LOCXPOlfC31.125.HIT1"; transcript_id "LOCXPOlfC31.125.HIT1.transcript"; gene_name "LOCXPOlfC31.125.HIT1.OlfC.2R.863.ANF_receptor.exons7.CM023108.1.Etheostoma_cragini";
CM023108.1	exonerate:protein2genome:local	exon	10275533	10275547	.	+	.	gene_id "LOCXPOlfC31.125.HIT1"; transcript_id "LOCXPOlfC31.125.HIT1.transcript"; gene_name "LOCXPOlfC31.125.HIT1.OlfC.2R.863.ANF_receptor.exons7.CM023108.1.Etheostoma_cragini";
CM023108.1	exonerate:protein2genome:local	exon	10303093	10303325	.	+	.	gene_id "LOCXPOlfC32.133.HIT1"; transcript_id "LOCXPOlfC32.133.HIT1.transcript"; gene_name "LOCXPOlfC32.133.HIT1.OlfC.2R.720.ANF_receptor.exons6.CM023108.1.Etheostoma_cragini";
CM023108.1	exonerate:protein2genome:local	exon	10303507	10303804	.	+	.	gene_id "LOCXPOlfC32.133.HIT1"; transcript_id "LOCXPOlfC32.133.HIT1.transcript"; gene_name "LOCXPOlfC32.133.HIT1.OlfC.2R.720.ANF_receptor.exons6.CM023108.1.Etheostoma_cragini";
CM023108.1	exonerate:protein2genome:local	exon	10303966	10304760	.	+	.	gene_id "LOCXPOlfC32.133.HIT1"; transcript_id "LOCXPOlfC32.133.HIT1.transcript"; gene_name "LOCXPOlfC32.133.HIT1.OlfC.2R.720.ANF_receptor.exons6.CM023108.1.Etheostoma_cragini";
CM023108.1	exonerate:protein2genome:local	exon	10304925	10305152	.	+	.	gene_id "LOCXPOlfC32.133.HIT1"; transcript_id "LOCXPOlfC32.133.HIT1.transcript"; gene_name "LOCXPOlfC32.133.HIT1.OlfC.2R.720.ANF_receptor.exons6.CM023108.1.Etheostoma_cragini";
CM023108.1	exonerate:protein2genome:local	exon	10305338	10305461	.	+	.	gene_id "LOCXPOlfC32.133.HIT1"; transcript_id "LOCXPOlfC32.133.HIT1.transcript"; gene_name "LOCXPOlfC32.133.HIT1.OlfC.2R.720.ANF_receptor.exons6.CM023108.1.Etheostoma_cragini";
CM023108.1	exonerate:protein2genome:local	exon	10306603	10307498	.	+	.	gene_id "LOCXPOlfC32.133.HIT1"; transcript_id "LOCXPOlfC32.133.HIT1.transcript"; gene_name "LOCXPOlfC32.133.HIT1.OlfC.2R.720.ANF_receptor.exons6.CM023108.1.Etheostoma_cragini";
CM023108.1	exonerate:protein2genome:local	exon	10321490	10321722	.	+	.	gene_id "LOCXPOlfC33.138.HIT1"; transcript_id "LOCXPOlfC33.138.HIT1.transcript"; gene_name "LOCXPOlfC33.138.HIT1.OlfC.2R.858.ANF_receptor.exons6.CM023108.1.Etheostoma_cragini";
CM023108.1	exonerate:protein2genome:local	exon	10321922	10322219	.	+	.	gene_id "LOCXPOlfC33.138.HIT1"; transcript_id "LOCXPOlfC33.138.HIT1.transcript"; gene_name "LOCXPOlfC33.138.HIT1.OlfC.2R.858.ANF_receptor.exons6.CM023108.1.Etheostoma_cragini";
CM023108.1	exonerate:protein2genome:local	exon	10322391	10323185	.	+	.	gene_id "LOCXPOlfC33.138.HIT1"; transcript_id "LOCXPOlfC33.138.HIT1.transcript"; gene_name "LOCXPOlfC33.138.HIT1.OlfC.2R.858.ANF_receptor.exons6.CM023108.1.Etheostoma_cragini";
CM023108.1	exonerate:protein2genome:local	exon	10323350	10323577	.	+	.	gene_id "LOCXPOlfC33.138.HIT1"; transcript_id "LOCXPOlfC33.138.HIT1.transcript"; gene_name "LOCXPOlfC33.138.HIT1.OlfC.2R.858.ANF_receptor.exons6.CM023108.1.Etheostoma_cragini";
CM023108.1	exonerate:protein2genome:local	exon	10323766	10323889	.	+	.	gene_id "LOCXPOlfC33.138.HIT1"; transcript_id "LOCXPOlfC33.138.HIT1.transcript"; gene_name "LOCXPOlfC33.138.HIT1.OlfC.2R.858.ANF_receptor.exons6.CM023108.1.Etheostoma_cragini";
CM023108.1	exonerate:protein2genome:local	exon	10325089	10325984	.	+	.	gene_id "LOCXPOlfC33.138.HIT1"; transcript_id "LOCXPOlfC33.138.HIT1.transcript"; gene_name "LOCXPOlfC33.138.HIT1.OlfC.2R.858.ANF_receptor.exons6.CM023108.1.Etheostoma_cragini";
CM023108.1	exonerate:protein2genome:local	exon	10328460	10328692	.	+	.	gene_id "LOCXPOlfC34.141.HIT1"; transcript_id "LOCXPOlfC34.141.HIT1.transcript"; gene_name "LOCXPOlfC34.141.HIT1.OlfC.2R.860.ANF_receptor.exons6.CM023108.1.Etheostoma_cragini";
CM023108.1	exonerate:protein2genome:local	exon	10328884	10329181	.	+	.	gene_id "LOCXPOlfC34.141.HIT1"; transcript_id "LOCXPOlfC34.141.HIT1.transcript"; gene_name "LOCXPOlfC34.141.HIT1.OlfC.2R.860.ANF_receptor.exons6.CM023108.1.Etheostoma_cragini";
CM023108.1	exonerate:protein2genome:local	exon	10329343	10330137	.	+	.	gene_id "LOCXPOlfC34.141.HIT1"; transcript_id "LOCXPOlfC34.141.HIT1.transcript"; gene_name "LOCXPOlfC34.141.HIT1.OlfC.2R.860.ANF_receptor.exons6.CM023108.1.Etheostoma_cragini";
CM023108.1	exonerate:protein2genome:local	exon	10330302	10330529	.	+	.	gene_id "LOCXPOlfC34.141.HIT1"; transcript_id "LOCXPOlfC34.141.HIT1.transcript"; gene_name "LOCXPOlfC34.141.HIT1.OlfC.2R.860.ANF_receptor.exons6.CM023108.1.Etheostoma_cragini";
CM023108.1	exonerate:protein2genome:local	exon	10330718	10330841	.	+	.	gene_id "LOCXPOlfC34.141.HIT1"; transcript_id "LOCXPOlfC34.141.HIT1.transcript"; gene_name "LOCXPOlfC34.141.HIT1.OlfC.2R.860.ANF_receptor.exons6.CM023108.1.Etheostoma_cragini";
CM023108.1	exonerate:protein2genome:local	exon	10332077	10332978	.	+	.	gene_id "LOCXPOlfC34.141.HIT1"; transcript_id "LOCXPOlfC34.141.HIT1.transcript"; gene_name "LOCXPOlfC34.141.HIT1.OlfC.2R.860.ANF_receptor.exons6.CM023108.1.Etheostoma_cragini";
CM023108.1	exonerate:protein2genome:local	exon	10370915	10371153	.	+	.	gene_id "LOCXPOlfC35.148.HIT1"; transcript_id "LOCXPOlfC35.148.HIT1.transcript"; gene_name "LOCXPOlfC35.148.HIT1.OlfC.2R.879.ANF_receptor.exons10.CM023108.1.Etheostoma_cragini";
CM023108.1	exonerate:protein2genome:local	exon	10371383	10371683	.	+	.	gene_id "LOCXPOlfC35.148.HIT1"; transcript_id "LOCXPOlfC35.148.HIT1.transcript"; gene_name "LOCXPOlfC35.148.HIT1.OlfC.2R.879.ANF_receptor.exons10.CM023108.1.Etheostoma_cragini";
CM023108.1	exonerate:protein2genome:local	exon	10371887	10371973	.	+	.	gene_id "LOCXPOlfC35.148.HIT1"; transcript_id "LOCXPOlfC35.148.HIT1.transcript"; gene_name "LOCXPOlfC35.148.HIT1.OlfC.2R.879.ANF_receptor.exons10.CM023108.1.Etheostoma_cragini";
CM023108.1	exonerate:protein2genome:local	exon	10372185	10372292	.	+	.	gene_id "LOCXPOlfC35.148.HIT1"; transcript_id "LOCXPOlfC35.148.HIT1.transcript"; gene_name "LOCXPOlfC35.148.HIT1.OlfC.2R.879.ANF_receptor.exons10.CM023108.1.Etheostoma_cragini";
CM023108.1	exonerate:protein2genome:local	exon	10372420	10372599	.	+	.	gene_id "LOCXPOlfC35.148.HIT1"; transcript_id "LOCXPOlfC35.148.HIT1.transcript"; gene_name "LOCXPOlfC35.148.HIT1.OlfC.2R.879.ANF_receptor.exons10.CM023108.1.Etheostoma_cragini";
CM023108.1	exonerate:protein2genome:local	exon	10372734	10373195	.	+	.	gene_id "LOCXPOlfC35.148.HIT1"; transcript_id "LOCXPOlfC35.148.HIT1.transcript"; gene_name "LOCXPOlfC35.148.HIT1.OlfC.2R.879.ANF_receptor.exons10.CM023108.1.Etheostoma_cragini";
CM023108.1	exonerate:protein2genome:local	exon	10373312	10373539	.	+	.	gene_id "LOCXPOlfC35.148.HIT1"; transcript_id "LOCXPOlfC35.148.HIT1.transcript"; gene_name "LOCXPOlfC35.148.HIT1.OlfC.2R.879.ANF_receptor.exons10.CM023108.1.Etheostoma_cragini";
CM023108.1	exonerate:protein2genome:local	exon	10373634	10373757	.	+	.	gene_id "LOCXPOlfC35.148.HIT1"; transcript_id "LOCXPOlfC35.148.HIT1.transcript"; gene_name "LOCXPOlfC35.148.HIT1.OlfC.2R.879.ANF_receptor.exons10.CM023108.1.Etheostoma_cragini";
CM023108.1	exonerate:protein2genome:local	exon	10373861	10374333	.	+	.	gene_id "LOCXPOlfC35.148.HIT1"; transcript_id "LOCXPOlfC35.148.HIT1.transcript"; gene_name "LOCXPOlfC35.148.HIT1.OlfC.2R.879.ANF_receptor.exons10.CM023108.1.Etheostoma_cragini";
CM023108.1	exonerate:protein2genome:local	exon	10374419	10374853	.	+	.	gene_id "LOCXPOlfC35.148.HIT1"; transcript_id "LOCXPOlfC35.148.HIT1.transcript"; gene_name "LOCXPOlfC35.148.HIT1.OlfC.2R.879.ANF_receptor.exons10.CM023108.1.Etheostoma_cragini";
CM023108.1	exonerate:protein2genome:local	exon	9676645	9676910	.	+	.	gene_id "LOCXPHaplo15.2aa.305.HIT1"; transcript_id "LOCXPHaplo15.2aa.305.HIT1.transcript"; gene_name "LOCXPHaplo15.2aa.305.HIT1.OlfC.1R.723.ANF_receptor.exons12.CM023108.1.Etheostoma_cragini";
CM023108.1	exonerate:protein2genome:local	exon	9677194	9677435	.	+	.	gene_id "LOCXPHaplo15.2aa.305.HIT1"; transcript_id "LOCXPHaplo15.2aa.305.HIT1.transcript"; gene_name "LOCXPHaplo15.2aa.305.HIT1.OlfC.1R.723.ANF_receptor.exons12.CM023108.1.Etheostoma_cragini";
CM023108.1	exonerate:protein2genome:local	exon	9677572	9677655	.	+	.	gene_id "LOCXPHaplo15.2aa.305.HIT1"; transcript_id "LOCXPHaplo15.2aa.305.HIT1.transcript"; gene_name "LOCXPHaplo15.2aa.305.HIT1.OlfC.1R.723.ANF_receptor.exons12.CM023108.1.Etheostoma_cragini";
CM023108.1	exonerate:protein2genome:local	exon	9678057	9678236	.	+	.	gene_id "LOCXPHaplo15.2aa.305.HIT1"; transcript_id "LOCXPHaplo15.2aa.305.HIT1.transcript"; gene_name "LOCXPHaplo15.2aa.305.HIT1.OlfC.1R.723.ANF_receptor.exons12.CM023108.1.Etheostoma_cragini";
CM023108.1	exonerate:protein2genome:local	exon	9678323	9678511	.	+	.	gene_id "LOCXPHaplo15.2aa.305.HIT1"; transcript_id "LOCXPHaplo15.2aa.305.HIT1.transcript"; gene_name "LOCXPHaplo15.2aa.305.HIT1.OlfC.1R.723.ANF_receptor.exons12.CM023108.1.Etheostoma_cragini";
CM023108.1	exonerate:protein2genome:local	exon	9678628	9678860	.	+	.	gene_id "LOCXPHaplo15.2aa.305.HIT1"; transcript_id "LOCXPHaplo15.2aa.305.HIT1.transcript"; gene_name "LOCXPHaplo15.2aa.305.HIT1.OlfC.1R.723.ANF_receptor.exons12.CM023108.1.Etheostoma_cragini";
CM023108.1	exonerate:protein2genome:local	exon	9678903	9679128	.	+	.	gene_id "LOCXPHaplo15.2aa.305.HIT1"; transcript_id "LOCXPHaplo15.2aa.305.HIT1.transcript"; gene_name "LOCXPHaplo15.2aa.305.HIT1.OlfC.1R.723.ANF_receptor.exons12.CM023108.1.Etheostoma_cragini";
CM023108.1	exonerate:protein2genome:local	exon	9679785	9679994	.	+	.	gene_id "LOCXPHaplo15.2aa.305.HIT1"; transcript_id "LOCXPHaplo15.2aa.305.HIT1.transcript"; gene_name "LOCXPHaplo15.2aa.305.HIT1.OlfC.1R.723.ANF_receptor.exons12.CM023108.1.Etheostoma_cragini";
CM023108.1	exonerate:protein2genome:local	exon	9680092	9680215	.	+	.	gene_id "LOCXPHaplo15.2aa.305.HIT1"; transcript_id "LOCXPHaplo15.2aa.305.HIT1.transcript"; gene_name "LOCXPHaplo15.2aa.305.HIT1.OlfC.1R.723.ANF_receptor.exons12.CM023108.1.Etheostoma_cragini";
CM023108.1	exonerate:protein2genome:local	exon	9680325	9680518	.	+	.	gene_id "LOCXPHaplo15.2aa.305.HIT1"; transcript_id "LOCXPHaplo15.2aa.305.HIT1.transcript"; gene_name "LOCXPHaplo15.2aa.305.HIT1.OlfC.1R.723.ANF_receptor.exons12.CM023108.1.Etheostoma_cragini";
CM023108.1	exonerate:protein2genome:local	exon	9680640	9680921	.	+	.	gene_id "LOCXPHaplo15.2aa.305.HIT1"; transcript_id "LOCXPHaplo15.2aa.305.HIT1.transcript"; gene_name "LOCXPHaplo15.2aa.305.HIT1.OlfC.1R.723.ANF_receptor.exons12.CM023108.1.Etheostoma_cragini";
CM023108.1	exonerate:protein2genome:local	exon	9681011	9681430	.	+	.	gene_id "LOCXPHaplo15.2aa.305.HIT1"; transcript_id "LOCXPHaplo15.2aa.305.HIT1.transcript"; gene_name "LOCXPHaplo15.2aa.305.HIT1.OlfC.1R.723.ANF_receptor.exons12.CM023108.1.Etheostoma_cragini";
CM023108.1	exonerate:protein2genome:local	exon	10285447	10285679	.	+	.	gene_id "LOCXPHaplo8.1aa.167.HIT1"; transcript_id "LOCXPHaplo8.1aa.167.HIT1.transcript"; gene_name "LOCXPHaplo8.1aa.167.HIT1.OlfC.1R.858.ANF_receptor.exons6.CM023108.1.Etheostoma_cragini";
CM023108.1	exonerate:protein2genome:local	exon	10285865	10286162	.	+	.	gene_id "LOCXPHaplo8.1aa.167.HIT1"; transcript_id "LOCXPHaplo8.1aa.167.HIT1.transcript"; gene_name "LOCXPHaplo8.1aa.167.HIT1.OlfC.1R.858.ANF_receptor.exons6.CM023108.1.Etheostoma_cragini";
CM023108.1	exonerate:protein2genome:local	exon	10286330	10287124	.	+	.	gene_id "LOCXPHaplo8.1aa.167.HIT1"; transcript_id "LOCXPHaplo8.1aa.167.HIT1.transcript"; gene_name "LOCXPHaplo8.1aa.167.HIT1.OlfC.1R.858.ANF_receptor.exons6.CM023108.1.Etheostoma_cragini";
CM023108.1	exonerate:protein2genome:local	exon	10287289	10287516	.	+	.	gene_id "LOCXPHaplo8.1aa.167.HIT1"; transcript_id "LOCXPHaplo8.1aa.167.HIT1.transcript"; gene_name "LOCXPHaplo8.1aa.167.HIT1.OlfC.1R.858.ANF_receptor.exons6.CM023108.1.Etheostoma_cragini";
CM023108.1	exonerate:protein2genome:local	exon	10287704	10287827	.	+	.	gene_id "LOCXPHaplo8.1aa.167.HIT1"; transcript_id "LOCXPHaplo8.1aa.167.HIT1.transcript"; gene_name "LOCXPHaplo8.1aa.167.HIT1.OlfC.1R.858.ANF_receptor.exons6.CM023108.1.Etheostoma_cragini";
CM023108.1	exonerate:protein2genome:local	exon	10296502	10297397	.	+	.	gene_id "LOCXPHaplo8.1aa.167.HIT1"; transcript_id "LOCXPHaplo8.1aa.167.HIT1.transcript"; gene_name "LOCXPHaplo8.1aa.167.HIT1.OlfC.1R.858.ANF_receptor.exons6.CM023108.1.Etheostoma_cragini";
```
