## Supplementary Data 1 for "Expanded olfactory system in fishes capable of terrestrial exploration": Fundulus_heteroclitus.OLF_genes.gff

```
CM022110.1	exonerate:protein2genome:local	exon	4193930	4194925	.	+	.	gene_id "LOCXPOR1.196.HIT1"; transcript_id "LOCXPOR1.196.HIT1.transcript"; gene_name "LOCXPOR1.196.HIT1.OR.2R.332.7tm_1.exons1.CM022110.1.Fundulus_heteroclitus";
CM022116.1	exonerate:protein2genome:local	exon	11531331	11532239	.	-	.	gene_id "LOCXPOR2.309.HIT1"; transcript_id "LOCXPOR2.309.HIT1.transcript"; gene_name "LOCXPOR2.309.HIT1.OR.2R.303.7tm_4.exons1.CM022116.1.Fundulus_heteroclitus";
CM022116.1	exonerate:protein2genome:local	exon	11541566	11542480	.	-	.	gene_id "LOCXPOR3.320.HIT1"; transcript_id "LOCXPOR3.320.HIT1.transcript"; gene_name "LOCXPOR3.320.HIT1.OR.2R.305.7tm_4.exons1.CM022116.1.Fundulus_heteroclitus";
CM022116.1	exonerate:protein2genome:local	exon	11552537	11553439	.	-	.	gene_id "LOCXPOR4.331.HIT1"; transcript_id "LOCXPOR4.331.HIT1.transcript"; gene_name "LOCXPOR4.331.HIT1.OR.2R.301.7tm_4.exons1.CM022116.1.Fundulus_heteroclitus";
CM022116.1	exonerate:protein2genome:local	exon	11574142	11575074	.	-	.	gene_id "LOCXPOR5.343.HIT1"; transcript_id "LOCXPOR5.343.HIT1.transcript"; gene_name "LOCXPOR5.343.HIT1.OR.2R.311.7tm_4.exons1.CM022116.1.Fundulus_heteroclitus";
CM022116.1	exonerate:protein2genome:local	exon	11593576	11594496	.	-	.	gene_id "LOCXPOR6.366.HIT1"; transcript_id "LOCXPOR6.366.HIT1.transcript"; gene_name "LOCXPOR6.366.HIT1.OR.2R.307.7tm_4.exons1.CM022116.1.Fundulus_heteroclitus";
CM022116.1	exonerate:protein2genome:local	exon	11603626	11604543	.	-	.	gene_id "LOCXPOR7.377.HIT1"; transcript_id "LOCXPOR7.377.HIT1.transcript"; gene_name "LOCXPOR7.377.HIT1.OR.2R.306.7tm_4.exons1.CM022116.1.Fundulus_heteroclitus";
CM022116.1	exonerate:protein2genome:local	exon	11617600	11618517	.	-	.	gene_id "LOCXPOR8.197.HIT1"; transcript_id "LOCXPOR8.197.HIT1.transcript"; gene_name "LOCXPOR8.197.HIT1.OR.2R.306.7tm_4.exons1.CM022116.1.Fundulus_heteroclitus";
CM022116.1	exonerate:protein2genome:local	exon	11633800	11634702	.	-	.	gene_id "LOCXPOR8.226.HIT1"; transcript_id "LOCXPOR8.226.HIT1.transcript"; gene_name "LOCXPOR8.226.HIT1.OR.2R.301.7tm_4.exons1.CM022116.1.Fundulus_heteroclitus";
CM022116.1	exonerate:protein2genome:local	exon	11646023	11646919	.	-	.	gene_id "LOCXPOR9.237.HIT1"; transcript_id "LOCXPOR9.237.HIT1.transcript"; gene_name "LOCXPOR9.237.HIT1.OR.2R.299.7tm_4.exons1.CM022116.1.Fundulus_heteroclitus";
CM022116.1	exonerate:protein2genome:local	exon	11657346	11658266	.	-	.	gene_id "LOCXPOR10.248.HIT1"; transcript_id "LOCXPOR10.248.HIT1.transcript"; gene_name "LOCXPOR10.248.HIT1.OR.2R.307.7tm_4.exons1.CM022116.1.Fundulus_heteroclitus";
CM022116.1	exonerate:protein2genome:local	exon	11670964	11671881	.	-	.	gene_id "LOCXPOR11.259.HIT1"; transcript_id "LOCXPOR11.259.HIT1.transcript"; gene_name "LOCXPOR11.259.HIT1.OR.2R.306.7tm_4.exons1.CM022116.1.Fundulus_heteroclitus";
CM022116.1	exonerate:protein2genome:local	exon	11693135	11694046	.	-	.	gene_id "LOCXPOR12.269.HIT1"; transcript_id "LOCXPOR12.269.HIT1.transcript"; gene_name "LOCXPOR12.269.HIT1.OR.2R.304.7tm_4.exons1.CM022116.1.Fundulus_heteroclitus";
CM022116.1	exonerate:protein2genome:local	exon	11708223	11709134	.	-	.	gene_id "LOCXPOR13.280.HIT1"; transcript_id "LOCXPOR13.280.HIT1.transcript"; gene_name "LOCXPOR13.280.HIT1.OR.2R.304.7tm_4.exons1.CM022116.1.Fundulus_heteroclitus";
CM022116.1	exonerate:protein2genome:local	exon	11767931	11768854	.	-	.	gene_id "LOCXPOR14.298.HIT1"; transcript_id "LOCXPOR14.298.HIT1.transcript"; gene_name "LOCXPOR14.298.HIT1.OR.2R.308.7tm_4.exons1.CM022116.1.Fundulus_heteroclitus";
CM022116.1	exonerate:protein2genome:local	exon	11802373	11803270	.	-	.	gene_id "LOCXPOR17.300.HIT1"; transcript_id "LOCXPOR17.300.HIT1.transcript"; gene_name "LOCXPOR17.300.HIT1.OR.2R.279.7tm_4.exons1.CM022116.1.Fundulus_heteroclitus";
CM022116.1	exonerate:protein2genome:local	exon	11808330	11809244	.	-	.	gene_id "LOCXPOR15.301.HIT1"; transcript_id "LOCXPOR15.301.HIT1.transcript"; gene_name "LOCXPOR15.301.HIT1.OR.2R.305.7tm_4.exons1.CM022116.1.Fundulus_heteroclitus";
CM022116.1	exonerate:protein2genome:local	exon	11816718	11816727	.	-	.	gene_id "LOCXPOR16.302.HIT1"; transcript_id "LOCXPOR16.302.HIT1.transcript"; gene_name "LOCXPOR16.302.HIT1.OR.2R.309.7tm_4.exons2.CM022116.1.Fundulus_heteroclitus";
CM022116.1	exonerate:protein2genome:local	exon	11816849	11817765	.	-	.	gene_id "LOCXPOR16.302.HIT1"; transcript_id "LOCXPOR16.302.HIT1.transcript"; gene_name "LOCXPOR16.302.HIT1.OR.2R.309.7tm_4.exons2.CM022116.1.Fundulus_heteroclitus";
CM022116.1	exonerate:protein2genome:local	exon	11826318	11827214	.	+	.	gene_id "LOCXPOR17.303.HIT1"; transcript_id "LOCXPOR17.303.HIT1.transcript"; gene_name "LOCXPOR17.303.HIT1.OR.2R.299.7tm_4.exons1.CM022116.1.Fundulus_heteroclitus";
CM022116.1	exonerate:protein2genome:local	exon	11840660	11841559	.	-	.	gene_id "LOCXPOR18.304.HIT1"; transcript_id "LOCXPOR18.304.HIT1.transcript"; gene_name "LOCXPOR18.304.HIT1.OR.2R.300.7tm_4.exons1.CM022116.1.Fundulus_heteroclitus";
CM022116.1	exonerate:protein2genome:local	exon	11867248	11868144	.	-	.	gene_id "LOCXPOR19.305.HIT1"; transcript_id "LOCXPOR19.305.HIT1.transcript"; gene_name "LOCXPOR19.305.HIT1.OR.2R.299.7tm_4.exons1.CM022116.1.Fundulus_heteroclitus";
CM022116.1	exonerate:protein2genome:local	exon	11877865	11878773	.	+	.	gene_id "LOCXPOR20.307.HIT1"; transcript_id "LOCXPOR20.307.HIT1.transcript"; gene_name "LOCXPOR20.307.HIT1.OR.2R.303.7tm_4.exons1.CM022116.1.Fundulus_heteroclitus";
CM022116.1	exonerate:protein2genome:local	exon	33784260	33785183	.	+	.	gene_id "LOCXPOR21.310.HIT1"; transcript_id "LOCXPOR21.310.HIT1.transcript"; gene_name "LOCXPOR21.310.HIT1.OR.2R.308.7tm_4.exons1.CM022116.1.Fundulus_heteroclitus";
CM022116.1	exonerate:protein2genome:local	exon	33789382	33790293	.	+	.	gene_id "LOCXPOR22.311.HIT1"; transcript_id "LOCXPOR22.311.HIT1.transcript"; gene_name "LOCXPOR22.311.HIT1.OR.2R.304.7tm_4.exons1.CM022116.1.Fundulus_heteroclitus";
CM022116.1	exonerate:protein2genome:local	exon	33797819	33798763	.	+	.	gene_id "LOCXPOR23.312.HIT1"; transcript_id "LOCXPOR23.312.HIT1.transcript"; gene_name "LOCXPOR23.312.HIT1.OR.2R.315.7tm_4.exons1.CM022116.1.Fundulus_heteroclitus";
CM022116.1	exonerate:protein2genome:local	exon	33815926	33816837	.	+	.	gene_id "LOCXPOR24.314.HIT1"; transcript_id "LOCXPOR24.314.HIT1.transcript"; gene_name "LOCXPOR24.314.HIT1.OR.2R.304.7tm_4.exons1.CM022116.1.Fundulus_heteroclitus";
CM022116.1	exonerate:protein2genome:local	exon	33828483	33829412	.	+	.	gene_id "LOCXPOR25.316.HIT1"; transcript_id "LOCXPOR25.316.HIT1.transcript"; gene_name "LOCXPOR25.316.HIT1.OR.2R.310.7tm_4.exons1.CM022116.1.Fundulus_heteroclitus";
CM022116.1	exonerate:protein2genome:local	exon	33836183	33837112	.	+	.	gene_id "LOCXPOR26.317.HIT1"; transcript_id "LOCXPOR26.317.HIT1.transcript"; gene_name "LOCXPOR26.317.HIT1.OR.2R.310.7tm_4.exons1.CM022116.1.Fundulus_heteroclitus";
CM022116.1	exonerate:protein2genome:local	exon	33853269	33854186	.	+	.	gene_id "LOCXPOR27.319.HIT1"; transcript_id "LOCXPOR27.319.HIT1.transcript"; gene_name "LOCXPOR27.319.HIT1.OR.2R.306.7tm_4.exons1.CM022116.1.Fundulus_heteroclitus";
CM022116.1	exonerate:protein2genome:local	exon	33857880	33858797	.	+	.	gene_id "LOCXPOR28.321.HIT1"; transcript_id "LOCXPOR28.321.HIT1.transcript"; gene_name "LOCXPOR28.321.HIT1.OR.2R.306.7tm_4.exons1.CM022116.1.Fundulus_heteroclitus";
CM022116.1	exonerate:protein2genome:local	exon	33875969	33876883	.	+	.	gene_id "LOCXPOR29.324.HIT1"; transcript_id "LOCXPOR29.324.HIT1.transcript"; gene_name "LOCXPOR29.324.HIT1.OR.2R.305.7tm_4.exons1.CM022116.1.Fundulus_heteroclitus";
CM022116.1	exonerate:protein2genome:local	exon	38282208	38283122	.	+	.	gene_id "LOCXPOR30.326.HIT1"; transcript_id "LOCXPOR30.326.HIT1.transcript"; gene_name "LOCXPOR30.326.HIT1.OR.2R.305.7tm_4.exons1.CM022116.1.Fundulus_heteroclitus";
CM022116.1	exonerate:protein2genome:local	exon	38294691	38295590	.	+	.	gene_id "LOCXPOR31.328.HIT1"; transcript_id "LOCXPOR31.328.HIT1.transcript"; gene_name "LOCXPOR31.328.HIT1.OR.2R.300.7tm_4.exons1.CM022116.1.Fundulus_heteroclitus";
CM022116.1	exonerate:protein2genome:local	exon	38305461	38306378	.	+	.	gene_id "LOCXPOR32.329.HIT1"; transcript_id "LOCXPOR32.329.HIT1.transcript"; gene_name "LOCXPOR32.329.HIT1.OR.2R.306.7tm_4.exons1.CM022116.1.Fundulus_heteroclitus";
CM022120.1	exonerate:protein2genome:local	exon	42219	43151	.	-	.	gene_id "LOCXPOR33.333.HIT1"; transcript_id "LOCXPOR33.333.HIT1.transcript"; gene_name "LOCXPOR33.333.HIT1.OR.2R.311.7tm_4.exons1.CM022120.1.Fundulus_heteroclitus";
CM022120.1	exonerate:protein2genome:local	exon	58558	59490	.	+	.	gene_id "LOCXPOR34.334.HIT1"; transcript_id "LOCXPOR34.334.HIT1.transcript"; gene_name "LOCXPOR34.334.HIT1.OR.2R.311.7tm_4.exons1.CM022120.1.Fundulus_heteroclitus";
CM022120.1	exonerate:protein2genome:local	exon	70237	71169	.	+	.	gene_id "LOCXPOR34.335.HIT1"; transcript_id "LOCXPOR34.335.HIT1.transcript"; gene_name "LOCXPOR34.335.HIT1.OR.2R.307.7tm_4.exons1.CM022120.1.Fundulus_heteroclitus";
CM022120.1	exonerate:protein2genome:local	exon	100900	101252	.	-	.	gene_id "LOCXPOR36.338.HIT1"; transcript_id "LOCXPOR36.338.HIT1.transcript"; gene_name "LOCXPOR36.338.HIT1.OR.2R.314.7tm_4.exons3.CM022120.1.Fundulus_heteroclitus";
CM022120.1	exonerate:protein2genome:local	exon	101343	101569	.	-	.	gene_id "LOCXPOR36.338.HIT1"; transcript_id "LOCXPOR36.338.HIT1.transcript"; gene_name "LOCXPOR36.338.HIT1.OR.2R.314.7tm_4.exons3.CM022120.1.Fundulus_heteroclitus";
CM022120.1	exonerate:protein2genome:local	exon	101848	102209	.	-	.	gene_id "LOCXPOR36.338.HIT1"; transcript_id "LOCXPOR36.338.HIT1.transcript"; gene_name "LOCXPOR36.338.HIT1.OR.2R.314.7tm_4.exons3.CM022120.1.Fundulus_heteroclitus";
CM022120.1	exonerate:protein2genome:local	exon	108071	108432	.	+	.	gene_id "LOCXPOR37.340.HIT1"; transcript_id "LOCXPOR37.340.HIT1.transcript"; gene_name "LOCXPOR37.340.HIT1.OR.2R.314.7tm_4.exons3.CM022120.1.Fundulus_heteroclitus";
CM022120.1	exonerate:protein2genome:local	exon	108714	108940	.	+	.	gene_id "LOCXPOR37.340.HIT1"; transcript_id "LOCXPOR37.340.HIT1.transcript"; gene_name "LOCXPOR37.340.HIT1.OR.2R.314.7tm_4.exons3.CM022120.1.Fundulus_heteroclitus";
CM022120.1	exonerate:protein2genome:local	exon	109031	109383	.	+	.	gene_id "LOCXPOR37.340.HIT1"; transcript_id "LOCXPOR37.340.HIT1.transcript"; gene_name "LOCXPOR37.340.HIT1.OR.2R.314.7tm_4.exons3.CM022120.1.Fundulus_heteroclitus";
CM022120.1	exonerate:protein2genome:local	exon	138972	139348	.	+	.	gene_id "LOCXPOR38.345.HIT1"; transcript_id "LOCXPOR38.345.HIT1.transcript"; gene_name "LOCXPOR38.345.HIT1.OR.2R.312.7tm_4.exons3.CM022120.1.Fundulus_heteroclitus";
CM022120.1	exonerate:protein2genome:local	exon	139813	140039	.	+	.	gene_id "LOCXPOR38.345.HIT1"; transcript_id "LOCXPOR38.345.HIT1.transcript"; gene_name "LOCXPOR38.345.HIT1.OR.2R.312.7tm_4.exons3.CM022120.1.Fundulus_heteroclitus";
CM022120.1	exonerate:protein2genome:local	exon	140200	140531	.	+	.	gene_id "LOCXPOR38.345.HIT1"; transcript_id "LOCXPOR38.345.HIT1.transcript"; gene_name "LOCXPOR38.345.HIT1.OR.2R.312.7tm_4.exons3.CM022120.1.Fundulus_heteroclitus";
CM022120.1	exonerate:protein2genome:local	exon	170343	171263	.	-	.	gene_id "LOCXPOR39.348.HIT1"; transcript_id "LOCXPOR39.348.HIT1.transcript"; gene_name "LOCXPOR39.348.HIT1.OR.2R.307.7tm_4.exons1.CM022120.1.Fundulus_heteroclitus";
CM022120.1	exonerate:protein2genome:local	exon	179191	180090	.	-	.	gene_id "LOCXPOR40.349.HIT1"; transcript_id "LOCXPOR40.349.HIT1.transcript"; gene_name "LOCXPOR40.349.HIT1.OR.2R.300.7tm_4.exons1.CM022120.1.Fundulus_heteroclitus";
CM022120.1	exonerate:protein2genome:local	exon	188809	189140	.	-	.	gene_id "LOCXPOR41.350.HIT1"; transcript_id "LOCXPOR41.350.HIT1.transcript"; gene_name "LOCXPOR41.350.HIT1.OR.2R.312.7tm_4.exons3.CM022120.1.Fundulus_heteroclitus";
CM022120.1	exonerate:protein2genome:local	exon	189314	189540	.	-	.	gene_id "LOCXPOR41.350.HIT1"; transcript_id "LOCXPOR41.350.HIT1.transcript"; gene_name "LOCXPOR41.350.HIT1.OR.2R.312.7tm_4.exons3.CM022120.1.Fundulus_heteroclitus";
CM022120.1	exonerate:protein2genome:local	exon	189772	190148	.	-	.	gene_id "LOCXPOR41.350.HIT1"; transcript_id "LOCXPOR41.350.HIT1.transcript"; gene_name "LOCXPOR41.350.HIT1.OR.2R.312.7tm_4.exons3.CM022120.1.Fundulus_heteroclitus";
CM022120.1	exonerate:protein2genome:local	exon	199007	199216	.	+	.	gene_id "LOCXPOR42.351.HIT1"; transcript_id "LOCXPOR42.351.HIT1.transcript"; gene_name "LOCXPOR42.351.HIT1.OR.2R.345.7tm_4.exons3.CM022120.1.Fundulus_heteroclitus";
CM022120.1	exonerate:protein2genome:local	exon	199296	199958	.	+	.	gene_id "LOCXPOR42.351.HIT1"; transcript_id "LOCXPOR42.351.HIT1.transcript"; gene_name "LOCXPOR42.351.HIT1.OR.2R.345.7tm_4.exons3.CM022120.1.Fundulus_heteroclitus";
CM022120.1	exonerate:protein2genome:local	exon	207000	207161	.	+	.	gene_id "LOCXPOR42.351.HIT1"; transcript_id "LOCXPOR42.351.HIT1.transcript"; gene_name "LOCXPOR42.351.HIT1.OR.2R.345.7tm_4.exons3.CM022120.1.Fundulus_heteroclitus";
CM022120.1	exonerate:protein2genome:local	exon	209916	210836	.	-	.	gene_id "LOCXPOR43.352.HIT1"; transcript_id "LOCXPOR43.352.HIT1.transcript"; gene_name "LOCXPOR43.352.HIT1.OR.2R.307.7tm_4.exons1.CM022120.1.Fundulus_heteroclitus";
CM022120.1	exonerate:protein2genome:local	exon	219753	220703	.	-	.	gene_id "LOCXPOR45.353.HIT1"; transcript_id "LOCXPOR45.353.HIT1.transcript"; gene_name "LOCXPOR45.353.HIT1.OR.2R.317.7tm_4.exons1.CM022120.1.Fundulus_heteroclitus";
CM022120.1	exonerate:protein2genome:local	exon	231198	232148	.	-	.	gene_id "LOCXPOR45.354.HIT1"; transcript_id "LOCXPOR45.354.HIT1.transcript"; gene_name "LOCXPOR45.354.HIT1.OR.2R.317.7tm_4.exons1.CM022120.1.Fundulus_heteroclitus";
CM022120.1	exonerate:protein2genome:local	exon	262286	262318	.	+	.	gene_id "LOCXPOR46.357.HIT1"; transcript_id "LOCXPOR46.357.HIT1.transcript"; gene_name "LOCXPOR46.357.HIT1.OR.2R.325.7tm_4.exons2.CM022120.1.Fundulus_heteroclitus";
CM022120.1	exonerate:protein2genome:local	exon	262656	263597	.	+	.	gene_id "LOCXPOR46.357.HIT1"; transcript_id "LOCXPOR46.357.HIT1.transcript"; gene_name "LOCXPOR46.357.HIT1.OR.2R.325.7tm_4.exons2.CM022120.1.Fundulus_heteroclitus";
CM022120.1	exonerate:protein2genome:local	exon	275343	276290	.	+	.	gene_id "LOCXPOR47.358.HIT1"; transcript_id "LOCXPOR47.358.HIT1.transcript"; gene_name "LOCXPOR47.358.HIT1.OR.2R.316.7tm_4.exons1.CM022120.1.Fundulus_heteroclitus";
CM022120.1	exonerate:protein2genome:local	exon	298382	299314	.	-	.	gene_id "LOCXPOR48.359.HIT1"; transcript_id "LOCXPOR48.359.HIT1.transcript"; gene_name "LOCXPOR48.359.HIT1.OR.2R.311.7tm_4.exons1.CM022120.1.Fundulus_heteroclitus";
CM022120.1	exonerate:protein2genome:local	exon	499406	500341	.	-	.	gene_id "LOCXPOR49.360.HIT1"; transcript_id "LOCXPOR49.360.HIT1.transcript"; gene_name "LOCXPOR49.360.HIT1.OR.2R.312.7tm_1.exons1.CM022120.1.Fundulus_heteroclitus";
CM022120.1	exonerate:protein2genome:local	exon	520406	521347	.	-	.	gene_id "LOCXPOR50.364.HIT1"; transcript_id "LOCXPOR50.364.HIT1.transcript"; gene_name "LOCXPOR50.364.HIT1.OR.2R.314.7tm_1.exons1.CM022120.1.Fundulus_heteroclitus";
CM022120.1	exonerate:protein2genome:local	exon	555004	555942	.	+	.	gene_id "LOCXPOR51.369.HIT1"; transcript_id "LOCXPOR51.369.HIT1.transcript"; gene_name "LOCXPOR51.369.HIT1.OR.2R.313.7tm_1.exons1.CM022120.1.Fundulus_heteroclitus";
CM022120.1	exonerate:protein2genome:local	exon	17298081	17299046	.	+	.	gene_id "LOCXPOR52.370.HIT1"; transcript_id "LOCXPOR52.370.HIT1.transcript"; gene_name "LOCXPOR52.370.HIT1.OR.2R.322.7tm_4.exons1.CM022120.1.Fundulus_heteroclitus";
CM022120.1	exonerate:protein2genome:local	exon	17303406	17304347	.	-	.	gene_id "LOCXPOR53.371.HIT1"; transcript_id "LOCXPOR53.371.HIT1.transcript"; gene_name "LOCXPOR53.371.HIT1.OR.2R.314.7tm_4.exons1.CM022120.1.Fundulus_heteroclitus";
CM022120.1	exonerate:protein2genome:local	exon	17311537	17312490	.	-	.	gene_id "LOCXPOR54.372.HIT1"; transcript_id "LOCXPOR54.372.HIT1.transcript"; gene_name "LOCXPOR54.372.HIT1.OR.2R.318.7tm_4.exons1.CM022120.1.Fundulus_heteroclitus";
CM022120.1	exonerate:protein2genome:local	exon	17318007	17318962	.	-	.	gene_id "LOCXPOR54.373.HIT1"; transcript_id "LOCXPOR54.373.HIT1.transcript"; gene_name "LOCXPOR54.373.HIT1.OR.2R.294.7tm_4.exons1.CM022120.1.Fundulus_heteroclitus";
CM022120.1	exonerate:protein2genome:local	exon	17324859	17325806	.	-	.	gene_id "LOCXPOR55.374.HIT1"; transcript_id "LOCXPOR55.374.HIT1.transcript"; gene_name "LOCXPOR55.374.HIT1.OR.2R.316.7tm_4.exons1.CM022120.1.Fundulus_heteroclitus";
CM022120.1	exonerate:protein2genome:local	exon	17330152	17331102	.	-	.	gene_id "LOCXPOR56.375.HIT1"; transcript_id "LOCXPOR56.375.HIT1.transcript"; gene_name "LOCXPOR56.375.HIT1.OR.2R.317.7tm_4.exons1.CM022120.1.Fundulus_heteroclitus";
CM022120.1	exonerate:protein2genome:local	exon	17336654	17337595	.	-	.	gene_id "LOCXPOR57.376.HIT1"; transcript_id "LOCXPOR57.376.HIT1.transcript"; gene_name "LOCXPOR57.376.HIT1.OR.2R.314.7tm_4.exons1.CM022120.1.Fundulus_heteroclitus";
CM022120.1	exonerate:protein2genome:local	exon	17340998	17341963	.	-	.	gene_id "LOCXPOR58.378.HIT1"; transcript_id "LOCXPOR58.378.HIT1.transcript"; gene_name "LOCXPOR58.378.HIT1.OR.2R.322.7tm_4.exons1.CM022120.1.Fundulus_heteroclitus";
CM022120.1	exonerate:protein2genome:local	exon	17347624	17348577	.	-	.	gene_id "LOCXPOR59.379.HIT1"; transcript_id "LOCXPOR59.379.HIT1.transcript"; gene_name "LOCXPOR59.379.HIT1.OR.2R.318.7tm_4.exons1.CM022120.1.Fundulus_heteroclitus";
CM022120.1	exonerate:protein2genome:local	exon	17352948	17353904	.	-	.	gene_id "LOCXPOR60.380.HIT1"; transcript_id "LOCXPOR60.380.HIT1.transcript"; gene_name "LOCXPOR60.380.HIT1.OR.2R.319.7tm_4.exons1.CM022120.1.Fundulus_heteroclitus";
CM022120.1	exonerate:protein2genome:local	exon	17355743	17356699	.	-	.	gene_id "LOCXPOR61.381.HIT1"; transcript_id "LOCXPOR61.381.HIT1.transcript"; gene_name "LOCXPOR61.381.HIT1.OR.2R.319.7tm_4.exons1.CM022120.1.Fundulus_heteroclitus";
CM022120.1	exonerate:protein2genome:local	exon	17369309	17370265	.	-	.	gene_id "LOCXPOR62.383.HIT1"; transcript_id "LOCXPOR62.383.HIT1.transcript"; gene_name "LOCXPOR62.383.HIT1.OR.2R.319.7tm_4.exons1.CM022120.1.Fundulus_heteroclitus";
CM022120.1	exonerate:protein2genome:local	exon	17409455	17409653	.	+	.	gene_id "LOCXPOR63.385.HIT1"; transcript_id "LOCXPOR63.385.HIT1.transcript"; gene_name "LOCXPOR63.385.HIT1.OR.2R.301.7tm_4.exons4.CM022120.1.Fundulus_heteroclitus";
CM022120.1	exonerate:protein2genome:local	exon	17409737	17409914	.	+	.	gene_id "LOCXPOR63.385.HIT1"; transcript_id "LOCXPOR63.385.HIT1.transcript"; gene_name "LOCXPOR63.385.HIT1.OR.2R.301.7tm_4.exons4.CM022120.1.Fundulus_heteroclitus";
CM022120.1	exonerate:protein2genome:local	exon	17410001	17410304	.	+	.	gene_id "LOCXPOR63.385.HIT1"; transcript_id "LOCXPOR63.385.HIT1.transcript"; gene_name "LOCXPOR63.385.HIT1.OR.2R.301.7tm_4.exons4.CM022120.1.Fundulus_heteroclitus";
CM022120.1	exonerate:protein2genome:local	exon	17410378	17410599	.	+	.	gene_id "LOCXPOR63.385.HIT1"; transcript_id "LOCXPOR63.385.HIT1.transcript"; gene_name "LOCXPOR63.385.HIT1.OR.2R.301.7tm_4.exons4.CM022120.1.Fundulus_heteroclitus";
CM022120.1	exonerate:protein2genome:local	exon	26519857	26520774	.	+	.	gene_id "LOCXPOR64.386.HIT1"; transcript_id "LOCXPOR64.386.HIT1.transcript"; gene_name "LOCXPOR64.386.HIT1.OR.2R.306.7tm_1.exons1.CM022120.1.Fundulus_heteroclitus";
CM022123.1	exonerate:protein2genome:local	exon	16674895	16675836	.	+	.	gene_id "LOCXPOR65.387.HIT1"; transcript_id "LOCXPOR65.387.HIT1.transcript"; gene_name "LOCXPOR65.387.HIT1.OR.2R.314.7tm_1.exons1.CM022123.1.Fundulus_heteroclitus";
CM022127.1	exonerate:protein2genome:local	exon	29438678	29439586	.	-	.	gene_id "LOCXPOR66.198.HIT1"; transcript_id "LOCXPOR66.198.HIT1.transcript"; gene_name "LOCXPOR66.198.HIT1.OR.2R.303.7tm_1.exons1.CM022127.1.Fundulus_heteroclitus";
CM022127.1	exonerate:protein2genome:local	exon	29463211	29464122	.	-	.	gene_id "LOCXPOR67.202.HIT1"; transcript_id "LOCXPOR67.202.HIT1.transcript"; gene_name "LOCXPOR67.202.HIT1.OR.2R.304.7tm_1.exons1.CM022127.1.Fundulus_heteroclitus";
CM022127.1	exonerate:protein2genome:local	exon	29468793	29469710	.	-	.	gene_id "LOCXPOR67.203.HIT1"; transcript_id "LOCXPOR67.203.HIT1.transcript"; gene_name "LOCXPOR67.203.HIT1.OR.2R.306.7tm_1.exons1.CM022127.1.Fundulus_heteroclitus";
CM022127.1	exonerate:protein2genome:local	exon	29477638	29478558	.	-	.	gene_id "LOCXPOR68.204.HIT1"; transcript_id "LOCXPOR68.204.HIT1.transcript"; gene_name "LOCXPOR68.204.HIT1.OR.2R.307.7tm_1.exons1.CM022127.1.Fundulus_heteroclitus";
CM022127.1	exonerate:protein2genome:local	exon	29482765	29483664	.	-	.	gene_id "LOCXPOR69.205.HIT1"; transcript_id "LOCXPOR69.205.HIT1.transcript"; gene_name "LOCXPOR69.205.HIT1.OR.2R.300.7tm_1.exons1.CM022127.1.Fundulus_heteroclitus";
CM022127.1	exonerate:protein2genome:local	exon	30777447	30778379	.	-	.	gene_id "LOCXPOR71.206.HIT1"; transcript_id "LOCXPOR71.206.HIT1.transcript"; gene_name "LOCXPOR71.206.HIT1.OR.2R.311.7tm_4.exons1.CM022127.1.Fundulus_heteroclitus";
CM022127.1	exonerate:protein2genome:local	exon	30794543	30795475	.	-	.	gene_id "LOCXPOR71.209.HIT1"; transcript_id "LOCXPOR71.209.HIT1.transcript"; gene_name "LOCXPOR71.209.HIT1.OR.2R.311.7tm_4.exons1.CM022127.1.Fundulus_heteroclitus";
CM022127.1	exonerate:protein2genome:local	exon	30802248	30803180	.	-	.	gene_id "LOCXPOR72.210.HIT1"; transcript_id "LOCXPOR72.210.HIT1.transcript"; gene_name "LOCXPOR72.210.HIT1.OR.2R.311.7tm_4.exons1.CM022127.1.Fundulus_heteroclitus";
CM022127.1	exonerate:protein2genome:local	exon	30821021	30821932	.	+	.	gene_id "LOCXPOR73.211.HIT1"; transcript_id "LOCXPOR73.211.HIT1.transcript"; gene_name "LOCXPOR73.211.HIT1.OR.2R.304.7tm_4.exons1.CM022127.1.Fundulus_heteroclitus";
CM022127.1	exonerate:protein2genome:local	exon	30843217	30844137	.	+	.	gene_id "LOCXPOR74.212.HIT1"; transcript_id "LOCXPOR74.212.HIT1.transcript"; gene_name "LOCXPOR74.212.HIT1.OR.2R.307.7tm_4.exons1.CM022127.1.Fundulus_heteroclitus";
CM022127.1	exonerate:protein2genome:local	exon	30861765	30862718	.	+	.	gene_id "LOCXPOR75.216.HIT1"; transcript_id "LOCXPOR75.216.HIT1.transcript"; gene_name "LOCXPOR75.216.HIT1.OR.2R.318.7tm_4.exons1.CM022127.1.Fundulus_heteroclitus";
CM022127.1	exonerate:protein2genome:local	exon	30882748	30883704	.	+	.	gene_id "LOCXPOR76.217.HIT1"; transcript_id "LOCXPOR76.217.HIT1.transcript"; gene_name "LOCXPOR76.217.HIT1.OR.2R.319.7tm_4.exons1.CM022127.1.Fundulus_heteroclitus";
CM022127.1	exonerate:protein2genome:local	exon	30890081	30891052	.	+	.	gene_id "LOCXPOR77.219.HIT1"; transcript_id "LOCXPOR77.219.HIT1.transcript"; gene_name "LOCXPOR77.219.HIT1.OR.2R.324.7tm_4.exons1.CM022127.1.Fundulus_heteroclitus";
CM022127.1	exonerate:protein2genome:local	exon	30896633	30897598	.	+	.	gene_id "LOCXPOR78.220.HIT1"; transcript_id "LOCXPOR78.220.HIT1.transcript"; gene_name "LOCXPOR78.220.HIT1.OR.2R.322.7tm_4.exons1.CM022127.1.Fundulus_heteroclitus";
CM022127.1	exonerate:protein2genome:local	exon	30914748	30915719	.	+	.	gene_id "LOCXPOR79.222.HIT1"; transcript_id "LOCXPOR79.222.HIT1.transcript"; gene_name "LOCXPOR79.222.HIT1.OR.2R.324.7tm_4.exons1.CM022127.1.Fundulus_heteroclitus";
CM022127.1	exonerate:protein2genome:local	exon	30921155	30922120	.	+	.	gene_id "LOCXPOR80.223.HIT1"; transcript_id "LOCXPOR80.223.HIT1.transcript"; gene_name "LOCXPOR80.223.HIT1.OR.2R.322.7tm_4.exons1.CM022127.1.Fundulus_heteroclitus";
JAAEEJ010000036.1	exonerate:protein2genome:local	exon	1061627	1062535	.	-	.	gene_id "LOCXPOR114.227.HIT1"; transcript_id "LOCXPOR114.227.HIT1.transcript"; gene_name "LOCXPOR114.227.HIT1.OR.2R.303.7tm_4.exons1.JAAEEJ010000036.1.Fundulus_heteroclitus";
JAAEEJ010000036.1	exonerate:protein2genome:local	exon	1067104	1068000	.	-	.	gene_id "LOCXPOR114.228.HIT1"; transcript_id "LOCXPOR114.228.HIT1.transcript"; gene_name "LOCXPOR114.228.HIT1.OR.2R.299.7tm_4.exons1.JAAEEJ010000036.1.Fundulus_heteroclitus";
JAAEEJ010000036.1	exonerate:protein2genome:local	exon	1080826	1081725	.	+	.	gene_id "LOCXPOR90.229.HIT1"; transcript_id "LOCXPOR90.229.HIT1.transcript"; gene_name "LOCXPOR90.229.HIT1.OR.2R.300.7tm_4.exons1.JAAEEJ010000036.1.Fundulus_heteroclitus";
JAAEEJ010000036.1	exonerate:protein2genome:local	exon	1087593	1088515	.	+	.	gene_id "LOCXPOR91.230.HIT1"; transcript_id "LOCXPOR91.230.HIT1.transcript"; gene_name "LOCXPOR91.230.HIT1.OR.2R.308.7tm_4.exons2.JAAEEJ010000036.1.Fundulus_heteroclitus";
JAAEEJ010000036.1	exonerate:protein2genome:local	exon	1088770	1088770	.	+	.	gene_id "LOCXPOR91.230.HIT1"; transcript_id "LOCXPOR91.230.HIT1.transcript"; gene_name "LOCXPOR91.230.HIT1.OR.2R.308.7tm_4.exons2.JAAEEJ010000036.1.Fundulus_heteroclitus";
JAAEEJ010000036.1	exonerate:protein2genome:local	exon	1094486	1095394	.	-	.	gene_id "LOCXPOR114.231.HIT1"; transcript_id "LOCXPOR114.231.HIT1.transcript"; gene_name "LOCXPOR114.231.HIT1.OR.2R.303.7tm_4.exons1.JAAEEJ010000036.1.Fundulus_heteroclitus";
JAAEEJ010000036.1	exonerate:protein2genome:local	exon	1178351	1179253	.	-	.	gene_id "LOCXPOR92.232.HIT1"; transcript_id "LOCXPOR92.232.HIT1.transcript"; gene_name "LOCXPOR92.232.HIT1.OR.2R.301.7tm_4.exons1.JAAEEJ010000036.1.Fundulus_heteroclitus";
JAAEEJ010000036.1	exonerate:protein2genome:local	exon	1189562	1190464	.	-	.	gene_id "LOCXPOR93.233.HIT1"; transcript_id "LOCXPOR93.233.HIT1.transcript"; gene_name "LOCXPOR93.233.HIT1.OR.2R.301.7tm_4.exons1.JAAEEJ010000036.1.Fundulus_heteroclitus";
JAAEEJ010000036.1	exonerate:protein2genome:local	exon	1202867	1203769	.	-	.	gene_id "LOCXPOR94.234.HIT1"; transcript_id "LOCXPOR94.234.HIT1.transcript"; gene_name "LOCXPOR94.234.HIT1.OR.2R.301.7tm_4.exons1.JAAEEJ010000036.1.Fundulus_heteroclitus";
JAAEEJ010000036.1	exonerate:protein2genome:local	exon	1218176	1219078	.	-	.	gene_id "LOCXPOR97.235.HIT1"; transcript_id "LOCXPOR97.235.HIT1.transcript"; gene_name "LOCXPOR97.235.HIT1.OR.2R.301.7tm_4.exons1.JAAEEJ010000036.1.Fundulus_heteroclitus";
JAAEEJ010000036.1	exonerate:protein2genome:local	exon	1228216	1229118	.	-	.	gene_id "LOCXPOR96.236.HIT1"; transcript_id "LOCXPOR96.236.HIT1.transcript"; gene_name "LOCXPOR96.236.HIT1.OR.2R.301.7tm_4.exons1.JAAEEJ010000036.1.Fundulus_heteroclitus";
JAAEEJ010000036.1	exonerate:protein2genome:local	exon	1246150	1247052	.	-	.	gene_id "LOCXPOR97.238.HIT1"; transcript_id "LOCXPOR97.238.HIT1.transcript"; gene_name "LOCXPOR97.238.HIT1.OR.2R.301.7tm_4.exons1.JAAEEJ010000036.1.Fundulus_heteroclitus";
JAAEEJ010000036.1	exonerate:protein2genome:local	exon	1259466	1260383	.	+	.	gene_id "LOCXPOR98.239.HIT1"; transcript_id "LOCXPOR98.239.HIT1.transcript"; gene_name "LOCXPOR98.239.HIT1.OR.2R.306.7tm_4.exons1.JAAEEJ010000036.1.Fundulus_heteroclitus";
JAAEEJ010000036.1	exonerate:protein2genome:local	exon	1273563	1274519	.	-	.	gene_id "LOCXPOR99.240.HIT1"; transcript_id "LOCXPOR99.240.HIT1.transcript"; gene_name "LOCXPOR99.240.HIT1.OR.2R.319.7tm_4.exons1.JAAEEJ010000036.1.Fundulus_heteroclitus";
JAAEEJ010000036.1	exonerate:protein2genome:local	exon	1282670	1283602	.	+	.	gene_id "LOCXPOR100.241.HIT1"; transcript_id "LOCXPOR100.241.HIT1.transcript"; gene_name "LOCXPOR100.241.HIT1.OR.2R.311.7tm_4.exons1.JAAEEJ010000036.1.Fundulus_heteroclitus";
JAAEEJ010000036.1	exonerate:protein2genome:local	exon	1312323	1313252	.	-	.	gene_id "LOCXPOR101.244.HIT1"; transcript_id "LOCXPOR101.244.HIT1.transcript"; gene_name "LOCXPOR101.244.HIT1.OR.2R.310.7tm_4.exons1.JAAEEJ010000036.1.Fundulus_heteroclitus";
JAAEEJ010000036.1	exonerate:protein2genome:local	exon	1323285	1324217	.	-	.	gene_id "LOCXPOR102.245.HIT1"; transcript_id "LOCXPOR102.245.HIT1.transcript"; gene_name "LOCXPOR102.245.HIT1.OR.2R.311.7tm_4.exons1.JAAEEJ010000036.1.Fundulus_heteroclitus";
JAAEEJ010000036.1	exonerate:protein2genome:local	exon	1335842	1336765	.	-	.	gene_id "LOCXPOR100.246.HIT1"; transcript_id "LOCXPOR100.246.HIT1.transcript"; gene_name "LOCXPOR100.246.HIT1.OR.2R.308.7tm_4.exons1.JAAEEJ010000036.1.Fundulus_heteroclitus";
JAAEEJ010000036.1	exonerate:protein2genome:local	exon	1347629	1348549	.	-	.	gene_id "LOCXPOR104.247.HIT1"; transcript_id "LOCXPOR104.247.HIT1.transcript"; gene_name "LOCXPOR104.247.HIT1.OR.2R.307.7tm_4.exons1.JAAEEJ010000036.1.Fundulus_heteroclitus";
JAAEEJ010000036.1	exonerate:protein2genome:local	exon	1361409	1362332	.	-	.	gene_id "LOCXPOR100.249.HIT1"; transcript_id "LOCXPOR100.249.HIT1.transcript"; gene_name "LOCXPOR100.249.HIT1.OR.2R.308.7tm_4.exons1.JAAEEJ010000036.1.Fundulus_heteroclitus";
JAAEEJ010000036.1	exonerate:protein2genome:local	exon	1377313	1378227	.	+	.	gene_id "LOCXPOR106.250.HIT1"; transcript_id "LOCXPOR106.250.HIT1.transcript"; gene_name "LOCXPOR106.250.HIT1.OR.2R.305.7tm_4.exons1.JAAEEJ010000036.1.Fundulus_heteroclitus";
JAAEEJ010000036.1	exonerate:protein2genome:local	exon	1401545	1402486	.	+	.	gene_id "LOCXPOR107.252.HIT1"; transcript_id "LOCXPOR107.252.HIT1.transcript"; gene_name "LOCXPOR107.252.HIT1.OR.2R.314.7tm_4.exons1.JAAEEJ010000036.1.Fundulus_heteroclitus";
JAAEEJ010000036.1	exonerate:protein2genome:local	exon	1412102	1413046	.	+	.	gene_id "LOCXPOR108.253.HIT1"; transcript_id "LOCXPOR108.253.HIT1.transcript"; gene_name "LOCXPOR108.253.HIT1.OR.2R.306.7tm_4.exons1.JAAEEJ010000036.1.Fundulus_heteroclitus";
JAAEEJ010000036.1	exonerate:protein2genome:local	exon	1426913	1427905	.	+	.	gene_id "LOCXPOR110.254.HIT1"; transcript_id "LOCXPOR110.254.HIT1.transcript"; gene_name "LOCXPOR110.254.HIT1.OR.2R.285.7tm_4.exons1.JAAEEJ010000036.1.Fundulus_heteroclitus";
JAAEEJ010000045.1	exonerate:protein2genome:local	exon	1691837	1692757	.	+	.	gene_id "LOCXPOR111.255.HIT1"; transcript_id "LOCXPOR111.255.HIT1.transcript"; gene_name "LOCXPOR111.255.HIT1.OR.2R.307.7tm_4.exons1.JAAEEJ010000045.1.Fundulus_heteroclitus";
JAAEEJ010000082.1	exonerate:protein2genome:local	exon	293840	294076	.	-	.	gene_id "LOCXPOR115.256.HIT1"; transcript_id "LOCXPOR115.256.HIT1.transcript"; gene_name "LOCXPOR115.256.HIT1.OR.2R.337.7TM_GPCR_Srx.exons4.JAAEEJ010000082.1.Fundulus_heteroclitus";
JAAEEJ010000082.1	exonerate:protein2genome:local	exon	295105	295530	.	-	.	gene_id "LOCXPOR115.256.HIT1"; transcript_id "LOCXPOR115.256.HIT1.transcript"; gene_name "LOCXPOR115.256.HIT1.OR.2R.337.7TM_GPCR_Srx.exons4.JAAEEJ010000082.1.Fundulus_heteroclitus";
JAAEEJ010000082.1	exonerate:protein2genome:local	exon	296876	297014	.	-	.	gene_id "LOCXPOR115.256.HIT1"; transcript_id "LOCXPOR115.256.HIT1.transcript"; gene_name "LOCXPOR115.256.HIT1.OR.2R.337.7TM_GPCR_Srx.exons4.JAAEEJ010000082.1.Fundulus_heteroclitus";
JAAEEJ010000082.1	exonerate:protein2genome:local	exon	297495	297703	.	-	.	gene_id "LOCXPOR115.256.HIT1"; transcript_id "LOCXPOR115.256.HIT1.transcript"; gene_name "LOCXPOR115.256.HIT1.OR.2R.337.7TM_GPCR_Srx.exons4.JAAEEJ010000082.1.Fundulus_heteroclitus";
JAAEEJ010000082.1	exonerate:protein2genome:local	exon	326276	327022	.	-	.	gene_id "LOCXPOR117.261.HIT1"; transcript_id "LOCXPOR117.261.HIT1.transcript"; gene_name "LOCXPOR117.261.HIT1.OR.2R.290.7tm_1.exons2.JAAEEJ010000082.1.Fundulus_heteroclitus";
JAAEEJ010000082.1	exonerate:protein2genome:local	exon	327997	328119	.	-	.	gene_id "LOCXPOR117.261.HIT1"; transcript_id "LOCXPOR117.261.HIT1.transcript"; gene_name "LOCXPOR117.261.HIT1.OR.2R.290.7tm_1.exons2.JAAEEJ010000082.1.Fundulus_heteroclitus";
JAAEEJ010000082.1	exonerate:protein2genome:local	exon	377148	377927	.	-	.	gene_id "LOCXPOR116.268.HIT1"; transcript_id "LOCXPOR116.268.HIT1.transcript"; gene_name "LOCXPOR116.268.HIT1.OR.2R.312.7tm_1.exons2.JAAEEJ010000082.1.Fundulus_heteroclitus";
JAAEEJ010000082.1	exonerate:protein2genome:local	exon	378031	378186	.	-	.	gene_id "LOCXPOR116.268.HIT1"; transcript_id "LOCXPOR116.268.HIT1.transcript"; gene_name "LOCXPOR116.268.HIT1.OR.2R.312.7tm_1.exons2.JAAEEJ010000082.1.Fundulus_heteroclitus";
JAAEEJ010000082.1	exonerate:protein2genome:local	exon	382798	383544	.	-	.	gene_id "LOCXPOR117.270.HIT1"; transcript_id "LOCXPOR117.270.HIT1.transcript"; gene_name "LOCXPOR117.270.HIT1.OR.2R.301.7tm_1.exons2.JAAEEJ010000082.1.Fundulus_heteroclitus";
JAAEEJ010000082.1	exonerate:protein2genome:local	exon	383667	383822	.	-	.	gene_id "LOCXPOR117.270.HIT1"; transcript_id "LOCXPOR117.270.HIT1.transcript"; gene_name "LOCXPOR117.270.HIT1.OR.2R.301.7tm_1.exons2.JAAEEJ010000082.1.Fundulus_heteroclitus";
JAAEEJ010000082.1	exonerate:protein2genome:local	exon	395069	395818	.	-	.	gene_id "LOCXPOR118.271.HIT1"; transcript_id "LOCXPOR118.271.HIT1.transcript"; gene_name "LOCXPOR118.271.HIT1.OR.2R.303.7tm_1.exons2.JAAEEJ010000082.1.Fundulus_heteroclitus";
JAAEEJ010000082.1	exonerate:protein2genome:local	exon	396580	396738	.	-	.	gene_id "LOCXPOR118.271.HIT1"; transcript_id "LOCXPOR118.271.HIT1.transcript"; gene_name "LOCXPOR118.271.HIT1.OR.2R.303.7tm_1.exons2.JAAEEJ010000082.1.Fundulus_heteroclitus";
JAAEEJ010000082.1	exonerate:protein2genome:local	exon	400487	401240	.	-	.	gene_id "LOCXPOR119.273.HIT1"; transcript_id "LOCXPOR119.273.HIT1.transcript"; gene_name "LOCXPOR119.273.HIT1.OR.2R.297.7tm_1.exons2.JAAEEJ010000082.1.Fundulus_heteroclitus";
JAAEEJ010000082.1	exonerate:protein2genome:local	exon	402205	402345	.	-	.	gene_id "LOCXPOR119.273.HIT1"; transcript_id "LOCXPOR119.273.HIT1.transcript"; gene_name "LOCXPOR119.273.HIT1.OR.2R.297.7tm_1.exons2.JAAEEJ010000082.1.Fundulus_heteroclitus";
JAAEEJ010000326.1	exonerate:protein2genome:local	exon	2816	3724	.	+	.	gene_id "LOCXPOR114.277.HIT1"; transcript_id "LOCXPOR114.277.HIT1.transcript"; gene_name "LOCXPOR114.277.HIT1.OR.2R.303.7tm_4.exons1.JAAEEJ010000326.1.Fundulus_heteroclitus";
JAAEEJ010000326.1	exonerate:protein2genome:local	exon	7997	8914	.	-	.	gene_id "LOCXPOR81.278.HIT1"; transcript_id "LOCXPOR81.278.HIT1.transcript"; gene_name "LOCXPOR81.278.HIT1.OR.2R.306.7tm_4.exons1.JAAEEJ010000326.1.Fundulus_heteroclitus";
JAAEEJ010000326.1	exonerate:protein2genome:local	exon	14360	15268	.	+	.	gene_id "LOCXPOR82.279.HIT1"; transcript_id "LOCXPOR82.279.HIT1.transcript"; gene_name "LOCXPOR82.279.HIT1.OR.2R.303.7tm_4.exons1.JAAEEJ010000326.1.Fundulus_heteroclitus";
JAAEEJ010000326.1	exonerate:protein2genome:local	exon	32034	32942	.	+	.	gene_id "LOCXPOR83.282.HIT1"; transcript_id "LOCXPOR83.282.HIT1.transcript"; gene_name "LOCXPOR83.282.HIT1.OR.2R.303.7tm_4.exons1.JAAEEJ010000326.1.Fundulus_heteroclitus";
JAAEEJ010000326.1	exonerate:protein2genome:local	exon	45918	46826	.	-	.	gene_id "LOCXPOR84.283.HIT1"; transcript_id "LOCXPOR84.283.HIT1.transcript"; gene_name "LOCXPOR84.283.HIT1.OR.2R.303.7tm_4.exons1.JAAEEJ010000326.1.Fundulus_heteroclitus";
JAAEEJ010000326.1	exonerate:protein2genome:local	exon	54306	55214	.	-	.	gene_id "LOCXPOR85.284.HIT1"; transcript_id "LOCXPOR85.284.HIT1.transcript"; gene_name "LOCXPOR85.284.HIT1.OR.2R.303.7tm_4.exons1.JAAEEJ010000326.1.Fundulus_heteroclitus";
JAAEEJ010000326.1	exonerate:protein2genome:local	exon	61008	61916	.	-	.	gene_id "LOCXPOR113.285.HIT1"; transcript_id "LOCXPOR113.285.HIT1.transcript"; gene_name "LOCXPOR113.285.HIT1.OR.2R.303.7tm_4.exons1.JAAEEJ010000326.1.Fundulus_heteroclitus";
JAAEEJ010000326.1	exonerate:protein2genome:local	exon	73930	74850	.	-	.	gene_id "LOCXPOR87.286.HIT1"; transcript_id "LOCXPOR87.286.HIT1.transcript"; gene_name "LOCXPOR87.286.HIT1.OR.2R.307.7tm_4.exons1.JAAEEJ010000326.1.Fundulus_heteroclitus";
JAAEEJ010000326.1	exonerate:protein2genome:local	exon	102566	103471	.	-	.	gene_id "LOCXPOR88.287.HIT1"; transcript_id "LOCXPOR88.287.HIT1.transcript"; gene_name "LOCXPOR88.287.HIT1.OR.2R.302.7tm_4.exons1.JAAEEJ010000326.1.Fundulus_heteroclitus";
JAAEEJ010000326.1	exonerate:protein2genome:local	exon	126890	127798	.	-	.	gene_id "LOCXPOR89.288.HIT1"; transcript_id "LOCXPOR89.288.HIT1.transcript"; gene_name "LOCXPOR89.288.HIT1.OR.2R.303.7tm_4.exons1.JAAEEJ010000326.1.Fundulus_heteroclitus";
JAAEEJ010000663.1	exonerate:protein2genome:local	exon	21204	22112	.	-	.	gene_id "LOCXPOR112.292.HIT1"; transcript_id "LOCXPOR112.292.HIT1.transcript"; gene_name "LOCXPOR112.292.HIT1.OR.2R.303.7tm_4.exons1.JAAEEJ010000663.1.Fundulus_heteroclitus";
JAAEEJ010000663.1	exonerate:protein2genome:local	exon	27133	28041	.	-	.	gene_id "LOCXPOR113.293.HIT1"; transcript_id "LOCXPOR113.293.HIT1.transcript"; gene_name "LOCXPOR113.293.HIT1.OR.2R.303.7tm_4.exons1.JAAEEJ010000663.1.Fundulus_heteroclitus";
JAAEEJ010000663.1	exonerate:protein2genome:local	exon	41056	41976	.	-	.	gene_id "LOCXPOR114.294.HIT1"; transcript_id "LOCXPOR114.294.HIT1.transcript"; gene_name "LOCXPOR114.294.HIT1.OR.2R.307.7tm_4.exons1.JAAEEJ010000663.1.Fundulus_heteroclitus";
JAAEEJ010000082.1	exonerate:protein2genome:local	exon	336190	336936	.	-	.	gene_id "LOCXPSichOR4.2-eta.305.274.HIT1"; transcript_id "LOCXPSichOR4.2-eta.305.274.HIT1.transcript"; gene_name "LOCXPSichOR4.2-eta.305.274.HIT1.OR.1R.285.7tm_1.exons2.JAAEEJ010000082.1.Fundulus_heteroclitus";
JAAEEJ010000082.1	exonerate:protein2genome:local	exon	337911	338018	.	-	.	gene_id "LOCXPSichOR4.2-eta.305.274.HIT1"; transcript_id "LOCXPSichOR4.2-eta.305.274.HIT1.transcript"; gene_name "LOCXPSichOR4.2-eta.305.274.HIT1.OR.1R.285.7tm_1.exons2.JAAEEJ010000082.1.Fundulus_heteroclitus";
JAAEEJ010000082.1	exonerate:protein2genome:local	exon	361803	362549	.	-	.	gene_id "LOCXPSichOR4.1-eta.305.278.HIT1"; transcript_id "LOCXPSichOR4.1-eta.305.278.HIT1.transcript"; gene_name "LOCXPSichOR4.1-eta.305.278.HIT1.OR.1R.285.7tm_1.exons2.JAAEEJ010000082.1.Fundulus_heteroclitus";
JAAEEJ010000082.1	exonerate:protein2genome:local	exon	363564	363671	.	-	.	gene_id "LOCXPSichOR4.1-eta.305.278.HIT1"; transcript_id "LOCXPSichOR4.1-eta.305.278.HIT1.transcript"; gene_name "LOCXPSichOR4.1-eta.305.278.HIT1.OR.1R.285.7tm_1.exons2.JAAEEJ010000082.1.Fundulus_heteroclitus";
JAAEEJ010000082.1	exonerate:protein2genome:local	exon	407217	407972	.	-	.	gene_id "LOCXPSichOR4.1-eta.305.288.HIT1"; transcript_id "LOCXPSichOR4.1-eta.305.288.HIT1.transcript"; gene_name "LOCXPSichOR4.1-eta.305.288.HIT1.OR.1R.302.7tm_1.exons2.JAAEEJ010000082.1.Fundulus_heteroclitus";
JAAEEJ010000082.1	exonerate:protein2genome:local	exon	409272	409421	.	-	.	gene_id "LOCXPSichOR4.1-eta.305.288.HIT1"; transcript_id "LOCXPSichOR4.1-eta.305.288.HIT1.transcript"; gene_name "LOCXPSichOR4.1-eta.305.288.HIT1.OR.1R.302.7tm_1.exons2.JAAEEJ010000082.1.Fundulus_heteroclitus";
CM022116.1	exonerate:protein2genome:local	exon	97985	98798	.	-	.	gene_id "LOCXPTAAR1.164.HIT1"; transcript_id "LOCXPTAAR1.164.HIT1.transcript"; gene_name "LOCXPTAAR1.164.HIT1.TAAR.2R.326.7tm_1.exons2.CM022116.1.Fundulus_heteroclitus";
CM022116.1	exonerate:protein2genome:local	exon	99021	99184	.	-	.	gene_id "LOCXPTAAR1.164.HIT1"; transcript_id "LOCXPTAAR1.164.HIT1.transcript"; gene_name "LOCXPTAAR1.164.HIT1.TAAR.2R.326.7tm_1.exons2.CM022116.1.Fundulus_heteroclitus";
CM022116.1	exonerate:protein2genome:local	exon	133249	134062	.	-	.	gene_id "LOCXPTAAR1.209.HIT1"; transcript_id "LOCXPTAAR1.209.HIT1.transcript"; gene_name "LOCXPTAAR1.209.HIT1.TAAR.2R.326.7tm_1.exons2.CM022116.1.Fundulus_heteroclitus";
CM022116.1	exonerate:protein2genome:local	exon	134285	134448	.	-	.	gene_id "LOCXPTAAR1.209.HIT1"; transcript_id "LOCXPTAAR1.209.HIT1.transcript"; gene_name "LOCXPTAAR1.209.HIT1.TAAR.2R.326.7tm_1.exons2.CM022116.1.Fundulus_heteroclitus";
CM022116.1	exonerate:protein2genome:local	exon	4024989	4025161	.	+	.	gene_id "LOCXPTAAR3.288.HIT1"; transcript_id "LOCXPTAAR3.288.HIT1.transcript"; gene_name "LOCXPTAAR3.288.HIT1.TAAR.2R.327.7tm_1.exons2.CM022116.1.Fundulus_heteroclitus";
CM022116.1	exonerate:protein2genome:local	exon	4025279	4026086	.	+	.	gene_id "LOCXPTAAR3.288.HIT1"; transcript_id "LOCXPTAAR3.288.HIT1.transcript"; gene_name "LOCXPTAAR3.288.HIT1.TAAR.2R.327.7tm_1.exons2.CM022116.1.Fundulus_heteroclitus";
CM022116.1	exonerate:protein2genome:local	exon	4084347	4084507	.	+	.	gene_id "LOCXPTAAR4.92.HIT1"; transcript_id "LOCXPTAAR4.92.HIT1.transcript"; gene_name "LOCXPTAAR4.92.HIT1.TAAR.2R.322.7tm_1.exons2.CM022116.1.Fundulus_heteroclitus";
CM022116.1	exonerate:protein2genome:local	exon	4084602	4085406	.	+	.	gene_id "LOCXPTAAR4.92.HIT1"; transcript_id "LOCXPTAAR4.92.HIT1.transcript"; gene_name "LOCXPTAAR4.92.HIT1.TAAR.2R.322.7tm_1.exons2.CM022116.1.Fundulus_heteroclitus";
CM022116.1	exonerate:protein2genome:local	exon	4132392	4132555	.	+	.	gene_id "LOCXPTAAR5.100.HIT1"; transcript_id "LOCXPTAAR5.100.HIT1.transcript"; gene_name "LOCXPTAAR5.100.HIT1.TAAR.2R.321.7tm_1.exons2.CM022116.1.Fundulus_heteroclitus";
CM022116.1	exonerate:protein2genome:local	exon	4132668	4133466	.	+	.	gene_id "LOCXPTAAR5.100.HIT1"; transcript_id "LOCXPTAAR5.100.HIT1.transcript"; gene_name "LOCXPTAAR5.100.HIT1.TAAR.2R.321.7tm_1.exons2.CM022116.1.Fundulus_heteroclitus";
CM022116.1	exonerate:protein2genome:local	exon	4252741	4252913	.	+	.	gene_id "LOCXPTAAR6.102.HIT1"; transcript_id "LOCXPTAAR6.102.HIT1.transcript"; gene_name "LOCXPTAAR6.102.HIT1.TAAR.2R.327.7tm_1.exons2.CM022116.1.Fundulus_heteroclitus";
CM022116.1	exonerate:protein2genome:local	exon	4253045	4253852	.	+	.	gene_id "LOCXPTAAR6.102.HIT1"; transcript_id "LOCXPTAAR6.102.HIT1.transcript"; gene_name "LOCXPTAAR6.102.HIT1.TAAR.2R.327.7tm_1.exons2.CM022116.1.Fundulus_heteroclitus";
CM022116.1	exonerate:protein2genome:local	exon	4348934	4349215	.	-	.	gene_id "LOCXPTAAR7.106.HIT1"; transcript_id "LOCXPTAAR7.106.HIT1.transcript"; gene_name "LOCXPTAAR7.106.HIT1.TAAR.2R.313.7tm_1.exons3.CM022116.1.Fundulus_heteroclitus";
CM022116.1	exonerate:protein2genome:local	exon	4350460	4350982	.	-	.	gene_id "LOCXPTAAR7.106.HIT1"; transcript_id "LOCXPTAAR7.106.HIT1.transcript"; gene_name "LOCXPTAAR7.106.HIT1.TAAR.2R.313.7tm_1.exons3.CM022116.1.Fundulus_heteroclitus";
CM022116.1	exonerate:protein2genome:local	exon	4351111	4351244	.	-	.	gene_id "LOCXPTAAR7.106.HIT1"; transcript_id "LOCXPTAAR7.106.HIT1.transcript"; gene_name "LOCXPTAAR7.106.HIT1.TAAR.2R.313.7tm_1.exons3.CM022116.1.Fundulus_heteroclitus";
CM022116.1	exonerate:protein2genome:local	exon	4367213	4368017	.	-	.	gene_id "LOCXPTAAR8.107.HIT1"; transcript_id "LOCXPTAAR8.107.HIT1.transcript"; gene_name "LOCXPTAAR8.107.HIT1.TAAR.2R.323.7tm_1.exons2.CM022116.1.Fundulus_heteroclitus";
CM022116.1	exonerate:protein2genome:local	exon	4368170	4368333	.	-	.	gene_id "LOCXPTAAR8.107.HIT1"; transcript_id "LOCXPTAAR8.107.HIT1.transcript"; gene_name "LOCXPTAAR8.107.HIT1.TAAR.2R.323.7tm_1.exons2.CM022116.1.Fundulus_heteroclitus";
CM022116.1	exonerate:protein2genome:local	exon	4414185	4414989	.	-	.	gene_id "LOCXPTAAR9.116.HIT1"; transcript_id "LOCXPTAAR9.116.HIT1.transcript"; gene_name "LOCXPTAAR9.116.HIT1.TAAR.2R.323.7tm_1.exons2.CM022116.1.Fundulus_heteroclitus";
CM022116.1	exonerate:protein2genome:local	exon	4415098	4415261	.	-	.	gene_id "LOCXPTAAR9.116.HIT1"; transcript_id "LOCXPTAAR9.116.HIT1.transcript"; gene_name "LOCXPTAAR9.116.HIT1.TAAR.2R.323.7tm_1.exons2.CM022116.1.Fundulus_heteroclitus";
CM022116.1	exonerate:protein2genome:local	exon	9931816	9931974	.	+	.	gene_id "LOCXPTAAR10.118.HIT1"; transcript_id "LOCXPTAAR10.118.HIT1.transcript"; gene_name "LOCXPTAAR10.118.HIT1.TAAR.2R.326.7tm_1.exons3.CM022116.1.Fundulus_heteroclitus";
CM022116.1	exonerate:protein2genome:local	exon	9932018	9932035	.	+	.	gene_id "LOCXPTAAR10.118.HIT1"; transcript_id "LOCXPTAAR10.118.HIT1.transcript"; gene_name "LOCXPTAAR10.118.HIT1.TAAR.2R.326.7tm_1.exons3.CM022116.1.Fundulus_heteroclitus";
CM022116.1	exonerate:protein2genome:local	exon	9932116	9932916	.	+	.	gene_id "LOCXPTAAR10.118.HIT1"; transcript_id "LOCXPTAAR10.118.HIT1.transcript"; gene_name "LOCXPTAAR10.118.HIT1.TAAR.2R.326.7tm_1.exons3.CM022116.1.Fundulus_heteroclitus";
CM022116.1	exonerate:protein2genome:local	exon	9950093	9950251	.	+	.	gene_id "LOCXPTAAR11.120.HIT1"; transcript_id "LOCXPTAAR11.120.HIT1.transcript"; gene_name "LOCXPTAAR11.120.HIT1.TAAR.2R.326.7tm_1.exons3.CM022116.1.Fundulus_heteroclitus";
CM022116.1	exonerate:protein2genome:local	exon	9950295	9950312	.	+	.	gene_id "LOCXPTAAR11.120.HIT1"; transcript_id "LOCXPTAAR11.120.HIT1.transcript"; gene_name "LOCXPTAAR11.120.HIT1.TAAR.2R.326.7tm_1.exons3.CM022116.1.Fundulus_heteroclitus";
CM022116.1	exonerate:protein2genome:local	exon	9950408	9951208	.	+	.	gene_id "LOCXPTAAR11.120.HIT1"; transcript_id "LOCXPTAAR11.120.HIT1.transcript"; gene_name "LOCXPTAAR11.120.HIT1.TAAR.2R.326.7tm_1.exons3.CM022116.1.Fundulus_heteroclitus";
CM022116.1	exonerate:protein2genome:local	exon	9965589	9965735	.	+	.	gene_id "LOCXPTAAR25.124.HIT1"; transcript_id "LOCXPTAAR25.124.HIT1.transcript"; gene_name "LOCXPTAAR25.124.HIT1.TAAR.2R.280.7tm_1.exons2.CM022116.1.Fundulus_heteroclitus";
CM022116.1	exonerate:protein2genome:local	exon	9965937	9966781	.	+	.	gene_id "LOCXPTAAR25.124.HIT1"; transcript_id "LOCXPTAAR25.124.HIT1.transcript"; gene_name "LOCXPTAAR25.124.HIT1.TAAR.2R.280.7tm_1.exons2.CM022116.1.Fundulus_heteroclitus";
CM022116.1	exonerate:protein2genome:local	exon	9977778	9977884	.	+	.	gene_id "LOCXPTAAR11.126.HIT1"; transcript_id "LOCXPTAAR11.126.HIT1.transcript"; gene_name "LOCXPTAAR11.126.HIT1.TAAR.2R.281.7tm_1.exons3.CM022116.1.Fundulus_heteroclitus";
CM022116.1	exonerate:protein2genome:local	exon	9977951	9977989	.	+	.	gene_id "LOCXPTAAR11.126.HIT1"; transcript_id "LOCXPTAAR11.126.HIT1.transcript"; gene_name "LOCXPTAAR11.126.HIT1.TAAR.2R.281.7tm_1.exons3.CM022116.1.Fundulus_heteroclitus";
CM022116.1	exonerate:protein2genome:local	exon	9978026	9978866	.	+	.	gene_id "LOCXPTAAR11.126.HIT1"; transcript_id "LOCXPTAAR11.126.HIT1.transcript"; gene_name "LOCXPTAAR11.126.HIT1.TAAR.2R.281.7tm_1.exons3.CM022116.1.Fundulus_heteroclitus";
CM022116.1	exonerate:protein2genome:local	exon	10014067	10014225	.	+	.	gene_id "LOCXPTAAR15.129.HIT1"; transcript_id "LOCXPTAAR15.129.HIT1.transcript"; gene_name "LOCXPTAAR15.129.HIT1.TAAR.2R.288.7tm_1.exons3.CM022116.1.Fundulus_heteroclitus";
CM022116.1	exonerate:protein2genome:local	exon	10014269	10014286	.	+	.	gene_id "LOCXPTAAR15.129.HIT1"; transcript_id "LOCXPTAAR15.129.HIT1.transcript"; gene_name "LOCXPTAAR15.129.HIT1.TAAR.2R.288.7tm_1.exons3.CM022116.1.Fundulus_heteroclitus";
CM022116.1	exonerate:protein2genome:local	exon	10014367	10015169	.	+	.	gene_id "LOCXPTAAR15.129.HIT1"; transcript_id "LOCXPTAAR15.129.HIT1.transcript"; gene_name "LOCXPTAAR15.129.HIT1.TAAR.2R.288.7tm_1.exons3.CM022116.1.Fundulus_heteroclitus";
CM022116.1	exonerate:protein2genome:local	exon	10035168	10035326	.	+	.	gene_id "LOCXPTAAR12.132.HIT1"; transcript_id "LOCXPTAAR12.132.HIT1.transcript"; gene_name "LOCXPTAAR12.132.HIT1.TAAR.2R.325.7tm_1.exons3.CM022116.1.Fundulus_heteroclitus";
CM022116.1	exonerate:protein2genome:local	exon	10035384	10035394	.	+	.	gene_id "LOCXPTAAR12.132.HIT1"; transcript_id "LOCXPTAAR12.132.HIT1.transcript"; gene_name "LOCXPTAAR12.132.HIT1.TAAR.2R.325.7tm_1.exons3.CM022116.1.Fundulus_heteroclitus";
CM022116.1	exonerate:protein2genome:local	exon	10035480	10036284	.	+	.	gene_id "LOCXPTAAR12.132.HIT1"; transcript_id "LOCXPTAAR12.132.HIT1.transcript"; gene_name "LOCXPTAAR12.132.HIT1.TAAR.2R.325.7tm_1.exons3.CM022116.1.Fundulus_heteroclitus";
CM022116.1	exonerate:protein2genome:local	exon	10067218	10068010	.	-	.	gene_id "LOCXPTAAR13.135.HIT1"; transcript_id "LOCXPTAAR13.135.HIT1.transcript"; gene_name "LOCXPTAAR13.135.HIT1.TAAR.2R.323.7tm_1.exons3.CM022116.1.Fundulus_heteroclitus";
CM022116.1	exonerate:protein2genome:local	exon	10068058	10068071	.	-	.	gene_id "LOCXPTAAR13.135.HIT1"; transcript_id "LOCXPTAAR13.135.HIT1.transcript"; gene_name "LOCXPTAAR13.135.HIT1.TAAR.2R.323.7tm_1.exons3.CM022116.1.Fundulus_heteroclitus";
CM022116.1	exonerate:protein2genome:local	exon	10068214	10068375	.	-	.	gene_id "LOCXPTAAR13.135.HIT1"; transcript_id "LOCXPTAAR13.135.HIT1.transcript"; gene_name "LOCXPTAAR13.135.HIT1.TAAR.2R.323.7tm_1.exons3.CM022116.1.Fundulus_heteroclitus";
CM022116.1	exonerate:protein2genome:local	exon	10078725	10078883	.	+	.	gene_id "LOCXPTAAR22.141.HIT1"; transcript_id "LOCXPTAAR22.141.HIT1.transcript"; gene_name "LOCXPTAAR22.141.HIT1.TAAR.2R.331.7tm_1.exons3.CM022116.1.Fundulus_heteroclitus";
CM022116.1	exonerate:protein2genome:local	exon	10079023	10079042	.	+	.	gene_id "LOCXPTAAR22.141.HIT1"; transcript_id "LOCXPTAAR22.141.HIT1.transcript"; gene_name "LOCXPTAAR22.141.HIT1.TAAR.2R.331.7tm_1.exons3.CM022116.1.Fundulus_heteroclitus";
CM022116.1	exonerate:protein2genome:local	exon	10079101	10079914	.	+	.	gene_id "LOCXPTAAR22.141.HIT1"; transcript_id "LOCXPTAAR22.141.HIT1.transcript"; gene_name "LOCXPTAAR22.141.HIT1.TAAR.2R.331.7tm_1.exons3.CM022116.1.Fundulus_heteroclitus";
CM022116.1	exonerate:protein2genome:local	exon	10096530	10096688	.	+	.	gene_id "LOCXPTAAR15.143.HIT1"; transcript_id "LOCXPTAAR15.143.HIT1.transcript"; gene_name "LOCXPTAAR15.143.HIT1.TAAR.2R.326.7tm_1.exons3.CM022116.1.Fundulus_heteroclitus";
CM022116.1	exonerate:protein2genome:local	exon	10096732	10096749	.	+	.	gene_id "LOCXPTAAR15.143.HIT1"; transcript_id "LOCXPTAAR15.143.HIT1.transcript"; gene_name "LOCXPTAAR15.143.HIT1.TAAR.2R.326.7tm_1.exons3.CM022116.1.Fundulus_heteroclitus";
CM022116.1	exonerate:protein2genome:local	exon	10096830	10097630	.	+	.	gene_id "LOCXPTAAR15.143.HIT1"; transcript_id "LOCXPTAAR15.143.HIT1.transcript"; gene_name "LOCXPTAAR15.143.HIT1.TAAR.2R.326.7tm_1.exons3.CM022116.1.Fundulus_heteroclitus";
CM022116.1	exonerate:protein2genome:local	exon	10140361	10140519	.	+	.	gene_id "LOCXPTAAR16.146.HIT1"; transcript_id "LOCXPTAAR16.146.HIT1.transcript"; gene_name "LOCXPTAAR16.146.HIT1.TAAR.2R.327.7tm_1.exons3.CM022116.1.Fundulus_heteroclitus";
CM022116.1	exonerate:protein2genome:local	exon	10140551	10140564	.	+	.	gene_id "LOCXPTAAR16.146.HIT1"; transcript_id "LOCXPTAAR16.146.HIT1.transcript"; gene_name "LOCXPTAAR16.146.HIT1.TAAR.2R.327.7tm_1.exons3.CM022116.1.Fundulus_heteroclitus";
CM022116.1	exonerate:protein2genome:local	exon	10140664	10141471	.	+	.	gene_id "LOCXPTAAR16.146.HIT1"; transcript_id "LOCXPTAAR16.146.HIT1.transcript"; gene_name "LOCXPTAAR16.146.HIT1.TAAR.2R.327.7tm_1.exons3.CM022116.1.Fundulus_heteroclitus";
CM022116.1	exonerate:protein2genome:local	exon	10187367	10187524	.	+	.	gene_id "LOCXPTAAR17.151.HIT1"; transcript_id "LOCXPTAAR17.151.HIT1.transcript"; gene_name "LOCXPTAAR17.151.HIT1.TAAR.2R.328.7tm_1.exons2.CM022116.1.Fundulus_heteroclitus";
CM022116.1	exonerate:protein2genome:local	exon	10187726	10188551	.	+	.	gene_id "LOCXPTAAR17.151.HIT1"; transcript_id "LOCXPTAAR17.151.HIT1.transcript"; gene_name "LOCXPTAAR17.151.HIT1.TAAR.2R.328.7tm_1.exons2.CM022116.1.Fundulus_heteroclitus";
CM022116.1	exonerate:protein2genome:local	exon	10205543	10205712	.	+	.	gene_id "LOCXPTAAR18.154.HIT1"; transcript_id "LOCXPTAAR18.154.HIT1.transcript"; gene_name "LOCXPTAAR18.154.HIT1.TAAR.2R.327.7tm_1.exons2.CM022116.1.Fundulus_heteroclitus";
CM022116.1	exonerate:protein2genome:local	exon	10205838	10206648	.	+	.	gene_id "LOCXPTAAR18.154.HIT1"; transcript_id "LOCXPTAAR18.154.HIT1.transcript"; gene_name "LOCXPTAAR18.154.HIT1.TAAR.2R.327.7tm_1.exons2.CM022116.1.Fundulus_heteroclitus";
CM022116.1	exonerate:protein2genome:local	exon	10222194	10222997	.	-	.	gene_id "LOCXPTAAR19.157.HIT1"; transcript_id "LOCXPTAAR19.157.HIT1.transcript"; gene_name "LOCXPTAAR19.157.HIT1.TAAR.2R.331.7tm_1.exons2.CM022116.1.Fundulus_heteroclitus";
CM022116.1	exonerate:protein2genome:local	exon	10223212	10223400	.	-	.	gene_id "LOCXPTAAR19.157.HIT1"; transcript_id "LOCXPTAAR19.157.HIT1.transcript"; gene_name "LOCXPTAAR19.157.HIT1.TAAR.2R.331.7tm_1.exons2.CM022116.1.Fundulus_heteroclitus";
CM022116.1	exonerate:protein2genome:local	exon	10325255	10325413	.	+	.	gene_id "LOCXPTAAR20.167.HIT1"; transcript_id "LOCXPTAAR20.167.HIT1.transcript"; gene_name "LOCXPTAAR20.167.HIT1.TAAR.2R.329.7tm_1.exons3.CM022116.1.Fundulus_heteroclitus";
CM022116.1	exonerate:protein2genome:local	exon	10325520	10325537	.	+	.	gene_id "LOCXPTAAR20.167.HIT1"; transcript_id "LOCXPTAAR20.167.HIT1.transcript"; gene_name "LOCXPTAAR20.167.HIT1.TAAR.2R.329.7tm_1.exons3.CM022116.1.Fundulus_heteroclitus";
CM022116.1	exonerate:protein2genome:local	exon	10325638	10326447	.	+	.	gene_id "LOCXPTAAR20.167.HIT1"; transcript_id "LOCXPTAAR20.167.HIT1.transcript"; gene_name "LOCXPTAAR20.167.HIT1.TAAR.2R.329.7tm_1.exons3.CM022116.1.Fundulus_heteroclitus";
CM022116.1	exonerate:protein2genome:local	exon	10353216	10353374	.	+	.	gene_id "LOCXPTAAR28.171.HIT1"; transcript_id "LOCXPTAAR28.171.HIT1.transcript"; gene_name "LOCXPTAAR28.171.HIT1.TAAR.2R.326.7tm_1.exons3.CM022116.1.Fundulus_heteroclitus";
CM022116.1	exonerate:protein2genome:local	exon	10353548	10353555	.	+	.	gene_id "LOCXPTAAR28.171.HIT1"; transcript_id "LOCXPTAAR28.171.HIT1.transcript"; gene_name "LOCXPTAAR28.171.HIT1.TAAR.2R.326.7tm_1.exons3.CM022116.1.Fundulus_heteroclitus";
CM022116.1	exonerate:protein2genome:local	exon	10353600	10354410	.	+	.	gene_id "LOCXPTAAR28.171.HIT1"; transcript_id "LOCXPTAAR28.171.HIT1.transcript"; gene_name "LOCXPTAAR28.171.HIT1.TAAR.2R.326.7tm_1.exons3.CM022116.1.Fundulus_heteroclitus";
CM022116.1	exonerate:protein2genome:local	exon	10377382	10377540	.	+	.	gene_id "LOCXPTAAR21.176.HIT1"; transcript_id "LOCXPTAAR21.176.HIT1.transcript"; gene_name "LOCXPTAAR21.176.HIT1.TAAR.2R.329.7tm_1.exons3.CM022116.1.Fundulus_heteroclitus";
CM022116.1	exonerate:protein2genome:local	exon	10377680	10377693	.	+	.	gene_id "LOCXPTAAR21.176.HIT1"; transcript_id "LOCXPTAAR21.176.HIT1.transcript"; gene_name "LOCXPTAAR21.176.HIT1.TAAR.2R.329.7tm_1.exons3.CM022116.1.Fundulus_heteroclitus";
CM022116.1	exonerate:protein2genome:local	exon	10377751	10378564	.	+	.	gene_id "LOCXPTAAR21.176.HIT1"; transcript_id "LOCXPTAAR21.176.HIT1.transcript"; gene_name "LOCXPTAAR21.176.HIT1.TAAR.2R.329.7tm_1.exons3.CM022116.1.Fundulus_heteroclitus";
CM022116.1	exonerate:protein2genome:local	exon	10409905	10410083	.	+	.	gene_id "LOCXPTAAR22.189.HIT1"; transcript_id "LOCXPTAAR22.189.HIT1.transcript"; gene_name "LOCXPTAAR22.189.HIT1.TAAR.2R.330.7tm_1.exons2.CM022116.1.Fundulus_heteroclitus";
CM022116.1	exonerate:protein2genome:local	exon	10410278	10411088	.	+	.	gene_id "LOCXPTAAR22.189.HIT1"; transcript_id "LOCXPTAAR22.189.HIT1.transcript"; gene_name "LOCXPTAAR22.189.HIT1.TAAR.2R.330.7tm_1.exons2.CM022116.1.Fundulus_heteroclitus";
CM022116.1	exonerate:protein2genome:local	exon	10455041	10455199	.	+	.	gene_id "LOCXPTAAR23.193.HIT1"; transcript_id "LOCXPTAAR23.193.HIT1.transcript"; gene_name "LOCXPTAAR23.193.HIT1.TAAR.2R.328.7tm_1.exons3.CM022116.1.Fundulus_heteroclitus";
CM022116.1	exonerate:protein2genome:local	exon	10455263	10455276	.	+	.	gene_id "LOCXPTAAR23.193.HIT1"; transcript_id "LOCXPTAAR23.193.HIT1.transcript"; gene_name "LOCXPTAAR23.193.HIT1.TAAR.2R.328.7tm_1.exons3.CM022116.1.Fundulus_heteroclitus";
CM022116.1	exonerate:protein2genome:local	exon	10455416	10456226	.	+	.	gene_id "LOCXPTAAR23.193.HIT1"; transcript_id "LOCXPTAAR23.193.HIT1.transcript"; gene_name "LOCXPTAAR23.193.HIT1.TAAR.2R.328.7tm_1.exons3.CM022116.1.Fundulus_heteroclitus";
CM022116.1	exonerate:protein2genome:local	exon	10486964	10487122	.	+	.	gene_id "LOCXPTAAR24.197.HIT1"; transcript_id "LOCXPTAAR24.197.HIT1.transcript"; gene_name "LOCXPTAAR24.197.HIT1.TAAR.2R.328.7tm_1.exons3.CM022116.1.Fundulus_heteroclitus";
CM022116.1	exonerate:protein2genome:local	exon	10487186	10487199	.	+	.	gene_id "LOCXPTAAR24.197.HIT1"; transcript_id "LOCXPTAAR24.197.HIT1.transcript"; gene_name "LOCXPTAAR24.197.HIT1.TAAR.2R.328.7tm_1.exons3.CM022116.1.Fundulus_heteroclitus";
CM022116.1	exonerate:protein2genome:local	exon	10487340	10488150	.	+	.	gene_id "LOCXPTAAR24.197.HIT1"; transcript_id "LOCXPTAAR24.197.HIT1.transcript"; gene_name "LOCXPTAAR24.197.HIT1.TAAR.2R.328.7tm_1.exons3.CM022116.1.Fundulus_heteroclitus";
CM022116.1	exonerate:protein2genome:local	exon	10508520	10508666	.	+	.	gene_id "LOCXPTAAR25.201.HIT1"; transcript_id "LOCXPTAAR25.201.HIT1.transcript"; gene_name "LOCXPTAAR25.201.HIT1.TAAR.2R.329.7tm_1.exons3.CM022116.1.Fundulus_heteroclitus";
CM022116.1	exonerate:protein2genome:local	exon	10508816	10508841	.	+	.	gene_id "LOCXPTAAR25.201.HIT1"; transcript_id "LOCXPTAAR25.201.HIT1.transcript"; gene_name "LOCXPTAAR25.201.HIT1.TAAR.2R.329.7tm_1.exons3.CM022116.1.Fundulus_heteroclitus";
CM022116.1	exonerate:protein2genome:local	exon	10508937	10509750	.	+	.	gene_id "LOCXPTAAR25.201.HIT1"; transcript_id "LOCXPTAAR25.201.HIT1.transcript"; gene_name "LOCXPTAAR25.201.HIT1.TAAR.2R.329.7tm_1.exons3.CM022116.1.Fundulus_heteroclitus";
CM022116.1	exonerate:protein2genome:local	exon	10536528	10536686	.	+	.	gene_id "LOCXPTAAR26.205.HIT1"; transcript_id "LOCXPTAAR26.205.HIT1.transcript"; gene_name "LOCXPTAAR26.205.HIT1.TAAR.2R.327.7tm_1.exons3.CM022116.1.Fundulus_heteroclitus";
CM022116.1	exonerate:protein2genome:local	exon	10536822	10536835	.	+	.	gene_id "LOCXPTAAR26.205.HIT1"; transcript_id "LOCXPTAAR26.205.HIT1.transcript"; gene_name "LOCXPTAAR26.205.HIT1.TAAR.2R.327.7tm_1.exons3.CM022116.1.Fundulus_heteroclitus";
CM022116.1	exonerate:protein2genome:local	exon	10536964	10537771	.	+	.	gene_id "LOCXPTAAR26.205.HIT1"; transcript_id "LOCXPTAAR26.205.HIT1.transcript"; gene_name "LOCXPTAAR26.205.HIT1.TAAR.2R.327.7tm_1.exons3.CM022116.1.Fundulus_heteroclitus";
CM022116.1	exonerate:protein2genome:local	exon	10557942	10558088	.	+	.	gene_id "LOCXPTAAR27.207.HIT1"; transcript_id "LOCXPTAAR27.207.HIT1.transcript"; gene_name "LOCXPTAAR27.207.HIT1.TAAR.2R.328.7tm_1.exons3.CM022116.1.Fundulus_heteroclitus";
CM022116.1	exonerate:protein2genome:local	exon	10558122	10558147	.	+	.	gene_id "LOCXPTAAR27.207.HIT1"; transcript_id "LOCXPTAAR27.207.HIT1.transcript"; gene_name "LOCXPTAAR27.207.HIT1.TAAR.2R.328.7tm_1.exons3.CM022116.1.Fundulus_heteroclitus";
CM022116.1	exonerate:protein2genome:local	exon	10558389	10559199	.	+	.	gene_id "LOCXPTAAR27.207.HIT1"; transcript_id "LOCXPTAAR27.207.HIT1.transcript"; gene_name "LOCXPTAAR27.207.HIT1.TAAR.2R.328.7tm_1.exons3.CM022116.1.Fundulus_heteroclitus";
CM022116.1	exonerate:protein2genome:local	exon	10582829	10582987	.	+	.	gene_id "LOCXPTAAR28.212.HIT1"; transcript_id "LOCXPTAAR28.212.HIT1.transcript"; gene_name "LOCXPTAAR28.212.HIT1.TAAR.2R.326.7tm_1.exons3.CM022116.1.Fundulus_heteroclitus";
CM022116.1	exonerate:protein2genome:local	exon	10583116	10583123	.	+	.	gene_id "LOCXPTAAR28.212.HIT1"; transcript_id "LOCXPTAAR28.212.HIT1.transcript"; gene_name "LOCXPTAAR28.212.HIT1.TAAR.2R.326.7tm_1.exons3.CM022116.1.Fundulus_heteroclitus";
CM022116.1	exonerate:protein2genome:local	exon	10583275	10584085	.	+	.	gene_id "LOCXPTAAR28.212.HIT1"; transcript_id "LOCXPTAAR28.212.HIT1.transcript"; gene_name "LOCXPTAAR28.212.HIT1.TAAR.2R.326.7tm_1.exons3.CM022116.1.Fundulus_heteroclitus";
CM022116.1	exonerate:protein2genome:local	exon	10601702	10601874	.	+	.	gene_id "LOCXPTAAR29.216.HIT1"; transcript_id "LOCXPTAAR29.216.HIT1.transcript"; gene_name "LOCXPTAAR29.216.HIT1.TAAR.2R.328.7tm_1.exons2.CM022116.1.Fundulus_heteroclitus";
CM022116.1	exonerate:protein2genome:local	exon	10602208	10603018	.	+	.	gene_id "LOCXPTAAR29.216.HIT1"; transcript_id "LOCXPTAAR29.216.HIT1.transcript"; gene_name "LOCXPTAAR29.216.HIT1.TAAR.2R.328.7tm_1.exons2.CM022116.1.Fundulus_heteroclitus";
CM022116.1	exonerate:protein2genome:local	exon	10613058	10613216	.	+	.	gene_id "LOCXPTAAR28.218.HIT1"; transcript_id "LOCXPTAAR28.218.HIT1.transcript"; gene_name "LOCXPTAAR28.218.HIT1.TAAR.2R.326.7tm_1.exons3.CM022116.1.Fundulus_heteroclitus";
CM022116.1	exonerate:protein2genome:local	exon	10613345	10613352	.	+	.	gene_id "LOCXPTAAR28.218.HIT1"; transcript_id "LOCXPTAAR28.218.HIT1.transcript"; gene_name "LOCXPTAAR28.218.HIT1.TAAR.2R.326.7tm_1.exons3.CM022116.1.Fundulus_heteroclitus";
CM022116.1	exonerate:protein2genome:local	exon	10613504	10614314	.	+	.	gene_id "LOCXPTAAR28.218.HIT1"; transcript_id "LOCXPTAAR28.218.HIT1.transcript"; gene_name "LOCXPTAAR28.218.HIT1.TAAR.2R.326.7tm_1.exons3.CM022116.1.Fundulus_heteroclitus";
CM022116.1	exonerate:protein2genome:local	exon	10643770	10643928	.	+	.	gene_id "LOCXPTAAR31.226.HIT1"; transcript_id "LOCXPTAAR31.226.HIT1.transcript"; gene_name "LOCXPTAAR31.226.HIT1.TAAR.2R.329.7tm_1.exons3.CM022116.1.Fundulus_heteroclitus";
CM022116.1	exonerate:protein2genome:local	exon	10644025	10644041	.	+	.	gene_id "LOCXPTAAR31.226.HIT1"; transcript_id "LOCXPTAAR31.226.HIT1.transcript"; gene_name "LOCXPTAAR31.226.HIT1.TAAR.2R.329.7tm_1.exons3.CM022116.1.Fundulus_heteroclitus";
CM022116.1	exonerate:protein2genome:local	exon	10644215	10645025	.	+	.	gene_id "LOCXPTAAR31.226.HIT1"; transcript_id "LOCXPTAAR31.226.HIT1.transcript"; gene_name "LOCXPTAAR31.226.HIT1.TAAR.2R.329.7tm_1.exons3.CM022116.1.Fundulus_heteroclitus";
CM022124.1	exonerate:protein2genome:local	exon	25555287	25556216	.	+	.	gene_id "LOCXPTAAR32.234.HIT1"; transcript_id "LOCXPTAAR32.234.HIT1.transcript"; gene_name "LOCXPTAAR32.234.HIT1.TAAR.2R.310.7tm_1.exons1.CM022124.1.Fundulus_heteroclitus";
CM022124.1	exonerate:protein2genome:local	exon	25569909	25570865	.	+	.	gene_id "LOCXPTAAR33.235.HIT1"; transcript_id "LOCXPTAAR33.235.HIT1.transcript"; gene_name "LOCXPTAAR33.235.HIT1.TAAR.2R.319.7tm_1.exons1.CM022124.1.Fundulus_heteroclitus";
CM022124.1	exonerate:protein2genome:local	exon	25723279	25724235	.	+	.	gene_id "LOCXPTAAR34.238.HIT1"; transcript_id "LOCXPTAAR34.238.HIT1.transcript"; gene_name "LOCXPTAAR34.238.HIT1.TAAR.2R.319.7tm_1.exons1.CM022124.1.Fundulus_heteroclitus";
CM022124.1	exonerate:protein2genome:local	exon	25807907	25808863	.	+	.	gene_id "LOCXPTAAR35.239.HIT1"; transcript_id "LOCXPTAAR35.239.HIT1.transcript"; gene_name "LOCXPTAAR35.239.HIT1.TAAR.2R.319.7tm_1.exons1.CM022124.1.Fundulus_heteroclitus";
CM022124.1	exonerate:protein2genome:local	exon	25816587	25817480	.	+	.	gene_id "LOCXPTAAR37.240.HIT1"; transcript_id "LOCXPTAAR37.240.HIT1.transcript"; gene_name "LOCXPTAAR37.240.HIT1.TAAR.2R.298.7tm_1.exons1.CM022124.1.Fundulus_heteroclitus";
CM022124.1	exonerate:protein2genome:local	exon	25829922	25830815	.	+	.	gene_id "LOCXPTAAR37.241.HIT1"; transcript_id "LOCXPTAAR37.241.HIT1.transcript"; gene_name "LOCXPTAAR37.241.HIT1.TAAR.2R.298.7tm_1.exons1.CM022124.1.Fundulus_heteroclitus";
CM022124.1	exonerate:protein2genome:local	exon	25842248	25843183	.	+	.	gene_id "LOCXPTAAR36.242.HIT1"; transcript_id "LOCXPTAAR36.242.HIT1.transcript"; gene_name "LOCXPTAAR36.242.HIT1.TAAR.2R.312.7tm_1.exons1.CM022124.1.Fundulus_heteroclitus";
CM022124.1	exonerate:protein2genome:local	exon	25854627	25855523	.	+	.	gene_id "LOCXPTAAR37.243.HIT1"; transcript_id "LOCXPTAAR37.243.HIT1.transcript"; gene_name "LOCXPTAAR37.243.HIT1.TAAR.2R.299.7tm_1.exons1.CM022124.1.Fundulus_heteroclitus";
CM022124.1	exonerate:protein2genome:local	exon	25864394	25865359	.	+	.	gene_id "LOCXPTAAR39.244.HIT1"; transcript_id "LOCXPTAAR39.244.HIT1.transcript"; gene_name "LOCXPTAAR39.244.HIT1.TAAR.2R.322.7tm_1.exons1.CM022124.1.Fundulus_heteroclitus";
CM022124.1	exonerate:protein2genome:local	exon	25872947	25873912	.	+	.	gene_id "LOCXPTAAR39.245.HIT1"; transcript_id "LOCXPTAAR39.245.HIT1.transcript"; gene_name "LOCXPTAAR39.245.HIT1.TAAR.2R.322.7tm_1.exons1.CM022124.1.Fundulus_heteroclitus";
CM022124.1	exonerate:protein2genome:local	exon	25880265	25880306	.	+	.	gene_id "LOCXPTAAR40.246.HIT1"; transcript_id "LOCXPTAAR40.246.HIT1.transcript"; gene_name "LOCXPTAAR40.246.HIT1.TAAR.2R.354.7tm_1.exons2.CM022124.1.Fundulus_heteroclitus";
CM022124.1	exonerate:protein2genome:local	exon	25880413	25881432	.	+	.	gene_id "LOCXPTAAR40.246.HIT1"; transcript_id "LOCXPTAAR40.246.HIT1.transcript"; gene_name "LOCXPTAAR40.246.HIT1.TAAR.2R.354.7tm_1.exons2.CM022124.1.Fundulus_heteroclitus";
CM022124.1	exonerate:protein2genome:local	exon	25925441	25926292	.	+	.	gene_id "LOCXPTAAR37.247.HIT1"; transcript_id "LOCXPTAAR37.247.HIT1.transcript"; gene_name "LOCXPTAAR37.247.HIT1.TAAR.2R.284.7tm_1.exons1.CM022124.1.Fundulus_heteroclitus";
CM022124.1	exonerate:protein2genome:local	exon	25947002	25947955	.	+	.	gene_id "LOCXPTAAR41.250.HIT1"; transcript_id "LOCXPTAAR41.250.HIT1.transcript"; gene_name "LOCXPTAAR41.250.HIT1.TAAR.2R.318.7tm_1.exons1.CM022124.1.Fundulus_heteroclitus";
CM022124.1	exonerate:protein2genome:local	exon	25953351	25954202	.	+	.	gene_id "LOCXPTAAR37.251.HIT1"; transcript_id "LOCXPTAAR37.251.HIT1.transcript"; gene_name "LOCXPTAAR37.251.HIT1.TAAR.2R.284.7tm_1.exons1.CM022124.1.Fundulus_heteroclitus";
CM022124.1	exonerate:protein2genome:local	exon	25972769	25973647	.	+	.	gene_id "LOCXPTAAR35.252.HIT1"; transcript_id "LOCXPTAAR35.252.HIT1.transcript"; gene_name "LOCXPTAAR35.252.HIT1.TAAR.2R.293.7tm_1.exons1.CM022124.1.Fundulus_heteroclitus";
CM022124.1	exonerate:protein2genome:local	exon	25991342	25992202	.	+	.	gene_id "LOCXPTAAR37.253.HIT1"; transcript_id "LOCXPTAAR37.253.HIT1.transcript"; gene_name "LOCXPTAAR37.253.HIT1.TAAR.2R.287.7tm_1.exons1.CM022124.1.Fundulus_heteroclitus";
CM022124.1	exonerate:protein2genome:local	exon	26028943	26029812	.	+	.	gene_id "LOCXPTAAR37.254.HIT1"; transcript_id "LOCXPTAAR37.254.HIT1.transcript"; gene_name "LOCXPTAAR37.254.HIT1.TAAR.2R.290.7tm_1.exons1.CM022124.1.Fundulus_heteroclitus";
CM022124.1	exonerate:protein2genome:local	exon	26049139	26050008	.	+	.	gene_id "LOCXPTAAR37.255.HIT1"; transcript_id "LOCXPTAAR37.255.HIT1.transcript"; gene_name "LOCXPTAAR37.255.HIT1.TAAR.2R.290.7tm_1.exons1.CM022124.1.Fundulus_heteroclitus";
CM022124.1	exonerate:protein2genome:local	exon	26136620	26137489	.	+	.	gene_id "LOCXPTAAR37.257.HIT1"; transcript_id "LOCXPTAAR37.257.HIT1.transcript"; gene_name "LOCXPTAAR37.257.HIT1.TAAR.2R.290.7tm_1.exons1.CM022124.1.Fundulus_heteroclitus";
JAAEEJ010000060.1	exonerate:protein2genome:local	exon	104254	104417	.	+	.	gene_id "LOCXPTAAR9.267.HIT1"; transcript_id "LOCXPTAAR9.267.HIT1.transcript"; gene_name "LOCXPTAAR9.267.HIT1.TAAR.2R.285.7tm_1.exons2.JAAEEJ010000060.1.Fundulus_heteroclitus";
JAAEEJ010000060.1	exonerate:protein2genome:local	exon	104525	105330	.	+	.	gene_id "LOCXPTAAR9.267.HIT1"; transcript_id "LOCXPTAAR9.267.HIT1.transcript"; gene_name "LOCXPTAAR9.267.HIT1.TAAR.2R.285.7tm_1.exons2.JAAEEJ010000060.1.Fundulus_heteroclitus";
JAAEEJ010000060.1	exonerate:protein2genome:local	exon	121589	121752	.	+	.	gene_id "LOCXPTAAR44.270.HIT1"; transcript_id "LOCXPTAAR44.270.HIT1.transcript"; gene_name "LOCXPTAAR44.270.HIT1.TAAR.2R.323.7tm_1.exons2.JAAEEJ010000060.1.Fundulus_heteroclitus";
JAAEEJ010000060.1	exonerate:protein2genome:local	exon	121856	122660	.	+	.	gene_id "LOCXPTAAR44.270.HIT1"; transcript_id "LOCXPTAAR44.270.HIT1.transcript"; gene_name "LOCXPTAAR44.270.HIT1.TAAR.2R.323.7tm_1.exons2.JAAEEJ010000060.1.Fundulus_heteroclitus";
JAAEEJ010000066.1	exonerate:protein2genome:local	exon	1306707	1307696	.	-	.	gene_id "LOCXPTAAR45.275.HIT1"; transcript_id "LOCXPTAAR45.275.HIT1.transcript"; gene_name "LOCXPTAAR45.275.HIT1.TAAR.2R.330.7tm_1.exons1.JAAEEJ010000066.1.Fundulus_heteroclitus";
JAAEEJ010000066.1	exonerate:protein2genome:local	exon	1317844	1318833	.	-	.	gene_id "LOCXPTAAR46.277.HIT1"; transcript_id "LOCXPTAAR46.277.HIT1.transcript"; gene_name "LOCXPTAAR46.277.HIT1.TAAR.2R.330.7tm_1.exons1.JAAEEJ010000066.1.Fundulus_heteroclitus";
JAAEEJ010000066.1	exonerate:protein2genome:local	exon	1331888	1332877	.	-	.	gene_id "LOCXPTAAR47.279.HIT1"; transcript_id "LOCXPTAAR47.279.HIT1.transcript"; gene_name "LOCXPTAAR47.279.HIT1.TAAR.2R.330.7tm_1.exons1.JAAEEJ010000066.1.Fundulus_heteroclitus";
JAAEEJ010000066.1	exonerate:protein2genome:local	exon	1377348	1378337	.	-	.	gene_id "LOCXPTAAR48.285.HIT1"; transcript_id "LOCXPTAAR48.285.HIT1.transcript"; gene_name "LOCXPTAAR48.285.HIT1.TAAR.2R.330.7tm_1.exons1.JAAEEJ010000066.1.Fundulus_heteroclitus";
JAAEEJ010000066.1	exonerate:protein2genome:local	exon	1386637	1387626	.	-	.	gene_id "LOCXPTAAR49.287.HIT1"; transcript_id "LOCXPTAAR49.287.HIT1.transcript"; gene_name "LOCXPTAAR49.287.HIT1.TAAR.2R.330.7tm_1.exons1.JAAEEJ010000066.1.Fundulus_heteroclitus";
JAAEEJ010000444.1	exonerate:protein2genome:local	exon	77389	78178	.	-	.	gene_id "LOCXPTAAR43.290.HIT1"; transcript_id "LOCXPTAAR43.290.HIT1.transcript"; gene_name "LOCXPTAAR43.290.HIT1.TAAR.2R.321.7tm_1.exons2.JAAEEJ010000444.1.Fundulus_heteroclitus";
JAAEEJ010000444.1	exonerate:protein2genome:local	exon	78308	78480	.	-	.	gene_id "LOCXPTAAR43.290.HIT1"; transcript_id "LOCXPTAAR43.290.HIT1.transcript"; gene_name "LOCXPTAAR43.290.HIT1.TAAR.2R.321.7tm_1.exons2.JAAEEJ010000444.1.Fundulus_heteroclitus";
JAAEEJ010001011.1	exonerate:protein2genome:local	exon	8412	9225	.	-	.	gene_id "LOCXPTAAR42.292.HIT1"; transcript_id "LOCXPTAAR42.292.HIT1.transcript"; gene_name "LOCXPTAAR42.292.HIT1.TAAR.2R.326.7tm_1.exons2.JAAEEJ010001011.1.Fundulus_heteroclitus";
JAAEEJ010001011.1	exonerate:protein2genome:local	exon	9355	9518	.	-	.	gene_id "LOCXPTAAR42.292.HIT1"; transcript_id "LOCXPTAAR42.292.HIT1.transcript"; gene_name "LOCXPTAAR42.292.HIT1.TAAR.2R.326.7tm_1.exons2.JAAEEJ010001011.1.Fundulus_heteroclitus";
CM022129.1	exonerate:protein2genome:local	exon	10860078	10861052	.	-	.	gene_id "LOCXPOra1.6.HIT1"; transcript_id "LOCXPOra1.6.HIT1.transcript"; gene_name "LOCXPOra1.6.HIT1.Ora.2R.325.V1R.exons1.CM022129.1.Fundulus_heteroclitus";
CM022129.1	exonerate:protein2genome:local	exon	10864531	10865469	.	+	.	gene_id "LOCXPOra2.7.HIT1"; transcript_id "LOCXPOra2.7.HIT1.transcript"; gene_name "LOCXPOra2.7.HIT1.Ora.2R.313.V1R.exons1.CM022129.1.Fundulus_heteroclitus";
CM022129.1	exonerate:protein2genome:local	exon	22116434	22116438	.	+	.	gene_id "LOCXPOra3.8.HIT1"; transcript_id "LOCXPOra3.8.HIT1.transcript"; gene_name "LOCXPOra3.8.HIT1.Ora.2R.333.7tm_1.exons2.CM022129.1.Fundulus_heteroclitus";
CM022129.1	exonerate:protein2genome:local	exon	22116537	22117530	.	+	.	gene_id "LOCXPOra3.8.HIT1"; transcript_id "LOCXPOra3.8.HIT1.transcript"; gene_name "LOCXPOra3.8.HIT1.Ora.2R.333.7tm_1.exons2.CM022129.1.Fundulus_heteroclitus";
CM022129.1	exonerate:protein2genome:local	exon	22119368	22119577	.	-	.	gene_id "LOCXPOra4.9.HIT1"; transcript_id "LOCXPOra4.9.HIT1.transcript"; gene_name "LOCXPOra4.9.HIT1.Ora.2R.332.TAS2R.exons4.CM022129.1.Fundulus_heteroclitus";
CM022129.1	exonerate:protein2genome:local	exon	22119691	22119936	.	-	.	gene_id "LOCXPOra4.9.HIT1"; transcript_id "LOCXPOra4.9.HIT1.transcript"; gene_name "LOCXPOra4.9.HIT1.Ora.2R.332.TAS2R.exons4.CM022129.1.Fundulus_heteroclitus";
CM022129.1	exonerate:protein2genome:local	exon	22121000	22121263	.	-	.	gene_id "LOCXPOra4.9.HIT1"; transcript_id "LOCXPOra4.9.HIT1.transcript"; gene_name "LOCXPOra4.9.HIT1.Ora.2R.332.TAS2R.exons4.CM022129.1.Fundulus_heteroclitus";
CM022129.1	exonerate:protein2genome:local	exon	22122346	22122621	.	-	.	gene_id "LOCXPOra4.9.HIT1"; transcript_id "LOCXPOra4.9.HIT1.transcript"; gene_name "LOCXPOra4.9.HIT1.Ora.2R.332.TAS2R.exons4.CM022129.1.Fundulus_heteroclitus";
JAAEEJ010000068.1	exonerate:protein2genome:local	exon	559361	560269	.	-	.	gene_id "LOCXPOra5.10.HIT1"; transcript_id "LOCXPOra5.10.HIT1.transcript"; gene_name "LOCXPOra5.10.HIT1.Ora.2R.303.7tm_1.exons1.JAAEEJ010000068.1.Fundulus_heteroclitus";
CM022127.1	exonerate:protein2genome:local	exon	25227882	25228316	.	-	.	gene_id "LOCXPOlfC1.351.HIT1"; transcript_id "LOCXPOlfC1.351.HIT1.transcript"; gene_name "LOCXPOlfC1.351.HIT1.OlfC.2R.850.ANF_receptor.exons10.CM022127.1.Fundulus_heteroclitus";
CM022127.1	exonerate:protein2genome:local	exon	25228410	25228882	.	-	.	gene_id "LOCXPOlfC1.351.HIT1"; transcript_id "LOCXPOlfC1.351.HIT1.transcript"; gene_name "LOCXPOlfC1.351.HIT1.OlfC.2R.850.ANF_receptor.exons10.CM022127.1.Fundulus_heteroclitus";
CM022127.1	exonerate:protein2genome:local	exon	25229481	25229604	.	-	.	gene_id "LOCXPOlfC1.351.HIT1"; transcript_id "LOCXPOlfC1.351.HIT1.transcript"; gene_name "LOCXPOlfC1.351.HIT1.OlfC.2R.850.ANF_receptor.exons10.CM022127.1.Fundulus_heteroclitus";
CM022127.1	exonerate:protein2genome:local	exon	25229688	25229918	.	-	.	gene_id "LOCXPOlfC1.351.HIT1"; transcript_id "LOCXPOlfC1.351.HIT1.transcript"; gene_name "LOCXPOlfC1.351.HIT1.OlfC.2R.850.ANF_receptor.exons10.CM022127.1.Fundulus_heteroclitus";
CM022127.1	exonerate:protein2genome:local	exon	25230005	25230482	.	-	.	gene_id "LOCXPOlfC1.351.HIT1"; transcript_id "LOCXPOlfC1.351.HIT1.transcript"; gene_name "LOCXPOlfC1.351.HIT1.OlfC.2R.850.ANF_receptor.exons10.CM022127.1.Fundulus_heteroclitus";
CM022127.1	exonerate:protein2genome:local	exon	25230572	25230738	.	-	.	gene_id "LOCXPOlfC1.351.HIT1"; transcript_id "LOCXPOlfC1.351.HIT1.transcript"; gene_name "LOCXPOlfC1.351.HIT1.OlfC.2R.850.ANF_receptor.exons10.CM022127.1.Fundulus_heteroclitus";
CM022127.1	exonerate:protein2genome:local	exon	25230847	25230954	.	-	.	gene_id "LOCXPOlfC1.351.HIT1"; transcript_id "LOCXPOlfC1.351.HIT1.transcript"; gene_name "LOCXPOlfC1.351.HIT1.OlfC.2R.850.ANF_receptor.exons10.CM022127.1.Fundulus_heteroclitus";
CM022127.1	exonerate:protein2genome:local	exon	25231060	25231146	.	-	.	gene_id "LOCXPOlfC1.351.HIT1"; transcript_id "LOCXPOlfC1.351.HIT1.transcript"; gene_name "LOCXPOlfC1.351.HIT1.OlfC.2R.850.ANF_receptor.exons10.CM022127.1.Fundulus_heteroclitus";
CM022127.1	exonerate:protein2genome:local	exon	25231879	25232182	.	-	.	gene_id "LOCXPOlfC1.351.HIT1"; transcript_id "LOCXPOlfC1.351.HIT1.transcript"; gene_name "LOCXPOlfC1.351.HIT1.OlfC.2R.850.ANF_receptor.exons10.CM022127.1.Fundulus_heteroclitus";
CM022127.1	exonerate:protein2genome:local	exon	25232296	25232438	.	-	.	gene_id "LOCXPOlfC1.351.HIT1"; transcript_id "LOCXPOlfC1.351.HIT1.transcript"; gene_name "LOCXPOlfC1.351.HIT1.OlfC.2R.850.ANF_receptor.exons10.CM022127.1.Fundulus_heteroclitus";
CM022127.1	exonerate:protein2genome:local	exon	25287994	25288895	.	-	.	gene_id "LOCXPOlfC2.162.HIT1"; transcript_id "LOCXPOlfC2.162.HIT1.transcript"; gene_name "LOCXPOlfC2.162.HIT1.OlfC.2R.825.ANF_receptor.exons8.CM022127.1.Fundulus_heteroclitus";
CM022127.1	exonerate:protein2genome:local	exon	25289094	25289217	.	-	.	gene_id "LOCXPOlfC2.162.HIT1"; transcript_id "LOCXPOlfC2.162.HIT1.transcript"; gene_name "LOCXPOlfC2.162.HIT1.OlfC.2R.825.ANF_receptor.exons8.CM022127.1.Fundulus_heteroclitus";
CM022127.1	exonerate:protein2genome:local	exon	25289296	25289517	.	-	.	gene_id "LOCXPOlfC2.162.HIT1"; transcript_id "LOCXPOlfC2.162.HIT1.transcript"; gene_name "LOCXPOlfC2.162.HIT1.OlfC.2R.825.ANF_receptor.exons8.CM022127.1.Fundulus_heteroclitus";
CM022127.1	exonerate:protein2genome:local	exon	25289664	25289869	.	-	.	gene_id "LOCXPOlfC2.162.HIT1"; transcript_id "LOCXPOlfC2.162.HIT1.transcript"; gene_name "LOCXPOlfC2.162.HIT1.OlfC.2R.825.ANF_receptor.exons8.CM022127.1.Fundulus_heteroclitus";
CM022127.1	exonerate:protein2genome:local	exon	25290639	25290934	.	-	.	gene_id "LOCXPOlfC2.162.HIT1"; transcript_id "LOCXPOlfC2.162.HIT1.transcript"; gene_name "LOCXPOlfC2.162.HIT1.OlfC.2R.825.ANF_receptor.exons8.CM022127.1.Fundulus_heteroclitus";
CM022127.1	exonerate:protein2genome:local	exon	25291098	25291387	.	-	.	gene_id "LOCXPOlfC2.162.HIT1"; transcript_id "LOCXPOlfC2.162.HIT1.transcript"; gene_name "LOCXPOlfC2.162.HIT1.OlfC.2R.825.ANF_receptor.exons8.CM022127.1.Fundulus_heteroclitus";
CM022127.1	exonerate:protein2genome:local	exon	25291482	25291776	.	-	.	gene_id "LOCXPOlfC2.162.HIT1"; transcript_id "LOCXPOlfC2.162.HIT1.transcript"; gene_name "LOCXPOlfC2.162.HIT1.OlfC.2R.825.ANF_receptor.exons8.CM022127.1.Fundulus_heteroclitus";
CM022127.1	exonerate:protein2genome:local	exon	25292147	25292286	.	-	.	gene_id "LOCXPOlfC2.162.HIT1"; transcript_id "LOCXPOlfC2.162.HIT1.transcript"; gene_name "LOCXPOlfC2.162.HIT1.OlfC.2R.825.ANF_receptor.exons8.CM022127.1.Fundulus_heteroclitus";
CM022127.1	exonerate:protein2genome:local	exon	25303832	25304043	.	+	.	gene_id "LOCXPOlfC3.186.HIT1"; transcript_id "LOCXPOlfC3.186.HIT1.transcript"; gene_name "LOCXPOlfC3.186.HIT1.OlfC.2R.868.ANF_receptor.exons9.CM022127.1.Fundulus_heteroclitus";
CM022127.1	exonerate:protein2genome:local	exon	25304302	25304596	.	+	.	gene_id "LOCXPOlfC3.186.HIT1"; transcript_id "LOCXPOlfC3.186.HIT1.transcript"; gene_name "LOCXPOlfC3.186.HIT1.OlfC.2R.868.ANF_receptor.exons9.CM022127.1.Fundulus_heteroclitus";
CM022127.1	exonerate:protein2genome:local	exon	25304699	25304785	.	+	.	gene_id "LOCXPOlfC3.186.HIT1"; transcript_id "LOCXPOlfC3.186.HIT1.transcript"; gene_name "LOCXPOlfC3.186.HIT1.OlfC.2R.868.ANF_receptor.exons9.CM022127.1.Fundulus_heteroclitus";
CM022127.1	exonerate:protein2genome:local	exon	25305387	25305656	.	+	.	gene_id "LOCXPOlfC3.186.HIT1"; transcript_id "LOCXPOlfC3.186.HIT1.transcript"; gene_name "LOCXPOlfC3.186.HIT1.OlfC.2R.868.ANF_receptor.exons9.CM022127.1.Fundulus_heteroclitus";
CM022127.1	exonerate:protein2genome:local	exon	25306647	25306853	.	+	.	gene_id "LOCXPOlfC3.186.HIT1"; transcript_id "LOCXPOlfC3.186.HIT1.transcript"; gene_name "LOCXPOlfC3.186.HIT1.OlfC.2R.868.ANF_receptor.exons9.CM022127.1.Fundulus_heteroclitus";
CM022127.1	exonerate:protein2genome:local	exon	25306940	25307215	.	+	.	gene_id "LOCXPOlfC3.186.HIT1"; transcript_id "LOCXPOlfC3.186.HIT1.transcript"; gene_name "LOCXPOlfC3.186.HIT1.OlfC.2R.868.ANF_receptor.exons9.CM022127.1.Fundulus_heteroclitus";
CM022127.1	exonerate:protein2genome:local	exon	25309147	25309374	.	+	.	gene_id "LOCXPOlfC3.186.HIT1"; transcript_id "LOCXPOlfC3.186.HIT1.transcript"; gene_name "LOCXPOlfC3.186.HIT1.OlfC.2R.868.ANF_receptor.exons9.CM022127.1.Fundulus_heteroclitus";
CM022127.1	exonerate:protein2genome:local	exon	25309455	25309578	.	+	.	gene_id "LOCXPOlfC3.186.HIT1"; transcript_id "LOCXPOlfC3.186.HIT1.transcript"; gene_name "LOCXPOlfC3.186.HIT1.OlfC.2R.868.ANF_receptor.exons9.CM022127.1.Fundulus_heteroclitus";
CM022127.1	exonerate:protein2genome:local	exon	25309674	25310578	.	+	.	gene_id "LOCXPOlfC3.186.HIT1"; transcript_id "LOCXPOlfC3.186.HIT1.transcript"; gene_name "LOCXPOlfC3.186.HIT1.OlfC.2R.868.ANF_receptor.exons9.CM022127.1.Fundulus_heteroclitus";
CM022127.1	exonerate:protein2genome:local	exon	25337690	25338585	.	-	.	gene_id "LOCXPOlfC4.228.HIT1"; transcript_id "LOCXPOlfC4.228.HIT1.transcript"; gene_name "LOCXPOlfC4.228.HIT1.OlfC.2R.824.ANF_receptor.exons8.CM022127.1.Fundulus_heteroclitus";
CM022127.1	exonerate:protein2genome:local	exon	25338661	25338784	.	-	.	gene_id "LOCXPOlfC4.228.HIT1"; transcript_id "LOCXPOlfC4.228.HIT1.transcript"; gene_name "LOCXPOlfC4.228.HIT1.OlfC.2R.824.ANF_receptor.exons8.CM022127.1.Fundulus_heteroclitus";
CM022127.1	exonerate:protein2genome:local	exon	25338884	25339105	.	-	.	gene_id "LOCXPOlfC4.228.HIT1"; transcript_id "LOCXPOlfC4.228.HIT1.transcript"; gene_name "LOCXPOlfC4.228.HIT1.OlfC.2R.824.ANF_receptor.exons8.CM022127.1.Fundulus_heteroclitus";
CM022127.1	exonerate:protein2genome:local	exon	25340532	25340737	.	-	.	gene_id "LOCXPOlfC4.228.HIT1"; transcript_id "LOCXPOlfC4.228.HIT1.transcript"; gene_name "LOCXPOlfC4.228.HIT1.OlfC.2R.824.ANF_receptor.exons8.CM022127.1.Fundulus_heteroclitus";
CM022127.1	exonerate:protein2genome:local	exon	25341019	25341314	.	-	.	gene_id "LOCXPOlfC4.228.HIT1"; transcript_id "LOCXPOlfC4.228.HIT1.transcript"; gene_name "LOCXPOlfC4.228.HIT1.OlfC.2R.824.ANF_receptor.exons8.CM022127.1.Fundulus_heteroclitus";
CM022127.1	exonerate:protein2genome:local	exon	25341479	25341765	.	-	.	gene_id "LOCXPOlfC4.228.HIT1"; transcript_id "LOCXPOlfC4.228.HIT1.transcript"; gene_name "LOCXPOlfC4.228.HIT1.OlfC.2R.824.ANF_receptor.exons8.CM022127.1.Fundulus_heteroclitus";
CM022127.1	exonerate:protein2genome:local	exon	25341854	25342148	.	-	.	gene_id "LOCXPOlfC4.228.HIT1"; transcript_id "LOCXPOlfC4.228.HIT1.transcript"; gene_name "LOCXPOlfC4.228.HIT1.OlfC.2R.824.ANF_receptor.exons8.CM022127.1.Fundulus_heteroclitus";
CM022127.1	exonerate:protein2genome:local	exon	25342560	25342705	.	-	.	gene_id "LOCXPOlfC4.228.HIT1"; transcript_id "LOCXPOlfC4.228.HIT1.transcript"; gene_name "LOCXPOlfC4.228.HIT1.OlfC.2R.824.ANF_receptor.exons8.CM022127.1.Fundulus_heteroclitus";
CM022127.1	exonerate:protein2genome:local	exon	25357332	25357504	.	+	.	gene_id "LOCXPOlfC5.234.HIT1"; transcript_id "LOCXPOlfC5.234.HIT1.transcript"; gene_name "LOCXPOlfC5.234.HIT1.OlfC.2R.854.ANF_receptor.exons9.CM022127.1.Fundulus_heteroclitus";
CM022127.1	exonerate:protein2genome:local	exon	25357583	25357877	.	+	.	gene_id "LOCXPOlfC5.234.HIT1"; transcript_id "LOCXPOlfC5.234.HIT1.transcript"; gene_name "LOCXPOlfC5.234.HIT1.OlfC.2R.854.ANF_receptor.exons9.CM022127.1.Fundulus_heteroclitus";
CM022127.1	exonerate:protein2genome:local	exon	25357973	25358059	.	+	.	gene_id "LOCXPOlfC5.234.HIT1"; transcript_id "LOCXPOlfC5.234.HIT1.transcript"; gene_name "LOCXPOlfC5.234.HIT1.OlfC.2R.854.ANF_receptor.exons9.CM022127.1.Fundulus_heteroclitus";
CM022127.1	exonerate:protein2genome:local	exon	25358207	25358476	.	+	.	gene_id "LOCXPOlfC5.234.HIT1"; transcript_id "LOCXPOlfC5.234.HIT1.transcript"; gene_name "LOCXPOlfC5.234.HIT1.OlfC.2R.854.ANF_receptor.exons9.CM022127.1.Fundulus_heteroclitus";
CM022127.1	exonerate:protein2genome:local	exon	25358568	25358768	.	+	.	gene_id "LOCXPOlfC5.234.HIT1"; transcript_id "LOCXPOlfC5.234.HIT1.transcript"; gene_name "LOCXPOlfC5.234.HIT1.OlfC.2R.854.ANF_receptor.exons9.CM022127.1.Fundulus_heteroclitus";
CM022127.1	exonerate:protein2genome:local	exon	25358853	25359128	.	+	.	gene_id "LOCXPOlfC5.234.HIT1"; transcript_id "LOCXPOlfC5.234.HIT1.transcript"; gene_name "LOCXPOlfC5.234.HIT1.OlfC.2R.854.ANF_receptor.exons9.CM022127.1.Fundulus_heteroclitus";
CM022127.1	exonerate:protein2genome:local	exon	25359351	25359578	.	+	.	gene_id "LOCXPOlfC5.234.HIT1"; transcript_id "LOCXPOlfC5.234.HIT1.transcript"; gene_name "LOCXPOlfC5.234.HIT1.OlfC.2R.854.ANF_receptor.exons9.CM022127.1.Fundulus_heteroclitus";
CM022127.1	exonerate:protein2genome:local	exon	25359672	25359795	.	+	.	gene_id "LOCXPOlfC5.234.HIT1"; transcript_id "LOCXPOlfC5.234.HIT1.transcript"; gene_name "LOCXPOlfC5.234.HIT1.OlfC.2R.854.ANF_receptor.exons9.CM022127.1.Fundulus_heteroclitus";
CM022127.1	exonerate:protein2genome:local	exon	25360431	25361338	.	+	.	gene_id "LOCXPOlfC5.234.HIT1"; transcript_id "LOCXPOlfC5.234.HIT1.transcript"; gene_name "LOCXPOlfC5.234.HIT1.OlfC.2R.854.ANF_receptor.exons9.CM022127.1.Fundulus_heteroclitus";
CM022127.1	exonerate:protein2genome:local	exon	25362183	25362424	.	+	.	gene_id "LOCXPOlfC6.240.HIT1"; transcript_id "LOCXPOlfC6.240.HIT1.transcript"; gene_name "LOCXPOlfC6.240.HIT1.OlfC.2R.879.ANF_receptor.exons9.CM022127.1.Fundulus_heteroclitus";
CM022127.1	exonerate:protein2genome:local	exon	25362506	25362800	.	+	.	gene_id "LOCXPOlfC6.240.HIT1"; transcript_id "LOCXPOlfC6.240.HIT1.transcript"; gene_name "LOCXPOlfC6.240.HIT1.OlfC.2R.879.ANF_receptor.exons9.CM022127.1.Fundulus_heteroclitus";
CM022127.1	exonerate:protein2genome:local	exon	25362902	25362988	.	+	.	gene_id "LOCXPOlfC6.240.HIT1"; transcript_id "LOCXPOlfC6.240.HIT1.transcript"; gene_name "LOCXPOlfC6.240.HIT1.OlfC.2R.879.ANF_receptor.exons9.CM022127.1.Fundulus_heteroclitus";
CM022127.1	exonerate:protein2genome:local	exon	25363120	25363389	.	+	.	gene_id "LOCXPOlfC6.240.HIT1"; transcript_id "LOCXPOlfC6.240.HIT1.transcript"; gene_name "LOCXPOlfC6.240.HIT1.OlfC.2R.879.ANF_receptor.exons9.CM022127.1.Fundulus_heteroclitus";
CM022127.1	exonerate:protein2genome:local	exon	25363855	25364061	.	+	.	gene_id "LOCXPOlfC6.240.HIT1"; transcript_id "LOCXPOlfC6.240.HIT1.transcript"; gene_name "LOCXPOlfC6.240.HIT1.OlfC.2R.879.ANF_receptor.exons9.CM022127.1.Fundulus_heteroclitus";
CM022127.1	exonerate:protein2genome:local	exon	25364165	25364440	.	+	.	gene_id "LOCXPOlfC6.240.HIT1"; transcript_id "LOCXPOlfC6.240.HIT1.transcript"; gene_name "LOCXPOlfC6.240.HIT1.OlfC.2R.879.ANF_receptor.exons9.CM022127.1.Fundulus_heteroclitus";
CM022127.1	exonerate:protein2genome:local	exon	25365156	25365383	.	+	.	gene_id "LOCXPOlfC6.240.HIT1"; transcript_id "LOCXPOlfC6.240.HIT1.transcript"; gene_name "LOCXPOlfC6.240.HIT1.OlfC.2R.879.ANF_receptor.exons9.CM022127.1.Fundulus_heteroclitus";
CM022127.1	exonerate:protein2genome:local	exon	25365458	25365581	.	+	.	gene_id "LOCXPOlfC6.240.HIT1"; transcript_id "LOCXPOlfC6.240.HIT1.transcript"; gene_name "LOCXPOlfC6.240.HIT1.OlfC.2R.879.ANF_receptor.exons9.CM022127.1.Fundulus_heteroclitus";
CM022127.1	exonerate:protein2genome:local	exon	25367581	25368488	.	+	.	gene_id "LOCXPOlfC6.240.HIT1"; transcript_id "LOCXPOlfC6.240.HIT1.transcript"; gene_name "LOCXPOlfC6.240.HIT1.OlfC.2R.879.ANF_receptor.exons9.CM022127.1.Fundulus_heteroclitus";
CM022127.1	exonerate:protein2genome:local	exon	25373089	25373331	.	+	.	gene_id "LOCXPOlfC6.244.HIT1"; transcript_id "LOCXPOlfC6.244.HIT1.transcript"; gene_name "LOCXPOlfC6.244.HIT1.OlfC.2R.701.ANF_receptor.exons9.CM022127.1.Fundulus_heteroclitus";
CM022127.1	exonerate:protein2genome:local	exon	25373413	25373706	.	+	.	gene_id "LOCXPOlfC6.244.HIT1"; transcript_id "LOCXPOlfC6.244.HIT1.transcript"; gene_name "LOCXPOlfC6.244.HIT1.OlfC.2R.701.ANF_receptor.exons9.CM022127.1.Fundulus_heteroclitus";
CM022127.1	exonerate:protein2genome:local	exon	25373807	25373893	.	+	.	gene_id "LOCXPOlfC6.244.HIT1"; transcript_id "LOCXPOlfC6.244.HIT1.transcript"; gene_name "LOCXPOlfC6.244.HIT1.OlfC.2R.701.ANF_receptor.exons9.CM022127.1.Fundulus_heteroclitus";
CM022127.1	exonerate:protein2genome:local	exon	25374025	25374294	.	+	.	gene_id "LOCXPOlfC6.244.HIT1"; transcript_id "LOCXPOlfC6.244.HIT1.transcript"; gene_name "LOCXPOlfC6.244.HIT1.OlfC.2R.701.ANF_receptor.exons9.CM022127.1.Fundulus_heteroclitus";
CM022127.1	exonerate:protein2genome:local	exon	25374763	25374969	.	+	.	gene_id "LOCXPOlfC6.244.HIT1"; transcript_id "LOCXPOlfC6.244.HIT1.transcript"; gene_name "LOCXPOlfC6.244.HIT1.OlfC.2R.701.ANF_receptor.exons9.CM022127.1.Fundulus_heteroclitus";
CM022127.1	exonerate:protein2genome:local	exon	25375073	25375348	.	+	.	gene_id "LOCXPOlfC6.244.HIT1"; transcript_id "LOCXPOlfC6.244.HIT1.transcript"; gene_name "LOCXPOlfC6.244.HIT1.OlfC.2R.701.ANF_receptor.exons9.CM022127.1.Fundulus_heteroclitus";
CM022127.1	exonerate:protein2genome:local	exon	25376058	25376285	.	+	.	gene_id "LOCXPOlfC6.244.HIT1"; transcript_id "LOCXPOlfC6.244.HIT1.transcript"; gene_name "LOCXPOlfC6.244.HIT1.OlfC.2R.701.ANF_receptor.exons9.CM022127.1.Fundulus_heteroclitus";
CM022127.1	exonerate:protein2genome:local	exon	25376360	25376483	.	+	.	gene_id "LOCXPOlfC6.244.HIT1"; transcript_id "LOCXPOlfC6.244.HIT1.transcript"; gene_name "LOCXPOlfC6.244.HIT1.OlfC.2R.701.ANF_receptor.exons9.CM022127.1.Fundulus_heteroclitus";
CM022127.1	exonerate:protein2genome:local	exon	25378503	25379410	.	+	.	gene_id "LOCXPOlfC6.244.HIT1"; transcript_id "LOCXPOlfC6.244.HIT1.transcript"; gene_name "LOCXPOlfC6.244.HIT1.OlfC.2R.701.ANF_receptor.exons9.CM022127.1.Fundulus_heteroclitus";
CM022127.1	exonerate:protein2genome:local	exon	25408689	25408897	.	+	.	gene_id "LOCXPOlfC7.256.HIT1"; transcript_id "LOCXPOlfC7.256.HIT1.transcript"; gene_name "LOCXPOlfC7.256.HIT1.OlfC.2R.866.ANF_receptor.exons9.CM022127.1.Fundulus_heteroclitus";
CM022127.1	exonerate:protein2genome:local	exon	25409057	25409351	.	+	.	gene_id "LOCXPOlfC7.256.HIT1"; transcript_id "LOCXPOlfC7.256.HIT1.transcript"; gene_name "LOCXPOlfC7.256.HIT1.OlfC.2R.866.ANF_receptor.exons9.CM022127.1.Fundulus_heteroclitus";
CM022127.1	exonerate:protein2genome:local	exon	25409491	25409577	.	+	.	gene_id "LOCXPOlfC7.256.HIT1"; transcript_id "LOCXPOlfC7.256.HIT1.transcript"; gene_name "LOCXPOlfC7.256.HIT1.OlfC.2R.866.ANF_receptor.exons9.CM022127.1.Fundulus_heteroclitus";
CM022127.1	exonerate:protein2genome:local	exon	25409740	25410009	.	+	.	gene_id "LOCXPOlfC7.256.HIT1"; transcript_id "LOCXPOlfC7.256.HIT1.transcript"; gene_name "LOCXPOlfC7.256.HIT1.OlfC.2R.866.ANF_receptor.exons9.CM022127.1.Fundulus_heteroclitus";
CM022127.1	exonerate:protein2genome:local	exon	25411173	25411379	.	+	.	gene_id "LOCXPOlfC7.256.HIT1"; transcript_id "LOCXPOlfC7.256.HIT1.transcript"; gene_name "LOCXPOlfC7.256.HIT1.OlfC.2R.866.ANF_receptor.exons9.CM022127.1.Fundulus_heteroclitus";
CM022127.1	exonerate:protein2genome:local	exon	25411466	25411741	.	+	.	gene_id "LOCXPOlfC7.256.HIT1"; transcript_id "LOCXPOlfC7.256.HIT1.transcript"; gene_name "LOCXPOlfC7.256.HIT1.OlfC.2R.866.ANF_receptor.exons9.CM022127.1.Fundulus_heteroclitus";
CM022127.1	exonerate:protein2genome:local	exon	25411966	25412193	.	+	.	gene_id "LOCXPOlfC7.256.HIT1"; transcript_id "LOCXPOlfC7.256.HIT1.transcript"; gene_name "LOCXPOlfC7.256.HIT1.OlfC.2R.866.ANF_receptor.exons9.CM022127.1.Fundulus_heteroclitus";
CM022127.1	exonerate:protein2genome:local	exon	25412273	25412396	.	+	.	gene_id "LOCXPOlfC7.256.HIT1"; transcript_id "LOCXPOlfC7.256.HIT1.transcript"; gene_name "LOCXPOlfC7.256.HIT1.OlfC.2R.866.ANF_receptor.exons9.CM022127.1.Fundulus_heteroclitus";
CM022127.1	exonerate:protein2genome:local	exon	25412970	25413871	.	+	.	gene_id "LOCXPOlfC7.256.HIT1"; transcript_id "LOCXPOlfC7.256.HIT1.transcript"; gene_name "LOCXPOlfC7.256.HIT1.OlfC.2R.866.ANF_receptor.exons9.CM022127.1.Fundulus_heteroclitus";
CM022127.1	exonerate:protein2genome:local	exon	25477197	25477429	.	+	.	gene_id "LOCXPOlfC8.262.HIT1"; transcript_id "LOCXPOlfC8.262.HIT1.transcript"; gene_name "LOCXPOlfC8.262.HIT1.OlfC.2R.871.ANF_receptor.exons9.CM022127.1.Fundulus_heteroclitus";
CM022127.1	exonerate:protein2genome:local	exon	25477587	25477881	.	+	.	gene_id "LOCXPOlfC8.262.HIT1"; transcript_id "LOCXPOlfC8.262.HIT1.transcript"; gene_name "LOCXPOlfC8.262.HIT1.OlfC.2R.871.ANF_receptor.exons9.CM022127.1.Fundulus_heteroclitus";
CM022127.1	exonerate:protein2genome:local	exon	25478022	25478108	.	+	.	gene_id "LOCXPOlfC8.262.HIT1"; transcript_id "LOCXPOlfC8.262.HIT1.transcript"; gene_name "LOCXPOlfC8.262.HIT1.OlfC.2R.871.ANF_receptor.exons9.CM022127.1.Fundulus_heteroclitus";
CM022127.1	exonerate:protein2genome:local	exon	25478271	25478540	.	+	.	gene_id "LOCXPOlfC8.262.HIT1"; transcript_id "LOCXPOlfC8.262.HIT1.transcript"; gene_name "LOCXPOlfC8.262.HIT1.OlfC.2R.871.ANF_receptor.exons9.CM022127.1.Fundulus_heteroclitus";
CM022127.1	exonerate:protein2genome:local	exon	25485449	25485655	.	+	.	gene_id "LOCXPOlfC8.262.HIT1"; transcript_id "LOCXPOlfC8.262.HIT1.transcript"; gene_name "LOCXPOlfC8.262.HIT1.OlfC.2R.871.ANF_receptor.exons9.CM022127.1.Fundulus_heteroclitus";
CM022127.1	exonerate:protein2genome:local	exon	25485741	25486016	.	+	.	gene_id "LOCXPOlfC8.262.HIT1"; transcript_id "LOCXPOlfC8.262.HIT1.transcript"; gene_name "LOCXPOlfC8.262.HIT1.OlfC.2R.871.ANF_receptor.exons9.CM022127.1.Fundulus_heteroclitus";
CM022127.1	exonerate:protein2genome:local	exon	25486241	25486468	.	+	.	gene_id "LOCXPOlfC8.262.HIT1"; transcript_id "LOCXPOlfC8.262.HIT1.transcript"; gene_name "LOCXPOlfC8.262.HIT1.OlfC.2R.871.ANF_receptor.exons9.CM022127.1.Fundulus_heteroclitus";
CM022127.1	exonerate:protein2genome:local	exon	25486548	25486671	.	+	.	gene_id "LOCXPOlfC8.262.HIT1"; transcript_id "LOCXPOlfC8.262.HIT1.transcript"; gene_name "LOCXPOlfC8.262.HIT1.OlfC.2R.871.ANF_receptor.exons9.CM022127.1.Fundulus_heteroclitus";
CM022127.1	exonerate:protein2genome:local	exon	25487244	25488136	.	+	.	gene_id "LOCXPOlfC8.262.HIT1"; transcript_id "LOCXPOlfC8.262.HIT1.transcript"; gene_name "LOCXPOlfC8.262.HIT1.OlfC.2R.871.ANF_receptor.exons9.CM022127.1.Fundulus_heteroclitus";
JAAEEJ010000116.1	exonerate:protein2genome:local	exon	12205	12377	.	+	.	gene_id "LOCXPOlfC9.272.HIT1"; transcript_id "LOCXPOlfC9.272.HIT1.transcript"; gene_name "LOCXPOlfC9.272.HIT1.OlfC.2R.821.ANF_receptor.exons6.JAAEEJ010000116.1.Fundulus_heteroclitus";
JAAEEJ010000116.1	exonerate:protein2genome:local	exon	12460	12748	.	+	.	gene_id "LOCXPOlfC9.272.HIT1"; transcript_id "LOCXPOlfC9.272.HIT1.transcript"; gene_name "LOCXPOlfC9.272.HIT1.OlfC.2R.821.ANF_receptor.exons6.JAAEEJ010000116.1.Fundulus_heteroclitus";
JAAEEJ010000116.1	exonerate:protein2genome:local	exon	12840	13589	.	+	.	gene_id "LOCXPOlfC9.272.HIT1"; transcript_id "LOCXPOlfC9.272.HIT1.transcript"; gene_name "LOCXPOlfC9.272.HIT1.OlfC.2R.821.ANF_receptor.exons6.JAAEEJ010000116.1.Fundulus_heteroclitus";
JAAEEJ010000116.1	exonerate:protein2genome:local	exon	13669	13896	.	+	.	gene_id "LOCXPOlfC9.272.HIT1"; transcript_id "LOCXPOlfC9.272.HIT1.transcript"; gene_name "LOCXPOlfC9.272.HIT1.OlfC.2R.821.ANF_receptor.exons6.JAAEEJ010000116.1.Fundulus_heteroclitus";
JAAEEJ010000116.1	exonerate:protein2genome:local	exon	13987	14110	.	+	.	gene_id "LOCXPOlfC9.272.HIT1"; transcript_id "LOCXPOlfC9.272.HIT1.transcript"; gene_name "LOCXPOlfC9.272.HIT1.OlfC.2R.821.ANF_receptor.exons6.JAAEEJ010000116.1.Fundulus_heteroclitus";
JAAEEJ010000116.1	exonerate:protein2genome:local	exon	14267	15165	.	+	.	gene_id "LOCXPOlfC9.272.HIT1"; transcript_id "LOCXPOlfC9.272.HIT1.transcript"; gene_name "LOCXPOlfC9.272.HIT1.OlfC.2R.821.ANF_receptor.exons6.JAAEEJ010000116.1.Fundulus_heteroclitus";
JAAEEJ010000116.1	exonerate:protein2genome:local	exon	20803	21002	.	+	.	gene_id "LOCXPOlfC10.276.HIT1"; transcript_id "LOCXPOlfC10.276.HIT1.transcript"; gene_name "LOCXPOlfC10.276.HIT1.OlfC.2R.830.ANF_receptor.exons6.JAAEEJ010000116.1.Fundulus_heteroclitus";
JAAEEJ010000116.1	exonerate:protein2genome:local	exon	21086	21374	.	+	.	gene_id "LOCXPOlfC10.276.HIT1"; transcript_id "LOCXPOlfC10.276.HIT1.transcript"; gene_name "LOCXPOlfC10.276.HIT1.OlfC.2R.830.ANF_receptor.exons6.JAAEEJ010000116.1.Fundulus_heteroclitus";
JAAEEJ010000116.1	exonerate:protein2genome:local	exon	21459	22208	.	+	.	gene_id "LOCXPOlfC10.276.HIT1"; transcript_id "LOCXPOlfC10.276.HIT1.transcript"; gene_name "LOCXPOlfC10.276.HIT1.OlfC.2R.830.ANF_receptor.exons6.JAAEEJ010000116.1.Fundulus_heteroclitus";
JAAEEJ010000116.1	exonerate:protein2genome:local	exon	22289	22516	.	+	.	gene_id "LOCXPOlfC10.276.HIT1"; transcript_id "LOCXPOlfC10.276.HIT1.transcript"; gene_name "LOCXPOlfC10.276.HIT1.OlfC.2R.830.ANF_receptor.exons6.JAAEEJ010000116.1.Fundulus_heteroclitus";
JAAEEJ010000116.1	exonerate:protein2genome:local	exon	22605	22728	.	+	.	gene_id "LOCXPOlfC10.276.HIT1"; transcript_id "LOCXPOlfC10.276.HIT1.transcript"; gene_name "LOCXPOlfC10.276.HIT1.OlfC.2R.830.ANF_receptor.exons6.JAAEEJ010000116.1.Fundulus_heteroclitus";
JAAEEJ010000116.1	exonerate:protein2genome:local	exon	22856	23754	.	+	.	gene_id "LOCXPOlfC10.276.HIT1"; transcript_id "LOCXPOlfC10.276.HIT1.transcript"; gene_name "LOCXPOlfC10.276.HIT1.OlfC.2R.830.ANF_receptor.exons6.JAAEEJ010000116.1.Fundulus_heteroclitus";
JAAEEJ010000116.1	exonerate:protein2genome:local	exon	28219	28391	.	+	.	gene_id "LOCXPOlfC11.282.HIT1"; transcript_id "LOCXPOlfC11.282.HIT1.transcript"; gene_name "LOCXPOlfC11.282.HIT1.OlfC.2R.821.ANF_receptor.exons6.JAAEEJ010000116.1.Fundulus_heteroclitus";
JAAEEJ010000116.1	exonerate:protein2genome:local	exon	28475	28763	.	+	.	gene_id "LOCXPOlfC11.282.HIT1"; transcript_id "LOCXPOlfC11.282.HIT1.transcript"; gene_name "LOCXPOlfC11.282.HIT1.OlfC.2R.821.ANF_receptor.exons6.JAAEEJ010000116.1.Fundulus_heteroclitus";
JAAEEJ010000116.1	exonerate:protein2genome:local	exon	28848	29597	.	+	.	gene_id "LOCXPOlfC11.282.HIT1"; transcript_id "LOCXPOlfC11.282.HIT1.transcript"; gene_name "LOCXPOlfC11.282.HIT1.OlfC.2R.821.ANF_receptor.exons6.JAAEEJ010000116.1.Fundulus_heteroclitus";
JAAEEJ010000116.1	exonerate:protein2genome:local	exon	29675	29902	.	+	.	gene_id "LOCXPOlfC11.282.HIT1"; transcript_id "LOCXPOlfC11.282.HIT1.transcript"; gene_name "LOCXPOlfC11.282.HIT1.OlfC.2R.821.ANF_receptor.exons6.JAAEEJ010000116.1.Fundulus_heteroclitus";
JAAEEJ010000116.1	exonerate:protein2genome:local	exon	29991	30114	.	+	.	gene_id "LOCXPOlfC11.282.HIT1"; transcript_id "LOCXPOlfC11.282.HIT1.transcript"; gene_name "LOCXPOlfC11.282.HIT1.OlfC.2R.821.ANF_receptor.exons6.JAAEEJ010000116.1.Fundulus_heteroclitus";
JAAEEJ010000116.1	exonerate:protein2genome:local	exon	30273	31171	.	+	.	gene_id "LOCXPOlfC11.282.HIT1"; transcript_id "LOCXPOlfC11.282.HIT1.transcript"; gene_name "LOCXPOlfC11.282.HIT1.OlfC.2R.821.ANF_receptor.exons6.JAAEEJ010000116.1.Fundulus_heteroclitus";
JAAEEJ010000116.1	exonerate:protein2genome:local	exon	59485	59642	.	+	.	gene_id "LOCXPOlfC12.289.HIT1"; transcript_id "LOCXPOlfC12.289.HIT1.transcript"; gene_name "LOCXPOlfC12.289.HIT1.OlfC.2R.830.ANF_receptor.exons6.JAAEEJ010000116.1.Fundulus_heteroclitus";
JAAEEJ010000116.1	exonerate:protein2genome:local	exon	59722	60001	.	+	.	gene_id "LOCXPOlfC12.289.HIT1"; transcript_id "LOCXPOlfC12.289.HIT1.transcript"; gene_name "LOCXPOlfC12.289.HIT1.OlfC.2R.830.ANF_receptor.exons6.JAAEEJ010000116.1.Fundulus_heteroclitus";
JAAEEJ010000116.1	exonerate:protein2genome:local	exon	60185	60991	.	+	.	gene_id "LOCXPOlfC12.289.HIT1"; transcript_id "LOCXPOlfC12.289.HIT1.transcript"; gene_name "LOCXPOlfC12.289.HIT1.OlfC.2R.830.ANF_receptor.exons6.JAAEEJ010000116.1.Fundulus_heteroclitus";
JAAEEJ010000116.1	exonerate:protein2genome:local	exon	61083	61310	.	+	.	gene_id "LOCXPOlfC12.289.HIT1"; transcript_id "LOCXPOlfC12.289.HIT1.transcript"; gene_name "LOCXPOlfC12.289.HIT1.OlfC.2R.830.ANF_receptor.exons6.JAAEEJ010000116.1.Fundulus_heteroclitus";
JAAEEJ010000116.1	exonerate:protein2genome:local	exon	61525	61648	.	+	.	gene_id "LOCXPOlfC12.289.HIT1"; transcript_id "LOCXPOlfC12.289.HIT1.transcript"; gene_name "LOCXPOlfC12.289.HIT1.OlfC.2R.830.ANF_receptor.exons6.JAAEEJ010000116.1.Fundulus_heteroclitus";
JAAEEJ010000116.1	exonerate:protein2genome:local	exon	61792	62684	.	+	.	gene_id "LOCXPOlfC12.289.HIT1"; transcript_id "LOCXPOlfC12.289.HIT1.transcript"; gene_name "LOCXPOlfC12.289.HIT1.OlfC.2R.830.ANF_receptor.exons6.JAAEEJ010000116.1.Fundulus_heteroclitus";
JAAEEJ010000116.1	exonerate:protein2genome:local	exon	65305	65468	.	+	.	gene_id "LOCXPOlfC13.293.HIT1"; transcript_id "LOCXPOlfC13.293.HIT1.transcript"; gene_name "LOCXPOlfC13.293.HIT1.OlfC.2R.834.ANF_receptor.exons6.JAAEEJ010000116.1.Fundulus_heteroclitus";
JAAEEJ010000116.1	exonerate:protein2genome:local	exon	65555	65843	.	+	.	gene_id "LOCXPOlfC13.293.HIT1"; transcript_id "LOCXPOlfC13.293.HIT1.transcript"; gene_name "LOCXPOlfC13.293.HIT1.OlfC.2R.834.ANF_receptor.exons6.JAAEEJ010000116.1.Fundulus_heteroclitus";
JAAEEJ010000116.1	exonerate:protein2genome:local	exon	66061	66867	.	+	.	gene_id "LOCXPOlfC13.293.HIT1"; transcript_id "LOCXPOlfC13.293.HIT1.transcript"; gene_name "LOCXPOlfC13.293.HIT1.OlfC.2R.834.ANF_receptor.exons6.JAAEEJ010000116.1.Fundulus_heteroclitus";
JAAEEJ010000116.1	exonerate:protein2genome:local	exon	66964	67191	.	+	.	gene_id "LOCXPOlfC13.293.HIT1"; transcript_id "LOCXPOlfC13.293.HIT1.transcript"; gene_name "LOCXPOlfC13.293.HIT1.OlfC.2R.834.ANF_receptor.exons6.JAAEEJ010000116.1.Fundulus_heteroclitus";
JAAEEJ010000116.1	exonerate:protein2genome:local	exon	67419	67542	.	+	.	gene_id "LOCXPOlfC13.293.HIT1"; transcript_id "LOCXPOlfC13.293.HIT1.transcript"; gene_name "LOCXPOlfC13.293.HIT1.OlfC.2R.834.ANF_receptor.exons6.JAAEEJ010000116.1.Fundulus_heteroclitus";
JAAEEJ010000116.1	exonerate:protein2genome:local	exon	67632	68521	.	+	.	gene_id "LOCXPOlfC13.293.HIT1"; transcript_id "LOCXPOlfC13.293.HIT1.transcript"; gene_name "LOCXPOlfC13.293.HIT1.OlfC.2R.834.ANF_receptor.exons6.JAAEEJ010000116.1.Fundulus_heteroclitus";
JAAEEJ010000116.1	exonerate:protein2genome:local	exon	70872	71077	.	+	.	gene_id "LOCXPOlfC14.295.HIT1"; transcript_id "LOCXPOlfC14.295.HIT1.transcript"; gene_name "LOCXPOlfC14.295.HIT1.OlfC.2R.857.ANF_receptor.exons6.JAAEEJ010000116.1.Fundulus_heteroclitus";
JAAEEJ010000116.1	exonerate:protein2genome:local	exon	71183	71468	.	+	.	gene_id "LOCXPOlfC14.295.HIT1"; transcript_id "LOCXPOlfC14.295.HIT1.transcript"; gene_name "LOCXPOlfC14.295.HIT1.OlfC.2R.857.ANF_receptor.exons6.JAAEEJ010000116.1.Fundulus_heteroclitus";
JAAEEJ010000116.1	exonerate:protein2genome:local	exon	71580	72392	.	+	.	gene_id "LOCXPOlfC14.295.HIT1"; transcript_id "LOCXPOlfC14.295.HIT1.transcript"; gene_name "LOCXPOlfC14.295.HIT1.OlfC.2R.857.ANF_receptor.exons6.JAAEEJ010000116.1.Fundulus_heteroclitus";
JAAEEJ010000116.1	exonerate:protein2genome:local	exon	72474	72704	.	+	.	gene_id "LOCXPOlfC14.295.HIT1"; transcript_id "LOCXPOlfC14.295.HIT1.transcript"; gene_name "LOCXPOlfC14.295.HIT1.OlfC.2R.857.ANF_receptor.exons6.JAAEEJ010000116.1.Fundulus_heteroclitus";
JAAEEJ010000116.1	exonerate:protein2genome:local	exon	72839	72962	.	+	.	gene_id "LOCXPOlfC14.295.HIT1"; transcript_id "LOCXPOlfC14.295.HIT1.transcript"; gene_name "LOCXPOlfC14.295.HIT1.OlfC.2R.857.ANF_receptor.exons6.JAAEEJ010000116.1.Fundulus_heteroclitus";
JAAEEJ010000116.1	exonerate:protein2genome:local	exon	73095	74005	.	+	.	gene_id "LOCXPOlfC14.295.HIT1"; transcript_id "LOCXPOlfC14.295.HIT1.transcript"; gene_name "LOCXPOlfC14.295.HIT1.OlfC.2R.857.ANF_receptor.exons6.JAAEEJ010000116.1.Fundulus_heteroclitus";
JAAEEJ010000116.1	exonerate:protein2genome:local	exon	75231	75463	.	+	.	gene_id "LOCXPOlfC15.297.HIT1"; transcript_id "LOCXPOlfC15.297.HIT1.transcript"; gene_name "LOCXPOlfC15.297.HIT1.OlfC.2R.856.ANF_receptor.exons6.JAAEEJ010000116.1.Fundulus_heteroclitus";
JAAEEJ010000116.1	exonerate:protein2genome:local	exon	75579	75876	.	+	.	gene_id "LOCXPOlfC15.297.HIT1"; transcript_id "LOCXPOlfC15.297.HIT1.transcript"; gene_name "LOCXPOlfC15.297.HIT1.OlfC.2R.856.ANF_receptor.exons6.JAAEEJ010000116.1.Fundulus_heteroclitus";
JAAEEJ010000116.1	exonerate:protein2genome:local	exon	75957	76748	.	+	.	gene_id "LOCXPOlfC15.297.HIT1"; transcript_id "LOCXPOlfC15.297.HIT1.transcript"; gene_name "LOCXPOlfC15.297.HIT1.OlfC.2R.856.ANF_receptor.exons6.JAAEEJ010000116.1.Fundulus_heteroclitus";
JAAEEJ010000116.1	exonerate:protein2genome:local	exon	76923	77150	.	+	.	gene_id "LOCXPOlfC15.297.HIT1"; transcript_id "LOCXPOlfC15.297.HIT1.transcript"; gene_name "LOCXPOlfC15.297.HIT1.OlfC.2R.856.ANF_receptor.exons6.JAAEEJ010000116.1.Fundulus_heteroclitus";
JAAEEJ010000116.1	exonerate:protein2genome:local	exon	77296	77419	.	+	.	gene_id "LOCXPOlfC15.297.HIT1"; transcript_id "LOCXPOlfC15.297.HIT1.transcript"; gene_name "LOCXPOlfC15.297.HIT1.OlfC.2R.856.ANF_receptor.exons6.JAAEEJ010000116.1.Fundulus_heteroclitus";
JAAEEJ010000116.1	exonerate:protein2genome:local	exon	78625	79517	.	+	.	gene_id "LOCXPOlfC15.297.HIT1"; transcript_id "LOCXPOlfC15.297.HIT1.transcript"; gene_name "LOCXPOlfC15.297.HIT1.OlfC.2R.856.ANF_receptor.exons6.JAAEEJ010000116.1.Fundulus_heteroclitus";
JAAEEJ010000116.1	exonerate:protein2genome:local	exon	87139	87371	.	+	.	gene_id "LOCXPOlfC16.299.HIT1"; transcript_id "LOCXPOlfC16.299.HIT1.transcript"; gene_name "LOCXPOlfC16.299.HIT1.OlfC.2R.861.ANF_receptor.exons6.JAAEEJ010000116.1.Fundulus_heteroclitus";
JAAEEJ010000116.1	exonerate:protein2genome:local	exon	87455	87752	.	+	.	gene_id "LOCXPOlfC16.299.HIT1"; transcript_id "LOCXPOlfC16.299.HIT1.transcript"; gene_name "LOCXPOlfC16.299.HIT1.OlfC.2R.861.ANF_receptor.exons6.JAAEEJ010000116.1.Fundulus_heteroclitus";
JAAEEJ010000116.1	exonerate:protein2genome:local	exon	87848	88639	.	+	.	gene_id "LOCXPOlfC16.299.HIT1"; transcript_id "LOCXPOlfC16.299.HIT1.transcript"; gene_name "LOCXPOlfC16.299.HIT1.OlfC.2R.861.ANF_receptor.exons6.JAAEEJ010000116.1.Fundulus_heteroclitus";
JAAEEJ010000116.1	exonerate:protein2genome:local	exon	88811	89038	.	+	.	gene_id "LOCXPOlfC16.299.HIT1"; transcript_id "LOCXPOlfC16.299.HIT1.transcript"; gene_name "LOCXPOlfC16.299.HIT1.OlfC.2R.861.ANF_receptor.exons6.JAAEEJ010000116.1.Fundulus_heteroclitus";
JAAEEJ010000116.1	exonerate:protein2genome:local	exon	89174	89297	.	+	.	gene_id "LOCXPOlfC16.299.HIT1"; transcript_id "LOCXPOlfC16.299.HIT1.transcript"; gene_name "LOCXPOlfC16.299.HIT1.OlfC.2R.861.ANF_receptor.exons6.JAAEEJ010000116.1.Fundulus_heteroclitus";
JAAEEJ010000116.1	exonerate:protein2genome:local	exon	90240	91147	.	+	.	gene_id "LOCXPOlfC16.299.HIT1"; transcript_id "LOCXPOlfC16.299.HIT1.transcript"; gene_name "LOCXPOlfC16.299.HIT1.OlfC.2R.861.ANF_receptor.exons6.JAAEEJ010000116.1.Fundulus_heteroclitus";
JAAEEJ010000116.1	exonerate:protein2genome:local	exon	94466	94698	.	+	.	gene_id "LOCXPOlfC17.301.HIT1"; transcript_id "LOCXPOlfC17.301.HIT1.transcript"; gene_name "LOCXPOlfC17.301.HIT1.OlfC.2R.857.ANF_receptor.exons6.JAAEEJ010000116.1.Fundulus_heteroclitus";
JAAEEJ010000116.1	exonerate:protein2genome:local	exon	94807	95104	.	+	.	gene_id "LOCXPOlfC17.301.HIT1"; transcript_id "LOCXPOlfC17.301.HIT1.transcript"; gene_name "LOCXPOlfC17.301.HIT1.OlfC.2R.857.ANF_receptor.exons6.JAAEEJ010000116.1.Fundulus_heteroclitus";
JAAEEJ010000116.1	exonerate:protein2genome:local	exon	95235	96026	.	+	.	gene_id "LOCXPOlfC17.301.HIT1"; transcript_id "LOCXPOlfC17.301.HIT1.transcript"; gene_name "LOCXPOlfC17.301.HIT1.OlfC.2R.857.ANF_receptor.exons6.JAAEEJ010000116.1.Fundulus_heteroclitus";
JAAEEJ010000116.1	exonerate:protein2genome:local	exon	96099	96326	.	+	.	gene_id "LOCXPOlfC17.301.HIT1"; transcript_id "LOCXPOlfC17.301.HIT1.transcript"; gene_name "LOCXPOlfC17.301.HIT1.OlfC.2R.857.ANF_receptor.exons6.JAAEEJ010000116.1.Fundulus_heteroclitus";
JAAEEJ010000116.1	exonerate:protein2genome:local	exon	96446	96569	.	+	.	gene_id "LOCXPOlfC17.301.HIT1"; transcript_id "LOCXPOlfC17.301.HIT1.transcript"; gene_name "LOCXPOlfC17.301.HIT1.OlfC.2R.857.ANF_receptor.exons6.JAAEEJ010000116.1.Fundulus_heteroclitus";
JAAEEJ010000116.1	exonerate:protein2genome:local	exon	97571	98466	.	+	.	gene_id "LOCXPOlfC17.301.HIT1"; transcript_id "LOCXPOlfC17.301.HIT1.transcript"; gene_name "LOCXPOlfC17.301.HIT1.OlfC.2R.857.ANF_receptor.exons6.JAAEEJ010000116.1.Fundulus_heteroclitus";
JAAEEJ010000116.1	exonerate:protein2genome:local	exon	101820	102052	.	+	.	gene_id "LOCXPOlfC18.303.HIT1"; transcript_id "LOCXPOlfC18.303.HIT1.transcript"; gene_name "LOCXPOlfC18.303.HIT1.OlfC.2R.856.ANF_receptor.exons6.JAAEEJ010000116.1.Fundulus_heteroclitus";
JAAEEJ010000116.1	exonerate:protein2genome:local	exon	102212	102506	.	+	.	gene_id "LOCXPOlfC18.303.HIT1"; transcript_id "LOCXPOlfC18.303.HIT1.transcript"; gene_name "LOCXPOlfC18.303.HIT1.OlfC.2R.856.ANF_receptor.exons6.JAAEEJ010000116.1.Fundulus_heteroclitus";
JAAEEJ010000116.1	exonerate:protein2genome:local	exon	102641	103432	.	+	.	gene_id "LOCXPOlfC18.303.HIT1"; transcript_id "LOCXPOlfC18.303.HIT1.transcript"; gene_name "LOCXPOlfC18.303.HIT1.OlfC.2R.856.ANF_receptor.exons6.JAAEEJ010000116.1.Fundulus_heteroclitus";
JAAEEJ010000116.1	exonerate:protein2genome:local	exon	103566	103793	.	+	.	gene_id "LOCXPOlfC18.303.HIT1"; transcript_id "LOCXPOlfC18.303.HIT1.transcript"; gene_name "LOCXPOlfC18.303.HIT1.OlfC.2R.856.ANF_receptor.exons6.JAAEEJ010000116.1.Fundulus_heteroclitus";
JAAEEJ010000116.1	exonerate:protein2genome:local	exon	103899	104022	.	+	.	gene_id "LOCXPOlfC18.303.HIT1"; transcript_id "LOCXPOlfC18.303.HIT1.transcript"; gene_name "LOCXPOlfC18.303.HIT1.OlfC.2R.856.ANF_receptor.exons6.JAAEEJ010000116.1.Fundulus_heteroclitus";
JAAEEJ010000116.1	exonerate:protein2genome:local	exon	105735	106630	.	+	.	gene_id "LOCXPOlfC18.303.HIT1"; transcript_id "LOCXPOlfC18.303.HIT1.transcript"; gene_name "LOCXPOlfC18.303.HIT1.OlfC.2R.856.ANF_receptor.exons6.JAAEEJ010000116.1.Fundulus_heteroclitus";
JAAEEJ010000116.1	exonerate:protein2genome:local	exon	108919	109151	.	+	.	gene_id "LOCXPOlfC19.306.HIT1"; transcript_id "LOCXPOlfC19.306.HIT1.transcript"; gene_name "LOCXPOlfC19.306.HIT1.OlfC.2R.857.ANF_receptor.exons6.JAAEEJ010000116.1.Fundulus_heteroclitus";
JAAEEJ010000116.1	exonerate:protein2genome:local	exon	109276	109573	.	+	.	gene_id "LOCXPOlfC19.306.HIT1"; transcript_id "LOCXPOlfC19.306.HIT1.transcript"; gene_name "LOCXPOlfC19.306.HIT1.OlfC.2R.857.ANF_receptor.exons6.JAAEEJ010000116.1.Fundulus_heteroclitus";
JAAEEJ010000116.1	exonerate:protein2genome:local	exon	109771	110562	.	+	.	gene_id "LOCXPOlfC19.306.HIT1"; transcript_id "LOCXPOlfC19.306.HIT1.transcript"; gene_name "LOCXPOlfC19.306.HIT1.OlfC.2R.857.ANF_receptor.exons6.JAAEEJ010000116.1.Fundulus_heteroclitus";
JAAEEJ010000116.1	exonerate:protein2genome:local	exon	110662	110889	.	+	.	gene_id "LOCXPOlfC19.306.HIT1"; transcript_id "LOCXPOlfC19.306.HIT1.transcript"; gene_name "LOCXPOlfC19.306.HIT1.OlfC.2R.857.ANF_receptor.exons6.JAAEEJ010000116.1.Fundulus_heteroclitus";
JAAEEJ010000116.1	exonerate:protein2genome:local	exon	111000	111123	.	+	.	gene_id "LOCXPOlfC19.306.HIT1"; transcript_id "LOCXPOlfC19.306.HIT1.transcript"; gene_name "LOCXPOlfC19.306.HIT1.OlfC.2R.857.ANF_receptor.exons6.JAAEEJ010000116.1.Fundulus_heteroclitus";
JAAEEJ010000116.1	exonerate:protein2genome:local	exon	112117	113012	.	+	.	gene_id "LOCXPOlfC19.306.HIT1"; transcript_id "LOCXPOlfC19.306.HIT1.transcript"; gene_name "LOCXPOlfC19.306.HIT1.OlfC.2R.857.ANF_receptor.exons6.JAAEEJ010000116.1.Fundulus_heteroclitus";
JAAEEJ010000116.1	exonerate:protein2genome:local	exon	116140	116345	.	+	.	gene_id "LOCXPOlfC20.310.HIT1"; transcript_id "LOCXPOlfC20.310.HIT1.transcript"; gene_name "LOCXPOlfC20.310.HIT1.OlfC.2R.847.ANF_receptor.exons6.JAAEEJ010000116.1.Fundulus_heteroclitus";
JAAEEJ010000116.1	exonerate:protein2genome:local	exon	116540	116834	.	+	.	gene_id "LOCXPOlfC20.310.HIT1"; transcript_id "LOCXPOlfC20.310.HIT1.transcript"; gene_name "LOCXPOlfC20.310.HIT1.OlfC.2R.847.ANF_receptor.exons6.JAAEEJ010000116.1.Fundulus_heteroclitus";
JAAEEJ010000116.1	exonerate:protein2genome:local	exon	116945	117736	.	+	.	gene_id "LOCXPOlfC20.310.HIT1"; transcript_id "LOCXPOlfC20.310.HIT1.transcript"; gene_name "LOCXPOlfC20.310.HIT1.OlfC.2R.847.ANF_receptor.exons6.JAAEEJ010000116.1.Fundulus_heteroclitus";
JAAEEJ010000116.1	exonerate:protein2genome:local	exon	117862	118089	.	+	.	gene_id "LOCXPOlfC20.310.HIT1"; transcript_id "LOCXPOlfC20.310.HIT1.transcript"; gene_name "LOCXPOlfC20.310.HIT1.OlfC.2R.847.ANF_receptor.exons6.JAAEEJ010000116.1.Fundulus_heteroclitus";
JAAEEJ010000116.1	exonerate:protein2genome:local	exon	118227	118350	.	+	.	gene_id "LOCXPOlfC20.310.HIT1"; transcript_id "LOCXPOlfC20.310.HIT1.transcript"; gene_name "LOCXPOlfC20.310.HIT1.OlfC.2R.847.ANF_receptor.exons6.JAAEEJ010000116.1.Fundulus_heteroclitus";
JAAEEJ010000116.1	exonerate:protein2genome:local	exon	118957	119852	.	+	.	gene_id "LOCXPOlfC20.310.HIT1"; transcript_id "LOCXPOlfC20.310.HIT1.transcript"; gene_name "LOCXPOlfC20.310.HIT1.OlfC.2R.847.ANF_receptor.exons6.JAAEEJ010000116.1.Fundulus_heteroclitus";
JAAEEJ010000116.1	exonerate:protein2genome:local	exon	122778	123010	.	+	.	gene_id "LOCXPOlfC21.315.HIT1"; transcript_id "LOCXPOlfC21.315.HIT1.transcript"; gene_name "LOCXPOlfC21.315.HIT1.OlfC.2R.857.ANF_receptor.exons6.JAAEEJ010000116.1.Fundulus_heteroclitus";
JAAEEJ010000116.1	exonerate:protein2genome:local	exon	123190	123484	.	+	.	gene_id "LOCXPOlfC21.315.HIT1"; transcript_id "LOCXPOlfC21.315.HIT1.transcript"; gene_name "LOCXPOlfC21.315.HIT1.OlfC.2R.857.ANF_receptor.exons6.JAAEEJ010000116.1.Fundulus_heteroclitus";
JAAEEJ010000116.1	exonerate:protein2genome:local	exon	123612	124403	.	+	.	gene_id "LOCXPOlfC21.315.HIT1"; transcript_id "LOCXPOlfC21.315.HIT1.transcript"; gene_name "LOCXPOlfC21.315.HIT1.OlfC.2R.857.ANF_receptor.exons6.JAAEEJ010000116.1.Fundulus_heteroclitus";
JAAEEJ010000116.1	exonerate:protein2genome:local	exon	124578	124805	.	+	.	gene_id "LOCXPOlfC21.315.HIT1"; transcript_id "LOCXPOlfC21.315.HIT1.transcript"; gene_name "LOCXPOlfC21.315.HIT1.OlfC.2R.857.ANF_receptor.exons6.JAAEEJ010000116.1.Fundulus_heteroclitus";
JAAEEJ010000116.1	exonerate:protein2genome:local	exon	124945	125068	.	+	.	gene_id "LOCXPOlfC21.315.HIT1"; transcript_id "LOCXPOlfC21.315.HIT1.transcript"; gene_name "LOCXPOlfC21.315.HIT1.OlfC.2R.857.ANF_receptor.exons6.JAAEEJ010000116.1.Fundulus_heteroclitus";
JAAEEJ010000116.1	exonerate:protein2genome:local	exon	125518	126416	.	+	.	gene_id "LOCXPOlfC21.315.HIT1"; transcript_id "LOCXPOlfC21.315.HIT1.transcript"; gene_name "LOCXPOlfC21.315.HIT1.OlfC.2R.857.ANF_receptor.exons6.JAAEEJ010000116.1.Fundulus_heteroclitus";
JAAEEJ010000116.1	exonerate:protein2genome:local	exon	129757	129989	.	+	.	gene_id "LOCXPOlfC22.317.HIT1"; transcript_id "LOCXPOlfC22.317.HIT1.transcript"; gene_name "LOCXPOlfC22.317.HIT1.OlfC.2R.856.ANF_receptor.exons6.JAAEEJ010000116.1.Fundulus_heteroclitus";
JAAEEJ010000116.1	exonerate:protein2genome:local	exon	130203	130497	.	+	.	gene_id "LOCXPOlfC22.317.HIT1"; transcript_id "LOCXPOlfC22.317.HIT1.transcript"; gene_name "LOCXPOlfC22.317.HIT1.OlfC.2R.856.ANF_receptor.exons6.JAAEEJ010000116.1.Fundulus_heteroclitus";
JAAEEJ010000116.1	exonerate:protein2genome:local	exon	130620	131411	.	+	.	gene_id "LOCXPOlfC22.317.HIT1"; transcript_id "LOCXPOlfC22.317.HIT1.transcript"; gene_name "LOCXPOlfC22.317.HIT1.OlfC.2R.856.ANF_receptor.exons6.JAAEEJ010000116.1.Fundulus_heteroclitus";
JAAEEJ010000116.1	exonerate:protein2genome:local	exon	131552	131779	.	+	.	gene_id "LOCXPOlfC22.317.HIT1"; transcript_id "LOCXPOlfC22.317.HIT1.transcript"; gene_name "LOCXPOlfC22.317.HIT1.OlfC.2R.856.ANF_receptor.exons6.JAAEEJ010000116.1.Fundulus_heteroclitus";
JAAEEJ010000116.1	exonerate:protein2genome:local	exon	132125	132248	.	+	.	gene_id "LOCXPOlfC22.317.HIT1"; transcript_id "LOCXPOlfC22.317.HIT1.transcript"; gene_name "LOCXPOlfC22.317.HIT1.OlfC.2R.856.ANF_receptor.exons6.JAAEEJ010000116.1.Fundulus_heteroclitus";
JAAEEJ010000116.1	exonerate:protein2genome:local	exon	132496	133391	.	+	.	gene_id "LOCXPOlfC22.317.HIT1"; transcript_id "LOCXPOlfC22.317.HIT1.transcript"; gene_name "LOCXPOlfC22.317.HIT1.OlfC.2R.856.ANF_receptor.exons6.JAAEEJ010000116.1.Fundulus_heteroclitus";
JAAEEJ010000116.1	exonerate:protein2genome:local	exon	149893	150125	.	+	.	gene_id "LOCXPOlfC23.325.HIT1"; transcript_id "LOCXPOlfC23.325.HIT1.transcript"; gene_name "LOCXPOlfC23.325.HIT1.OlfC.2R.856.ANF_receptor.exons6.JAAEEJ010000116.1.Fundulus_heteroclitus";
JAAEEJ010000116.1	exonerate:protein2genome:local	exon	150267	150561	.	+	.	gene_id "LOCXPOlfC23.325.HIT1"; transcript_id "LOCXPOlfC23.325.HIT1.transcript"; gene_name "LOCXPOlfC23.325.HIT1.OlfC.2R.856.ANF_receptor.exons6.JAAEEJ010000116.1.Fundulus_heteroclitus";
JAAEEJ010000116.1	exonerate:protein2genome:local	exon	150647	151438	.	+	.	gene_id "LOCXPOlfC23.325.HIT1"; transcript_id "LOCXPOlfC23.325.HIT1.transcript"; gene_name "LOCXPOlfC23.325.HIT1.OlfC.2R.856.ANF_receptor.exons6.JAAEEJ010000116.1.Fundulus_heteroclitus";
JAAEEJ010000116.1	exonerate:protein2genome:local	exon	151556	151783	.	+	.	gene_id "LOCXPOlfC23.325.HIT1"; transcript_id "LOCXPOlfC23.325.HIT1.transcript"; gene_name "LOCXPOlfC23.325.HIT1.OlfC.2R.856.ANF_receptor.exons6.JAAEEJ010000116.1.Fundulus_heteroclitus";
JAAEEJ010000116.1	exonerate:protein2genome:local	exon	151886	152009	.	+	.	gene_id "LOCXPOlfC23.325.HIT1"; transcript_id "LOCXPOlfC23.325.HIT1.transcript"; gene_name "LOCXPOlfC23.325.HIT1.OlfC.2R.856.ANF_receptor.exons6.JAAEEJ010000116.1.Fundulus_heteroclitus";
JAAEEJ010000116.1	exonerate:protein2genome:local	exon	152839	153734	.	+	.	gene_id "LOCXPOlfC23.325.HIT1"; transcript_id "LOCXPOlfC23.325.HIT1.transcript"; gene_name "LOCXPOlfC23.325.HIT1.OlfC.2R.856.ANF_receptor.exons6.JAAEEJ010000116.1.Fundulus_heteroclitus";
JAAEEJ010000116.1	exonerate:protein2genome:local	exon	156697	156890	.	+	.	gene_id "LOCXPOlfC18.334.HIT1"; transcript_id "LOCXPOlfC18.334.HIT1.transcript"; gene_name "LOCXPOlfC18.334.HIT1.OlfC.2R.847.ANF_receptor.exons6.JAAEEJ010000116.1.Fundulus_heteroclitus";
JAAEEJ010000116.1	exonerate:protein2genome:local	exon	157037	157325	.	+	.	gene_id "LOCXPOlfC18.334.HIT1"; transcript_id "LOCXPOlfC18.334.HIT1.transcript"; gene_name "LOCXPOlfC18.334.HIT1.OlfC.2R.847.ANF_receptor.exons6.JAAEEJ010000116.1.Fundulus_heteroclitus";
JAAEEJ010000116.1	exonerate:protein2genome:local	exon	157475	158287	.	+	.	gene_id "LOCXPOlfC18.334.HIT1"; transcript_id "LOCXPOlfC18.334.HIT1.transcript"; gene_name "LOCXPOlfC18.334.HIT1.OlfC.2R.847.ANF_receptor.exons6.JAAEEJ010000116.1.Fundulus_heteroclitus";
JAAEEJ010000116.1	exonerate:protein2genome:local	exon	158368	158595	.	+	.	gene_id "LOCXPOlfC18.334.HIT1"; transcript_id "LOCXPOlfC18.334.HIT1.transcript"; gene_name "LOCXPOlfC18.334.HIT1.OlfC.2R.847.ANF_receptor.exons6.JAAEEJ010000116.1.Fundulus_heteroclitus";
JAAEEJ010000116.1	exonerate:protein2genome:local	exon	158696	158819	.	+	.	gene_id "LOCXPOlfC18.334.HIT1"; transcript_id "LOCXPOlfC18.334.HIT1.transcript"; gene_name "LOCXPOlfC18.334.HIT1.OlfC.2R.847.ANF_receptor.exons6.JAAEEJ010000116.1.Fundulus_heteroclitus";
JAAEEJ010000116.1	exonerate:protein2genome:local	exon	158902	159794	.	+	.	gene_id "LOCXPOlfC18.334.HIT1"; transcript_id "LOCXPOlfC18.334.HIT1.transcript"; gene_name "LOCXPOlfC18.334.HIT1.OlfC.2R.847.ANF_receptor.exons6.JAAEEJ010000116.1.Fundulus_heteroclitus";
JAAEEJ010000116.1	exonerate:protein2genome:local	exon	190231	190430	.	+	.	gene_id "LOCXPOlfC24.342.HIT1"; transcript_id "LOCXPOlfC24.342.HIT1.transcript"; gene_name "LOCXPOlfC24.342.HIT1.OlfC.2R.851.ANF_receptor.exons6.JAAEEJ010000116.1.Fundulus_heteroclitus";
JAAEEJ010000116.1	exonerate:protein2genome:local	exon	190548	190833	.	+	.	gene_id "LOCXPOlfC24.342.HIT1"; transcript_id "LOCXPOlfC24.342.HIT1.transcript"; gene_name "LOCXPOlfC24.342.HIT1.OlfC.2R.851.ANF_receptor.exons6.JAAEEJ010000116.1.Fundulus_heteroclitus";
JAAEEJ010000116.1	exonerate:protein2genome:local	exon	190940	191767	.	+	.	gene_id "LOCXPOlfC24.342.HIT1"; transcript_id "LOCXPOlfC24.342.HIT1.transcript"; gene_name "LOCXPOlfC24.342.HIT1.OlfC.2R.851.ANF_receptor.exons6.JAAEEJ010000116.1.Fundulus_heteroclitus";
JAAEEJ010000116.1	exonerate:protein2genome:local	exon	191868	192089	.	+	.	gene_id "LOCXPOlfC24.342.HIT1"; transcript_id "LOCXPOlfC24.342.HIT1.transcript"; gene_name "LOCXPOlfC24.342.HIT1.OlfC.2R.851.ANF_receptor.exons6.JAAEEJ010000116.1.Fundulus_heteroclitus";
JAAEEJ010000116.1	exonerate:protein2genome:local	exon	192212	192335	.	+	.	gene_id "LOCXPOlfC24.342.HIT1"; transcript_id "LOCXPOlfC24.342.HIT1.transcript"; gene_name "LOCXPOlfC24.342.HIT1.OlfC.2R.851.ANF_receptor.exons6.JAAEEJ010000116.1.Fundulus_heteroclitus";
JAAEEJ010000116.1	exonerate:protein2genome:local	exon	192510	193402	.	+	.	gene_id "LOCXPOlfC24.342.HIT1"; transcript_id "LOCXPOlfC24.342.HIT1.transcript"; gene_name "LOCXPOlfC24.342.HIT1.OlfC.2R.851.ANF_receptor.exons6.JAAEEJ010000116.1.Fundulus_heteroclitus";
JAAEEJ010000116.1	exonerate:protein2genome:local	exon	210383	210582	.	+	.	gene_id "LOCXPOlfC25.344.HIT1"; transcript_id "LOCXPOlfC25.344.HIT1.transcript"; gene_name "LOCXPOlfC25.344.HIT1.OlfC.2R.853.ANF_receptor.exons6.JAAEEJ010000116.1.Fundulus_heteroclitus";
JAAEEJ010000116.1	exonerate:protein2genome:local	exon	210673	210955	.	+	.	gene_id "LOCXPOlfC25.344.HIT1"; transcript_id "LOCXPOlfC25.344.HIT1.transcript"; gene_name "LOCXPOlfC25.344.HIT1.OlfC.2R.853.ANF_receptor.exons6.JAAEEJ010000116.1.Fundulus_heteroclitus";
JAAEEJ010000116.1	exonerate:protein2genome:local	exon	211037	211858	.	+	.	gene_id "LOCXPOlfC25.344.HIT1"; transcript_id "LOCXPOlfC25.344.HIT1.transcript"; gene_name "LOCXPOlfC25.344.HIT1.OlfC.2R.853.ANF_receptor.exons6.JAAEEJ010000116.1.Fundulus_heteroclitus";
JAAEEJ010000116.1	exonerate:protein2genome:local	exon	211961	212182	.	+	.	gene_id "LOCXPOlfC25.344.HIT1"; transcript_id "LOCXPOlfC25.344.HIT1.transcript"; gene_name "LOCXPOlfC25.344.HIT1.OlfC.2R.853.ANF_receptor.exons6.JAAEEJ010000116.1.Fundulus_heteroclitus";
JAAEEJ010000116.1	exonerate:protein2genome:local	exon	212294	212417	.	+	.	gene_id "LOCXPOlfC25.344.HIT1"; transcript_id "LOCXPOlfC25.344.HIT1.transcript"; gene_name "LOCXPOlfC25.344.HIT1.OlfC.2R.853.ANF_receptor.exons6.JAAEEJ010000116.1.Fundulus_heteroclitus";
JAAEEJ010000116.1	exonerate:protein2genome:local	exon	212510	213417	.	+	.	gene_id "LOCXPOlfC25.344.HIT1"; transcript_id "LOCXPOlfC25.344.HIT1.transcript"; gene_name "LOCXPOlfC25.344.HIT1.OlfC.2R.853.ANF_receptor.exons6.JAAEEJ010000116.1.Fundulus_heteroclitus";
JAAEEJ010000116.1	exonerate:protein2genome:local	exon	221570	221983	.	-	.	gene_id "LOCXPOlfC1.348.HIT1"; transcript_id "LOCXPOlfC1.348.HIT1.transcript"; gene_name "LOCXPOlfC1.348.HIT1.OlfC.2R.711.7tm_3.exons7.JAAEEJ010000116.1.Fundulus_heteroclitus";
JAAEEJ010000116.1	exonerate:protein2genome:local	exon	222070	222542	.	-	.	gene_id "LOCXPOlfC1.348.HIT1"; transcript_id "LOCXPOlfC1.348.HIT1.transcript"; gene_name "LOCXPOlfC1.348.HIT1.OlfC.2R.711.7tm_3.exons7.JAAEEJ010000116.1.Fundulus_heteroclitus";
JAAEEJ010000116.1	exonerate:protein2genome:local	exon	223842	223965	.	-	.	gene_id "LOCXPOlfC1.348.HIT1"; transcript_id "LOCXPOlfC1.348.HIT1.transcript"; gene_name "LOCXPOlfC1.348.HIT1.OlfC.2R.711.7tm_3.exons7.JAAEEJ010000116.1.Fundulus_heteroclitus";
JAAEEJ010000116.1	exonerate:protein2genome:local	exon	224541	224762	.	-	.	gene_id "LOCXPOlfC1.348.HIT1"; transcript_id "LOCXPOlfC1.348.HIT1.transcript"; gene_name "LOCXPOlfC1.348.HIT1.OlfC.2R.711.7tm_3.exons7.JAAEEJ010000116.1.Fundulus_heteroclitus";
JAAEEJ010000116.1	exonerate:protein2genome:local	exon	224855	225406	.	-	.	gene_id "LOCXPOlfC1.348.HIT1"; transcript_id "LOCXPOlfC1.348.HIT1.transcript"; gene_name "LOCXPOlfC1.348.HIT1.OlfC.2R.711.7tm_3.exons7.JAAEEJ010000116.1.Fundulus_heteroclitus";
JAAEEJ010000116.1	exonerate:protein2genome:local	exon	226366	226653	.	-	.	gene_id "LOCXPOlfC1.348.HIT1"; transcript_id "LOCXPOlfC1.348.HIT1.transcript"; gene_name "LOCXPOlfC1.348.HIT1.OlfC.2R.711.7tm_3.exons7.JAAEEJ010000116.1.Fundulus_heteroclitus";
JAAEEJ010000116.1	exonerate:protein2genome:local	exon	227115	227174	.	-	.	gene_id "LOCXPOlfC1.348.HIT1"; transcript_id "LOCXPOlfC1.348.HIT1.transcript"; gene_name "LOCXPOlfC1.348.HIT1.OlfC.2R.711.7tm_3.exons7.JAAEEJ010000116.1.Fundulus_heteroclitus";
JAAEEJ010000116.1	exonerate:protein2genome:local	exon	229989	230407	.	-	.	gene_id "LOCXPOlfC1.352.HIT1"; transcript_id "LOCXPOlfC1.352.HIT1.transcript"; gene_name "LOCXPOlfC1.352.HIT1.OlfC.2R.769.ANF_receptor.exons10.JAAEEJ010000116.1.Fundulus_heteroclitus";
JAAEEJ010000116.1	exonerate:protein2genome:local	exon	230494	230966	.	-	.	gene_id "LOCXPOlfC1.352.HIT1"; transcript_id "LOCXPOlfC1.352.HIT1.transcript"; gene_name "LOCXPOlfC1.352.HIT1.OlfC.2R.769.ANF_receptor.exons10.JAAEEJ010000116.1.Fundulus_heteroclitus";
JAAEEJ010000116.1	exonerate:protein2genome:local	exon	232261	232375	.	-	.	gene_id "LOCXPOlfC1.352.HIT1"; transcript_id "LOCXPOlfC1.352.HIT1.transcript"; gene_name "LOCXPOlfC1.352.HIT1.OlfC.2R.769.ANF_receptor.exons10.JAAEEJ010000116.1.Fundulus_heteroclitus";
JAAEEJ010000116.1	exonerate:protein2genome:local	exon	232808	232818	.	-	.	gene_id "LOCXPOlfC1.352.HIT1"; transcript_id "LOCXPOlfC1.352.HIT1.transcript"; gene_name "LOCXPOlfC1.352.HIT1.OlfC.2R.769.ANF_receptor.exons10.JAAEEJ010000116.1.Fundulus_heteroclitus";
JAAEEJ010000116.1	exonerate:protein2genome:local	exon	232960	233182	.	-	.	gene_id "LOCXPOlfC1.352.HIT1"; transcript_id "LOCXPOlfC1.352.HIT1.transcript"; gene_name "LOCXPOlfC1.352.HIT1.OlfC.2R.769.ANF_receptor.exons10.JAAEEJ010000116.1.Fundulus_heteroclitus";
JAAEEJ010000116.1	exonerate:protein2genome:local	exon	233275	233826	.	-	.	gene_id "LOCXPOlfC1.352.HIT1"; transcript_id "LOCXPOlfC1.352.HIT1.transcript"; gene_name "LOCXPOlfC1.352.HIT1.OlfC.2R.769.ANF_receptor.exons10.JAAEEJ010000116.1.Fundulus_heteroclitus";
JAAEEJ010000116.1	exonerate:protein2genome:local	exon	234786	235073	.	-	.	gene_id "LOCXPOlfC1.352.HIT1"; transcript_id "LOCXPOlfC1.352.HIT1.transcript"; gene_name "LOCXPOlfC1.352.HIT1.OlfC.2R.769.ANF_receptor.exons10.JAAEEJ010000116.1.Fundulus_heteroclitus";
JAAEEJ010000116.1	exonerate:protein2genome:local	exon	235533	235682	.	-	.	gene_id "LOCXPOlfC1.352.HIT1"; transcript_id "LOCXPOlfC1.352.HIT1.transcript"; gene_name "LOCXPOlfC1.352.HIT1.OlfC.2R.769.ANF_receptor.exons10.JAAEEJ010000116.1.Fundulus_heteroclitus";
JAAEEJ010000116.1	exonerate:protein2genome:local	exon	235719	235875	.	-	.	gene_id "LOCXPOlfC1.352.HIT1"; transcript_id "LOCXPOlfC1.352.HIT1.transcript"; gene_name "LOCXPOlfC1.352.HIT1.OlfC.2R.769.ANF_receptor.exons10.JAAEEJ010000116.1.Fundulus_heteroclitus";
JAAEEJ010000116.1	exonerate:protein2genome:local	exon	235992	236101	.	-	.	gene_id "LOCXPOlfC1.352.HIT1"; transcript_id "LOCXPOlfC1.352.HIT1.transcript"; gene_name "LOCXPOlfC1.352.HIT1.OlfC.2R.769.ANF_receptor.exons10.JAAEEJ010000116.1.Fundulus_heteroclitus";
JAAEEJ010000116.1	exonerate:protein2genome:local	exon	239980	240399	.	-	.	gene_id "LOCXPOlfC1.356.HIT1"; transcript_id "LOCXPOlfC1.356.HIT1.transcript"; gene_name "LOCXPOlfC1.356.HIT1.OlfC.2R.832.ANF_receptor.exons9.JAAEEJ010000116.1.Fundulus_heteroclitus";
JAAEEJ010000116.1	exonerate:protein2genome:local	exon	240486	240958	.	-	.	gene_id "LOCXPOlfC1.356.HIT1"; transcript_id "LOCXPOlfC1.356.HIT1.transcript"; gene_name "LOCXPOlfC1.356.HIT1.OlfC.2R.832.ANF_receptor.exons9.JAAEEJ010000116.1.Fundulus_heteroclitus";
JAAEEJ010000116.1	exonerate:protein2genome:local	exon	242256	242379	.	-	.	gene_id "LOCXPOlfC1.356.HIT1"; transcript_id "LOCXPOlfC1.356.HIT1.transcript"; gene_name "LOCXPOlfC1.356.HIT1.OlfC.2R.832.ANF_receptor.exons9.JAAEEJ010000116.1.Fundulus_heteroclitus";
JAAEEJ010000116.1	exonerate:protein2genome:local	exon	243556	243777	.	-	.	gene_id "LOCXPOlfC1.356.HIT1"; transcript_id "LOCXPOlfC1.356.HIT1.transcript"; gene_name "LOCXPOlfC1.356.HIT1.OlfC.2R.832.ANF_receptor.exons9.JAAEEJ010000116.1.Fundulus_heteroclitus";
JAAEEJ010000116.1	exonerate:protein2genome:local	exon	243870	244421	.	-	.	gene_id "LOCXPOlfC1.356.HIT1"; transcript_id "LOCXPOlfC1.356.HIT1.transcript"; gene_name "LOCXPOlfC1.356.HIT1.OlfC.2R.832.ANF_receptor.exons9.JAAEEJ010000116.1.Fundulus_heteroclitus";
JAAEEJ010000116.1	exonerate:protein2genome:local	exon	245046	245333	.	-	.	gene_id "LOCXPOlfC1.356.HIT1"; transcript_id "LOCXPOlfC1.356.HIT1.transcript"; gene_name "LOCXPOlfC1.356.HIT1.OlfC.2R.832.ANF_receptor.exons9.JAAEEJ010000116.1.Fundulus_heteroclitus";
JAAEEJ010000116.1	exonerate:protein2genome:local	exon	245790	245939	.	-	.	gene_id "LOCXPOlfC1.356.HIT1"; transcript_id "LOCXPOlfC1.356.HIT1.transcript"; gene_name "LOCXPOlfC1.356.HIT1.OlfC.2R.832.ANF_receptor.exons9.JAAEEJ010000116.1.Fundulus_heteroclitus";
JAAEEJ010000116.1	exonerate:protein2genome:local	exon	245976	246132	.	-	.	gene_id "LOCXPOlfC1.356.HIT1"; transcript_id "LOCXPOlfC1.356.HIT1.transcript"; gene_name "LOCXPOlfC1.356.HIT1.OlfC.2R.832.ANF_receptor.exons9.JAAEEJ010000116.1.Fundulus_heteroclitus";
JAAEEJ010000116.1	exonerate:protein2genome:local	exon	246249	246358	.	-	.	gene_id "LOCXPOlfC1.356.HIT1"; transcript_id "LOCXPOlfC1.356.HIT1.transcript"; gene_name "LOCXPOlfC1.356.HIT1.OlfC.2R.832.ANF_receptor.exons9.JAAEEJ010000116.1.Fundulus_heteroclitus";
JAAEEJ010000116.1	exonerate:protein2genome:local	exon	250228	250647	.	-	.	gene_id "LOCXPOlfC28.362.HIT1"; transcript_id "LOCXPOlfC28.362.HIT1.transcript"; gene_name "LOCXPOlfC28.362.HIT1.OlfC.2R.833.ANF_receptor.exons10.JAAEEJ010000116.1.Fundulus_heteroclitus";
JAAEEJ010000116.1	exonerate:protein2genome:local	exon	250734	251206	.	-	.	gene_id "LOCXPOlfC28.362.HIT1"; transcript_id "LOCXPOlfC28.362.HIT1.transcript"; gene_name "LOCXPOlfC28.362.HIT1.OlfC.2R.833.ANF_receptor.exons10.JAAEEJ010000116.1.Fundulus_heteroclitus";
JAAEEJ010000116.1	exonerate:protein2genome:local	exon	252503	252626	.	-	.	gene_id "LOCXPOlfC28.362.HIT1"; transcript_id "LOCXPOlfC28.362.HIT1.transcript"; gene_name "LOCXPOlfC28.362.HIT1.OlfC.2R.833.ANF_receptor.exons10.JAAEEJ010000116.1.Fundulus_heteroclitus";
JAAEEJ010000116.1	exonerate:protein2genome:local	exon	253803	254024	.	-	.	gene_id "LOCXPOlfC28.362.HIT1"; transcript_id "LOCXPOlfC28.362.HIT1.transcript"; gene_name "LOCXPOlfC28.362.HIT1.OlfC.2R.833.ANF_receptor.exons10.JAAEEJ010000116.1.Fundulus_heteroclitus";
JAAEEJ010000116.1	exonerate:protein2genome:local	exon	254117	254330	.	-	.	gene_id "LOCXPOlfC28.362.HIT1"; transcript_id "LOCXPOlfC28.362.HIT1.transcript"; gene_name "LOCXPOlfC28.362.HIT1.OlfC.2R.833.ANF_receptor.exons10.JAAEEJ010000116.1.Fundulus_heteroclitus";
JAAEEJ010000116.1	exonerate:protein2genome:local	exon	254364	254668	.	-	.	gene_id "LOCXPOlfC28.362.HIT1"; transcript_id "LOCXPOlfC28.362.HIT1.transcript"; gene_name "LOCXPOlfC28.362.HIT1.OlfC.2R.833.ANF_receptor.exons10.JAAEEJ010000116.1.Fundulus_heteroclitus";
JAAEEJ010000116.1	exonerate:protein2genome:local	exon	255292	255579	.	-	.	gene_id "LOCXPOlfC28.362.HIT1"; transcript_id "LOCXPOlfC28.362.HIT1.transcript"; gene_name "LOCXPOlfC28.362.HIT1.OlfC.2R.833.ANF_receptor.exons10.JAAEEJ010000116.1.Fundulus_heteroclitus";
JAAEEJ010000116.1	exonerate:protein2genome:local	exon	256032	256105	.	-	.	gene_id "LOCXPOlfC28.362.HIT1"; transcript_id "LOCXPOlfC28.362.HIT1.transcript"; gene_name "LOCXPOlfC28.362.HIT1.OlfC.2R.833.ANF_receptor.exons10.JAAEEJ010000116.1.Fundulus_heteroclitus";
JAAEEJ010000116.1	exonerate:protein2genome:local	exon	256160	256374	.	-	.	gene_id "LOCXPOlfC28.362.HIT1"; transcript_id "LOCXPOlfC28.362.HIT1.transcript"; gene_name "LOCXPOlfC28.362.HIT1.OlfC.2R.833.ANF_receptor.exons10.JAAEEJ010000116.1.Fundulus_heteroclitus";
JAAEEJ010000116.1	exonerate:protein2genome:local	exon	256491	256654	.	-	.	gene_id "LOCXPOlfC28.362.HIT1"; transcript_id "LOCXPOlfC28.362.HIT1.transcript"; gene_name "LOCXPOlfC28.362.HIT1.OlfC.2R.833.ANF_receptor.exons10.JAAEEJ010000116.1.Fundulus_heteroclitus";
JAAEEJ010000116.1	exonerate:protein2genome:local	exon	261021	261136	.	+	.	gene_id "LOCXPOlfC13.371.HIT1"; transcript_id "LOCXPOlfC13.371.HIT1.transcript"; gene_name "LOCXPOlfC13.371.HIT1.OlfC.2R.819.ANF_receptor.exons9.JAAEEJ010000116.1.Fundulus_heteroclitus";
JAAEEJ010000116.1	exonerate:protein2genome:local	exon	261949	262237	.	+	.	gene_id "LOCXPOlfC13.371.HIT1"; transcript_id "LOCXPOlfC13.371.HIT1.transcript"; gene_name "LOCXPOlfC13.371.HIT1.OlfC.2R.819.ANF_receptor.exons9.JAAEEJ010000116.1.Fundulus_heteroclitus";
JAAEEJ010000116.1	exonerate:protein2genome:local	exon	262318	262404	.	+	.	gene_id "LOCXPOlfC13.371.HIT1"; transcript_id "LOCXPOlfC13.371.HIT1.transcript"; gene_name "LOCXPOlfC13.371.HIT1.OlfC.2R.819.ANF_receptor.exons9.JAAEEJ010000116.1.Fundulus_heteroclitus";
JAAEEJ010000116.1	exonerate:protein2genome:local	exon	262688	262879	.	+	.	gene_id "LOCXPOlfC13.371.HIT1"; transcript_id "LOCXPOlfC13.371.HIT1.transcript"; gene_name "LOCXPOlfC13.371.HIT1.OlfC.2R.819.ANF_receptor.exons9.JAAEEJ010000116.1.Fundulus_heteroclitus";
JAAEEJ010000116.1	exonerate:protein2genome:local	exon	265836	266369	.	+	.	gene_id "LOCXPOlfC13.371.HIT1"; transcript_id "LOCXPOlfC13.371.HIT1.transcript"; gene_name "LOCXPOlfC13.371.HIT1.OlfC.2R.819.ANF_receptor.exons9.JAAEEJ010000116.1.Fundulus_heteroclitus";
JAAEEJ010000116.1	exonerate:protein2genome:local	exon	266482	266692	.	+	.	gene_id "LOCXPOlfC13.371.HIT1"; transcript_id "LOCXPOlfC13.371.HIT1.transcript"; gene_name "LOCXPOlfC13.371.HIT1.OlfC.2R.819.ANF_receptor.exons9.JAAEEJ010000116.1.Fundulus_heteroclitus";
JAAEEJ010000116.1	exonerate:protein2genome:local	exon	268032	268045	.	+	.	gene_id "LOCXPOlfC13.371.HIT1"; transcript_id "LOCXPOlfC13.371.HIT1.transcript"; gene_name "LOCXPOlfC13.371.HIT1.OlfC.2R.819.ANF_receptor.exons9.JAAEEJ010000116.1.Fundulus_heteroclitus";
JAAEEJ010000116.1	exonerate:protein2genome:local	exon	268583	268706	.	+	.	gene_id "LOCXPOlfC13.371.HIT1"; transcript_id "LOCXPOlfC13.371.HIT1.transcript"; gene_name "LOCXPOlfC13.371.HIT1.OlfC.2R.819.ANF_receptor.exons9.JAAEEJ010000116.1.Fundulus_heteroclitus";
JAAEEJ010000116.1	exonerate:protein2genome:local	exon	268801	269690	.	+	.	gene_id "LOCXPOlfC13.371.HIT1"; transcript_id "LOCXPOlfC13.371.HIT1.transcript"; gene_name "LOCXPOlfC13.371.HIT1.OlfC.2R.819.ANF_receptor.exons9.JAAEEJ010000116.1.Fundulus_heteroclitus";
JAAEEJ010000116.1	exonerate:protein2genome:local	exon	273621	273965	.	-	.	gene_id "LOCXPOlfC1.372.HIT1"; transcript_id "LOCXPOlfC1.372.HIT1.transcript"; gene_name "LOCXPOlfC1.372.HIT1.OlfC.2R.841.ANF_receptor.exons13.JAAEEJ010000116.1.Fundulus_heteroclitus";
JAAEEJ010000116.1	exonerate:protein2genome:local	exon	274081	274161	.	-	.	gene_id "LOCXPOlfC1.372.HIT1"; transcript_id "LOCXPOlfC1.372.HIT1.transcript"; gene_name "LOCXPOlfC1.372.HIT1.OlfC.2R.841.ANF_receptor.exons13.JAAEEJ010000116.1.Fundulus_heteroclitus";
JAAEEJ010000116.1	exonerate:protein2genome:local	exon	274476	274948	.	-	.	gene_id "LOCXPOlfC1.372.HIT1"; transcript_id "LOCXPOlfC1.372.HIT1.transcript"; gene_name "LOCXPOlfC1.372.HIT1.OlfC.2R.841.ANF_receptor.exons13.JAAEEJ010000116.1.Fundulus_heteroclitus";
JAAEEJ010000116.1	exonerate:protein2genome:local	exon	275221	275344	.	-	.	gene_id "LOCXPOlfC1.372.HIT1"; transcript_id "LOCXPOlfC1.372.HIT1.transcript"; gene_name "LOCXPOlfC1.372.HIT1.OlfC.2R.841.ANF_receptor.exons13.JAAEEJ010000116.1.Fundulus_heteroclitus";
JAAEEJ010000116.1	exonerate:protein2genome:local	exon	275448	275544	.	-	.	gene_id "LOCXPOlfC1.372.HIT1"; transcript_id "LOCXPOlfC1.372.HIT1.transcript"; gene_name "LOCXPOlfC1.372.HIT1.OlfC.2R.841.ANF_receptor.exons13.JAAEEJ010000116.1.Fundulus_heteroclitus";
JAAEEJ010000116.1	exonerate:protein2genome:local	exon	275726	275856	.	-	.	gene_id "LOCXPOlfC1.372.HIT1"; transcript_id "LOCXPOlfC1.372.HIT1.transcript"; gene_name "LOCXPOlfC1.372.HIT1.OlfC.2R.841.ANF_receptor.exons13.JAAEEJ010000116.1.Fundulus_heteroclitus";
JAAEEJ010000116.1	exonerate:protein2genome:local	exon	275938	276119	.	-	.	gene_id "LOCXPOlfC1.372.HIT1"; transcript_id "LOCXPOlfC1.372.HIT1.transcript"; gene_name "LOCXPOlfC1.372.HIT1.OlfC.2R.841.ANF_receptor.exons13.JAAEEJ010000116.1.Fundulus_heteroclitus";
JAAEEJ010000116.1	exonerate:protein2genome:local	exon	276219	276510	.	-	.	gene_id "LOCXPOlfC1.372.HIT1"; transcript_id "LOCXPOlfC1.372.HIT1.transcript"; gene_name "LOCXPOlfC1.372.HIT1.OlfC.2R.841.ANF_receptor.exons13.JAAEEJ010000116.1.Fundulus_heteroclitus";
JAAEEJ010000116.1	exonerate:protein2genome:local	exon	276649	276849	.	-	.	gene_id "LOCXPOlfC1.372.HIT1"; transcript_id "LOCXPOlfC1.372.HIT1.transcript"; gene_name "LOCXPOlfC1.372.HIT1.OlfC.2R.841.ANF_receptor.exons13.JAAEEJ010000116.1.Fundulus_heteroclitus";
JAAEEJ010000116.1	exonerate:protein2genome:local	exon	276936	277088	.	-	.	gene_id "LOCXPOlfC1.372.HIT1"; transcript_id "LOCXPOlfC1.372.HIT1.transcript"; gene_name "LOCXPOlfC1.372.HIT1.OlfC.2R.841.ANF_receptor.exons13.JAAEEJ010000116.1.Fundulus_heteroclitus";
JAAEEJ010000116.1	exonerate:protein2genome:local	exon	277181	277319	.	-	.	gene_id "LOCXPOlfC1.372.HIT1"; transcript_id "LOCXPOlfC1.372.HIT1.transcript"; gene_name "LOCXPOlfC1.372.HIT1.OlfC.2R.841.ANF_receptor.exons13.JAAEEJ010000116.1.Fundulus_heteroclitus";
JAAEEJ010000116.1	exonerate:protein2genome:local	exon	277422	277592	.	-	.	gene_id "LOCXPOlfC1.372.HIT1"; transcript_id "LOCXPOlfC1.372.HIT1.transcript"; gene_name "LOCXPOlfC1.372.HIT1.OlfC.2R.841.ANF_receptor.exons13.JAAEEJ010000116.1.Fundulus_heteroclitus";
JAAEEJ010000116.1	exonerate:protein2genome:local	exon	277741	277874	.	-	.	gene_id "LOCXPOlfC1.372.HIT1"; transcript_id "LOCXPOlfC1.372.HIT1.transcript"; gene_name "LOCXPOlfC1.372.HIT1.OlfC.2R.841.ANF_receptor.exons13.JAAEEJ010000116.1.Fundulus_heteroclitus";
JAAEEJ010000116.1	exonerate:protein2genome:local	exon	293970	294865	.	-	.	gene_id "LOCXPOlfC26.384.HIT1"; transcript_id "LOCXPOlfC26.384.HIT1.transcript"; gene_name "LOCXPOlfC26.384.HIT1.OlfC.2R.828.ANF_receptor.exons8.JAAEEJ010000116.1.Fundulus_heteroclitus";
JAAEEJ010000116.1	exonerate:protein2genome:local	exon	294946	295069	.	-	.	gene_id "LOCXPOlfC26.384.HIT1"; transcript_id "LOCXPOlfC26.384.HIT1.transcript"; gene_name "LOCXPOlfC26.384.HIT1.OlfC.2R.828.ANF_receptor.exons8.JAAEEJ010000116.1.Fundulus_heteroclitus";
JAAEEJ010000116.1	exonerate:protein2genome:local	exon	295181	295402	.	-	.	gene_id "LOCXPOlfC26.384.HIT1"; transcript_id "LOCXPOlfC26.384.HIT1.transcript"; gene_name "LOCXPOlfC26.384.HIT1.OlfC.2R.828.ANF_receptor.exons8.JAAEEJ010000116.1.Fundulus_heteroclitus";
JAAEEJ010000116.1	exonerate:protein2genome:local	exon	295515	295720	.	-	.	gene_id "LOCXPOlfC26.384.HIT1"; transcript_id "LOCXPOlfC26.384.HIT1.transcript"; gene_name "LOCXPOlfC26.384.HIT1.OlfC.2R.828.ANF_receptor.exons8.JAAEEJ010000116.1.Fundulus_heteroclitus";
JAAEEJ010000116.1	exonerate:protein2genome:local	exon	296104	296396	.	-	.	gene_id "LOCXPOlfC26.384.HIT1"; transcript_id "LOCXPOlfC26.384.HIT1.transcript"; gene_name "LOCXPOlfC26.384.HIT1.OlfC.2R.828.ANF_receptor.exons8.JAAEEJ010000116.1.Fundulus_heteroclitus";
JAAEEJ010000116.1	exonerate:protein2genome:local	exon	296544	296833	.	-	.	gene_id "LOCXPOlfC26.384.HIT1"; transcript_id "LOCXPOlfC26.384.HIT1.transcript"; gene_name "LOCXPOlfC26.384.HIT1.OlfC.2R.828.ANF_receptor.exons8.JAAEEJ010000116.1.Fundulus_heteroclitus";
JAAEEJ010000116.1	exonerate:protein2genome:local	exon	296927	297221	.	-	.	gene_id "LOCXPOlfC26.384.HIT1"; transcript_id "LOCXPOlfC26.384.HIT1.transcript"; gene_name "LOCXPOlfC26.384.HIT1.OlfC.2R.828.ANF_receptor.exons8.JAAEEJ010000116.1.Fundulus_heteroclitus";
JAAEEJ010000116.1	exonerate:protein2genome:local	exon	297572	297729	.	-	.	gene_id "LOCXPOlfC26.384.HIT1"; transcript_id "LOCXPOlfC26.384.HIT1.transcript"; gene_name "LOCXPOlfC26.384.HIT1.OlfC.2R.828.ANF_receptor.exons8.JAAEEJ010000116.1.Fundulus_heteroclitus";
JAAEEJ010000116.1	exonerate:protein2genome:local	exon	335561	336453	.	-	.	gene_id "LOCXPOlfC27.160.HIT1"; transcript_id "LOCXPOlfC27.160.HIT1.transcript"; gene_name "LOCXPOlfC27.160.HIT1.OlfC.2R.835.ANF_receptor.exons8.JAAEEJ010000116.1.Fundulus_heteroclitus";
JAAEEJ010000116.1	exonerate:protein2genome:local	exon	336604	336727	.	-	.	gene_id "LOCXPOlfC27.160.HIT1"; transcript_id "LOCXPOlfC27.160.HIT1.transcript"; gene_name "LOCXPOlfC27.160.HIT1.OlfC.2R.835.ANF_receptor.exons8.JAAEEJ010000116.1.Fundulus_heteroclitus";
JAAEEJ010000116.1	exonerate:protein2genome:local	exon	336832	337053	.	-	.	gene_id "LOCXPOlfC27.160.HIT1"; transcript_id "LOCXPOlfC27.160.HIT1.transcript"; gene_name "LOCXPOlfC27.160.HIT1.OlfC.2R.835.ANF_receptor.exons8.JAAEEJ010000116.1.Fundulus_heteroclitus";
JAAEEJ010000116.1	exonerate:protein2genome:local	exon	337148	337353	.	-	.	gene_id "LOCXPOlfC27.160.HIT1"; transcript_id "LOCXPOlfC27.160.HIT1.transcript"; gene_name "LOCXPOlfC27.160.HIT1.OlfC.2R.835.ANF_receptor.exons8.JAAEEJ010000116.1.Fundulus_heteroclitus";
JAAEEJ010000116.1	exonerate:protein2genome:local	exon	338064	338359	.	-	.	gene_id "LOCXPOlfC27.160.HIT1"; transcript_id "LOCXPOlfC27.160.HIT1.transcript"; gene_name "LOCXPOlfC27.160.HIT1.OlfC.2R.835.ANF_receptor.exons8.JAAEEJ010000116.1.Fundulus_heteroclitus";
JAAEEJ010000116.1	exonerate:protein2genome:local	exon	338564	338853	.	-	.	gene_id "LOCXPOlfC27.160.HIT1"; transcript_id "LOCXPOlfC27.160.HIT1.transcript"; gene_name "LOCXPOlfC27.160.HIT1.OlfC.2R.835.ANF_receptor.exons8.JAAEEJ010000116.1.Fundulus_heteroclitus";
JAAEEJ010000116.1	exonerate:protein2genome:local	exon	338934	339228	.	-	.	gene_id "LOCXPOlfC27.160.HIT1"; transcript_id "LOCXPOlfC27.160.HIT1.transcript"; gene_name "LOCXPOlfC27.160.HIT1.OlfC.2R.835.ANF_receptor.exons8.JAAEEJ010000116.1.Fundulus_heteroclitus";
JAAEEJ010000116.1	exonerate:protein2genome:local	exon	339721	339899	.	-	.	gene_id "LOCXPOlfC27.160.HIT1"; transcript_id "LOCXPOlfC27.160.HIT1.transcript"; gene_name "LOCXPOlfC27.160.HIT1.OlfC.2R.835.ANF_receptor.exons8.JAAEEJ010000116.1.Fundulus_heteroclitus";
JAAEEJ010000116.1	exonerate:protein2genome:local	exon	365103	365998	.	-	.	gene_id "LOCXPOlfC28.167.HIT1"; transcript_id "LOCXPOlfC28.167.HIT1.transcript"; gene_name "LOCXPOlfC28.167.HIT1.OlfC.2R.839.ANF_receptor.exons8.JAAEEJ010000116.1.Fundulus_heteroclitus";
JAAEEJ010000116.1	exonerate:protein2genome:local	exon	366079	366202	.	-	.	gene_id "LOCXPOlfC28.167.HIT1"; transcript_id "LOCXPOlfC28.167.HIT1.transcript"; gene_name "LOCXPOlfC28.167.HIT1.OlfC.2R.839.ANF_receptor.exons8.JAAEEJ010000116.1.Fundulus_heteroclitus";
JAAEEJ010000116.1	exonerate:protein2genome:local	exon	366312	366533	.	-	.	gene_id "LOCXPOlfC28.167.HIT1"; transcript_id "LOCXPOlfC28.167.HIT1.transcript"; gene_name "LOCXPOlfC28.167.HIT1.OlfC.2R.839.ANF_receptor.exons8.JAAEEJ010000116.1.Fundulus_heteroclitus";
JAAEEJ010000116.1	exonerate:protein2genome:local	exon	366660	366865	.	-	.	gene_id "LOCXPOlfC28.167.HIT1"; transcript_id "LOCXPOlfC28.167.HIT1.transcript"; gene_name "LOCXPOlfC28.167.HIT1.OlfC.2R.839.ANF_receptor.exons8.JAAEEJ010000116.1.Fundulus_heteroclitus";
JAAEEJ010000116.1	exonerate:protein2genome:local	exon	367848	368143	.	-	.	gene_id "LOCXPOlfC28.167.HIT1"; transcript_id "LOCXPOlfC28.167.HIT1.transcript"; gene_name "LOCXPOlfC28.167.HIT1.OlfC.2R.839.ANF_receptor.exons8.JAAEEJ010000116.1.Fundulus_heteroclitus";
JAAEEJ010000116.1	exonerate:protein2genome:local	exon	368381	368670	.	-	.	gene_id "LOCXPOlfC28.167.HIT1"; transcript_id "LOCXPOlfC28.167.HIT1.transcript"; gene_name "LOCXPOlfC28.167.HIT1.OlfC.2R.839.ANF_receptor.exons8.JAAEEJ010000116.1.Fundulus_heteroclitus";
JAAEEJ010000116.1	exonerate:protein2genome:local	exon	368759	369053	.	-	.	gene_id "LOCXPOlfC28.167.HIT1"; transcript_id "LOCXPOlfC28.167.HIT1.transcript"; gene_name "LOCXPOlfC28.167.HIT1.OlfC.2R.839.ANF_receptor.exons8.JAAEEJ010000116.1.Fundulus_heteroclitus";
JAAEEJ010000116.1	exonerate:protein2genome:local	exon	369438	369625	.	-	.	gene_id "LOCXPOlfC28.167.HIT1"; transcript_id "LOCXPOlfC28.167.HIT1.transcript"; gene_name "LOCXPOlfC28.167.HIT1.OlfC.2R.839.ANF_receptor.exons8.JAAEEJ010000116.1.Fundulus_heteroclitus";
JAAEEJ010000116.1	exonerate:protein2genome:local	exon	398420	399315	.	-	.	gene_id "LOCXPOlfC29.180.HIT1"; transcript_id "LOCXPOlfC29.180.HIT1.transcript"; gene_name "LOCXPOlfC29.180.HIT1.OlfC.2R.852.ANF_receptor.exons8.JAAEEJ010000116.1.Fundulus_heteroclitus";
JAAEEJ010000116.1	exonerate:protein2genome:local	exon	399396	399519	.	-	.	gene_id "LOCXPOlfC29.180.HIT1"; transcript_id "LOCXPOlfC29.180.HIT1.transcript"; gene_name "LOCXPOlfC29.180.HIT1.OlfC.2R.852.ANF_receptor.exons8.JAAEEJ010000116.1.Fundulus_heteroclitus";
JAAEEJ010000116.1	exonerate:protein2genome:local	exon	399621	399842	.	-	.	gene_id "LOCXPOlfC29.180.HIT1"; transcript_id "LOCXPOlfC29.180.HIT1.transcript"; gene_name "LOCXPOlfC29.180.HIT1.OlfC.2R.852.ANF_receptor.exons8.JAAEEJ010000116.1.Fundulus_heteroclitus";
JAAEEJ010000116.1	exonerate:protein2genome:local	exon	399969	400174	.	-	.	gene_id "LOCXPOlfC29.180.HIT1"; transcript_id "LOCXPOlfC29.180.HIT1.transcript"; gene_name "LOCXPOlfC29.180.HIT1.OlfC.2R.852.ANF_receptor.exons8.JAAEEJ010000116.1.Fundulus_heteroclitus";
JAAEEJ010000116.1	exonerate:protein2genome:local	exon	401119	401414	.	-	.	gene_id "LOCXPOlfC29.180.HIT1"; transcript_id "LOCXPOlfC29.180.HIT1.transcript"; gene_name "LOCXPOlfC29.180.HIT1.OlfC.2R.852.ANF_receptor.exons8.JAAEEJ010000116.1.Fundulus_heteroclitus";
JAAEEJ010000116.1	exonerate:protein2genome:local	exon	401653	401942	.	-	.	gene_id "LOCXPOlfC29.180.HIT1"; transcript_id "LOCXPOlfC29.180.HIT1.transcript"; gene_name "LOCXPOlfC29.180.HIT1.OlfC.2R.852.ANF_receptor.exons8.JAAEEJ010000116.1.Fundulus_heteroclitus";
JAAEEJ010000116.1	exonerate:protein2genome:local	exon	402031	402325	.	-	.	gene_id "LOCXPOlfC29.180.HIT1"; transcript_id "LOCXPOlfC29.180.HIT1.transcript"; gene_name "LOCXPOlfC29.180.HIT1.OlfC.2R.852.ANF_receptor.exons8.JAAEEJ010000116.1.Fundulus_heteroclitus";
JAAEEJ010000116.1	exonerate:protein2genome:local	exon	402710	402936	.	-	.	gene_id "LOCXPOlfC29.180.HIT1"; transcript_id "LOCXPOlfC29.180.HIT1.transcript"; gene_name "LOCXPOlfC29.180.HIT1.OlfC.2R.852.ANF_receptor.exons8.JAAEEJ010000116.1.Fundulus_heteroclitus";
JAAEEJ010000116.1	exonerate:protein2genome:local	exon	406667	407559	.	-	.	gene_id "LOCXPOlfC30.184.HIT1"; transcript_id "LOCXPOlfC30.184.HIT1.transcript"; gene_name "LOCXPOlfC30.184.HIT1.OlfC.2R.832.ANF_receptor.exons8.JAAEEJ010000116.1.Fundulus_heteroclitus";
JAAEEJ010000116.1	exonerate:protein2genome:local	exon	409798	409921	.	-	.	gene_id "LOCXPOlfC30.184.HIT1"; transcript_id "LOCXPOlfC30.184.HIT1.transcript"; gene_name "LOCXPOlfC30.184.HIT1.OlfC.2R.832.ANF_receptor.exons8.JAAEEJ010000116.1.Fundulus_heteroclitus";
JAAEEJ010000116.1	exonerate:protein2genome:local	exon	410027	410248	.	-	.	gene_id "LOCXPOlfC30.184.HIT1"; transcript_id "LOCXPOlfC30.184.HIT1.transcript"; gene_name "LOCXPOlfC30.184.HIT1.OlfC.2R.832.ANF_receptor.exons8.JAAEEJ010000116.1.Fundulus_heteroclitus";
JAAEEJ010000116.1	exonerate:protein2genome:local	exon	410344	410532	.	-	.	gene_id "LOCXPOlfC30.184.HIT1"; transcript_id "LOCXPOlfC30.184.HIT1.transcript"; gene_name "LOCXPOlfC30.184.HIT1.OlfC.2R.832.ANF_receptor.exons8.JAAEEJ010000116.1.Fundulus_heteroclitus";
JAAEEJ010000116.1	exonerate:protein2genome:local	exon	411257	411560	.	-	.	gene_id "LOCXPOlfC30.184.HIT1"; transcript_id "LOCXPOlfC30.184.HIT1.transcript"; gene_name "LOCXPOlfC30.184.HIT1.OlfC.2R.832.ANF_receptor.exons8.JAAEEJ010000116.1.Fundulus_heteroclitus";
JAAEEJ010000116.1	exonerate:protein2genome:local	exon	411765	412054	.	-	.	gene_id "LOCXPOlfC30.184.HIT1"; transcript_id "LOCXPOlfC30.184.HIT1.transcript"; gene_name "LOCXPOlfC30.184.HIT1.OlfC.2R.832.ANF_receptor.exons8.JAAEEJ010000116.1.Fundulus_heteroclitus";
JAAEEJ010000116.1	exonerate:protein2genome:local	exon	412135	412429	.	-	.	gene_id "LOCXPOlfC30.184.HIT1"; transcript_id "LOCXPOlfC30.184.HIT1.transcript"; gene_name "LOCXPOlfC30.184.HIT1.OlfC.2R.832.ANF_receptor.exons8.JAAEEJ010000116.1.Fundulus_heteroclitus";
JAAEEJ010000116.1	exonerate:protein2genome:local	exon	412940	413118	.	-	.	gene_id "LOCXPOlfC30.184.HIT1"; transcript_id "LOCXPOlfC30.184.HIT1.transcript"; gene_name "LOCXPOlfC30.184.HIT1.OlfC.2R.832.ANF_receptor.exons8.JAAEEJ010000116.1.Fundulus_heteroclitus";
JAAEEJ010000116.1	exonerate:protein2genome:local	exon	439850	440745	.	-	.	gene_id "LOCXPOlfC31.190.HIT1"; transcript_id "LOCXPOlfC31.190.HIT1.transcript"; gene_name "LOCXPOlfC31.190.HIT1.OlfC.2R.840.ANF_receptor.exons8.JAAEEJ010000116.1.Fundulus_heteroclitus";
JAAEEJ010000116.1	exonerate:protein2genome:local	exon	440826	440949	.	-	.	gene_id "LOCXPOlfC31.190.HIT1"; transcript_id "LOCXPOlfC31.190.HIT1.transcript"; gene_name "LOCXPOlfC31.190.HIT1.OlfC.2R.840.ANF_receptor.exons8.JAAEEJ010000116.1.Fundulus_heteroclitus";
JAAEEJ010000116.1	exonerate:protein2genome:local	exon	441059	441280	.	-	.	gene_id "LOCXPOlfC31.190.HIT1"; transcript_id "LOCXPOlfC31.190.HIT1.transcript"; gene_name "LOCXPOlfC31.190.HIT1.OlfC.2R.840.ANF_receptor.exons8.JAAEEJ010000116.1.Fundulus_heteroclitus";
JAAEEJ010000116.1	exonerate:protein2genome:local	exon	441371	441576	.	-	.	gene_id "LOCXPOlfC31.190.HIT1"; transcript_id "LOCXPOlfC31.190.HIT1.transcript"; gene_name "LOCXPOlfC31.190.HIT1.OlfC.2R.840.ANF_receptor.exons8.JAAEEJ010000116.1.Fundulus_heteroclitus";
JAAEEJ010000116.1	exonerate:protein2genome:local	exon	442269	442564	.	-	.	gene_id "LOCXPOlfC31.190.HIT1"; transcript_id "LOCXPOlfC31.190.HIT1.transcript"; gene_name "LOCXPOlfC31.190.HIT1.OlfC.2R.840.ANF_receptor.exons8.JAAEEJ010000116.1.Fundulus_heteroclitus";
JAAEEJ010000116.1	exonerate:protein2genome:local	exon	442808	443097	.	-	.	gene_id "LOCXPOlfC31.190.HIT1"; transcript_id "LOCXPOlfC31.190.HIT1.transcript"; gene_name "LOCXPOlfC31.190.HIT1.OlfC.2R.840.ANF_receptor.exons8.JAAEEJ010000116.1.Fundulus_heteroclitus";
JAAEEJ010000116.1	exonerate:protein2genome:local	exon	443186	443480	.	-	.	gene_id "LOCXPOlfC31.190.HIT1"; transcript_id "LOCXPOlfC31.190.HIT1.transcript"; gene_name "LOCXPOlfC31.190.HIT1.OlfC.2R.840.ANF_receptor.exons8.JAAEEJ010000116.1.Fundulus_heteroclitus";
JAAEEJ010000116.1	exonerate:protein2genome:local	exon	443871	444061	.	-	.	gene_id "LOCXPOlfC31.190.HIT1"; transcript_id "LOCXPOlfC31.190.HIT1.transcript"; gene_name "LOCXPOlfC31.190.HIT1.OlfC.2R.840.ANF_receptor.exons8.JAAEEJ010000116.1.Fundulus_heteroclitus";
JAAEEJ010000116.1	exonerate:protein2genome:local	exon	458650	459542	.	-	.	gene_id "LOCXPOlfC32.193.HIT1"; transcript_id "LOCXPOlfC32.193.HIT1.transcript"; gene_name "LOCXPOlfC32.193.HIT1.OlfC.2R.835.ANF_receptor.exons8.JAAEEJ010000116.1.Fundulus_heteroclitus";
JAAEEJ010000116.1	exonerate:protein2genome:local	exon	459697	459820	.	-	.	gene_id "LOCXPOlfC32.193.HIT1"; transcript_id "LOCXPOlfC32.193.HIT1.transcript"; gene_name "LOCXPOlfC32.193.HIT1.OlfC.2R.835.ANF_receptor.exons8.JAAEEJ010000116.1.Fundulus_heteroclitus";
JAAEEJ010000116.1	exonerate:protein2genome:local	exon	459925	460146	.	-	.	gene_id "LOCXPOlfC32.193.HIT1"; transcript_id "LOCXPOlfC32.193.HIT1.transcript"; gene_name "LOCXPOlfC32.193.HIT1.OlfC.2R.835.ANF_receptor.exons8.JAAEEJ010000116.1.Fundulus_heteroclitus";
JAAEEJ010000116.1	exonerate:protein2genome:local	exon	460244	460449	.	-	.	gene_id "LOCXPOlfC32.193.HIT1"; transcript_id "LOCXPOlfC32.193.HIT1.transcript"; gene_name "LOCXPOlfC32.193.HIT1.OlfC.2R.835.ANF_receptor.exons8.JAAEEJ010000116.1.Fundulus_heteroclitus";
JAAEEJ010000116.1	exonerate:protein2genome:local	exon	461163	461458	.	-	.	gene_id "LOCXPOlfC32.193.HIT1"; transcript_id "LOCXPOlfC32.193.HIT1.transcript"; gene_name "LOCXPOlfC32.193.HIT1.OlfC.2R.835.ANF_receptor.exons8.JAAEEJ010000116.1.Fundulus_heteroclitus";
JAAEEJ010000116.1	exonerate:protein2genome:local	exon	461660	461949	.	-	.	gene_id "LOCXPOlfC32.193.HIT1"; transcript_id "LOCXPOlfC32.193.HIT1.transcript"; gene_name "LOCXPOlfC32.193.HIT1.OlfC.2R.835.ANF_receptor.exons8.JAAEEJ010000116.1.Fundulus_heteroclitus";
JAAEEJ010000116.1	exonerate:protein2genome:local	exon	462028	462322	.	-	.	gene_id "LOCXPOlfC32.193.HIT1"; transcript_id "LOCXPOlfC32.193.HIT1.transcript"; gene_name "LOCXPOlfC32.193.HIT1.OlfC.2R.835.ANF_receptor.exons8.JAAEEJ010000116.1.Fundulus_heteroclitus";
JAAEEJ010000116.1	exonerate:protein2genome:local	exon	462808	462986	.	-	.	gene_id "LOCXPOlfC32.193.HIT1"; transcript_id "LOCXPOlfC32.193.HIT1.transcript"; gene_name "LOCXPOlfC32.193.HIT1.OlfC.2R.835.ANF_receptor.exons8.JAAEEJ010000116.1.Fundulus_heteroclitus";
JAAEEJ010000116.1	exonerate:protein2genome:local	exon	471502	472394	.	-	.	gene_id "LOCXPOlfC33.194.HIT1"; transcript_id "LOCXPOlfC33.194.HIT1.transcript"; gene_name "LOCXPOlfC33.194.HIT1.OlfC.2R.873.ANF_receptor.exons9.JAAEEJ010000116.1.Fundulus_heteroclitus";
JAAEEJ010000116.1	exonerate:protein2genome:local	exon	472470	472593	.	-	.	gene_id "LOCXPOlfC33.194.HIT1"; transcript_id "LOCXPOlfC33.194.HIT1.transcript"; gene_name "LOCXPOlfC33.194.HIT1.OlfC.2R.873.ANF_receptor.exons9.JAAEEJ010000116.1.Fundulus_heteroclitus";
JAAEEJ010000116.1	exonerate:protein2genome:local	exon	472692	472913	.	-	.	gene_id "LOCXPOlfC33.194.HIT1"; transcript_id "LOCXPOlfC33.194.HIT1.transcript"; gene_name "LOCXPOlfC33.194.HIT1.OlfC.2R.873.ANF_receptor.exons9.JAAEEJ010000116.1.Fundulus_heteroclitus";
JAAEEJ010000116.1	exonerate:protein2genome:local	exon	473017	473216	.	-	.	gene_id "LOCXPOlfC33.194.HIT1"; transcript_id "LOCXPOlfC33.194.HIT1.transcript"; gene_name "LOCXPOlfC33.194.HIT1.OlfC.2R.873.ANF_receptor.exons9.JAAEEJ010000116.1.Fundulus_heteroclitus";
JAAEEJ010000116.1	exonerate:protein2genome:local	exon	473295	473303	.	-	.	gene_id "LOCXPOlfC33.194.HIT1"; transcript_id "LOCXPOlfC33.194.HIT1.transcript"; gene_name "LOCXPOlfC33.194.HIT1.OlfC.2R.873.ANF_receptor.exons9.JAAEEJ010000116.1.Fundulus_heteroclitus";
JAAEEJ010000116.1	exonerate:protein2genome:local	exon	473565	473860	.	-	.	gene_id "LOCXPOlfC33.194.HIT1"; transcript_id "LOCXPOlfC33.194.HIT1.transcript"; gene_name "LOCXPOlfC33.194.HIT1.OlfC.2R.873.ANF_receptor.exons9.JAAEEJ010000116.1.Fundulus_heteroclitus";
JAAEEJ010000116.1	exonerate:protein2genome:local	exon	474150	474439	.	-	.	gene_id "LOCXPOlfC33.194.HIT1"; transcript_id "LOCXPOlfC33.194.HIT1.transcript"; gene_name "LOCXPOlfC33.194.HIT1.OlfC.2R.873.ANF_receptor.exons9.JAAEEJ010000116.1.Fundulus_heteroclitus";
JAAEEJ010000116.1	exonerate:protein2genome:local	exon	474518	474812	.	-	.	gene_id "LOCXPOlfC33.194.HIT1"; transcript_id "LOCXPOlfC33.194.HIT1.transcript"; gene_name "LOCXPOlfC33.194.HIT1.OlfC.2R.873.ANF_receptor.exons9.JAAEEJ010000116.1.Fundulus_heteroclitus";
JAAEEJ010000116.1	exonerate:protein2genome:local	exon	475372	475661	.	-	.	gene_id "LOCXPOlfC33.194.HIT1"; transcript_id "LOCXPOlfC33.194.HIT1.transcript"; gene_name "LOCXPOlfC33.194.HIT1.OlfC.2R.873.ANF_receptor.exons9.JAAEEJ010000116.1.Fundulus_heteroclitus";
JAAEEJ010000116.1	exonerate:protein2genome:local	exon	500575	501467	.	-	.	gene_id "LOCXPOlfC34.195.HIT1"; transcript_id "LOCXPOlfC34.195.HIT1.transcript"; gene_name "LOCXPOlfC34.195.HIT1.OlfC.2R.875.ANF_receptor.exons8.JAAEEJ010000116.1.Fundulus_heteroclitus";
JAAEEJ010000116.1	exonerate:protein2genome:local	exon	501549	501672	.	-	.	gene_id "LOCXPOlfC34.195.HIT1"; transcript_id "LOCXPOlfC34.195.HIT1.transcript"; gene_name "LOCXPOlfC34.195.HIT1.OlfC.2R.875.ANF_receptor.exons8.JAAEEJ010000116.1.Fundulus_heteroclitus";
JAAEEJ010000116.1	exonerate:protein2genome:local	exon	501774	501995	.	-	.	gene_id "LOCXPOlfC34.195.HIT1"; transcript_id "LOCXPOlfC34.195.HIT1.transcript"; gene_name "LOCXPOlfC34.195.HIT1.OlfC.2R.875.ANF_receptor.exons8.JAAEEJ010000116.1.Fundulus_heteroclitus";
JAAEEJ010000116.1	exonerate:protein2genome:local	exon	502134	502339	.	-	.	gene_id "LOCXPOlfC34.195.HIT1"; transcript_id "LOCXPOlfC34.195.HIT1.transcript"; gene_name "LOCXPOlfC34.195.HIT1.OlfC.2R.875.ANF_receptor.exons8.JAAEEJ010000116.1.Fundulus_heteroclitus";
JAAEEJ010000116.1	exonerate:protein2genome:local	exon	503061	503356	.	-	.	gene_id "LOCXPOlfC34.195.HIT1"; transcript_id "LOCXPOlfC34.195.HIT1.transcript"; gene_name "LOCXPOlfC34.195.HIT1.OlfC.2R.875.ANF_receptor.exons8.JAAEEJ010000116.1.Fundulus_heteroclitus";
JAAEEJ010000116.1	exonerate:protein2genome:local	exon	503545	503834	.	-	.	gene_id "LOCXPOlfC34.195.HIT1"; transcript_id "LOCXPOlfC34.195.HIT1.transcript"; gene_name "LOCXPOlfC34.195.HIT1.OlfC.2R.875.ANF_receptor.exons8.JAAEEJ010000116.1.Fundulus_heteroclitus";
JAAEEJ010000116.1	exonerate:protein2genome:local	exon	503917	504211	.	-	.	gene_id "LOCXPOlfC34.195.HIT1"; transcript_id "LOCXPOlfC34.195.HIT1.transcript"; gene_name "LOCXPOlfC34.195.HIT1.OlfC.2R.875.ANF_receptor.exons8.JAAEEJ010000116.1.Fundulus_heteroclitus";
JAAEEJ010000116.1	exonerate:protein2genome:local	exon	504620	504918	.	-	.	gene_id "LOCXPOlfC34.195.HIT1"; transcript_id "LOCXPOlfC34.195.HIT1.transcript"; gene_name "LOCXPOlfC34.195.HIT1.OlfC.2R.875.ANF_receptor.exons8.JAAEEJ010000116.1.Fundulus_heteroclitus";
JAAEEJ010000116.1	exonerate:protein2genome:local	exon	522685	523580	.	-	.	gene_id "LOCXPOlfC35.197.HIT1"; transcript_id "LOCXPOlfC35.197.HIT1.transcript"; gene_name "LOCXPOlfC35.197.HIT1.OlfC.2R.873.ANF_receptor.exons8.JAAEEJ010000116.1.Fundulus_heteroclitus";
JAAEEJ010000116.1	exonerate:protein2genome:local	exon	523662	523785	.	-	.	gene_id "LOCXPOlfC35.197.HIT1"; transcript_id "LOCXPOlfC35.197.HIT1.transcript"; gene_name "LOCXPOlfC35.197.HIT1.OlfC.2R.873.ANF_receptor.exons8.JAAEEJ010000116.1.Fundulus_heteroclitus";
JAAEEJ010000116.1	exonerate:protein2genome:local	exon	523895	524116	.	-	.	gene_id "LOCXPOlfC35.197.HIT1"; transcript_id "LOCXPOlfC35.197.HIT1.transcript"; gene_name "LOCXPOlfC35.197.HIT1.OlfC.2R.873.ANF_receptor.exons8.JAAEEJ010000116.1.Fundulus_heteroclitus";
JAAEEJ010000116.1	exonerate:protein2genome:local	exon	524305	524510	.	-	.	gene_id "LOCXPOlfC35.197.HIT1"; transcript_id "LOCXPOlfC35.197.HIT1.transcript"; gene_name "LOCXPOlfC35.197.HIT1.OlfC.2R.873.ANF_receptor.exons8.JAAEEJ010000116.1.Fundulus_heteroclitus";
JAAEEJ010000116.1	exonerate:protein2genome:local	exon	525174	525469	.	-	.	gene_id "LOCXPOlfC35.197.HIT1"; transcript_id "LOCXPOlfC35.197.HIT1.transcript"; gene_name "LOCXPOlfC35.197.HIT1.OlfC.2R.873.ANF_receptor.exons8.JAAEEJ010000116.1.Fundulus_heteroclitus";
JAAEEJ010000116.1	exonerate:protein2genome:local	exon	525586	525875	.	-	.	gene_id "LOCXPOlfC35.197.HIT1"; transcript_id "LOCXPOlfC35.197.HIT1.transcript"; gene_name "LOCXPOlfC35.197.HIT1.OlfC.2R.873.ANF_receptor.exons8.JAAEEJ010000116.1.Fundulus_heteroclitus";
JAAEEJ010000116.1	exonerate:protein2genome:local	exon	525959	526253	.	-	.	gene_id "LOCXPOlfC35.197.HIT1"; transcript_id "LOCXPOlfC35.197.HIT1.transcript"; gene_name "LOCXPOlfC35.197.HIT1.OlfC.2R.873.ANF_receptor.exons8.JAAEEJ010000116.1.Fundulus_heteroclitus";
JAAEEJ010000116.1	exonerate:protein2genome:local	exon	526541	526830	.	-	.	gene_id "LOCXPOlfC35.197.HIT1"; transcript_id "LOCXPOlfC35.197.HIT1.transcript"; gene_name "LOCXPOlfC35.197.HIT1.OlfC.2R.873.ANF_receptor.exons8.JAAEEJ010000116.1.Fundulus_heteroclitus";
JAAEEJ010000116.1	exonerate:protein2genome:local	exon	529336	530228	.	-	.	gene_id "LOCXPOlfC36.198.HIT1"; transcript_id "LOCXPOlfC36.198.HIT1.transcript"; gene_name "LOCXPOlfC36.198.HIT1.OlfC.2R.828.ANF_receptor.exons8.JAAEEJ010000116.1.Fundulus_heteroclitus";
JAAEEJ010000116.1	exonerate:protein2genome:local	exon	530314	530437	.	-	.	gene_id "LOCXPOlfC36.198.HIT1"; transcript_id "LOCXPOlfC36.198.HIT1.transcript"; gene_name "LOCXPOlfC36.198.HIT1.OlfC.2R.828.ANF_receptor.exons8.JAAEEJ010000116.1.Fundulus_heteroclitus";
JAAEEJ010000116.1	exonerate:protein2genome:local	exon	530550	530771	.	-	.	gene_id "LOCXPOlfC36.198.HIT1"; transcript_id "LOCXPOlfC36.198.HIT1.transcript"; gene_name "LOCXPOlfC36.198.HIT1.OlfC.2R.828.ANF_receptor.exons8.JAAEEJ010000116.1.Fundulus_heteroclitus";
JAAEEJ010000116.1	exonerate:protein2genome:local	exon	530890	531095	.	-	.	gene_id "LOCXPOlfC36.198.HIT1"; transcript_id "LOCXPOlfC36.198.HIT1.transcript"; gene_name "LOCXPOlfC36.198.HIT1.OlfC.2R.828.ANF_receptor.exons8.JAAEEJ010000116.1.Fundulus_heteroclitus";
JAAEEJ010000116.1	exonerate:protein2genome:local	exon	531609	531904	.	-	.	gene_id "LOCXPOlfC36.198.HIT1"; transcript_id "LOCXPOlfC36.198.HIT1.transcript"; gene_name "LOCXPOlfC36.198.HIT1.OlfC.2R.828.ANF_receptor.exons8.JAAEEJ010000116.1.Fundulus_heteroclitus";
JAAEEJ010000116.1	exonerate:protein2genome:local	exon	532144	532433	.	-	.	gene_id "LOCXPOlfC36.198.HIT1"; transcript_id "LOCXPOlfC36.198.HIT1.transcript"; gene_name "LOCXPOlfC36.198.HIT1.OlfC.2R.828.ANF_receptor.exons8.JAAEEJ010000116.1.Fundulus_heteroclitus";
JAAEEJ010000116.1	exonerate:protein2genome:local	exon	532511	532805	.	-	.	gene_id "LOCXPOlfC36.198.HIT1"; transcript_id "LOCXPOlfC36.198.HIT1.transcript"; gene_name "LOCXPOlfC36.198.HIT1.OlfC.2R.828.ANF_receptor.exons8.JAAEEJ010000116.1.Fundulus_heteroclitus";
JAAEEJ010000116.1	exonerate:protein2genome:local	exon	533199	533356	.	-	.	gene_id "LOCXPOlfC36.198.HIT1"; transcript_id "LOCXPOlfC36.198.HIT1.transcript"; gene_name "LOCXPOlfC36.198.HIT1.OlfC.2R.828.ANF_receptor.exons8.JAAEEJ010000116.1.Fundulus_heteroclitus";
JAAEEJ010000116.1	exonerate:protein2genome:local	exon	553027	553922	.	-	.	gene_id "LOCXPOlfC37.204.HIT1"; transcript_id "LOCXPOlfC37.204.HIT1.transcript"; gene_name "LOCXPOlfC37.204.HIT1.OlfC.2R.829.ANF_receptor.exons8.JAAEEJ010000116.1.Fundulus_heteroclitus";
JAAEEJ010000116.1	exonerate:protein2genome:local	exon	554008	554131	.	-	.	gene_id "LOCXPOlfC37.204.HIT1"; transcript_id "LOCXPOlfC37.204.HIT1.transcript"; gene_name "LOCXPOlfC37.204.HIT1.OlfC.2R.829.ANF_receptor.exons8.JAAEEJ010000116.1.Fundulus_heteroclitus";
JAAEEJ010000116.1	exonerate:protein2genome:local	exon	554246	554467	.	-	.	gene_id "LOCXPOlfC37.204.HIT1"; transcript_id "LOCXPOlfC37.204.HIT1.transcript"; gene_name "LOCXPOlfC37.204.HIT1.OlfC.2R.829.ANF_receptor.exons8.JAAEEJ010000116.1.Fundulus_heteroclitus";
JAAEEJ010000116.1	exonerate:protein2genome:local	exon	554586	554791	.	-	.	gene_id "LOCXPOlfC37.204.HIT1"; transcript_id "LOCXPOlfC37.204.HIT1.transcript"; gene_name "LOCXPOlfC37.204.HIT1.OlfC.2R.829.ANF_receptor.exons8.JAAEEJ010000116.1.Fundulus_heteroclitus";
JAAEEJ010000116.1	exonerate:protein2genome:local	exon	555303	555598	.	-	.	gene_id "LOCXPOlfC37.204.HIT1"; transcript_id "LOCXPOlfC37.204.HIT1.transcript"; gene_name "LOCXPOlfC37.204.HIT1.OlfC.2R.829.ANF_receptor.exons8.JAAEEJ010000116.1.Fundulus_heteroclitus";
JAAEEJ010000116.1	exonerate:protein2genome:local	exon	555838	556127	.	-	.	gene_id "LOCXPOlfC37.204.HIT1"; transcript_id "LOCXPOlfC37.204.HIT1.transcript"; gene_name "LOCXPOlfC37.204.HIT1.OlfC.2R.829.ANF_receptor.exons8.JAAEEJ010000116.1.Fundulus_heteroclitus";
JAAEEJ010000116.1	exonerate:protein2genome:local	exon	556205	556499	.	-	.	gene_id "LOCXPOlfC37.204.HIT1"; transcript_id "LOCXPOlfC37.204.HIT1.transcript"; gene_name "LOCXPOlfC37.204.HIT1.OlfC.2R.829.ANF_receptor.exons8.JAAEEJ010000116.1.Fundulus_heteroclitus";
JAAEEJ010000116.1	exonerate:protein2genome:local	exon	556895	557052	.	-	.	gene_id "LOCXPOlfC37.204.HIT1"; transcript_id "LOCXPOlfC37.204.HIT1.transcript"; gene_name "LOCXPOlfC37.204.HIT1.OlfC.2R.829.ANF_receptor.exons8.JAAEEJ010000116.1.Fundulus_heteroclitus";
JAAEEJ010000116.1	exonerate:protein2genome:local	exon	559245	560137	.	-	.	gene_id "LOCXPOlfC38.207.HIT1"; transcript_id "LOCXPOlfC38.207.HIT1.transcript"; gene_name "LOCXPOlfC38.207.HIT1.OlfC.2R.872.ANF_receptor.exons8.JAAEEJ010000116.1.Fundulus_heteroclitus";
JAAEEJ010000116.1	exonerate:protein2genome:local	exon	560215	560338	.	-	.	gene_id "LOCXPOlfC38.207.HIT1"; transcript_id "LOCXPOlfC38.207.HIT1.transcript"; gene_name "LOCXPOlfC38.207.HIT1.OlfC.2R.872.ANF_receptor.exons8.JAAEEJ010000116.1.Fundulus_heteroclitus";
JAAEEJ010000116.1	exonerate:protein2genome:local	exon	560450	560671	.	-	.	gene_id "LOCXPOlfC38.207.HIT1"; transcript_id "LOCXPOlfC38.207.HIT1.transcript"; gene_name "LOCXPOlfC38.207.HIT1.OlfC.2R.872.ANF_receptor.exons8.JAAEEJ010000116.1.Fundulus_heteroclitus";
JAAEEJ010000116.1	exonerate:protein2genome:local	exon	560785	560990	.	-	.	gene_id "LOCXPOlfC38.207.HIT1"; transcript_id "LOCXPOlfC38.207.HIT1.transcript"; gene_name "LOCXPOlfC38.207.HIT1.OlfC.2R.872.ANF_receptor.exons8.JAAEEJ010000116.1.Fundulus_heteroclitus";
JAAEEJ010000116.1	exonerate:protein2genome:local	exon	561563	561858	.	-	.	gene_id "LOCXPOlfC38.207.HIT1"; transcript_id "LOCXPOlfC38.207.HIT1.transcript"; gene_name "LOCXPOlfC38.207.HIT1.OlfC.2R.872.ANF_receptor.exons8.JAAEEJ010000116.1.Fundulus_heteroclitus";
JAAEEJ010000116.1	exonerate:protein2genome:local	exon	561997	562286	.	-	.	gene_id "LOCXPOlfC38.207.HIT1"; transcript_id "LOCXPOlfC38.207.HIT1.transcript"; gene_name "LOCXPOlfC38.207.HIT1.OlfC.2R.872.ANF_receptor.exons8.JAAEEJ010000116.1.Fundulus_heteroclitus";
JAAEEJ010000116.1	exonerate:protein2genome:local	exon	562364	562658	.	-	.	gene_id "LOCXPOlfC38.207.HIT1"; transcript_id "LOCXPOlfC38.207.HIT1.transcript"; gene_name "LOCXPOlfC38.207.HIT1.OlfC.2R.872.ANF_receptor.exons8.JAAEEJ010000116.1.Fundulus_heteroclitus";
JAAEEJ010000116.1	exonerate:protein2genome:local	exon	562944	563233	.	-	.	gene_id "LOCXPOlfC38.207.HIT1"; transcript_id "LOCXPOlfC38.207.HIT1.transcript"; gene_name "LOCXPOlfC38.207.HIT1.OlfC.2R.872.ANF_receptor.exons8.JAAEEJ010000116.1.Fundulus_heteroclitus";
JAAEEJ010000116.1	exonerate:protein2genome:local	exon	568769	569661	.	-	.	gene_id "LOCXPOlfC39.208.HIT1"; transcript_id "LOCXPOlfC39.208.HIT1.transcript"; gene_name "LOCXPOlfC39.208.HIT1.OlfC.2R.836.ANF_receptor.exons8.JAAEEJ010000116.1.Fundulus_heteroclitus";
JAAEEJ010000116.1	exonerate:protein2genome:local	exon	569744	569867	.	-	.	gene_id "LOCXPOlfC39.208.HIT1"; transcript_id "LOCXPOlfC39.208.HIT1.transcript"; gene_name "LOCXPOlfC39.208.HIT1.OlfC.2R.836.ANF_receptor.exons8.JAAEEJ010000116.1.Fundulus_heteroclitus";
JAAEEJ010000116.1	exonerate:protein2genome:local	exon	570006	570227	.	-	.	gene_id "LOCXPOlfC39.208.HIT1"; transcript_id "LOCXPOlfC39.208.HIT1.transcript"; gene_name "LOCXPOlfC39.208.HIT1.OlfC.2R.836.ANF_receptor.exons8.JAAEEJ010000116.1.Fundulus_heteroclitus";
JAAEEJ010000116.1	exonerate:protein2genome:local	exon	570343	570548	.	-	.	gene_id "LOCXPOlfC39.208.HIT1"; transcript_id "LOCXPOlfC39.208.HIT1.transcript"; gene_name "LOCXPOlfC39.208.HIT1.OlfC.2R.836.ANF_receptor.exons8.JAAEEJ010000116.1.Fundulus_heteroclitus";
JAAEEJ010000116.1	exonerate:protein2genome:local	exon	571588	571883	.	-	.	gene_id "LOCXPOlfC39.208.HIT1"; transcript_id "LOCXPOlfC39.208.HIT1.transcript"; gene_name "LOCXPOlfC39.208.HIT1.OlfC.2R.836.ANF_receptor.exons8.JAAEEJ010000116.1.Fundulus_heteroclitus";
JAAEEJ010000116.1	exonerate:protein2genome:local	exon	572064	572353	.	-	.	gene_id "LOCXPOlfC39.208.HIT1"; transcript_id "LOCXPOlfC39.208.HIT1.transcript"; gene_name "LOCXPOlfC39.208.HIT1.OlfC.2R.836.ANF_receptor.exons8.JAAEEJ010000116.1.Fundulus_heteroclitus";
JAAEEJ010000116.1	exonerate:protein2genome:local	exon	572432	572723	.	-	.	gene_id "LOCXPOlfC39.208.HIT1"; transcript_id "LOCXPOlfC39.208.HIT1.transcript"; gene_name "LOCXPOlfC39.208.HIT1.OlfC.2R.836.ANF_receptor.exons8.JAAEEJ010000116.1.Fundulus_heteroclitus";
JAAEEJ010000116.1	exonerate:protein2genome:local	exon	573275	573459	.	-	.	gene_id "LOCXPOlfC39.208.HIT1"; transcript_id "LOCXPOlfC39.208.HIT1.transcript"; gene_name "LOCXPOlfC39.208.HIT1.OlfC.2R.836.ANF_receptor.exons8.JAAEEJ010000116.1.Fundulus_heteroclitus";
JAAEEJ010000116.1	exonerate:protein2genome:local	exon	578524	579419	.	-	.	gene_id "LOCXPOlfC40.213.HIT1"; transcript_id "LOCXPOlfC40.213.HIT1.transcript"; gene_name "LOCXPOlfC40.213.HIT1.OlfC.2R.880.ANF_receptor.exons8.JAAEEJ010000116.1.Fundulus_heteroclitus";
JAAEEJ010000116.1	exonerate:protein2genome:local	exon	579502	579625	.	-	.	gene_id "LOCXPOlfC40.213.HIT1"; transcript_id "LOCXPOlfC40.213.HIT1.transcript"; gene_name "LOCXPOlfC40.213.HIT1.OlfC.2R.880.ANF_receptor.exons8.JAAEEJ010000116.1.Fundulus_heteroclitus";
JAAEEJ010000116.1	exonerate:protein2genome:local	exon	579714	579935	.	-	.	gene_id "LOCXPOlfC40.213.HIT1"; transcript_id "LOCXPOlfC40.213.HIT1.transcript"; gene_name "LOCXPOlfC40.213.HIT1.OlfC.2R.880.ANF_receptor.exons8.JAAEEJ010000116.1.Fundulus_heteroclitus";
JAAEEJ010000116.1	exonerate:protein2genome:local	exon	580034	580239	.	-	.	gene_id "LOCXPOlfC40.213.HIT1"; transcript_id "LOCXPOlfC40.213.HIT1.transcript"; gene_name "LOCXPOlfC40.213.HIT1.OlfC.2R.880.ANF_receptor.exons8.JAAEEJ010000116.1.Fundulus_heteroclitus";
JAAEEJ010000116.1	exonerate:protein2genome:local	exon	581084	581379	.	-	.	gene_id "LOCXPOlfC40.213.HIT1"; transcript_id "LOCXPOlfC40.213.HIT1.transcript"; gene_name "LOCXPOlfC40.213.HIT1.OlfC.2R.880.ANF_receptor.exons8.JAAEEJ010000116.1.Fundulus_heteroclitus";
JAAEEJ010000116.1	exonerate:protein2genome:local	exon	581573	581862	.	-	.	gene_id "LOCXPOlfC40.213.HIT1"; transcript_id "LOCXPOlfC40.213.HIT1.transcript"; gene_name "LOCXPOlfC40.213.HIT1.OlfC.2R.880.ANF_receptor.exons8.JAAEEJ010000116.1.Fundulus_heteroclitus";
JAAEEJ010000116.1	exonerate:protein2genome:local	exon	581951	582245	.	-	.	gene_id "LOCXPOlfC40.213.HIT1"; transcript_id "LOCXPOlfC40.213.HIT1.transcript"; gene_name "LOCXPOlfC40.213.HIT1.OlfC.2R.880.ANF_receptor.exons8.JAAEEJ010000116.1.Fundulus_heteroclitus";
JAAEEJ010000116.1	exonerate:protein2genome:local	exon	582752	583062	.	-	.	gene_id "LOCXPOlfC40.213.HIT1"; transcript_id "LOCXPOlfC40.213.HIT1.transcript"; gene_name "LOCXPOlfC40.213.HIT1.OlfC.2R.880.ANF_receptor.exons8.JAAEEJ010000116.1.Fundulus_heteroclitus";
JAAEEJ010000116.1	exonerate:protein2genome:local	exon	597956	598848	.	-	.	gene_id "LOCXPOlfC32.217.HIT1"; transcript_id "LOCXPOlfC32.217.HIT1.transcript"; gene_name "LOCXPOlfC32.217.HIT1.OlfC.2R.703.ANF_receptor.exons8.JAAEEJ010000116.1.Fundulus_heteroclitus";
JAAEEJ010000116.1	exonerate:protein2genome:local	exon	598928	599051	.	-	.	gene_id "LOCXPOlfC32.217.HIT1"; transcript_id "LOCXPOlfC32.217.HIT1.transcript"; gene_name "LOCXPOlfC32.217.HIT1.OlfC.2R.703.ANF_receptor.exons8.JAAEEJ010000116.1.Fundulus_heteroclitus";
JAAEEJ010000116.1	exonerate:protein2genome:local	exon	599148	599369	.	-	.	gene_id "LOCXPOlfC32.217.HIT1"; transcript_id "LOCXPOlfC32.217.HIT1.transcript"; gene_name "LOCXPOlfC32.217.HIT1.OlfC.2R.703.ANF_receptor.exons8.JAAEEJ010000116.1.Fundulus_heteroclitus";
JAAEEJ010000116.1	exonerate:protein2genome:local	exon	599475	599680	.	-	.	gene_id "LOCXPOlfC32.217.HIT1"; transcript_id "LOCXPOlfC32.217.HIT1.transcript"; gene_name "LOCXPOlfC32.217.HIT1.OlfC.2R.703.ANF_receptor.exons8.JAAEEJ010000116.1.Fundulus_heteroclitus";
JAAEEJ010000116.1	exonerate:protein2genome:local	exon	599789	600084	.	-	.	gene_id "LOCXPOlfC32.217.HIT1"; transcript_id "LOCXPOlfC32.217.HIT1.transcript"; gene_name "LOCXPOlfC32.217.HIT1.OlfC.2R.703.ANF_receptor.exons8.JAAEEJ010000116.1.Fundulus_heteroclitus";
JAAEEJ010000116.1	exonerate:protein2genome:local	exon	600323	600612	.	-	.	gene_id "LOCXPOlfC32.217.HIT1"; transcript_id "LOCXPOlfC32.217.HIT1.transcript"; gene_name "LOCXPOlfC32.217.HIT1.OlfC.2R.703.ANF_receptor.exons8.JAAEEJ010000116.1.Fundulus_heteroclitus";
JAAEEJ010000116.1	exonerate:protein2genome:local	exon	600717	601011	.	-	.	gene_id "LOCXPOlfC32.217.HIT1"; transcript_id "LOCXPOlfC32.217.HIT1.transcript"; gene_name "LOCXPOlfC32.217.HIT1.OlfC.2R.703.ANF_receptor.exons8.JAAEEJ010000116.1.Fundulus_heteroclitus";
JAAEEJ010000116.1	exonerate:protein2genome:local	exon	601453	601616	.	-	.	gene_id "LOCXPOlfC32.217.HIT1"; transcript_id "LOCXPOlfC32.217.HIT1.transcript"; gene_name "LOCXPOlfC32.217.HIT1.OlfC.2R.703.ANF_receptor.exons8.JAAEEJ010000116.1.Fundulus_heteroclitus";
JAAEEJ010000116.1	exonerate:protein2genome:local	exon	605970	606865	.	-	.	gene_id "LOCXPOlfC41.222.HIT1"; transcript_id "LOCXPOlfC41.222.HIT1.transcript"; gene_name "LOCXPOlfC41.222.HIT1.OlfC.2R.833.ANF_receptor.exons8.JAAEEJ010000116.1.Fundulus_heteroclitus";
JAAEEJ010000116.1	exonerate:protein2genome:local	exon	607010	607133	.	-	.	gene_id "LOCXPOlfC41.222.HIT1"; transcript_id "LOCXPOlfC41.222.HIT1.transcript"; gene_name "LOCXPOlfC41.222.HIT1.OlfC.2R.833.ANF_receptor.exons8.JAAEEJ010000116.1.Fundulus_heteroclitus";
JAAEEJ010000116.1	exonerate:protein2genome:local	exon	607213	607434	.	-	.	gene_id "LOCXPOlfC41.222.HIT1"; transcript_id "LOCXPOlfC41.222.HIT1.transcript"; gene_name "LOCXPOlfC41.222.HIT1.OlfC.2R.833.ANF_receptor.exons8.JAAEEJ010000116.1.Fundulus_heteroclitus";
JAAEEJ010000116.1	exonerate:protein2genome:local	exon	607581	607786	.	-	.	gene_id "LOCXPOlfC41.222.HIT1"; transcript_id "LOCXPOlfC41.222.HIT1.transcript"; gene_name "LOCXPOlfC41.222.HIT1.OlfC.2R.833.ANF_receptor.exons8.JAAEEJ010000116.1.Fundulus_heteroclitus";
JAAEEJ010000116.1	exonerate:protein2genome:local	exon	608550	608845	.	-	.	gene_id "LOCXPOlfC41.222.HIT1"; transcript_id "LOCXPOlfC41.222.HIT1.transcript"; gene_name "LOCXPOlfC41.222.HIT1.OlfC.2R.833.ANF_receptor.exons8.JAAEEJ010000116.1.Fundulus_heteroclitus";
JAAEEJ010000116.1	exonerate:protein2genome:local	exon	609010	609299	.	-	.	gene_id "LOCXPOlfC41.222.HIT1"; transcript_id "LOCXPOlfC41.222.HIT1.transcript"; gene_name "LOCXPOlfC41.222.HIT1.OlfC.2R.833.ANF_receptor.exons8.JAAEEJ010000116.1.Fundulus_heteroclitus";
JAAEEJ010000116.1	exonerate:protein2genome:local	exon	609391	609685	.	-	.	gene_id "LOCXPOlfC41.222.HIT1"; transcript_id "LOCXPOlfC41.222.HIT1.transcript"; gene_name "LOCXPOlfC41.222.HIT1.OlfC.2R.833.ANF_receptor.exons8.JAAEEJ010000116.1.Fundulus_heteroclitus";
JAAEEJ010000116.1	exonerate:protein2genome:local	exon	610056	610225	.	-	.	gene_id "LOCXPOlfC41.222.HIT1"; transcript_id "LOCXPOlfC41.222.HIT1.transcript"; gene_name "LOCXPOlfC41.222.HIT1.OlfC.2R.833.ANF_receptor.exons8.JAAEEJ010000116.1.Fundulus_heteroclitus";
CM022127.1	exonerate:protein2genome:local	exon	25500921	25501344	.	-	.	gene_id "LOCXPHaplo15.2aa.630.HIT1"; transcript_id "LOCXPHaplo15.2aa.630.HIT1.transcript"; gene_name "LOCXPHaplo15.2aa.630.HIT1.OlfC.1R.784.ANF_receptor.exons11.CM022127.1.Fundulus_heteroclitus";
CM022127.1	exonerate:protein2genome:local	exon	25502823	25503104	.	-	.	gene_id "LOCXPHaplo15.2aa.630.HIT1"; transcript_id "LOCXPHaplo15.2aa.630.HIT1.transcript"; gene_name "LOCXPHaplo15.2aa.630.HIT1.OlfC.1R.784.ANF_receptor.exons11.CM022127.1.Fundulus_heteroclitus";
CM022127.1	exonerate:protein2genome:local	exon	25503195	25503388	.	-	.	gene_id "LOCXPHaplo15.2aa.630.HIT1"; transcript_id "LOCXPHaplo15.2aa.630.HIT1.transcript"; gene_name "LOCXPHaplo15.2aa.630.HIT1.OlfC.1R.784.ANF_receptor.exons11.CM022127.1.Fundulus_heteroclitus";
CM022127.1	exonerate:protein2genome:local	exon	25503468	25503591	.	-	.	gene_id "LOCXPHaplo15.2aa.630.HIT1"; transcript_id "LOCXPHaplo15.2aa.630.HIT1.transcript"; gene_name "LOCXPHaplo15.2aa.630.HIT1.OlfC.1R.784.ANF_receptor.exons11.CM022127.1.Fundulus_heteroclitus";
CM022127.1	exonerate:protein2genome:local	exon	25503687	25503896	.	-	.	gene_id "LOCXPHaplo15.2aa.630.HIT1"; transcript_id "LOCXPHaplo15.2aa.630.HIT1.transcript"; gene_name "LOCXPHaplo15.2aa.630.HIT1.OlfC.1R.784.ANF_receptor.exons11.CM022127.1.Fundulus_heteroclitus";
CM022127.1	exonerate:protein2genome:local	exon	25504941	25505399	.	-	.	gene_id "LOCXPHaplo15.2aa.630.HIT1"; transcript_id "LOCXPHaplo15.2aa.630.HIT1.transcript"; gene_name "LOCXPHaplo15.2aa.630.HIT1.OlfC.1R.784.ANF_receptor.exons11.CM022127.1.Fundulus_heteroclitus";
CM022127.1	exonerate:protein2genome:local	exon	25505503	25505691	.	-	.	gene_id "LOCXPHaplo15.2aa.630.HIT1"; transcript_id "LOCXPHaplo15.2aa.630.HIT1.transcript"; gene_name "LOCXPHaplo15.2aa.630.HIT1.OlfC.1R.784.ANF_receptor.exons11.CM022127.1.Fundulus_heteroclitus";
CM022127.1	exonerate:protein2genome:local	exon	25506059	25506238	.	-	.	gene_id "LOCXPHaplo15.2aa.630.HIT1"; transcript_id "LOCXPHaplo15.2aa.630.HIT1.transcript"; gene_name "LOCXPHaplo15.2aa.630.HIT1.OlfC.1R.784.ANF_receptor.exons11.CM022127.1.Fundulus_heteroclitus";
CM022127.1	exonerate:protein2genome:local	exon	25506412	25506503	.	-	.	gene_id "LOCXPHaplo15.2aa.630.HIT1"; transcript_id "LOCXPHaplo15.2aa.630.HIT1.transcript"; gene_name "LOCXPHaplo15.2aa.630.HIT1.OlfC.1R.784.ANF_receptor.exons11.CM022127.1.Fundulus_heteroclitus";
CM022127.1	exonerate:protein2genome:local	exon	25506609	25506838	.	-	.	gene_id "LOCXPHaplo15.2aa.630.HIT1"; transcript_id "LOCXPHaplo15.2aa.630.HIT1.transcript"; gene_name "LOCXPHaplo15.2aa.630.HIT1.OlfC.1R.784.ANF_receptor.exons11.CM022127.1.Fundulus_heteroclitus";
CM022127.1	exonerate:protein2genome:local	exon	25507727	25507992	.	-	.	gene_id "LOCXPHaplo15.2aa.630.HIT1"; transcript_id "LOCXPHaplo15.2aa.630.HIT1.transcript"; gene_name "LOCXPHaplo15.2aa.630.HIT1.OlfC.1R.784.ANF_receptor.exons11.CM022127.1.Fundulus_heteroclitus";
```
