## Supplementary Data 1 for "Expanded olfactory system in fishes capable of terrestrial exploration": Gadus_morhua.OLF_genes.gff

```
LR633949.1	exonerate:protein2genome:local	exon	12269727	12270599	.	-	.	gene_id "LOCXPOR67.184.HIT1"; transcript_id "LOCXPOR67.184.HIT1.transcript"; gene_name "LOCXPOR67.184.HIT1.OR.2R.291.7tm_4.exons1.LR633949.1.Gadus_morhua";
LR633949.1	exonerate:protein2genome:local	exon	25488352	25488728	.	+	.	gene_id "LOCXPOR1.285.HIT1"; transcript_id "LOCXPOR1.285.HIT1.transcript"; gene_name "LOCXPOR1.285.HIT1.OR.2R.308.7tm_4.exons3.LR633949.1.Gadus_morhua";
LR633949.1	exonerate:protein2genome:local	exon	25488956	25489182	.	+	.	gene_id "LOCXPOR1.285.HIT1"; transcript_id "LOCXPOR1.285.HIT1.transcript"; gene_name "LOCXPOR1.285.HIT1.OR.2R.308.7tm_4.exons3.LR633949.1.Gadus_morhua";
LR633949.1	exonerate:protein2genome:local	exon	25489537	25489856	.	+	.	gene_id "LOCXPOR1.285.HIT1"; transcript_id "LOCXPOR1.285.HIT1.transcript"; gene_name "LOCXPOR1.285.HIT1.OR.2R.308.7tm_4.exons3.LR633949.1.Gadus_morhua";
LR633949.1	exonerate:protein2genome:local	exon	25496770	25497669	.	+	.	gene_id "LOCXPOR2.296.HIT1"; transcript_id "LOCXPOR2.296.HIT1.transcript"; gene_name "LOCXPOR2.296.HIT1.OR.2R.300.7tm_4.exons1.LR633949.1.Gadus_morhua";
LR633949.1	exonerate:protein2genome:local	exon	25521426	25521596	.	+	.	gene_id "LOCXPOR3.307.HIT1"; transcript_id "LOCXPOR3.307.HIT1.transcript"; gene_name "LOCXPOR3.307.HIT1.OR.2R.316.7tm_4.exons3.LR633949.1.Gadus_morhua";
LR633949.1	exonerate:protein2genome:local	exon	25521976	25522638	.	+	.	gene_id "LOCXPOR3.307.HIT1"; transcript_id "LOCXPOR3.307.HIT1.transcript"; gene_name "LOCXPOR3.307.HIT1.OR.2R.316.7tm_4.exons3.LR633949.1.Gadus_morhua";
LR633949.1	exonerate:protein2genome:local	exon	25523169	25523282	.	+	.	gene_id "LOCXPOR3.307.HIT1"; transcript_id "LOCXPOR3.307.HIT1.transcript"; gene_name "LOCXPOR3.307.HIT1.OR.2R.316.7tm_4.exons3.LR633949.1.Gadus_morhua";
LR633949.1	exonerate:protein2genome:local	exon	25524924	25525850	.	+	.	gene_id "LOCXPOR4.318.HIT1"; transcript_id "LOCXPOR4.318.HIT1.transcript"; gene_name "LOCXPOR4.318.HIT1.OR.2R.309.7tm_4.exons1.LR633949.1.Gadus_morhua";
LR633949.1	exonerate:protein2genome:local	exon	25527955	25528890	.	-	.	gene_id "LOCXPOR6.330.HIT1"; transcript_id "LOCXPOR6.330.HIT1.transcript"; gene_name "LOCXPOR6.330.HIT1.OR.2R.308.7tm_4.exons1.LR633949.1.Gadus_morhua";
LR633949.1	exonerate:protein2genome:local	exon	25531753	25532697	.	-	.	gene_id "LOCXPOR6.341.HIT1"; transcript_id "LOCXPOR6.341.HIT1.transcript"; gene_name "LOCXPOR6.341.HIT1.OR.2R.315.7tm_4.exons1.LR633949.1.Gadus_morhua";
LR633949.1	exonerate:protein2genome:local	exon	25537297	25538241	.	-	.	gene_id "LOCXPOR7.348.HIT1"; transcript_id "LOCXPOR7.348.HIT1.transcript"; gene_name "LOCXPOR7.348.HIT1.OR.2R.315.7tm_4.exons1.LR633949.1.Gadus_morhua";
LR633949.1	exonerate:protein2genome:local	exon	25545350	25546249	.	-	.	gene_id "LOCXPOR8.359.HIT1"; transcript_id "LOCXPOR8.359.HIT1.transcript"; gene_name "LOCXPOR8.359.HIT1.OR.2R.300.7tm_4.exons1.LR633949.1.Gadus_morhua";
LR633949.1	exonerate:protein2genome:local	exon	25549841	25550740	.	-	.	gene_id "LOCXPOR9.185.HIT1"; transcript_id "LOCXPOR9.185.HIT1.transcript"; gene_name "LOCXPOR9.185.HIT1.OR.2R.300.7tm_4.exons1.LR633949.1.Gadus_morhua";
LR633949.1	exonerate:protein2genome:local	exon	25552559	25553494	.	-	.	gene_id "LOCXPOR10.195.HIT1"; transcript_id "LOCXPOR10.195.HIT1.transcript"; gene_name "LOCXPOR10.195.HIT1.OR.2R.312.7tm_4.exons1.LR633949.1.Gadus_morhua";
LR633949.1	exonerate:protein2genome:local	exon	25565803	25566702	.	-	.	gene_id "LOCXPOR11.205.HIT1"; transcript_id "LOCXPOR11.205.HIT1.transcript"; gene_name "LOCXPOR11.205.HIT1.OR.2R.300.7tm_4.exons1.LR633949.1.Gadus_morhua";
LR633949.1	exonerate:protein2genome:local	exon	25575420	25575637	.	+	.	gene_id "LOCXPOR78.218.HIT1"; transcript_id "LOCXPOR78.218.HIT1.transcript"; gene_name "LOCXPOR78.218.HIT1.OR.2R.295.7tm_4.exons5.LR633949.1.Gadus_morhua";
LR633949.1	exonerate:protein2genome:local	exon	25575987	25576044	.	+	.	gene_id "LOCXPOR78.218.HIT1"; transcript_id "LOCXPOR78.218.HIT1.transcript"; gene_name "LOCXPOR78.218.HIT1.OR.2R.295.7tm_4.exons5.LR633949.1.Gadus_morhua";
LR633949.1	exonerate:protein2genome:local	exon	25576468	25576841	.	+	.	gene_id "LOCXPOR78.218.HIT1"; transcript_id "LOCXPOR78.218.HIT1.transcript"; gene_name "LOCXPOR78.218.HIT1.OR.2R.295.7tm_4.exons5.LR633949.1.Gadus_morhua";
LR633949.1	exonerate:protein2genome:local	exon	25577312	25577440	.	+	.	gene_id "LOCXPOR78.218.HIT1"; transcript_id "LOCXPOR78.218.HIT1.transcript"; gene_name "LOCXPOR78.218.HIT1.OR.2R.295.7tm_4.exons5.LR633949.1.Gadus_morhua";
LR633949.1	exonerate:protein2genome:local	exon	25577758	25577863	.	+	.	gene_id "LOCXPOR78.218.HIT1"; transcript_id "LOCXPOR78.218.HIT1.transcript"; gene_name "LOCXPOR78.218.HIT1.OR.2R.295.7tm_4.exons5.LR633949.1.Gadus_morhua";
LR633949.1	exonerate:protein2genome:local	exon	27596963	27597868	.	+	.	gene_id "LOCXPOR12.233.HIT1"; transcript_id "LOCXPOR12.233.HIT1.transcript"; gene_name "LOCXPOR12.233.HIT1.OR.2R.302.7tm_1.exons1.LR633949.1.Gadus_morhua";
LR633949.1	exonerate:protein2genome:local	exon	27611433	27612365	.	+	.	gene_id "LOCXPOR13.246.HIT1"; transcript_id "LOCXPOR13.246.HIT1.transcript"; gene_name "LOCXPOR13.246.HIT1.OR.2R.311.7tm_1.exons1.LR633949.1.Gadus_morhua";
LR633949.1	exonerate:protein2genome:local	exon	27621690	27622610	.	+	.	gene_id "LOCXPOR14.257.HIT1"; transcript_id "LOCXPOR14.257.HIT1.transcript"; gene_name "LOCXPOR14.257.HIT1.OR.2R.307.7tm_1.exons1.LR633949.1.Gadus_morhua";
LR633949.1	exonerate:protein2genome:local	exon	27628748	27629656	.	+	.	gene_id "LOCXPOR15.268.HIT1"; transcript_id "LOCXPOR15.268.HIT1.transcript"; gene_name "LOCXPOR15.268.HIT1.OR.2R.303.7tm_1.exons1.LR633949.1.Gadus_morhua";
LR633949.1	exonerate:protein2genome:local	exon	27635321	27636253	.	+	.	gene_id "LOCXPOR13.279.HIT1"; transcript_id "LOCXPOR13.279.HIT1.transcript"; gene_name "LOCXPOR13.279.HIT1.OR.2R.311.7tm_1.exons1.LR633949.1.Gadus_morhua";
LR633949.1	exonerate:protein2genome:local	exon	27638230	27639153	.	+	.	gene_id "LOCXPOR17.284.HIT1"; transcript_id "LOCXPOR17.284.HIT1.transcript"; gene_name "LOCXPOR17.284.HIT1.OR.2R.308.7tm_1.exons1.LR633949.1.Gadus_morhua";
LR633949.1	exonerate:protein2genome:local	exon	28199710	28200669	.	-	.	gene_id "LOCXPOR18.286.HIT1"; transcript_id "LOCXPOR18.286.HIT1.transcript"; gene_name "LOCXPOR18.286.HIT1.OR.2R.320.7tm_1.exons1.LR633949.1.Gadus_morhua";
LR633949.1	exonerate:protein2genome:local	exon	28203072	28204010	.	-	.	gene_id "LOCXPOR19.287.HIT1"; transcript_id "LOCXPOR19.287.HIT1.transcript"; gene_name "LOCXPOR19.287.HIT1.OR.2R.313.7tm_1.exons1.LR633949.1.Gadus_morhua";
LR633949.1	exonerate:protein2genome:local	exon	28205647	28206579	.	-	.	gene_id "LOCXPOR20.288.HIT1"; transcript_id "LOCXPOR20.288.HIT1.transcript"; gene_name "LOCXPOR20.288.HIT1.OR.2R.311.7tm_1.exons1.LR633949.1.Gadus_morhua";
LR633949.1	exonerate:protein2genome:local	exon	30147960	30148889	.	-	.	gene_id "LOCXPOR21.293.HIT1"; transcript_id "LOCXPOR21.293.HIT1.transcript"; gene_name "LOCXPOR21.293.HIT1.OR.2R.310.7tm_4.exons1.LR633949.1.Gadus_morhua";
LR633949.1	exonerate:protein2genome:local	exon	30151774	30152709	.	-	.	gene_id "LOCXPOR22.294.HIT1"; transcript_id "LOCXPOR22.294.HIT1.transcript"; gene_name "LOCXPOR22.294.HIT1.OR.2R.312.7tm_4.exons1.LR633949.1.Gadus_morhua";
LR633949.1	exonerate:protein2genome:local	exon	30156151	30157083	.	-	.	gene_id "LOCXPOR23.295.HIT1"; transcript_id "LOCXPOR23.295.HIT1.transcript"; gene_name "LOCXPOR23.295.HIT1.OR.2R.311.7tm_4.exons1.LR633949.1.Gadus_morhua";
LR633949.1	exonerate:protein2genome:local	exon	30159754	30160698	.	-	.	gene_id "LOCXPOR24.297.HIT1"; transcript_id "LOCXPOR24.297.HIT1.transcript"; gene_name "LOCXPOR24.297.HIT1.OR.2R.315.7tm_4.exons1.LR633949.1.Gadus_morhua";
LR633949.1	exonerate:protein2genome:local	exon	30163680	30164612	.	-	.	gene_id "LOCXPOR22.298.HIT1"; transcript_id "LOCXPOR22.298.HIT1.transcript"; gene_name "LOCXPOR22.298.HIT1.OR.2R.308.7tm_4.exons1.LR633949.1.Gadus_morhua";
LR633949.1	exonerate:protein2genome:local	exon	30167287	30168210	.	-	.	gene_id "LOCXPOR26.299.HIT1"; transcript_id "LOCXPOR26.299.HIT1.transcript"; gene_name "LOCXPOR26.299.HIT1.OR.2R.308.7tm_4.exons1.LR633949.1.Gadus_morhua";
LR633949.1	exonerate:protein2genome:local	exon	30173817	30174761	.	-	.	gene_id "LOCXPOR27.300.HIT1"; transcript_id "LOCXPOR27.300.HIT1.transcript"; gene_name "LOCXPOR27.300.HIT1.OR.2R.315.7tm_4.exons1.LR633949.1.Gadus_morhua";
LR633949.1	exonerate:protein2genome:local	exon	30180836	30181768	.	-	.	gene_id "LOCXPOR28.301.HIT1"; transcript_id "LOCXPOR28.301.HIT1.transcript"; gene_name "LOCXPOR28.301.HIT1.OR.2R.311.7tm_4.exons1.LR633949.1.Gadus_morhua";
LR633949.1	exonerate:protein2genome:local	exon	30189487	30190431	.	-	.	gene_id "LOCXPOR29.302.HIT1"; transcript_id "LOCXPOR29.302.HIT1.transcript"; gene_name "LOCXPOR29.302.HIT1.OR.2R.315.7tm_4.exons1.LR633949.1.Gadus_morhua";
LR633949.1	exonerate:protein2genome:local	exon	30193900	30194829	.	-	.	gene_id "LOCXPOR24.303.HIT1"; transcript_id "LOCXPOR24.303.HIT1.transcript"; gene_name "LOCXPOR24.303.HIT1.OR.2R.310.7tm_4.exons1.LR633949.1.Gadus_morhua";
LR633949.1	exonerate:protein2genome:local	exon	30204079	30205041	.	-	.	gene_id "LOCXPOR30.304.HIT1"; transcript_id "LOCXPOR30.304.HIT1.transcript"; gene_name "LOCXPOR30.304.HIT1.OR.2R.321.7tm_4.exons1.LR633949.1.Gadus_morhua";
LR633949.1	exonerate:protein2genome:local	exon	30207081	30208025	.	-	.	gene_id "LOCXPOR31.305.HIT1"; transcript_id "LOCXPOR31.305.HIT1.transcript"; gene_name "LOCXPOR31.305.HIT1.OR.2R.315.7tm_4.exons1.LR633949.1.Gadus_morhua";
LR633949.1	exonerate:protein2genome:local	exon	30210113	30211075	.	-	.	gene_id "LOCXPOR32.306.HIT1"; transcript_id "LOCXPOR32.306.HIT1.transcript"; gene_name "LOCXPOR32.306.HIT1.OR.2R.321.7tm_4.exons1.LR633949.1.Gadus_morhua";
LR633949.1	exonerate:protein2genome:local	exon	30220476	30221411	.	-	.	gene_id "LOCXPOR33.309.HIT1"; transcript_id "LOCXPOR33.309.HIT1.transcript"; gene_name "LOCXPOR33.309.HIT1.OR.2R.312.7tm_4.exons1.LR633949.1.Gadus_morhua";
LR633949.1	exonerate:protein2genome:local	exon	30224925	30225887	.	-	.	gene_id "LOCXPOR34.310.HIT1"; transcript_id "LOCXPOR34.310.HIT1.transcript"; gene_name "LOCXPOR34.310.HIT1.OR.2R.321.7tm_4.exons1.LR633949.1.Gadus_morhua";
LR633949.1	exonerate:protein2genome:local	exon	30233517	30234455	.	-	.	gene_id "LOCXPOR35.311.HIT1"; transcript_id "LOCXPOR35.311.HIT1.transcript"; gene_name "LOCXPOR35.311.HIT1.OR.2R.313.7tm_4.exons1.LR633949.1.Gadus_morhua";
LR633949.1	exonerate:protein2genome:local	exon	30237433	30238383	.	-	.	gene_id "LOCXPOR36.312.HIT1"; transcript_id "LOCXPOR36.312.HIT1.transcript"; gene_name "LOCXPOR36.312.HIT1.OR.2R.317.7tm_4.exons1.LR633949.1.Gadus_morhua";
LR633949.1	exonerate:protein2genome:local	exon	30243501	30244463	.	-	.	gene_id "LOCXPOR37.313.HIT1"; transcript_id "LOCXPOR37.313.HIT1.transcript"; gene_name "LOCXPOR37.313.HIT1.OR.2R.321.7tm_4.exons1.LR633949.1.Gadus_morhua";
LR633949.1	exonerate:protein2genome:local	exon	30248507	30249081	.	-	.	gene_id "LOCXPOR38.315.HIT1"; transcript_id "LOCXPOR38.315.HIT1.transcript"; gene_name "LOCXPOR38.315.HIT1.OR.2R.305.7tm_4.exons3.LR633949.1.Gadus_morhua";
LR633949.1	exonerate:protein2genome:local	exon	30249513	30249537	.	-	.	gene_id "LOCXPOR38.315.HIT1"; transcript_id "LOCXPOR38.315.HIT1.transcript"; gene_name "LOCXPOR38.315.HIT1.OR.2R.305.7tm_4.exons3.LR633949.1.Gadus_morhua";
LR633949.1	exonerate:protein2genome:local	exon	30250403	30250717	.	-	.	gene_id "LOCXPOR38.315.HIT1"; transcript_id "LOCXPOR38.315.HIT1.transcript"; gene_name "LOCXPOR38.315.HIT1.OR.2R.305.7tm_4.exons3.LR633949.1.Gadus_morhua";
LR633949.1	exonerate:protein2genome:local	exon	30254740	30255702	.	-	.	gene_id "LOCXPOR39.316.HIT1"; transcript_id "LOCXPOR39.316.HIT1.transcript"; gene_name "LOCXPOR39.316.HIT1.OR.2R.321.7tm_4.exons1.LR633949.1.Gadus_morhua";
LR633949.1	exonerate:protein2genome:local	exon	30271722	30272660	.	+	.	gene_id "LOCXPOR40.317.HIT1"; transcript_id "LOCXPOR40.317.HIT1.transcript"; gene_name "LOCXPOR40.317.HIT1.OR.2R.313.7tm_4.exons1.LR633949.1.Gadus_morhua";
LR633949.1	exonerate:protein2genome:local	exon	34061093	34062070	.	+	.	gene_id "LOCXPOR41.319.HIT1"; transcript_id "LOCXPOR41.319.HIT1.transcript"; gene_name "LOCXPOR41.319.HIT1.OR.2R.326.7tm_4.exons1.LR633949.1.Gadus_morhua";
LR633951.1	exonerate:protein2genome:local	exon	18040492	18041400	.	-	.	gene_id "LOCXPOR42.320.HIT1"; transcript_id "LOCXPOR42.320.HIT1.transcript"; gene_name "LOCXPOR42.320.HIT1.OR.2R.303.7tm_4.exons1.LR633951.1.Gadus_morhua";
LR633951.1	exonerate:protein2genome:local	exon	18046659	18047576	.	-	.	gene_id "LOCXPOR43.321.HIT1"; transcript_id "LOCXPOR43.321.HIT1.transcript"; gene_name "LOCXPOR43.321.HIT1.OR.2R.306.7tm_4.exons1.LR633951.1.Gadus_morhua";
LR633951.1	exonerate:protein2genome:local	exon	18060126	18061034	.	-	.	gene_id "LOCXPOR44.322.HIT1"; transcript_id "LOCXPOR44.322.HIT1.transcript"; gene_name "LOCXPOR44.322.HIT1.OR.2R.303.7tm_4.exons1.LR633951.1.Gadus_morhua";
LR633951.1	exonerate:protein2genome:local	exon	18065089	18065997	.	-	.	gene_id "LOCXPOR45.323.HIT1"; transcript_id "LOCXPOR45.323.HIT1.transcript"; gene_name "LOCXPOR45.323.HIT1.OR.2R.303.7tm_4.exons1.LR633951.1.Gadus_morhua";
LR633951.1	exonerate:protein2genome:local	exon	18076945	18077853	.	-	.	gene_id "LOCXPOR46.324.HIT1"; transcript_id "LOCXPOR46.324.HIT1.transcript"; gene_name "LOCXPOR46.324.HIT1.OR.2R.303.7tm_4.exons1.LR633951.1.Gadus_morhua";
LR633951.1	exonerate:protein2genome:local	exon	18081907	18082815	.	-	.	gene_id "LOCXPOR47.325.HIT1"; transcript_id "LOCXPOR47.325.HIT1.transcript"; gene_name "LOCXPOR47.325.HIT1.OR.2R.303.7tm_4.exons1.LR633951.1.Gadus_morhua";
LR633951.1	exonerate:protein2genome:local	exon	18100644	18101552	.	-	.	gene_id "LOCXPOR48.328.HIT1"; transcript_id "LOCXPOR48.328.HIT1.transcript"; gene_name "LOCXPOR48.328.HIT1.OR.2R.303.7tm_4.exons1.LR633951.1.Gadus_morhua";
LR633951.1	exonerate:protein2genome:local	exon	18106527	18107435	.	-	.	gene_id "LOCXPOR49.329.HIT1"; transcript_id "LOCXPOR49.329.HIT1.transcript"; gene_name "LOCXPOR49.329.HIT1.OR.2R.303.7tm_4.exons1.LR633951.1.Gadus_morhua";
LR633951.1	exonerate:protein2genome:local	exon	18110158	18111066	.	-	.	gene_id "LOCXPOR50.331.HIT1"; transcript_id "LOCXPOR50.331.HIT1.transcript"; gene_name "LOCXPOR50.331.HIT1.OR.2R.303.7tm_4.exons1.LR633951.1.Gadus_morhua";
LR633951.1	exonerate:protein2genome:local	exon	18115052	18115960	.	-	.	gene_id "LOCXPOR51.332.HIT1"; transcript_id "LOCXPOR51.332.HIT1.transcript"; gene_name "LOCXPOR51.332.HIT1.OR.2R.303.7tm_4.exons1.LR633951.1.Gadus_morhua";
LR633951.1	exonerate:protein2genome:local	exon	18119671	18120579	.	-	.	gene_id "LOCXPOR52.333.HIT1"; transcript_id "LOCXPOR52.333.HIT1.transcript"; gene_name "LOCXPOR52.333.HIT1.OR.2R.303.7tm_4.exons1.LR633951.1.Gadus_morhua";
LR633955.1	exonerate:protein2genome:local	exon	9662678	9662785	.	+	.	gene_id "LOCXPOR57.339.HIT1"; transcript_id "LOCXPOR57.339.HIT1.transcript"; gene_name "LOCXPOR57.339.HIT1.OR.2R.285.7tm_4.exons2.LR633955.1.Gadus_morhua";
LR633955.1	exonerate:protein2genome:local	exon	9663152	9663898	.	+	.	gene_id "LOCXPOR57.339.HIT1"; transcript_id "LOCXPOR57.339.HIT1.transcript"; gene_name "LOCXPOR57.339.HIT1.OR.2R.285.7tm_4.exons2.LR633955.1.Gadus_morhua";
LR633955.1	exonerate:protein2genome:local	exon	9667330	9667428	.	+	.	gene_id "LOCXPOR57.340.HIT1"; transcript_id "LOCXPOR57.340.HIT1.transcript"; gene_name "LOCXPOR57.340.HIT1.OR.2R.282.7tm_4.exons2.LR633955.1.Gadus_morhua";
LR633955.1	exonerate:protein2genome:local	exon	9667773	9668519	.	+	.	gene_id "LOCXPOR57.340.HIT1"; transcript_id "LOCXPOR57.340.HIT1.transcript"; gene_name "LOCXPOR57.340.HIT1.OR.2R.282.7tm_4.exons2.LR633955.1.Gadus_morhua";
LR633955.1	exonerate:protein2genome:local	exon	9671932	9672081	.	+	.	gene_id "LOCXPOR56.342.HIT1"; transcript_id "LOCXPOR56.342.HIT1.transcript"; gene_name "LOCXPOR56.342.HIT1.OR.2R.299.7tm_1.exons2.LR633955.1.Gadus_morhua";
LR633955.1	exonerate:protein2genome:local	exon	9674884	9675630	.	+	.	gene_id "LOCXPOR56.342.HIT1"; transcript_id "LOCXPOR56.342.HIT1.transcript"; gene_name "LOCXPOR56.342.HIT1.OR.2R.299.7tm_1.exons2.LR633955.1.Gadus_morhua";
LR633955.1	exonerate:protein2genome:local	exon	9678630	9679466	.	+	.	gene_id "LOCXPOR57.343.HIT1"; transcript_id "LOCXPOR57.343.HIT1.transcript"; gene_name "LOCXPOR57.343.HIT1.OR.2R.279.7tm_1.exons1.LR633955.1.Gadus_morhua";
LR633955.1	exonerate:protein2genome:local	exon	9688658	9688679	.	+	.	gene_id "LOCXPOR57.345.HIT1"; transcript_id "LOCXPOR57.345.HIT1.transcript"; gene_name "LOCXPOR57.345.HIT1.OR.2R.292.7tm_1.exons3.LR633955.1.Gadus_morhua";
LR633955.1	exonerate:protein2genome:local	exon	9690666	9690769	.	+	.	gene_id "LOCXPOR57.345.HIT1"; transcript_id "LOCXPOR57.345.HIT1.transcript"; gene_name "LOCXPOR57.345.HIT1.OR.2R.292.7tm_1.exons3.LR633955.1.Gadus_morhua";
LR633955.1	exonerate:protein2genome:local	exon	9691959	9692708	.	+	.	gene_id "LOCXPOR57.345.HIT1"; transcript_id "LOCXPOR57.345.HIT1.transcript"; gene_name "LOCXPOR57.345.HIT1.OR.2R.292.7tm_1.exons3.LR633955.1.Gadus_morhua";
LR633955.1	exonerate:protein2genome:local	exon	9696336	9696371	.	+	.	gene_id "LOCXPOR57.346.HIT1"; transcript_id "LOCXPOR57.346.HIT1.transcript"; gene_name "LOCXPOR57.346.HIT1.OR.2R.300.7tm_4.exons4.LR633955.1.Gadus_morhua";
LR633955.1	exonerate:protein2genome:local	exon	9696477	9696486	.	+	.	gene_id "LOCXPOR57.346.HIT1"; transcript_id "LOCXPOR57.346.HIT1.transcript"; gene_name "LOCXPOR57.346.HIT1.OR.2R.300.7tm_4.exons4.LR633955.1.Gadus_morhua";
LR633955.1	exonerate:protein2genome:local	exon	9697364	9697467	.	+	.	gene_id "LOCXPOR57.346.HIT1"; transcript_id "LOCXPOR57.346.HIT1.transcript"; gene_name "LOCXPOR57.346.HIT1.OR.2R.300.7tm_4.exons4.LR633955.1.Gadus_morhua";
LR633955.1	exonerate:protein2genome:local	exon	9698619	9699368	.	+	.	gene_id "LOCXPOR57.346.HIT1"; transcript_id "LOCXPOR57.346.HIT1.transcript"; gene_name "LOCXPOR57.346.HIT1.OR.2R.300.7tm_4.exons4.LR633955.1.Gadus_morhua";
LR633955.1	exonerate:protein2genome:local	exon	9721389	9721434	.	+	.	gene_id "LOCXPOR57.349.HIT1"; transcript_id "LOCXPOR57.349.HIT1.transcript"; gene_name "LOCXPOR57.349.HIT1.OR.2R.300.7tm_4.exons3.LR633955.1.Gadus_morhua";
LR633955.1	exonerate:protein2genome:local	exon	9722360	9722463	.	+	.	gene_id "LOCXPOR57.349.HIT1"; transcript_id "LOCXPOR57.349.HIT1.transcript"; gene_name "LOCXPOR57.349.HIT1.OR.2R.300.7tm_4.exons3.LR633955.1.Gadus_morhua";
LR633955.1	exonerate:protein2genome:local	exon	9725055	9725804	.	+	.	gene_id "LOCXPOR57.349.HIT1"; transcript_id "LOCXPOR57.349.HIT1.transcript"; gene_name "LOCXPOR57.349.HIT1.OR.2R.300.7tm_4.exons3.LR633955.1.Gadus_morhua";
LR633955.1	exonerate:protein2genome:local	exon	9729431	9729466	.	+	.	gene_id "LOCXPOR57.350.HIT1"; transcript_id "LOCXPOR57.350.HIT1.transcript"; gene_name "LOCXPOR57.350.HIT1.OR.2R.300.7tm_4.exons4.LR633955.1.Gadus_morhua";
LR633955.1	exonerate:protein2genome:local	exon	9729572	9729581	.	+	.	gene_id "LOCXPOR57.350.HIT1"; transcript_id "LOCXPOR57.350.HIT1.transcript"; gene_name "LOCXPOR57.350.HIT1.OR.2R.300.7tm_4.exons4.LR633955.1.Gadus_morhua";
LR633955.1	exonerate:protein2genome:local	exon	9730421	9730524	.	+	.	gene_id "LOCXPOR57.350.HIT1"; transcript_id "LOCXPOR57.350.HIT1.transcript"; gene_name "LOCXPOR57.350.HIT1.OR.2R.300.7tm_4.exons4.LR633955.1.Gadus_morhua";
LR633955.1	exonerate:protein2genome:local	exon	9731674	9732423	.	+	.	gene_id "LOCXPOR57.350.HIT1"; transcript_id "LOCXPOR57.350.HIT1.transcript"; gene_name "LOCXPOR57.350.HIT1.OR.2R.300.7tm_4.exons4.LR633955.1.Gadus_morhua";
LR633955.1	exonerate:protein2genome:local	exon	9787606	9787651	.	+	.	gene_id "LOCXPOR57.358.HIT1"; transcript_id "LOCXPOR57.358.HIT1.transcript"; gene_name "LOCXPOR57.358.HIT1.OR.2R.300.7tm_4.exons3.LR633955.1.Gadus_morhua";
LR633955.1	exonerate:protein2genome:local	exon	9788545	9788648	.	+	.	gene_id "LOCXPOR57.358.HIT1"; transcript_id "LOCXPOR57.358.HIT1.transcript"; gene_name "LOCXPOR57.358.HIT1.OR.2R.300.7tm_4.exons3.LR633955.1.Gadus_morhua";
LR633955.1	exonerate:protein2genome:local	exon	9791236	9791985	.	+	.	gene_id "LOCXPOR57.358.HIT1"; transcript_id "LOCXPOR57.358.HIT1.transcript"; gene_name "LOCXPOR57.358.HIT1.OR.2R.300.7tm_4.exons3.LR633955.1.Gadus_morhua";
LR633955.1	exonerate:protein2genome:local	exon	9794914	9794959	.	+	.	gene_id "LOCXPOR57.360.HIT1"; transcript_id "LOCXPOR57.360.HIT1.transcript"; gene_name "LOCXPOR57.360.HIT1.OR.2R.300.7tm_1.exons3.LR633955.1.Gadus_morhua";
LR633955.1	exonerate:protein2genome:local	exon	9795999	9796102	.	+	.	gene_id "LOCXPOR57.360.HIT1"; transcript_id "LOCXPOR57.360.HIT1.transcript"; gene_name "LOCXPOR57.360.HIT1.OR.2R.300.7tm_1.exons3.LR633955.1.Gadus_morhua";
LR633955.1	exonerate:protein2genome:local	exon	9797284	9798033	.	+	.	gene_id "LOCXPOR57.360.HIT1"; transcript_id "LOCXPOR57.360.HIT1.transcript"; gene_name "LOCXPOR57.360.HIT1.OR.2R.300.7tm_1.exons3.LR633955.1.Gadus_morhua";
LR633955.1	exonerate:protein2genome:local	exon	9806937	9807050	.	+	.	gene_id "LOCXPOR57.366.HIT2"; transcript_id "LOCXPOR57.366.HIT2.transcript"; gene_name "LOCXPOR57.366.HIT2.OR.2R.288.7tm_4.exons2.LR633955.1.Gadus_morhua";
LR633955.1	exonerate:protein2genome:local	exon	9808384	9809133	.	+	.	gene_id "LOCXPOR57.366.HIT2"; transcript_id "LOCXPOR57.366.HIT2.transcript"; gene_name "LOCXPOR57.366.HIT2.OR.2R.288.7tm_4.exons2.LR633955.1.Gadus_morhua";
LR633955.1	exonerate:protein2genome:local	exon	9812392	9812505	.	+	.	gene_id "LOCXPOR57.368.HIT1"; transcript_id "LOCXPOR57.368.HIT1.transcript"; gene_name "LOCXPOR57.368.HIT1.OR.2R.288.7tm_4.exons2.LR633955.1.Gadus_morhua";
LR633955.1	exonerate:protein2genome:local	exon	9814799	9815548	.	+	.	gene_id "LOCXPOR57.368.HIT1"; transcript_id "LOCXPOR57.368.HIT1.transcript"; gene_name "LOCXPOR57.368.HIT1.OR.2R.288.7tm_4.exons2.LR633955.1.Gadus_morhua";
LR633955.1	exonerate:protein2genome:local	exon	9826469	9826671	.	+	.	gene_id "LOCXPOR58.370.HIT1"; transcript_id "LOCXPOR58.370.HIT1.transcript"; gene_name "LOCXPOR58.370.HIT1.OR.2R.341.7tm_1.exons4.LR633955.1.Gadus_morhua";
LR633955.1	exonerate:protein2genome:local	exon	9827115	9827253	.	+	.	gene_id "LOCXPOR58.370.HIT1"; transcript_id "LOCXPOR58.370.HIT1.transcript"; gene_name "LOCXPOR58.370.HIT1.OR.2R.341.7tm_1.exons4.LR633955.1.Gadus_morhua";
LR633955.1	exonerate:protein2genome:local	exon	9828342	9828767	.	+	.	gene_id "LOCXPOR58.370.HIT1"; transcript_id "LOCXPOR58.370.HIT1.transcript"; gene_name "LOCXPOR58.370.HIT1.OR.2R.341.7tm_1.exons4.LR633955.1.Gadus_morhua";
LR633955.1	exonerate:protein2genome:local	exon	9829455	9829709	.	+	.	gene_id "LOCXPOR58.370.HIT1"; transcript_id "LOCXPOR58.370.HIT1.transcript"; gene_name "LOCXPOR58.370.HIT1.OR.2R.341.7tm_1.exons4.LR633955.1.Gadus_morhua";
LR633958.1	exonerate:protein2genome:local	exon	1242092	1243003	.	+	.	gene_id "LOCXPOR59.371.HIT1"; transcript_id "LOCXPOR59.371.HIT1.transcript"; gene_name "LOCXPOR59.371.HIT1.OR.2R.304.7tm_4.exons1.LR633958.1.Gadus_morhua";
LR633958.1	exonerate:protein2genome:local	exon	1254290	1255201	.	+	.	gene_id "LOCXPOR60.372.HIT1"; transcript_id "LOCXPOR60.372.HIT1.transcript"; gene_name "LOCXPOR60.372.HIT1.OR.2R.304.7tm_4.exons1.LR633958.1.Gadus_morhua";
LR633958.1	exonerate:protein2genome:local	exon	1264250	1265152	.	-	.	gene_id "LOCXPOR61.373.HIT1"; transcript_id "LOCXPOR61.373.HIT1.transcript"; gene_name "LOCXPOR61.373.HIT1.OR.2R.301.7tm_4.exons1.LR633958.1.Gadus_morhua";
LR633958.1	exonerate:protein2genome:local	exon	1284399	1285295	.	+	.	gene_id "LOCXPOR62.187.HIT1"; transcript_id "LOCXPOR62.187.HIT1.transcript"; gene_name "LOCXPOR62.187.HIT1.OR.2R.299.7tm_4.exons1.LR633958.1.Gadus_morhua";
LR633958.1	exonerate:protein2genome:local	exon	1289273	1290172	.	-	.	gene_id "LOCXPOR63.188.HIT1"; transcript_id "LOCXPOR63.188.HIT1.transcript"; gene_name "LOCXPOR63.188.HIT1.OR.2R.300.7tm_4.exons1.LR633958.1.Gadus_morhua";
LR633958.1	exonerate:protein2genome:local	exon	1298445	1299344	.	-	.	gene_id "LOCXPOR63.189.HIT1"; transcript_id "LOCXPOR63.189.HIT1.transcript"; gene_name "LOCXPOR63.189.HIT1.OR.2R.300.7tm_4.exons1.LR633958.1.Gadus_morhua";
LR633958.1	exonerate:protein2genome:local	exon	1301599	1302513	.	-	.	gene_id "LOCXPOR64.190.HIT1"; transcript_id "LOCXPOR64.190.HIT1.transcript"; gene_name "LOCXPOR64.190.HIT1.OR.2R.305.7tm_4.exons1.LR633958.1.Gadus_morhua";
LR633958.1	exonerate:protein2genome:local	exon	1304621	1305514	.	-	.	gene_id "LOCXPOR63.191.HIT1"; transcript_id "LOCXPOR63.191.HIT1.transcript"; gene_name "LOCXPOR63.191.HIT1.OR.2R.298.7tm_4.exons1.LR633958.1.Gadus_morhua";
LR633958.1	exonerate:protein2genome:local	exon	1311736	1312644	.	+	.	gene_id "LOCXPOR65.192.HIT1"; transcript_id "LOCXPOR65.192.HIT1.transcript"; gene_name "LOCXPOR65.192.HIT1.OR.2R.303.7tm_4.exons1.LR633958.1.Gadus_morhua";
LR633958.1	exonerate:protein2genome:local	exon	1316205	1317116	.	-	.	gene_id "LOCXPOR67.193.HIT1"; transcript_id "LOCXPOR67.193.HIT1.transcript"; gene_name "LOCXPOR67.193.HIT1.OR.2R.304.7tm_4.exons1.LR633958.1.Gadus_morhua";
LR633958.1	exonerate:protein2genome:local	exon	1318864	1319778	.	-	.	gene_id "LOCXPOR67.194.HIT1"; transcript_id "LOCXPOR67.194.HIT1.transcript"; gene_name "LOCXPOR67.194.HIT1.OR.2R.305.7tm_4.exons1.LR633958.1.Gadus_morhua";
LR633958.1	exonerate:protein2genome:local	exon	1322471	1323379	.	-	.	gene_id "LOCXPOR68.197.HIT1"; transcript_id "LOCXPOR68.197.HIT1.transcript"; gene_name "LOCXPOR68.197.HIT1.OR.2R.303.7tm_4.exons1.LR633958.1.Gadus_morhua";
LR633958.1	exonerate:protein2genome:local	exon	1327890	1328762	.	+	.	gene_id "LOCXPOR120.198.HIT1"; transcript_id "LOCXPOR120.198.HIT1.transcript"; gene_name "LOCXPOR120.198.HIT1.OR.2R.291.7tm_4.exons1.LR633958.1.Gadus_morhua";
LR633958.1	exonerate:protein2genome:local	exon	1345653	1346612	.	+	.	gene_id "LOCXPOR69.199.HIT1"; transcript_id "LOCXPOR69.199.HIT1.transcript"; gene_name "LOCXPOR69.199.HIT1.OR.2R.296.7tm_4.exons1.LR633958.1.Gadus_morhua";
LR633958.1	exonerate:protein2genome:local	exon	9672809	9673753	.	-	.	gene_id "LOCXPOR71.200.HIT1"; transcript_id "LOCXPOR71.200.HIT1.transcript"; gene_name "LOCXPOR71.200.HIT1.OR.2R.315.7tm_4.exons1.LR633958.1.Gadus_morhua";
LR633958.1	exonerate:protein2genome:local	exon	9678047	9678982	.	-	.	gene_id "LOCXPOR72.201.HIT1"; transcript_id "LOCXPOR72.201.HIT1.transcript"; gene_name "LOCXPOR72.201.HIT1.OR.2R.312.7tm_4.exons1.LR633958.1.Gadus_morhua";
LR633958.1	exonerate:protein2genome:local	exon	9682388	9683347	.	-	.	gene_id "LOCXPOR73.202.HIT1"; transcript_id "LOCXPOR73.202.HIT1.transcript"; gene_name "LOCXPOR73.202.HIT1.OR.2R.320.7tm_4.exons1.LR633958.1.Gadus_morhua";
LR633958.1	exonerate:protein2genome:local	exon	9691824	9692750	.	+	.	gene_id "LOCXPOR74.203.HIT1"; transcript_id "LOCXPOR74.203.HIT1.transcript"; gene_name "LOCXPOR74.203.HIT1.OR.2R.309.7tm_4.exons1.LR633958.1.Gadus_morhua";
LR633958.1	exonerate:protein2genome:local	exon	9703191	9704123	.	+	.	gene_id "LOCXPOR75.204.HIT1"; transcript_id "LOCXPOR75.204.HIT1.transcript"; gene_name "LOCXPOR75.204.HIT1.OR.2R.311.7tm_4.exons1.LR633958.1.Gadus_morhua";
LR633958.1	exonerate:protein2genome:local	exon	9725141	9726058	.	+	.	gene_id "LOCXPOR76.206.HIT1"; transcript_id "LOCXPOR76.206.HIT1.transcript"; gene_name "LOCXPOR76.206.HIT1.OR.2R.306.7tm_4.exons1.LR633958.1.Gadus_morhua";
LR633958.1	exonerate:protein2genome:local	exon	9733161	9734096	.	-	.	gene_id "LOCXPOR77.207.HIT1"; transcript_id "LOCXPOR77.207.HIT1.transcript"; gene_name "LOCXPOR77.207.HIT1.OR.2R.312.7tm_4.exons1.LR633958.1.Gadus_morhua";
LR633958.1	exonerate:protein2genome:local	exon	9736498	9737412	.	-	.	gene_id "LOCXPOR80.209.HIT1"; transcript_id "LOCXPOR80.209.HIT1.transcript"; gene_name "LOCXPOR80.209.HIT1.OR.2R.305.7tm_4.exons1.LR633958.1.Gadus_morhua";
LR633958.1	exonerate:protein2genome:local	exon	9739696	9740607	.	-	.	gene_id "LOCXPOR78.210.HIT1"; transcript_id "LOCXPOR78.210.HIT1.transcript"; gene_name "LOCXPOR78.210.HIT1.OR.2R.304.7tm_4.exons1.LR633958.1.Gadus_morhua";
LR633958.1	exonerate:protein2genome:local	exon	9744755	9745666	.	-	.	gene_id "LOCXPOR79.211.HIT1"; transcript_id "LOCXPOR79.211.HIT1.transcript"; gene_name "LOCXPOR79.211.HIT1.OR.2R.304.7tm_4.exons1.LR633958.1.Gadus_morhua";
LR633958.1	exonerate:protein2genome:local	exon	9750525	9751436	.	-	.	gene_id "LOCXPOR78.212.HIT1"; transcript_id "LOCXPOR78.212.HIT1.transcript"; gene_name "LOCXPOR78.212.HIT1.OR.2R.304.7tm_4.exons1.LR633958.1.Gadus_morhua";
LR633958.1	exonerate:protein2genome:local	exon	9753807	9754721	.	-	.	gene_id "LOCXPOR80.214.HIT1"; transcript_id "LOCXPOR80.214.HIT1.transcript"; gene_name "LOCXPOR80.214.HIT1.OR.2R.305.7tm_4.exons1.LR633958.1.Gadus_morhua";
LR633958.1	exonerate:protein2genome:local	exon	9765062	9765973	.	-	.	gene_id "LOCXPOR81.215.HIT1"; transcript_id "LOCXPOR81.215.HIT1.transcript"; gene_name "LOCXPOR81.215.HIT1.OR.2R.304.7tm_4.exons1.LR633958.1.Gadus_morhua";
LR633958.1	exonerate:protein2genome:local	exon	9768852	9769763	.	-	.	gene_id "LOCXPOR82.216.HIT1"; transcript_id "LOCXPOR82.216.HIT1.transcript"; gene_name "LOCXPOR82.216.HIT1.OR.2R.304.7tm_4.exons1.LR633958.1.Gadus_morhua";
LR633958.1	exonerate:protein2genome:local	exon	9792927	9793838	.	-	.	gene_id "LOCXPOR83.223.HIT1"; transcript_id "LOCXPOR83.223.HIT1.transcript"; gene_name "LOCXPOR83.223.HIT1.OR.2R.304.7tm_4.exons1.LR633958.1.Gadus_morhua";
LR633958.1	exonerate:protein2genome:local	exon	9805544	9806455	.	-	.	gene_id "LOCXPOR84.225.HIT1"; transcript_id "LOCXPOR84.225.HIT1.transcript"; gene_name "LOCXPOR84.225.HIT1.OR.2R.304.7tm_4.exons1.LR633958.1.Gadus_morhua";
LR633958.1	exonerate:protein2genome:local	exon	9809033	9809929	.	-	.	gene_id "LOCXPOR85.226.HIT1"; transcript_id "LOCXPOR85.226.HIT1.transcript"; gene_name "LOCXPOR85.226.HIT1.OR.2R.299.7tm_4.exons1.LR633958.1.Gadus_morhua";
LR633958.1	exonerate:protein2genome:local	exon	9815056	9815952	.	-	.	gene_id "LOCXPOR86.227.HIT1"; transcript_id "LOCXPOR86.227.HIT1.transcript"; gene_name "LOCXPOR86.227.HIT1.OR.2R.299.7tm_4.exons1.LR633958.1.Gadus_morhua";
LR633958.1	exonerate:protein2genome:local	exon	9819977	9820873	.	-	.	gene_id "LOCXPOR87.228.HIT1"; transcript_id "LOCXPOR87.228.HIT1.transcript"; gene_name "LOCXPOR87.228.HIT1.OR.2R.299.7tm_4.exons1.LR633958.1.Gadus_morhua";
LR633958.1	exonerate:protein2genome:local	exon	9824428	9825324	.	-	.	gene_id "LOCXPOR88.229.HIT1"; transcript_id "LOCXPOR88.229.HIT1.transcript"; gene_name "LOCXPOR88.229.HIT1.OR.2R.299.7tm_4.exons1.LR633958.1.Gadus_morhua";
LR633958.1	exonerate:protein2genome:local	exon	9833524	9834420	.	-	.	gene_id "LOCXPOR89.230.HIT1"; transcript_id "LOCXPOR89.230.HIT1.transcript"; gene_name "LOCXPOR89.230.HIT1.OR.2R.299.7tm_4.exons1.LR633958.1.Gadus_morhua";
LR633958.1	exonerate:protein2genome:local	exon	9838999	9839895	.	-	.	gene_id "LOCXPOR90.231.HIT1"; transcript_id "LOCXPOR90.231.HIT1.transcript"; gene_name "LOCXPOR90.231.HIT1.OR.2R.299.7tm_4.exons1.LR633958.1.Gadus_morhua";
LR633958.1	exonerate:protein2genome:local	exon	9848871	9849761	.	-	.	gene_id "LOCXPOR93.234.HIT1"; transcript_id "LOCXPOR93.234.HIT1.transcript"; gene_name "LOCXPOR93.234.HIT1.OR.2R.297.7tm_4.exons1.LR633958.1.Gadus_morhua";
LR633958.1	exonerate:protein2genome:local	exon	9854209	9855105	.	-	.	gene_id "LOCXPOR91.235.HIT1"; transcript_id "LOCXPOR91.235.HIT1.transcript"; gene_name "LOCXPOR91.235.HIT1.OR.2R.299.7tm_4.exons1.LR633958.1.Gadus_morhua";
LR633958.1	exonerate:protein2genome:local	exon	9859740	9860636	.	-	.	gene_id "LOCXPOR92.236.HIT1"; transcript_id "LOCXPOR92.236.HIT1.transcript"; gene_name "LOCXPOR92.236.HIT1.OR.2R.299.7tm_4.exons1.LR633958.1.Gadus_morhua";
LR633958.1	exonerate:protein2genome:local	exon	9865388	9866284	.	-	.	gene_id "LOCXPOR93.237.HIT1"; transcript_id "LOCXPOR93.237.HIT1.transcript"; gene_name "LOCXPOR93.237.HIT1.OR.2R.299.7tm_4.exons1.LR633958.1.Gadus_morhua";
LR633958.1	exonerate:protein2genome:local	exon	9877225	9878130	.	-	.	gene_id "LOCXPOR94.238.HIT1"; transcript_id "LOCXPOR94.238.HIT1.transcript"; gene_name "LOCXPOR94.238.HIT1.OR.2R.302.7tm_4.exons1.LR633958.1.Gadus_morhua";
LR633958.1	exonerate:protein2genome:local	exon	9881505	9882410	.	-	.	gene_id "LOCXPOR95.239.HIT1"; transcript_id "LOCXPOR95.239.HIT1.transcript"; gene_name "LOCXPOR95.239.HIT1.OR.2R.302.7tm_4.exons1.LR633958.1.Gadus_morhua";
LR633958.1	exonerate:protein2genome:local	exon	9886432	9887352	.	-	.	gene_id "LOCXPOR96.241.HIT1"; transcript_id "LOCXPOR96.241.HIT1.transcript"; gene_name "LOCXPOR96.241.HIT1.OR.2R.307.7tm_4.exons1.LR633958.1.Gadus_morhua";
LR633958.1	exonerate:protein2genome:local	exon	9891628	9892554	.	+	.	gene_id "LOCXPOR97.243.HIT1"; transcript_id "LOCXPOR97.243.HIT1.transcript"; gene_name "LOCXPOR97.243.HIT1.OR.2R.281.7tm_4.exons1.LR633958.1.Gadus_morhua";
LR633958.1	exonerate:protein2genome:local	exon	10791664	10792569	.	-	.	gene_id "LOCXPOR99.244.HIT1"; transcript_id "LOCXPOR99.244.HIT1.transcript"; gene_name "LOCXPOR99.244.HIT1.OR.2R.302.7tm_1.exons1.LR633958.1.Gadus_morhua";
LR633958.1	exonerate:protein2genome:local	exon	10796849	10797757	.	-	.	gene_id "LOCXPOR99.245.HIT1"; transcript_id "LOCXPOR99.245.HIT1.transcript"; gene_name "LOCXPOR99.245.HIT1.OR.2R.303.7tm_1.exons1.LR633958.1.Gadus_morhua";
LR633958.1	exonerate:protein2genome:local	exon	10802121	10803041	.	+	.	gene_id "LOCXPOR100.247.HIT1"; transcript_id "LOCXPOR100.247.HIT1.transcript"; gene_name "LOCXPOR100.247.HIT1.OR.2R.307.7tm_1.exons1.LR633958.1.Gadus_morhua";
LR633958.1	exonerate:protein2genome:local	exon	10808325	10809245	.	-	.	gene_id "LOCXPOR101.248.HIT1"; transcript_id "LOCXPOR101.248.HIT1.transcript"; gene_name "LOCXPOR101.248.HIT1.OR.2R.307.7tm_1.exons1.LR633958.1.Gadus_morhua";
LR633958.1	exonerate:protein2genome:local	exon	10820724	10821644	.	-	.	gene_id "LOCXPOR102.249.HIT1"; transcript_id "LOCXPOR102.249.HIT1.transcript"; gene_name "LOCXPOR102.249.HIT1.OR.2R.307.7tm_1.exons1.LR633958.1.Gadus_morhua";
LR633958.1	exonerate:protein2genome:local	exon	10826555	10827457	.	-	.	gene_id "LOCXPOR103.250.HIT1"; transcript_id "LOCXPOR103.250.HIT1.transcript"; gene_name "LOCXPOR103.250.HIT1.OR.2R.301.7tm_1.exons1.LR633958.1.Gadus_morhua";
LR633958.1	exonerate:protein2genome:local	exon	10830114	10831031	.	-	.	gene_id "LOCXPOR105.251.HIT1"; transcript_id "LOCXPOR105.251.HIT1.transcript"; gene_name "LOCXPOR105.251.HIT1.OR.2R.306.7tm_1.exons1.LR633958.1.Gadus_morhua";
LR633958.1	exonerate:protein2genome:local	exon	10836472	10837389	.	-	.	gene_id "LOCXPOR105.252.HIT1"; transcript_id "LOCXPOR105.252.HIT1.transcript"; gene_name "LOCXPOR105.252.HIT1.OR.2R.306.7tm_1.exons1.LR633958.1.Gadus_morhua";
LR633958.1	exonerate:protein2genome:local	exon	10841726	10842613	.	-	.	gene_id "LOCXPOR105.253.HIT1"; transcript_id "LOCXPOR105.253.HIT1.transcript"; gene_name "LOCXPOR105.253.HIT1.OR.2R.296.7tm_1.exons1.LR633958.1.Gadus_morhua";
LR633958.1	exonerate:protein2genome:local	exon	10849427	10850320	.	+	.	gene_id "LOCXPOR99.254.HIT1"; transcript_id "LOCXPOR99.254.HIT1.transcript"; gene_name "LOCXPOR99.254.HIT1.OR.2R.298.7tm_1.exons1.LR633958.1.Gadus_morhua";
LR633958.1	exonerate:protein2genome:local	exon	10860223	10861116	.	+	.	gene_id "LOCXPOR99.255.HIT1"; transcript_id "LOCXPOR99.255.HIT1.transcript"; gene_name "LOCXPOR99.255.HIT1.OR.2R.298.7tm_1.exons1.LR633958.1.Gadus_morhua";
LR633958.1	exonerate:protein2genome:local	exon	10869670	10870563	.	+	.	gene_id "LOCXPOR99.256.HIT1"; transcript_id "LOCXPOR99.256.HIT1.transcript"; gene_name "LOCXPOR99.256.HIT1.OR.2R.298.7tm_1.exons1.LR633958.1.Gadus_morhua";
LR633958.1	exonerate:protein2genome:local	exon	28286819	28287688	.	-	.	gene_id "LOCXPOR107.259.HIT1"; transcript_id "LOCXPOR107.259.HIT1.transcript"; gene_name "LOCXPOR107.259.HIT1.OR.2R.290.7tm_4.exons1.LR633958.1.Gadus_morhua";
LR633958.1	exonerate:protein2genome:local	exon	28304827	28305696	.	-	.	gene_id "LOCXPOR107.260.HIT1"; transcript_id "LOCXPOR107.260.HIT1.transcript"; gene_name "LOCXPOR107.260.HIT1.OR.2R.290.7tm_4.exons1.LR633958.1.Gadus_morhua";
LR633958.1	exonerate:protein2genome:local	exon	34302569	34303444	.	+	.	gene_id "LOCXPOR47.261.HIT1"; transcript_id "LOCXPOR47.261.HIT1.transcript"; gene_name "LOCXPOR47.261.HIT1.OR.2R.292.7tm_4.exons1.LR633958.1.Gadus_morhua";
LR633962.1	exonerate:protein2genome:local	exon	8410009	8410911	.	+	.	gene_id "LOCXPOR106.262.HIT1"; transcript_id "LOCXPOR106.262.HIT1.transcript"; gene_name "LOCXPOR106.262.HIT1.OR.2R.301.7tm_4.exons1.LR633962.1.Gadus_morhua";
LR633962.1	exonerate:protein2genome:local	exon	8415221	8416135	.	+	.	gene_id "LOCXPOR107.263.HIT1"; transcript_id "LOCXPOR107.263.HIT1.transcript"; gene_name "LOCXPOR107.263.HIT1.OR.2R.305.7tm_4.exons1.LR633962.1.Gadus_morhua";
LR633962.1	exonerate:protein2genome:local	exon	8418010	8418924	.	+	.	gene_id "LOCXPOR109.264.HIT1"; transcript_id "LOCXPOR109.264.HIT1.transcript"; gene_name "LOCXPOR109.264.HIT1.OR.2R.305.7tm_4.exons1.LR633962.1.Gadus_morhua";
LR633962.1	exonerate:protein2genome:local	exon	8426887	8427801	.	+	.	gene_id "LOCXPOR109.265.HIT1"; transcript_id "LOCXPOR109.265.HIT1.transcript"; gene_name "LOCXPOR109.265.HIT1.OR.2R.305.7tm_4.exons1.LR633962.1.Gadus_morhua";
LR633962.1	exonerate:protein2genome:local	exon	8429680	8430594	.	+	.	gene_id "LOCXPOR110.266.HIT1"; transcript_id "LOCXPOR110.266.HIT1.transcript"; gene_name "LOCXPOR110.266.HIT1.OR.2R.305.7tm_4.exons1.LR633962.1.Gadus_morhua";
LR633962.1	exonerate:protein2genome:local	exon	8432512	8433435	.	+	.	gene_id "LOCXPOR111.267.HIT1"; transcript_id "LOCXPOR111.267.HIT1.transcript"; gene_name "LOCXPOR111.267.HIT1.OR.2R.308.7tm_4.exons1.LR633962.1.Gadus_morhua";
LR633962.1	exonerate:protein2genome:local	exon	8440304	8441239	.	+	.	gene_id "LOCXPOR112.269.HIT1"; transcript_id "LOCXPOR112.269.HIT1.transcript"; gene_name "LOCXPOR112.269.HIT1.OR.2R.312.7tm_4.exons1.LR633962.1.Gadus_morhua";
LR633962.1	exonerate:protein2genome:local	exon	8645492	8646406	.	+	.	gene_id "LOCXPOR109.270.HIT1"; transcript_id "LOCXPOR109.270.HIT1.transcript"; gene_name "LOCXPOR109.270.HIT1.OR.2R.305.7tm_4.exons1.LR633962.1.Gadus_morhua";
LR633962.1	exonerate:protein2genome:local	exon	8648285	8649199	.	+	.	gene_id "LOCXPOR110.271.HIT1"; transcript_id "LOCXPOR110.271.HIT1.transcript"; gene_name "LOCXPOR110.271.HIT1.OR.2R.305.7tm_4.exons1.LR633962.1.Gadus_morhua";
LR633962.1	exonerate:protein2genome:local	exon	8651117	8652040	.	+	.	gene_id "LOCXPOR111.272.HIT1"; transcript_id "LOCXPOR111.272.HIT1.transcript"; gene_name "LOCXPOR111.272.HIT1.OR.2R.308.7tm_4.exons1.LR633962.1.Gadus_morhua";
LR633962.1	exonerate:protein2genome:local	exon	15994774	15995685	.	+	.	gene_id "LOCXPOR116.274.HIT1"; transcript_id "LOCXPOR116.274.HIT1.transcript"; gene_name "LOCXPOR116.274.HIT1.OR.2R.304.7tm_4.exons1.LR633962.1.Gadus_morhua";
LR633962.1	exonerate:protein2genome:local	exon	15999619	16000536	.	+	.	gene_id "LOCXPOR117.275.HIT1"; transcript_id "LOCXPOR117.275.HIT1.transcript"; gene_name "LOCXPOR117.275.HIT1.OR.2R.306.7tm_4.exons1.LR633962.1.Gadus_morhua";
LR633962.1	exonerate:protein2genome:local	exon	16004429	16005346	.	+	.	gene_id "LOCXPOR118.276.HIT1"; transcript_id "LOCXPOR118.276.HIT1.transcript"; gene_name "LOCXPOR118.276.HIT1.OR.2R.306.7tm_4.exons1.LR633962.1.Gadus_morhua";
LR633962.1	exonerate:protein2genome:local	exon	16011848	16012774	.	+	.	gene_id "LOCXPOR119.277.HIT1"; transcript_id "LOCXPOR119.277.HIT1.transcript"; gene_name "LOCXPOR119.277.HIT1.OR.2R.309.7tm_4.exons1.LR633962.1.Gadus_morhua";
LR633962.1	exonerate:protein2genome:local	exon	16015593	16016519	.	+	.	gene_id "LOCXPOR120.278.HIT1"; transcript_id "LOCXPOR120.278.HIT1.transcript"; gene_name "LOCXPOR120.278.HIT1.OR.2R.309.7tm_4.exons1.LR633962.1.Gadus_morhua";
LR633962.1	exonerate:protein2genome:local	exon	16022494	16023396	.	+	.	gene_id "LOCXPOR121.280.HIT1"; transcript_id "LOCXPOR121.280.HIT1.transcript"; gene_name "LOCXPOR121.280.HIT1.OR.2R.301.7tm_4.exons1.LR633962.1.Gadus_morhua";
LR633962.1	exonerate:protein2genome:local	exon	16025931	16026857	.	+	.	gene_id "LOCXPOR122.281.HIT1"; transcript_id "LOCXPOR122.281.HIT1.transcript"; gene_name "LOCXPOR122.281.HIT1.OR.2R.309.7tm_4.exons1.LR633962.1.Gadus_morhua";
LR633962.1	exonerate:protein2genome:local	exon	16039175	16040101	.	+	.	gene_id "LOCXPOR123.282.HIT1"; transcript_id "LOCXPOR123.282.HIT1.transcript"; gene_name "LOCXPOR123.282.HIT1.OR.2R.309.7tm_4.exons1.LR633962.1.Gadus_morhua";
LR633962.1	exonerate:protein2genome:local	exon	16048750	16049676	.	+	.	gene_id "LOCXPOR124.283.HIT1"; transcript_id "LOCXPOR124.283.HIT1.transcript"; gene_name "LOCXPOR124.283.HIT1.OR.2R.309.7tm_4.exons1.LR633962.1.Gadus_morhua";
LR633949.1	exonerate:protein2genome:local	exon	28218190	28219011	.	+	.	gene_id "LOCXPSichOR22.34-eta.329.342.HIT1"; transcript_id "LOCXPSichOR22.34-eta.329.342.HIT1.transcript"; gene_name "LOCXPSichOR22.34-eta.329.342.HIT1.OR.1R.274.7tm_1.exons1.LR633949.1.Gadus_morhua";
LR633949.1	exonerate:protein2genome:local	exon	28225054	28225905	.	+	.	gene_id "LOCXPSichOR22.34-eta.329.343.HIT1"; transcript_id "LOCXPSichOR22.34-eta.329.343.HIT1.transcript"; gene_name "LOCXPSichOR22.34-eta.329.343.HIT1.OR.1R.284.7tm_1.exons1.LR633949.1.Gadus_morhua";
LR633949.1	exonerate:protein2genome:local	exon	28230521	28231372	.	+	.	gene_id "LOCXPSichOR22.34-eta.329.344.HIT1"; transcript_id "LOCXPSichOR22.34-eta.329.344.HIT1.transcript"; gene_name "LOCXPSichOR22.34-eta.329.344.HIT1.OR.1R.284.7tm_1.exons1.LR633949.1.Gadus_morhua";
LR633949.1	exonerate:protein2genome:local	exon	28233939	28234778	.	+	.	gene_id "LOCXPSichOR22.34-eta.329.345.HIT1"; transcript_id "LOCXPSichOR22.34-eta.329.345.HIT1.transcript"; gene_name "LOCXPSichOR22.34-eta.329.345.HIT1.OR.1R.280.7tm_1.exons1.LR633949.1.Gadus_morhua";
LR633949.1	exonerate:protein2genome:local	exon	31422062	31422952	.	+	.	gene_id "LOCXPDilaOR14.1-eta.309.373.HIT1"; transcript_id "LOCXPDilaOR14.1-eta.309.373.HIT1.transcript"; gene_name "LOCXPDilaOR14.1-eta.309.373.HIT1.OR.1R.296.7tm_1.exons1.LR633949.1.Gadus_morhua";
LR633955.1	exonerate:protein2genome:local	exon	9627876	9628025	.	+	.	gene_id "LOCXPSichOR4.1-eta.305.389.HIT1"; transcript_id "LOCXPSichOR4.1-eta.305.389.HIT1.transcript"; gene_name "LOCXPSichOR4.1-eta.305.389.HIT1.OR.1R.303.7tm_1.exons2.LR633955.1.Gadus_morhua";
LR633955.1	exonerate:protein2genome:local	exon	9628661	9629419	.	+	.	gene_id "LOCXPSichOR4.1-eta.305.389.HIT1"; transcript_id "LOCXPSichOR4.1-eta.305.389.HIT1.transcript"; gene_name "LOCXPSichOR4.1-eta.305.389.HIT1.OR.1R.303.7tm_1.exons2.LR633955.1.Gadus_morhua";
LR633955.1	exonerate:protein2genome:local	exon	9648919	9649068	.	+	.	gene_id "LOCXPSichOR4.1-eta.305.393.HIT1"; transcript_id "LOCXPSichOR4.1-eta.305.393.HIT1.transcript"; gene_name "LOCXPSichOR4.1-eta.305.393.HIT1.OR.1R.303.7tm_1.exons2.LR633955.1.Gadus_morhua";
LR633955.1	exonerate:protein2genome:local	exon	9649677	9650435	.	+	.	gene_id "LOCXPSichOR4.1-eta.305.393.HIT1"; transcript_id "LOCXPSichOR4.1-eta.305.393.HIT1.transcript"; gene_name "LOCXPSichOR4.1-eta.305.393.HIT1.OR.1R.303.7tm_1.exons2.LR633955.1.Gadus_morhua";
LR633955.1	exonerate:protein2genome:local	exon	9653440	9653589	.	+	.	gene_id "LOCXPSichOR4.1-eta.305.394.HIT1"; transcript_id "LOCXPSichOR4.1-eta.305.394.HIT1.transcript"; gene_name "LOCXPSichOR4.1-eta.305.394.HIT1.OR.1R.303.7tm_1.exons2.LR633955.1.Gadus_morhua";
LR633955.1	exonerate:protein2genome:local	exon	9654141	9654899	.	+	.	gene_id "LOCXPSichOR4.1-eta.305.394.HIT1"; transcript_id "LOCXPSichOR4.1-eta.305.394.HIT1.transcript"; gene_name "LOCXPSichOR4.1-eta.305.394.HIT1.OR.1R.303.7tm_1.exons2.LR633955.1.Gadus_morhua";
LR633955.1	exonerate:protein2genome:local	exon	9681721	9681745	.	+	.	gene_id "LOCXPTilORs.W240.305.401.HIT1"; transcript_id "LOCXPTilORs.W240.305.401.HIT1.transcript"; gene_name "LOCXPTilORs.W240.305.401.HIT1.OR.1R.293.7tm_4.exons3.LR633955.1.Gadus_morhua";
LR633955.1	exonerate:protein2genome:local	exon	9682473	9682576	.	+	.	gene_id "LOCXPTilORs.W240.305.401.HIT1"; transcript_id "LOCXPTilORs.W240.305.401.HIT1.transcript"; gene_name "LOCXPTilORs.W240.305.401.HIT1.OR.1R.293.7tm_4.exons3.LR633955.1.Gadus_morhua";
LR633955.1	exonerate:protein2genome:local	exon	9683735	9684484	.	+	.	gene_id "LOCXPTilORs.W240.305.401.HIT1"; transcript_id "LOCXPTilORs.W240.305.401.HIT1.transcript"; gene_name "LOCXPTilORs.W240.305.401.HIT1.OR.1R.293.7tm_4.exons3.LR633955.1.Gadus_morhua";
LR633955.1	exonerate:protein2genome:local	exon	9703466	9703573	.	+	.	gene_id "LOCXPTilORs.W240.305.411.HIT1"; transcript_id "LOCXPTilORs.W240.305.411.HIT1.transcript"; gene_name "LOCXPTilORs.W240.305.411.HIT1.OR.1R.286.7tm_1.exons2.LR633955.1.Gadus_morhua";
LR633955.1	exonerate:protein2genome:local	exon	9704415	9705164	.	+	.	gene_id "LOCXPTilORs.W240.305.411.HIT1"; transcript_id "LOCXPTilORs.W240.305.411.HIT1.transcript"; gene_name "LOCXPTilORs.W240.305.411.HIT1.OR.1R.286.7tm_1.exons2.LR633955.1.Gadus_morhua";
LR633955.1	exonerate:protein2genome:local	exon	9736611	9736718	.	+	.	gene_id "LOCXPTilORs.W240.305.421.HIT1"; transcript_id "LOCXPTilORs.W240.305.421.HIT1.transcript"; gene_name "LOCXPTilORs.W240.305.421.HIT1.OR.1R.286.7tm_1.exons2.LR633955.1.Gadus_morhua";
LR633955.1	exonerate:protein2genome:local	exon	9737560	9738309	.	+	.	gene_id "LOCXPTilORs.W240.305.421.HIT1"; transcript_id "LOCXPTilORs.W240.305.421.HIT1.transcript"; gene_name "LOCXPTilORs.W240.305.421.HIT1.OR.1R.286.7tm_1.exons2.LR633955.1.Gadus_morhua";
LR633955.1	exonerate:protein2genome:local	exon	9820668	9820679	.	+	.	gene_id "LOCXPDilaORUN.67-eta.333.233.HIT1"; transcript_id "LOCXPDilaORUN.67-eta.333.233.HIT1.transcript"; gene_name "LOCXPDilaORUN.67-eta.333.233.HIT1.OR.1R.296.7tm_1.exons3.LR633955.1.Gadus_morhua";
LR633955.1	exonerate:protein2genome:local	exon	9820897	9821016	.	+	.	gene_id "LOCXPDilaORUN.67-eta.333.233.HIT1"; transcript_id "LOCXPDilaORUN.67-eta.333.233.HIT1.transcript"; gene_name "LOCXPDilaORUN.67-eta.333.233.HIT1.OR.1R.296.7tm_1.exons3.LR633955.1.Gadus_morhua";
LR633955.1	exonerate:protein2genome:local	exon	9821976	9822731	.	+	.	gene_id "LOCXPDilaORUN.67-eta.333.233.HIT1"; transcript_id "LOCXPDilaORUN.67-eta.333.233.HIT1.transcript"; gene_name "LOCXPDilaORUN.67-eta.333.233.HIT1.OR.1R.296.7tm_1.exons3.LR633955.1.Gadus_morhua";
LR633955.1	exonerate:protein2genome:local	exon	9832012	9832136	.	+	.	gene_id "LOCXPTilORs.U236.326.237.HIT1"; transcript_id "LOCXPTilORs.U236.326.237.HIT1.transcript"; gene_name "LOCXPTilORs.U236.326.237.HIT1.OR.1R.288.7tm_1.exons5.LR633955.1.Gadus_morhua";
LR633955.1	exonerate:protein2genome:local	exon	9832539	9832685	.	+	.	gene_id "LOCXPTilORs.U236.326.237.HIT1"; transcript_id "LOCXPTilORs.U236.326.237.HIT1.transcript"; gene_name "LOCXPTilORs.U236.326.237.HIT1.OR.1R.288.7tm_1.exons5.LR633955.1.Gadus_morhua";
LR633955.1	exonerate:protein2genome:local	exon	9833141	9833405	.	+	.	gene_id "LOCXPTilORs.U236.326.237.HIT1"; transcript_id "LOCXPTilORs.U236.326.237.HIT1.transcript"; gene_name "LOCXPTilORs.U236.326.237.HIT1.OR.1R.288.7tm_1.exons5.LR633955.1.Gadus_morhua";
LR633955.1	exonerate:protein2genome:local	exon	9833550	9833639	.	+	.	gene_id "LOCXPTilORs.U236.326.237.HIT1"; transcript_id "LOCXPTilORs.U236.326.237.HIT1.transcript"; gene_name "LOCXPTilORs.U236.326.237.HIT1.OR.1R.288.7tm_1.exons5.LR633955.1.Gadus_morhua";
LR633955.1	exonerate:protein2genome:local	exon	9833872	9834108	.	+	.	gene_id "LOCXPTilORs.U236.326.237.HIT1"; transcript_id "LOCXPTilORs.U236.326.237.HIT1.transcript"; gene_name "LOCXPTilORs.U236.326.237.HIT1.OR.1R.288.7tm_1.exons5.LR633955.1.Gadus_morhua";
LR633949.1	exonerate:protein2genome:local	exon	8475727	8476677	.	-	.	gene_id "LOCXPTAAR1.46.HIT1"; transcript_id "LOCXPTAAR1.46.HIT1.transcript"; gene_name "LOCXPTAAR1.46.HIT1.TAAR.2R.316.7tm_1.exons1.LR633949.1.Gadus_morhua";
LR633949.1	exonerate:protein2genome:local	exon	30612010	30612978	.	+	.	gene_id "LOCXPTAAR3.61.HIT1"; transcript_id "LOCXPTAAR3.61.HIT1.transcript"; gene_name "LOCXPTAAR3.61.HIT1.TAAR.2R.323.7tm_1.exons1.LR633949.1.Gadus_morhua";
LR633958.1	exonerate:protein2genome:local	exon	23922894	23923889	.	-	.	gene_id "LOCXPTAAR4.62.HIT1"; transcript_id "LOCXPTAAR4.62.HIT1.transcript"; gene_name "LOCXPTAAR4.62.HIT1.TAAR.2R.332.7tm_1.exons1.LR633958.1.Gadus_morhua";
LR633958.1	exonerate:protein2genome:local	exon	23935655	23936650	.	-	.	gene_id "LOCXPTAAR5.63.HIT1"; transcript_id "LOCXPTAAR5.63.HIT1.transcript"; gene_name "LOCXPTAAR5.63.HIT1.TAAR.2R.332.7tm_1.exons1.LR633958.1.Gadus_morhua";
LR633958.1	exonerate:protein2genome:local	exon	23946485	23947480	.	-	.	gene_id "LOCXPTAAR6.64.HIT1"; transcript_id "LOCXPTAAR6.64.HIT1.transcript"; gene_name "LOCXPTAAR6.64.HIT1.TAAR.2R.332.7tm_1.exons1.LR633958.1.Gadus_morhua";
LR633958.1	exonerate:protein2genome:local	exon	23954260	23955234	.	-	.	gene_id "LOCXPTAAR7.65.HIT1"; transcript_id "LOCXPTAAR7.65.HIT1.transcript"; gene_name "LOCXPTAAR7.65.HIT1.TAAR.2R.325.7tm_1.exons1.LR633958.1.Gadus_morhua";
LR633958.1	exonerate:protein2genome:local	exon	23958349	23959323	.	-	.	gene_id "LOCXPTAAR8.36.HIT1"; transcript_id "LOCXPTAAR8.36.HIT1.transcript"; gene_name "LOCXPTAAR8.36.HIT1.TAAR.2R.325.7tm_1.exons1.LR633958.1.Gadus_morhua";
LR633958.1	exonerate:protein2genome:local	exon	23961768	23962742	.	-	.	gene_id "LOCXPTAAR9.37.HIT1"; transcript_id "LOCXPTAAR9.37.HIT1.transcript"; gene_name "LOCXPTAAR9.37.HIT1.TAAR.2R.325.7tm_1.exons1.LR633958.1.Gadus_morhua";
LR633958.1	exonerate:protein2genome:local	exon	23987409	23988356	.	-	.	gene_id "LOCXPTAAR10.38.HIT1"; transcript_id "LOCXPTAAR10.38.HIT1.transcript"; gene_name "LOCXPTAAR10.38.HIT1.TAAR.2R.316.7tm_1.exons1.LR633958.1.Gadus_morhua";
LR633958.1	exonerate:protein2genome:local	exon	24008827	24009801	.	-	.	gene_id "LOCXPTAAR11.39.HIT1"; transcript_id "LOCXPTAAR11.39.HIT1.transcript"; gene_name "LOCXPTAAR11.39.HIT1.TAAR.2R.325.7tm_1.exons1.LR633958.1.Gadus_morhua";
LR633958.1	exonerate:protein2genome:local	exon	24029146	24030120	.	+	.	gene_id "LOCXPTAAR14.40.HIT1"; transcript_id "LOCXPTAAR14.40.HIT1.transcript"; gene_name "LOCXPTAAR14.40.HIT1.TAAR.2R.325.7tm_1.exons1.LR633958.1.Gadus_morhua";
LR633958.1	exonerate:protein2genome:local	exon	24050325	24051299	.	-	.	gene_id "LOCXPTAAR13.41.HIT1"; transcript_id "LOCXPTAAR13.41.HIT1.transcript"; gene_name "LOCXPTAAR13.41.HIT1.TAAR.2R.325.7tm_1.exons1.LR633958.1.Gadus_morhua";
LR633958.1	exonerate:protein2genome:local	exon	24073268	24074242	.	-	.	gene_id "LOCXPTAAR14.42.HIT1"; transcript_id "LOCXPTAAR14.42.HIT1.transcript"; gene_name "LOCXPTAAR14.42.HIT1.TAAR.2R.325.7tm_1.exons1.LR633958.1.Gadus_morhua";
LR633958.1	exonerate:protein2genome:local	exon	24080531	24081505	.	-	.	gene_id "LOCXPTAAR7.43.HIT1"; transcript_id "LOCXPTAAR7.43.HIT1.transcript"; gene_name "LOCXPTAAR7.43.HIT1.TAAR.2R.325.7tm_1.exons1.LR633958.1.Gadus_morhua";
LR633958.1	exonerate:protein2genome:local	exon	24083399	24084370	.	-	.	gene_id "LOCXPTAAR16.44.HIT1"; transcript_id "LOCXPTAAR16.44.HIT1.transcript"; gene_name "LOCXPTAAR16.44.HIT1.TAAR.2R.324.7tm_1.exons1.LR633958.1.Gadus_morhua";
LR633958.1	exonerate:protein2genome:local	exon	24093776	24094621	.	-	.	gene_id "LOCXPTAAR28.45.HIT1"; transcript_id "LOCXPTAAR28.45.HIT1.transcript"; gene_name "LOCXPTAAR28.45.HIT1.TAAR.2R.282.7tm_1.exons1.LR633958.1.Gadus_morhua";
LR633958.1	exonerate:protein2genome:local	exon	24100416	24101387	.	-	.	gene_id "LOCXPTAAR16.48.HIT1"; transcript_id "LOCXPTAAR16.48.HIT1.transcript"; gene_name "LOCXPTAAR16.48.HIT1.TAAR.2R.324.7tm_1.exons1.LR633958.1.Gadus_morhua";
LR633958.1	exonerate:protein2genome:local	exon	24119411	24120373	.	-	.	gene_id "LOCXPTAAR18.49.HIT1"; transcript_id "LOCXPTAAR18.49.HIT1.transcript"; gene_name "LOCXPTAAR18.49.HIT1.TAAR.2R.321.7tm_1.exons1.LR633958.1.Gadus_morhua";
LR633958.1	exonerate:protein2genome:local	exon	24123371	24124342	.	-	.	gene_id "LOCXPTAAR19.50.HIT1"; transcript_id "LOCXPTAAR19.50.HIT1.transcript"; gene_name "LOCXPTAAR19.50.HIT1.TAAR.2R.324.7tm_1.exons1.LR633958.1.Gadus_morhua";
LR633958.1	exonerate:protein2genome:local	exon	24134172	24135146	.	-	.	gene_id "LOCXPTAAR20.51.HIT1"; transcript_id "LOCXPTAAR20.51.HIT1.transcript"; gene_name "LOCXPTAAR20.51.HIT1.TAAR.2R.325.7tm_1.exons1.LR633958.1.Gadus_morhua";
LR633958.1	exonerate:protein2genome:local	exon	24150748	24151638	.	-	.	gene_id "LOCXPTAAR28.52.HIT1"; transcript_id "LOCXPTAAR28.52.HIT1.transcript"; gene_name "LOCXPTAAR28.52.HIT1.TAAR.2R.297.7tm_1.exons1.LR633958.1.Gadus_morhua";
LR633958.1	exonerate:protein2genome:local	exon	24154265	24155242	.	-	.	gene_id "LOCXPTAAR21.53.HIT1"; transcript_id "LOCXPTAAR21.53.HIT1.transcript"; gene_name "LOCXPTAAR21.53.HIT1.TAAR.2R.326.7tm_1.exons1.LR633958.1.Gadus_morhua";
LR633958.1	exonerate:protein2genome:local	exon	24170625	24171599	.	-	.	gene_id "LOCXPTAAR28.54.HIT1"; transcript_id "LOCXPTAAR28.54.HIT1.transcript"; gene_name "LOCXPTAAR28.54.HIT1.TAAR.2R.325.7tm_1.exons1.LR633958.1.Gadus_morhua";
LR633958.1	exonerate:protein2genome:local	exon	24176199	24177173	.	-	.	gene_id "LOCXPTAAR9.55.HIT1"; transcript_id "LOCXPTAAR9.55.HIT1.transcript"; gene_name "LOCXPTAAR9.55.HIT1.TAAR.2R.325.7tm_1.exons1.LR633958.1.Gadus_morhua";
LR633958.1	exonerate:protein2genome:local	exon	24178973	24179947	.	-	.	gene_id "LOCXPTAAR24.56.HIT1"; transcript_id "LOCXPTAAR24.56.HIT1.transcript"; gene_name "LOCXPTAAR24.56.HIT1.TAAR.2R.325.7tm_1.exons1.LR633958.1.Gadus_morhua";
LR633958.1	exonerate:protein2genome:local	exon	24182031	24183005	.	-	.	gene_id "LOCXPTAAR25.57.HIT1"; transcript_id "LOCXPTAAR25.57.HIT1.transcript"; gene_name "LOCXPTAAR25.57.HIT1.TAAR.2R.325.7tm_1.exons1.LR633958.1.Gadus_morhua";
LR633958.1	exonerate:protein2genome:local	exon	24185051	24186025	.	-	.	gene_id "LOCXPTAAR26.58.HIT1"; transcript_id "LOCXPTAAR26.58.HIT1.transcript"; gene_name "LOCXPTAAR26.58.HIT1.TAAR.2R.325.7tm_1.exons1.LR633958.1.Gadus_morhua";
LR633958.1	exonerate:protein2genome:local	exon	24206759	24207733	.	-	.	gene_id "LOCXPTAAR27.59.HIT1"; transcript_id "LOCXPTAAR27.59.HIT1.transcript"; gene_name "LOCXPTAAR27.59.HIT1.TAAR.2R.325.7tm_1.exons1.LR633958.1.Gadus_morhua";
LR633958.1	exonerate:protein2genome:local	exon	24215805	24216779	.	-	.	gene_id "LOCXPTAAR28.60.HIT1"; transcript_id "LOCXPTAAR28.60.HIT1.transcript"; gene_name "LOCXPTAAR28.60.HIT1.TAAR.2R.325.7tm_1.exons1.LR633958.1.Gadus_morhua";
LR633955.1	exonerate:protein2genome:local	exon	6797616	6797666	.	-	.	gene_id "LOCXPOra1.5.HIT1"; transcript_id "LOCXPOra1.5.HIT1.transcript"; gene_name "LOCXPOra1.5.HIT1.Ora.2R.308.V1R.exons2.LR633955.1.Gadus_morhua";
LR633955.1	exonerate:protein2genome:local	exon	6798102	6798977	.	-	.	gene_id "LOCXPOra1.5.HIT1"; transcript_id "LOCXPOra1.5.HIT1.transcript"; gene_name "LOCXPOra1.5.HIT1.Ora.2R.308.V1R.exons2.LR633955.1.Gadus_morhua";
LR633955.1	exonerate:protein2genome:local	exon	6805680	6806633	.	+	.	gene_id "LOCXPOra3.6.HIT1"; transcript_id "LOCXPOra3.6.HIT1.transcript"; gene_name "LOCXPOra3.6.HIT1.Ora.2R.317.V1R.exons1.LR633955.1.Gadus_morhua";
LR633955.1	exonerate:protein2genome:local	exon	7785182	7785442	.	+	.	gene_id "LOCXPOra6.7.HIT1"; transcript_id "LOCXPOra6.7.HIT1.transcript"; gene_name "LOCXPOra6.7.HIT1.Ora.2R.322.7tm_1.exons4.LR633955.1.Gadus_morhua";
LR633955.1	exonerate:protein2genome:local	exon	7785691	7785954	.	+	.	gene_id "LOCXPOra6.7.HIT1"; transcript_id "LOCXPOra6.7.HIT1.transcript"; gene_name "LOCXPOra6.7.HIT1.Ora.2R.322.7tm_1.exons4.LR633955.1.Gadus_morhua";
LR633955.1	exonerate:protein2genome:local	exon	7786258	7786500	.	+	.	gene_id "LOCXPOra6.7.HIT1"; transcript_id "LOCXPOra6.7.HIT1.transcript"; gene_name "LOCXPOra6.7.HIT1.Ora.2R.322.7tm_1.exons4.LR633955.1.Gadus_morhua";
LR633955.1	exonerate:protein2genome:local	exon	7787048	7787245	.	+	.	gene_id "LOCXPOra6.7.HIT1"; transcript_id "LOCXPOra6.7.HIT1.transcript"; gene_name "LOCXPOra6.7.HIT1.Ora.2R.322.7tm_1.exons4.LR633955.1.Gadus_morhua";
LR633955.1	exonerate:protein2genome:local	exon	7788208	7789110	.	-	.	gene_id "LOCXPOra8.8.HIT1"; transcript_id "LOCXPOra8.8.HIT1.transcript"; gene_name "LOCXPOra8.8.HIT1.Ora.2R.330.7tm_1.exons2.LR633955.1.Gadus_morhua";
LR633955.1	exonerate:protein2genome:local	exon	7789187	7789273	.	-	.	gene_id "LOCXPOra8.8.HIT1"; transcript_id "LOCXPOra8.8.HIT1.transcript"; gene_name "LOCXPOra8.8.HIT1.Ora.2R.330.7tm_1.exons2.LR633955.1.Gadus_morhua";
LR633963.1	exonerate:protein2genome:local	exon	5756870	5757742	.	+	.	gene_id "LOCXPENSPFOP00000020313.1.13.HIT1"; transcript_id "LOCXPENSPFOP00000020313.1.13.HIT1.transcript"; gene_name "LOCXPENSPFOP00000020313.1.13.HIT1.Ora.1R.291.7tm_1.exons1.LR633963.1.Gadus_morhua";
LR633953.1	exonerate:protein2genome:local	exon	17094976	17095919	.	-	.	gene_id "LOCXPOlfC1.214.HIT1"; transcript_id "LOCXPOlfC1.214.HIT1.transcript"; gene_name "LOCXPOlfC1.214.HIT1.OlfC.2R.877.7tm_3.exons7.LR633953.1.Gadus_morhua";
LR633953.1	exonerate:protein2genome:local	exon	17096043	17096166	.	-	.	gene_id "LOCXPOlfC1.214.HIT1"; transcript_id "LOCXPOlfC1.214.HIT1.transcript"; gene_name "LOCXPOlfC1.214.HIT1.OlfC.2R.877.7tm_3.exons7.LR633953.1.Gadus_morhua";
LR633953.1	exonerate:protein2genome:local	exon	17096456	17096671	.	-	.	gene_id "LOCXPOlfC1.214.HIT1"; transcript_id "LOCXPOlfC1.214.HIT1.transcript"; gene_name "LOCXPOlfC1.214.HIT1.OlfC.2R.877.7tm_3.exons7.LR633953.1.Gadus_morhua";
LR633953.1	exonerate:protein2genome:local	exon	17096922	17097725	.	-	.	gene_id "LOCXPOlfC1.214.HIT1"; transcript_id "LOCXPOlfC1.214.HIT1.transcript"; gene_name "LOCXPOlfC1.214.HIT1.OlfC.2R.877.7tm_3.exons7.LR633953.1.Gadus_morhua";
LR633953.1	exonerate:protein2genome:local	exon	17097825	17098134	.	-	.	gene_id "LOCXPOlfC1.214.HIT1"; transcript_id "LOCXPOlfC1.214.HIT1.transcript"; gene_name "LOCXPOlfC1.214.HIT1.OlfC.2R.877.7tm_3.exons7.LR633953.1.Gadus_morhua";
LR633953.1	exonerate:protein2genome:local	exon	17098325	17098497	.	-	.	gene_id "LOCXPOlfC1.214.HIT1"; transcript_id "LOCXPOlfC1.214.HIT1.transcript"; gene_name "LOCXPOlfC1.214.HIT1.OlfC.2R.877.7tm_3.exons7.LR633953.1.Gadus_morhua";
LR633953.1	exonerate:protein2genome:local	exon	17100357	17100416	.	-	.	gene_id "LOCXPOlfC1.214.HIT1"; transcript_id "LOCXPOlfC1.214.HIT1.transcript"; gene_name "LOCXPOlfC1.214.HIT1.OlfC.2R.877.7tm_3.exons7.LR633953.1.Gadus_morhua";
LR633958.1	exonerate:protein2genome:local	exon	11806708	11806877	.	+	.	gene_id "LOCXPOlfC2.329.HIT1"; transcript_id "LOCXPOlfC2.329.HIT1.transcript"; gene_name "LOCXPOlfC2.329.HIT1.OlfC.2R.844.ANF_receptor.exons11.LR633958.1.Gadus_morhua";
LR633958.1	exonerate:protein2genome:local	exon	11807055	11807346	.	+	.	gene_id "LOCXPOlfC2.329.HIT1"; transcript_id "LOCXPOlfC2.329.HIT1.transcript"; gene_name "LOCXPOlfC2.329.HIT1.OlfC.2R.844.ANF_receptor.exons11.LR633958.1.Gadus_morhua";
LR633958.1	exonerate:protein2genome:local	exon	11807456	11807698	.	+	.	gene_id "LOCXPOlfC2.329.HIT1"; transcript_id "LOCXPOlfC2.329.HIT1.transcript"; gene_name "LOCXPOlfC2.329.HIT1.OlfC.2R.844.ANF_receptor.exons11.LR633958.1.Gadus_morhua";
LR633958.1	exonerate:protein2genome:local	exon	11807826	11807921	.	+	.	gene_id "LOCXPOlfC2.329.HIT1"; transcript_id "LOCXPOlfC2.329.HIT1.transcript"; gene_name "LOCXPOlfC2.329.HIT1.OlfC.2R.844.ANF_receptor.exons11.LR633958.1.Gadus_morhua";
LR633958.1	exonerate:protein2genome:local	exon	11808050	11808356	.	+	.	gene_id "LOCXPOlfC2.329.HIT1"; transcript_id "LOCXPOlfC2.329.HIT1.transcript"; gene_name "LOCXPOlfC2.329.HIT1.OlfC.2R.844.ANF_receptor.exons11.LR633958.1.Gadus_morhua";
LR633958.1	exonerate:protein2genome:local	exon	11808459	11808631	.	+	.	gene_id "LOCXPOlfC2.329.HIT1"; transcript_id "LOCXPOlfC2.329.HIT1.transcript"; gene_name "LOCXPOlfC2.329.HIT1.OlfC.2R.844.ANF_receptor.exons11.LR633958.1.Gadus_morhua";
LR633958.1	exonerate:protein2genome:local	exon	11808777	11809007	.	+	.	gene_id "LOCXPOlfC2.329.HIT1"; transcript_id "LOCXPOlfC2.329.HIT1.transcript"; gene_name "LOCXPOlfC2.329.HIT1.OlfC.2R.844.ANF_receptor.exons11.LR633958.1.Gadus_morhua";
LR633958.1	exonerate:protein2genome:local	exon	11809117	11809240	.	+	.	gene_id "LOCXPOlfC2.329.HIT1"; transcript_id "LOCXPOlfC2.329.HIT1.transcript"; gene_name "LOCXPOlfC2.329.HIT1.OlfC.2R.844.ANF_receptor.exons11.LR633958.1.Gadus_morhua";
LR633958.1	exonerate:protein2genome:local	exon	11809344	11809537	.	+	.	gene_id "LOCXPOlfC2.329.HIT1"; transcript_id "LOCXPOlfC2.329.HIT1.transcript"; gene_name "LOCXPOlfC2.329.HIT1.OlfC.2R.844.ANF_receptor.exons11.LR633958.1.Gadus_morhua";
LR633958.1	exonerate:protein2genome:local	exon	11809671	11809949	.	+	.	gene_id "LOCXPOlfC2.329.HIT1"; transcript_id "LOCXPOlfC2.329.HIT1.transcript"; gene_name "LOCXPOlfC2.329.HIT1.OlfC.2R.844.ANF_receptor.exons11.LR633958.1.Gadus_morhua";
LR633958.1	exonerate:protein2genome:local	exon	11810057	11810479	.	+	.	gene_id "LOCXPOlfC2.329.HIT1"; transcript_id "LOCXPOlfC2.329.HIT1.transcript"; gene_name "LOCXPOlfC2.329.HIT1.OlfC.2R.844.ANF_receptor.exons11.LR633958.1.Gadus_morhua";
LR633958.1	exonerate:protein2genome:local	exon	11815770	11815939	.	+	.	gene_id "LOCXPOlfC3.384.HIT1"; transcript_id "LOCXPOlfC3.384.HIT1.transcript"; gene_name "LOCXPOlfC3.384.HIT1.OlfC.2R.831.ANF_receptor.exons11.LR633958.1.Gadus_morhua";
LR633958.1	exonerate:protein2genome:local	exon	11816118	11816409	.	+	.	gene_id "LOCXPOlfC3.384.HIT1"; transcript_id "LOCXPOlfC3.384.HIT1.transcript"; gene_name "LOCXPOlfC3.384.HIT1.OlfC.2R.831.ANF_receptor.exons11.LR633958.1.Gadus_morhua";
LR633958.1	exonerate:protein2genome:local	exon	11816919	11817161	.	+	.	gene_id "LOCXPOlfC3.384.HIT1"; transcript_id "LOCXPOlfC3.384.HIT1.transcript"; gene_name "LOCXPOlfC3.384.HIT1.OlfC.2R.831.ANF_receptor.exons11.LR633958.1.Gadus_morhua";
LR633958.1	exonerate:protein2genome:local	exon	11817393	11817488	.	+	.	gene_id "LOCXPOlfC3.384.HIT1"; transcript_id "LOCXPOlfC3.384.HIT1.transcript"; gene_name "LOCXPOlfC3.384.HIT1.OlfC.2R.831.ANF_receptor.exons11.LR633958.1.Gadus_morhua";
LR633958.1	exonerate:protein2genome:local	exon	11817600	11817909	.	+	.	gene_id "LOCXPOlfC3.384.HIT1"; transcript_id "LOCXPOlfC3.384.HIT1.transcript"; gene_name "LOCXPOlfC3.384.HIT1.OlfC.2R.831.ANF_receptor.exons11.LR633958.1.Gadus_morhua";
LR633958.1	exonerate:protein2genome:local	exon	11818009	11818181	.	+	.	gene_id "LOCXPOlfC3.384.HIT1"; transcript_id "LOCXPOlfC3.384.HIT1.transcript"; gene_name "LOCXPOlfC3.384.HIT1.OlfC.2R.831.ANF_receptor.exons11.LR633958.1.Gadus_morhua";
LR633958.1	exonerate:protein2genome:local	exon	11818264	11818494	.	+	.	gene_id "LOCXPOlfC3.384.HIT1"; transcript_id "LOCXPOlfC3.384.HIT1.transcript"; gene_name "LOCXPOlfC3.384.HIT1.OlfC.2R.831.ANF_receptor.exons11.LR633958.1.Gadus_morhua";
LR633958.1	exonerate:protein2genome:local	exon	11818579	11818702	.	+	.	gene_id "LOCXPOlfC3.384.HIT1"; transcript_id "LOCXPOlfC3.384.HIT1.transcript"; gene_name "LOCXPOlfC3.384.HIT1.OlfC.2R.831.ANF_receptor.exons11.LR633958.1.Gadus_morhua";
LR633958.1	exonerate:protein2genome:local	exon	11818834	11819027	.	+	.	gene_id "LOCXPOlfC3.384.HIT1"; transcript_id "LOCXPOlfC3.384.HIT1.transcript"; gene_name "LOCXPOlfC3.384.HIT1.OlfC.2R.831.ANF_receptor.exons11.LR633958.1.Gadus_morhua";
LR633958.1	exonerate:protein2genome:local	exon	11819191	11819469	.	+	.	gene_id "LOCXPOlfC3.384.HIT1"; transcript_id "LOCXPOlfC3.384.HIT1.transcript"; gene_name "LOCXPOlfC3.384.HIT1.OlfC.2R.831.ANF_receptor.exons11.LR633958.1.Gadus_morhua";
LR633958.1	exonerate:protein2genome:local	exon	11819793	11820173	.	+	.	gene_id "LOCXPOlfC3.384.HIT1"; transcript_id "LOCXPOlfC3.384.HIT1.transcript"; gene_name "LOCXPOlfC3.384.HIT1.OlfC.2R.831.ANF_receptor.exons11.LR633958.1.Gadus_morhua";
LR633958.1	exonerate:protein2genome:local	exon	11821396	11821821	.	-	.	gene_id "LOCXPOlfC4.385.HIT1"; transcript_id "LOCXPOlfC4.385.HIT1.transcript"; gene_name "LOCXPOlfC4.385.HIT1.OlfC.2R.880.ANF_receptor.exons10.LR633958.1.Gadus_morhua";
LR633958.1	exonerate:protein2genome:local	exon	11821928	11822400	.	-	.	gene_id "LOCXPOlfC4.385.HIT1"; transcript_id "LOCXPOlfC4.385.HIT1.transcript"; gene_name "LOCXPOlfC4.385.HIT1.OlfC.2R.880.ANF_receptor.exons10.LR633958.1.Gadus_morhua";
LR633958.1	exonerate:protein2genome:local	exon	11822493	11822616	.	-	.	gene_id "LOCXPOlfC4.385.HIT1"; transcript_id "LOCXPOlfC4.385.HIT1.transcript"; gene_name "LOCXPOlfC4.385.HIT1.OlfC.2R.880.ANF_receptor.exons10.LR633958.1.Gadus_morhua";
LR633958.1	exonerate:protein2genome:local	exon	11822754	11822981	.	-	.	gene_id "LOCXPOlfC4.385.HIT1"; transcript_id "LOCXPOlfC4.385.HIT1.transcript"; gene_name "LOCXPOlfC4.385.HIT1.OlfC.2R.880.ANF_receptor.exons10.LR633958.1.Gadus_morhua";
LR633958.1	exonerate:protein2genome:local	exon	11823064	11823535	.	-	.	gene_id "LOCXPOlfC4.385.HIT1"; transcript_id "LOCXPOlfC4.385.HIT1.transcript"; gene_name "LOCXPOlfC4.385.HIT1.OlfC.2R.880.ANF_receptor.exons10.LR633958.1.Gadus_morhua";
LR633958.1	exonerate:protein2genome:local	exon	11823686	11823864	.	-	.	gene_id "LOCXPOlfC4.385.HIT1"; transcript_id "LOCXPOlfC4.385.HIT1.transcript"; gene_name "LOCXPOlfC4.385.HIT1.OlfC.2R.880.ANF_receptor.exons10.LR633958.1.Gadus_morhua";
LR633958.1	exonerate:protein2genome:local	exon	11823984	11824091	.	-	.	gene_id "LOCXPOlfC4.385.HIT1"; transcript_id "LOCXPOlfC4.385.HIT1.transcript"; gene_name "LOCXPOlfC4.385.HIT1.OlfC.2R.880.ANF_receptor.exons10.LR633958.1.Gadus_morhua";
LR633958.1	exonerate:protein2genome:local	exon	11824240	11824326	.	-	.	gene_id "LOCXPOlfC4.385.HIT1"; transcript_id "LOCXPOlfC4.385.HIT1.transcript"; gene_name "LOCXPOlfC4.385.HIT1.OlfC.2R.880.ANF_receptor.exons10.LR633958.1.Gadus_morhua";
LR633958.1	exonerate:protein2genome:local	exon	11824425	11824722	.	-	.	gene_id "LOCXPOlfC4.385.HIT1"; transcript_id "LOCXPOlfC4.385.HIT1.transcript"; gene_name "LOCXPOlfC4.385.HIT1.OlfC.2R.880.ANF_receptor.exons10.LR633958.1.Gadus_morhua";
LR633958.1	exonerate:protein2genome:local	exon	11824907	11825151	.	-	.	gene_id "LOCXPOlfC4.385.HIT1"; transcript_id "LOCXPOlfC4.385.HIT1.transcript"; gene_name "LOCXPOlfC4.385.HIT1.OlfC.2R.880.ANF_receptor.exons10.LR633958.1.Gadus_morhua";
LR633958.1	exonerate:protein2genome:local	exon	11839725	11840150	.	-	.	gene_id "LOCXPOlfC5.391.HIT1"; transcript_id "LOCXPOlfC5.391.HIT1.transcript"; gene_name "LOCXPOlfC5.391.HIT1.OlfC.2R.865.ANF_receptor.exons10.LR633958.1.Gadus_morhua";
LR633958.1	exonerate:protein2genome:local	exon	11840255	11840727	.	-	.	gene_id "LOCXPOlfC5.391.HIT1"; transcript_id "LOCXPOlfC5.391.HIT1.transcript"; gene_name "LOCXPOlfC5.391.HIT1.OlfC.2R.865.ANF_receptor.exons10.LR633958.1.Gadus_morhua";
LR633958.1	exonerate:protein2genome:local	exon	11840810	11840933	.	-	.	gene_id "LOCXPOlfC5.391.HIT1"; transcript_id "LOCXPOlfC5.391.HIT1.transcript"; gene_name "LOCXPOlfC5.391.HIT1.OlfC.2R.865.ANF_receptor.exons10.LR633958.1.Gadus_morhua";
LR633958.1	exonerate:protein2genome:local	exon	11841019	11841249	.	-	.	gene_id "LOCXPOlfC5.391.HIT1"; transcript_id "LOCXPOlfC5.391.HIT1.transcript"; gene_name "LOCXPOlfC5.391.HIT1.OlfC.2R.865.ANF_receptor.exons10.LR633958.1.Gadus_morhua";
LR633958.1	exonerate:protein2genome:local	exon	11841360	11841831	.	-	.	gene_id "LOCXPOlfC5.391.HIT1"; transcript_id "LOCXPOlfC5.391.HIT1.transcript"; gene_name "LOCXPOlfC5.391.HIT1.OlfC.2R.865.ANF_receptor.exons10.LR633958.1.Gadus_morhua";
LR633958.1	exonerate:protein2genome:local	exon	11841966	11842132	.	-	.	gene_id "LOCXPOlfC5.391.HIT1"; transcript_id "LOCXPOlfC5.391.HIT1.transcript"; gene_name "LOCXPOlfC5.391.HIT1.OlfC.2R.865.ANF_receptor.exons10.LR633958.1.Gadus_morhua";
LR633958.1	exonerate:protein2genome:local	exon	11842203	11842310	.	-	.	gene_id "LOCXPOlfC5.391.HIT1"; transcript_id "LOCXPOlfC5.391.HIT1.transcript"; gene_name "LOCXPOlfC5.391.HIT1.OlfC.2R.865.ANF_receptor.exons10.LR633958.1.Gadus_morhua";
LR633958.1	exonerate:protein2genome:local	exon	11842424	11842510	.	-	.	gene_id "LOCXPOlfC5.391.HIT1"; transcript_id "LOCXPOlfC5.391.HIT1.transcript"; gene_name "LOCXPOlfC5.391.HIT1.OlfC.2R.865.ANF_receptor.exons10.LR633958.1.Gadus_morhua";
LR633958.1	exonerate:protein2genome:local	exon	11842626	11842923	.	-	.	gene_id "LOCXPOlfC5.391.HIT1"; transcript_id "LOCXPOlfC5.391.HIT1.transcript"; gene_name "LOCXPOlfC5.391.HIT1.OlfC.2R.865.ANF_receptor.exons10.LR633958.1.Gadus_morhua";
LR633958.1	exonerate:protein2genome:local	exon	11843130	11843338	.	-	.	gene_id "LOCXPOlfC5.391.HIT1"; transcript_id "LOCXPOlfC5.391.HIT1.transcript"; gene_name "LOCXPOlfC5.391.HIT1.OlfC.2R.865.ANF_receptor.exons10.LR633958.1.Gadus_morhua";
LR633958.1	exonerate:protein2genome:local	exon	11850845	11851008	.	+	.	gene_id "LOCXPOlfC6.396.HIT1"; transcript_id "LOCXPOlfC6.396.HIT1.transcript"; gene_name "LOCXPOlfC6.396.HIT1.OlfC.2R.817.ANF_receptor.exons6.LR633958.1.Gadus_morhua";
LR633958.1	exonerate:protein2genome:local	exon	11851120	11851408	.	+	.	gene_id "LOCXPOlfC6.396.HIT1"; transcript_id "LOCXPOlfC6.396.HIT1.transcript"; gene_name "LOCXPOlfC6.396.HIT1.OlfC.2R.817.ANF_receptor.exons6.LR633958.1.Gadus_morhua";
LR633958.1	exonerate:protein2genome:local	exon	11851514	11852266	.	+	.	gene_id "LOCXPOlfC6.396.HIT1"; transcript_id "LOCXPOlfC6.396.HIT1.transcript"; gene_name "LOCXPOlfC6.396.HIT1.OlfC.2R.817.ANF_receptor.exons6.LR633958.1.Gadus_morhua";
LR633958.1	exonerate:protein2genome:local	exon	11852347	11852587	.	+	.	gene_id "LOCXPOlfC6.396.HIT1"; transcript_id "LOCXPOlfC6.396.HIT1.transcript"; gene_name "LOCXPOlfC6.396.HIT1.OlfC.2R.817.ANF_receptor.exons6.LR633958.1.Gadus_morhua";
LR633958.1	exonerate:protein2genome:local	exon	11852775	11852885	.	+	.	gene_id "LOCXPOlfC6.396.HIT1"; transcript_id "LOCXPOlfC6.396.HIT1.transcript"; gene_name "LOCXPOlfC6.396.HIT1.OlfC.2R.817.ANF_receptor.exons6.LR633958.1.Gadus_morhua";
LR633958.1	exonerate:protein2genome:local	exon	11853040	11853932	.	+	.	gene_id "LOCXPOlfC6.396.HIT1"; transcript_id "LOCXPOlfC6.396.HIT1.transcript"; gene_name "LOCXPOlfC6.396.HIT1.OlfC.2R.817.ANF_receptor.exons6.LR633958.1.Gadus_morhua";
LR633958.1	exonerate:protein2genome:local	exon	11855754	11855971	.	+	.	gene_id "LOCXPOlfC7.398.HIT1"; transcript_id "LOCXPOlfC7.398.HIT1.transcript"; gene_name "LOCXPOlfC7.398.HIT1.OlfC.2R.855.ANF_receptor.exons6.LR633958.1.Gadus_morhua";
LR633958.1	exonerate:protein2genome:local	exon	11856209	11856497	.	+	.	gene_id "LOCXPOlfC7.398.HIT1"; transcript_id "LOCXPOlfC7.398.HIT1.transcript"; gene_name "LOCXPOlfC7.398.HIT1.OlfC.2R.855.ANF_receptor.exons6.LR633958.1.Gadus_morhua";
LR633958.1	exonerate:protein2genome:local	exon	11856592	11857407	.	+	.	gene_id "LOCXPOlfC7.398.HIT1"; transcript_id "LOCXPOlfC7.398.HIT1.transcript"; gene_name "LOCXPOlfC7.398.HIT1.OlfC.2R.855.ANF_receptor.exons6.LR633958.1.Gadus_morhua";
LR633958.1	exonerate:protein2genome:local	exon	11857581	11857808	.	+	.	gene_id "LOCXPOlfC7.398.HIT1"; transcript_id "LOCXPOlfC7.398.HIT1.transcript"; gene_name "LOCXPOlfC7.398.HIT1.OlfC.2R.855.ANF_receptor.exons6.LR633958.1.Gadus_morhua";
LR633958.1	exonerate:protein2genome:local	exon	11858100	11858223	.	+	.	gene_id "LOCXPOlfC7.398.HIT1"; transcript_id "LOCXPOlfC7.398.HIT1.transcript"; gene_name "LOCXPOlfC7.398.HIT1.OlfC.2R.855.ANF_receptor.exons6.LR633958.1.Gadus_morhua";
LR633958.1	exonerate:protein2genome:local	exon	11858588	11859477	.	+	.	gene_id "LOCXPOlfC7.398.HIT1"; transcript_id "LOCXPOlfC7.398.HIT1.transcript"; gene_name "LOCXPOlfC7.398.HIT1.OlfC.2R.855.ANF_receptor.exons6.LR633958.1.Gadus_morhua";
LR633958.1	exonerate:protein2genome:local	exon	11867551	11867783	.	+	.	gene_id "LOCXPOlfC8.402.HIT1"; transcript_id "LOCXPOlfC8.402.HIT1.transcript"; gene_name "LOCXPOlfC8.402.HIT1.OlfC.2R.855.ANF_receptor.exons6.LR633958.1.Gadus_morhua";
LR633958.1	exonerate:protein2genome:local	exon	11867910	11868201	.	+	.	gene_id "LOCXPOlfC8.402.HIT1"; transcript_id "LOCXPOlfC8.402.HIT1.transcript"; gene_name "LOCXPOlfC8.402.HIT1.OlfC.2R.855.ANF_receptor.exons6.LR633958.1.Gadus_morhua";
LR633958.1	exonerate:protein2genome:local	exon	11868360	11869154	.	+	.	gene_id "LOCXPOlfC8.402.HIT1"; transcript_id "LOCXPOlfC8.402.HIT1.transcript"; gene_name "LOCXPOlfC8.402.HIT1.OlfC.2R.855.ANF_receptor.exons6.LR633958.1.Gadus_morhua";
LR633958.1	exonerate:protein2genome:local	exon	11869272	11869499	.	+	.	gene_id "LOCXPOlfC8.402.HIT1"; transcript_id "LOCXPOlfC8.402.HIT1.transcript"; gene_name "LOCXPOlfC8.402.HIT1.OlfC.2R.855.ANF_receptor.exons6.LR633958.1.Gadus_morhua";
LR633958.1	exonerate:protein2genome:local	exon	11869572	11869695	.	+	.	gene_id "LOCXPOlfC8.402.HIT1"; transcript_id "LOCXPOlfC8.402.HIT1.transcript"; gene_name "LOCXPOlfC8.402.HIT1.OlfC.2R.855.ANF_receptor.exons6.LR633958.1.Gadus_morhua";
LR633958.1	exonerate:protein2genome:local	exon	11871069	11871961	.	+	.	gene_id "LOCXPOlfC8.402.HIT1"; transcript_id "LOCXPOlfC8.402.HIT1.transcript"; gene_name "LOCXPOlfC8.402.HIT1.OlfC.2R.855.ANF_receptor.exons6.LR633958.1.Gadus_morhua";
LR633958.1	exonerate:protein2genome:local	exon	11873222	11873454	.	+	.	gene_id "LOCXPOlfC9.406.HIT1"; transcript_id "LOCXPOlfC9.406.HIT1.transcript"; gene_name "LOCXPOlfC9.406.HIT1.OlfC.2R.855.ANF_receptor.exons6.LR633958.1.Gadus_morhua";
LR633958.1	exonerate:protein2genome:local	exon	11873579	11873870	.	+	.	gene_id "LOCXPOlfC9.406.HIT1"; transcript_id "LOCXPOlfC9.406.HIT1.transcript"; gene_name "LOCXPOlfC9.406.HIT1.OlfC.2R.855.ANF_receptor.exons6.LR633958.1.Gadus_morhua";
LR633958.1	exonerate:protein2genome:local	exon	11874027	11874821	.	+	.	gene_id "LOCXPOlfC9.406.HIT1"; transcript_id "LOCXPOlfC9.406.HIT1.transcript"; gene_name "LOCXPOlfC9.406.HIT1.OlfC.2R.855.ANF_receptor.exons6.LR633958.1.Gadus_morhua";
LR633958.1	exonerate:protein2genome:local	exon	11874934	11875161	.	+	.	gene_id "LOCXPOlfC9.406.HIT1"; transcript_id "LOCXPOlfC9.406.HIT1.transcript"; gene_name "LOCXPOlfC9.406.HIT1.OlfC.2R.855.ANF_receptor.exons6.LR633958.1.Gadus_morhua";
LR633958.1	exonerate:protein2genome:local	exon	11875234	11875357	.	+	.	gene_id "LOCXPOlfC9.406.HIT1"; transcript_id "LOCXPOlfC9.406.HIT1.transcript"; gene_name "LOCXPOlfC9.406.HIT1.OlfC.2R.855.ANF_receptor.exons6.LR633958.1.Gadus_morhua";
LR633958.1	exonerate:protein2genome:local	exon	11876717	11877609	.	+	.	gene_id "LOCXPOlfC9.406.HIT1"; transcript_id "LOCXPOlfC9.406.HIT1.transcript"; gene_name "LOCXPOlfC9.406.HIT1.OlfC.2R.855.ANF_receptor.exons6.LR633958.1.Gadus_morhua";
LR633958.1	exonerate:protein2genome:local	exon	11878572	11878804	.	+	.	gene_id "LOCXPOlfC10.411.HIT1"; transcript_id "LOCXPOlfC10.411.HIT1.transcript"; gene_name "LOCXPOlfC10.411.HIT1.OlfC.2R.855.ANF_receptor.exons6.LR633958.1.Gadus_morhua";
LR633958.1	exonerate:protein2genome:local	exon	11878896	11879187	.	+	.	gene_id "LOCXPOlfC10.411.HIT1"; transcript_id "LOCXPOlfC10.411.HIT1.transcript"; gene_name "LOCXPOlfC10.411.HIT1.OlfC.2R.855.ANF_receptor.exons6.LR633958.1.Gadus_morhua";
LR633958.1	exonerate:protein2genome:local	exon	11879349	11880143	.	+	.	gene_id "LOCXPOlfC10.411.HIT1"; transcript_id "LOCXPOlfC10.411.HIT1.transcript"; gene_name "LOCXPOlfC10.411.HIT1.OlfC.2R.855.ANF_receptor.exons6.LR633958.1.Gadus_morhua";
LR633958.1	exonerate:protein2genome:local	exon	11880249	11880476	.	+	.	gene_id "LOCXPOlfC10.411.HIT1"; transcript_id "LOCXPOlfC10.411.HIT1.transcript"; gene_name "LOCXPOlfC10.411.HIT1.OlfC.2R.855.ANF_receptor.exons6.LR633958.1.Gadus_morhua";
LR633958.1	exonerate:protein2genome:local	exon	11880568	11880691	.	+	.	gene_id "LOCXPOlfC10.411.HIT1"; transcript_id "LOCXPOlfC10.411.HIT1.transcript"; gene_name "LOCXPOlfC10.411.HIT1.OlfC.2R.855.ANF_receptor.exons6.LR633958.1.Gadus_morhua";
LR633958.1	exonerate:protein2genome:local	exon	11881229	11882121	.	+	.	gene_id "LOCXPOlfC10.411.HIT1"; transcript_id "LOCXPOlfC10.411.HIT1.transcript"; gene_name "LOCXPOlfC10.411.HIT1.OlfC.2R.855.ANF_receptor.exons6.LR633958.1.Gadus_morhua";
LR633958.1	exonerate:protein2genome:local	exon	11883306	11883538	.	+	.	gene_id "LOCXPOlfC11.415.HIT1"; transcript_id "LOCXPOlfC11.415.HIT1.transcript"; gene_name "LOCXPOlfC11.415.HIT1.OlfC.2R.855.ANF_receptor.exons6.LR633958.1.Gadus_morhua";
LR633958.1	exonerate:protein2genome:local	exon	11883632	11883923	.	+	.	gene_id "LOCXPOlfC11.415.HIT1"; transcript_id "LOCXPOlfC11.415.HIT1.transcript"; gene_name "LOCXPOlfC11.415.HIT1.OlfC.2R.855.ANF_receptor.exons6.LR633958.1.Gadus_morhua";
LR633958.1	exonerate:protein2genome:local	exon	11884079	11884873	.	+	.	gene_id "LOCXPOlfC11.415.HIT1"; transcript_id "LOCXPOlfC11.415.HIT1.transcript"; gene_name "LOCXPOlfC11.415.HIT1.OlfC.2R.855.ANF_receptor.exons6.LR633958.1.Gadus_morhua";
LR633958.1	exonerate:protein2genome:local	exon	11884974	11885201	.	+	.	gene_id "LOCXPOlfC11.415.HIT1"; transcript_id "LOCXPOlfC11.415.HIT1.transcript"; gene_name "LOCXPOlfC11.415.HIT1.OlfC.2R.855.ANF_receptor.exons6.LR633958.1.Gadus_morhua";
LR633958.1	exonerate:protein2genome:local	exon	11885322	11885445	.	+	.	gene_id "LOCXPOlfC11.415.HIT1"; transcript_id "LOCXPOlfC11.415.HIT1.transcript"; gene_name "LOCXPOlfC11.415.HIT1.OlfC.2R.855.ANF_receptor.exons6.LR633958.1.Gadus_morhua";
LR633958.1	exonerate:protein2genome:local	exon	11885778	11886670	.	+	.	gene_id "LOCXPOlfC11.415.HIT1"; transcript_id "LOCXPOlfC11.415.HIT1.transcript"; gene_name "LOCXPOlfC11.415.HIT1.OlfC.2R.855.ANF_receptor.exons6.LR633958.1.Gadus_morhua";
LR633958.1	exonerate:protein2genome:local	exon	11888148	11888371	.	+	.	gene_id "LOCXPOlfC12.421.HIT1"; transcript_id "LOCXPOlfC12.421.HIT1.transcript"; gene_name "LOCXPOlfC12.421.HIT1.OlfC.2R.852.ANF_receptor.exons6.LR633958.1.Gadus_morhua";
LR633958.1	exonerate:protein2genome:local	exon	11888462	11888753	.	+	.	gene_id "LOCXPOlfC12.421.HIT1"; transcript_id "LOCXPOlfC12.421.HIT1.transcript"; gene_name "LOCXPOlfC12.421.HIT1.OlfC.2R.852.ANF_receptor.exons6.LR633958.1.Gadus_morhua";
LR633958.1	exonerate:protein2genome:local	exon	11888907	11889701	.	+	.	gene_id "LOCXPOlfC12.421.HIT1"; transcript_id "LOCXPOlfC12.421.HIT1.transcript"; gene_name "LOCXPOlfC12.421.HIT1.OlfC.2R.852.ANF_receptor.exons6.LR633958.1.Gadus_morhua";
LR633958.1	exonerate:protein2genome:local	exon	11889807	11890034	.	+	.	gene_id "LOCXPOlfC12.421.HIT1"; transcript_id "LOCXPOlfC12.421.HIT1.transcript"; gene_name "LOCXPOlfC12.421.HIT1.OlfC.2R.852.ANF_receptor.exons6.LR633958.1.Gadus_morhua";
LR633958.1	exonerate:protein2genome:local	exon	11890155	11890278	.	+	.	gene_id "LOCXPOlfC12.421.HIT1"; transcript_id "LOCXPOlfC12.421.HIT1.transcript"; gene_name "LOCXPOlfC12.421.HIT1.OlfC.2R.852.ANF_receptor.exons6.LR633958.1.Gadus_morhua";
LR633958.1	exonerate:protein2genome:local	exon	11890656	11891548	.	+	.	gene_id "LOCXPOlfC12.421.HIT1"; transcript_id "LOCXPOlfC12.421.HIT1.transcript"; gene_name "LOCXPOlfC12.421.HIT1.OlfC.2R.852.ANF_receptor.exons6.LR633958.1.Gadus_morhua";
LR633958.1	exonerate:protein2genome:local	exon	11895528	11895760	.	+	.	gene_id "LOCXPOlfC13.423.HIT1"; transcript_id "LOCXPOlfC13.423.HIT1.transcript"; gene_name "LOCXPOlfC13.423.HIT1.OlfC.2R.855.ANF_receptor.exons6.LR633958.1.Gadus_morhua";
LR633958.1	exonerate:protein2genome:local	exon	11895856	11896147	.	+	.	gene_id "LOCXPOlfC13.423.HIT1"; transcript_id "LOCXPOlfC13.423.HIT1.transcript"; gene_name "LOCXPOlfC13.423.HIT1.OlfC.2R.855.ANF_receptor.exons6.LR633958.1.Gadus_morhua";
LR633958.1	exonerate:protein2genome:local	exon	11896286	11897080	.	+	.	gene_id "LOCXPOlfC13.423.HIT1"; transcript_id "LOCXPOlfC13.423.HIT1.transcript"; gene_name "LOCXPOlfC13.423.HIT1.OlfC.2R.855.ANF_receptor.exons6.LR633958.1.Gadus_morhua";
LR633958.1	exonerate:protein2genome:local	exon	11897187	11897414	.	+	.	gene_id "LOCXPOlfC13.423.HIT1"; transcript_id "LOCXPOlfC13.423.HIT1.transcript"; gene_name "LOCXPOlfC13.423.HIT1.OlfC.2R.855.ANF_receptor.exons6.LR633958.1.Gadus_morhua";
LR633958.1	exonerate:protein2genome:local	exon	11897524	11897647	.	+	.	gene_id "LOCXPOlfC13.423.HIT1"; transcript_id "LOCXPOlfC13.423.HIT1.transcript"; gene_name "LOCXPOlfC13.423.HIT1.OlfC.2R.855.ANF_receptor.exons6.LR633958.1.Gadus_morhua";
LR633958.1	exonerate:protein2genome:local	exon	11898250	11899142	.	+	.	gene_id "LOCXPOlfC13.423.HIT1"; transcript_id "LOCXPOlfC13.423.HIT1.transcript"; gene_name "LOCXPOlfC13.423.HIT1.OlfC.2R.855.ANF_receptor.exons6.LR633958.1.Gadus_morhua";
LR633958.1	exonerate:protein2genome:local	exon	11899795	11900027	.	+	.	gene_id "LOCXPOlfC14.431.HIT1"; transcript_id "LOCXPOlfC14.431.HIT1.transcript"; gene_name "LOCXPOlfC14.431.HIT1.OlfC.2R.855.ANF_receptor.exons6.LR633958.1.Gadus_morhua";
LR633958.1	exonerate:protein2genome:local	exon	11900122	11900413	.	+	.	gene_id "LOCXPOlfC14.431.HIT1"; transcript_id "LOCXPOlfC14.431.HIT1.transcript"; gene_name "LOCXPOlfC14.431.HIT1.OlfC.2R.855.ANF_receptor.exons6.LR633958.1.Gadus_morhua";
LR633958.1	exonerate:protein2genome:local	exon	11900575	11901369	.	+	.	gene_id "LOCXPOlfC14.431.HIT1"; transcript_id "LOCXPOlfC14.431.HIT1.transcript"; gene_name "LOCXPOlfC14.431.HIT1.OlfC.2R.855.ANF_receptor.exons6.LR633958.1.Gadus_morhua";
LR633958.1	exonerate:protein2genome:local	exon	11901474	11901701	.	+	.	gene_id "LOCXPOlfC14.431.HIT1"; transcript_id "LOCXPOlfC14.431.HIT1.transcript"; gene_name "LOCXPOlfC14.431.HIT1.OlfC.2R.855.ANF_receptor.exons6.LR633958.1.Gadus_morhua";
LR633958.1	exonerate:protein2genome:local	exon	11901822	11901945	.	+	.	gene_id "LOCXPOlfC14.431.HIT1"; transcript_id "LOCXPOlfC14.431.HIT1.transcript"; gene_name "LOCXPOlfC14.431.HIT1.OlfC.2R.855.ANF_receptor.exons6.LR633958.1.Gadus_morhua";
LR633958.1	exonerate:protein2genome:local	exon	11902395	11903287	.	+	.	gene_id "LOCXPOlfC14.431.HIT1"; transcript_id "LOCXPOlfC14.431.HIT1.transcript"; gene_name "LOCXPOlfC14.431.HIT1.OlfC.2R.855.ANF_receptor.exons6.LR633958.1.Gadus_morhua";
LR633958.1	exonerate:protein2genome:local	exon	11904275	11904507	.	+	.	gene_id "LOCXPOlfC15.434.HIT1"; transcript_id "LOCXPOlfC15.434.HIT1.transcript"; gene_name "LOCXPOlfC15.434.HIT1.OlfC.2R.855.ANF_receptor.exons6.LR633958.1.Gadus_morhua";
LR633958.1	exonerate:protein2genome:local	exon	11904602	11904893	.	+	.	gene_id "LOCXPOlfC15.434.HIT1"; transcript_id "LOCXPOlfC15.434.HIT1.transcript"; gene_name "LOCXPOlfC15.434.HIT1.OlfC.2R.855.ANF_receptor.exons6.LR633958.1.Gadus_morhua";
LR633958.1	exonerate:protein2genome:local	exon	11905011	11905805	.	+	.	gene_id "LOCXPOlfC15.434.HIT1"; transcript_id "LOCXPOlfC15.434.HIT1.transcript"; gene_name "LOCXPOlfC15.434.HIT1.OlfC.2R.855.ANF_receptor.exons6.LR633958.1.Gadus_morhua";
LR633958.1	exonerate:protein2genome:local	exon	11905932	11906159	.	+	.	gene_id "LOCXPOlfC15.434.HIT1"; transcript_id "LOCXPOlfC15.434.HIT1.transcript"; gene_name "LOCXPOlfC15.434.HIT1.OlfC.2R.855.ANF_receptor.exons6.LR633958.1.Gadus_morhua";
LR633958.1	exonerate:protein2genome:local	exon	11906255	11906378	.	+	.	gene_id "LOCXPOlfC15.434.HIT1"; transcript_id "LOCXPOlfC15.434.HIT1.transcript"; gene_name "LOCXPOlfC15.434.HIT1.OlfC.2R.855.ANF_receptor.exons6.LR633958.1.Gadus_morhua";
LR633958.1	exonerate:protein2genome:local	exon	11906892	11907784	.	+	.	gene_id "LOCXPOlfC15.434.HIT1"; transcript_id "LOCXPOlfC15.434.HIT1.transcript"; gene_name "LOCXPOlfC15.434.HIT1.OlfC.2R.855.ANF_receptor.exons6.LR633958.1.Gadus_morhua";
LR633958.1	exonerate:protein2genome:local	exon	11908908	11909098	.	+	.	gene_id "LOCXPOlfC16.437.HIT1"; transcript_id "LOCXPOlfC16.437.HIT1.transcript"; gene_name "LOCXPOlfC16.437.HIT1.OlfC.2R.792.ANF_receptor.exons6.LR633958.1.Gadus_morhua";
LR633958.1	exonerate:protein2genome:local	exon	11909186	11909474	.	+	.	gene_id "LOCXPOlfC16.437.HIT1"; transcript_id "LOCXPOlfC16.437.HIT1.transcript"; gene_name "LOCXPOlfC16.437.HIT1.OlfC.2R.792.ANF_receptor.exons6.LR633958.1.Gadus_morhua";
LR633958.1	exonerate:protein2genome:local	exon	11909594	11910406	.	+	.	gene_id "LOCXPOlfC16.437.HIT1"; transcript_id "LOCXPOlfC16.437.HIT1.transcript"; gene_name "LOCXPOlfC16.437.HIT1.OlfC.2R.792.ANF_receptor.exons6.LR633958.1.Gadus_morhua";
LR633958.1	exonerate:protein2genome:local	exon	11910497	11910724	.	+	.	gene_id "LOCXPOlfC16.437.HIT1"; transcript_id "LOCXPOlfC16.437.HIT1.transcript"; gene_name "LOCXPOlfC16.437.HIT1.OlfC.2R.792.ANF_receptor.exons6.LR633958.1.Gadus_morhua";
LR633958.1	exonerate:protein2genome:local	exon	11910814	11910937	.	+	.	gene_id "LOCXPOlfC16.437.HIT1"; transcript_id "LOCXPOlfC16.437.HIT1.transcript"; gene_name "LOCXPOlfC16.437.HIT1.OlfC.2R.792.ANF_receptor.exons6.LR633958.1.Gadus_morhua";
LR633958.1	exonerate:protein2genome:local	exon	11911204	11911934	.	+	.	gene_id "LOCXPOlfC16.437.HIT1"; transcript_id "LOCXPOlfC16.437.HIT1.transcript"; gene_name "LOCXPOlfC16.437.HIT1.OlfC.2R.792.ANF_receptor.exons6.LR633958.1.Gadus_morhua";
LR633958.1	exonerate:protein2genome:local	exon	11913804	11913994	.	+	.	gene_id "LOCXPOlfC16.439.HIT1"; transcript_id "LOCXPOlfC16.439.HIT1.transcript"; gene_name "LOCXPOlfC16.439.HIT1.OlfC.2R.799.ANF_receptor.exons6.LR633958.1.Gadus_morhua";
LR633958.1	exonerate:protein2genome:local	exon	11914115	11914403	.	+	.	gene_id "LOCXPOlfC16.439.HIT1"; transcript_id "LOCXPOlfC16.439.HIT1.transcript"; gene_name "LOCXPOlfC16.439.HIT1.OlfC.2R.799.ANF_receptor.exons6.LR633958.1.Gadus_morhua";
LR633958.1	exonerate:protein2genome:local	exon	11914613	11915425	.	+	.	gene_id "LOCXPOlfC16.439.HIT1"; transcript_id "LOCXPOlfC16.439.HIT1.transcript"; gene_name "LOCXPOlfC16.439.HIT1.OlfC.2R.799.ANF_receptor.exons6.LR633958.1.Gadus_morhua";
LR633958.1	exonerate:protein2genome:local	exon	11915593	11915820	.	+	.	gene_id "LOCXPOlfC16.439.HIT1"; transcript_id "LOCXPOlfC16.439.HIT1.transcript"; gene_name "LOCXPOlfC16.439.HIT1.OlfC.2R.799.ANF_receptor.exons6.LR633958.1.Gadus_morhua";
LR633958.1	exonerate:protein2genome:local	exon	11916088	11916211	.	+	.	gene_id "LOCXPOlfC16.439.HIT1"; transcript_id "LOCXPOlfC16.439.HIT1.transcript"; gene_name "LOCXPOlfC16.439.HIT1.OlfC.2R.799.ANF_receptor.exons6.LR633958.1.Gadus_morhua";
LR633958.1	exonerate:protein2genome:local	exon	11916631	11917382	.	+	.	gene_id "LOCXPOlfC16.439.HIT1"; transcript_id "LOCXPOlfC16.439.HIT1.transcript"; gene_name "LOCXPOlfC16.439.HIT1.OlfC.2R.799.ANF_receptor.exons6.LR633958.1.Gadus_morhua";
LR633958.1	exonerate:protein2genome:local	exon	11921825	11921928	.	+	.	gene_id "LOCXPOlfC17.443.HIT1"; transcript_id "LOCXPOlfC17.443.HIT1.transcript"; gene_name "LOCXPOlfC17.443.HIT1.OlfC.2R.806.ANF_receptor.exons6.LR633958.1.Gadus_morhua";
LR633958.1	exonerate:protein2genome:local	exon	11922078	11922342	.	+	.	gene_id "LOCXPOlfC17.443.HIT1"; transcript_id "LOCXPOlfC17.443.HIT1.transcript"; gene_name "LOCXPOlfC17.443.HIT1.OlfC.2R.806.ANF_receptor.exons6.LR633958.1.Gadus_morhua";
LR633958.1	exonerate:protein2genome:local	exon	11922617	11923417	.	+	.	gene_id "LOCXPOlfC17.443.HIT1"; transcript_id "LOCXPOlfC17.443.HIT1.transcript"; gene_name "LOCXPOlfC17.443.HIT1.OlfC.2R.806.ANF_receptor.exons6.LR633958.1.Gadus_morhua";
LR633958.1	exonerate:protein2genome:local	exon	11923586	11923816	.	+	.	gene_id "LOCXPOlfC17.443.HIT1"; transcript_id "LOCXPOlfC17.443.HIT1.transcript"; gene_name "LOCXPOlfC17.443.HIT1.OlfC.2R.806.ANF_receptor.exons6.LR633958.1.Gadus_morhua";
LR633958.1	exonerate:protein2genome:local	exon	11923934	11924057	.	+	.	gene_id "LOCXPOlfC17.443.HIT1"; transcript_id "LOCXPOlfC17.443.HIT1.transcript"; gene_name "LOCXPOlfC17.443.HIT1.OlfC.2R.806.ANF_receptor.exons6.LR633958.1.Gadus_morhua";
LR633958.1	exonerate:protein2genome:local	exon	11924177	11925069	.	+	.	gene_id "LOCXPOlfC17.443.HIT1"; transcript_id "LOCXPOlfC17.443.HIT1.transcript"; gene_name "LOCXPOlfC17.443.HIT1.OlfC.2R.806.ANF_receptor.exons6.LR633958.1.Gadus_morhua";
LR633958.1	exonerate:protein2genome:local	exon	11933351	11933445	.	+	.	gene_id "LOCXPOlfC18.451.HIT1"; transcript_id "LOCXPOlfC18.451.HIT1.transcript"; gene_name "LOCXPOlfC18.451.HIT1.OlfC.2R.805.ANF_receptor.exons6.LR633958.1.Gadus_morhua";
LR633958.1	exonerate:protein2genome:local	exon	11933592	11933856	.	+	.	gene_id "LOCXPOlfC18.451.HIT1"; transcript_id "LOCXPOlfC18.451.HIT1.transcript"; gene_name "LOCXPOlfC18.451.HIT1.OlfC.2R.805.ANF_receptor.exons6.LR633958.1.Gadus_morhua";
LR633958.1	exonerate:protein2genome:local	exon	11934061	11934861	.	+	.	gene_id "LOCXPOlfC18.451.HIT1"; transcript_id "LOCXPOlfC18.451.HIT1.transcript"; gene_name "LOCXPOlfC18.451.HIT1.OlfC.2R.805.ANF_receptor.exons6.LR633958.1.Gadus_morhua";
LR633958.1	exonerate:protein2genome:local	exon	11935005	11935241	.	+	.	gene_id "LOCXPOlfC18.451.HIT1"; transcript_id "LOCXPOlfC18.451.HIT1.transcript"; gene_name "LOCXPOlfC18.451.HIT1.OlfC.2R.805.ANF_receptor.exons6.LR633958.1.Gadus_morhua";
LR633958.1	exonerate:protein2genome:local	exon	11935353	11935476	.	+	.	gene_id "LOCXPOlfC18.451.HIT1"; transcript_id "LOCXPOlfC18.451.HIT1.transcript"; gene_name "LOCXPOlfC18.451.HIT1.OlfC.2R.805.ANF_receptor.exons6.LR633958.1.Gadus_morhua";
LR633958.1	exonerate:protein2genome:local	exon	11935594	11936486	.	+	.	gene_id "LOCXPOlfC18.451.HIT1"; transcript_id "LOCXPOlfC18.451.HIT1.transcript"; gene_name "LOCXPOlfC18.451.HIT1.OlfC.2R.805.ANF_receptor.exons6.LR633958.1.Gadus_morhua";
LR633958.1	exonerate:protein2genome:local	exon	11958151	11958302	.	+	.	gene_id "LOCXPOlfC19.452.HIT1"; transcript_id "LOCXPOlfC19.452.HIT1.transcript"; gene_name "LOCXPOlfC19.452.HIT1.OlfC.2R.822.ANF_receptor.exons6.LR633958.1.Gadus_morhua";
LR633958.1	exonerate:protein2genome:local	exon	11958453	11958717	.	+	.	gene_id "LOCXPOlfC19.452.HIT1"; transcript_id "LOCXPOlfC19.452.HIT1.transcript"; gene_name "LOCXPOlfC19.452.HIT1.OlfC.2R.822.ANF_receptor.exons6.LR633958.1.Gadus_morhua";
LR633958.1	exonerate:protein2genome:local	exon	11958824	11959624	.	+	.	gene_id "LOCXPOlfC19.452.HIT1"; transcript_id "LOCXPOlfC19.452.HIT1.transcript"; gene_name "LOCXPOlfC19.452.HIT1.OlfC.2R.822.ANF_receptor.exons6.LR633958.1.Gadus_morhua";
LR633958.1	exonerate:protein2genome:local	exon	11959779	11960009	.	+	.	gene_id "LOCXPOlfC19.452.HIT1"; transcript_id "LOCXPOlfC19.452.HIT1.transcript"; gene_name "LOCXPOlfC19.452.HIT1.OlfC.2R.822.ANF_receptor.exons6.LR633958.1.Gadus_morhua";
LR633958.1	exonerate:protein2genome:local	exon	11960110	11960233	.	+	.	gene_id "LOCXPOlfC19.452.HIT1"; transcript_id "LOCXPOlfC19.452.HIT1.transcript"; gene_name "LOCXPOlfC19.452.HIT1.OlfC.2R.822.ANF_receptor.exons6.LR633958.1.Gadus_morhua";
LR633958.1	exonerate:protein2genome:local	exon	11960311	11961203	.	+	.	gene_id "LOCXPOlfC19.452.HIT1"; transcript_id "LOCXPOlfC19.452.HIT1.transcript"; gene_name "LOCXPOlfC19.452.HIT1.OlfC.2R.822.ANF_receptor.exons6.LR633958.1.Gadus_morhua";
LR633958.1	exonerate:protein2genome:local	exon	11964989	11965140	.	+	.	gene_id "LOCXPOlfC19.453.HIT1"; transcript_id "LOCXPOlfC19.453.HIT1.transcript"; gene_name "LOCXPOlfC19.453.HIT1.OlfC.2R.822.ANF_receptor.exons6.LR633958.1.Gadus_morhua";
LR633958.1	exonerate:protein2genome:local	exon	11965293	11965557	.	+	.	gene_id "LOCXPOlfC19.453.HIT1"; transcript_id "LOCXPOlfC19.453.HIT1.transcript"; gene_name "LOCXPOlfC19.453.HIT1.OlfC.2R.822.ANF_receptor.exons6.LR633958.1.Gadus_morhua";
LR633958.1	exonerate:protein2genome:local	exon	11965651	11966451	.	+	.	gene_id "LOCXPOlfC19.453.HIT1"; transcript_id "LOCXPOlfC19.453.HIT1.transcript"; gene_name "LOCXPOlfC19.453.HIT1.OlfC.2R.822.ANF_receptor.exons6.LR633958.1.Gadus_morhua";
LR633958.1	exonerate:protein2genome:local	exon	11966584	11966814	.	+	.	gene_id "LOCXPOlfC19.453.HIT1"; transcript_id "LOCXPOlfC19.453.HIT1.transcript"; gene_name "LOCXPOlfC19.453.HIT1.OlfC.2R.822.ANF_receptor.exons6.LR633958.1.Gadus_morhua";
LR633958.1	exonerate:protein2genome:local	exon	11966931	11967054	.	+	.	gene_id "LOCXPOlfC19.453.HIT1"; transcript_id "LOCXPOlfC19.453.HIT1.transcript"; gene_name "LOCXPOlfC19.453.HIT1.OlfC.2R.822.ANF_receptor.exons6.LR633958.1.Gadus_morhua";
LR633958.1	exonerate:protein2genome:local	exon	11967172	11968064	.	+	.	gene_id "LOCXPOlfC19.453.HIT1"; transcript_id "LOCXPOlfC19.453.HIT1.transcript"; gene_name "LOCXPOlfC19.453.HIT1.OlfC.2R.822.ANF_receptor.exons6.LR633958.1.Gadus_morhua";
LR633958.1	exonerate:protein2genome:local	exon	11983499	11983650	.	+	.	gene_id "LOCXPOlfC19.454.HIT1"; transcript_id "LOCXPOlfC19.454.HIT1.transcript"; gene_name "LOCXPOlfC19.454.HIT1.OlfC.2R.822.ANF_receptor.exons6.LR633958.1.Gadus_morhua";
LR633958.1	exonerate:protein2genome:local	exon	11983788	11984052	.	+	.	gene_id "LOCXPOlfC19.454.HIT1"; transcript_id "LOCXPOlfC19.454.HIT1.transcript"; gene_name "LOCXPOlfC19.454.HIT1.OlfC.2R.822.ANF_receptor.exons6.LR633958.1.Gadus_morhua";
LR633958.1	exonerate:protein2genome:local	exon	11984153	11984953	.	+	.	gene_id "LOCXPOlfC19.454.HIT1"; transcript_id "LOCXPOlfC19.454.HIT1.transcript"; gene_name "LOCXPOlfC19.454.HIT1.OlfC.2R.822.ANF_receptor.exons6.LR633958.1.Gadus_morhua";
LR633958.1	exonerate:protein2genome:local	exon	11985076	11985306	.	+	.	gene_id "LOCXPOlfC19.454.HIT1"; transcript_id "LOCXPOlfC19.454.HIT1.transcript"; gene_name "LOCXPOlfC19.454.HIT1.OlfC.2R.822.ANF_receptor.exons6.LR633958.1.Gadus_morhua";
LR633958.1	exonerate:protein2genome:local	exon	11985422	11985545	.	+	.	gene_id "LOCXPOlfC19.454.HIT1"; transcript_id "LOCXPOlfC19.454.HIT1.transcript"; gene_name "LOCXPOlfC19.454.HIT1.OlfC.2R.822.ANF_receptor.exons6.LR633958.1.Gadus_morhua";
LR633958.1	exonerate:protein2genome:local	exon	11985641	11986533	.	+	.	gene_id "LOCXPOlfC19.454.HIT1"; transcript_id "LOCXPOlfC19.454.HIT1.transcript"; gene_name "LOCXPOlfC19.454.HIT1.OlfC.2R.822.ANF_receptor.exons6.LR633958.1.Gadus_morhua";
LR633958.1	exonerate:protein2genome:local	exon	11994711	11994862	.	+	.	gene_id "LOCXPOlfC19.455.HIT1"; transcript_id "LOCXPOlfC19.455.HIT1.transcript"; gene_name "LOCXPOlfC19.455.HIT1.OlfC.2R.822.ANF_receptor.exons6.LR633958.1.Gadus_morhua";
LR633958.1	exonerate:protein2genome:local	exon	11994992	11995256	.	+	.	gene_id "LOCXPOlfC19.455.HIT1"; transcript_id "LOCXPOlfC19.455.HIT1.transcript"; gene_name "LOCXPOlfC19.455.HIT1.OlfC.2R.822.ANF_receptor.exons6.LR633958.1.Gadus_morhua";
LR633958.1	exonerate:protein2genome:local	exon	11995356	11996156	.	+	.	gene_id "LOCXPOlfC19.455.HIT1"; transcript_id "LOCXPOlfC19.455.HIT1.transcript"; gene_name "LOCXPOlfC19.455.HIT1.OlfC.2R.822.ANF_receptor.exons6.LR633958.1.Gadus_morhua";
LR633958.1	exonerate:protein2genome:local	exon	11996314	11996544	.	+	.	gene_id "LOCXPOlfC19.455.HIT1"; transcript_id "LOCXPOlfC19.455.HIT1.transcript"; gene_name "LOCXPOlfC19.455.HIT1.OlfC.2R.822.ANF_receptor.exons6.LR633958.1.Gadus_morhua";
LR633958.1	exonerate:protein2genome:local	exon	11996662	11996785	.	+	.	gene_id "LOCXPOlfC19.455.HIT1"; transcript_id "LOCXPOlfC19.455.HIT1.transcript"; gene_name "LOCXPOlfC19.455.HIT1.OlfC.2R.822.ANF_receptor.exons6.LR633958.1.Gadus_morhua";
LR633958.1	exonerate:protein2genome:local	exon	11996906	11997798	.	+	.	gene_id "LOCXPOlfC19.455.HIT1"; transcript_id "LOCXPOlfC19.455.HIT1.transcript"; gene_name "LOCXPOlfC19.455.HIT1.OlfC.2R.822.ANF_receptor.exons6.LR633958.1.Gadus_morhua";
LR633958.1	exonerate:protein2genome:local	exon	12000212	12000357	.	+	.	gene_id "LOCXPOlfC20.457.HIT1"; transcript_id "LOCXPOlfC20.457.HIT1.transcript"; gene_name "LOCXPOlfC20.457.HIT1.OlfC.2R.836.ANF_receptor.exons6.LR633958.1.Gadus_morhua";
LR633958.1	exonerate:protein2genome:local	exon	12000486	12000771	.	+	.	gene_id "LOCXPOlfC20.457.HIT1"; transcript_id "LOCXPOlfC20.457.HIT1.transcript"; gene_name "LOCXPOlfC20.457.HIT1.OlfC.2R.836.ANF_receptor.exons6.LR633958.1.Gadus_morhua";
LR633958.1	exonerate:protein2genome:local	exon	12000901	12001728	.	+	.	gene_id "LOCXPOlfC20.457.HIT1"; transcript_id "LOCXPOlfC20.457.HIT1.transcript"; gene_name "LOCXPOlfC20.457.HIT1.OlfC.2R.836.ANF_receptor.exons6.LR633958.1.Gadus_morhua";
LR633958.1	exonerate:protein2genome:local	exon	12001845	12002066	.	+	.	gene_id "LOCXPOlfC20.457.HIT1"; transcript_id "LOCXPOlfC20.457.HIT1.transcript"; gene_name "LOCXPOlfC20.457.HIT1.OlfC.2R.836.ANF_receptor.exons6.LR633958.1.Gadus_morhua";
LR633958.1	exonerate:protein2genome:local	exon	12002199	12002322	.	+	.	gene_id "LOCXPOlfC20.457.HIT1"; transcript_id "LOCXPOlfC20.457.HIT1.transcript"; gene_name "LOCXPOlfC20.457.HIT1.OlfC.2R.836.ANF_receptor.exons6.LR633958.1.Gadus_morhua";
LR633958.1	exonerate:protein2genome:local	exon	12002526	12003427	.	+	.	gene_id "LOCXPOlfC20.457.HIT1"; transcript_id "LOCXPOlfC20.457.HIT1.transcript"; gene_name "LOCXPOlfC20.457.HIT1.OlfC.2R.836.ANF_receptor.exons6.LR633958.1.Gadus_morhua";
LR633958.1	exonerate:protein2genome:local	exon	12003825	12004244	.	-	.	gene_id "LOCXPOlfC21.464.HIT1"; transcript_id "LOCXPOlfC21.464.HIT1.transcript"; gene_name "LOCXPOlfC21.464.HIT1.OlfC.2R.878.ANF_receptor.exons9.LR633958.1.Gadus_morhua";
LR633958.1	exonerate:protein2genome:local	exon	12004347	12004819	.	-	.	gene_id "LOCXPOlfC21.464.HIT1"; transcript_id "LOCXPOlfC21.464.HIT1.transcript"; gene_name "LOCXPOlfC21.464.HIT1.OlfC.2R.878.ANF_receptor.exons9.LR633958.1.Gadus_morhua";
LR633958.1	exonerate:protein2genome:local	exon	12004911	12005034	.	-	.	gene_id "LOCXPOlfC21.464.HIT1"; transcript_id "LOCXPOlfC21.464.HIT1.transcript"; gene_name "LOCXPOlfC21.464.HIT1.OlfC.2R.878.ANF_receptor.exons9.LR633958.1.Gadus_morhua";
LR633958.1	exonerate:protein2genome:local	exon	12005435	12005656	.	-	.	gene_id "LOCXPOlfC21.464.HIT1"; transcript_id "LOCXPOlfC21.464.HIT1.transcript"; gene_name "LOCXPOlfC21.464.HIT1.OlfC.2R.878.ANF_receptor.exons9.LR633958.1.Gadus_morhua";
LR633958.1	exonerate:protein2genome:local	exon	12005802	12006350	.	-	.	gene_id "LOCXPOlfC21.464.HIT1"; transcript_id "LOCXPOlfC21.464.HIT1.transcript"; gene_name "LOCXPOlfC21.464.HIT1.OlfC.2R.878.ANF_receptor.exons9.LR633958.1.Gadus_morhua";
LR633958.1	exonerate:protein2genome:local	exon	12006639	12006926	.	-	.	gene_id "LOCXPOlfC21.464.HIT1"; transcript_id "LOCXPOlfC21.464.HIT1.transcript"; gene_name "LOCXPOlfC21.464.HIT1.OlfC.2R.878.ANF_receptor.exons9.LR633958.1.Gadus_morhua";
LR633958.1	exonerate:protein2genome:local	exon	12007183	12007310	.	-	.	gene_id "LOCXPOlfC21.464.HIT1"; transcript_id "LOCXPOlfC21.464.HIT1.transcript"; gene_name "LOCXPOlfC21.464.HIT1.OlfC.2R.878.ANF_receptor.exons9.LR633958.1.Gadus_morhua";
LR633958.1	exonerate:protein2genome:local	exon	12007362	12007558	.	-	.	gene_id "LOCXPOlfC21.464.HIT1"; transcript_id "LOCXPOlfC21.464.HIT1.transcript"; gene_name "LOCXPOlfC21.464.HIT1.OlfC.2R.878.ANF_receptor.exons9.LR633958.1.Gadus_morhua";
LR633958.1	exonerate:protein2genome:local	exon	12007663	12007895	.	-	.	gene_id "LOCXPOlfC21.464.HIT1"; transcript_id "LOCXPOlfC21.464.HIT1.transcript"; gene_name "LOCXPOlfC21.464.HIT1.OlfC.2R.878.ANF_receptor.exons9.LR633958.1.Gadus_morhua";
LR633958.1	exonerate:protein2genome:local	exon	12015760	12016179	.	-	.	gene_id "LOCXPOlfC22.477.HIT1"; transcript_id "LOCXPOlfC22.477.HIT1.transcript"; gene_name "LOCXPOlfC22.477.HIT1.OlfC.2R.878.ANF_receptor.exons9.LR633958.1.Gadus_morhua";
LR633958.1	exonerate:protein2genome:local	exon	12016287	12016759	.	-	.	gene_id "LOCXPOlfC22.477.HIT1"; transcript_id "LOCXPOlfC22.477.HIT1.transcript"; gene_name "LOCXPOlfC22.477.HIT1.OlfC.2R.878.ANF_receptor.exons9.LR633958.1.Gadus_morhua";
LR633958.1	exonerate:protein2genome:local	exon	12016852	12016975	.	-	.	gene_id "LOCXPOlfC22.477.HIT1"; transcript_id "LOCXPOlfC22.477.HIT1.transcript"; gene_name "LOCXPOlfC22.477.HIT1.OlfC.2R.878.ANF_receptor.exons9.LR633958.1.Gadus_morhua";
LR633958.1	exonerate:protein2genome:local	exon	12017365	12017586	.	-	.	gene_id "LOCXPOlfC22.477.HIT1"; transcript_id "LOCXPOlfC22.477.HIT1.transcript"; gene_name "LOCXPOlfC22.477.HIT1.OlfC.2R.878.ANF_receptor.exons9.LR633958.1.Gadus_morhua";
LR633958.1	exonerate:protein2genome:local	exon	12017734	12018282	.	-	.	gene_id "LOCXPOlfC22.477.HIT1"; transcript_id "LOCXPOlfC22.477.HIT1.transcript"; gene_name "LOCXPOlfC22.477.HIT1.OlfC.2R.878.ANF_receptor.exons9.LR633958.1.Gadus_morhua";
LR633958.1	exonerate:protein2genome:local	exon	12018620	12018907	.	-	.	gene_id "LOCXPOlfC22.477.HIT1"; transcript_id "LOCXPOlfC22.477.HIT1.transcript"; gene_name "LOCXPOlfC22.477.HIT1.OlfC.2R.878.ANF_receptor.exons9.LR633958.1.Gadus_morhua";
LR633958.1	exonerate:protein2genome:local	exon	12019167	12019294	.	-	.	gene_id "LOCXPOlfC22.477.HIT1"; transcript_id "LOCXPOlfC22.477.HIT1.transcript"; gene_name "LOCXPOlfC22.477.HIT1.OlfC.2R.878.ANF_receptor.exons9.LR633958.1.Gadus_morhua";
LR633958.1	exonerate:protein2genome:local	exon	12019346	12019542	.	-	.	gene_id "LOCXPOlfC22.477.HIT1"; transcript_id "LOCXPOlfC22.477.HIT1.transcript"; gene_name "LOCXPOlfC22.477.HIT1.OlfC.2R.878.ANF_receptor.exons9.LR633958.1.Gadus_morhua";
LR633958.1	exonerate:protein2genome:local	exon	12019646	12019878	.	-	.	gene_id "LOCXPOlfC22.477.HIT1"; transcript_id "LOCXPOlfC22.477.HIT1.transcript"; gene_name "LOCXPOlfC22.477.HIT1.OlfC.2R.878.ANF_receptor.exons9.LR633958.1.Gadus_morhua";
LR633958.1	exonerate:protein2genome:local	exon	12021790	12022209	.	-	.	gene_id "LOCXPOlfC23.479.HIT1"; transcript_id "LOCXPOlfC23.479.HIT1.transcript"; gene_name "LOCXPOlfC23.479.HIT1.OlfC.2R.871.ANF_receptor.exons9.LR633958.1.Gadus_morhua";
LR633958.1	exonerate:protein2genome:local	exon	12022319	12022791	.	-	.	gene_id "LOCXPOlfC23.479.HIT1"; transcript_id "LOCXPOlfC23.479.HIT1.transcript"; gene_name "LOCXPOlfC23.479.HIT1.OlfC.2R.871.ANF_receptor.exons9.LR633958.1.Gadus_morhua";
LR633958.1	exonerate:protein2genome:local	exon	12022882	12023005	.	-	.	gene_id "LOCXPOlfC23.479.HIT1"; transcript_id "LOCXPOlfC23.479.HIT1.transcript"; gene_name "LOCXPOlfC23.479.HIT1.OlfC.2R.871.ANF_receptor.exons9.LR633958.1.Gadus_morhua";
LR633958.1	exonerate:protein2genome:local	exon	12023381	12023602	.	-	.	gene_id "LOCXPOlfC23.479.HIT1"; transcript_id "LOCXPOlfC23.479.HIT1.transcript"; gene_name "LOCXPOlfC23.479.HIT1.OlfC.2R.871.ANF_receptor.exons9.LR633958.1.Gadus_morhua";
LR633958.1	exonerate:protein2genome:local	exon	12023750	12024301	.	-	.	gene_id "LOCXPOlfC23.479.HIT1"; transcript_id "LOCXPOlfC23.479.HIT1.transcript"; gene_name "LOCXPOlfC23.479.HIT1.OlfC.2R.871.ANF_receptor.exons9.LR633958.1.Gadus_morhua";
LR633958.1	exonerate:protein2genome:local	exon	12024566	12024853	.	-	.	gene_id "LOCXPOlfC23.479.HIT1"; transcript_id "LOCXPOlfC23.479.HIT1.transcript"; gene_name "LOCXPOlfC23.479.HIT1.OlfC.2R.871.ANF_receptor.exons9.LR633958.1.Gadus_morhua";
LR633958.1	exonerate:protein2genome:local	exon	12025052	12025179	.	-	.	gene_id "LOCXPOlfC23.479.HIT1"; transcript_id "LOCXPOlfC23.479.HIT1.transcript"; gene_name "LOCXPOlfC23.479.HIT1.OlfC.2R.871.ANF_receptor.exons9.LR633958.1.Gadus_morhua";
LR633958.1	exonerate:protein2genome:local	exon	12025228	12025424	.	-	.	gene_id "LOCXPOlfC23.479.HIT1"; transcript_id "LOCXPOlfC23.479.HIT1.transcript"; gene_name "LOCXPOlfC23.479.HIT1.OlfC.2R.871.ANF_receptor.exons9.LR633958.1.Gadus_morhua";
LR633958.1	exonerate:protein2genome:local	exon	12025528	12025736	.	-	.	gene_id "LOCXPOlfC23.479.HIT1"; transcript_id "LOCXPOlfC23.479.HIT1.transcript"; gene_name "LOCXPOlfC23.479.HIT1.OlfC.2R.871.ANF_receptor.exons9.LR633958.1.Gadus_morhua";
LR633958.1	exonerate:protein2genome:local	exon	12033735	12033768	.	+	.	gene_id "LOCXPOlfC24.488.HIT1"; transcript_id "LOCXPOlfC24.488.HIT1.transcript"; gene_name "LOCXPOlfC24.488.HIT1.OlfC.2R.871.ANF_receptor.exons10.LR633958.1.Gadus_morhua";
LR633958.1	exonerate:protein2genome:local	exon	12036561	12036738	.	+	.	gene_id "LOCXPOlfC24.488.HIT1"; transcript_id "LOCXPOlfC24.488.HIT1.transcript"; gene_name "LOCXPOlfC24.488.HIT1.OlfC.2R.871.ANF_receptor.exons10.LR633958.1.Gadus_morhua";
LR633958.1	exonerate:protein2genome:local	exon	12036841	12037037	.	+	.	gene_id "LOCXPOlfC24.488.HIT1"; transcript_id "LOCXPOlfC24.488.HIT1.transcript"; gene_name "LOCXPOlfC24.488.HIT1.OlfC.2R.871.ANF_receptor.exons10.LR633958.1.Gadus_morhua";
LR633958.1	exonerate:protein2genome:local	exon	12037089	12037216	.	+	.	gene_id "LOCXPOlfC24.488.HIT1"; transcript_id "LOCXPOlfC24.488.HIT1.transcript"; gene_name "LOCXPOlfC24.488.HIT1.OlfC.2R.871.ANF_receptor.exons10.LR633958.1.Gadus_morhua";
LR633958.1	exonerate:protein2genome:local	exon	12037499	12037786	.	+	.	gene_id "LOCXPOlfC24.488.HIT1"; transcript_id "LOCXPOlfC24.488.HIT1.transcript"; gene_name "LOCXPOlfC24.488.HIT1.OlfC.2R.871.ANF_receptor.exons10.LR633958.1.Gadus_morhua";
LR633958.1	exonerate:protein2genome:local	exon	12037977	12038525	.	+	.	gene_id "LOCXPOlfC24.488.HIT1"; transcript_id "LOCXPOlfC24.488.HIT1.transcript"; gene_name "LOCXPOlfC24.488.HIT1.OlfC.2R.871.ANF_receptor.exons10.LR633958.1.Gadus_morhua";
LR633958.1	exonerate:protein2genome:local	exon	12038664	12038885	.	+	.	gene_id "LOCXPOlfC24.488.HIT1"; transcript_id "LOCXPOlfC24.488.HIT1.transcript"; gene_name "LOCXPOlfC24.488.HIT1.OlfC.2R.871.ANF_receptor.exons10.LR633958.1.Gadus_morhua";
LR633958.1	exonerate:protein2genome:local	exon	12039281	12039404	.	+	.	gene_id "LOCXPOlfC24.488.HIT1"; transcript_id "LOCXPOlfC24.488.HIT1.transcript"; gene_name "LOCXPOlfC24.488.HIT1.OlfC.2R.871.ANF_receptor.exons10.LR633958.1.Gadus_morhua";
LR633958.1	exonerate:protein2genome:local	exon	12039495	12039967	.	+	.	gene_id "LOCXPOlfC24.488.HIT1"; transcript_id "LOCXPOlfC24.488.HIT1.transcript"; gene_name "LOCXPOlfC24.488.HIT1.OlfC.2R.871.ANF_receptor.exons10.LR633958.1.Gadus_morhua";
LR633958.1	exonerate:protein2genome:local	exon	12040068	12040487	.	+	.	gene_id "LOCXPOlfC24.488.HIT1"; transcript_id "LOCXPOlfC24.488.HIT1.transcript"; gene_name "LOCXPOlfC24.488.HIT1.OlfC.2R.871.ANF_receptor.exons10.LR633958.1.Gadus_morhua";
LR633958.1	exonerate:protein2genome:local	exon	12041235	12041654	.	-	.	gene_id "LOCXPOlfC25.500.HIT1"; transcript_id "LOCXPOlfC25.500.HIT1.transcript"; gene_name "LOCXPOlfC25.500.HIT1.OlfC.2R.876.ANF_receptor.exons9.LR633958.1.Gadus_morhua";
LR633958.1	exonerate:protein2genome:local	exon	12041762	12042234	.	-	.	gene_id "LOCXPOlfC25.500.HIT1"; transcript_id "LOCXPOlfC25.500.HIT1.transcript"; gene_name "LOCXPOlfC25.500.HIT1.OlfC.2R.876.ANF_receptor.exons9.LR633958.1.Gadus_morhua";
LR633958.1	exonerate:protein2genome:local	exon	12042323	12042446	.	-	.	gene_id "LOCXPOlfC25.500.HIT1"; transcript_id "LOCXPOlfC25.500.HIT1.transcript"; gene_name "LOCXPOlfC25.500.HIT1.OlfC.2R.876.ANF_receptor.exons9.LR633958.1.Gadus_morhua";
LR633958.1	exonerate:protein2genome:local	exon	12042826	12043047	.	-	.	gene_id "LOCXPOlfC25.500.HIT1"; transcript_id "LOCXPOlfC25.500.HIT1.transcript"; gene_name "LOCXPOlfC25.500.HIT1.OlfC.2R.876.ANF_receptor.exons9.LR633958.1.Gadus_morhua";
LR633958.1	exonerate:protein2genome:local	exon	12043139	12043687	.	-	.	gene_id "LOCXPOlfC25.500.HIT1"; transcript_id "LOCXPOlfC25.500.HIT1.transcript"; gene_name "LOCXPOlfC25.500.HIT1.OlfC.2R.876.ANF_receptor.exons9.LR633958.1.Gadus_morhua";
LR633958.1	exonerate:protein2genome:local	exon	12044263	12044550	.	-	.	gene_id "LOCXPOlfC25.500.HIT1"; transcript_id "LOCXPOlfC25.500.HIT1.transcript"; gene_name "LOCXPOlfC25.500.HIT1.OlfC.2R.876.ANF_receptor.exons9.LR633958.1.Gadus_morhua";
LR633958.1	exonerate:protein2genome:local	exon	12044788	12044915	.	-	.	gene_id "LOCXPOlfC25.500.HIT1"; transcript_id "LOCXPOlfC25.500.HIT1.transcript"; gene_name "LOCXPOlfC25.500.HIT1.OlfC.2R.876.ANF_receptor.exons9.LR633958.1.Gadus_morhua";
LR633958.1	exonerate:protein2genome:local	exon	12044964	12045160	.	-	.	gene_id "LOCXPOlfC25.500.HIT1"; transcript_id "LOCXPOlfC25.500.HIT1.transcript"; gene_name "LOCXPOlfC25.500.HIT1.OlfC.2R.876.ANF_receptor.exons9.LR633958.1.Gadus_morhua";
LR633958.1	exonerate:protein2genome:local	exon	12045274	12045500	.	-	.	gene_id "LOCXPOlfC25.500.HIT1"; transcript_id "LOCXPOlfC25.500.HIT1.transcript"; gene_name "LOCXPOlfC25.500.HIT1.OlfC.2R.876.ANF_receptor.exons9.LR633958.1.Gadus_morhua";
LR633958.1	exonerate:protein2genome:local	exon	12046942	12046988	.	+	.	gene_id "LOCXPOlfC2.505.HIT1"; transcript_id "LOCXPOlfC2.505.HIT1.transcript"; gene_name "LOCXPOlfC2.505.HIT1.OlfC.2R.800.ANF_receptor.exons8.LR633958.1.Gadus_morhua";
LR633958.1	exonerate:protein2genome:local	exon	12047189	12047477	.	+	.	gene_id "LOCXPOlfC2.505.HIT1"; transcript_id "LOCXPOlfC2.505.HIT1.transcript"; gene_name "LOCXPOlfC2.505.HIT1.OlfC.2R.800.ANF_receptor.exons8.LR633958.1.Gadus_morhua";
LR633958.1	exonerate:protein2genome:local	exon	12047679	12047765	.	+	.	gene_id "LOCXPOlfC2.505.HIT1"; transcript_id "LOCXPOlfC2.505.HIT1.transcript"; gene_name "LOCXPOlfC2.505.HIT1.OlfC.2R.800.ANF_receptor.exons8.LR633958.1.Gadus_morhua";
LR633958.1	exonerate:protein2genome:local	exon	12048276	12048467	.	+	.	gene_id "LOCXPOlfC2.505.HIT1"; transcript_id "LOCXPOlfC2.505.HIT1.transcript"; gene_name "LOCXPOlfC2.505.HIT1.OlfC.2R.800.ANF_receptor.exons8.LR633958.1.Gadus_morhua";
LR633958.1	exonerate:protein2genome:local	exon	12048670	12049203	.	+	.	gene_id "LOCXPOlfC2.505.HIT1"; transcript_id "LOCXPOlfC2.505.HIT1.transcript"; gene_name "LOCXPOlfC2.505.HIT1.OlfC.2R.800.ANF_receptor.exons8.LR633958.1.Gadus_morhua";
LR633958.1	exonerate:protein2genome:local	exon	12049281	12049523	.	+	.	gene_id "LOCXPOlfC2.505.HIT1"; transcript_id "LOCXPOlfC2.505.HIT1.transcript"; gene_name "LOCXPOlfC2.505.HIT1.OlfC.2R.800.ANF_receptor.exons8.LR633958.1.Gadus_morhua";
LR633958.1	exonerate:protein2genome:local	exon	12049895	12050018	.	+	.	gene_id "LOCXPOlfC2.505.HIT1"; transcript_id "LOCXPOlfC2.505.HIT1.transcript"; gene_name "LOCXPOlfC2.505.HIT1.OlfC.2R.800.ANF_receptor.exons8.LR633958.1.Gadus_morhua";
LR633958.1	exonerate:protein2genome:local	exon	12050123	12051006	.	+	.	gene_id "LOCXPOlfC2.505.HIT1"; transcript_id "LOCXPOlfC2.505.HIT1.transcript"; gene_name "LOCXPOlfC2.505.HIT1.OlfC.2R.800.ANF_receptor.exons8.LR633958.1.Gadus_morhua";
LR633958.1	exonerate:protein2genome:local	exon	12051831	12052166	.	-	.	gene_id "LOCXPOlfC26.511.HIT1"; transcript_id "LOCXPOlfC26.511.HIT1.transcript"; gene_name "LOCXPOlfC26.511.HIT1.OlfC.2R.861.ANF_receptor.exons13.LR633958.1.Gadus_morhua";
LR633958.1	exonerate:protein2genome:local	exon	12052340	12052420	.	-	.	gene_id "LOCXPOlfC26.511.HIT1"; transcript_id "LOCXPOlfC26.511.HIT1.transcript"; gene_name "LOCXPOlfC26.511.HIT1.OlfC.2R.861.ANF_receptor.exons13.LR633958.1.Gadus_morhua";
LR633958.1	exonerate:protein2genome:local	exon	12052514	12052986	.	-	.	gene_id "LOCXPOlfC26.511.HIT1"; transcript_id "LOCXPOlfC26.511.HIT1.transcript"; gene_name "LOCXPOlfC26.511.HIT1.OlfC.2R.861.ANF_receptor.exons13.LR633958.1.Gadus_morhua";
LR633958.1	exonerate:protein2genome:local	exon	12053121	12053244	.	-	.	gene_id "LOCXPOlfC26.511.HIT1"; transcript_id "LOCXPOlfC26.511.HIT1.transcript"; gene_name "LOCXPOlfC26.511.HIT1.OlfC.2R.861.ANF_receptor.exons13.LR633958.1.Gadus_morhua";
LR633958.1	exonerate:protein2genome:local	exon	12053335	12053431	.	-	.	gene_id "LOCXPOlfC26.511.HIT1"; transcript_id "LOCXPOlfC26.511.HIT1.transcript"; gene_name "LOCXPOlfC26.511.HIT1.OlfC.2R.861.ANF_receptor.exons13.LR633958.1.Gadus_morhua";
LR633958.1	exonerate:protein2genome:local	exon	12053636	12053766	.	-	.	gene_id "LOCXPOlfC26.511.HIT1"; transcript_id "LOCXPOlfC26.511.HIT1.transcript"; gene_name "LOCXPOlfC26.511.HIT1.OlfC.2R.861.ANF_receptor.exons13.LR633958.1.Gadus_morhua";
LR633958.1	exonerate:protein2genome:local	exon	12053879	12054079	.	-	.	gene_id "LOCXPOlfC26.511.HIT1"; transcript_id "LOCXPOlfC26.511.HIT1.transcript"; gene_name "LOCXPOlfC26.511.HIT1.OlfC.2R.861.ANF_receptor.exons13.LR633958.1.Gadus_morhua";
LR633958.1	exonerate:protein2genome:local	exon	12054212	12054493	.	-	.	gene_id "LOCXPOlfC26.511.HIT1"; transcript_id "LOCXPOlfC26.511.HIT1.transcript"; gene_name "LOCXPOlfC26.511.HIT1.OlfC.2R.861.ANF_receptor.exons13.LR633958.1.Gadus_morhua";
LR633958.1	exonerate:protein2genome:local	exon	12054605	12054805	.	-	.	gene_id "LOCXPOlfC26.511.HIT1"; transcript_id "LOCXPOlfC26.511.HIT1.transcript"; gene_name "LOCXPOlfC26.511.HIT1.OlfC.2R.861.ANF_receptor.exons13.LR633958.1.Gadus_morhua";
LR633958.1	exonerate:protein2genome:local	exon	12054898	12055050	.	-	.	gene_id "LOCXPOlfC26.511.HIT1"; transcript_id "LOCXPOlfC26.511.HIT1.transcript"; gene_name "LOCXPOlfC26.511.HIT1.OlfC.2R.861.ANF_receptor.exons13.LR633958.1.Gadus_morhua";
LR633958.1	exonerate:protein2genome:local	exon	12055157	12055266	.	-	.	gene_id "LOCXPOlfC26.511.HIT1"; transcript_id "LOCXPOlfC26.511.HIT1.transcript"; gene_name "LOCXPOlfC26.511.HIT1.OlfC.2R.861.ANF_receptor.exons13.LR633958.1.Gadus_morhua";
LR633958.1	exonerate:protein2genome:local	exon	12055435	12055625	.	-	.	gene_id "LOCXPOlfC26.511.HIT1"; transcript_id "LOCXPOlfC26.511.HIT1.transcript"; gene_name "LOCXPOlfC26.511.HIT1.OlfC.2R.861.ANF_receptor.exons13.LR633958.1.Gadus_morhua";
LR633958.1	exonerate:protein2genome:local	exon	12055852	12056054	.	-	.	gene_id "LOCXPOlfC26.511.HIT1"; transcript_id "LOCXPOlfC26.511.HIT1.transcript"; gene_name "LOCXPOlfC26.511.HIT1.OlfC.2R.861.ANF_receptor.exons13.LR633958.1.Gadus_morhua";
LR633958.1	exonerate:protein2genome:local	exon	12071842	12072734	.	-	.	gene_id "LOCXPOlfC27.514.HIT1"; transcript_id "LOCXPOlfC27.514.HIT1.transcript"; gene_name "LOCXPOlfC27.514.HIT1.OlfC.2R.842.ANF_receptor.exons8.LR633958.1.Gadus_morhua";
LR633958.1	exonerate:protein2genome:local	exon	12072818	12072964	.	-	.	gene_id "LOCXPOlfC27.514.HIT1"; transcript_id "LOCXPOlfC27.514.HIT1.transcript"; gene_name "LOCXPOlfC27.514.HIT1.OlfC.2R.842.ANF_receptor.exons8.LR633958.1.Gadus_morhua";
LR633958.1	exonerate:protein2genome:local	exon	12073047	12073245	.	-	.	gene_id "LOCXPOlfC27.514.HIT1"; transcript_id "LOCXPOlfC27.514.HIT1.transcript"; gene_name "LOCXPOlfC27.514.HIT1.OlfC.2R.842.ANF_receptor.exons8.LR633958.1.Gadus_morhua";
LR633958.1	exonerate:protein2genome:local	exon	12073378	12073583	.	-	.	gene_id "LOCXPOlfC27.514.HIT1"; transcript_id "LOCXPOlfC27.514.HIT1.transcript"; gene_name "LOCXPOlfC27.514.HIT1.OlfC.2R.842.ANF_receptor.exons8.LR633958.1.Gadus_morhua";
LR633958.1	exonerate:protein2genome:local	exon	12073790	12074088	.	-	.	gene_id "LOCXPOlfC27.514.HIT1"; transcript_id "LOCXPOlfC27.514.HIT1.transcript"; gene_name "LOCXPOlfC27.514.HIT1.OlfC.2R.842.ANF_receptor.exons8.LR633958.1.Gadus_morhua";
LR633958.1	exonerate:protein2genome:local	exon	12074311	12074600	.	-	.	gene_id "LOCXPOlfC27.514.HIT1"; transcript_id "LOCXPOlfC27.514.HIT1.transcript"; gene_name "LOCXPOlfC27.514.HIT1.OlfC.2R.842.ANF_receptor.exons8.LR633958.1.Gadus_morhua";
LR633958.1	exonerate:protein2genome:local	exon	12074685	12074979	.	-	.	gene_id "LOCXPOlfC27.514.HIT1"; transcript_id "LOCXPOlfC27.514.HIT1.transcript"; gene_name "LOCXPOlfC27.514.HIT1.OlfC.2R.842.ANF_receptor.exons8.LR633958.1.Gadus_morhua";
LR633958.1	exonerate:protein2genome:local	exon	12075100	12075296	.	-	.	gene_id "LOCXPOlfC27.514.HIT1"; transcript_id "LOCXPOlfC27.514.HIT1.transcript"; gene_name "LOCXPOlfC27.514.HIT1.OlfC.2R.842.ANF_receptor.exons8.LR633958.1.Gadus_morhua";
LR633958.1	exonerate:protein2genome:local	exon	12088016	12088908	.	-	.	gene_id "LOCXPOlfC28.517.HIT1"; transcript_id "LOCXPOlfC28.517.HIT1.transcript"; gene_name "LOCXPOlfC28.517.HIT1.OlfC.2R.863.ANF_receptor.exons8.LR633958.1.Gadus_morhua";
LR633958.1	exonerate:protein2genome:local	exon	12088997	12089143	.	-	.	gene_id "LOCXPOlfC28.517.HIT1"; transcript_id "LOCXPOlfC28.517.HIT1.transcript"; gene_name "LOCXPOlfC28.517.HIT1.OlfC.2R.863.ANF_receptor.exons8.LR633958.1.Gadus_morhua";
LR633958.1	exonerate:protein2genome:local	exon	12089229	12089427	.	-	.	gene_id "LOCXPOlfC28.517.HIT1"; transcript_id "LOCXPOlfC28.517.HIT1.transcript"; gene_name "LOCXPOlfC28.517.HIT1.OlfC.2R.863.ANF_receptor.exons8.LR633958.1.Gadus_morhua";
LR633958.1	exonerate:protein2genome:local	exon	12089568	12089773	.	-	.	gene_id "LOCXPOlfC28.517.HIT1"; transcript_id "LOCXPOlfC28.517.HIT1.transcript"; gene_name "LOCXPOlfC28.517.HIT1.OlfC.2R.863.ANF_receptor.exons8.LR633958.1.Gadus_morhua";
LR633958.1	exonerate:protein2genome:local	exon	12090041	12090336	.	-	.	gene_id "LOCXPOlfC28.517.HIT1"; transcript_id "LOCXPOlfC28.517.HIT1.transcript"; gene_name "LOCXPOlfC28.517.HIT1.OlfC.2R.863.ANF_receptor.exons8.LR633958.1.Gadus_morhua";
LR633958.1	exonerate:protein2genome:local	exon	12090480	12090769	.	-	.	gene_id "LOCXPOlfC28.517.HIT1"; transcript_id "LOCXPOlfC28.517.HIT1.transcript"; gene_name "LOCXPOlfC28.517.HIT1.OlfC.2R.863.ANF_receptor.exons8.LR633958.1.Gadus_morhua";
LR633958.1	exonerate:protein2genome:local	exon	12090854	12091145	.	-	.	gene_id "LOCXPOlfC28.517.HIT1"; transcript_id "LOCXPOlfC28.517.HIT1.transcript"; gene_name "LOCXPOlfC28.517.HIT1.OlfC.2R.863.ANF_receptor.exons8.LR633958.1.Gadus_morhua";
LR633958.1	exonerate:protein2genome:local	exon	12091268	12091533	.	-	.	gene_id "LOCXPOlfC28.517.HIT1"; transcript_id "LOCXPOlfC28.517.HIT1.transcript"; gene_name "LOCXPOlfC28.517.HIT1.OlfC.2R.863.ANF_receptor.exons8.LR633958.1.Gadus_morhua";
LR633958.1	exonerate:protein2genome:local	exon	12117119	12118011	.	-	.	gene_id "LOCXPOlfC29.527.HIT1"; transcript_id "LOCXPOlfC29.527.HIT1.transcript"; gene_name "LOCXPOlfC29.527.HIT1.OlfC.2R.832.ANF_receptor.exons8.LR633958.1.Gadus_morhua";
LR633958.1	exonerate:protein2genome:local	exon	12118103	12118226	.	-	.	gene_id "LOCXPOlfC29.527.HIT1"; transcript_id "LOCXPOlfC29.527.HIT1.transcript"; gene_name "LOCXPOlfC29.527.HIT1.OlfC.2R.832.ANF_receptor.exons8.LR633958.1.Gadus_morhua";
LR633958.1	exonerate:protein2genome:local	exon	12118312	12118533	.	-	.	gene_id "LOCXPOlfC29.527.HIT1"; transcript_id "LOCXPOlfC29.527.HIT1.transcript"; gene_name "LOCXPOlfC29.527.HIT1.OlfC.2R.832.ANF_receptor.exons8.LR633958.1.Gadus_morhua";
LR633958.1	exonerate:protein2genome:local	exon	12118851	12119044	.	-	.	gene_id "LOCXPOlfC29.527.HIT1"; transcript_id "LOCXPOlfC29.527.HIT1.transcript"; gene_name "LOCXPOlfC29.527.HIT1.OlfC.2R.832.ANF_receptor.exons8.LR633958.1.Gadus_morhua";
LR633958.1	exonerate:protein2genome:local	exon	12119349	12119644	.	-	.	gene_id "LOCXPOlfC29.527.HIT1"; transcript_id "LOCXPOlfC29.527.HIT1.transcript"; gene_name "LOCXPOlfC29.527.HIT1.OlfC.2R.832.ANF_receptor.exons8.LR633958.1.Gadus_morhua";
LR633958.1	exonerate:protein2genome:local	exon	12119788	12120077	.	-	.	gene_id "LOCXPOlfC29.527.HIT1"; transcript_id "LOCXPOlfC29.527.HIT1.transcript"; gene_name "LOCXPOlfC29.527.HIT1.OlfC.2R.832.ANF_receptor.exons8.LR633958.1.Gadus_morhua";
LR633958.1	exonerate:protein2genome:local	exon	12120163	12120454	.	-	.	gene_id "LOCXPOlfC29.527.HIT1"; transcript_id "LOCXPOlfC29.527.HIT1.transcript"; gene_name "LOCXPOlfC29.527.HIT1.OlfC.2R.832.ANF_receptor.exons8.LR633958.1.Gadus_morhua";
LR633958.1	exonerate:protein2genome:local	exon	12120576	12120760	.	-	.	gene_id "LOCXPOlfC29.527.HIT1"; transcript_id "LOCXPOlfC29.527.HIT1.transcript"; gene_name "LOCXPOlfC29.527.HIT1.OlfC.2R.832.ANF_receptor.exons8.LR633958.1.Gadus_morhua";
LR633958.1	exonerate:protein2genome:local	exon	12127669	12127880	.	+	.	gene_id "LOCXPOlfC30.531.HIT1"; transcript_id "LOCXPOlfC30.531.HIT1.transcript"; gene_name "LOCXPOlfC30.531.HIT1.OlfC.2R.866.ANF_receptor.exons9.LR633958.1.Gadus_morhua";
LR633958.1	exonerate:protein2genome:local	exon	12128074	12128365	.	+	.	gene_id "LOCXPOlfC30.531.HIT1"; transcript_id "LOCXPOlfC30.531.HIT1.transcript"; gene_name "LOCXPOlfC30.531.HIT1.OlfC.2R.866.ANF_receptor.exons9.LR633958.1.Gadus_morhua";
LR633958.1	exonerate:protein2genome:local	exon	12128485	12128571	.	+	.	gene_id "LOCXPOlfC30.531.HIT1"; transcript_id "LOCXPOlfC30.531.HIT1.transcript"; gene_name "LOCXPOlfC30.531.HIT1.OlfC.2R.866.ANF_receptor.exons9.LR633958.1.Gadus_morhua";
LR633958.1	exonerate:protein2genome:local	exon	12128692	12128961	.	+	.	gene_id "LOCXPOlfC30.531.HIT1"; transcript_id "LOCXPOlfC30.531.HIT1.transcript"; gene_name "LOCXPOlfC30.531.HIT1.OlfC.2R.866.ANF_receptor.exons9.LR633958.1.Gadus_morhua";
LR633958.1	exonerate:protein2genome:local	exon	12129318	12129524	.	+	.	gene_id "LOCXPOlfC30.531.HIT1"; transcript_id "LOCXPOlfC30.531.HIT1.transcript"; gene_name "LOCXPOlfC30.531.HIT1.OlfC.2R.866.ANF_receptor.exons9.LR633958.1.Gadus_morhua";
LR633958.1	exonerate:protein2genome:local	exon	12129834	12130109	.	+	.	gene_id "LOCXPOlfC30.531.HIT1"; transcript_id "LOCXPOlfC30.531.HIT1.transcript"; gene_name "LOCXPOlfC30.531.HIT1.OlfC.2R.866.ANF_receptor.exons9.LR633958.1.Gadus_morhua";
LR633958.1	exonerate:protein2genome:local	exon	12130359	12130586	.	+	.	gene_id "LOCXPOlfC30.531.HIT1"; transcript_id "LOCXPOlfC30.531.HIT1.transcript"; gene_name "LOCXPOlfC30.531.HIT1.OlfC.2R.866.ANF_receptor.exons9.LR633958.1.Gadus_morhua";
LR633958.1	exonerate:protein2genome:local	exon	12130687	12130810	.	+	.	gene_id "LOCXPOlfC30.531.HIT1"; transcript_id "LOCXPOlfC30.531.HIT1.transcript"; gene_name "LOCXPOlfC30.531.HIT1.OlfC.2R.866.ANF_receptor.exons9.LR633958.1.Gadus_morhua";
LR633958.1	exonerate:protein2genome:local	exon	12130903	12131804	.	+	.	gene_id "LOCXPOlfC30.531.HIT1"; transcript_id "LOCXPOlfC30.531.HIT1.transcript"; gene_name "LOCXPOlfC30.531.HIT1.OlfC.2R.866.ANF_receptor.exons9.LR633958.1.Gadus_morhua";
LR633958.1	exonerate:protein2genome:local	exon	12143291	12144183	.	-	.	gene_id "LOCXPOlfC31.537.HIT1"; transcript_id "LOCXPOlfC31.537.HIT1.transcript"; gene_name "LOCXPOlfC31.537.HIT1.OlfC.2R.832.ANF_receptor.exons8.LR633958.1.Gadus_morhua";
LR633958.1	exonerate:protein2genome:local	exon	12144260	12144406	.	-	.	gene_id "LOCXPOlfC31.537.HIT1"; transcript_id "LOCXPOlfC31.537.HIT1.transcript"; gene_name "LOCXPOlfC31.537.HIT1.OlfC.2R.832.ANF_receptor.exons8.LR633958.1.Gadus_morhua";
LR633958.1	exonerate:protein2genome:local	exon	12144492	12144690	.	-	.	gene_id "LOCXPOlfC31.537.HIT1"; transcript_id "LOCXPOlfC31.537.HIT1.transcript"; gene_name "LOCXPOlfC31.537.HIT1.OlfC.2R.832.ANF_receptor.exons8.LR633958.1.Gadus_morhua";
LR633958.1	exonerate:protein2genome:local	exon	12144827	12145020	.	-	.	gene_id "LOCXPOlfC31.537.HIT1"; transcript_id "LOCXPOlfC31.537.HIT1.transcript"; gene_name "LOCXPOlfC31.537.HIT1.OlfC.2R.832.ANF_receptor.exons8.LR633958.1.Gadus_morhua";
LR633958.1	exonerate:protein2genome:local	exon	12145325	12145620	.	-	.	gene_id "LOCXPOlfC31.537.HIT1"; transcript_id "LOCXPOlfC31.537.HIT1.transcript"; gene_name "LOCXPOlfC31.537.HIT1.OlfC.2R.832.ANF_receptor.exons8.LR633958.1.Gadus_morhua";
LR633958.1	exonerate:protein2genome:local	exon	12145758	12146047	.	-	.	gene_id "LOCXPOlfC31.537.HIT1"; transcript_id "LOCXPOlfC31.537.HIT1.transcript"; gene_name "LOCXPOlfC31.537.HIT1.OlfC.2R.832.ANF_receptor.exons8.LR633958.1.Gadus_morhua";
LR633958.1	exonerate:protein2genome:local	exon	12146133	12146424	.	-	.	gene_id "LOCXPOlfC31.537.HIT1"; transcript_id "LOCXPOlfC31.537.HIT1.transcript"; gene_name "LOCXPOlfC31.537.HIT1.OlfC.2R.832.ANF_receptor.exons8.LR633958.1.Gadus_morhua";
LR633958.1	exonerate:protein2genome:local	exon	12146546	12146730	.	-	.	gene_id "LOCXPOlfC31.537.HIT1"; transcript_id "LOCXPOlfC31.537.HIT1.transcript"; gene_name "LOCXPOlfC31.537.HIT1.OlfC.2R.832.ANF_receptor.exons8.LR633958.1.Gadus_morhua";
LR633958.1	exonerate:protein2genome:local	exon	12152523	12153415	.	-	.	gene_id "LOCXPOlfC32.540.HIT1"; transcript_id "LOCXPOlfC32.540.HIT1.transcript"; gene_name "LOCXPOlfC32.540.HIT1.OlfC.2R.828.ANF_receptor.exons8.LR633958.1.Gadus_morhua";
LR633958.1	exonerate:protein2genome:local	exon	12153492	12153638	.	-	.	gene_id "LOCXPOlfC32.540.HIT1"; transcript_id "LOCXPOlfC32.540.HIT1.transcript"; gene_name "LOCXPOlfC32.540.HIT1.OlfC.2R.828.ANF_receptor.exons8.LR633958.1.Gadus_morhua";
LR633958.1	exonerate:protein2genome:local	exon	12153724	12153922	.	-	.	gene_id "LOCXPOlfC32.540.HIT1"; transcript_id "LOCXPOlfC32.540.HIT1.transcript"; gene_name "LOCXPOlfC32.540.HIT1.OlfC.2R.828.ANF_receptor.exons8.LR633958.1.Gadus_morhua";
LR633958.1	exonerate:protein2genome:local	exon	12154059	12154264	.	-	.	gene_id "LOCXPOlfC32.540.HIT1"; transcript_id "LOCXPOlfC32.540.HIT1.transcript"; gene_name "LOCXPOlfC32.540.HIT1.OlfC.2R.828.ANF_receptor.exons8.LR633958.1.Gadus_morhua";
LR633958.1	exonerate:protein2genome:local	exon	12154507	12154802	.	-	.	gene_id "LOCXPOlfC32.540.HIT1"; transcript_id "LOCXPOlfC32.540.HIT1.transcript"; gene_name "LOCXPOlfC32.540.HIT1.OlfC.2R.828.ANF_receptor.exons8.LR633958.1.Gadus_morhua";
LR633958.1	exonerate:protein2genome:local	exon	12154967	12155256	.	-	.	gene_id "LOCXPOlfC32.540.HIT1"; transcript_id "LOCXPOlfC32.540.HIT1.transcript"; gene_name "LOCXPOlfC32.540.HIT1.OlfC.2R.828.ANF_receptor.exons8.LR633958.1.Gadus_morhua";
LR633958.1	exonerate:protein2genome:local	exon	12155341	12155632	.	-	.	gene_id "LOCXPOlfC32.540.HIT1"; transcript_id "LOCXPOlfC32.540.HIT1.transcript"; gene_name "LOCXPOlfC32.540.HIT1.OlfC.2R.828.ANF_receptor.exons8.LR633958.1.Gadus_morhua";
LR633958.1	exonerate:protein2genome:local	exon	12155744	12155904	.	-	.	gene_id "LOCXPOlfC32.540.HIT1"; transcript_id "LOCXPOlfC32.540.HIT1.transcript"; gene_name "LOCXPOlfC32.540.HIT1.OlfC.2R.828.ANF_receptor.exons8.LR633958.1.Gadus_morhua";
LR633958.1	exonerate:protein2genome:local	exon	12157428	12157763	.	-	.	gene_id "LOCXPOlfC26.543.HIT1"; transcript_id "LOCXPOlfC26.543.HIT1.transcript"; gene_name "LOCXPOlfC26.543.HIT1.OlfC.2R.861.ANF_receptor.exons13.LR633958.1.Gadus_morhua";
LR633958.1	exonerate:protein2genome:local	exon	12157950	12158030	.	-	.	gene_id "LOCXPOlfC26.543.HIT1"; transcript_id "LOCXPOlfC26.543.HIT1.transcript"; gene_name "LOCXPOlfC26.543.HIT1.OlfC.2R.861.ANF_receptor.exons13.LR633958.1.Gadus_morhua";
LR633958.1	exonerate:protein2genome:local	exon	12158115	12158587	.	-	.	gene_id "LOCXPOlfC26.543.HIT1"; transcript_id "LOCXPOlfC26.543.HIT1.transcript"; gene_name "LOCXPOlfC26.543.HIT1.OlfC.2R.861.ANF_receptor.exons13.LR633958.1.Gadus_morhua";
LR633958.1	exonerate:protein2genome:local	exon	12158831	12158954	.	-	.	gene_id "LOCXPOlfC26.543.HIT1"; transcript_id "LOCXPOlfC26.543.HIT1.transcript"; gene_name "LOCXPOlfC26.543.HIT1.OlfC.2R.861.ANF_receptor.exons13.LR633958.1.Gadus_morhua";
LR633958.1	exonerate:protein2genome:local	exon	12159046	12159142	.	-	.	gene_id "LOCXPOlfC26.543.HIT1"; transcript_id "LOCXPOlfC26.543.HIT1.transcript"; gene_name "LOCXPOlfC26.543.HIT1.OlfC.2R.861.ANF_receptor.exons13.LR633958.1.Gadus_morhua";
LR633958.1	exonerate:protein2genome:local	exon	12159241	12159371	.	-	.	gene_id "LOCXPOlfC26.543.HIT1"; transcript_id "LOCXPOlfC26.543.HIT1.transcript"; gene_name "LOCXPOlfC26.543.HIT1.OlfC.2R.861.ANF_receptor.exons13.LR633958.1.Gadus_morhua";
LR633958.1	exonerate:protein2genome:local	exon	12159474	12159674	.	-	.	gene_id "LOCXPOlfC26.543.HIT1"; transcript_id "LOCXPOlfC26.543.HIT1.transcript"; gene_name "LOCXPOlfC26.543.HIT1.OlfC.2R.861.ANF_receptor.exons13.LR633958.1.Gadus_morhua";
LR633958.1	exonerate:protein2genome:local	exon	12159792	12160073	.	-	.	gene_id "LOCXPOlfC26.543.HIT1"; transcript_id "LOCXPOlfC26.543.HIT1.transcript"; gene_name "LOCXPOlfC26.543.HIT1.OlfC.2R.861.ANF_receptor.exons13.LR633958.1.Gadus_morhua";
LR633958.1	exonerate:protein2genome:local	exon	12160191	12160391	.	-	.	gene_id "LOCXPOlfC26.543.HIT1"; transcript_id "LOCXPOlfC26.543.HIT1.transcript"; gene_name "LOCXPOlfC26.543.HIT1.OlfC.2R.861.ANF_receptor.exons13.LR633958.1.Gadus_morhua";
LR633958.1	exonerate:protein2genome:local	exon	12160494	12160646	.	-	.	gene_id "LOCXPOlfC26.543.HIT1"; transcript_id "LOCXPOlfC26.543.HIT1.transcript"; gene_name "LOCXPOlfC26.543.HIT1.OlfC.2R.861.ANF_receptor.exons13.LR633958.1.Gadus_morhua";
LR633958.1	exonerate:protein2genome:local	exon	12160729	12160838	.	-	.	gene_id "LOCXPOlfC26.543.HIT1"; transcript_id "LOCXPOlfC26.543.HIT1.transcript"; gene_name "LOCXPOlfC26.543.HIT1.OlfC.2R.861.ANF_receptor.exons13.LR633958.1.Gadus_morhua";
LR633958.1	exonerate:protein2genome:local	exon	12161004	12161194	.	-	.	gene_id "LOCXPOlfC26.543.HIT1"; transcript_id "LOCXPOlfC26.543.HIT1.transcript"; gene_name "LOCXPOlfC26.543.HIT1.OlfC.2R.861.ANF_receptor.exons13.LR633958.1.Gadus_morhua";
LR633958.1	exonerate:protein2genome:local	exon	12161485	12161687	.	-	.	gene_id "LOCXPOlfC26.543.HIT1"; transcript_id "LOCXPOlfC26.543.HIT1.transcript"; gene_name "LOCXPOlfC26.543.HIT1.OlfC.2R.861.ANF_receptor.exons13.LR633958.1.Gadus_morhua";
LR633958.1	exonerate:protein2genome:local	exon	12168001	12168212	.	+	.	gene_id "LOCXPOlfC33.552.HIT1"; transcript_id "LOCXPOlfC33.552.HIT1.transcript"; gene_name "LOCXPOlfC33.552.HIT1.OlfC.2R.866.ANF_receptor.exons9.LR633958.1.Gadus_morhua";
LR633958.1	exonerate:protein2genome:local	exon	12168412	12168703	.	+	.	gene_id "LOCXPOlfC33.552.HIT1"; transcript_id "LOCXPOlfC33.552.HIT1.transcript"; gene_name "LOCXPOlfC33.552.HIT1.OlfC.2R.866.ANF_receptor.exons9.LR633958.1.Gadus_morhua";
LR633958.1	exonerate:protein2genome:local	exon	12168822	12168908	.	+	.	gene_id "LOCXPOlfC33.552.HIT1"; transcript_id "LOCXPOlfC33.552.HIT1.transcript"; gene_name "LOCXPOlfC33.552.HIT1.OlfC.2R.866.ANF_receptor.exons9.LR633958.1.Gadus_morhua";
LR633958.1	exonerate:protein2genome:local	exon	12169027	12169296	.	+	.	gene_id "LOCXPOlfC33.552.HIT1"; transcript_id "LOCXPOlfC33.552.HIT1.transcript"; gene_name "LOCXPOlfC33.552.HIT1.OlfC.2R.866.ANF_receptor.exons9.LR633958.1.Gadus_morhua";
LR633958.1	exonerate:protein2genome:local	exon	12169648	12169854	.	+	.	gene_id "LOCXPOlfC33.552.HIT1"; transcript_id "LOCXPOlfC33.552.HIT1.transcript"; gene_name "LOCXPOlfC33.552.HIT1.OlfC.2R.866.ANF_receptor.exons9.LR633958.1.Gadus_morhua";
LR633958.1	exonerate:protein2genome:local	exon	12170149	12170424	.	+	.	gene_id "LOCXPOlfC33.552.HIT1"; transcript_id "LOCXPOlfC33.552.HIT1.transcript"; gene_name "LOCXPOlfC33.552.HIT1.OlfC.2R.866.ANF_receptor.exons9.LR633958.1.Gadus_morhua";
LR633958.1	exonerate:protein2genome:local	exon	12170716	12170943	.	+	.	gene_id "LOCXPOlfC33.552.HIT1"; transcript_id "LOCXPOlfC33.552.HIT1.transcript"; gene_name "LOCXPOlfC33.552.HIT1.OlfC.2R.866.ANF_receptor.exons9.LR633958.1.Gadus_morhua";
LR633958.1	exonerate:protein2genome:local	exon	12171041	12171164	.	+	.	gene_id "LOCXPOlfC33.552.HIT1"; transcript_id "LOCXPOlfC33.552.HIT1.transcript"; gene_name "LOCXPOlfC33.552.HIT1.OlfC.2R.866.ANF_receptor.exons9.LR633958.1.Gadus_morhua";
LR633958.1	exonerate:protein2genome:local	exon	12171257	12172158	.	+	.	gene_id "LOCXPOlfC33.552.HIT1"; transcript_id "LOCXPOlfC33.552.HIT1.transcript"; gene_name "LOCXPOlfC33.552.HIT1.OlfC.2R.866.ANF_receptor.exons9.LR633958.1.Gadus_morhua";
LR633958.1	exonerate:protein2genome:local	exon	12190807	12191702	.	-	.	gene_id "LOCXPOlfC34.563.HIT1"; transcript_id "LOCXPOlfC34.563.HIT1.transcript"; gene_name "LOCXPOlfC34.563.HIT1.OlfC.2R.873.ANF_receptor.exons8.LR633958.1.Gadus_morhua";
LR633958.1	exonerate:protein2genome:local	exon	12192229	12192375	.	-	.	gene_id "LOCXPOlfC34.563.HIT1"; transcript_id "LOCXPOlfC34.563.HIT1.transcript"; gene_name "LOCXPOlfC34.563.HIT1.OlfC.2R.873.ANF_receptor.exons8.LR633958.1.Gadus_morhua";
LR633958.1	exonerate:protein2genome:local	exon	12192461	12192659	.	-	.	gene_id "LOCXPOlfC34.563.HIT1"; transcript_id "LOCXPOlfC34.563.HIT1.transcript"; gene_name "LOCXPOlfC34.563.HIT1.OlfC.2R.873.ANF_receptor.exons8.LR633958.1.Gadus_morhua";
LR633958.1	exonerate:protein2genome:local	exon	12192776	12192981	.	-	.	gene_id "LOCXPOlfC34.563.HIT1"; transcript_id "LOCXPOlfC34.563.HIT1.transcript"; gene_name "LOCXPOlfC34.563.HIT1.OlfC.2R.873.ANF_receptor.exons8.LR633958.1.Gadus_morhua";
LR633958.1	exonerate:protein2genome:local	exon	12193128	12193423	.	-	.	gene_id "LOCXPOlfC34.563.HIT1"; transcript_id "LOCXPOlfC34.563.HIT1.transcript"; gene_name "LOCXPOlfC34.563.HIT1.OlfC.2R.873.ANF_receptor.exons8.LR633958.1.Gadus_morhua";
LR633958.1	exonerate:protein2genome:local	exon	12193643	12193932	.	-	.	gene_id "LOCXPOlfC34.563.HIT1"; transcript_id "LOCXPOlfC34.563.HIT1.transcript"; gene_name "LOCXPOlfC34.563.HIT1.OlfC.2R.873.ANF_receptor.exons8.LR633958.1.Gadus_morhua";
LR633958.1	exonerate:protein2genome:local	exon	12194018	12194309	.	-	.	gene_id "LOCXPOlfC34.563.HIT1"; transcript_id "LOCXPOlfC34.563.HIT1.transcript"; gene_name "LOCXPOlfC34.563.HIT1.OlfC.2R.873.ANF_receptor.exons8.LR633958.1.Gadus_morhua";
LR633958.1	exonerate:protein2genome:local	exon	12194440	12194732	.	-	.	gene_id "LOCXPOlfC34.563.HIT1"; transcript_id "LOCXPOlfC34.563.HIT1.transcript"; gene_name "LOCXPOlfC34.563.HIT1.OlfC.2R.873.ANF_receptor.exons8.LR633958.1.Gadus_morhua";
LR633958.1	exonerate:protein2genome:local	exon	12228690	12228804	.	+	.	gene_id "LOCXPOlfC35.193.HIT1"; transcript_id "LOCXPOlfC35.193.HIT1.transcript"; gene_name "LOCXPOlfC35.193.HIT1.OlfC.2R.871.ANF_receptor.exons9.LR633958.1.Gadus_morhua";
LR633958.1	exonerate:protein2genome:local	exon	12228841	12229009	.	+	.	gene_id "LOCXPOlfC35.193.HIT1"; transcript_id "LOCXPOlfC35.193.HIT1.transcript"; gene_name "LOCXPOlfC35.193.HIT1.OlfC.2R.871.ANF_receptor.exons9.LR633958.1.Gadus_morhua";
LR633958.1	exonerate:protein2genome:local	exon	12229161	12229455	.	+	.	gene_id "LOCXPOlfC35.193.HIT1"; transcript_id "LOCXPOlfC35.193.HIT1.transcript"; gene_name "LOCXPOlfC35.193.HIT1.OlfC.2R.871.ANF_receptor.exons9.LR633958.1.Gadus_morhua";
LR633958.1	exonerate:protein2genome:local	exon	12229551	12229840	.	+	.	gene_id "LOCXPOlfC35.193.HIT1"; transcript_id "LOCXPOlfC35.193.HIT1.transcript"; gene_name "LOCXPOlfC35.193.HIT1.OlfC.2R.871.ANF_receptor.exons9.LR633958.1.Gadus_morhua";
LR633958.1	exonerate:protein2genome:local	exon	12230013	12230308	.	+	.	gene_id "LOCXPOlfC35.193.HIT1"; transcript_id "LOCXPOlfC35.193.HIT1.transcript"; gene_name "LOCXPOlfC35.193.HIT1.OlfC.2R.871.ANF_receptor.exons9.LR633958.1.Gadus_morhua";
LR633958.1	exonerate:protein2genome:local	exon	12230575	12230780	.	+	.	gene_id "LOCXPOlfC35.193.HIT1"; transcript_id "LOCXPOlfC35.193.HIT1.transcript"; gene_name "LOCXPOlfC35.193.HIT1.OlfC.2R.871.ANF_receptor.exons9.LR633958.1.Gadus_morhua";
LR633958.1	exonerate:protein2genome:local	exon	12230881	12231116	.	+	.	gene_id "LOCXPOlfC35.193.HIT1"; transcript_id "LOCXPOlfC35.193.HIT1.transcript"; gene_name "LOCXPOlfC35.193.HIT1.OlfC.2R.871.ANF_receptor.exons9.LR633958.1.Gadus_morhua";
LR633958.1	exonerate:protein2genome:local	exon	12231207	12231310	.	+	.	gene_id "LOCXPOlfC35.193.HIT1"; transcript_id "LOCXPOlfC35.193.HIT1.transcript"; gene_name "LOCXPOlfC35.193.HIT1.OlfC.2R.871.ANF_receptor.exons9.LR633958.1.Gadus_morhua";
LR633958.1	exonerate:protein2genome:local	exon	12231385	12232286	.	+	.	gene_id "LOCXPOlfC35.193.HIT1"; transcript_id "LOCXPOlfC35.193.HIT1.transcript"; gene_name "LOCXPOlfC35.193.HIT1.OlfC.2R.871.ANF_receptor.exons9.LR633958.1.Gadus_morhua";
LR633958.1	exonerate:protein2genome:local	exon	12233928	12234145	.	+	.	gene_id "LOCXPOlfC36.198.HIT1"; transcript_id "LOCXPOlfC36.198.HIT1.transcript"; gene_name "LOCXPOlfC36.198.HIT1.OlfC.2R.868.ANF_receptor.exons9.LR633958.1.Gadus_morhua";
LR633958.1	exonerate:protein2genome:local	exon	12234240	12234534	.	+	.	gene_id "LOCXPOlfC36.198.HIT1"; transcript_id "LOCXPOlfC36.198.HIT1.transcript"; gene_name "LOCXPOlfC36.198.HIT1.OlfC.2R.868.ANF_receptor.exons9.LR633958.1.Gadus_morhua";
LR633958.1	exonerate:protein2genome:local	exon	12234678	12234764	.	+	.	gene_id "LOCXPOlfC36.198.HIT1"; transcript_id "LOCXPOlfC36.198.HIT1.transcript"; gene_name "LOCXPOlfC36.198.HIT1.OlfC.2R.868.ANF_receptor.exons9.LR633958.1.Gadus_morhua";
LR633958.1	exonerate:protein2genome:local	exon	12234913	12235182	.	+	.	gene_id "LOCXPOlfC36.198.HIT1"; transcript_id "LOCXPOlfC36.198.HIT1.transcript"; gene_name "LOCXPOlfC36.198.HIT1.OlfC.2R.868.ANF_receptor.exons9.LR633958.1.Gadus_morhua";
LR633958.1	exonerate:protein2genome:local	exon	12235341	12235547	.	+	.	gene_id "LOCXPOlfC36.198.HIT1"; transcript_id "LOCXPOlfC36.198.HIT1.transcript"; gene_name "LOCXPOlfC36.198.HIT1.OlfC.2R.868.ANF_receptor.exons9.LR633958.1.Gadus_morhua";
LR633958.1	exonerate:protein2genome:local	exon	12235659	12235937	.	+	.	gene_id "LOCXPOlfC36.198.HIT1"; transcript_id "LOCXPOlfC36.198.HIT1.transcript"; gene_name "LOCXPOlfC36.198.HIT1.OlfC.2R.868.ANF_receptor.exons9.LR633958.1.Gadus_morhua";
LR633958.1	exonerate:protein2genome:local	exon	12236086	12236313	.	+	.	gene_id "LOCXPOlfC36.198.HIT1"; transcript_id "LOCXPOlfC36.198.HIT1.transcript"; gene_name "LOCXPOlfC36.198.HIT1.OlfC.2R.868.ANF_receptor.exons9.LR633958.1.Gadus_morhua";
LR633958.1	exonerate:protein2genome:local	exon	12236413	12236536	.	+	.	gene_id "LOCXPOlfC36.198.HIT1"; transcript_id "LOCXPOlfC36.198.HIT1.transcript"; gene_name "LOCXPOlfC36.198.HIT1.OlfC.2R.868.ANF_receptor.exons9.LR633958.1.Gadus_morhua";
LR633958.1	exonerate:protein2genome:local	exon	12236630	12237525	.	+	.	gene_id "LOCXPOlfC36.198.HIT1"; transcript_id "LOCXPOlfC36.198.HIT1.transcript"; gene_name "LOCXPOlfC36.198.HIT1.OlfC.2R.868.ANF_receptor.exons9.LR633958.1.Gadus_morhua";
LR633958.1	exonerate:protein2genome:local	exon	12250219	12250436	.	+	.	gene_id "LOCXPOlfC37.201.HIT1"; transcript_id "LOCXPOlfC37.201.HIT1.transcript"; gene_name "LOCXPOlfC37.201.HIT1.OlfC.2R.868.ANF_receptor.exons9.LR633958.1.Gadus_morhua";
LR633958.1	exonerate:protein2genome:local	exon	12250531	12250825	.	+	.	gene_id "LOCXPOlfC37.201.HIT1"; transcript_id "LOCXPOlfC37.201.HIT1.transcript"; gene_name "LOCXPOlfC37.201.HIT1.OlfC.2R.868.ANF_receptor.exons9.LR633958.1.Gadus_morhua";
LR633958.1	exonerate:protein2genome:local	exon	12250967	12251053	.	+	.	gene_id "LOCXPOlfC37.201.HIT1"; transcript_id "LOCXPOlfC37.201.HIT1.transcript"; gene_name "LOCXPOlfC37.201.HIT1.OlfC.2R.868.ANF_receptor.exons9.LR633958.1.Gadus_morhua";
LR633958.1	exonerate:protein2genome:local	exon	12251210	12251479	.	+	.	gene_id "LOCXPOlfC37.201.HIT1"; transcript_id "LOCXPOlfC37.201.HIT1.transcript"; gene_name "LOCXPOlfC37.201.HIT1.OlfC.2R.868.ANF_receptor.exons9.LR633958.1.Gadus_morhua";
LR633958.1	exonerate:protein2genome:local	exon	12251640	12251846	.	+	.	gene_id "LOCXPOlfC37.201.HIT1"; transcript_id "LOCXPOlfC37.201.HIT1.transcript"; gene_name "LOCXPOlfC37.201.HIT1.OlfC.2R.868.ANF_receptor.exons9.LR633958.1.Gadus_morhua";
LR633958.1	exonerate:protein2genome:local	exon	12251958	12252236	.	+	.	gene_id "LOCXPOlfC37.201.HIT1"; transcript_id "LOCXPOlfC37.201.HIT1.transcript"; gene_name "LOCXPOlfC37.201.HIT1.OlfC.2R.868.ANF_receptor.exons9.LR633958.1.Gadus_morhua";
LR633958.1	exonerate:protein2genome:local	exon	12252384	12252611	.	+	.	gene_id "LOCXPOlfC37.201.HIT1"; transcript_id "LOCXPOlfC37.201.HIT1.transcript"; gene_name "LOCXPOlfC37.201.HIT1.OlfC.2R.868.ANF_receptor.exons9.LR633958.1.Gadus_morhua";
LR633958.1	exonerate:protein2genome:local	exon	12252711	12252834	.	+	.	gene_id "LOCXPOlfC37.201.HIT1"; transcript_id "LOCXPOlfC37.201.HIT1.transcript"; gene_name "LOCXPOlfC37.201.HIT1.OlfC.2R.868.ANF_receptor.exons9.LR633958.1.Gadus_morhua";
LR633958.1	exonerate:protein2genome:local	exon	12252928	12253823	.	+	.	gene_id "LOCXPOlfC37.201.HIT1"; transcript_id "LOCXPOlfC37.201.HIT1.transcript"; gene_name "LOCXPOlfC37.201.HIT1.OlfC.2R.868.ANF_receptor.exons9.LR633958.1.Gadus_morhua";
LR633958.1	exonerate:protein2genome:local	exon	12257637	12257809	.	+	.	gene_id "LOCXPOlfC38.204.HIT1"; transcript_id "LOCXPOlfC38.204.HIT1.transcript"; gene_name "LOCXPOlfC38.204.HIT1.OlfC.2R.852.ANF_receptor.exons9.LR633958.1.Gadus_morhua";
LR633958.1	exonerate:protein2genome:local	exon	12257905	12258199	.	+	.	gene_id "LOCXPOlfC38.204.HIT1"; transcript_id "LOCXPOlfC38.204.HIT1.transcript"; gene_name "LOCXPOlfC38.204.HIT1.OlfC.2R.852.ANF_receptor.exons9.LR633958.1.Gadus_morhua";
LR633958.1	exonerate:protein2genome:local	exon	12258301	12258387	.	+	.	gene_id "LOCXPOlfC38.204.HIT1"; transcript_id "LOCXPOlfC38.204.HIT1.transcript"; gene_name "LOCXPOlfC38.204.HIT1.OlfC.2R.852.ANF_receptor.exons9.LR633958.1.Gadus_morhua";
LR633958.1	exonerate:protein2genome:local	exon	12258560	12258829	.	+	.	gene_id "LOCXPOlfC38.204.HIT1"; transcript_id "LOCXPOlfC38.204.HIT1.transcript"; gene_name "LOCXPOlfC38.204.HIT1.OlfC.2R.852.ANF_receptor.exons9.LR633958.1.Gadus_morhua";
LR633958.1	exonerate:protein2genome:local	exon	12258993	12259199	.	+	.	gene_id "LOCXPOlfC38.204.HIT1"; transcript_id "LOCXPOlfC38.204.HIT1.transcript"; gene_name "LOCXPOlfC38.204.HIT1.OlfC.2R.852.ANF_receptor.exons9.LR633958.1.Gadus_morhua";
LR633958.1	exonerate:protein2genome:local	exon	12259318	12259596	.	+	.	gene_id "LOCXPOlfC38.204.HIT1"; transcript_id "LOCXPOlfC38.204.HIT1.transcript"; gene_name "LOCXPOlfC38.204.HIT1.OlfC.2R.852.ANF_receptor.exons9.LR633958.1.Gadus_morhua";
LR633958.1	exonerate:protein2genome:local	exon	12259725	12259952	.	+	.	gene_id "LOCXPOlfC38.204.HIT1"; transcript_id "LOCXPOlfC38.204.HIT1.transcript"; gene_name "LOCXPOlfC38.204.HIT1.OlfC.2R.852.ANF_receptor.exons9.LR633958.1.Gadus_morhua";
LR633958.1	exonerate:protein2genome:local	exon	12260049	12260172	.	+	.	gene_id "LOCXPOlfC38.204.HIT1"; transcript_id "LOCXPOlfC38.204.HIT1.transcript"; gene_name "LOCXPOlfC38.204.HIT1.OlfC.2R.852.ANF_receptor.exons9.LR633958.1.Gadus_morhua";
LR633958.1	exonerate:protein2genome:local	exon	12260276	12261168	.	+	.	gene_id "LOCXPOlfC38.204.HIT1"; transcript_id "LOCXPOlfC38.204.HIT1.transcript"; gene_name "LOCXPOlfC38.204.HIT1.OlfC.2R.852.ANF_receptor.exons9.LR633958.1.Gadus_morhua";
LR633958.1	exonerate:protein2genome:local	exon	12263882	12264054	.	+	.	gene_id "LOCXPOlfC39.209.HIT1"; transcript_id "LOCXPOlfC39.209.HIT1.transcript"; gene_name "LOCXPOlfC39.209.HIT1.OlfC.2R.850.ANF_receptor.exons9.LR633958.1.Gadus_morhua";
LR633958.1	exonerate:protein2genome:local	exon	12264149	12264443	.	+	.	gene_id "LOCXPOlfC39.209.HIT1"; transcript_id "LOCXPOlfC39.209.HIT1.transcript"; gene_name "LOCXPOlfC39.209.HIT1.OlfC.2R.850.ANF_receptor.exons9.LR633958.1.Gadus_morhua";
LR633958.1	exonerate:protein2genome:local	exon	12264612	12264698	.	+	.	gene_id "LOCXPOlfC39.209.HIT1"; transcript_id "LOCXPOlfC39.209.HIT1.transcript"; gene_name "LOCXPOlfC39.209.HIT1.OlfC.2R.850.ANF_receptor.exons9.LR633958.1.Gadus_morhua";
LR633958.1	exonerate:protein2genome:local	exon	12264858	12265127	.	+	.	gene_id "LOCXPOlfC39.209.HIT1"; transcript_id "LOCXPOlfC39.209.HIT1.transcript"; gene_name "LOCXPOlfC39.209.HIT1.OlfC.2R.850.ANF_receptor.exons9.LR633958.1.Gadus_morhua";
LR633958.1	exonerate:protein2genome:local	exon	12265245	12265451	.	+	.	gene_id "LOCXPOlfC39.209.HIT1"; transcript_id "LOCXPOlfC39.209.HIT1.transcript"; gene_name "LOCXPOlfC39.209.HIT1.OlfC.2R.850.ANF_receptor.exons9.LR633958.1.Gadus_morhua";
LR633958.1	exonerate:protein2genome:local	exon	12265552	12265824	.	+	.	gene_id "LOCXPOlfC39.209.HIT1"; transcript_id "LOCXPOlfC39.209.HIT1.transcript"; gene_name "LOCXPOlfC39.209.HIT1.OlfC.2R.850.ANF_receptor.exons9.LR633958.1.Gadus_morhua";
LR633958.1	exonerate:protein2genome:local	exon	12265972	12266199	.	+	.	gene_id "LOCXPOlfC39.209.HIT1"; transcript_id "LOCXPOlfC39.209.HIT1.transcript"; gene_name "LOCXPOlfC39.209.HIT1.OlfC.2R.850.ANF_receptor.exons9.LR633958.1.Gadus_morhua";
LR633958.1	exonerate:protein2genome:local	exon	12266292	12266415	.	+	.	gene_id "LOCXPOlfC39.209.HIT1"; transcript_id "LOCXPOlfC39.209.HIT1.transcript"; gene_name "LOCXPOlfC39.209.HIT1.OlfC.2R.850.ANF_receptor.exons9.LR633958.1.Gadus_morhua";
LR633958.1	exonerate:protein2genome:local	exon	12266506	12267398	.	+	.	gene_id "LOCXPOlfC39.209.HIT1"; transcript_id "LOCXPOlfC39.209.HIT1.transcript"; gene_name "LOCXPOlfC39.209.HIT1.OlfC.2R.850.ANF_receptor.exons9.LR633958.1.Gadus_morhua";
LR633958.1	exonerate:protein2genome:local	exon	12272874	12273091	.	+	.	gene_id "LOCXPOlfC40.213.HIT1"; transcript_id "LOCXPOlfC40.213.HIT1.transcript"; gene_name "LOCXPOlfC40.213.HIT1.OlfC.2R.868.ANF_receptor.exons9.LR633958.1.Gadus_morhua";
LR633958.1	exonerate:protein2genome:local	exon	12273187	12273481	.	+	.	gene_id "LOCXPOlfC40.213.HIT1"; transcript_id "LOCXPOlfC40.213.HIT1.transcript"; gene_name "LOCXPOlfC40.213.HIT1.OlfC.2R.868.ANF_receptor.exons9.LR633958.1.Gadus_morhua";
LR633958.1	exonerate:protein2genome:local	exon	12273646	12273732	.	+	.	gene_id "LOCXPOlfC40.213.HIT1"; transcript_id "LOCXPOlfC40.213.HIT1.transcript"; gene_name "LOCXPOlfC40.213.HIT1.OlfC.2R.868.ANF_receptor.exons9.LR633958.1.Gadus_morhua";
LR633958.1	exonerate:protein2genome:local	exon	12273891	12274160	.	+	.	gene_id "LOCXPOlfC40.213.HIT1"; transcript_id "LOCXPOlfC40.213.HIT1.transcript"; gene_name "LOCXPOlfC40.213.HIT1.OlfC.2R.868.ANF_receptor.exons9.LR633958.1.Gadus_morhua";
LR633958.1	exonerate:protein2genome:local	exon	12274279	12274488	.	+	.	gene_id "LOCXPOlfC40.213.HIT1"; transcript_id "LOCXPOlfC40.213.HIT1.transcript"; gene_name "LOCXPOlfC40.213.HIT1.OlfC.2R.868.ANF_receptor.exons9.LR633958.1.Gadus_morhua";
LR633958.1	exonerate:protein2genome:local	exon	12274589	12274861	.	+	.	gene_id "LOCXPOlfC40.213.HIT1"; transcript_id "LOCXPOlfC40.213.HIT1.transcript"; gene_name "LOCXPOlfC40.213.HIT1.OlfC.2R.868.ANF_receptor.exons9.LR633958.1.Gadus_morhua";
LR633958.1	exonerate:protein2genome:local	exon	12274991	12275218	.	+	.	gene_id "LOCXPOlfC40.213.HIT1"; transcript_id "LOCXPOlfC40.213.HIT1.transcript"; gene_name "LOCXPOlfC40.213.HIT1.OlfC.2R.868.ANF_receptor.exons9.LR633958.1.Gadus_morhua";
LR633958.1	exonerate:protein2genome:local	exon	12275311	12275434	.	+	.	gene_id "LOCXPOlfC40.213.HIT1"; transcript_id "LOCXPOlfC40.213.HIT1.transcript"; gene_name "LOCXPOlfC40.213.HIT1.OlfC.2R.868.ANF_receptor.exons9.LR633958.1.Gadus_morhua";
LR633958.1	exonerate:protein2genome:local	exon	12275525	12276423	.	+	.	gene_id "LOCXPOlfC40.213.HIT1"; transcript_id "LOCXPOlfC40.213.HIT1.transcript"; gene_name "LOCXPOlfC40.213.HIT1.OlfC.2R.868.ANF_receptor.exons9.LR633958.1.Gadus_morhua";
LR633958.1	exonerate:protein2genome:local	exon	12282865	12283040	.	+	.	gene_id "LOCXPOlfC41.230.HIT1"; transcript_id "LOCXPOlfC41.230.HIT1.transcript"; gene_name "LOCXPOlfC41.230.HIT1.OlfC.2R.856.ANF_receptor.exons9.LR633958.1.Gadus_morhua";
LR633958.1	exonerate:protein2genome:local	exon	12283147	12283441	.	+	.	gene_id "LOCXPOlfC41.230.HIT1"; transcript_id "LOCXPOlfC41.230.HIT1.transcript"; gene_name "LOCXPOlfC41.230.HIT1.OlfC.2R.856.ANF_receptor.exons9.LR633958.1.Gadus_morhua";
LR633958.1	exonerate:protein2genome:local	exon	12283599	12283685	.	+	.	gene_id "LOCXPOlfC41.230.HIT1"; transcript_id "LOCXPOlfC41.230.HIT1.transcript"; gene_name "LOCXPOlfC41.230.HIT1.OlfC.2R.856.ANF_receptor.exons9.LR633958.1.Gadus_morhua";
LR633958.1	exonerate:protein2genome:local	exon	12283795	12284064	.	+	.	gene_id "LOCXPOlfC41.230.HIT1"; transcript_id "LOCXPOlfC41.230.HIT1.transcript"; gene_name "LOCXPOlfC41.230.HIT1.OlfC.2R.856.ANF_receptor.exons9.LR633958.1.Gadus_morhua";
LR633958.1	exonerate:protein2genome:local	exon	12284189	12284395	.	+	.	gene_id "LOCXPOlfC41.230.HIT1"; transcript_id "LOCXPOlfC41.230.HIT1.transcript"; gene_name "LOCXPOlfC41.230.HIT1.OlfC.2R.856.ANF_receptor.exons9.LR633958.1.Gadus_morhua";
LR633958.1	exonerate:protein2genome:local	exon	12284576	12284857	.	+	.	gene_id "LOCXPOlfC41.230.HIT1"; transcript_id "LOCXPOlfC41.230.HIT1.transcript"; gene_name "LOCXPOlfC41.230.HIT1.OlfC.2R.856.ANF_receptor.exons9.LR633958.1.Gadus_morhua";
LR633958.1	exonerate:protein2genome:local	exon	12284965	12285192	.	+	.	gene_id "LOCXPOlfC41.230.HIT1"; transcript_id "LOCXPOlfC41.230.HIT1.transcript"; gene_name "LOCXPOlfC41.230.HIT1.OlfC.2R.856.ANF_receptor.exons9.LR633958.1.Gadus_morhua";
LR633958.1	exonerate:protein2genome:local	exon	12285281	12285404	.	+	.	gene_id "LOCXPOlfC41.230.HIT1"; transcript_id "LOCXPOlfC41.230.HIT1.transcript"; gene_name "LOCXPOlfC41.230.HIT1.OlfC.2R.856.ANF_receptor.exons9.LR633958.1.Gadus_morhua";
LR633958.1	exonerate:protein2genome:local	exon	12285492	12286390	.	+	.	gene_id "LOCXPOlfC41.230.HIT1"; transcript_id "LOCXPOlfC41.230.HIT1.transcript"; gene_name "LOCXPOlfC41.230.HIT1.OlfC.2R.856.ANF_receptor.exons9.LR633958.1.Gadus_morhua";
LR633958.1	exonerate:protein2genome:local	exon	12291856	12292748	.	-	.	gene_id "LOCXPOlfC42.235.HIT1"; transcript_id "LOCXPOlfC42.235.HIT1.transcript"; gene_name "LOCXPOlfC42.235.HIT1.OlfC.2R.873.ANF_receptor.exons9.LR633958.1.Gadus_morhua";
LR633958.1	exonerate:protein2genome:local	exon	12292829	12292952	.	-	.	gene_id "LOCXPOlfC42.235.HIT1"; transcript_id "LOCXPOlfC42.235.HIT1.transcript"; gene_name "LOCXPOlfC42.235.HIT1.OlfC.2R.873.ANF_receptor.exons9.LR633958.1.Gadus_morhua";
LR633958.1	exonerate:protein2genome:local	exon	12293054	12293269	.	-	.	gene_id "LOCXPOlfC42.235.HIT1"; transcript_id "LOCXPOlfC42.235.HIT1.transcript"; gene_name "LOCXPOlfC42.235.HIT1.OlfC.2R.873.ANF_receptor.exons9.LR633958.1.Gadus_morhua";
LR633958.1	exonerate:protein2genome:local	exon	12293360	12293565	.	-	.	gene_id "LOCXPOlfC42.235.HIT1"; transcript_id "LOCXPOlfC42.235.HIT1.transcript"; gene_name "LOCXPOlfC42.235.HIT1.OlfC.2R.873.ANF_receptor.exons9.LR633958.1.Gadus_morhua";
LR633958.1	exonerate:protein2genome:local	exon	12293862	12294157	.	-	.	gene_id "LOCXPOlfC42.235.HIT1"; transcript_id "LOCXPOlfC42.235.HIT1.transcript"; gene_name "LOCXPOlfC42.235.HIT1.OlfC.2R.873.ANF_receptor.exons9.LR633958.1.Gadus_morhua";
LR633958.1	exonerate:protein2genome:local	exon	12294381	12294670	.	-	.	gene_id "LOCXPOlfC42.235.HIT1"; transcript_id "LOCXPOlfC42.235.HIT1.transcript"; gene_name "LOCXPOlfC42.235.HIT1.OlfC.2R.873.ANF_receptor.exons9.LR633958.1.Gadus_morhua";
LR633958.1	exonerate:protein2genome:local	exon	12294767	12295061	.	-	.	gene_id "LOCXPOlfC42.235.HIT1"; transcript_id "LOCXPOlfC42.235.HIT1.transcript"; gene_name "LOCXPOlfC42.235.HIT1.OlfC.2R.873.ANF_receptor.exons9.LR633958.1.Gadus_morhua";
LR633958.1	exonerate:protein2genome:local	exon	12295257	12295425	.	-	.	gene_id "LOCXPOlfC42.235.HIT1"; transcript_id "LOCXPOlfC42.235.HIT1.transcript"; gene_name "LOCXPOlfC42.235.HIT1.OlfC.2R.873.ANF_receptor.exons9.LR633958.1.Gadus_morhua";
LR633958.1	exonerate:protein2genome:local	exon	12295456	12295585	.	-	.	gene_id "LOCXPOlfC42.235.HIT1"; transcript_id "LOCXPOlfC42.235.HIT1.transcript"; gene_name "LOCXPOlfC42.235.HIT1.OlfC.2R.873.ANF_receptor.exons9.LR633958.1.Gadus_morhua";
LR633958.1	exonerate:protein2genome:local	exon	12297320	12297540	.	+	.	gene_id "LOCXPOlfC43.243.HIT1"; transcript_id "LOCXPOlfC43.243.HIT1.transcript"; gene_name "LOCXPOlfC43.243.HIT1.OlfC.2R.868.ANF_receptor.exons9.LR633958.1.Gadus_morhua";
LR633958.1	exonerate:protein2genome:local	exon	12297647	12297941	.	+	.	gene_id "LOCXPOlfC43.243.HIT1"; transcript_id "LOCXPOlfC43.243.HIT1.transcript"; gene_name "LOCXPOlfC43.243.HIT1.OlfC.2R.868.ANF_receptor.exons9.LR633958.1.Gadus_morhua";
LR633958.1	exonerate:protein2genome:local	exon	12298075	12298161	.	+	.	gene_id "LOCXPOlfC43.243.HIT1"; transcript_id "LOCXPOlfC43.243.HIT1.transcript"; gene_name "LOCXPOlfC43.243.HIT1.OlfC.2R.868.ANF_receptor.exons9.LR633958.1.Gadus_morhua";
LR633958.1	exonerate:protein2genome:local	exon	12298291	12298560	.	+	.	gene_id "LOCXPOlfC43.243.HIT1"; transcript_id "LOCXPOlfC43.243.HIT1.transcript"; gene_name "LOCXPOlfC43.243.HIT1.OlfC.2R.868.ANF_receptor.exons9.LR633958.1.Gadus_morhua";
LR633958.1	exonerate:protein2genome:local	exon	12298675	12298875	.	+	.	gene_id "LOCXPOlfC43.243.HIT1"; transcript_id "LOCXPOlfC43.243.HIT1.transcript"; gene_name "LOCXPOlfC43.243.HIT1.OlfC.2R.868.ANF_receptor.exons9.LR633958.1.Gadus_morhua";
LR633958.1	exonerate:protein2genome:local	exon	12299074	12299355	.	+	.	gene_id "LOCXPOlfC43.243.HIT1"; transcript_id "LOCXPOlfC43.243.HIT1.transcript"; gene_name "LOCXPOlfC43.243.HIT1.OlfC.2R.868.ANF_receptor.exons9.LR633958.1.Gadus_morhua";
LR633958.1	exonerate:protein2genome:local	exon	12299453	12299680	.	+	.	gene_id "LOCXPOlfC43.243.HIT1"; transcript_id "LOCXPOlfC43.243.HIT1.transcript"; gene_name "LOCXPOlfC43.243.HIT1.OlfC.2R.868.ANF_receptor.exons9.LR633958.1.Gadus_morhua";
LR633958.1	exonerate:protein2genome:local	exon	12299770	12299893	.	+	.	gene_id "LOCXPOlfC43.243.HIT1"; transcript_id "LOCXPOlfC43.243.HIT1.transcript"; gene_name "LOCXPOlfC43.243.HIT1.OlfC.2R.868.ANF_receptor.exons9.LR633958.1.Gadus_morhua";
LR633958.1	exonerate:protein2genome:local	exon	12299971	12300866	.	+	.	gene_id "LOCXPOlfC43.243.HIT1"; transcript_id "LOCXPOlfC43.243.HIT1.transcript"; gene_name "LOCXPOlfC43.243.HIT1.OlfC.2R.868.ANF_receptor.exons9.LR633958.1.Gadus_morhua";
LR633958.1	exonerate:protein2genome:local	exon	12304083	12304291	.	+	.	gene_id "LOCXPOlfC44.249.HIT1"; transcript_id "LOCXPOlfC44.249.HIT1.transcript"; gene_name "LOCXPOlfC44.249.HIT1.OlfC.2R.866.ANF_receptor.exons9.LR633958.1.Gadus_morhua";
LR633958.1	exonerate:protein2genome:local	exon	12304404	12304698	.	+	.	gene_id "LOCXPOlfC44.249.HIT1"; transcript_id "LOCXPOlfC44.249.HIT1.transcript"; gene_name "LOCXPOlfC44.249.HIT1.OlfC.2R.866.ANF_receptor.exons9.LR633958.1.Gadus_morhua";
LR633958.1	exonerate:protein2genome:local	exon	12304830	12304916	.	+	.	gene_id "LOCXPOlfC44.249.HIT1"; transcript_id "LOCXPOlfC44.249.HIT1.transcript"; gene_name "LOCXPOlfC44.249.HIT1.OlfC.2R.866.ANF_receptor.exons9.LR633958.1.Gadus_morhua";
LR633958.1	exonerate:protein2genome:local	exon	12305040	12305309	.	+	.	gene_id "LOCXPOlfC44.249.HIT1"; transcript_id "LOCXPOlfC44.249.HIT1.transcript"; gene_name "LOCXPOlfC44.249.HIT1.OlfC.2R.866.ANF_receptor.exons9.LR633958.1.Gadus_morhua";
LR633958.1	exonerate:protein2genome:local	exon	12305466	12305672	.	+	.	gene_id "LOCXPOlfC44.249.HIT1"; transcript_id "LOCXPOlfC44.249.HIT1.transcript"; gene_name "LOCXPOlfC44.249.HIT1.OlfC.2R.866.ANF_receptor.exons9.LR633958.1.Gadus_morhua";
LR633958.1	exonerate:protein2genome:local	exon	12305775	12306053	.	+	.	gene_id "LOCXPOlfC44.249.HIT1"; transcript_id "LOCXPOlfC44.249.HIT1.transcript"; gene_name "LOCXPOlfC44.249.HIT1.OlfC.2R.866.ANF_receptor.exons9.LR633958.1.Gadus_morhua";
LR633958.1	exonerate:protein2genome:local	exon	12306136	12306363	.	+	.	gene_id "LOCXPOlfC44.249.HIT1"; transcript_id "LOCXPOlfC44.249.HIT1.transcript"; gene_name "LOCXPOlfC44.249.HIT1.OlfC.2R.866.ANF_receptor.exons9.LR633958.1.Gadus_morhua";
LR633958.1	exonerate:protein2genome:local	exon	12306451	12306574	.	+	.	gene_id "LOCXPOlfC44.249.HIT1"; transcript_id "LOCXPOlfC44.249.HIT1.transcript"; gene_name "LOCXPOlfC44.249.HIT1.OlfC.2R.866.ANF_receptor.exons9.LR633958.1.Gadus_morhua";
LR633958.1	exonerate:protein2genome:local	exon	12306683	12307581	.	+	.	gene_id "LOCXPOlfC44.249.HIT1"; transcript_id "LOCXPOlfC44.249.HIT1.transcript"; gene_name "LOCXPOlfC44.249.HIT1.OlfC.2R.866.ANF_receptor.exons9.LR633958.1.Gadus_morhua";
LR633958.1	exonerate:protein2genome:local	exon	12310623	12310843	.	+	.	gene_id "LOCXPOlfC45.251.HIT1"; transcript_id "LOCXPOlfC45.251.HIT1.transcript"; gene_name "LOCXPOlfC45.251.HIT1.OlfC.2R.869.ANF_receptor.exons9.LR633958.1.Gadus_morhua";
LR633958.1	exonerate:protein2genome:local	exon	12311051	12311345	.	+	.	gene_id "LOCXPOlfC45.251.HIT1"; transcript_id "LOCXPOlfC45.251.HIT1.transcript"; gene_name "LOCXPOlfC45.251.HIT1.OlfC.2R.869.ANF_receptor.exons9.LR633958.1.Gadus_morhua";
LR633958.1	exonerate:protein2genome:local	exon	12311475	12311561	.	+	.	gene_id "LOCXPOlfC45.251.HIT1"; transcript_id "LOCXPOlfC45.251.HIT1.transcript"; gene_name "LOCXPOlfC45.251.HIT1.OlfC.2R.869.ANF_receptor.exons9.LR633958.1.Gadus_morhua";
LR633958.1	exonerate:protein2genome:local	exon	12311669	12311938	.	+	.	gene_id "LOCXPOlfC45.251.HIT1"; transcript_id "LOCXPOlfC45.251.HIT1.transcript"; gene_name "LOCXPOlfC45.251.HIT1.OlfC.2R.869.ANF_receptor.exons9.LR633958.1.Gadus_morhua";
LR633958.1	exonerate:protein2genome:local	exon	12312067	12312273	.	+	.	gene_id "LOCXPOlfC45.251.HIT1"; transcript_id "LOCXPOlfC45.251.HIT1.transcript"; gene_name "LOCXPOlfC45.251.HIT1.OlfC.2R.869.ANF_receptor.exons9.LR633958.1.Gadus_morhua";
LR633958.1	exonerate:protein2genome:local	exon	12312400	12312678	.	+	.	gene_id "LOCXPOlfC45.251.HIT1"; transcript_id "LOCXPOlfC45.251.HIT1.transcript"; gene_name "LOCXPOlfC45.251.HIT1.OlfC.2R.869.ANF_receptor.exons9.LR633958.1.Gadus_morhua";
LR633958.1	exonerate:protein2genome:local	exon	12312803	12313030	.	+	.	gene_id "LOCXPOlfC45.251.HIT1"; transcript_id "LOCXPOlfC45.251.HIT1.transcript"; gene_name "LOCXPOlfC45.251.HIT1.OlfC.2R.869.ANF_receptor.exons9.LR633958.1.Gadus_morhua";
LR633958.1	exonerate:protein2genome:local	exon	12313130	12313253	.	+	.	gene_id "LOCXPOlfC45.251.HIT1"; transcript_id "LOCXPOlfC45.251.HIT1.transcript"; gene_name "LOCXPOlfC45.251.HIT1.OlfC.2R.869.ANF_receptor.exons9.LR633958.1.Gadus_morhua";
LR633958.1	exonerate:protein2genome:local	exon	12313343	12314238	.	+	.	gene_id "LOCXPOlfC45.251.HIT1"; transcript_id "LOCXPOlfC45.251.HIT1.transcript"; gene_name "LOCXPOlfC45.251.HIT1.OlfC.2R.869.ANF_receptor.exons9.LR633958.1.Gadus_morhua";
LR633958.1	exonerate:protein2genome:local	exon	12320850	12321061	.	+	.	gene_id "LOCXPOlfC46.259.HIT1"; transcript_id "LOCXPOlfC46.259.HIT1.transcript"; gene_name "LOCXPOlfC46.259.HIT1.OlfC.2R.867.ANF_receptor.exons9.LR633958.1.Gadus_morhua";
LR633958.1	exonerate:protein2genome:local	exon	12321151	12321445	.	+	.	gene_id "LOCXPOlfC46.259.HIT1"; transcript_id "LOCXPOlfC46.259.HIT1.transcript"; gene_name "LOCXPOlfC46.259.HIT1.OlfC.2R.867.ANF_receptor.exons9.LR633958.1.Gadus_morhua";
LR633958.1	exonerate:protein2genome:local	exon	12321589	12321675	.	+	.	gene_id "LOCXPOlfC46.259.HIT1"; transcript_id "LOCXPOlfC46.259.HIT1.transcript"; gene_name "LOCXPOlfC46.259.HIT1.OlfC.2R.867.ANF_receptor.exons9.LR633958.1.Gadus_morhua";
LR633958.1	exonerate:protein2genome:local	exon	12321779	12322048	.	+	.	gene_id "LOCXPOlfC46.259.HIT1"; transcript_id "LOCXPOlfC46.259.HIT1.transcript"; gene_name "LOCXPOlfC46.259.HIT1.OlfC.2R.867.ANF_receptor.exons9.LR633958.1.Gadus_morhua";
LR633958.1	exonerate:protein2genome:local	exon	12322204	12322410	.	+	.	gene_id "LOCXPOlfC46.259.HIT1"; transcript_id "LOCXPOlfC46.259.HIT1.transcript"; gene_name "LOCXPOlfC46.259.HIT1.OlfC.2R.867.ANF_receptor.exons9.LR633958.1.Gadus_morhua";
LR633958.1	exonerate:protein2genome:local	exon	12322537	12322815	.	+	.	gene_id "LOCXPOlfC46.259.HIT1"; transcript_id "LOCXPOlfC46.259.HIT1.transcript"; gene_name "LOCXPOlfC46.259.HIT1.OlfC.2R.867.ANF_receptor.exons9.LR633958.1.Gadus_morhua";
LR633958.1	exonerate:protein2genome:local	exon	12322940	12323167	.	+	.	gene_id "LOCXPOlfC46.259.HIT1"; transcript_id "LOCXPOlfC46.259.HIT1.transcript"; gene_name "LOCXPOlfC46.259.HIT1.OlfC.2R.867.ANF_receptor.exons9.LR633958.1.Gadus_morhua";
LR633958.1	exonerate:protein2genome:local	exon	12323258	12323381	.	+	.	gene_id "LOCXPOlfC46.259.HIT1"; transcript_id "LOCXPOlfC46.259.HIT1.transcript"; gene_name "LOCXPOlfC46.259.HIT1.OlfC.2R.867.ANF_receptor.exons9.LR633958.1.Gadus_morhua";
LR633958.1	exonerate:protein2genome:local	exon	12323471	12324369	.	+	.	gene_id "LOCXPOlfC46.259.HIT1"; transcript_id "LOCXPOlfC46.259.HIT1.transcript"; gene_name "LOCXPOlfC46.259.HIT1.OlfC.2R.867.ANF_receptor.exons9.LR633958.1.Gadus_morhua";
LR633958.1	exonerate:protein2genome:local	exon	12334036	12334253	.	+	.	gene_id "LOCXPOlfC47.266.HIT1"; transcript_id "LOCXPOlfC47.266.HIT1.transcript"; gene_name "LOCXPOlfC47.266.HIT1.OlfC.2R.869.ANF_receptor.exons9.LR633958.1.Gadus_morhua";
LR633958.1	exonerate:protein2genome:local	exon	12334458	12334752	.	+	.	gene_id "LOCXPOlfC47.266.HIT1"; transcript_id "LOCXPOlfC47.266.HIT1.transcript"; gene_name "LOCXPOlfC47.266.HIT1.OlfC.2R.869.ANF_receptor.exons9.LR633958.1.Gadus_morhua";
LR633958.1	exonerate:protein2genome:local	exon	12334899	12334985	.	+	.	gene_id "LOCXPOlfC47.266.HIT1"; transcript_id "LOCXPOlfC47.266.HIT1.transcript"; gene_name "LOCXPOlfC47.266.HIT1.OlfC.2R.869.ANF_receptor.exons9.LR633958.1.Gadus_morhua";
LR633958.1	exonerate:protein2genome:local	exon	12335093	12335362	.	+	.	gene_id "LOCXPOlfC47.266.HIT1"; transcript_id "LOCXPOlfC47.266.HIT1.transcript"; gene_name "LOCXPOlfC47.266.HIT1.OlfC.2R.869.ANF_receptor.exons9.LR633958.1.Gadus_morhua";
LR633958.1	exonerate:protein2genome:local	exon	12335707	12335913	.	+	.	gene_id "LOCXPOlfC47.266.HIT1"; transcript_id "LOCXPOlfC47.266.HIT1.transcript"; gene_name "LOCXPOlfC47.266.HIT1.OlfC.2R.869.ANF_receptor.exons9.LR633958.1.Gadus_morhua";
LR633958.1	exonerate:protein2genome:local	exon	12336038	12336316	.	+	.	gene_id "LOCXPOlfC47.266.HIT1"; transcript_id "LOCXPOlfC47.266.HIT1.transcript"; gene_name "LOCXPOlfC47.266.HIT1.OlfC.2R.869.ANF_receptor.exons9.LR633958.1.Gadus_morhua";
LR633958.1	exonerate:protein2genome:local	exon	12336441	12336668	.	+	.	gene_id "LOCXPOlfC47.266.HIT1"; transcript_id "LOCXPOlfC47.266.HIT1.transcript"; gene_name "LOCXPOlfC47.266.HIT1.OlfC.2R.869.ANF_receptor.exons9.LR633958.1.Gadus_morhua";
LR633958.1	exonerate:protein2genome:local	exon	12336752	12336875	.	+	.	gene_id "LOCXPOlfC47.266.HIT1"; transcript_id "LOCXPOlfC47.266.HIT1.transcript"; gene_name "LOCXPOlfC47.266.HIT1.OlfC.2R.869.ANF_receptor.exons9.LR633958.1.Gadus_morhua";
LR633958.1	exonerate:protein2genome:local	exon	12336965	12337863	.	+	.	gene_id "LOCXPOlfC47.266.HIT1"; transcript_id "LOCXPOlfC47.266.HIT1.transcript"; gene_name "LOCXPOlfC47.266.HIT1.OlfC.2R.869.ANF_receptor.exons9.LR633958.1.Gadus_morhua";
LR633958.1	exonerate:protein2genome:local	exon	12348995	12349206	.	+	.	gene_id "LOCXPOlfC48.268.HIT1"; transcript_id "LOCXPOlfC48.268.HIT1.transcript"; gene_name "LOCXPOlfC48.268.HIT1.OlfC.2R.867.ANF_receptor.exons9.LR633958.1.Gadus_morhua";
LR633958.1	exonerate:protein2genome:local	exon	12349304	12349598	.	+	.	gene_id "LOCXPOlfC48.268.HIT1"; transcript_id "LOCXPOlfC48.268.HIT1.transcript"; gene_name "LOCXPOlfC48.268.HIT1.OlfC.2R.867.ANF_receptor.exons9.LR633958.1.Gadus_morhua";
LR633958.1	exonerate:protein2genome:local	exon	12349746	12349832	.	+	.	gene_id "LOCXPOlfC48.268.HIT1"; transcript_id "LOCXPOlfC48.268.HIT1.transcript"; gene_name "LOCXPOlfC48.268.HIT1.OlfC.2R.867.ANF_receptor.exons9.LR633958.1.Gadus_morhua";
LR633958.1	exonerate:protein2genome:local	exon	12349938	12350207	.	+	.	gene_id "LOCXPOlfC48.268.HIT1"; transcript_id "LOCXPOlfC48.268.HIT1.transcript"; gene_name "LOCXPOlfC48.268.HIT1.OlfC.2R.867.ANF_receptor.exons9.LR633958.1.Gadus_morhua";
LR633958.1	exonerate:protein2genome:local	exon	12350361	12350567	.	+	.	gene_id "LOCXPOlfC48.268.HIT1"; transcript_id "LOCXPOlfC48.268.HIT1.transcript"; gene_name "LOCXPOlfC48.268.HIT1.OlfC.2R.867.ANF_receptor.exons9.LR633958.1.Gadus_morhua";
LR633958.1	exonerate:protein2genome:local	exon	12350694	12350972	.	+	.	gene_id "LOCXPOlfC48.268.HIT1"; transcript_id "LOCXPOlfC48.268.HIT1.transcript"; gene_name "LOCXPOlfC48.268.HIT1.OlfC.2R.867.ANF_receptor.exons9.LR633958.1.Gadus_morhua";
LR633958.1	exonerate:protein2genome:local	exon	12351098	12351325	.	+	.	gene_id "LOCXPOlfC48.268.HIT1"; transcript_id "LOCXPOlfC48.268.HIT1.transcript"; gene_name "LOCXPOlfC48.268.HIT1.OlfC.2R.867.ANF_receptor.exons9.LR633958.1.Gadus_morhua";
LR633958.1	exonerate:protein2genome:local	exon	12351416	12351539	.	+	.	gene_id "LOCXPOlfC48.268.HIT1"; transcript_id "LOCXPOlfC48.268.HIT1.transcript"; gene_name "LOCXPOlfC48.268.HIT1.OlfC.2R.867.ANF_receptor.exons9.LR633958.1.Gadus_morhua";
LR633958.1	exonerate:protein2genome:local	exon	12351631	12352529	.	+	.	gene_id "LOCXPOlfC48.268.HIT1"; transcript_id "LOCXPOlfC48.268.HIT1.transcript"; gene_name "LOCXPOlfC48.268.HIT1.OlfC.2R.867.ANF_receptor.exons9.LR633958.1.Gadus_morhua";
LR633958.1	exonerate:protein2genome:local	exon	12361579	12361799	.	+	.	gene_id "LOCXPOlfC49.271.HIT1"; transcript_id "LOCXPOlfC49.271.HIT1.transcript"; gene_name "LOCXPOlfC49.271.HIT1.OlfC.2R.869.ANF_receptor.exons9.LR633958.1.Gadus_morhua";
LR633958.1	exonerate:protein2genome:local	exon	12361897	12362191	.	+	.	gene_id "LOCXPOlfC49.271.HIT1"; transcript_id "LOCXPOlfC49.271.HIT1.transcript"; gene_name "LOCXPOlfC49.271.HIT1.OlfC.2R.869.ANF_receptor.exons9.LR633958.1.Gadus_morhua";
LR633958.1	exonerate:protein2genome:local	exon	12362343	12362429	.	+	.	gene_id "LOCXPOlfC49.271.HIT1"; transcript_id "LOCXPOlfC49.271.HIT1.transcript"; gene_name "LOCXPOlfC49.271.HIT1.OlfC.2R.869.ANF_receptor.exons9.LR633958.1.Gadus_morhua";
LR633958.1	exonerate:protein2genome:local	exon	12362594	12362863	.	+	.	gene_id "LOCXPOlfC49.271.HIT1"; transcript_id "LOCXPOlfC49.271.HIT1.transcript"; gene_name "LOCXPOlfC49.271.HIT1.OlfC.2R.869.ANF_receptor.exons9.LR633958.1.Gadus_morhua";
LR633958.1	exonerate:protein2genome:local	exon	12362998	12363204	.	+	.	gene_id "LOCXPOlfC49.271.HIT1"; transcript_id "LOCXPOlfC49.271.HIT1.transcript"; gene_name "LOCXPOlfC49.271.HIT1.OlfC.2R.869.ANF_receptor.exons9.LR633958.1.Gadus_morhua";
LR633958.1	exonerate:protein2genome:local	exon	12363349	12363627	.	+	.	gene_id "LOCXPOlfC49.271.HIT1"; transcript_id "LOCXPOlfC49.271.HIT1.transcript"; gene_name "LOCXPOlfC49.271.HIT1.OlfC.2R.869.ANF_receptor.exons9.LR633958.1.Gadus_morhua";
LR633958.1	exonerate:protein2genome:local	exon	12363827	12364054	.	+	.	gene_id "LOCXPOlfC49.271.HIT1"; transcript_id "LOCXPOlfC49.271.HIT1.transcript"; gene_name "LOCXPOlfC49.271.HIT1.OlfC.2R.869.ANF_receptor.exons9.LR633958.1.Gadus_morhua";
LR633958.1	exonerate:protein2genome:local	exon	12364152	12364275	.	+	.	gene_id "LOCXPOlfC49.271.HIT1"; transcript_id "LOCXPOlfC49.271.HIT1.transcript"; gene_name "LOCXPOlfC49.271.HIT1.OlfC.2R.869.ANF_receptor.exons9.LR633958.1.Gadus_morhua";
LR633958.1	exonerate:protein2genome:local	exon	12364370	12365265	.	+	.	gene_id "LOCXPOlfC49.271.HIT1"; transcript_id "LOCXPOlfC49.271.HIT1.transcript"; gene_name "LOCXPOlfC49.271.HIT1.OlfC.2R.869.ANF_receptor.exons9.LR633958.1.Gadus_morhua";
LR633958.1	exonerate:protein2genome:local	exon	12399651	12399871	.	+	.	gene_id "LOCXPOlfC50.278.HIT1"; transcript_id "LOCXPOlfC50.278.HIT1.transcript"; gene_name "LOCXPOlfC50.278.HIT1.OlfC.2R.867.ANF_receptor.exons9.LR633958.1.Gadus_morhua";
LR633958.1	exonerate:protein2genome:local	exon	12399967	12400261	.	+	.	gene_id "LOCXPOlfC50.278.HIT1"; transcript_id "LOCXPOlfC50.278.HIT1.transcript"; gene_name "LOCXPOlfC50.278.HIT1.OlfC.2R.867.ANF_receptor.exons9.LR633958.1.Gadus_morhua";
LR633958.1	exonerate:protein2genome:local	exon	12400425	12400511	.	+	.	gene_id "LOCXPOlfC50.278.HIT1"; transcript_id "LOCXPOlfC50.278.HIT1.transcript"; gene_name "LOCXPOlfC50.278.HIT1.OlfC.2R.867.ANF_receptor.exons9.LR633958.1.Gadus_morhua";
LR633958.1	exonerate:protein2genome:local	exon	12400663	12400932	.	+	.	gene_id "LOCXPOlfC50.278.HIT1"; transcript_id "LOCXPOlfC50.278.HIT1.transcript"; gene_name "LOCXPOlfC50.278.HIT1.OlfC.2R.867.ANF_receptor.exons9.LR633958.1.Gadus_morhua";
LR633958.1	exonerate:protein2genome:local	exon	12401068	12401274	.	+	.	gene_id "LOCXPOlfC50.278.HIT1"; transcript_id "LOCXPOlfC50.278.HIT1.transcript"; gene_name "LOCXPOlfC50.278.HIT1.OlfC.2R.867.ANF_receptor.exons9.LR633958.1.Gadus_morhua";
LR633958.1	exonerate:protein2genome:local	exon	12401421	12401699	.	+	.	gene_id "LOCXPOlfC50.278.HIT1"; transcript_id "LOCXPOlfC50.278.HIT1.transcript"; gene_name "LOCXPOlfC50.278.HIT1.OlfC.2R.867.ANF_receptor.exons9.LR633958.1.Gadus_morhua";
LR633958.1	exonerate:protein2genome:local	exon	12401825	12402052	.	+	.	gene_id "LOCXPOlfC50.278.HIT1"; transcript_id "LOCXPOlfC50.278.HIT1.transcript"; gene_name "LOCXPOlfC50.278.HIT1.OlfC.2R.867.ANF_receptor.exons9.LR633958.1.Gadus_morhua";
LR633958.1	exonerate:protein2genome:local	exon	12402152	12402275	.	+	.	gene_id "LOCXPOlfC50.278.HIT1"; transcript_id "LOCXPOlfC50.278.HIT1.transcript"; gene_name "LOCXPOlfC50.278.HIT1.OlfC.2R.867.ANF_receptor.exons9.LR633958.1.Gadus_morhua";
LR633958.1	exonerate:protein2genome:local	exon	12402377	12403266	.	+	.	gene_id "LOCXPOlfC50.278.HIT1"; transcript_id "LOCXPOlfC50.278.HIT1.transcript"; gene_name "LOCXPOlfC50.278.HIT1.OlfC.2R.867.ANF_receptor.exons9.LR633958.1.Gadus_morhua";
LR633958.1	exonerate:protein2genome:local	exon	12412315	12412535	.	+	.	gene_id "LOCXPOlfC51.285.HIT1"; transcript_id "LOCXPOlfC51.285.HIT1.transcript"; gene_name "LOCXPOlfC51.285.HIT1.OlfC.2R.869.ANF_receptor.exons9.LR633958.1.Gadus_morhua";
LR633958.1	exonerate:protein2genome:local	exon	12412730	12413024	.	+	.	gene_id "LOCXPOlfC51.285.HIT1"; transcript_id "LOCXPOlfC51.285.HIT1.transcript"; gene_name "LOCXPOlfC51.285.HIT1.OlfC.2R.869.ANF_receptor.exons9.LR633958.1.Gadus_morhua";
LR633958.1	exonerate:protein2genome:local	exon	12413186	12413272	.	+	.	gene_id "LOCXPOlfC51.285.HIT1"; transcript_id "LOCXPOlfC51.285.HIT1.transcript"; gene_name "LOCXPOlfC51.285.HIT1.OlfC.2R.869.ANF_receptor.exons9.LR633958.1.Gadus_morhua";
LR633958.1	exonerate:protein2genome:local	exon	12413427	12413696	.	+	.	gene_id "LOCXPOlfC51.285.HIT1"; transcript_id "LOCXPOlfC51.285.HIT1.transcript"; gene_name "LOCXPOlfC51.285.HIT1.OlfC.2R.869.ANF_receptor.exons9.LR633958.1.Gadus_morhua";
LR633958.1	exonerate:protein2genome:local	exon	12413808	12414014	.	+	.	gene_id "LOCXPOlfC51.285.HIT1"; transcript_id "LOCXPOlfC51.285.HIT1.transcript"; gene_name "LOCXPOlfC51.285.HIT1.OlfC.2R.869.ANF_receptor.exons9.LR633958.1.Gadus_morhua";
LR633958.1	exonerate:protein2genome:local	exon	12414154	12414432	.	+	.	gene_id "LOCXPOlfC51.285.HIT1"; transcript_id "LOCXPOlfC51.285.HIT1.transcript"; gene_name "LOCXPOlfC51.285.HIT1.OlfC.2R.869.ANF_receptor.exons9.LR633958.1.Gadus_morhua";
LR633958.1	exonerate:protein2genome:local	exon	12414593	12414820	.	+	.	gene_id "LOCXPOlfC51.285.HIT1"; transcript_id "LOCXPOlfC51.285.HIT1.transcript"; gene_name "LOCXPOlfC51.285.HIT1.OlfC.2R.869.ANF_receptor.exons9.LR633958.1.Gadus_morhua";
LR633958.1	exonerate:protein2genome:local	exon	12414918	12415041	.	+	.	gene_id "LOCXPOlfC51.285.HIT1"; transcript_id "LOCXPOlfC51.285.HIT1.transcript"; gene_name "LOCXPOlfC51.285.HIT1.OlfC.2R.869.ANF_receptor.exons9.LR633958.1.Gadus_morhua";
LR633958.1	exonerate:protein2genome:local	exon	12415143	12416038	.	+	.	gene_id "LOCXPOlfC51.285.HIT1"; transcript_id "LOCXPOlfC51.285.HIT1.transcript"; gene_name "LOCXPOlfC51.285.HIT1.OlfC.2R.869.ANF_receptor.exons9.LR633958.1.Gadus_morhua";
LR633958.1	exonerate:protein2genome:local	exon	12419036	12419211	.	+	.	gene_id "LOCXPOlfC52.291.HIT1"; transcript_id "LOCXPOlfC52.291.HIT1.transcript"; gene_name "LOCXPOlfC52.291.HIT1.OlfC.2R.855.ANF_receptor.exons9.LR633958.1.Gadus_morhua";
LR633958.1	exonerate:protein2genome:local	exon	12419307	12419601	.	+	.	gene_id "LOCXPOlfC52.291.HIT1"; transcript_id "LOCXPOlfC52.291.HIT1.transcript"; gene_name "LOCXPOlfC52.291.HIT1.OlfC.2R.855.ANF_receptor.exons9.LR633958.1.Gadus_morhua";
LR633958.1	exonerate:protein2genome:local	exon	12419763	12419849	.	+	.	gene_id "LOCXPOlfC52.291.HIT1"; transcript_id "LOCXPOlfC52.291.HIT1.transcript"; gene_name "LOCXPOlfC52.291.HIT1.OlfC.2R.855.ANF_receptor.exons9.LR633958.1.Gadus_morhua";
LR633958.1	exonerate:protein2genome:local	exon	12420004	12420273	.	+	.	gene_id "LOCXPOlfC52.291.HIT1"; transcript_id "LOCXPOlfC52.291.HIT1.transcript"; gene_name "LOCXPOlfC52.291.HIT1.OlfC.2R.855.ANF_receptor.exons9.LR633958.1.Gadus_morhua";
LR633958.1	exonerate:protein2genome:local	exon	12420384	12420590	.	+	.	gene_id "LOCXPOlfC52.291.HIT1"; transcript_id "LOCXPOlfC52.291.HIT1.transcript"; gene_name "LOCXPOlfC52.291.HIT1.OlfC.2R.855.ANF_receptor.exons9.LR633958.1.Gadus_morhua";
LR633958.1	exonerate:protein2genome:local	exon	12420730	12421008	.	+	.	gene_id "LOCXPOlfC52.291.HIT1"; transcript_id "LOCXPOlfC52.291.HIT1.transcript"; gene_name "LOCXPOlfC52.291.HIT1.OlfC.2R.855.ANF_receptor.exons9.LR633958.1.Gadus_morhua";
LR633958.1	exonerate:protein2genome:local	exon	12421174	12421401	.	+	.	gene_id "LOCXPOlfC52.291.HIT1"; transcript_id "LOCXPOlfC52.291.HIT1.transcript"; gene_name "LOCXPOlfC52.291.HIT1.OlfC.2R.855.ANF_receptor.exons9.LR633958.1.Gadus_morhua";
LR633958.1	exonerate:protein2genome:local	exon	12421499	12421622	.	+	.	gene_id "LOCXPOlfC52.291.HIT1"; transcript_id "LOCXPOlfC52.291.HIT1.transcript"; gene_name "LOCXPOlfC52.291.HIT1.OlfC.2R.855.ANF_receptor.exons9.LR633958.1.Gadus_morhua";
LR633958.1	exonerate:protein2genome:local	exon	12421724	12422622	.	+	.	gene_id "LOCXPOlfC52.291.HIT1"; transcript_id "LOCXPOlfC52.291.HIT1.transcript"; gene_name "LOCXPOlfC52.291.HIT1.OlfC.2R.855.ANF_receptor.exons9.LR633958.1.Gadus_morhua";
LR633958.1	exonerate:protein2genome:local	exon	12426001	12426176	.	+	.	gene_id "LOCXPOlfC53.301.HIT1"; transcript_id "LOCXPOlfC53.301.HIT1.transcript"; gene_name "LOCXPOlfC53.301.HIT1.OlfC.2R.855.ANF_receptor.exons9.LR633958.1.Gadus_morhua";
LR633958.1	exonerate:protein2genome:local	exon	12426258	12426552	.	+	.	gene_id "LOCXPOlfC53.301.HIT1"; transcript_id "LOCXPOlfC53.301.HIT1.transcript"; gene_name "LOCXPOlfC53.301.HIT1.OlfC.2R.855.ANF_receptor.exons9.LR633958.1.Gadus_morhua";
LR633958.1	exonerate:protein2genome:local	exon	12426721	12426807	.	+	.	gene_id "LOCXPOlfC53.301.HIT1"; transcript_id "LOCXPOlfC53.301.HIT1.transcript"; gene_name "LOCXPOlfC53.301.HIT1.OlfC.2R.855.ANF_receptor.exons9.LR633958.1.Gadus_morhua";
LR633958.1	exonerate:protein2genome:local	exon	12426965	12427234	.	+	.	gene_id "LOCXPOlfC53.301.HIT1"; transcript_id "LOCXPOlfC53.301.HIT1.transcript"; gene_name "LOCXPOlfC53.301.HIT1.OlfC.2R.855.ANF_receptor.exons9.LR633958.1.Gadus_morhua";
LR633958.1	exonerate:protein2genome:local	exon	12427383	12427589	.	+	.	gene_id "LOCXPOlfC53.301.HIT1"; transcript_id "LOCXPOlfC53.301.HIT1.transcript"; gene_name "LOCXPOlfC53.301.HIT1.OlfC.2R.855.ANF_receptor.exons9.LR633958.1.Gadus_morhua";
LR633958.1	exonerate:protein2genome:local	exon	12427728	12428006	.	+	.	gene_id "LOCXPOlfC53.301.HIT1"; transcript_id "LOCXPOlfC53.301.HIT1.transcript"; gene_name "LOCXPOlfC53.301.HIT1.OlfC.2R.855.ANF_receptor.exons9.LR633958.1.Gadus_morhua";
LR633958.1	exonerate:protein2genome:local	exon	12428141	12428368	.	+	.	gene_id "LOCXPOlfC53.301.HIT1"; transcript_id "LOCXPOlfC53.301.HIT1.transcript"; gene_name "LOCXPOlfC53.301.HIT1.OlfC.2R.855.ANF_receptor.exons9.LR633958.1.Gadus_morhua";
LR633958.1	exonerate:protein2genome:local	exon	12428465	12428588	.	+	.	gene_id "LOCXPOlfC53.301.HIT1"; transcript_id "LOCXPOlfC53.301.HIT1.transcript"; gene_name "LOCXPOlfC53.301.HIT1.OlfC.2R.855.ANF_receptor.exons9.LR633958.1.Gadus_morhua";
LR633958.1	exonerate:protein2genome:local	exon	12428683	12429581	.	+	.	gene_id "LOCXPOlfC53.301.HIT1"; transcript_id "LOCXPOlfC53.301.HIT1.transcript"; gene_name "LOCXPOlfC53.301.HIT1.OlfC.2R.855.ANF_receptor.exons9.LR633958.1.Gadus_morhua";
LR633958.1	exonerate:protein2genome:local	exon	12442686	12442906	.	+	.	gene_id "LOCXPOlfC54.304.HIT1"; transcript_id "LOCXPOlfC54.304.HIT1.transcript"; gene_name "LOCXPOlfC54.304.HIT1.OlfC.2R.869.ANF_receptor.exons9.LR633958.1.Gadus_morhua";
LR633958.1	exonerate:protein2genome:local	exon	12442990	12443284	.	+	.	gene_id "LOCXPOlfC54.304.HIT1"; transcript_id "LOCXPOlfC54.304.HIT1.transcript"; gene_name "LOCXPOlfC54.304.HIT1.OlfC.2R.869.ANF_receptor.exons9.LR633958.1.Gadus_morhua";
LR633958.1	exonerate:protein2genome:local	exon	12443442	12443528	.	+	.	gene_id "LOCXPOlfC54.304.HIT1"; transcript_id "LOCXPOlfC54.304.HIT1.transcript"; gene_name "LOCXPOlfC54.304.HIT1.OlfC.2R.869.ANF_receptor.exons9.LR633958.1.Gadus_morhua";
LR633958.1	exonerate:protein2genome:local	exon	12443629	12443898	.	+	.	gene_id "LOCXPOlfC54.304.HIT1"; transcript_id "LOCXPOlfC54.304.HIT1.transcript"; gene_name "LOCXPOlfC54.304.HIT1.OlfC.2R.869.ANF_receptor.exons9.LR633958.1.Gadus_morhua";
LR633958.1	exonerate:protein2genome:local	exon	12444038	12444244	.	+	.	gene_id "LOCXPOlfC54.304.HIT1"; transcript_id "LOCXPOlfC54.304.HIT1.transcript"; gene_name "LOCXPOlfC54.304.HIT1.OlfC.2R.869.ANF_receptor.exons9.LR633958.1.Gadus_morhua";
LR633958.1	exonerate:protein2genome:local	exon	12444374	12444652	.	+	.	gene_id "LOCXPOlfC54.304.HIT1"; transcript_id "LOCXPOlfC54.304.HIT1.transcript"; gene_name "LOCXPOlfC54.304.HIT1.OlfC.2R.869.ANF_receptor.exons9.LR633958.1.Gadus_morhua";
LR633958.1	exonerate:protein2genome:local	exon	12444783	12445010	.	+	.	gene_id "LOCXPOlfC54.304.HIT1"; transcript_id "LOCXPOlfC54.304.HIT1.transcript"; gene_name "LOCXPOlfC54.304.HIT1.OlfC.2R.869.ANF_receptor.exons9.LR633958.1.Gadus_morhua";
LR633958.1	exonerate:protein2genome:local	exon	12445109	12445232	.	+	.	gene_id "LOCXPOlfC54.304.HIT1"; transcript_id "LOCXPOlfC54.304.HIT1.transcript"; gene_name "LOCXPOlfC54.304.HIT1.OlfC.2R.869.ANF_receptor.exons9.LR633958.1.Gadus_morhua";
LR633958.1	exonerate:protein2genome:local	exon	12445328	12446223	.	+	.	gene_id "LOCXPOlfC54.304.HIT1"; transcript_id "LOCXPOlfC54.304.HIT1.transcript"; gene_name "LOCXPOlfC54.304.HIT1.OlfC.2R.869.ANF_receptor.exons9.LR633958.1.Gadus_morhua";
LR633958.1	exonerate:protein2genome:local	exon	12452341	12452516	.	+	.	gene_id "LOCXPOlfC55.309.HIT1"; transcript_id "LOCXPOlfC55.309.HIT1.transcript"; gene_name "LOCXPOlfC55.309.HIT1.OlfC.2R.855.ANF_receptor.exons9.LR633958.1.Gadus_morhua";
LR633958.1	exonerate:protein2genome:local	exon	12452597	12452891	.	+	.	gene_id "LOCXPOlfC55.309.HIT1"; transcript_id "LOCXPOlfC55.309.HIT1.transcript"; gene_name "LOCXPOlfC55.309.HIT1.OlfC.2R.855.ANF_receptor.exons9.LR633958.1.Gadus_morhua";
LR633958.1	exonerate:protein2genome:local	exon	12453042	12453128	.	+	.	gene_id "LOCXPOlfC55.309.HIT1"; transcript_id "LOCXPOlfC55.309.HIT1.transcript"; gene_name "LOCXPOlfC55.309.HIT1.OlfC.2R.855.ANF_receptor.exons9.LR633958.1.Gadus_morhua";
LR633958.1	exonerate:protein2genome:local	exon	12453209	12453478	.	+	.	gene_id "LOCXPOlfC55.309.HIT1"; transcript_id "LOCXPOlfC55.309.HIT1.transcript"; gene_name "LOCXPOlfC55.309.HIT1.OlfC.2R.855.ANF_receptor.exons9.LR633958.1.Gadus_morhua";
LR633958.1	exonerate:protein2genome:local	exon	12453614	12453820	.	+	.	gene_id "LOCXPOlfC55.309.HIT1"; transcript_id "LOCXPOlfC55.309.HIT1.transcript"; gene_name "LOCXPOlfC55.309.HIT1.OlfC.2R.855.ANF_receptor.exons9.LR633958.1.Gadus_morhua";
LR633958.1	exonerate:protein2genome:local	exon	12453946	12454224	.	+	.	gene_id "LOCXPOlfC55.309.HIT1"; transcript_id "LOCXPOlfC55.309.HIT1.transcript"; gene_name "LOCXPOlfC55.309.HIT1.OlfC.2R.855.ANF_receptor.exons9.LR633958.1.Gadus_morhua";
LR633958.1	exonerate:protein2genome:local	exon	12454357	12454584	.	+	.	gene_id "LOCXPOlfC55.309.HIT1"; transcript_id "LOCXPOlfC55.309.HIT1.transcript"; gene_name "LOCXPOlfC55.309.HIT1.OlfC.2R.855.ANF_receptor.exons9.LR633958.1.Gadus_morhua";
LR633958.1	exonerate:protein2genome:local	exon	12454683	12454806	.	+	.	gene_id "LOCXPOlfC55.309.HIT1"; transcript_id "LOCXPOlfC55.309.HIT1.transcript"; gene_name "LOCXPOlfC55.309.HIT1.OlfC.2R.855.ANF_receptor.exons9.LR633958.1.Gadus_morhua";
LR633958.1	exonerate:protein2genome:local	exon	12454895	12455793	.	+	.	gene_id "LOCXPOlfC55.309.HIT1"; transcript_id "LOCXPOlfC55.309.HIT1.transcript"; gene_name "LOCXPOlfC55.309.HIT1.OlfC.2R.855.ANF_receptor.exons9.LR633958.1.Gadus_morhua";
LR633958.1	exonerate:protein2genome:local	exon	12461890	12462110	.	+	.	gene_id "LOCXPOlfC56.319.HIT1"; transcript_id "LOCXPOlfC56.319.HIT1.transcript"; gene_name "LOCXPOlfC56.319.HIT1.OlfC.2R.869.ANF_receptor.exons9.LR633958.1.Gadus_morhua";
LR633958.1	exonerate:protein2genome:local	exon	12462221	12462515	.	+	.	gene_id "LOCXPOlfC56.319.HIT1"; transcript_id "LOCXPOlfC56.319.HIT1.transcript"; gene_name "LOCXPOlfC56.319.HIT1.OlfC.2R.869.ANF_receptor.exons9.LR633958.1.Gadus_morhua";
LR633958.1	exonerate:protein2genome:local	exon	12462666	12462752	.	+	.	gene_id "LOCXPOlfC56.319.HIT1"; transcript_id "LOCXPOlfC56.319.HIT1.transcript"; gene_name "LOCXPOlfC56.319.HIT1.OlfC.2R.869.ANF_receptor.exons9.LR633958.1.Gadus_morhua";
LR633958.1	exonerate:protein2genome:local	exon	12462883	12463152	.	+	.	gene_id "LOCXPOlfC56.319.HIT1"; transcript_id "LOCXPOlfC56.319.HIT1.transcript"; gene_name "LOCXPOlfC56.319.HIT1.OlfC.2R.869.ANF_receptor.exons9.LR633958.1.Gadus_morhua";
LR633958.1	exonerate:protein2genome:local	exon	12463395	12463601	.	+	.	gene_id "LOCXPOlfC56.319.HIT1"; transcript_id "LOCXPOlfC56.319.HIT1.transcript"; gene_name "LOCXPOlfC56.319.HIT1.OlfC.2R.869.ANF_receptor.exons9.LR633958.1.Gadus_morhua";
LR633958.1	exonerate:protein2genome:local	exon	12463753	12464031	.	+	.	gene_id "LOCXPOlfC56.319.HIT1"; transcript_id "LOCXPOlfC56.319.HIT1.transcript"; gene_name "LOCXPOlfC56.319.HIT1.OlfC.2R.869.ANF_receptor.exons9.LR633958.1.Gadus_morhua";
LR633958.1	exonerate:protein2genome:local	exon	12464229	12464456	.	+	.	gene_id "LOCXPOlfC56.319.HIT1"; transcript_id "LOCXPOlfC56.319.HIT1.transcript"; gene_name "LOCXPOlfC56.319.HIT1.OlfC.2R.869.ANF_receptor.exons9.LR633958.1.Gadus_morhua";
LR633958.1	exonerate:protein2genome:local	exon	12464544	12464667	.	+	.	gene_id "LOCXPOlfC56.319.HIT1"; transcript_id "LOCXPOlfC56.319.HIT1.transcript"; gene_name "LOCXPOlfC56.319.HIT1.OlfC.2R.869.ANF_receptor.exons9.LR633958.1.Gadus_morhua";
LR633958.1	exonerate:protein2genome:local	exon	12464816	12465711	.	+	.	gene_id "LOCXPOlfC56.319.HIT1"; transcript_id "LOCXPOlfC56.319.HIT1.transcript"; gene_name "LOCXPOlfC56.319.HIT1.OlfC.2R.869.ANF_receptor.exons9.LR633958.1.Gadus_morhua";
LR633958.1	exonerate:protein2genome:local	exon	12483862	12484281	.	-	.	gene_id "LOCXPOlfC57.326.HIT1"; transcript_id "LOCXPOlfC57.326.HIT1.transcript"; gene_name "LOCXPOlfC57.326.HIT1.OlfC.2R.913.ANF_receptor.exons11.LR633958.1.Gadus_morhua";
LR633958.1	exonerate:protein2genome:local	exon	12484376	12484657	.	-	.	gene_id "LOCXPOlfC57.326.HIT1"; transcript_id "LOCXPOlfC57.326.HIT1.transcript"; gene_name "LOCXPOlfC57.326.HIT1.OlfC.2R.913.ANF_receptor.exons11.LR633958.1.Gadus_morhua";
LR633958.1	exonerate:protein2genome:local	exon	12485220	12485413	.	-	.	gene_id "LOCXPOlfC57.326.HIT1"; transcript_id "LOCXPOlfC57.326.HIT1.transcript"; gene_name "LOCXPOlfC57.326.HIT1.OlfC.2R.913.ANF_receptor.exons11.LR633958.1.Gadus_morhua";
LR633958.1	exonerate:protein2genome:local	exon	12485662	12485785	.	-	.	gene_id "LOCXPOlfC57.326.HIT1"; transcript_id "LOCXPOlfC57.326.HIT1.transcript"; gene_name "LOCXPOlfC57.326.HIT1.OlfC.2R.913.ANF_receptor.exons11.LR633958.1.Gadus_morhua";
LR633958.1	exonerate:protein2genome:local	exon	12485860	12486069	.	-	.	gene_id "LOCXPOlfC57.326.HIT1"; transcript_id "LOCXPOlfC57.326.HIT1.transcript"; gene_name "LOCXPOlfC57.326.HIT1.OlfC.2R.913.ANF_receptor.exons11.LR633958.1.Gadus_morhua";
LR633958.1	exonerate:protein2genome:local	exon	12486207	12486743	.	-	.	gene_id "LOCXPOlfC57.326.HIT1"; transcript_id "LOCXPOlfC57.326.HIT1.transcript"; gene_name "LOCXPOlfC57.326.HIT1.OlfC.2R.913.ANF_receptor.exons11.LR633958.1.Gadus_morhua";
LR633958.1	exonerate:protein2genome:local	exon	12486836	12487024	.	-	.	gene_id "LOCXPOlfC57.326.HIT1"; transcript_id "LOCXPOlfC57.326.HIT1.transcript"; gene_name "LOCXPOlfC57.326.HIT1.OlfC.2R.913.ANF_receptor.exons11.LR633958.1.Gadus_morhua";
LR633958.1	exonerate:protein2genome:local	exon	12487169	12487348	.	-	.	gene_id "LOCXPOlfC57.326.HIT1"; transcript_id "LOCXPOlfC57.326.HIT1.transcript"; gene_name "LOCXPOlfC57.326.HIT1.OlfC.2R.913.ANF_receptor.exons11.LR633958.1.Gadus_morhua";
LR633958.1	exonerate:protein2genome:local	exon	12487471	12487562	.	-	.	gene_id "LOCXPOlfC57.326.HIT1"; transcript_id "LOCXPOlfC57.326.HIT1.transcript"; gene_name "LOCXPOlfC57.326.HIT1.OlfC.2R.913.ANF_receptor.exons11.LR633958.1.Gadus_morhua";
LR633958.1	exonerate:protein2genome:local	exon	12487652	12487893	.	-	.	gene_id "LOCXPOlfC57.326.HIT1"; transcript_id "LOCXPOlfC57.326.HIT1.transcript"; gene_name "LOCXPOlfC57.326.HIT1.OlfC.2R.913.ANF_receptor.exons11.LR633958.1.Gadus_morhua";
LR633958.1	exonerate:protein2genome:local	exon	12488116	12488384	.	-	.	gene_id "LOCXPOlfC57.326.HIT1"; transcript_id "LOCXPOlfC57.326.HIT1.transcript"; gene_name "LOCXPOlfC57.326.HIT1.OlfC.2R.913.ANF_receptor.exons11.LR633958.1.Gadus_morhua";
LR633958.1	exonerate:protein2genome:local	exon	12490087	12490506	.	-	.	gene_id "LOCXPOlfC58.333.HIT1"; transcript_id "LOCXPOlfC58.333.HIT1.transcript"; gene_name "LOCXPOlfC58.333.HIT1.OlfC.2R.891.ANF_receptor.exons12.LR633958.1.Gadus_morhua";
LR633958.1	exonerate:protein2genome:local	exon	12490590	12490871	.	-	.	gene_id "LOCXPOlfC58.333.HIT1"; transcript_id "LOCXPOlfC58.333.HIT1.transcript"; gene_name "LOCXPOlfC58.333.HIT1.OlfC.2R.891.ANF_receptor.exons12.LR633958.1.Gadus_morhua";
LR633958.1	exonerate:protein2genome:local	exon	12490969	12491162	.	-	.	gene_id "LOCXPOlfC58.333.HIT1"; transcript_id "LOCXPOlfC58.333.HIT1.transcript"; gene_name "LOCXPOlfC58.333.HIT1.OlfC.2R.891.ANF_receptor.exons12.LR633958.1.Gadus_morhua";
LR633958.1	exonerate:protein2genome:local	exon	12491306	12491429	.	-	.	gene_id "LOCXPOlfC58.333.HIT1"; transcript_id "LOCXPOlfC58.333.HIT1.transcript"; gene_name "LOCXPOlfC58.333.HIT1.OlfC.2R.891.ANF_receptor.exons12.LR633958.1.Gadus_morhua";
LR633958.1	exonerate:protein2genome:local	exon	12491519	12491728	.	-	.	gene_id "LOCXPOlfC58.333.HIT1"; transcript_id "LOCXPOlfC58.333.HIT1.transcript"; gene_name "LOCXPOlfC58.333.HIT1.OlfC.2R.891.ANF_receptor.exons12.LR633958.1.Gadus_morhua";
LR633958.1	exonerate:protein2genome:local	exon	12491864	12492092	.	-	.	gene_id "LOCXPOlfC58.333.HIT1"; transcript_id "LOCXPOlfC58.333.HIT1.transcript"; gene_name "LOCXPOlfC58.333.HIT1.OlfC.2R.891.ANF_receptor.exons12.LR633958.1.Gadus_morhua";
LR633958.1	exonerate:protein2genome:local	exon	12492144	12492394	.	-	.	gene_id "LOCXPOlfC58.333.HIT1"; transcript_id "LOCXPOlfC58.333.HIT1.transcript"; gene_name "LOCXPOlfC58.333.HIT1.OlfC.2R.891.ANF_receptor.exons12.LR633958.1.Gadus_morhua";
LR633958.1	exonerate:protein2genome:local	exon	12492504	12492692	.	-	.	gene_id "LOCXPOlfC58.333.HIT1"; transcript_id "LOCXPOlfC58.333.HIT1.transcript"; gene_name "LOCXPOlfC58.333.HIT1.OlfC.2R.891.ANF_receptor.exons12.LR633958.1.Gadus_morhua";
LR633958.1	exonerate:protein2genome:local	exon	12492814	12492993	.	-	.	gene_id "LOCXPOlfC58.333.HIT1"; transcript_id "LOCXPOlfC58.333.HIT1.transcript"; gene_name "LOCXPOlfC58.333.HIT1.OlfC.2R.891.ANF_receptor.exons12.LR633958.1.Gadus_morhua";
LR633958.1	exonerate:protein2genome:local	exon	12493099	12493190	.	-	.	gene_id "LOCXPOlfC58.333.HIT1"; transcript_id "LOCXPOlfC58.333.HIT1.transcript"; gene_name "LOCXPOlfC58.333.HIT1.OlfC.2R.891.ANF_receptor.exons12.LR633958.1.Gadus_morhua";
LR633958.1	exonerate:protein2genome:local	exon	12493277	12493515	.	-	.	gene_id "LOCXPOlfC58.333.HIT1"; transcript_id "LOCXPOlfC58.333.HIT1.transcript"; gene_name "LOCXPOlfC58.333.HIT1.OlfC.2R.891.ANF_receptor.exons12.LR633958.1.Gadus_morhua";
LR633958.1	exonerate:protein2genome:local	exon	12493693	12493955	.	-	.	gene_id "LOCXPOlfC58.333.HIT1"; transcript_id "LOCXPOlfC58.333.HIT1.transcript"; gene_name "LOCXPOlfC58.333.HIT1.OlfC.2R.891.ANF_receptor.exons12.LR633958.1.Gadus_morhua";
LR633958.1	exonerate:protein2genome:local	exon	12495128	12495547	.	-	.	gene_id "LOCXPOlfC59.343.HIT1"; transcript_id "LOCXPOlfC59.343.HIT1.transcript"; gene_name "LOCXPOlfC59.343.HIT1.OlfC.2R.909.ANF_receptor.exons11.LR633958.1.Gadus_morhua";
LR633958.1	exonerate:protein2genome:local	exon	12495631	12495912	.	-	.	gene_id "LOCXPOlfC59.343.HIT1"; transcript_id "LOCXPOlfC59.343.HIT1.transcript"; gene_name "LOCXPOlfC59.343.HIT1.OlfC.2R.909.ANF_receptor.exons11.LR633958.1.Gadus_morhua";
LR633958.1	exonerate:protein2genome:local	exon	12496001	12496194	.	-	.	gene_id "LOCXPOlfC59.343.HIT1"; transcript_id "LOCXPOlfC59.343.HIT1.transcript"; gene_name "LOCXPOlfC59.343.HIT1.OlfC.2R.909.ANF_receptor.exons11.LR633958.1.Gadus_morhua";
LR633958.1	exonerate:protein2genome:local	exon	12496290	12496413	.	-	.	gene_id "LOCXPOlfC59.343.HIT1"; transcript_id "LOCXPOlfC59.343.HIT1.transcript"; gene_name "LOCXPOlfC59.343.HIT1.OlfC.2R.909.ANF_receptor.exons11.LR633958.1.Gadus_morhua";
LR633958.1	exonerate:protein2genome:local	exon	12496506	12496715	.	-	.	gene_id "LOCXPOlfC59.343.HIT1"; transcript_id "LOCXPOlfC59.343.HIT1.transcript"; gene_name "LOCXPOlfC59.343.HIT1.OlfC.2R.909.ANF_receptor.exons11.LR633958.1.Gadus_morhua";
LR633958.1	exonerate:protein2genome:local	exon	12496883	12497410	.	-	.	gene_id "LOCXPOlfC59.343.HIT1"; transcript_id "LOCXPOlfC59.343.HIT1.transcript"; gene_name "LOCXPOlfC59.343.HIT1.OlfC.2R.909.ANF_receptor.exons11.LR633958.1.Gadus_morhua";
LR633958.1	exonerate:protein2genome:local	exon	12497512	12497700	.	-	.	gene_id "LOCXPOlfC59.343.HIT1"; transcript_id "LOCXPOlfC59.343.HIT1.transcript"; gene_name "LOCXPOlfC59.343.HIT1.OlfC.2R.909.ANF_receptor.exons11.LR633958.1.Gadus_morhua";
LR633958.1	exonerate:protein2genome:local	exon	12497815	12497994	.	-	.	gene_id "LOCXPOlfC59.343.HIT1"; transcript_id "LOCXPOlfC59.343.HIT1.transcript"; gene_name "LOCXPOlfC59.343.HIT1.OlfC.2R.909.ANF_receptor.exons11.LR633958.1.Gadus_morhua";
LR633958.1	exonerate:protein2genome:local	exon	12498126	12498217	.	-	.	gene_id "LOCXPOlfC59.343.HIT1"; transcript_id "LOCXPOlfC59.343.HIT1.transcript"; gene_name "LOCXPOlfC59.343.HIT1.OlfC.2R.909.ANF_receptor.exons11.LR633958.1.Gadus_morhua";
LR633958.1	exonerate:protein2genome:local	exon	12498308	12498546	.	-	.	gene_id "LOCXPOlfC59.343.HIT1"; transcript_id "LOCXPOlfC59.343.HIT1.transcript"; gene_name "LOCXPOlfC59.343.HIT1.OlfC.2R.909.ANF_receptor.exons11.LR633958.1.Gadus_morhua";
LR633958.1	exonerate:protein2genome:local	exon	12498724	12498992	.	-	.	gene_id "LOCXPOlfC59.343.HIT1"; transcript_id "LOCXPOlfC59.343.HIT1.transcript"; gene_name "LOCXPOlfC59.343.HIT1.OlfC.2R.909.ANF_receptor.exons11.LR633958.1.Gadus_morhua";
LR633958.1	exonerate:protein2genome:local	exon	12500223	12500642	.	-	.	gene_id "LOCXPOlfC60.355.HIT1"; transcript_id "LOCXPOlfC60.355.HIT1.transcript"; gene_name "LOCXPOlfC60.355.HIT1.OlfC.2R.862.ANF_receptor.exons12.LR633958.1.Gadus_morhua";
LR633958.1	exonerate:protein2genome:local	exon	12500727	12501008	.	-	.	gene_id "LOCXPOlfC60.355.HIT1"; transcript_id "LOCXPOlfC60.355.HIT1.transcript"; gene_name "LOCXPOlfC60.355.HIT1.OlfC.2R.862.ANF_receptor.exons12.LR633958.1.Gadus_morhua";
LR633958.1	exonerate:protein2genome:local	exon	12501161	12501354	.	-	.	gene_id "LOCXPOlfC60.355.HIT1"; transcript_id "LOCXPOlfC60.355.HIT1.transcript"; gene_name "LOCXPOlfC60.355.HIT1.OlfC.2R.862.ANF_receptor.exons12.LR633958.1.Gadus_morhua";
LR633958.1	exonerate:protein2genome:local	exon	12501496	12501619	.	-	.	gene_id "LOCXPOlfC60.355.HIT1"; transcript_id "LOCXPOlfC60.355.HIT1.transcript"; gene_name "LOCXPOlfC60.355.HIT1.OlfC.2R.862.ANF_receptor.exons12.LR633958.1.Gadus_morhua";
LR633958.1	exonerate:protein2genome:local	exon	12501711	12501920	.	-	.	gene_id "LOCXPOlfC60.355.HIT1"; transcript_id "LOCXPOlfC60.355.HIT1.transcript"; gene_name "LOCXPOlfC60.355.HIT1.OlfC.2R.862.ANF_receptor.exons12.LR633958.1.Gadus_morhua";
LR633958.1	exonerate:protein2genome:local	exon	12502092	12502320	.	-	.	gene_id "LOCXPOlfC60.355.HIT1"; transcript_id "LOCXPOlfC60.355.HIT1.transcript"; gene_name "LOCXPOlfC60.355.HIT1.OlfC.2R.862.ANF_receptor.exons12.LR633958.1.Gadus_morhua";
LR633958.1	exonerate:protein2genome:local	exon	12502369	12502619	.	-	.	gene_id "LOCXPOlfC60.355.HIT1"; transcript_id "LOCXPOlfC60.355.HIT1.transcript"; gene_name "LOCXPOlfC60.355.HIT1.OlfC.2R.862.ANF_receptor.exons12.LR633958.1.Gadus_morhua";
LR633958.1	exonerate:protein2genome:local	exon	12502726	12502914	.	-	.	gene_id "LOCXPOlfC60.355.HIT1"; transcript_id "LOCXPOlfC60.355.HIT1.transcript"; gene_name "LOCXPOlfC60.355.HIT1.OlfC.2R.862.ANF_receptor.exons12.LR633958.1.Gadus_morhua";
LR633958.1	exonerate:protein2genome:local	exon	12503031	12503210	.	-	.	gene_id "LOCXPOlfC60.355.HIT1"; transcript_id "LOCXPOlfC60.355.HIT1.transcript"; gene_name "LOCXPOlfC60.355.HIT1.OlfC.2R.862.ANF_receptor.exons12.LR633958.1.Gadus_morhua";
LR633958.1	exonerate:protein2genome:local	exon	12503352	12503443	.	-	.	gene_id "LOCXPOlfC60.355.HIT1"; transcript_id "LOCXPOlfC60.355.HIT1.transcript"; gene_name "LOCXPOlfC60.355.HIT1.OlfC.2R.862.ANF_receptor.exons12.LR633958.1.Gadus_morhua";
LR633958.1	exonerate:protein2genome:local	exon	12503534	12503772	.	-	.	gene_id "LOCXPOlfC60.355.HIT1"; transcript_id "LOCXPOlfC60.355.HIT1.transcript"; gene_name "LOCXPOlfC60.355.HIT1.OlfC.2R.862.ANF_receptor.exons12.LR633958.1.Gadus_morhua";
LR633958.1	exonerate:protein2genome:local	exon	12503944	12504119	.	-	.	gene_id "LOCXPOlfC60.355.HIT1"; transcript_id "LOCXPOlfC60.355.HIT1.transcript"; gene_name "LOCXPOlfC60.355.HIT1.OlfC.2R.862.ANF_receptor.exons12.LR633958.1.Gadus_morhua";
LR633958.1	exonerate:protein2genome:local	exon	12505407	12505826	.	-	.	gene_id "LOCXPOlfC61.360.HIT1"; transcript_id "LOCXPOlfC61.360.HIT1.transcript"; gene_name "LOCXPOlfC61.360.HIT1.OlfC.2R.907.ANF_receptor.exons11.LR633958.1.Gadus_morhua";
LR633958.1	exonerate:protein2genome:local	exon	12505910	12506191	.	-	.	gene_id "LOCXPOlfC61.360.HIT1"; transcript_id "LOCXPOlfC61.360.HIT1.transcript"; gene_name "LOCXPOlfC61.360.HIT1.OlfC.2R.907.ANF_receptor.exons11.LR633958.1.Gadus_morhua";
LR633958.1	exonerate:protein2genome:local	exon	12506344	12506537	.	-	.	gene_id "LOCXPOlfC61.360.HIT1"; transcript_id "LOCXPOlfC61.360.HIT1.transcript"; gene_name "LOCXPOlfC61.360.HIT1.OlfC.2R.907.ANF_receptor.exons11.LR633958.1.Gadus_morhua";
LR633958.1	exonerate:protein2genome:local	exon	12506633	12506756	.	-	.	gene_id "LOCXPOlfC61.360.HIT1"; transcript_id "LOCXPOlfC61.360.HIT1.transcript"; gene_name "LOCXPOlfC61.360.HIT1.OlfC.2R.907.ANF_receptor.exons11.LR633958.1.Gadus_morhua";
LR633958.1	exonerate:protein2genome:local	exon	12506849	12507058	.	-	.	gene_id "LOCXPOlfC61.360.HIT1"; transcript_id "LOCXPOlfC61.360.HIT1.transcript"; gene_name "LOCXPOlfC61.360.HIT1.OlfC.2R.907.ANF_receptor.exons11.LR633958.1.Gadus_morhua";
LR633958.1	exonerate:protein2genome:local	exon	12507226	12507747	.	-	.	gene_id "LOCXPOlfC61.360.HIT1"; transcript_id "LOCXPOlfC61.360.HIT1.transcript"; gene_name "LOCXPOlfC61.360.HIT1.OlfC.2R.907.ANF_receptor.exons11.LR633958.1.Gadus_morhua";
LR633958.1	exonerate:protein2genome:local	exon	12507849	12508037	.	-	.	gene_id "LOCXPOlfC61.360.HIT1"; transcript_id "LOCXPOlfC61.360.HIT1.transcript"; gene_name "LOCXPOlfC61.360.HIT1.OlfC.2R.907.ANF_receptor.exons11.LR633958.1.Gadus_morhua";
LR633958.1	exonerate:protein2genome:local	exon	12508151	12508330	.	-	.	gene_id "LOCXPOlfC61.360.HIT1"; transcript_id "LOCXPOlfC61.360.HIT1.transcript"; gene_name "LOCXPOlfC61.360.HIT1.OlfC.2R.907.ANF_receptor.exons11.LR633958.1.Gadus_morhua";
LR633958.1	exonerate:protein2genome:local	exon	12508461	12508552	.	-	.	gene_id "LOCXPOlfC61.360.HIT1"; transcript_id "LOCXPOlfC61.360.HIT1.transcript"; gene_name "LOCXPOlfC61.360.HIT1.OlfC.2R.907.ANF_receptor.exons11.LR633958.1.Gadus_morhua";
LR633958.1	exonerate:protein2genome:local	exon	12508638	12508876	.	-	.	gene_id "LOCXPOlfC61.360.HIT1"; transcript_id "LOCXPOlfC61.360.HIT1.transcript"; gene_name "LOCXPOlfC61.360.HIT1.OlfC.2R.907.ANF_receptor.exons11.LR633958.1.Gadus_morhua";
LR633958.1	exonerate:protein2genome:local	exon	12509032	12509300	.	-	.	gene_id "LOCXPOlfC61.360.HIT1"; transcript_id "LOCXPOlfC61.360.HIT1.transcript"; gene_name "LOCXPOlfC61.360.HIT1.OlfC.2R.907.ANF_receptor.exons11.LR633958.1.Gadus_morhua";
LR633958.1	exonerate:protein2genome:local	exon	12510988	12511407	.	-	.	gene_id "LOCXPOlfC62.372.HIT1"; transcript_id "LOCXPOlfC62.372.HIT1.transcript"; gene_name "LOCXPOlfC62.372.HIT1.OlfC.2R.893.ANF_receptor.exons12.LR633958.1.Gadus_morhua";
LR633958.1	exonerate:protein2genome:local	exon	12511491	12511772	.	-	.	gene_id "LOCXPOlfC62.372.HIT1"; transcript_id "LOCXPOlfC62.372.HIT1.transcript"; gene_name "LOCXPOlfC62.372.HIT1.OlfC.2R.893.ANF_receptor.exons12.LR633958.1.Gadus_morhua";
LR633958.1	exonerate:protein2genome:local	exon	12513174	12513367	.	-	.	gene_id "LOCXPOlfC62.372.HIT1"; transcript_id "LOCXPOlfC62.372.HIT1.transcript"; gene_name "LOCXPOlfC62.372.HIT1.OlfC.2R.893.ANF_receptor.exons12.LR633958.1.Gadus_morhua";
LR633958.1	exonerate:protein2genome:local	exon	12513509	12513632	.	-	.	gene_id "LOCXPOlfC62.372.HIT1"; transcript_id "LOCXPOlfC62.372.HIT1.transcript"; gene_name "LOCXPOlfC62.372.HIT1.OlfC.2R.893.ANF_receptor.exons12.LR633958.1.Gadus_morhua";
LR633958.1	exonerate:protein2genome:local	exon	12513724	12513933	.	-	.	gene_id "LOCXPOlfC62.372.HIT1"; transcript_id "LOCXPOlfC62.372.HIT1.transcript"; gene_name "LOCXPOlfC62.372.HIT1.OlfC.2R.893.ANF_receptor.exons12.LR633958.1.Gadus_morhua";
LR633958.1	exonerate:protein2genome:local	exon	12514093	12514321	.	-	.	gene_id "LOCXPOlfC62.372.HIT1"; transcript_id "LOCXPOlfC62.372.HIT1.transcript"; gene_name "LOCXPOlfC62.372.HIT1.OlfC.2R.893.ANF_receptor.exons12.LR633958.1.Gadus_morhua";
LR633958.1	exonerate:protein2genome:local	exon	12514370	12514620	.	-	.	gene_id "LOCXPOlfC62.372.HIT1"; transcript_id "LOCXPOlfC62.372.HIT1.transcript"; gene_name "LOCXPOlfC62.372.HIT1.OlfC.2R.893.ANF_receptor.exons12.LR633958.1.Gadus_morhua";
LR633958.1	exonerate:protein2genome:local	exon	12514727	12514915	.	-	.	gene_id "LOCXPOlfC62.372.HIT1"; transcript_id "LOCXPOlfC62.372.HIT1.transcript"; gene_name "LOCXPOlfC62.372.HIT1.OlfC.2R.893.ANF_receptor.exons12.LR633958.1.Gadus_morhua";
LR633958.1	exonerate:protein2genome:local	exon	12515031	12515210	.	-	.	gene_id "LOCXPOlfC62.372.HIT1"; transcript_id "LOCXPOlfC62.372.HIT1.transcript"; gene_name "LOCXPOlfC62.372.HIT1.OlfC.2R.893.ANF_receptor.exons12.LR633958.1.Gadus_morhua";
LR633958.1	exonerate:protein2genome:local	exon	12515342	12515433	.	-	.	gene_id "LOCXPOlfC62.372.HIT1"; transcript_id "LOCXPOlfC62.372.HIT1.transcript"; gene_name "LOCXPOlfC62.372.HIT1.OlfC.2R.893.ANF_receptor.exons12.LR633958.1.Gadus_morhua";
LR633958.1	exonerate:protein2genome:local	exon	12515520	12515758	.	-	.	gene_id "LOCXPOlfC62.372.HIT1"; transcript_id "LOCXPOlfC62.372.HIT1.transcript"; gene_name "LOCXPOlfC62.372.HIT1.OlfC.2R.893.ANF_receptor.exons12.LR633958.1.Gadus_morhua";
LR633958.1	exonerate:protein2genome:local	exon	12515907	12516175	.	-	.	gene_id "LOCXPOlfC62.372.HIT1"; transcript_id "LOCXPOlfC62.372.HIT1.transcript"; gene_name "LOCXPOlfC62.372.HIT1.OlfC.2R.893.ANF_receptor.exons12.LR633958.1.Gadus_morhua";
LR633958.1	exonerate:protein2genome:local	exon	12517404	12517823	.	-	.	gene_id "LOCXPOlfC63.378.HIT1"; transcript_id "LOCXPOlfC63.378.HIT1.transcript"; gene_name "LOCXPOlfC63.378.HIT1.OlfC.2R.909.ANF_receptor.exons11.LR633958.1.Gadus_morhua";
LR633958.1	exonerate:protein2genome:local	exon	12517908	12518189	.	-	.	gene_id "LOCXPOlfC63.378.HIT1"; transcript_id "LOCXPOlfC63.378.HIT1.transcript"; gene_name "LOCXPOlfC63.378.HIT1.OlfC.2R.909.ANF_receptor.exons11.LR633958.1.Gadus_morhua";
LR633958.1	exonerate:protein2genome:local	exon	12518342	12518535	.	-	.	gene_id "LOCXPOlfC63.378.HIT1"; transcript_id "LOCXPOlfC63.378.HIT1.transcript"; gene_name "LOCXPOlfC63.378.HIT1.OlfC.2R.909.ANF_receptor.exons11.LR633958.1.Gadus_morhua";
LR633958.1	exonerate:protein2genome:local	exon	12518631	12518754	.	-	.	gene_id "LOCXPOlfC63.378.HIT1"; transcript_id "LOCXPOlfC63.378.HIT1.transcript"; gene_name "LOCXPOlfC63.378.HIT1.OlfC.2R.909.ANF_receptor.exons11.LR633958.1.Gadus_morhua";
LR633958.1	exonerate:protein2genome:local	exon	12518847	12519056	.	-	.	gene_id "LOCXPOlfC63.378.HIT1"; transcript_id "LOCXPOlfC63.378.HIT1.transcript"; gene_name "LOCXPOlfC63.378.HIT1.OlfC.2R.909.ANF_receptor.exons11.LR633958.1.Gadus_morhua";
LR633958.1	exonerate:protein2genome:local	exon	12519379	12519906	.	-	.	gene_id "LOCXPOlfC63.378.HIT1"; transcript_id "LOCXPOlfC63.378.HIT1.transcript"; gene_name "LOCXPOlfC63.378.HIT1.OlfC.2R.909.ANF_receptor.exons11.LR633958.1.Gadus_morhua";
LR633958.1	exonerate:protein2genome:local	exon	12520008	12520196	.	-	.	gene_id "LOCXPOlfC63.378.HIT1"; transcript_id "LOCXPOlfC63.378.HIT1.transcript"; gene_name "LOCXPOlfC63.378.HIT1.OlfC.2R.909.ANF_receptor.exons11.LR633958.1.Gadus_morhua";
LR633958.1	exonerate:protein2genome:local	exon	12520275	12520454	.	-	.	gene_id "LOCXPOlfC63.378.HIT1"; transcript_id "LOCXPOlfC63.378.HIT1.transcript"; gene_name "LOCXPOlfC63.378.HIT1.OlfC.2R.909.ANF_receptor.exons11.LR633958.1.Gadus_morhua";
LR633958.1	exonerate:protein2genome:local	exon	12520585	12520676	.	-	.	gene_id "LOCXPOlfC63.378.HIT1"; transcript_id "LOCXPOlfC63.378.HIT1.transcript"; gene_name "LOCXPOlfC63.378.HIT1.OlfC.2R.909.ANF_receptor.exons11.LR633958.1.Gadus_morhua";
LR633958.1	exonerate:protein2genome:local	exon	12520762	12521000	.	-	.	gene_id "LOCXPOlfC63.378.HIT1"; transcript_id "LOCXPOlfC63.378.HIT1.transcript"; gene_name "LOCXPOlfC63.378.HIT1.OlfC.2R.909.ANF_receptor.exons11.LR633958.1.Gadus_morhua";
LR633958.1	exonerate:protein2genome:local	exon	12521197	12521465	.	-	.	gene_id "LOCXPOlfC63.378.HIT1"; transcript_id "LOCXPOlfC63.378.HIT1.transcript"; gene_name "LOCXPOlfC63.378.HIT1.OlfC.2R.909.ANF_receptor.exons11.LR633958.1.Gadus_morhua";
```
