## Supplementary Data 1 for "Expanded olfactory system in fishes capable of terrestrial exploration": Gambusia_affinis.OLF_genes.gff

```
CM034011.1	exonerate:protein2genome:local	exon	17586281	17587273	.	+	.	gene_id "LOCXPOR1.111.HIT1"; transcript_id "LOCXPOR1.111.HIT1.transcript"; gene_name "LOCXPOR1.111.HIT1.OR.2R.331.7tm_1.exons1.CM034011.1.Gambusia_affinis";
CM034011.1	exonerate:protein2genome:local	exon	17612638	17613606	.	-	.	gene_id "LOCXPOR2.133.HIT1"; transcript_id "LOCXPOR2.133.HIT1.transcript"; gene_name "LOCXPOR2.133.HIT1.OR.2R.323.7tm_1.exons1.CM034011.1.Gambusia_affinis";
CM034011.1	exonerate:protein2genome:local	exon	44879246	44880229	.	+	.	gene_id "LOCXPOR3.144.HIT1"; transcript_id "LOCXPOR3.144.HIT1.transcript"; gene_name "LOCXPOR3.144.HIT1.OR.2R.328.7tm_1.exons1.CM034011.1.Gambusia_affinis";
CM034016.1	exonerate:protein2genome:local	exon	1687160	1688146	.	-	.	gene_id "LOCXPOR4.155.HIT1"; transcript_id "LOCXPOR4.155.HIT1.transcript"; gene_name "LOCXPOR4.155.HIT1.OR.2R.328.7tm_4.exons1.CM034016.1.Gambusia_affinis";
CM034016.1	exonerate:protein2genome:local	exon	1690835	1691740	.	-	.	gene_id "LOCXPOR6.167.HIT1"; transcript_id "LOCXPOR6.167.HIT1.transcript"; gene_name "LOCXPOR6.167.HIT1.OR.2R.302.7tm_4.exons1.CM034016.1.Gambusia_affinis";
CM034016.1	exonerate:protein2genome:local	exon	1695824	1696741	.	-	.	gene_id "LOCXPOR8.178.HIT1"; transcript_id "LOCXPOR8.178.HIT1.transcript"; gene_name "LOCXPOR8.178.HIT1.OR.2R.306.7tm_4.exons1.CM034016.1.Gambusia_affinis";
CM034016.1	exonerate:protein2genome:local	exon	1700027	1700944	.	-	.	gene_id "LOCXPOR8.189.HIT1"; transcript_id "LOCXPOR8.189.HIT1.transcript"; gene_name "LOCXPOR8.189.HIT1.OR.2R.306.7tm_4.exons1.CM034016.1.Gambusia_affinis";
CM034016.1	exonerate:protein2genome:local	exon	1705067	1705984	.	-	.	gene_id "LOCXPOR8.200.HIT1"; transcript_id "LOCXPOR8.200.HIT1.transcript"; gene_name "LOCXPOR8.200.HIT1.OR.2R.306.7tm_4.exons1.CM034016.1.Gambusia_affinis";
CM034016.1	exonerate:protein2genome:local	exon	1708599	1709540	.	-	.	gene_id "LOCXPOR10.211.HIT1"; transcript_id "LOCXPOR10.211.HIT1.transcript"; gene_name "LOCXPOR10.211.HIT1.OR.2R.314.7tm_4.exons1.CM034016.1.Gambusia_affinis";
CM034016.1	exonerate:protein2genome:local	exon	1716163	1717071	.	-	.	gene_id "LOCXPOR12.112.HIT1"; transcript_id "LOCXPOR12.112.HIT1.transcript"; gene_name "LOCXPOR12.112.HIT1.OR.2R.303.7tm_4.exons1.CM034016.1.Gambusia_affinis";
CM034016.1	exonerate:protein2genome:local	exon	1720107	1721015	.	-	.	gene_id "LOCXPOR12.123.HIT1"; transcript_id "LOCXPOR12.123.HIT1.transcript"; gene_name "LOCXPOR12.123.HIT1.OR.2R.303.7tm_4.exons1.CM034016.1.Gambusia_affinis";
CM034016.1	exonerate:protein2genome:local	exon	1723599	1724507	.	-	.	gene_id "LOCXPOR12.125.HIT1"; transcript_id "LOCXPOR12.125.HIT1.transcript"; gene_name "LOCXPOR12.125.HIT1.OR.2R.303.7tm_4.exons1.CM034016.1.Gambusia_affinis";
CM034016.1	exonerate:protein2genome:local	exon	1726130	1727050	.	+	.	gene_id "LOCXPOR14.126.HIT1"; transcript_id "LOCXPOR14.126.HIT1.transcript"; gene_name "LOCXPOR14.126.HIT1.OR.2R.307.7tm_4.exons1.CM034016.1.Gambusia_affinis";
CM034016.1	exonerate:protein2genome:local	exon	1731153	1732058	.	-	.	gene_id "LOCXPOR15.127.HIT1"; transcript_id "LOCXPOR15.127.HIT1.transcript"; gene_name "LOCXPOR15.127.HIT1.OR.2R.302.7tm_4.exons1.CM034016.1.Gambusia_affinis";
CM034016.1	exonerate:protein2genome:local	exon	1737752	1738693	.	+	.	gene_id "LOCXPOR16.128.HIT1"; transcript_id "LOCXPOR16.128.HIT1.transcript"; gene_name "LOCXPOR16.128.HIT1.OR.2R.314.7tm_4.exons1.CM034016.1.Gambusia_affinis";
CM034016.1	exonerate:protein2genome:local	exon	1741817	1742758	.	-	.	gene_id "LOCXPOR17.129.HIT1"; transcript_id "LOCXPOR17.129.HIT1.transcript"; gene_name "LOCXPOR17.129.HIT1.OR.2R.314.7tm_4.exons1.CM034016.1.Gambusia_affinis";
CM034016.1	exonerate:protein2genome:local	exon	1789491	1790411	.	-	.	gene_id "LOCXPOR18.130.HIT1"; transcript_id "LOCXPOR18.130.HIT1.transcript"; gene_name "LOCXPOR18.130.HIT1.OR.2R.307.7tm_4.exons1.CM034016.1.Gambusia_affinis";
CM034016.1	exonerate:protein2genome:local	exon	1796247	1797185	.	+	.	gene_id "LOCXPOR19.131.HIT1"; transcript_id "LOCXPOR19.131.HIT1.transcript"; gene_name "LOCXPOR19.131.HIT1.OR.2R.313.7tm_4.exons1.CM034016.1.Gambusia_affinis";
CM034016.1	exonerate:protein2genome:local	exon	1799447	1800376	.	-	.	gene_id "LOCXPOR20.132.HIT1"; transcript_id "LOCXPOR20.132.HIT1.transcript"; gene_name "LOCXPOR20.132.HIT1.OR.2R.310.7tm_4.exons1.CM034016.1.Gambusia_affinis";
CM034016.1	exonerate:protein2genome:local	exon	1803205	1804122	.	-	.	gene_id "LOCXPOR21.134.HIT1"; transcript_id "LOCXPOR21.134.HIT1.transcript"; gene_name "LOCXPOR21.134.HIT1.OR.2R.306.7tm_4.exons1.CM034016.1.Gambusia_affinis";
CM034016.1	exonerate:protein2genome:local	exon	8756072	8757040	.	-	.	gene_id "LOCXPOR22.135.HIT1"; transcript_id "LOCXPOR22.135.HIT1.transcript"; gene_name "LOCXPOR22.135.HIT1.OR.2R.323.7tm_4.exons1.CM034016.1.Gambusia_affinis";
CM034016.1	exonerate:protein2genome:local	exon	8759430	8760383	.	-	.	gene_id "LOCXPOR23.136.HIT1"; transcript_id "LOCXPOR23.136.HIT1.transcript"; gene_name "LOCXPOR23.136.HIT1.OR.2R.318.7tm_4.exons1.CM034016.1.Gambusia_affinis";
CM034016.1	exonerate:protein2genome:local	exon	8763819	8764772	.	-	.	gene_id "LOCXPOR23.137.HIT1"; transcript_id "LOCXPOR23.137.HIT1.transcript"; gene_name "LOCXPOR23.137.HIT1.OR.2R.318.7tm_4.exons1.CM034016.1.Gambusia_affinis";
CM034016.1	exonerate:protein2genome:local	exon	8767355	8768308	.	-	.	gene_id "LOCXPOR25.138.HIT1"; transcript_id "LOCXPOR25.138.HIT1.transcript"; gene_name "LOCXPOR25.138.HIT1.OR.2R.318.7tm_4.exons1.CM034016.1.Gambusia_affinis";
CM034016.1	exonerate:protein2genome:local	exon	8773842	8774798	.	-	.	gene_id "LOCXPOR27.139.HIT1"; transcript_id "LOCXPOR27.139.HIT1.transcript"; gene_name "LOCXPOR27.139.HIT1.OR.2R.319.7tm_4.exons1.CM034016.1.Gambusia_affinis";
CM034016.1	exonerate:protein2genome:local	exon	8779450	8780406	.	-	.	gene_id "LOCXPOR27.140.HIT1"; transcript_id "LOCXPOR27.140.HIT1.transcript"; gene_name "LOCXPOR27.140.HIT1.OR.2R.319.7tm_4.exons1.CM034016.1.Gambusia_affinis";
CM034016.1	exonerate:protein2genome:local	exon	8785011	8785934	.	-	.	gene_id "LOCXPOR28.141.HIT1"; transcript_id "LOCXPOR28.141.HIT1.transcript"; gene_name "LOCXPOR28.141.HIT1.OR.2R.308.7tm_4.exons1.CM034016.1.Gambusia_affinis";
CM034016.1	exonerate:protein2genome:local	exon	8792403	8793326	.	-	.	gene_id "LOCXPOR29.142.HIT1"; transcript_id "LOCXPOR29.142.HIT1.transcript"; gene_name "LOCXPOR29.142.HIT1.OR.2R.308.7tm_4.exons1.CM034016.1.Gambusia_affinis";
CM034016.1	exonerate:protein2genome:local	exon	8800697	8801620	.	-	.	gene_id "LOCXPOR30.143.HIT1"; transcript_id "LOCXPOR30.143.HIT1.transcript"; gene_name "LOCXPOR30.143.HIT1.OR.2R.308.7tm_4.exons1.CM034016.1.Gambusia_affinis";
CM034016.1	exonerate:protein2genome:local	exon	8809981	8810907	.	-	.	gene_id "LOCXPOR31.145.HIT1"; transcript_id "LOCXPOR31.145.HIT1.transcript"; gene_name "LOCXPOR31.145.HIT1.OR.2R.309.7tm_4.exons1.CM034016.1.Gambusia_affinis";
CM034016.1	exonerate:protein2genome:local	exon	8814517	8815440	.	-	.	gene_id "LOCXPOR32.146.HIT1"; transcript_id "LOCXPOR32.146.HIT1.transcript"; gene_name "LOCXPOR32.146.HIT1.OR.2R.308.7tm_4.exons1.CM034016.1.Gambusia_affinis";
CM034016.1	exonerate:protein2genome:local	exon	8817149	8818078	.	-	.	gene_id "LOCXPOR33.147.HIT1"; transcript_id "LOCXPOR33.147.HIT1.transcript"; gene_name "LOCXPOR33.147.HIT1.OR.2R.310.7tm_4.exons1.CM034016.1.Gambusia_affinis";
CM034016.1	exonerate:protein2genome:local	exon	8821108	8822019	.	-	.	gene_id "LOCXPOR34.148.HIT1"; transcript_id "LOCXPOR34.148.HIT1.transcript"; gene_name "LOCXPOR34.148.HIT1.OR.2R.304.7tm_4.exons1.CM034016.1.Gambusia_affinis";
CM034016.1	exonerate:protein2genome:local	exon	8826563	8827495	.	+	.	gene_id "LOCXPOR35.149.HIT1"; transcript_id "LOCXPOR35.149.HIT1.transcript"; gene_name "LOCXPOR35.149.HIT1.OR.2R.311.7tm_4.exons1.CM034016.1.Gambusia_affinis";
CM034016.1	exonerate:protein2genome:local	exon	27794293	27795225	.	-	.	gene_id "LOCXPOR36.150.HIT1"; transcript_id "LOCXPOR36.150.HIT1.transcript"; gene_name "LOCXPOR36.150.HIT1.OR.2R.311.7tm_1.exons1.CM034016.1.Gambusia_affinis";
CM034016.1	exonerate:protein2genome:local	exon	27799687	27800610	.	-	.	gene_id "LOCXPOR37.151.HIT1"; transcript_id "LOCXPOR37.151.HIT1.transcript"; gene_name "LOCXPOR37.151.HIT1.OR.2R.308.7tm_1.exons1.CM034016.1.Gambusia_affinis";
CM034016.1	exonerate:protein2genome:local	exon	27804950	27805873	.	-	.	gene_id "LOCXPOR38.152.HIT1"; transcript_id "LOCXPOR38.152.HIT1.transcript"; gene_name "LOCXPOR38.152.HIT1.OR.2R.308.7tm_1.exons1.CM034016.1.Gambusia_affinis";
CM034016.1	exonerate:protein2genome:local	exon	27810713	27811624	.	-	.	gene_id "LOCXPOR39.153.HIT1"; transcript_id "LOCXPOR39.153.HIT1.transcript"; gene_name "LOCXPOR39.153.HIT1.OR.2R.304.7tm_1.exons1.CM034016.1.Gambusia_affinis";
CM034016.1	exonerate:protein2genome:local	exon	27819407	27820318	.	-	.	gene_id "LOCXPOR39.154.HIT1"; transcript_id "LOCXPOR39.154.HIT1.transcript"; gene_name "LOCXPOR39.154.HIT1.OR.2R.304.7tm_1.exons1.CM034016.1.Gambusia_affinis";
CM034016.1	exonerate:protein2genome:local	exon	27832904	27833803	.	-	.	gene_id "LOCXPOR40.156.HIT1"; transcript_id "LOCXPOR40.156.HIT1.transcript"; gene_name "LOCXPOR40.156.HIT1.OR.2R.300.7tm_1.exons1.CM034016.1.Gambusia_affinis";
CM034016.1	exonerate:protein2genome:local	exon	27836530	27837429	.	-	.	gene_id "LOCXPOR41.157.HIT1"; transcript_id "LOCXPOR41.157.HIT1.transcript"; gene_name "LOCXPOR41.157.HIT1.OR.2R.300.7tm_1.exons1.CM034016.1.Gambusia_affinis";
CM034017.1	exonerate:protein2genome:local	exon	23174316	23175146	.	-	.	gene_id "LOCXPOR43.158.HIT1"; transcript_id "LOCXPOR43.158.HIT1.transcript"; gene_name "LOCXPOR43.158.HIT1.OR.2R.277.7tm_1.exons1.CM034017.1.Gambusia_affinis";
CM034017.1	exonerate:protein2genome:local	exon	23201209	23201967	.	-	.	gene_id "LOCXPOR44.159.HIT1"; transcript_id "LOCXPOR44.159.HIT1.transcript"; gene_name "LOCXPOR44.159.HIT1.OR.2R.304.7tm_1.exons2.CM034017.1.Gambusia_affinis";
CM034017.1	exonerate:protein2genome:local	exon	23202064	23202216	.	-	.	gene_id "LOCXPOR44.159.HIT1"; transcript_id "LOCXPOR44.159.HIT1.transcript"; gene_name "LOCXPOR44.159.HIT1.OR.2R.304.7tm_1.exons2.CM034017.1.Gambusia_affinis";
CM034017.1	exonerate:protein2genome:local	exon	23207440	23208219	.	-	.	gene_id "LOCXPOR45.160.HIT1"; transcript_id "LOCXPOR45.160.HIT1.transcript"; gene_name "LOCXPOR45.160.HIT1.OR.2R.312.7tm_1.exons2.CM034017.1.Gambusia_affinis";
CM034017.1	exonerate:protein2genome:local	exon	23208326	23208481	.	-	.	gene_id "LOCXPOR45.160.HIT1"; transcript_id "LOCXPOR45.160.HIT1.transcript"; gene_name "LOCXPOR45.160.HIT1.OR.2R.312.7tm_1.exons2.CM034017.1.Gambusia_affinis";
CM034017.1	exonerate:protein2genome:local	exon	23210247	23210987	.	-	.	gene_id "LOCXPOR46.161.HIT1"; transcript_id "LOCXPOR46.161.HIT1.transcript"; gene_name "LOCXPOR46.161.HIT1.OR.2R.299.7tm_1.exons2.CM034017.1.Gambusia_affinis";
CM034017.1	exonerate:protein2genome:local	exon	23211543	23211698	.	-	.	gene_id "LOCXPOR46.161.HIT1"; transcript_id "LOCXPOR46.161.HIT1.transcript"; gene_name "LOCXPOR46.161.HIT1.OR.2R.299.7tm_1.exons2.CM034017.1.Gambusia_affinis";
CM034017.1	exonerate:protein2genome:local	exon	23214377	23215141	.	-	.	gene_id "LOCXPOR47.163.HIT1"; transcript_id "LOCXPOR47.163.HIT1.transcript"; gene_name "LOCXPOR47.163.HIT1.OR.2R.281.7tm_1.exons2.CM034017.1.Gambusia_affinis";
CM034017.1	exonerate:protein2genome:local	exon	23215564	23215641	.	-	.	gene_id "LOCXPOR47.163.HIT1"; transcript_id "LOCXPOR47.163.HIT1.transcript"; gene_name "LOCXPOR47.163.HIT1.OR.2R.281.7tm_1.exons2.CM034017.1.Gambusia_affinis";
CM034021.1	exonerate:protein2genome:local	exon	5965584	5966498	.	-	.	gene_id "LOCXPOR49.165.HIT1"; transcript_id "LOCXPOR49.165.HIT1.transcript"; gene_name "LOCXPOR49.165.HIT1.OR.2R.305.7tm_4.exons1.CM034021.1.Gambusia_affinis";
CM034021.1	exonerate:protein2genome:local	exon	5969677	5970585	.	-	.	gene_id "LOCXPOR50.166.HIT1"; transcript_id "LOCXPOR50.166.HIT1.transcript"; gene_name "LOCXPOR50.166.HIT1.OR.2R.303.7tm_4.exons1.CM034021.1.Gambusia_affinis";
CM034021.1	exonerate:protein2genome:local	exon	5979801	5980703	.	-	.	gene_id "LOCXPOR52.168.HIT1"; transcript_id "LOCXPOR52.168.HIT1.transcript"; gene_name "LOCXPOR52.168.HIT1.OR.2R.301.7tm_4.exons1.CM034021.1.Gambusia_affinis";
CM034021.1	exonerate:protein2genome:local	exon	5986083	5986988	.	-	.	gene_id "LOCXPOR50.169.HIT1"; transcript_id "LOCXPOR50.169.HIT1.transcript"; gene_name "LOCXPOR50.169.HIT1.OR.2R.302.7tm_4.exons1.CM034021.1.Gambusia_affinis";
CM034021.1	exonerate:protein2genome:local	exon	5989008	5989910	.	-	.	gene_id "LOCXPOR51.170.HIT1"; transcript_id "LOCXPOR51.170.HIT1.transcript"; gene_name "LOCXPOR51.170.HIT1.OR.2R.301.7tm_4.exons1.CM034021.1.Gambusia_affinis";
CM034021.1	exonerate:protein2genome:local	exon	5995205	5996107	.	-	.	gene_id "LOCXPOR52.171.HIT1"; transcript_id "LOCXPOR52.171.HIT1.transcript"; gene_name "LOCXPOR52.171.HIT1.OR.2R.301.7tm_4.exons1.CM034021.1.Gambusia_affinis";
CM034021.1	exonerate:protein2genome:local	exon	5997183	5998094	.	+	.	gene_id "LOCXPOR53.172.HIT1"; transcript_id "LOCXPOR53.172.HIT1.transcript"; gene_name "LOCXPOR53.172.HIT1.OR.2R.304.7tm_4.exons1.CM034021.1.Gambusia_affinis";
CM034021.1	exonerate:protein2genome:local	exon	6002129	6003031	.	+	.	gene_id "LOCXPOR54.173.HIT1"; transcript_id "LOCXPOR54.173.HIT1.transcript"; gene_name "LOCXPOR54.173.HIT1.OR.2R.301.7tm_4.exons1.CM034021.1.Gambusia_affinis";
CM034021.1	exonerate:protein2genome:local	exon	6005832	6006755	.	+	.	gene_id "LOCXPOR55.174.HIT1"; transcript_id "LOCXPOR55.174.HIT1.transcript"; gene_name "LOCXPOR55.174.HIT1.OR.2R.308.7tm_4.exons1.CM034021.1.Gambusia_affinis";
CM034021.1	exonerate:protein2genome:local	exon	6012100	6013020	.	+	.	gene_id "LOCXPOR56.175.HIT1"; transcript_id "LOCXPOR56.175.HIT1.transcript"; gene_name "LOCXPOR56.175.HIT1.OR.2R.307.7tm_4.exons1.CM034021.1.Gambusia_affinis";
CM034021.1	exonerate:protein2genome:local	exon	6019807	6020730	.	+	.	gene_id "LOCXPOR57.176.HIT1"; transcript_id "LOCXPOR57.176.HIT1.transcript"; gene_name "LOCXPOR57.176.HIT1.OR.2R.308.7tm_4.exons1.CM034021.1.Gambusia_affinis";
CM034021.1	exonerate:protein2genome:local	exon	6025352	6026251	.	+	.	gene_id "LOCXPOR58.179.HIT1"; transcript_id "LOCXPOR58.179.HIT1.transcript"; gene_name "LOCXPOR58.179.HIT1.OR.2R.300.7tm_4.exons1.CM034021.1.Gambusia_affinis";
CM034021.1	exonerate:protein2genome:local	exon	6032902	6033819	.	+	.	gene_id "LOCXPOR59.180.HIT1"; transcript_id "LOCXPOR59.180.HIT1.transcript"; gene_name "LOCXPOR59.180.HIT1.OR.2R.306.7tm_4.exons1.CM034021.1.Gambusia_affinis";
CM034021.1	exonerate:protein2genome:local	exon	6036507	6037418	.	+	.	gene_id "LOCXPOR61.181.HIT1"; transcript_id "LOCXPOR61.181.HIT1.transcript"; gene_name "LOCXPOR61.181.HIT1.OR.2R.304.7tm_4.exons1.CM034021.1.Gambusia_affinis";
CM034021.1	exonerate:protein2genome:local	exon	6038838	6039755	.	+	.	gene_id "LOCXPOR61.182.HIT1"; transcript_id "LOCXPOR61.182.HIT1.transcript"; gene_name "LOCXPOR61.182.HIT1.OR.2R.306.7tm_4.exons1.CM034021.1.Gambusia_affinis";
CM034021.1	exonerate:protein2genome:local	exon	6041988	6042902	.	+	.	gene_id "LOCXPOR62.183.HIT1"; transcript_id "LOCXPOR62.183.HIT1.transcript"; gene_name "LOCXPOR62.183.HIT1.OR.2R.305.7tm_4.exons1.CM034021.1.Gambusia_affinis";
CM034021.1	exonerate:protein2genome:local	exon	6044770	6045708	.	+	.	gene_id "LOCXPOR63.184.HIT1"; transcript_id "LOCXPOR63.184.HIT1.transcript"; gene_name "LOCXPOR63.184.HIT1.OR.2R.313.7tm_4.exons1.CM034021.1.Gambusia_affinis";
CM034021.1	exonerate:protein2genome:local	exon	6047591	6048511	.	+	.	gene_id "LOCXPOR64.185.HIT1"; transcript_id "LOCXPOR64.185.HIT1.transcript"; gene_name "LOCXPOR64.185.HIT1.OR.2R.307.7tm_4.exons1.CM034021.1.Gambusia_affinis";
CM034021.1	exonerate:protein2genome:local	exon	18421274	18422188	.	-	.	gene_id "LOCXPOR65.186.HIT1"; transcript_id "LOCXPOR65.186.HIT1.transcript"; gene_name "LOCXPOR65.186.HIT1.OR.2R.305.7tm_4.exons1.CM034021.1.Gambusia_affinis";
CM034021.1	exonerate:protein2genome:local	exon	18424415	18425350	.	-	.	gene_id "LOCXPOR66.187.HIT1"; transcript_id "LOCXPOR66.187.HIT1.transcript"; gene_name "LOCXPOR66.187.HIT1.OR.2R.312.7tm_4.exons1.CM034021.1.Gambusia_affinis";
CM034021.1	exonerate:protein2genome:local	exon	18427162	18428091	.	-	.	gene_id "LOCXPOR67.188.HIT1"; transcript_id "LOCXPOR67.188.HIT1.transcript"; gene_name "LOCXPOR67.188.HIT1.OR.2R.310.7tm_4.exons1.CM034021.1.Gambusia_affinis";
CM034021.1	exonerate:protein2genome:local	exon	18429801	18430730	.	-	.	gene_id "LOCXPOR68.190.HIT1"; transcript_id "LOCXPOR68.190.HIT1.transcript"; gene_name "LOCXPOR68.190.HIT1.OR.2R.310.7tm_4.exons1.CM034021.1.Gambusia_affinis";
CM034021.1	exonerate:protein2genome:local	exon	18433728	18434657	.	-	.	gene_id "LOCXPOR69.191.HIT1"; transcript_id "LOCXPOR69.191.HIT1.transcript"; gene_name "LOCXPOR69.191.HIT1.OR.2R.310.7tm_4.exons1.CM034021.1.Gambusia_affinis";
CM034021.1	exonerate:protein2genome:local	exon	18438520	18439422	.	-	.	gene_id "LOCXPOR70.192.HIT1"; transcript_id "LOCXPOR70.192.HIT1.transcript"; gene_name "LOCXPOR70.192.HIT1.OR.2R.301.7tm_4.exons1.CM034021.1.Gambusia_affinis";
CM034021.1	exonerate:protein2genome:local	exon	18442142	18443071	.	-	.	gene_id "LOCXPOR71.193.HIT1"; transcript_id "LOCXPOR71.193.HIT1.transcript"; gene_name "LOCXPOR71.193.HIT1.OR.2R.310.7tm_4.exons1.CM034021.1.Gambusia_affinis";
CM034021.1	exonerate:protein2genome:local	exon	18446655	18447578	.	-	.	gene_id "LOCXPOR72.194.HIT1"; transcript_id "LOCXPOR72.194.HIT1.transcript"; gene_name "LOCXPOR72.194.HIT1.OR.2R.308.7tm_4.exons1.CM034021.1.Gambusia_affinis";
CM034021.1	exonerate:protein2genome:local	exon	24404409	24405323	.	+	.	gene_id "LOCXPOR73.195.HIT1"; transcript_id "LOCXPOR73.195.HIT1.transcript"; gene_name "LOCXPOR73.195.HIT1.OR.2R.305.7tm_4.exons1.CM034021.1.Gambusia_affinis";
CM034021.1	exonerate:protein2genome:local	exon	24407590	24408498	.	+	.	gene_id "LOCXPOR74.196.HIT1"; transcript_id "LOCXPOR74.196.HIT1.transcript"; gene_name "LOCXPOR74.196.HIT1.OR.2R.303.7tm_4.exons1.CM034021.1.Gambusia_affinis";
CM034021.1	exonerate:protein2genome:local	exon	25633645	25634604	.	+	.	gene_id "LOCXPOR75.197.HIT1"; transcript_id "LOCXPOR75.197.HIT1.transcript"; gene_name "LOCXPOR75.197.HIT1.OR.2R.320.7tm_4.exons1.CM034021.1.Gambusia_affinis";
CM034025.1	exonerate:protein2genome:local	exon	6571351	6572280	.	-	.	gene_id "LOCXPOR76.198.HIT1"; transcript_id "LOCXPOR76.198.HIT1.transcript"; gene_name "LOCXPOR76.198.HIT1.OR.2R.310.7tm_1.exons1.CM034025.1.Gambusia_affinis";
CM034025.1	exonerate:protein2genome:local	exon	6574081	6575055	.	-	.	gene_id "LOCXPOR77.199.HIT1"; transcript_id "LOCXPOR77.199.HIT1.transcript"; gene_name "LOCXPOR77.199.HIT1.OR.2R.325.7tm_1.exons1.CM034025.1.Gambusia_affinis";
CM034025.1	exonerate:protein2genome:local	exon	6579859	6580824	.	-	.	gene_id "LOCXPOR78.201.HIT1"; transcript_id "LOCXPOR78.201.HIT1.transcript"; gene_name "LOCXPOR78.201.HIT1.OR.2R.322.7tm_1.exons1.CM034025.1.Gambusia_affinis";
CM034025.1	exonerate:protein2genome:local	exon	6584005	6584943	.	-	.	gene_id "LOCXPOR79.202.HIT1"; transcript_id "LOCXPOR79.202.HIT1.transcript"; gene_name "LOCXPOR79.202.HIT1.OR.2R.313.7tm_1.exons1.CM034025.1.Gambusia_affinis";
CM034025.1	exonerate:protein2genome:local	exon	6592924	6593841	.	+	.	gene_id "LOCXPOR80.203.HIT1"; transcript_id "LOCXPOR80.203.HIT1.transcript"; gene_name "LOCXPOR80.203.HIT1.OR.2R.306.7tm_1.exons1.CM034025.1.Gambusia_affinis";
CM034025.1	exonerate:protein2genome:local	exon	6597322	6598266	.	+	.	gene_id "LOCXPOR81.204.HIT1"; transcript_id "LOCXPOR81.204.HIT1.transcript"; gene_name "LOCXPOR81.204.HIT1.OR.2R.315.7tm_1.exons1.CM034025.1.Gambusia_affinis";
CM034025.1	exonerate:protein2genome:local	exon	6601655	6602596	.	+	.	gene_id "LOCXPOR82.205.HIT1"; transcript_id "LOCXPOR82.205.HIT1.transcript"; gene_name "LOCXPOR82.205.HIT1.OR.2R.314.7tm_1.exons1.CM034025.1.Gambusia_affinis";
CM034025.1	exonerate:protein2genome:local	exon	6604606	6605526	.	+	.	gene_id "LOCXPOR83.206.HIT1"; transcript_id "LOCXPOR83.206.HIT1.transcript"; gene_name "LOCXPOR83.206.HIT1.OR.2R.307.7tm_1.exons1.CM034025.1.Gambusia_affinis";
CM034025.1	exonerate:protein2genome:local	exon	6608934	6609851	.	+	.	gene_id "LOCXPOR84.207.HIT1"; transcript_id "LOCXPOR84.207.HIT1.transcript"; gene_name "LOCXPOR84.207.HIT1.OR.2R.306.7tm_1.exons1.CM034025.1.Gambusia_affinis";
CM034025.1	exonerate:protein2genome:local	exon	6615640	6616554	.	+	.	gene_id "LOCXPOR85.208.HIT1"; transcript_id "LOCXPOR85.208.HIT1.transcript"; gene_name "LOCXPOR85.208.HIT1.OR.2R.305.7tm_1.exons1.CM034025.1.Gambusia_affinis";
CM034025.1	exonerate:protein2genome:local	exon	6806676	6807617	.	-	.	gene_id "LOCXPOR86.209.HIT1"; transcript_id "LOCXPOR86.209.HIT1.transcript"; gene_name "LOCXPOR86.209.HIT1.OR.2R.314.7tm_4.exons1.CM034025.1.Gambusia_affinis";
CM034025.1	exonerate:protein2genome:local	exon	6810858	6811760	.	-	.	gene_id "LOCXPOR87.210.HIT1"; transcript_id "LOCXPOR87.210.HIT1.transcript"; gene_name "LOCXPOR87.210.HIT1.OR.2R.301.7tm_4.exons1.CM034025.1.Gambusia_affinis";
CM034025.1	exonerate:protein2genome:local	exon	6814065	6814997	.	+	.	gene_id "LOCXPOR88.212.HIT1"; transcript_id "LOCXPOR88.212.HIT1.transcript"; gene_name "LOCXPOR88.212.HIT1.OR.2R.311.7tm_4.exons1.CM034025.1.Gambusia_affinis";
CM034025.1	exonerate:protein2genome:local	exon	6818729	6819631	.	+	.	gene_id "LOCXPOR89.213.HIT1"; transcript_id "LOCXPOR89.213.HIT1.transcript"; gene_name "LOCXPOR89.213.HIT1.OR.2R.301.7tm_4.exons1.CM034025.1.Gambusia_affinis";
CM034025.1	exonerate:protein2genome:local	exon	6823462	6824394	.	+	.	gene_id "LOCXPOR90.214.HIT1"; transcript_id "LOCXPOR90.214.HIT1.transcript"; gene_name "LOCXPOR90.214.HIT1.OR.2R.311.7tm_4.exons1.CM034025.1.Gambusia_affinis";
CM034025.1	exonerate:protein2genome:local	exon	6844406	6845308	.	-	.	gene_id "LOCXPOR91.215.HIT1"; transcript_id "LOCXPOR91.215.HIT1.transcript"; gene_name "LOCXPOR91.215.HIT1.OR.2R.301.7tm_4.exons1.CM034025.1.Gambusia_affinis";
CM034025.1	exonerate:protein2genome:local	exon	6856743	6857116	.	+	.	gene_id "LOCXPOR94.217.HIT1"; transcript_id "LOCXPOR94.217.HIT1.transcript"; gene_name "LOCXPOR94.217.HIT1.OR.2R.313.7tm_4.exons3.CM034025.1.Gambusia_affinis";
CM034025.1	exonerate:protein2genome:local	exon	6858424	6858650	.	+	.	gene_id "LOCXPOR94.217.HIT1"; transcript_id "LOCXPOR94.217.HIT1.transcript"; gene_name "LOCXPOR94.217.HIT1.OR.2R.313.7tm_4.exons3.CM034025.1.Gambusia_affinis";
CM034025.1	exonerate:protein2genome:local	exon	6858738	6859075	.	+	.	gene_id "LOCXPOR94.217.HIT1"; transcript_id "LOCXPOR94.217.HIT1.transcript"; gene_name "LOCXPOR94.217.HIT1.OR.2R.313.7tm_4.exons3.CM034025.1.Gambusia_affinis";
CM034025.1	exonerate:protein2genome:local	exon	6861391	6861749	.	+	.	gene_id "LOCXPOR95.218.HIT1"; transcript_id "LOCXPOR95.218.HIT1.transcript"; gene_name "LOCXPOR95.218.HIT1.OR.2R.313.7tm_4.exons3.CM034025.1.Gambusia_affinis";
CM034025.1	exonerate:protein2genome:local	exon	6862058	6862284	.	+	.	gene_id "LOCXPOR95.218.HIT1"; transcript_id "LOCXPOR95.218.HIT1.transcript"; gene_name "LOCXPOR95.218.HIT1.OR.2R.313.7tm_4.exons3.CM034025.1.Gambusia_affinis";
CM034025.1	exonerate:protein2genome:local	exon	6862366	6862718	.	+	.	gene_id "LOCXPOR95.218.HIT1"; transcript_id "LOCXPOR95.218.HIT1.transcript"; gene_name "LOCXPOR95.218.HIT1.OR.2R.313.7tm_4.exons3.CM034025.1.Gambusia_affinis";
CM034025.1	exonerate:protein2genome:local	exon	6866217	6866551	.	-	.	gene_id "LOCXPOR96.222.HIT1"; transcript_id "LOCXPOR96.222.HIT1.transcript"; gene_name "LOCXPOR96.222.HIT1.OR.2R.313.7tm_4.exons3.CM034025.1.Gambusia_affinis";
CM034025.1	exonerate:protein2genome:local	exon	6866884	6867110	.	-	.	gene_id "LOCXPOR96.222.HIT1"; transcript_id "LOCXPOR96.222.HIT1.transcript"; gene_name "LOCXPOR96.222.HIT1.OR.2R.313.7tm_4.exons3.CM034025.1.Gambusia_affinis";
CM034025.1	exonerate:protein2genome:local	exon	6867815	6868191	.	-	.	gene_id "LOCXPOR96.222.HIT1"; transcript_id "LOCXPOR96.222.HIT1.transcript"; gene_name "LOCXPOR96.222.HIT1.OR.2R.313.7tm_4.exons3.CM034025.1.Gambusia_affinis";
CM034025.1	exonerate:protein2genome:local	exon	6871394	6872323	.	-	.	gene_id "LOCXPOR97.223.HIT1"; transcript_id "LOCXPOR97.223.HIT1.transcript"; gene_name "LOCXPOR97.223.HIT1.OR.2R.310.7tm_4.exons1.CM034025.1.Gambusia_affinis";
CM034025.1	exonerate:protein2genome:local	exon	6877250	6878182	.	+	.	gene_id "LOCXPOR98.224.HIT1"; transcript_id "LOCXPOR98.224.HIT1.transcript"; gene_name "LOCXPOR98.224.HIT1.OR.2R.311.7tm_4.exons1.CM034025.1.Gambusia_affinis";
CM034025.1	exonerate:protein2genome:local	exon	12199733	12200632	.	+	.	gene_id "LOCXPOR99.225.HIT1"; transcript_id "LOCXPOR99.225.HIT1.transcript"; gene_name "LOCXPOR99.225.HIT1.OR.2R.300.7tm_4.exons1.CM034025.1.Gambusia_affinis";
CM034025.1	exonerate:protein2genome:local	exon	12868159	12869079	.	+	.	gene_id "LOCXPOR100.113.HIT1"; transcript_id "LOCXPOR100.113.HIT1.transcript"; gene_name "LOCXPOR100.113.HIT1.OR.2R.307.7tm_1.exons1.CM034025.1.Gambusia_affinis";
CM034025.1	exonerate:protein2genome:local	exon	21556771	21557736	.	+	.	gene_id "LOCXPOR101.114.HIT1"; transcript_id "LOCXPOR101.114.HIT1.transcript"; gene_name "LOCXPOR101.114.HIT1.OR.2R.322.7tm_4.exons1.CM034025.1.Gambusia_affinis";
CM034025.1	exonerate:protein2genome:local	exon	21559627	21560574	.	+	.	gene_id "LOCXPOR102.115.HIT1"; transcript_id "LOCXPOR102.115.HIT1.transcript"; gene_name "LOCXPOR102.115.HIT1.OR.2R.316.7tm_4.exons1.CM034025.1.Gambusia_affinis";
CM034025.1	exonerate:protein2genome:local	exon	21562427	21563383	.	+	.	gene_id "LOCXPOR103.116.HIT1"; transcript_id "LOCXPOR103.116.HIT1.transcript"; gene_name "LOCXPOR103.116.HIT1.OR.2R.319.7tm_4.exons1.CM034025.1.Gambusia_affinis";
CM034025.1	exonerate:protein2genome:local	exon	21566058	21566996	.	+	.	gene_id "LOCXPOR104.117.HIT1"; transcript_id "LOCXPOR104.117.HIT1.transcript"; gene_name "LOCXPOR104.117.HIT1.OR.2R.313.7tm_4.exons1.CM034025.1.Gambusia_affinis";
CM034025.1	exonerate:protein2genome:local	exon	21569530	21570504	.	+	.	gene_id "LOCXPOR105.118.HIT1"; transcript_id "LOCXPOR105.118.HIT1.transcript"; gene_name "LOCXPOR105.118.HIT1.OR.2R.325.7tm_4.exons1.CM034025.1.Gambusia_affinis";
CM034025.1	exonerate:protein2genome:local	exon	21572736	21573710	.	+	.	gene_id "LOCXPOR106.119.HIT1"; transcript_id "LOCXPOR106.119.HIT1.transcript"; gene_name "LOCXPOR106.119.HIT1.OR.2R.325.7tm_4.exons1.CM034025.1.Gambusia_affinis";
CM034025.1	exonerate:protein2genome:local	exon	21576416	21577375	.	+	.	gene_id "LOCXPOR107.120.HIT1"; transcript_id "LOCXPOR107.120.HIT1.transcript"; gene_name "LOCXPOR107.120.HIT1.OR.2R.320.7tm_4.exons1.CM034025.1.Gambusia_affinis";
CM034025.1	exonerate:protein2genome:local	exon	21580308	21581252	.	-	.	gene_id "LOCXPOR108.121.HIT1"; transcript_id "LOCXPOR108.121.HIT1.transcript"; gene_name "LOCXPOR108.121.HIT1.OR.2R.315.7tm_4.exons1.CM034025.1.Gambusia_affinis";
CM034025.1	exonerate:protein2genome:local	exon	21583234	21584217	.	-	.	gene_id "LOCXPOR109.122.HIT1"; transcript_id "LOCXPOR109.122.HIT1.transcript"; gene_name "LOCXPOR109.122.HIT1.OR.2R.328.7tm_4.exons1.CM034025.1.Gambusia_affinis";
CM034028.1	exonerate:protein2genome:local	exon	12584156	12585082	.	+	.	gene_id "LOCXPOR110.124.HIT1"; transcript_id "LOCXPOR110.124.HIT1.transcript"; gene_name "LOCXPOR110.124.HIT1.OR.2R.309.7tm_1.exons1.CM034028.1.Gambusia_affinis";
CM034016.1	exonerate:protein2genome:local	exon	1746953	1747834	.	+	.	gene_id "LOCXPTilOR.G099.312.171.HIT1"; transcript_id "LOCXPTilOR.G099.312.171.HIT1.transcript"; gene_name "LOCXPTilOR.G099.312.171.HIT1.OR.1R.294.7tm_4.exons1.CM034016.1.Gambusia_affinis";
CM034017.1	exonerate:protein2genome:local	exon	23170694	23170930	.	-	.	gene_id "LOCXPDilaORUN.66-eta.351.202.HIT1"; transcript_id "LOCXPDilaORUN.66-eta.351.202.HIT1.transcript"; gene_name "LOCXPDilaORUN.66-eta.351.202.HIT1.OR.1R.336.7tm_4.exons4.CM034017.1.Gambusia_affinis";
CM034017.1	exonerate:protein2genome:local	exon	23171323	23171748	.	-	.	gene_id "LOCXPDilaORUN.66-eta.351.202.HIT1"; transcript_id "LOCXPDilaORUN.66-eta.351.202.HIT1.transcript"; gene_name "LOCXPDilaORUN.66-eta.351.202.HIT1.OR.1R.336.7tm_4.exons4.CM034017.1.Gambusia_affinis";
CM034017.1	exonerate:protein2genome:local	exon	23172199	23172337	.	-	.	gene_id "LOCXPDilaORUN.66-eta.351.202.HIT1"; transcript_id "LOCXPDilaORUN.66-eta.351.202.HIT1.transcript"; gene_name "LOCXPDilaORUN.66-eta.351.202.HIT1.OR.1R.336.7tm_4.exons4.CM034017.1.Gambusia_affinis";
CM034017.1	exonerate:protein2genome:local	exon	23172586	23172791	.	-	.	gene_id "LOCXPDilaORUN.66-eta.351.202.HIT1"; transcript_id "LOCXPDilaORUN.66-eta.351.202.HIT1.transcript"; gene_name "LOCXPDilaORUN.66-eta.351.202.HIT1.OR.1R.336.7tm_4.exons4.CM034017.1.Gambusia_affinis";
CM034017.1	exonerate:protein2genome:local	exon	23179004	23179750	.	-	.	gene_id "LOCXPSichOR4.1-eta.305.209.HIT1"; transcript_id "LOCXPSichOR4.1-eta.305.209.HIT1.transcript"; gene_name "LOCXPSichOR4.1-eta.305.209.HIT1.OR.1R.285.7tm_1.exons2.CM034017.1.Gambusia_affinis";
CM034017.1	exonerate:protein2genome:local	exon	23180740	23180847	.	-	.	gene_id "LOCXPSichOR4.1-eta.305.209.HIT1"; transcript_id "LOCXPSichOR4.1-eta.305.209.HIT1.transcript"; gene_name "LOCXPSichOR4.1-eta.305.209.HIT1.OR.1R.285.7tm_1.exons2.CM034017.1.Gambusia_affinis";
CM034017.1	exonerate:protein2genome:local	exon	23182309	23183055	.	-	.	gene_id "LOCXPSichOR4.2-eta.305.213.HIT1"; transcript_id "LOCXPSichOR4.2-eta.305.213.HIT1.transcript"; gene_name "LOCXPSichOR4.2-eta.305.213.HIT1.OR.1R.286.7tm_1.exons2.CM034017.1.Gambusia_affinis";
CM034017.1	exonerate:protein2genome:local	exon	23184079	23184189	.	-	.	gene_id "LOCXPSichOR4.2-eta.305.213.HIT1"; transcript_id "LOCXPSichOR4.2-eta.305.213.HIT1.transcript"; gene_name "LOCXPSichOR4.2-eta.305.213.HIT1.OR.1R.286.7tm_1.exons2.CM034017.1.Gambusia_affinis";
CM034017.1	exonerate:protein2genome:local	exon	23195595	23196341	.	-	.	gene_id "LOCXPSichOR4.2-eta.305.217.HIT1"; transcript_id "LOCXPSichOR4.2-eta.305.217.HIT1.transcript"; gene_name "LOCXPSichOR4.2-eta.305.217.HIT1.OR.1R.291.7tm_1.exons2.CM034017.1.Gambusia_affinis";
CM034017.1	exonerate:protein2genome:local	exon	23196966	23197091	.	-	.	gene_id "LOCXPSichOR4.2-eta.305.217.HIT1"; transcript_id "LOCXPSichOR4.2-eta.305.217.HIT1.transcript"; gene_name "LOCXPSichOR4.2-eta.305.217.HIT1.OR.1R.291.7tm_1.exons2.CM034017.1.Gambusia_affinis";
CM034017.1	exonerate:protein2genome:local	exon	23219652	23220416	.	-	.	gene_id "LOCXPSichOR4.1-eta.305.225.HIT1"; transcript_id "LOCXPSichOR4.1-eta.305.225.HIT1.transcript"; gene_name "LOCXPSichOR4.1-eta.305.225.HIT1.OR.1R.305.7tm_1.exons2.CM034017.1.Gambusia_affinis";
CM034017.1	exonerate:protein2genome:local	exon	23220963	23221112	.	-	.	gene_id "LOCXPSichOR4.1-eta.305.225.HIT1"; transcript_id "LOCXPSichOR4.1-eta.305.225.HIT1.transcript"; gene_name "LOCXPSichOR4.1-eta.305.225.HIT1.OR.1R.305.7tm_1.exons2.CM034017.1.Gambusia_affinis";
CM034025.1	exonerate:protein2genome:local	exon	6847652	6847983	.	-	.	gene_id "LOCXPTilORs.I129.314.136.HIT1"; transcript_id "LOCXPTilORs.I129.314.136.HIT1.transcript"; gene_name "LOCXPTilORs.I129.314.136.HIT1.OR.1R.311.7tm_4.exons3.CM034025.1.Gambusia_affinis";
CM034025.1	exonerate:protein2genome:local	exon	6848135	6848361	.	-	.	gene_id "LOCXPTilORs.I129.314.136.HIT1"; transcript_id "LOCXPTilORs.I129.314.136.HIT1.transcript"; gene_name "LOCXPTilORs.I129.314.136.HIT1.OR.1R.311.7tm_4.exons3.CM034025.1.Gambusia_affinis";
CM034025.1	exonerate:protein2genome:local	exon	6848821	6849194	.	-	.	gene_id "LOCXPTilORs.I129.314.136.HIT1"; transcript_id "LOCXPTilORs.I129.314.136.HIT1.transcript"; gene_name "LOCXPTilORs.I129.314.136.HIT1.OR.1R.311.7tm_4.exons3.CM034025.1.Gambusia_affinis";
CM034025.1	exonerate:protein2genome:local	exon	6852177	6852508	.	-	.	gene_id "LOCXPTilORs.I129.314.138.HIT1"; transcript_id "LOCXPTilORs.I129.314.138.HIT1.transcript"; gene_name "LOCXPTilORs.I129.314.138.HIT1.OR.1R.311.7tm_4.exons3.CM034025.1.Gambusia_affinis";
CM034025.1	exonerate:protein2genome:local	exon	6852648	6852874	.	-	.	gene_id "LOCXPTilORs.I129.314.138.HIT1"; transcript_id "LOCXPTilORs.I129.314.138.HIT1.transcript"; gene_name "LOCXPTilORs.I129.314.138.HIT1.OR.1R.311.7tm_4.exons3.CM034025.1.Gambusia_affinis";
CM034025.1	exonerate:protein2genome:local	exon	6853010	6853383	.	-	.	gene_id "LOCXPTilORs.I129.314.138.HIT1"; transcript_id "LOCXPTilORs.I129.314.138.HIT1.transcript"; gene_name "LOCXPTilORs.I129.314.138.HIT1.OR.1R.311.7tm_4.exons3.CM034025.1.Gambusia_affinis";
CM034025.1	exonerate:protein2genome:local	exon	21549684	21549896	.	-	.	gene_id "LOCXPDareOR10.31-epsilon.328.155.HIT1"; transcript_id "LOCXPDareOR10.31-epsilon.328.155.HIT1.transcript"; gene_name "LOCXPDareOR10.31-epsilon.328.155.HIT1.OR.1R.298.7tm_4.exons4.CM034025.1.Gambusia_affinis";
CM034025.1	exonerate:protein2genome:local	exon	21549969	21550272	.	-	.	gene_id "LOCXPDareOR10.31-epsilon.328.155.HIT1"; transcript_id "LOCXPDareOR10.31-epsilon.328.155.HIT1.transcript"; gene_name "LOCXPDareOR10.31-epsilon.328.155.HIT1.OR.1R.298.7tm_4.exons4.CM034025.1.Gambusia_affinis";
CM034025.1	exonerate:protein2genome:local	exon	21550353	21550530	.	-	.	gene_id "LOCXPDareOR10.31-epsilon.328.155.HIT1"; transcript_id "LOCXPDareOR10.31-epsilon.328.155.HIT1.transcript"; gene_name "LOCXPDareOR10.31-epsilon.328.155.HIT1.OR.1R.298.7tm_4.exons4.CM034025.1.Gambusia_affinis";
CM034025.1	exonerate:protein2genome:local	exon	21550610	21550808	.	-	.	gene_id "LOCXPDareOR10.31-epsilon.328.155.HIT1"; transcript_id "LOCXPDareOR10.31-epsilon.328.155.HIT1.transcript"; gene_name "LOCXPDareOR10.31-epsilon.328.155.HIT1.OR.1R.298.7tm_4.exons4.CM034025.1.Gambusia_affinis";
CM034014.1	exonerate:protein2genome:local	exon	23884277	23885260	.	+	.	gene_id "LOCXPTAAR1.73.HIT1"; transcript_id "LOCXPTAAR1.73.HIT1.transcript"; gene_name "LOCXPTAAR1.73.HIT1.TAAR.2R.328.7tm_1.exons1.CM034014.1.Gambusia_affinis";
CM034021.1	exonerate:protein2genome:local	exon	1576200	1577013	.	-	.	gene_id "LOCXPTAAR2.125.HIT1"; transcript_id "LOCXPTAAR2.125.HIT1.transcript"; gene_name "LOCXPTAAR2.125.HIT1.TAAR.2R.330.7tm_1.exons3.CM034021.1.Gambusia_affinis";
CM034021.1	exonerate:protein2genome:local	exon	1577126	1577142	.	-	.	gene_id "LOCXPTAAR2.125.HIT1"; transcript_id "LOCXPTAAR2.125.HIT1.transcript"; gene_name "LOCXPTAAR2.125.HIT1.TAAR.2R.330.7tm_1.exons3.CM034021.1.Gambusia_affinis";
CM034021.1	exonerate:protein2genome:local	exon	1577337	1577495	.	-	.	gene_id "LOCXPTAAR2.125.HIT1"; transcript_id "LOCXPTAAR2.125.HIT1.transcript"; gene_name "LOCXPTAAR2.125.HIT1.TAAR.2R.330.7tm_1.exons3.CM034021.1.Gambusia_affinis";
CM034021.1	exonerate:protein2genome:local	exon	1591658	1592474	.	-	.	gene_id "LOCXPTAAR3.131.HIT1"; transcript_id "LOCXPTAAR3.131.HIT1.transcript"; gene_name "LOCXPTAAR3.131.HIT1.TAAR.2R.331.7tm_1.exons3.CM034021.1.Gambusia_affinis";
CM034021.1	exonerate:protein2genome:local	exon	1592587	1592603	.	-	.	gene_id "LOCXPTAAR3.131.HIT1"; transcript_id "LOCXPTAAR3.131.HIT1.transcript"; gene_name "LOCXPTAAR3.131.HIT1.TAAR.2R.331.7tm_1.exons3.CM034021.1.Gambusia_affinis";
CM034021.1	exonerate:protein2genome:local	exon	1592798	1592956	.	-	.	gene_id "LOCXPTAAR3.131.HIT1"; transcript_id "LOCXPTAAR3.131.HIT1.transcript"; gene_name "LOCXPTAAR3.131.HIT1.TAAR.2R.331.7tm_1.exons3.CM034021.1.Gambusia_affinis";
CM034021.1	exonerate:protein2genome:local	exon	1597898	1598696	.	-	.	gene_id "LOCXPTAAR4.133.HIT1"; transcript_id "LOCXPTAAR4.133.HIT1.transcript"; gene_name "LOCXPTAAR4.133.HIT1.TAAR.2R.324.7tm_1.exons3.CM034021.1.Gambusia_affinis";
CM034021.1	exonerate:protein2genome:local	exon	1598914	1598939	.	-	.	gene_id "LOCXPTAAR4.133.HIT1"; transcript_id "LOCXPTAAR4.133.HIT1.transcript"; gene_name "LOCXPTAAR4.133.HIT1.TAAR.2R.324.7tm_1.exons3.CM034021.1.Gambusia_affinis";
CM034021.1	exonerate:protein2genome:local	exon	1601916	1602062	.	-	.	gene_id "LOCXPTAAR4.133.HIT1"; transcript_id "LOCXPTAAR4.133.HIT1.transcript"; gene_name "LOCXPTAAR4.133.HIT1.TAAR.2R.324.7tm_1.exons3.CM034021.1.Gambusia_affinis";
CM034021.1	exonerate:protein2genome:local	exon	1603650	1604466	.	-	.	gene_id "LOCXPTAAR3.143.HIT1"; transcript_id "LOCXPTAAR3.143.HIT1.transcript"; gene_name "LOCXPTAAR3.143.HIT1.TAAR.2R.331.7tm_1.exons3.CM034021.1.Gambusia_affinis";
CM034021.1	exonerate:protein2genome:local	exon	1604579	1604595	.	-	.	gene_id "LOCXPTAAR3.143.HIT1"; transcript_id "LOCXPTAAR3.143.HIT1.transcript"; gene_name "LOCXPTAAR3.143.HIT1.TAAR.2R.331.7tm_1.exons3.CM034021.1.Gambusia_affinis";
CM034021.1	exonerate:protein2genome:local	exon	1604790	1604948	.	-	.	gene_id "LOCXPTAAR3.143.HIT1"; transcript_id "LOCXPTAAR3.143.HIT1.transcript"; gene_name "LOCXPTAAR3.143.HIT1.TAAR.2R.331.7tm_1.exons3.CM034021.1.Gambusia_affinis";
CM034021.1	exonerate:protein2genome:local	exon	1610816	1611629	.	-	.	gene_id "LOCXPTAAR5.55.HIT1"; transcript_id "LOCXPTAAR5.55.HIT1.transcript"; gene_name "LOCXPTAAR5.55.HIT1.TAAR.2R.331.7tm_1.exons2.CM034021.1.Gambusia_affinis";
CM034021.1	exonerate:protein2genome:local	exon	1611796	1611974	.	-	.	gene_id "LOCXPTAAR5.55.HIT1"; transcript_id "LOCXPTAAR5.55.HIT1.transcript"; gene_name "LOCXPTAAR5.55.HIT1.TAAR.2R.331.7tm_1.exons2.CM034021.1.Gambusia_affinis";
CM034021.1	exonerate:protein2genome:local	exon	1622189	1623002	.	-	.	gene_id "LOCXPTAAR6.59.HIT1"; transcript_id "LOCXPTAAR6.59.HIT1.transcript"; gene_name "LOCXPTAAR6.59.HIT1.TAAR.2R.326.7tm_1.exons2.CM034021.1.Gambusia_affinis";
CM034021.1	exonerate:protein2genome:local	exon	1623196	1623359	.	-	.	gene_id "LOCXPTAAR6.59.HIT1"; transcript_id "LOCXPTAAR6.59.HIT1.transcript"; gene_name "LOCXPTAAR6.59.HIT1.TAAR.2R.326.7tm_1.exons2.CM034021.1.Gambusia_affinis";
CM034021.1	exonerate:protein2genome:local	exon	1643845	1644649	.	-	.	gene_id "LOCXPTAAR7.62.HIT1"; transcript_id "LOCXPTAAR7.62.HIT1.transcript"; gene_name "LOCXPTAAR7.62.HIT1.TAAR.2R.322.7tm_1.exons2.CM034021.1.Gambusia_affinis";
CM034021.1	exonerate:protein2genome:local	exon	1644769	1644929	.	-	.	gene_id "LOCXPTAAR7.62.HIT1"; transcript_id "LOCXPTAAR7.62.HIT1.transcript"; gene_name "LOCXPTAAR7.62.HIT1.TAAR.2R.322.7tm_1.exons2.CM034021.1.Gambusia_affinis";
CM034021.1	exonerate:protein2genome:local	exon	1647646	1647815	.	+	.	gene_id "LOCXPTAAR8.64.HIT1"; transcript_id "LOCXPTAAR8.64.HIT1.transcript"; gene_name "LOCXPTAAR8.64.HIT1.TAAR.2R.322.7tm_1.exons2.CM034021.1.Gambusia_affinis";
CM034021.1	exonerate:protein2genome:local	exon	1647918	1648713	.	+	.	gene_id "LOCXPTAAR8.64.HIT1"; transcript_id "LOCXPTAAR8.64.HIT1.transcript"; gene_name "LOCXPTAAR8.64.HIT1.TAAR.2R.322.7tm_1.exons2.CM034021.1.Gambusia_affinis";
CM034021.1	exonerate:protein2genome:local	exon	1653973	1654142	.	+	.	gene_id "LOCXPTAAR8.65.HIT1"; transcript_id "LOCXPTAAR8.65.HIT1.transcript"; gene_name "LOCXPTAAR8.65.HIT1.TAAR.2R.322.7tm_1.exons2.CM034021.1.Gambusia_affinis";
CM034021.1	exonerate:protein2genome:local	exon	1654245	1655040	.	+	.	gene_id "LOCXPTAAR8.65.HIT1"; transcript_id "LOCXPTAAR8.65.HIT1.transcript"; gene_name "LOCXPTAAR8.65.HIT1.TAAR.2R.322.7tm_1.exons2.CM034021.1.Gambusia_affinis";
CM034021.1	exonerate:protein2genome:local	exon	1659560	1659732	.	+	.	gene_id "LOCXPTAAR12.67.HIT1"; transcript_id "LOCXPTAAR12.67.HIT1.transcript"; gene_name "LOCXPTAAR12.67.HIT1.TAAR.2R.327.7tm_1.exons2.CM034021.1.Gambusia_affinis";
CM034021.1	exonerate:protein2genome:local	exon	1659865	1660672	.	+	.	gene_id "LOCXPTAAR12.67.HIT1"; transcript_id "LOCXPTAAR12.67.HIT1.transcript"; gene_name "LOCXPTAAR12.67.HIT1.TAAR.2R.327.7tm_1.exons2.CM034021.1.Gambusia_affinis";
CM034021.1	exonerate:protein2genome:local	exon	1663973	1664145	.	+	.	gene_id "LOCXPTAAR11.69.HIT1"; transcript_id "LOCXPTAAR11.69.HIT1.transcript"; gene_name "LOCXPTAAR11.69.HIT1.TAAR.2R.327.7tm_1.exons2.CM034021.1.Gambusia_affinis";
CM034021.1	exonerate:protein2genome:local	exon	1664278	1665085	.	+	.	gene_id "LOCXPTAAR11.69.HIT1"; transcript_id "LOCXPTAAR11.69.HIT1.transcript"; gene_name "LOCXPTAAR11.69.HIT1.TAAR.2R.327.7tm_1.exons2.CM034021.1.Gambusia_affinis";
CM034021.1	exonerate:protein2genome:local	exon	1671874	1672046	.	+	.	gene_id "LOCXPTAAR12.75.HIT1"; transcript_id "LOCXPTAAR12.75.HIT1.transcript"; gene_name "LOCXPTAAR12.75.HIT1.TAAR.2R.327.7tm_1.exons2.CM034021.1.Gambusia_affinis";
CM034021.1	exonerate:protein2genome:local	exon	1672179	1672986	.	+	.	gene_id "LOCXPTAAR12.75.HIT1"; transcript_id "LOCXPTAAR12.75.HIT1.transcript"; gene_name "LOCXPTAAR12.75.HIT1.TAAR.2R.327.7tm_1.exons2.CM034021.1.Gambusia_affinis";
CM034021.1	exonerate:protein2genome:local	exon	1675803	1675975	.	+	.	gene_id "LOCXPTAAR13.77.HIT1"; transcript_id "LOCXPTAAR13.77.HIT1.transcript"; gene_name "LOCXPTAAR13.77.HIT1.TAAR.2R.321.7tm_1.exons2.CM034021.1.Gambusia_affinis";
CM034021.1	exonerate:protein2genome:local	exon	1676108	1676897	.	+	.	gene_id "LOCXPTAAR13.77.HIT1"; transcript_id "LOCXPTAAR13.77.HIT1.transcript"; gene_name "LOCXPTAAR13.77.HIT1.TAAR.2R.321.7tm_1.exons2.CM034021.1.Gambusia_affinis";
CM034021.1	exonerate:protein2genome:local	exon	1681300	1682110	.	-	.	gene_id "LOCXPTAAR14.79.HIT1"; transcript_id "LOCXPTAAR14.79.HIT1.transcript"; gene_name "LOCXPTAAR14.79.HIT1.TAAR.2R.325.7tm_1.exons2.CM034021.1.Gambusia_affinis";
CM034021.1	exonerate:protein2genome:local	exon	1682245	1682408	.	-	.	gene_id "LOCXPTAAR14.79.HIT1"; transcript_id "LOCXPTAAR14.79.HIT1.transcript"; gene_name "LOCXPTAAR14.79.HIT1.TAAR.2R.325.7tm_1.exons2.CM034021.1.Gambusia_affinis";
CM034021.1	exonerate:protein2genome:local	exon	1685517	1686321	.	-	.	gene_id "LOCXPTAAR15.81.HIT1"; transcript_id "LOCXPTAAR15.81.HIT1.transcript"; gene_name "LOCXPTAAR15.81.HIT1.TAAR.2R.324.7tm_1.exons2.CM034021.1.Gambusia_affinis";
CM034021.1	exonerate:protein2genome:local	exon	1686422	1686588	.	-	.	gene_id "LOCXPTAAR15.81.HIT1"; transcript_id "LOCXPTAAR15.81.HIT1.transcript"; gene_name "LOCXPTAAR15.81.HIT1.TAAR.2R.324.7tm_1.exons2.CM034021.1.Gambusia_affinis";
CM034021.1	exonerate:protein2genome:local	exon	3992021	3992831	.	-	.	gene_id "LOCXPTAAR16.83.HIT1"; transcript_id "LOCXPTAAR16.83.HIT1.transcript"; gene_name "LOCXPTAAR16.83.HIT1.TAAR.2R.328.7tm_1.exons2.CM034021.1.Gambusia_affinis";
CM034021.1	exonerate:protein2genome:local	exon	3992962	3993134	.	-	.	gene_id "LOCXPTAAR16.83.HIT1"; transcript_id "LOCXPTAAR16.83.HIT1.transcript"; gene_name "LOCXPTAAR16.83.HIT1.TAAR.2R.328.7tm_1.exons2.CM034021.1.Gambusia_affinis";
CM034021.1	exonerate:protein2genome:local	exon	4000508	4000698	.	+	.	gene_id "LOCXPTAAR17.89.HIT1"; transcript_id "LOCXPTAAR17.89.HIT1.transcript"; gene_name "LOCXPTAAR17.89.HIT1.TAAR.2R.329.7tm_1.exons2.CM034021.1.Gambusia_affinis";
CM034021.1	exonerate:protein2genome:local	exon	4000869	4001664	.	+	.	gene_id "LOCXPTAAR17.89.HIT1"; transcript_id "LOCXPTAAR17.89.HIT1.transcript"; gene_name "LOCXPTAAR17.89.HIT1.TAAR.2R.329.7tm_1.exons2.CM034021.1.Gambusia_affinis";
CM034021.1	exonerate:protein2genome:local	exon	4006040	4006201	.	+	.	gene_id "LOCXPTAAR18.91.HIT1"; transcript_id "LOCXPTAAR18.91.HIT1.transcript"; gene_name "LOCXPTAAR18.91.HIT1.TAAR.2R.318.7tm_1.exons2.CM034021.1.Gambusia_affinis";
CM034021.1	exonerate:protein2genome:local	exon	4006364	4007155	.	+	.	gene_id "LOCXPTAAR18.91.HIT1"; transcript_id "LOCXPTAAR18.91.HIT1.transcript"; gene_name "LOCXPTAAR18.91.HIT1.TAAR.2R.318.7tm_1.exons2.CM034021.1.Gambusia_affinis";
CM034021.1	exonerate:protein2genome:local	exon	4014761	4014946	.	+	.	gene_id "LOCXPTAAR19.93.HIT1"; transcript_id "LOCXPTAAR19.93.HIT1.transcript"; gene_name "LOCXPTAAR19.93.HIT1.TAAR.2R.325.7tm_1.exons2.CM034021.1.Gambusia_affinis";
CM034021.1	exonerate:protein2genome:local	exon	4015099	4015887	.	+	.	gene_id "LOCXPTAAR19.93.HIT1"; transcript_id "LOCXPTAAR19.93.HIT1.transcript"; gene_name "LOCXPTAAR19.93.HIT1.TAAR.2R.325.7tm_1.exons2.CM034021.1.Gambusia_affinis";
CM034021.1	exonerate:protein2genome:local	exon	4019191	4020001	.	-	.	gene_id "LOCXPTAAR20.97.HIT1"; transcript_id "LOCXPTAAR20.97.HIT1.transcript"; gene_name "LOCXPTAAR20.97.HIT1.TAAR.2R.332.7tm_1.exons2.CM034021.1.Gambusia_affinis";
CM034021.1	exonerate:protein2genome:local	exon	4020133	4020317	.	-	.	gene_id "LOCXPTAAR20.97.HIT1"; transcript_id "LOCXPTAAR20.97.HIT1.transcript"; gene_name "LOCXPTAAR20.97.HIT1.TAAR.2R.332.7tm_1.exons2.CM034021.1.Gambusia_affinis";
CM034021.1	exonerate:protein2genome:local	exon	4071456	4072244	.	-	.	gene_id "LOCXPTAAR21.119.HIT1"; transcript_id "LOCXPTAAR21.119.HIT1.transcript"; gene_name "LOCXPTAAR21.119.HIT1.TAAR.2R.323.7tm_1.exons2.CM034021.1.Gambusia_affinis";
CM034021.1	exonerate:protein2genome:local	exon	4072347	4072526	.	-	.	gene_id "LOCXPTAAR21.119.HIT1"; transcript_id "LOCXPTAAR21.119.HIT1.transcript"; gene_name "LOCXPTAAR21.119.HIT1.TAAR.2R.323.7tm_1.exons2.CM034021.1.Gambusia_affinis";
CM034032.1	exonerate:protein2genome:local	exon	20236996	20237910	.	+	.	gene_id "LOCXPTAAR22.120.HIT1"; transcript_id "LOCXPTAAR22.120.HIT1.transcript"; gene_name "LOCXPTAAR22.120.HIT1.TAAR.2R.305.7tm_1.exons1.CM034032.1.Gambusia_affinis";
CM034032.1	exonerate:protein2genome:local	exon	20287481	20288440	.	+	.	gene_id "LOCXPTAAR23.121.HIT1"; transcript_id "LOCXPTAAR23.121.HIT1.transcript"; gene_name "LOCXPTAAR23.121.HIT1.TAAR.2R.320.7tm_1.exons1.CM034032.1.Gambusia_affinis";
CM034032.1	exonerate:protein2genome:local	exon	20330029	20330982	.	+	.	gene_id "LOCXPTAAR24.122.HIT1"; transcript_id "LOCXPTAAR24.122.HIT1.transcript"; gene_name "LOCXPTAAR24.122.HIT1.TAAR.2R.318.7tm_1.exons1.CM034032.1.Gambusia_affinis";
CM034032.1	exonerate:protein2genome:local	exon	20332220	20333113	.	+	.	gene_id "LOCXPTAAR25.123.HIT1"; transcript_id "LOCXPTAAR25.123.HIT1.transcript"; gene_name "LOCXPTAAR25.123.HIT1.TAAR.2R.298.7tm_1.exons1.CM034032.1.Gambusia_affinis";
CM034032.1	exonerate:protein2genome:local	exon	20340174	20341070	.	+	.	gene_id "LOCXPTAAR25.124.HIT1"; transcript_id "LOCXPTAAR25.124.HIT1.transcript"; gene_name "LOCXPTAAR25.124.HIT1.TAAR.2R.299.7tm_1.exons1.CM034032.1.Gambusia_affinis";
CM034032.1	exonerate:protein2genome:local	exon	20343332	20344237	.	+	.	gene_id "LOCXPTAAR26.126.HIT1"; transcript_id "LOCXPTAAR26.126.HIT1.transcript"; gene_name "LOCXPTAAR26.126.HIT1.TAAR.2R.302.7tm_1.exons1.CM034032.1.Gambusia_affinis";
CM034032.1	exonerate:protein2genome:local	exon	20348901	20349848	.	+	.	gene_id "LOCXPTAAR27.127.HIT1"; transcript_id "LOCXPTAAR27.127.HIT1.transcript"; gene_name "LOCXPTAAR27.127.HIT1.TAAR.2R.316.7tm_1.exons1.CM034032.1.Gambusia_affinis";
CM034032.1	exonerate:protein2genome:local	exon	20351425	20352450	.	+	.	gene_id "LOCXPTAAR28.128.HIT1"; transcript_id "LOCXPTAAR28.128.HIT1.transcript"; gene_name "LOCXPTAAR28.128.HIT1.TAAR.2R.342.7tm_1.exons1.CM034032.1.Gambusia_affinis";
CM034032.1	exonerate:protein2genome:local	exon	20357956	20358852	.	+	.	gene_id "LOCXPTAAR29.129.HIT1"; transcript_id "LOCXPTAAR29.129.HIT1.transcript"; gene_name "LOCXPTAAR29.129.HIT1.TAAR.2R.299.7tm_1.exons1.CM034032.1.Gambusia_affinis";
CM034032.1	exonerate:protein2genome:local	exon	20361280	20362176	.	+	.	gene_id "LOCXPTAAR29.130.HIT1"; transcript_id "LOCXPTAAR29.130.HIT1.transcript"; gene_name "LOCXPTAAR29.130.HIT1.TAAR.2R.299.7tm_1.exons1.CM034032.1.Gambusia_affinis";
CM034017.1	exonerate:protein2genome:local	exon	10509121	10510116	.	+	.	gene_id "LOCXPOra1.6.HIT1"; transcript_id "LOCXPOra1.6.HIT1.transcript"; gene_name "LOCXPOra1.6.HIT1.Ora.2R.332.TAS2R.exons1.CM034017.1.Gambusia_affinis";
CM034017.1	exonerate:protein2genome:local	exon	10511067	10511276	.	-	.	gene_id "LOCXPOra2.7.HIT1"; transcript_id "LOCXPOra2.7.HIT1.transcript"; gene_name "LOCXPOra2.7.HIT1.Ora.2R.329.7tm_1.exons4.CM034017.1.Gambusia_affinis";
CM034017.1	exonerate:protein2genome:local	exon	10511425	10511670	.	-	.	gene_id "LOCXPOra2.7.HIT1"; transcript_id "LOCXPOra2.7.HIT1.transcript"; gene_name "LOCXPOra2.7.HIT1.Ora.2R.329.7tm_1.exons4.CM034017.1.Gambusia_affinis";
CM034017.1	exonerate:protein2genome:local	exon	10513082	10513345	.	-	.	gene_id "LOCXPOra2.7.HIT1"; transcript_id "LOCXPOra2.7.HIT1.transcript"; gene_name "LOCXPOra2.7.HIT1.Ora.2R.329.7tm_1.exons4.CM034017.1.Gambusia_affinis";
CM034017.1	exonerate:protein2genome:local	exon	10514540	10514806	.	-	.	gene_id "LOCXPOra2.7.HIT1"; transcript_id "LOCXPOra2.7.HIT1.transcript"; gene_name "LOCXPOra2.7.HIT1.Ora.2R.329.7tm_1.exons4.CM034017.1.Gambusia_affinis";
CM034017.1	exonerate:protein2genome:local	exon	24913633	24914571	.	-	.	gene_id "LOCXPOra3.8.HIT1"; transcript_id "LOCXPOra3.8.HIT1.transcript"; gene_name "LOCXPOra3.8.HIT1.Ora.2R.313.V1R.exons1.CM034017.1.Gambusia_affinis";
CM034017.1	exonerate:protein2genome:local	exon	24919096	24920040	.	+	.	gene_id "LOCXPOra4.9.HIT1"; transcript_id "LOCXPOra4.9.HIT1.transcript"; gene_name "LOCXPOra4.9.HIT1.Ora.2R.315.V1R.exons1.CM034017.1.Gambusia_affinis";
CM034032.1	exonerate:protein2genome:local	exon	15656438	15657355	.	+	.	gene_id "LOCXPOra5.10.HIT1"; transcript_id "LOCXPOra5.10.HIT1.transcript"; gene_name "LOCXPOra5.10.HIT1.Ora.2R.306.7tm_1.exons1.CM034032.1.Gambusia_affinis";
CM034016.1	exonerate:protein2genome:local	exon	15078202	15078362	.	+	.	gene_id "LOCXPOlfC1.352.HIT1"; transcript_id "LOCXPOlfC1.352.HIT1.transcript"; gene_name "LOCXPOlfC1.352.HIT1.OlfC.2R.899.ANF_receptor.exons15.CM034016.1.Gambusia_affinis";
CM034016.1	exonerate:protein2genome:local	exon	15079132	15079423	.	+	.	gene_id "LOCXPOlfC1.352.HIT1"; transcript_id "LOCXPOlfC1.352.HIT1.transcript"; gene_name "LOCXPOlfC1.352.HIT1.OlfC.2R.899.ANF_receptor.exons15.CM034016.1.Gambusia_affinis";
CM034016.1	exonerate:protein2genome:local	exon	15079513	15079755	.	+	.	gene_id "LOCXPOlfC1.352.HIT1"; transcript_id "LOCXPOlfC1.352.HIT1.transcript"; gene_name "LOCXPOlfC1.352.HIT1.OlfC.2R.899.ANF_receptor.exons15.CM034016.1.Gambusia_affinis";
CM034016.1	exonerate:protein2genome:local	exon	15079868	15080059	.	+	.	gene_id "LOCXPOlfC1.352.HIT1"; transcript_id "LOCXPOlfC1.352.HIT1.transcript"; gene_name "LOCXPOlfC1.352.HIT1.OlfC.2R.899.ANF_receptor.exons15.CM034016.1.Gambusia_affinis";
CM034016.1	exonerate:protein2genome:local	exon	15081054	15081179	.	+	.	gene_id "LOCXPOlfC1.352.HIT1"; transcript_id "LOCXPOlfC1.352.HIT1.transcript"; gene_name "LOCXPOlfC1.352.HIT1.OlfC.2R.899.ANF_receptor.exons15.CM034016.1.Gambusia_affinis";
CM034016.1	exonerate:protein2genome:local	exon	15081282	15081346	.	+	.	gene_id "LOCXPOlfC1.352.HIT1"; transcript_id "LOCXPOlfC1.352.HIT1.transcript"; gene_name "LOCXPOlfC1.352.HIT1.OlfC.2R.899.ANF_receptor.exons15.CM034016.1.Gambusia_affinis";
CM034016.1	exonerate:protein2genome:local	exon	15081383	15081445	.	+	.	gene_id "LOCXPOlfC1.352.HIT1"; transcript_id "LOCXPOlfC1.352.HIT1.transcript"; gene_name "LOCXPOlfC1.352.HIT1.OlfC.2R.899.ANF_receptor.exons15.CM034016.1.Gambusia_affinis";
CM034016.1	exonerate:protein2genome:local	exon	15081669	15081789	.	+	.	gene_id "LOCXPOlfC1.352.HIT1"; transcript_id "LOCXPOlfC1.352.HIT1.transcript"; gene_name "LOCXPOlfC1.352.HIT1.OlfC.2R.899.ANF_receptor.exons15.CM034016.1.Gambusia_affinis";
CM034016.1	exonerate:protein2genome:local	exon	15081868	15082095	.	+	.	gene_id "LOCXPOlfC1.352.HIT1"; transcript_id "LOCXPOlfC1.352.HIT1.transcript"; gene_name "LOCXPOlfC1.352.HIT1.OlfC.2R.899.ANF_receptor.exons15.CM034016.1.Gambusia_affinis";
CM034016.1	exonerate:protein2genome:local	exon	15082171	15082294	.	+	.	gene_id "LOCXPOlfC1.352.HIT1"; transcript_id "LOCXPOlfC1.352.HIT1.transcript"; gene_name "LOCXPOlfC1.352.HIT1.OlfC.2R.899.ANF_receptor.exons15.CM034016.1.Gambusia_affinis";
CM034016.1	exonerate:protein2genome:local	exon	15083405	15083565	.	+	.	gene_id "LOCXPOlfC1.352.HIT1"; transcript_id "LOCXPOlfC1.352.HIT1.transcript"; gene_name "LOCXPOlfC1.352.HIT1.OlfC.2R.899.ANF_receptor.exons15.CM034016.1.Gambusia_affinis";
CM034016.1	exonerate:protein2genome:local	exon	15084560	15084755	.	+	.	gene_id "LOCXPOlfC1.352.HIT1"; transcript_id "LOCXPOlfC1.352.HIT1.transcript"; gene_name "LOCXPOlfC1.352.HIT1.OlfC.2R.899.ANF_receptor.exons15.CM034016.1.Gambusia_affinis";
CM034016.1	exonerate:protein2genome:local	exon	15084835	15085070	.	+	.	gene_id "LOCXPOlfC1.352.HIT1"; transcript_id "LOCXPOlfC1.352.HIT1.transcript"; gene_name "LOCXPOlfC1.352.HIT1.OlfC.2R.899.ANF_receptor.exons15.CM034016.1.Gambusia_affinis";
CM034016.1	exonerate:protein2genome:local	exon	15085167	15085366	.	+	.	gene_id "LOCXPOlfC1.352.HIT1"; transcript_id "LOCXPOlfC1.352.HIT1.transcript"; gene_name "LOCXPOlfC1.352.HIT1.OlfC.2R.899.ANF_receptor.exons15.CM034016.1.Gambusia_affinis";
CM034016.1	exonerate:protein2genome:local	exon	15085676	15085964	.	+	.	gene_id "LOCXPOlfC1.352.HIT1"; transcript_id "LOCXPOlfC1.352.HIT1.transcript"; gene_name "LOCXPOlfC1.352.HIT1.OlfC.2R.899.ANF_receptor.exons15.CM034016.1.Gambusia_affinis";
CM034016.1	exonerate:protein2genome:local	exon	24272462	24272896	.	-	.	gene_id "LOCXPOlfC2.394.HIT1"; transcript_id "LOCXPOlfC2.394.HIT1.transcript"; gene_name "LOCXPOlfC2.394.HIT1.OlfC.2R.846.ANF_receptor.exons10.CM034016.1.Gambusia_affinis";
CM034016.1	exonerate:protein2genome:local	exon	24273005	24273477	.	-	.	gene_id "LOCXPOlfC2.394.HIT1"; transcript_id "LOCXPOlfC2.394.HIT1.transcript"; gene_name "LOCXPOlfC2.394.HIT1.OlfC.2R.846.ANF_receptor.exons10.CM034016.1.Gambusia_affinis";
CM034016.1	exonerate:protein2genome:local	exon	24275187	24275310	.	-	.	gene_id "LOCXPOlfC2.394.HIT1"; transcript_id "LOCXPOlfC2.394.HIT1.transcript"; gene_name "LOCXPOlfC2.394.HIT1.OlfC.2R.846.ANF_receptor.exons10.CM034016.1.Gambusia_affinis";
CM034016.1	exonerate:protein2genome:local	exon	24275392	24275610	.	-	.	gene_id "LOCXPOlfC2.394.HIT1"; transcript_id "LOCXPOlfC2.394.HIT1.transcript"; gene_name "LOCXPOlfC2.394.HIT1.OlfC.2R.846.ANF_receptor.exons10.CM034016.1.Gambusia_affinis";
CM034016.1	exonerate:protein2genome:local	exon	24275690	24276167	.	-	.	gene_id "LOCXPOlfC2.394.HIT1"; transcript_id "LOCXPOlfC2.394.HIT1.transcript"; gene_name "LOCXPOlfC2.394.HIT1.OlfC.2R.846.ANF_receptor.exons10.CM034016.1.Gambusia_affinis";
CM034016.1	exonerate:protein2genome:local	exon	24276261	24276427	.	-	.	gene_id "LOCXPOlfC2.394.HIT1"; transcript_id "LOCXPOlfC2.394.HIT1.transcript"; gene_name "LOCXPOlfC2.394.HIT1.OlfC.2R.846.ANF_receptor.exons10.CM034016.1.Gambusia_affinis";
CM034016.1	exonerate:protein2genome:local	exon	24276544	24276651	.	-	.	gene_id "LOCXPOlfC2.394.HIT1"; transcript_id "LOCXPOlfC2.394.HIT1.transcript"; gene_name "LOCXPOlfC2.394.HIT1.OlfC.2R.846.ANF_receptor.exons10.CM034016.1.Gambusia_affinis";
CM034016.1	exonerate:protein2genome:local	exon	24276758	24276844	.	-	.	gene_id "LOCXPOlfC2.394.HIT1"; transcript_id "LOCXPOlfC2.394.HIT1.transcript"; gene_name "LOCXPOlfC2.394.HIT1.OlfC.2R.846.ANF_receptor.exons10.CM034016.1.Gambusia_affinis";
CM034016.1	exonerate:protein2genome:local	exon	24277744	24278047	.	-	.	gene_id "LOCXPOlfC2.394.HIT1"; transcript_id "LOCXPOlfC2.394.HIT1.transcript"; gene_name "LOCXPOlfC2.394.HIT1.OlfC.2R.846.ANF_receptor.exons10.CM034016.1.Gambusia_affinis";
CM034016.1	exonerate:protein2genome:local	exon	24278153	24278295	.	-	.	gene_id "LOCXPOlfC2.394.HIT1"; transcript_id "LOCXPOlfC2.394.HIT1.transcript"; gene_name "LOCXPOlfC2.394.HIT1.OlfC.2R.846.ANF_receptor.exons10.CM034016.1.Gambusia_affinis";
CM034016.1	exonerate:protein2genome:local	exon	24323296	24323471	.	+	.	gene_id "LOCXPOlfC3.138.HIT1"; transcript_id "LOCXPOlfC3.138.HIT1.transcript"; gene_name "LOCXPOlfC3.138.HIT1.OlfC.2R.821.ANF_receptor.exons6.CM034016.1.Gambusia_affinis";
CM034016.1	exonerate:protein2genome:local	exon	24323556	24323844	.	+	.	gene_id "LOCXPOlfC3.138.HIT1"; transcript_id "LOCXPOlfC3.138.HIT1.transcript"; gene_name "LOCXPOlfC3.138.HIT1.OlfC.2R.821.ANF_receptor.exons6.CM034016.1.Gambusia_affinis";
CM034016.1	exonerate:protein2genome:local	exon	24323923	24324669	.	+	.	gene_id "LOCXPOlfC3.138.HIT1"; transcript_id "LOCXPOlfC3.138.HIT1.transcript"; gene_name "LOCXPOlfC3.138.HIT1.OlfC.2R.821.ANF_receptor.exons6.CM034016.1.Gambusia_affinis";
CM034016.1	exonerate:protein2genome:local	exon	24324771	24324998	.	+	.	gene_id "LOCXPOlfC3.138.HIT1"; transcript_id "LOCXPOlfC3.138.HIT1.transcript"; gene_name "LOCXPOlfC3.138.HIT1.OlfC.2R.821.ANF_receptor.exons6.CM034016.1.Gambusia_affinis";
CM034016.1	exonerate:protein2genome:local	exon	24325083	24325206	.	+	.	gene_id "LOCXPOlfC3.138.HIT1"; transcript_id "LOCXPOlfC3.138.HIT1.transcript"; gene_name "LOCXPOlfC3.138.HIT1.OlfC.2R.821.ANF_receptor.exons6.CM034016.1.Gambusia_affinis";
CM034016.1	exonerate:protein2genome:local	exon	24325356	24326254	.	+	.	gene_id "LOCXPOlfC3.138.HIT1"; transcript_id "LOCXPOlfC3.138.HIT1.transcript"; gene_name "LOCXPOlfC3.138.HIT1.OlfC.2R.821.ANF_receptor.exons6.CM034016.1.Gambusia_affinis";
CM034016.1	exonerate:protein2genome:local	exon	24327730	24327950	.	+	.	gene_id "LOCXPOlfC4.176.HIT1"; transcript_id "LOCXPOlfC4.176.HIT1.transcript"; gene_name "LOCXPOlfC4.176.HIT1.OlfC.2R.837.ANF_receptor.exons6.CM034016.1.Gambusia_affinis";
CM034016.1	exonerate:protein2genome:local	exon	24328034	24328322	.	+	.	gene_id "LOCXPOlfC4.176.HIT1"; transcript_id "LOCXPOlfC4.176.HIT1.transcript"; gene_name "LOCXPOlfC4.176.HIT1.OlfC.2R.837.ANF_receptor.exons6.CM034016.1.Gambusia_affinis";
CM034016.1	exonerate:protein2genome:local	exon	24328401	24329150	.	+	.	gene_id "LOCXPOlfC4.176.HIT1"; transcript_id "LOCXPOlfC4.176.HIT1.transcript"; gene_name "LOCXPOlfC4.176.HIT1.OlfC.2R.837.ANF_receptor.exons6.CM034016.1.Gambusia_affinis";
CM034016.1	exonerate:protein2genome:local	exon	24329241	24329468	.	+	.	gene_id "LOCXPOlfC4.176.HIT1"; transcript_id "LOCXPOlfC4.176.HIT1.transcript"; gene_name "LOCXPOlfC4.176.HIT1.OlfC.2R.837.ANF_receptor.exons6.CM034016.1.Gambusia_affinis";
CM034016.1	exonerate:protein2genome:local	exon	24329561	24329684	.	+	.	gene_id "LOCXPOlfC4.176.HIT1"; transcript_id "LOCXPOlfC4.176.HIT1.transcript"; gene_name "LOCXPOlfC4.176.HIT1.OlfC.2R.837.ANF_receptor.exons6.CM034016.1.Gambusia_affinis";
CM034016.1	exonerate:protein2genome:local	exon	24329847	24330745	.	+	.	gene_id "LOCXPOlfC4.176.HIT1"; transcript_id "LOCXPOlfC4.176.HIT1.transcript"; gene_name "LOCXPOlfC4.176.HIT1.OlfC.2R.837.ANF_receptor.exons6.CM034016.1.Gambusia_affinis";
CM034016.1	exonerate:protein2genome:local	exon	24338730	24338893	.	+	.	gene_id "LOCXPOlfC5.227.HIT1"; transcript_id "LOCXPOlfC5.227.HIT1.transcript"; gene_name "LOCXPOlfC5.227.HIT1.OlfC.2R.836.ANF_receptor.exons6.CM034016.1.Gambusia_affinis";
CM034016.1	exonerate:protein2genome:local	exon	24338981	24339269	.	+	.	gene_id "LOCXPOlfC5.227.HIT1"; transcript_id "LOCXPOlfC5.227.HIT1.transcript"; gene_name "LOCXPOlfC5.227.HIT1.OlfC.2R.836.ANF_receptor.exons6.CM034016.1.Gambusia_affinis";
CM034016.1	exonerate:protein2genome:local	exon	24339463	24340269	.	+	.	gene_id "LOCXPOlfC5.227.HIT1"; transcript_id "LOCXPOlfC5.227.HIT1.transcript"; gene_name "LOCXPOlfC5.227.HIT1.OlfC.2R.836.ANF_receptor.exons6.CM034016.1.Gambusia_affinis";
CM034016.1	exonerate:protein2genome:local	exon	24340361	24340588	.	+	.	gene_id "LOCXPOlfC5.227.HIT1"; transcript_id "LOCXPOlfC5.227.HIT1.transcript"; gene_name "LOCXPOlfC5.227.HIT1.OlfC.2R.836.ANF_receptor.exons6.CM034016.1.Gambusia_affinis";
CM034016.1	exonerate:protein2genome:local	exon	24340744	24340867	.	+	.	gene_id "LOCXPOlfC5.227.HIT1"; transcript_id "LOCXPOlfC5.227.HIT1.transcript"; gene_name "LOCXPOlfC5.227.HIT1.OlfC.2R.836.ANF_receptor.exons6.CM034016.1.Gambusia_affinis";
CM034016.1	exonerate:protein2genome:local	exon	24340947	24341842	.	+	.	gene_id "LOCXPOlfC5.227.HIT1"; transcript_id "LOCXPOlfC5.227.HIT1.transcript"; gene_name "LOCXPOlfC5.227.HIT1.OlfC.2R.836.ANF_receptor.exons6.CM034016.1.Gambusia_affinis";
CM034016.1	exonerate:protein2genome:local	exon	24343387	24343592	.	+	.	gene_id "LOCXPOlfC6.229.HIT1"; transcript_id "LOCXPOlfC6.229.HIT1.transcript"; gene_name "LOCXPOlfC6.229.HIT1.OlfC.2R.857.ANF_receptor.exons6.CM034016.1.Gambusia_affinis";
CM034016.1	exonerate:protein2genome:local	exon	24343666	24343951	.	+	.	gene_id "LOCXPOlfC6.229.HIT1"; transcript_id "LOCXPOlfC6.229.HIT1.transcript"; gene_name "LOCXPOlfC6.229.HIT1.OlfC.2R.857.ANF_receptor.exons6.CM034016.1.Gambusia_affinis";
CM034016.1	exonerate:protein2genome:local	exon	24344024	24344848	.	+	.	gene_id "LOCXPOlfC6.229.HIT1"; transcript_id "LOCXPOlfC6.229.HIT1.transcript"; gene_name "LOCXPOlfC6.229.HIT1.OlfC.2R.857.ANF_receptor.exons6.CM034016.1.Gambusia_affinis";
CM034016.1	exonerate:protein2genome:local	exon	24344940	24345170	.	+	.	gene_id "LOCXPOlfC6.229.HIT1"; transcript_id "LOCXPOlfC6.229.HIT1.transcript"; gene_name "LOCXPOlfC6.229.HIT1.OlfC.2R.857.ANF_receptor.exons6.CM034016.1.Gambusia_affinis";
CM034016.1	exonerate:protein2genome:local	exon	24345252	24345375	.	+	.	gene_id "LOCXPOlfC6.229.HIT1"; transcript_id "LOCXPOlfC6.229.HIT1.transcript"; gene_name "LOCXPOlfC6.229.HIT1.OlfC.2R.857.ANF_receptor.exons6.CM034016.1.Gambusia_affinis";
CM034016.1	exonerate:protein2genome:local	exon	24345496	24346394	.	+	.	gene_id "LOCXPOlfC6.229.HIT1"; transcript_id "LOCXPOlfC6.229.HIT1.transcript"; gene_name "LOCXPOlfC6.229.HIT1.OlfC.2R.857.ANF_receptor.exons6.CM034016.1.Gambusia_affinis";
CM034016.1	exonerate:protein2genome:local	exon	24355491	24355723	.	+	.	gene_id "LOCXPOlfC7.233.HIT1"; transcript_id "LOCXPOlfC7.233.HIT1.transcript"; gene_name "LOCXPOlfC7.233.HIT1.OlfC.2R.858.ANF_receptor.exons6.CM034016.1.Gambusia_affinis";
CM034016.1	exonerate:protein2genome:local	exon	24355809	24356106	.	+	.	gene_id "LOCXPOlfC7.233.HIT1"; transcript_id "LOCXPOlfC7.233.HIT1.transcript"; gene_name "LOCXPOlfC7.233.HIT1.OlfC.2R.858.ANF_receptor.exons6.CM034016.1.Gambusia_affinis";
CM034016.1	exonerate:protein2genome:local	exon	24356234	24357025	.	+	.	gene_id "LOCXPOlfC7.233.HIT1"; transcript_id "LOCXPOlfC7.233.HIT1.transcript"; gene_name "LOCXPOlfC7.233.HIT1.OlfC.2R.858.ANF_receptor.exons6.CM034016.1.Gambusia_affinis";
CM034016.1	exonerate:protein2genome:local	exon	24357174	24357401	.	+	.	gene_id "LOCXPOlfC7.233.HIT1"; transcript_id "LOCXPOlfC7.233.HIT1.transcript"; gene_name "LOCXPOlfC7.233.HIT1.OlfC.2R.858.ANF_receptor.exons6.CM034016.1.Gambusia_affinis";
CM034016.1	exonerate:protein2genome:local	exon	24357534	24357657	.	+	.	gene_id "LOCXPOlfC7.233.HIT1"; transcript_id "LOCXPOlfC7.233.HIT1.transcript"; gene_name "LOCXPOlfC7.233.HIT1.OlfC.2R.858.ANF_receptor.exons6.CM034016.1.Gambusia_affinis";
CM034016.1	exonerate:protein2genome:local	exon	24358171	24359069	.	+	.	gene_id "LOCXPOlfC7.233.HIT1"; transcript_id "LOCXPOlfC7.233.HIT1.transcript"; gene_name "LOCXPOlfC7.233.HIT1.OlfC.2R.858.ANF_receptor.exons6.CM034016.1.Gambusia_affinis";
CM034016.1	exonerate:protein2genome:local	exon	24360962	24361182	.	+	.	gene_id "LOCXPOlfC8.235.HIT1"; transcript_id "LOCXPOlfC8.235.HIT1.transcript"; gene_name "LOCXPOlfC8.235.HIT1.OlfC.2R.851.ANF_receptor.exons6.CM034016.1.Gambusia_affinis";
CM034016.1	exonerate:protein2genome:local	exon	24361312	24361609	.	+	.	gene_id "LOCXPOlfC8.235.HIT1"; transcript_id "LOCXPOlfC8.235.HIT1.transcript"; gene_name "LOCXPOlfC8.235.HIT1.OlfC.2R.851.ANF_receptor.exons6.CM034016.1.Gambusia_affinis";
CM034016.1	exonerate:protein2genome:local	exon	24361728	24362519	.	+	.	gene_id "LOCXPOlfC8.235.HIT1"; transcript_id "LOCXPOlfC8.235.HIT1.transcript"; gene_name "LOCXPOlfC8.235.HIT1.OlfC.2R.851.ANF_receptor.exons6.CM034016.1.Gambusia_affinis";
CM034016.1	exonerate:protein2genome:local	exon	24362593	24362820	.	+	.	gene_id "LOCXPOlfC8.235.HIT1"; transcript_id "LOCXPOlfC8.235.HIT1.transcript"; gene_name "LOCXPOlfC8.235.HIT1.OlfC.2R.851.ANF_receptor.exons6.CM034016.1.Gambusia_affinis";
CM034016.1	exonerate:protein2genome:local	exon	24362922	24363045	.	+	.	gene_id "LOCXPOlfC8.235.HIT1"; transcript_id "LOCXPOlfC8.235.HIT1.transcript"; gene_name "LOCXPOlfC8.235.HIT1.OlfC.2R.851.ANF_receptor.exons6.CM034016.1.Gambusia_affinis";
CM034016.1	exonerate:protein2genome:local	exon	24364008	24364897	.	+	.	gene_id "LOCXPOlfC8.235.HIT1"; transcript_id "LOCXPOlfC8.235.HIT1.transcript"; gene_name "LOCXPOlfC8.235.HIT1.OlfC.2R.851.ANF_receptor.exons6.CM034016.1.Gambusia_affinis";
CM034016.1	exonerate:protein2genome:local	exon	24366850	24367082	.	+	.	gene_id "LOCXPOlfC9.237.HIT1"; transcript_id "LOCXPOlfC9.237.HIT1.transcript"; gene_name "LOCXPOlfC9.237.HIT1.OlfC.2R.856.ANF_receptor.exons6.CM034016.1.Gambusia_affinis";
CM034016.1	exonerate:protein2genome:local	exon	24367233	24367527	.	+	.	gene_id "LOCXPOlfC9.237.HIT1"; transcript_id "LOCXPOlfC9.237.HIT1.transcript"; gene_name "LOCXPOlfC9.237.HIT1.OlfC.2R.856.ANF_receptor.exons6.CM034016.1.Gambusia_affinis";
CM034016.1	exonerate:protein2genome:local	exon	24367633	24368424	.	+	.	gene_id "LOCXPOlfC9.237.HIT1"; transcript_id "LOCXPOlfC9.237.HIT1.transcript"; gene_name "LOCXPOlfC9.237.HIT1.OlfC.2R.856.ANF_receptor.exons6.CM034016.1.Gambusia_affinis";
CM034016.1	exonerate:protein2genome:local	exon	24368527	24368754	.	+	.	gene_id "LOCXPOlfC9.237.HIT1"; transcript_id "LOCXPOlfC9.237.HIT1.transcript"; gene_name "LOCXPOlfC9.237.HIT1.OlfC.2R.856.ANF_receptor.exons6.CM034016.1.Gambusia_affinis";
CM034016.1	exonerate:protein2genome:local	exon	24368862	24368985	.	+	.	gene_id "LOCXPOlfC9.237.HIT1"; transcript_id "LOCXPOlfC9.237.HIT1.transcript"; gene_name "LOCXPOlfC9.237.HIT1.OlfC.2R.856.ANF_receptor.exons6.CM034016.1.Gambusia_affinis";
CM034016.1	exonerate:protein2genome:local	exon	24369879	24370774	.	+	.	gene_id "LOCXPOlfC9.237.HIT1"; transcript_id "LOCXPOlfC9.237.HIT1.transcript"; gene_name "LOCXPOlfC9.237.HIT1.OlfC.2R.856.ANF_receptor.exons6.CM034016.1.Gambusia_affinis";
CM034016.1	exonerate:protein2genome:local	exon	24373599	24373831	.	+	.	gene_id "LOCXPOlfC10.240.HIT1"; transcript_id "LOCXPOlfC10.240.HIT1.transcript"; gene_name "LOCXPOlfC10.240.HIT1.OlfC.2R.853.ANF_receptor.exons6.CM034016.1.Gambusia_affinis";
CM034016.1	exonerate:protein2genome:local	exon	24373986	24374277	.	+	.	gene_id "LOCXPOlfC10.240.HIT1"; transcript_id "LOCXPOlfC10.240.HIT1.transcript"; gene_name "LOCXPOlfC10.240.HIT1.OlfC.2R.853.ANF_receptor.exons6.CM034016.1.Gambusia_affinis";
CM034016.1	exonerate:protein2genome:local	exon	24374435	24375220	.	+	.	gene_id "LOCXPOlfC10.240.HIT1"; transcript_id "LOCXPOlfC10.240.HIT1.transcript"; gene_name "LOCXPOlfC10.240.HIT1.OlfC.2R.853.ANF_receptor.exons6.CM034016.1.Gambusia_affinis";
CM034016.1	exonerate:protein2genome:local	exon	24375317	24375544	.	+	.	gene_id "LOCXPOlfC10.240.HIT1"; transcript_id "LOCXPOlfC10.240.HIT1.transcript"; gene_name "LOCXPOlfC10.240.HIT1.OlfC.2R.853.ANF_receptor.exons6.CM034016.1.Gambusia_affinis";
CM034016.1	exonerate:protein2genome:local	exon	24375652	24375775	.	+	.	gene_id "LOCXPOlfC10.240.HIT1"; transcript_id "LOCXPOlfC10.240.HIT1.transcript"; gene_name "LOCXPOlfC10.240.HIT1.OlfC.2R.853.ANF_receptor.exons6.CM034016.1.Gambusia_affinis";
CM034016.1	exonerate:protein2genome:local	exon	24376671	24377566	.	+	.	gene_id "LOCXPOlfC10.240.HIT1"; transcript_id "LOCXPOlfC10.240.HIT1.transcript"; gene_name "LOCXPOlfC10.240.HIT1.OlfC.2R.853.ANF_receptor.exons6.CM034016.1.Gambusia_affinis";
CM034016.1	exonerate:protein2genome:local	exon	24378625	24378863	.	+	.	gene_id "LOCXPOlfC11.243.HIT1"; transcript_id "LOCXPOlfC11.243.HIT1.transcript"; gene_name "LOCXPOlfC11.243.HIT1.OlfC.2R.857.ANF_receptor.exons6.CM034016.1.Gambusia_affinis";
CM034016.1	exonerate:protein2genome:local	exon	24378993	24379287	.	+	.	gene_id "LOCXPOlfC11.243.HIT1"; transcript_id "LOCXPOlfC11.243.HIT1.transcript"; gene_name "LOCXPOlfC11.243.HIT1.OlfC.2R.857.ANF_receptor.exons6.CM034016.1.Gambusia_affinis";
CM034016.1	exonerate:protein2genome:local	exon	24379385	24380176	.	+	.	gene_id "LOCXPOlfC11.243.HIT1"; transcript_id "LOCXPOlfC11.243.HIT1.transcript"; gene_name "LOCXPOlfC11.243.HIT1.OlfC.2R.857.ANF_receptor.exons6.CM034016.1.Gambusia_affinis";
CM034016.1	exonerate:protein2genome:local	exon	24380261	24380488	.	+	.	gene_id "LOCXPOlfC11.243.HIT1"; transcript_id "LOCXPOlfC11.243.HIT1.transcript"; gene_name "LOCXPOlfC11.243.HIT1.OlfC.2R.857.ANF_receptor.exons6.CM034016.1.Gambusia_affinis";
CM034016.1	exonerate:protein2genome:local	exon	24380591	24380714	.	+	.	gene_id "LOCXPOlfC11.243.HIT1"; transcript_id "LOCXPOlfC11.243.HIT1.transcript"; gene_name "LOCXPOlfC11.243.HIT1.OlfC.2R.857.ANF_receptor.exons6.CM034016.1.Gambusia_affinis";
CM034016.1	exonerate:protein2genome:local	exon	24381103	24381995	.	+	.	gene_id "LOCXPOlfC11.243.HIT1"; transcript_id "LOCXPOlfC11.243.HIT1.transcript"; gene_name "LOCXPOlfC11.243.HIT1.OlfC.2R.857.ANF_receptor.exons6.CM034016.1.Gambusia_affinis";
CM034016.1	exonerate:protein2genome:local	exon	24383472	24383701	.	+	.	gene_id "LOCXPOlfC12.245.HIT1"; transcript_id "LOCXPOlfC12.245.HIT1.transcript"; gene_name "LOCXPOlfC12.245.HIT1.OlfC.2R.856.ANF_receptor.exons6.CM034016.1.Gambusia_affinis";
CM034016.1	exonerate:protein2genome:local	exon	24383807	24384101	.	+	.	gene_id "LOCXPOlfC12.245.HIT1"; transcript_id "LOCXPOlfC12.245.HIT1.transcript"; gene_name "LOCXPOlfC12.245.HIT1.OlfC.2R.856.ANF_receptor.exons6.CM034016.1.Gambusia_affinis";
CM034016.1	exonerate:protein2genome:local	exon	24384220	24385014	.	+	.	gene_id "LOCXPOlfC12.245.HIT1"; transcript_id "LOCXPOlfC12.245.HIT1.transcript"; gene_name "LOCXPOlfC12.245.HIT1.OlfC.2R.856.ANF_receptor.exons6.CM034016.1.Gambusia_affinis";
CM034016.1	exonerate:protein2genome:local	exon	24385160	24385387	.	+	.	gene_id "LOCXPOlfC12.245.HIT1"; transcript_id "LOCXPOlfC12.245.HIT1.transcript"; gene_name "LOCXPOlfC12.245.HIT1.OlfC.2R.856.ANF_receptor.exons6.CM034016.1.Gambusia_affinis";
CM034016.1	exonerate:protein2genome:local	exon	24385477	24385600	.	+	.	gene_id "LOCXPOlfC12.245.HIT1"; transcript_id "LOCXPOlfC12.245.HIT1.transcript"; gene_name "LOCXPOlfC12.245.HIT1.OlfC.2R.856.ANF_receptor.exons6.CM034016.1.Gambusia_affinis";
CM034016.1	exonerate:protein2genome:local	exon	24386972	24387867	.	+	.	gene_id "LOCXPOlfC12.245.HIT1"; transcript_id "LOCXPOlfC12.245.HIT1.transcript"; gene_name "LOCXPOlfC12.245.HIT1.OlfC.2R.856.ANF_receptor.exons6.CM034016.1.Gambusia_affinis";
CM034016.1	exonerate:protein2genome:local	exon	24393674	24393891	.	+	.	gene_id "LOCXPOlfC13.253.HIT1"; transcript_id "LOCXPOlfC13.253.HIT1.transcript"; gene_name "LOCXPOlfC13.253.HIT1.OlfC.2R.851.ANF_receptor.exons6.CM034016.1.Gambusia_affinis";
CM034016.1	exonerate:protein2genome:local	exon	24393993	24394287	.	+	.	gene_id "LOCXPOlfC13.253.HIT1"; transcript_id "LOCXPOlfC13.253.HIT1.transcript"; gene_name "LOCXPOlfC13.253.HIT1.OlfC.2R.851.ANF_receptor.exons6.CM034016.1.Gambusia_affinis";
CM034016.1	exonerate:protein2genome:local	exon	24394394	24395185	.	+	.	gene_id "LOCXPOlfC13.253.HIT1"; transcript_id "LOCXPOlfC13.253.HIT1.transcript"; gene_name "LOCXPOlfC13.253.HIT1.OlfC.2R.851.ANF_receptor.exons6.CM034016.1.Gambusia_affinis";
CM034016.1	exonerate:protein2genome:local	exon	24395289	24395516	.	+	.	gene_id "LOCXPOlfC13.253.HIT1"; transcript_id "LOCXPOlfC13.253.HIT1.transcript"; gene_name "LOCXPOlfC13.253.HIT1.OlfC.2R.851.ANF_receptor.exons6.CM034016.1.Gambusia_affinis";
CM034016.1	exonerate:protein2genome:local	exon	24395625	24395748	.	+	.	gene_id "LOCXPOlfC13.253.HIT1"; transcript_id "LOCXPOlfC13.253.HIT1.transcript"; gene_name "LOCXPOlfC13.253.HIT1.OlfC.2R.851.ANF_receptor.exons6.CM034016.1.Gambusia_affinis";
CM034016.1	exonerate:protein2genome:local	exon	24395896	24396791	.	+	.	gene_id "LOCXPOlfC13.253.HIT1"; transcript_id "LOCXPOlfC13.253.HIT1.transcript"; gene_name "LOCXPOlfC13.253.HIT1.OlfC.2R.851.ANF_receptor.exons6.CM034016.1.Gambusia_affinis";
CM034016.1	exonerate:protein2genome:local	exon	24397932	24398164	.	+	.	gene_id "LOCXPOlfC14.256.HIT1"; transcript_id "LOCXPOlfC14.256.HIT1.transcript"; gene_name "LOCXPOlfC14.256.HIT1.OlfC.2R.858.ANF_receptor.exons6.CM034016.1.Gambusia_affinis";
CM034016.1	exonerate:protein2genome:local	exon	24398387	24398681	.	+	.	gene_id "LOCXPOlfC14.256.HIT1"; transcript_id "LOCXPOlfC14.256.HIT1.transcript"; gene_name "LOCXPOlfC14.256.HIT1.OlfC.2R.858.ANF_receptor.exons6.CM034016.1.Gambusia_affinis";
CM034016.1	exonerate:protein2genome:local	exon	24398766	24399557	.	+	.	gene_id "LOCXPOlfC14.256.HIT1"; transcript_id "LOCXPOlfC14.256.HIT1.transcript"; gene_name "LOCXPOlfC14.256.HIT1.OlfC.2R.858.ANF_receptor.exons6.CM034016.1.Gambusia_affinis";
CM034016.1	exonerate:protein2genome:local	exon	24399690	24399917	.	+	.	gene_id "LOCXPOlfC14.256.HIT1"; transcript_id "LOCXPOlfC14.256.HIT1.transcript"; gene_name "LOCXPOlfC14.256.HIT1.OlfC.2R.858.ANF_receptor.exons6.CM034016.1.Gambusia_affinis";
CM034016.1	exonerate:protein2genome:local	exon	24400034	24400157	.	+	.	gene_id "LOCXPOlfC14.256.HIT1"; transcript_id "LOCXPOlfC14.256.HIT1.transcript"; gene_name "LOCXPOlfC14.256.HIT1.OlfC.2R.858.ANF_receptor.exons6.CM034016.1.Gambusia_affinis";
CM034016.1	exonerate:protein2genome:local	exon	24400944	24401845	.	+	.	gene_id "LOCXPOlfC14.256.HIT1"; transcript_id "LOCXPOlfC14.256.HIT1.transcript"; gene_name "LOCXPOlfC14.256.HIT1.OlfC.2R.858.ANF_receptor.exons6.CM034016.1.Gambusia_affinis";
CM034016.1	exonerate:protein2genome:local	exon	24403320	24403510	.	+	.	gene_id "LOCXPOlfC10.261.HIT1"; transcript_id "LOCXPOlfC10.261.HIT1.transcript"; gene_name "LOCXPOlfC10.261.HIT1.OlfC.2R.846.ANF_receptor.exons6.CM034016.1.Gambusia_affinis";
CM034016.1	exonerate:protein2genome:local	exon	24403660	24403948	.	+	.	gene_id "LOCXPOlfC10.261.HIT1"; transcript_id "LOCXPOlfC10.261.HIT1.transcript"; gene_name "LOCXPOlfC10.261.HIT1.OlfC.2R.846.ANF_receptor.exons6.CM034016.1.Gambusia_affinis";
CM034016.1	exonerate:protein2genome:local	exon	24404082	24404894	.	+	.	gene_id "LOCXPOlfC10.261.HIT1"; transcript_id "LOCXPOlfC10.261.HIT1.transcript"; gene_name "LOCXPOlfC10.261.HIT1.OlfC.2R.846.ANF_receptor.exons6.CM034016.1.Gambusia_affinis";
CM034016.1	exonerate:protein2genome:local	exon	24404962	24405189	.	+	.	gene_id "LOCXPOlfC10.261.HIT1"; transcript_id "LOCXPOlfC10.261.HIT1.transcript"; gene_name "LOCXPOlfC10.261.HIT1.OlfC.2R.846.ANF_receptor.exons6.CM034016.1.Gambusia_affinis";
CM034016.1	exonerate:protein2genome:local	exon	24405287	24405410	.	+	.	gene_id "LOCXPOlfC10.261.HIT1"; transcript_id "LOCXPOlfC10.261.HIT1.transcript"; gene_name "LOCXPOlfC10.261.HIT1.OlfC.2R.846.ANF_receptor.exons6.CM034016.1.Gambusia_affinis";
CM034016.1	exonerate:protein2genome:local	exon	24405485	24406377	.	+	.	gene_id "LOCXPOlfC10.261.HIT1"; transcript_id "LOCXPOlfC10.261.HIT1.transcript"; gene_name "LOCXPOlfC10.261.HIT1.OlfC.2R.846.ANF_receptor.exons6.CM034016.1.Gambusia_affinis";
CM034016.1	exonerate:protein2genome:local	exon	24415766	24415968	.	+	.	gene_id "LOCXPOlfC15.262.HIT1"; transcript_id "LOCXPOlfC15.262.HIT1.transcript"; gene_name "LOCXPOlfC15.262.HIT1.OlfC.2R.837.ANF_receptor.exons6.CM034016.1.Gambusia_affinis";
CM034016.1	exonerate:protein2genome:local	exon	24416085	24416355	.	+	.	gene_id "LOCXPOlfC15.262.HIT1"; transcript_id "LOCXPOlfC15.262.HIT1.transcript"; gene_name "LOCXPOlfC15.262.HIT1.OlfC.2R.837.ANF_receptor.exons6.CM034016.1.Gambusia_affinis";
CM034016.1	exonerate:protein2genome:local	exon	24416430	24417218	.	+	.	gene_id "LOCXPOlfC15.262.HIT1"; transcript_id "LOCXPOlfC15.262.HIT1.transcript"; gene_name "LOCXPOlfC15.262.HIT1.OlfC.2R.837.ANF_receptor.exons6.CM034016.1.Gambusia_affinis";
CM034016.1	exonerate:protein2genome:local	exon	24417328	24417558	.	+	.	gene_id "LOCXPOlfC15.262.HIT1"; transcript_id "LOCXPOlfC15.262.HIT1.transcript"; gene_name "LOCXPOlfC15.262.HIT1.OlfC.2R.837.ANF_receptor.exons6.CM034016.1.Gambusia_affinis";
CM034016.1	exonerate:protein2genome:local	exon	24417652	24417775	.	+	.	gene_id "LOCXPOlfC15.262.HIT1"; transcript_id "LOCXPOlfC15.262.HIT1.transcript"; gene_name "LOCXPOlfC15.262.HIT1.OlfC.2R.837.ANF_receptor.exons6.CM034016.1.Gambusia_affinis";
CM034016.1	exonerate:protein2genome:local	exon	24417923	24418815	.	+	.	gene_id "LOCXPOlfC15.262.HIT1"; transcript_id "LOCXPOlfC15.262.HIT1.transcript"; gene_name "LOCXPOlfC15.262.HIT1.OlfC.2R.837.ANF_receptor.exons6.CM034016.1.Gambusia_affinis";
CM034016.1	exonerate:protein2genome:local	exon	24420642	24420844	.	+	.	gene_id "LOCXPOlfC16.264.HIT1"; transcript_id "LOCXPOlfC16.264.HIT1.transcript"; gene_name "LOCXPOlfC16.264.HIT1.OlfC.2R.849.ANF_receptor.exons6.CM034016.1.Gambusia_affinis";
CM034016.1	exonerate:protein2genome:local	exon	24420961	24421246	.	+	.	gene_id "LOCXPOlfC16.264.HIT1"; transcript_id "LOCXPOlfC16.264.HIT1.transcript"; gene_name "LOCXPOlfC16.264.HIT1.OlfC.2R.849.ANF_receptor.exons6.CM034016.1.Gambusia_affinis";
CM034016.1	exonerate:protein2genome:local	exon	24421347	24422165	.	+	.	gene_id "LOCXPOlfC16.264.HIT1"; transcript_id "LOCXPOlfC16.264.HIT1.transcript"; gene_name "LOCXPOlfC16.264.HIT1.OlfC.2R.849.ANF_receptor.exons6.CM034016.1.Gambusia_affinis";
CM034016.1	exonerate:protein2genome:local	exon	24422254	24422475	.	+	.	gene_id "LOCXPOlfC16.264.HIT1"; transcript_id "LOCXPOlfC16.264.HIT1.transcript"; gene_name "LOCXPOlfC16.264.HIT1.OlfC.2R.849.ANF_receptor.exons6.CM034016.1.Gambusia_affinis";
CM034016.1	exonerate:protein2genome:local	exon	24422577	24422700	.	+	.	gene_id "LOCXPOlfC16.264.HIT1"; transcript_id "LOCXPOlfC16.264.HIT1.transcript"; gene_name "LOCXPOlfC16.264.HIT1.OlfC.2R.849.ANF_receptor.exons6.CM034016.1.Gambusia_affinis";
CM034016.1	exonerate:protein2genome:local	exon	24422855	24423747	.	+	.	gene_id "LOCXPOlfC16.264.HIT1"; transcript_id "LOCXPOlfC16.264.HIT1.transcript"; gene_name "LOCXPOlfC16.264.HIT1.OlfC.2R.849.ANF_receptor.exons6.CM034016.1.Gambusia_affinis";
CM034016.1	exonerate:protein2genome:local	exon	24425029	24425228	.	+	.	gene_id "LOCXPOlfC17.267.HIT1"; transcript_id "LOCXPOlfC17.267.HIT1.transcript"; gene_name "LOCXPOlfC17.267.HIT1.OlfC.2R.847.ANF_receptor.exons6.CM034016.1.Gambusia_affinis";
CM034016.1	exonerate:protein2genome:local	exon	24425332	24425617	.	+	.	gene_id "LOCXPOlfC17.267.HIT1"; transcript_id "LOCXPOlfC17.267.HIT1.transcript"; gene_name "LOCXPOlfC17.267.HIT1.OlfC.2R.847.ANF_receptor.exons6.CM034016.1.Gambusia_affinis";
CM034016.1	exonerate:protein2genome:local	exon	24425710	24426528	.	+	.	gene_id "LOCXPOlfC17.267.HIT1"; transcript_id "LOCXPOlfC17.267.HIT1.transcript"; gene_name "LOCXPOlfC17.267.HIT1.OlfC.2R.847.ANF_receptor.exons6.CM034016.1.Gambusia_affinis";
CM034016.1	exonerate:protein2genome:local	exon	24426617	24426838	.	+	.	gene_id "LOCXPOlfC17.267.HIT1"; transcript_id "LOCXPOlfC17.267.HIT1.transcript"; gene_name "LOCXPOlfC17.267.HIT1.OlfC.2R.847.ANF_receptor.exons6.CM034016.1.Gambusia_affinis";
CM034016.1	exonerate:protein2genome:local	exon	24426939	24427062	.	+	.	gene_id "LOCXPOlfC17.267.HIT1"; transcript_id "LOCXPOlfC17.267.HIT1.transcript"; gene_name "LOCXPOlfC17.267.HIT1.OlfC.2R.847.ANF_receptor.exons6.CM034016.1.Gambusia_affinis";
CM034016.1	exonerate:protein2genome:local	exon	24427217	24428106	.	+	.	gene_id "LOCXPOlfC17.267.HIT1"; transcript_id "LOCXPOlfC17.267.HIT1.transcript"; gene_name "LOCXPOlfC17.267.HIT1.OlfC.2R.847.ANF_receptor.exons6.CM034016.1.Gambusia_affinis";
CM034016.1	exonerate:protein2genome:local	exon	24429859	24430278	.	-	.	gene_id "LOCXPOlfC18.270.HIT1"; transcript_id "LOCXPOlfC18.270.HIT1.transcript"; gene_name "LOCXPOlfC18.270.HIT1.OlfC.2R.874.ANF_receptor.exons8.CM034016.1.Gambusia_affinis";
CM034016.1	exonerate:protein2genome:local	exon	24430367	24430839	.	-	.	gene_id "LOCXPOlfC18.270.HIT1"; transcript_id "LOCXPOlfC18.270.HIT1.transcript"; gene_name "LOCXPOlfC18.270.HIT1.OlfC.2R.874.ANF_receptor.exons8.CM034016.1.Gambusia_affinis";
CM034016.1	exonerate:protein2genome:local	exon	24432037	24432160	.	-	.	gene_id "LOCXPOlfC18.270.HIT1"; transcript_id "LOCXPOlfC18.270.HIT1.transcript"; gene_name "LOCXPOlfC18.270.HIT1.OlfC.2R.874.ANF_receptor.exons8.CM034016.1.Gambusia_affinis";
CM034016.1	exonerate:protein2genome:local	exon	24432775	24432996	.	-	.	gene_id "LOCXPOlfC18.270.HIT1"; transcript_id "LOCXPOlfC18.270.HIT1.transcript"; gene_name "LOCXPOlfC18.270.HIT1.OlfC.2R.874.ANF_receptor.exons8.CM034016.1.Gambusia_affinis";
CM034016.1	exonerate:protein2genome:local	exon	24433076	24433627	.	-	.	gene_id "LOCXPOlfC18.270.HIT1"; transcript_id "LOCXPOlfC18.270.HIT1.transcript"; gene_name "LOCXPOlfC18.270.HIT1.OlfC.2R.874.ANF_receptor.exons8.CM034016.1.Gambusia_affinis";
CM034016.1	exonerate:protein2genome:local	exon	24433892	24434179	.	-	.	gene_id "LOCXPOlfC18.270.HIT1"; transcript_id "LOCXPOlfC18.270.HIT1.transcript"; gene_name "LOCXPOlfC18.270.HIT1.OlfC.2R.874.ANF_receptor.exons8.CM034016.1.Gambusia_affinis";
CM034016.1	exonerate:protein2genome:local	exon	24434358	24434676	.	-	.	gene_id "LOCXPOlfC18.270.HIT1"; transcript_id "LOCXPOlfC18.270.HIT1.transcript"; gene_name "LOCXPOlfC18.270.HIT1.OlfC.2R.874.ANF_receptor.exons8.CM034016.1.Gambusia_affinis";
CM034016.1	exonerate:protein2genome:local	exon	24434780	24435003	.	-	.	gene_id "LOCXPOlfC18.270.HIT1"; transcript_id "LOCXPOlfC18.270.HIT1.transcript"; gene_name "LOCXPOlfC18.270.HIT1.OlfC.2R.874.ANF_receptor.exons8.CM034016.1.Gambusia_affinis";
CM034016.1	exonerate:protein2genome:local	exon	24436409	24436656	.	+	.	gene_id "LOCXPOlfC19.272.HIT1"; transcript_id "LOCXPOlfC19.272.HIT1.transcript"; gene_name "LOCXPOlfC19.272.HIT1.OlfC.2R.869.ANF_receptor.exons8.CM034016.1.Gambusia_affinis";
CM034016.1	exonerate:protein2genome:local	exon	24437174	24437462	.	+	.	gene_id "LOCXPOlfC19.272.HIT1"; transcript_id "LOCXPOlfC19.272.HIT1.transcript"; gene_name "LOCXPOlfC19.272.HIT1.OlfC.2R.869.ANF_receptor.exons8.CM034016.1.Gambusia_affinis";
CM034016.1	exonerate:protein2genome:local	exon	24437537	24437623	.	+	.	gene_id "LOCXPOlfC19.272.HIT1"; transcript_id "LOCXPOlfC19.272.HIT1.transcript"; gene_name "LOCXPOlfC19.272.HIT1.OlfC.2R.869.ANF_receptor.exons8.CM034016.1.Gambusia_affinis";
CM034016.1	exonerate:protein2genome:local	exon	24437802	24437993	.	+	.	gene_id "LOCXPOlfC19.272.HIT1"; transcript_id "LOCXPOlfC19.272.HIT1.transcript"; gene_name "LOCXPOlfC19.272.HIT1.OlfC.2R.869.ANF_receptor.exons8.CM034016.1.Gambusia_affinis";
CM034016.1	exonerate:protein2genome:local	exon	24438798	24439331	.	+	.	gene_id "LOCXPOlfC19.272.HIT1"; transcript_id "LOCXPOlfC19.272.HIT1.transcript"; gene_name "LOCXPOlfC19.272.HIT1.OlfC.2R.869.ANF_receptor.exons8.CM034016.1.Gambusia_affinis";
CM034016.1	exonerate:protein2genome:local	exon	24439426	24439666	.	+	.	gene_id "LOCXPOlfC19.272.HIT1"; transcript_id "LOCXPOlfC19.272.HIT1.transcript"; gene_name "LOCXPOlfC19.272.HIT1.OlfC.2R.869.ANF_receptor.exons8.CM034016.1.Gambusia_affinis";
CM034016.1	exonerate:protein2genome:local	exon	24440016	24440132	.	+	.	gene_id "LOCXPOlfC19.272.HIT1"; transcript_id "LOCXPOlfC19.272.HIT1.transcript"; gene_name "LOCXPOlfC19.272.HIT1.OlfC.2R.869.ANF_receptor.exons8.CM034016.1.Gambusia_affinis";
CM034016.1	exonerate:protein2genome:local	exon	24440221	24441119	.	+	.	gene_id "LOCXPOlfC19.272.HIT1"; transcript_id "LOCXPOlfC19.272.HIT1.transcript"; gene_name "LOCXPOlfC19.272.HIT1.OlfC.2R.869.ANF_receptor.exons8.CM034016.1.Gambusia_affinis";
CM034016.1	exonerate:protein2genome:local	exon	24442274	24442621	.	-	.	gene_id "LOCXPOlfC20.275.HIT1"; transcript_id "LOCXPOlfC20.275.HIT1.transcript"; gene_name "LOCXPOlfC20.275.HIT1.OlfC.2R.858.ANF_receptor.exons13.CM034016.1.Gambusia_affinis";
CM034016.1	exonerate:protein2genome:local	exon	24442752	24442832	.	-	.	gene_id "LOCXPOlfC20.275.HIT1"; transcript_id "LOCXPOlfC20.275.HIT1.transcript"; gene_name "LOCXPOlfC20.275.HIT1.OlfC.2R.858.ANF_receptor.exons13.CM034016.1.Gambusia_affinis";
CM034016.1	exonerate:protein2genome:local	exon	24442948	24443420	.	-	.	gene_id "LOCXPOlfC20.275.HIT1"; transcript_id "LOCXPOlfC20.275.HIT1.transcript"; gene_name "LOCXPOlfC20.275.HIT1.OlfC.2R.858.ANF_receptor.exons13.CM034016.1.Gambusia_affinis";
CM034016.1	exonerate:protein2genome:local	exon	24444760	24444883	.	-	.	gene_id "LOCXPOlfC20.275.HIT1"; transcript_id "LOCXPOlfC20.275.HIT1.transcript"; gene_name "LOCXPOlfC20.275.HIT1.OlfC.2R.858.ANF_receptor.exons13.CM034016.1.Gambusia_affinis";
CM034016.1	exonerate:protein2genome:local	exon	24444965	24445061	.	-	.	gene_id "LOCXPOlfC20.275.HIT1"; transcript_id "LOCXPOlfC20.275.HIT1.transcript"; gene_name "LOCXPOlfC20.275.HIT1.OlfC.2R.858.ANF_receptor.exons13.CM034016.1.Gambusia_affinis";
CM034016.1	exonerate:protein2genome:local	exon	24445480	24445610	.	-	.	gene_id "LOCXPOlfC20.275.HIT1"; transcript_id "LOCXPOlfC20.275.HIT1.transcript"; gene_name "LOCXPOlfC20.275.HIT1.OlfC.2R.858.ANF_receptor.exons13.CM034016.1.Gambusia_affinis";
CM034016.1	exonerate:protein2genome:local	exon	24445712	24445906	.	-	.	gene_id "LOCXPOlfC20.275.HIT1"; transcript_id "LOCXPOlfC20.275.HIT1.transcript"; gene_name "LOCXPOlfC20.275.HIT1.OlfC.2R.858.ANF_receptor.exons13.CM034016.1.Gambusia_affinis";
CM034016.1	exonerate:protein2genome:local	exon	24446009	24446257	.	-	.	gene_id "LOCXPOlfC20.275.HIT1"; transcript_id "LOCXPOlfC20.275.HIT1.transcript"; gene_name "LOCXPOlfC20.275.HIT1.OlfC.2R.858.ANF_receptor.exons13.CM034016.1.Gambusia_affinis";
CM034016.1	exonerate:protein2genome:local	exon	24446391	24446603	.	-	.	gene_id "LOCXPOlfC20.275.HIT1"; transcript_id "LOCXPOlfC20.275.HIT1.transcript"; gene_name "LOCXPOlfC20.275.HIT1.OlfC.2R.858.ANF_receptor.exons13.CM034016.1.Gambusia_affinis";
CM034016.1	exonerate:protein2genome:local	exon	24446685	24446837	.	-	.	gene_id "LOCXPOlfC20.275.HIT1"; transcript_id "LOCXPOlfC20.275.HIT1.transcript"; gene_name "LOCXPOlfC20.275.HIT1.OlfC.2R.858.ANF_receptor.exons13.CM034016.1.Gambusia_affinis";
CM034016.1	exonerate:protein2genome:local	exon	24446948	24447072	.	-	.	gene_id "LOCXPOlfC20.275.HIT1"; transcript_id "LOCXPOlfC20.275.HIT1.transcript"; gene_name "LOCXPOlfC20.275.HIT1.OlfC.2R.858.ANF_receptor.exons13.CM034016.1.Gambusia_affinis";
CM034016.1	exonerate:protein2genome:local	exon	24447142	24447323	.	-	.	gene_id "LOCXPOlfC20.275.HIT1"; transcript_id "LOCXPOlfC20.275.HIT1.transcript"; gene_name "LOCXPOlfC20.275.HIT1.OlfC.2R.858.ANF_receptor.exons13.CM034016.1.Gambusia_affinis";
CM034016.1	exonerate:protein2genome:local	exon	24447395	24447597	.	-	.	gene_id "LOCXPOlfC20.275.HIT1"; transcript_id "LOCXPOlfC20.275.HIT1.transcript"; gene_name "LOCXPOlfC20.275.HIT1.OlfC.2R.858.ANF_receptor.exons13.CM034016.1.Gambusia_affinis";
CM034016.1	exonerate:protein2genome:local	exon	24448619	24449514	.	-	.	gene_id "LOCXPOlfC21.281.HIT1"; transcript_id "LOCXPOlfC21.281.HIT1.transcript"; gene_name "LOCXPOlfC21.281.HIT1.OlfC.2R.818.ANF_receptor.exons8.CM034016.1.Gambusia_affinis";
CM034016.1	exonerate:protein2genome:local	exon	24449595	24449718	.	-	.	gene_id "LOCXPOlfC21.281.HIT1"; transcript_id "LOCXPOlfC21.281.HIT1.transcript"; gene_name "LOCXPOlfC21.281.HIT1.OlfC.2R.818.ANF_receptor.exons8.CM034016.1.Gambusia_affinis";
CM034016.1	exonerate:protein2genome:local	exon	24449828	24450049	.	-	.	gene_id "LOCXPOlfC21.281.HIT1"; transcript_id "LOCXPOlfC21.281.HIT1.transcript"; gene_name "LOCXPOlfC21.281.HIT1.OlfC.2R.818.ANF_receptor.exons8.CM034016.1.Gambusia_affinis";
CM034016.1	exonerate:protein2genome:local	exon	24450168	24450367	.	-	.	gene_id "LOCXPOlfC21.281.HIT1"; transcript_id "LOCXPOlfC21.281.HIT1.transcript"; gene_name "LOCXPOlfC21.281.HIT1.OlfC.2R.818.ANF_receptor.exons8.CM034016.1.Gambusia_affinis";
CM034016.1	exonerate:protein2genome:local	exon	24450726	24451021	.	-	.	gene_id "LOCXPOlfC21.281.HIT1"; transcript_id "LOCXPOlfC21.281.HIT1.transcript"; gene_name "LOCXPOlfC21.281.HIT1.OlfC.2R.818.ANF_receptor.exons8.CM034016.1.Gambusia_affinis";
CM034016.1	exonerate:protein2genome:local	exon	24451169	24451458	.	-	.	gene_id "LOCXPOlfC21.281.HIT1"; transcript_id "LOCXPOlfC21.281.HIT1.transcript"; gene_name "LOCXPOlfC21.281.HIT1.OlfC.2R.818.ANF_receptor.exons8.CM034016.1.Gambusia_affinis";
CM034016.1	exonerate:protein2genome:local	exon	24451562	24451856	.	-	.	gene_id "LOCXPOlfC21.281.HIT1"; transcript_id "LOCXPOlfC21.281.HIT1.transcript"; gene_name "LOCXPOlfC21.281.HIT1.OlfC.2R.818.ANF_receptor.exons8.CM034016.1.Gambusia_affinis";
CM034016.1	exonerate:protein2genome:local	exon	24452227	24452357	.	-	.	gene_id "LOCXPOlfC21.281.HIT1"; transcript_id "LOCXPOlfC21.281.HIT1.transcript"; gene_name "LOCXPOlfC21.281.HIT1.OlfC.2R.818.ANF_receptor.exons8.CM034016.1.Gambusia_affinis";
CM034016.1	exonerate:protein2genome:local	exon	24453739	24454637	.	-	.	gene_id "LOCXPOlfC22.288.HIT1"; transcript_id "LOCXPOlfC22.288.HIT1.transcript"; gene_name "LOCXPOlfC22.288.HIT1.OlfC.2R.871.ANF_receptor.exons8.CM034016.1.Gambusia_affinis";
CM034016.1	exonerate:protein2genome:local	exon	24454716	24454839	.	-	.	gene_id "LOCXPOlfC22.288.HIT1"; transcript_id "LOCXPOlfC22.288.HIT1.transcript"; gene_name "LOCXPOlfC22.288.HIT1.OlfC.2R.871.ANF_receptor.exons8.CM034016.1.Gambusia_affinis";
CM034016.1	exonerate:protein2genome:local	exon	24454926	24455147	.	-	.	gene_id "LOCXPOlfC22.288.HIT1"; transcript_id "LOCXPOlfC22.288.HIT1.transcript"; gene_name "LOCXPOlfC22.288.HIT1.OlfC.2R.871.ANF_receptor.exons8.CM034016.1.Gambusia_affinis";
CM034016.1	exonerate:protein2genome:local	exon	24455246	24455451	.	-	.	gene_id "LOCXPOlfC22.288.HIT1"; transcript_id "LOCXPOlfC22.288.HIT1.transcript"; gene_name "LOCXPOlfC22.288.HIT1.OlfC.2R.871.ANF_receptor.exons8.CM034016.1.Gambusia_affinis";
CM034016.1	exonerate:protein2genome:local	exon	24455743	24456038	.	-	.	gene_id "LOCXPOlfC22.288.HIT1"; transcript_id "LOCXPOlfC22.288.HIT1.transcript"; gene_name "LOCXPOlfC22.288.HIT1.OlfC.2R.871.ANF_receptor.exons8.CM034016.1.Gambusia_affinis";
CM034016.1	exonerate:protein2genome:local	exon	24456189	24456478	.	-	.	gene_id "LOCXPOlfC22.288.HIT1"; transcript_id "LOCXPOlfC22.288.HIT1.transcript"; gene_name "LOCXPOlfC22.288.HIT1.OlfC.2R.871.ANF_receptor.exons8.CM034016.1.Gambusia_affinis";
CM034016.1	exonerate:protein2genome:local	exon	24456583	24456877	.	-	.	gene_id "LOCXPOlfC22.288.HIT1"; transcript_id "LOCXPOlfC22.288.HIT1.transcript"; gene_name "LOCXPOlfC22.288.HIT1.OlfC.2R.871.ANF_receptor.exons8.CM034016.1.Gambusia_affinis";
CM034016.1	exonerate:protein2genome:local	exon	24457270	24457550	.	-	.	gene_id "LOCXPOlfC22.288.HIT1"; transcript_id "LOCXPOlfC22.288.HIT1.transcript"; gene_name "LOCXPOlfC22.288.HIT1.OlfC.2R.871.ANF_receptor.exons8.CM034016.1.Gambusia_affinis";
CM034016.1	exonerate:protein2genome:local	exon	24458603	24459495	.	-	.	gene_id "LOCXPOlfC23.291.HIT1"; transcript_id "LOCXPOlfC23.291.HIT1.transcript"; gene_name "LOCXPOlfC23.291.HIT1.OlfC.2R.828.ANF_receptor.exons8.CM034016.1.Gambusia_affinis";
CM034016.1	exonerate:protein2genome:local	exon	24459573	24459696	.	-	.	gene_id "LOCXPOlfC23.291.HIT1"; transcript_id "LOCXPOlfC23.291.HIT1.transcript"; gene_name "LOCXPOlfC23.291.HIT1.OlfC.2R.828.ANF_receptor.exons8.CM034016.1.Gambusia_affinis";
CM034016.1	exonerate:protein2genome:local	exon	24459783	24460004	.	-	.	gene_id "LOCXPOlfC23.291.HIT1"; transcript_id "LOCXPOlfC23.291.HIT1.transcript"; gene_name "LOCXPOlfC23.291.HIT1.OlfC.2R.828.ANF_receptor.exons8.CM034016.1.Gambusia_affinis";
CM034016.1	exonerate:protein2genome:local	exon	24460130	24460335	.	-	.	gene_id "LOCXPOlfC23.291.HIT1"; transcript_id "LOCXPOlfC23.291.HIT1.transcript"; gene_name "LOCXPOlfC23.291.HIT1.OlfC.2R.828.ANF_receptor.exons8.CM034016.1.Gambusia_affinis";
CM034016.1	exonerate:protein2genome:local	exon	24460695	24460987	.	-	.	gene_id "LOCXPOlfC23.291.HIT1"; transcript_id "LOCXPOlfC23.291.HIT1.transcript"; gene_name "LOCXPOlfC23.291.HIT1.OlfC.2R.828.ANF_receptor.exons8.CM034016.1.Gambusia_affinis";
CM034016.1	exonerate:protein2genome:local	exon	24461151	24461440	.	-	.	gene_id "LOCXPOlfC23.291.HIT1"; transcript_id "LOCXPOlfC23.291.HIT1.transcript"; gene_name "LOCXPOlfC23.291.HIT1.OlfC.2R.828.ANF_receptor.exons8.CM034016.1.Gambusia_affinis";
CM034016.1	exonerate:protein2genome:local	exon	24461523	24461817	.	-	.	gene_id "LOCXPOlfC23.291.HIT1"; transcript_id "LOCXPOlfC23.291.HIT1.transcript"; gene_name "LOCXPOlfC23.291.HIT1.OlfC.2R.828.ANF_receptor.exons8.CM034016.1.Gambusia_affinis";
CM034016.1	exonerate:protein2genome:local	exon	24462160	24462320	.	-	.	gene_id "LOCXPOlfC23.291.HIT1"; transcript_id "LOCXPOlfC23.291.HIT1.transcript"; gene_name "LOCXPOlfC23.291.HIT1.OlfC.2R.828.ANF_receptor.exons8.CM034016.1.Gambusia_affinis";
CM034016.1	exonerate:protein2genome:local	exon	24465417	24466312	.	-	.	gene_id "LOCXPOlfC24.294.HIT1"; transcript_id "LOCXPOlfC24.294.HIT1.transcript"; gene_name "LOCXPOlfC24.294.HIT1.OlfC.2R.829.ANF_receptor.exons8.CM034016.1.Gambusia_affinis";
CM034016.1	exonerate:protein2genome:local	exon	24466407	24466530	.	-	.	gene_id "LOCXPOlfC24.294.HIT1"; transcript_id "LOCXPOlfC24.294.HIT1.transcript"; gene_name "LOCXPOlfC24.294.HIT1.OlfC.2R.829.ANF_receptor.exons8.CM034016.1.Gambusia_affinis";
CM034016.1	exonerate:protein2genome:local	exon	24466628	24466849	.	-	.	gene_id "LOCXPOlfC24.294.HIT1"; transcript_id "LOCXPOlfC24.294.HIT1.transcript"; gene_name "LOCXPOlfC24.294.HIT1.OlfC.2R.829.ANF_receptor.exons8.CM034016.1.Gambusia_affinis";
CM034016.1	exonerate:protein2genome:local	exon	24466990	24467195	.	-	.	gene_id "LOCXPOlfC24.294.HIT1"; transcript_id "LOCXPOlfC24.294.HIT1.transcript"; gene_name "LOCXPOlfC24.294.HIT1.OlfC.2R.829.ANF_receptor.exons8.CM034016.1.Gambusia_affinis";
CM034016.1	exonerate:protein2genome:local	exon	24467664	24467959	.	-	.	gene_id "LOCXPOlfC24.294.HIT1"; transcript_id "LOCXPOlfC24.294.HIT1.transcript"; gene_name "LOCXPOlfC24.294.HIT1.OlfC.2R.829.ANF_receptor.exons8.CM034016.1.Gambusia_affinis";
CM034016.1	exonerate:protein2genome:local	exon	24468116	24468405	.	-	.	gene_id "LOCXPOlfC24.294.HIT1"; transcript_id "LOCXPOlfC24.294.HIT1.transcript"; gene_name "LOCXPOlfC24.294.HIT1.OlfC.2R.829.ANF_receptor.exons8.CM034016.1.Gambusia_affinis";
CM034016.1	exonerate:protein2genome:local	exon	24468511	24468805	.	-	.	gene_id "LOCXPOlfC24.294.HIT1"; transcript_id "LOCXPOlfC24.294.HIT1.transcript"; gene_name "LOCXPOlfC24.294.HIT1.OlfC.2R.829.ANF_receptor.exons8.CM034016.1.Gambusia_affinis";
CM034016.1	exonerate:protein2genome:local	exon	24469203	24469360	.	-	.	gene_id "LOCXPOlfC24.294.HIT1"; transcript_id "LOCXPOlfC24.294.HIT1.transcript"; gene_name "LOCXPOlfC24.294.HIT1.OlfC.2R.829.ANF_receptor.exons8.CM034016.1.Gambusia_affinis";
CM034016.1	exonerate:protein2genome:local	exon	24470805	24471103	.	+	.	gene_id "LOCXPOlfC25.296.HIT1"; transcript_id "LOCXPOlfC25.296.HIT1.transcript"; gene_name "LOCXPOlfC25.296.HIT1.OlfC.2R.875.ANF_receptor.exons8.CM034016.1.Gambusia_affinis";
CM034016.1	exonerate:protein2genome:local	exon	24471407	24471701	.	+	.	gene_id "LOCXPOlfC25.296.HIT1"; transcript_id "LOCXPOlfC25.296.HIT1.transcript"; gene_name "LOCXPOlfC25.296.HIT1.OlfC.2R.875.ANF_receptor.exons8.CM034016.1.Gambusia_affinis";
CM034016.1	exonerate:protein2genome:local	exon	24471774	24472063	.	+	.	gene_id "LOCXPOlfC25.296.HIT1"; transcript_id "LOCXPOlfC25.296.HIT1.transcript"; gene_name "LOCXPOlfC25.296.HIT1.OlfC.2R.875.ANF_receptor.exons8.CM034016.1.Gambusia_affinis";
CM034016.1	exonerate:protein2genome:local	exon	24472169	24472464	.	+	.	gene_id "LOCXPOlfC25.296.HIT1"; transcript_id "LOCXPOlfC25.296.HIT1.transcript"; gene_name "LOCXPOlfC25.296.HIT1.OlfC.2R.875.ANF_receptor.exons8.CM034016.1.Gambusia_affinis";
CM034016.1	exonerate:protein2genome:local	exon	24472668	24472870	.	+	.	gene_id "LOCXPOlfC25.296.HIT1"; transcript_id "LOCXPOlfC25.296.HIT1.transcript"; gene_name "LOCXPOlfC25.296.HIT1.OlfC.2R.875.ANF_receptor.exons8.CM034016.1.Gambusia_affinis";
CM034016.1	exonerate:protein2genome:local	exon	24472968	24473189	.	+	.	gene_id "LOCXPOlfC25.296.HIT1"; transcript_id "LOCXPOlfC25.296.HIT1.transcript"; gene_name "LOCXPOlfC25.296.HIT1.OlfC.2R.875.ANF_receptor.exons8.CM034016.1.Gambusia_affinis";
CM034016.1	exonerate:protein2genome:local	exon	24473269	24473392	.	+	.	gene_id "LOCXPOlfC25.296.HIT1"; transcript_id "LOCXPOlfC25.296.HIT1.transcript"; gene_name "LOCXPOlfC25.296.HIT1.OlfC.2R.875.ANF_receptor.exons8.CM034016.1.Gambusia_affinis";
CM034016.1	exonerate:protein2genome:local	exon	24473475	24474370	.	+	.	gene_id "LOCXPOlfC25.296.HIT1"; transcript_id "LOCXPOlfC25.296.HIT1.transcript"; gene_name "LOCXPOlfC25.296.HIT1.OlfC.2R.875.ANF_receptor.exons8.CM034016.1.Gambusia_affinis";
CM034016.1	exonerate:protein2genome:local	exon	24475208	24475368	.	+	.	gene_id "LOCXPOlfC26.304.HIT1"; transcript_id "LOCXPOlfC26.304.HIT1.transcript"; gene_name "LOCXPOlfC26.304.HIT1.OlfC.2R.830.ANF_receptor.exons8.CM034016.1.Gambusia_affinis";
CM034016.1	exonerate:protein2genome:local	exon	24475697	24475991	.	+	.	gene_id "LOCXPOlfC26.304.HIT1"; transcript_id "LOCXPOlfC26.304.HIT1.transcript"; gene_name "LOCXPOlfC26.304.HIT1.OlfC.2R.830.ANF_receptor.exons8.CM034016.1.Gambusia_affinis";
CM034016.1	exonerate:protein2genome:local	exon	24476075	24476364	.	+	.	gene_id "LOCXPOlfC26.304.HIT1"; transcript_id "LOCXPOlfC26.304.HIT1.transcript"; gene_name "LOCXPOlfC26.304.HIT1.OlfC.2R.830.ANF_receptor.exons8.CM034016.1.Gambusia_affinis";
CM034016.1	exonerate:protein2genome:local	exon	24479052	24479347	.	+	.	gene_id "LOCXPOlfC26.304.HIT1"; transcript_id "LOCXPOlfC26.304.HIT1.transcript"; gene_name "LOCXPOlfC26.304.HIT1.OlfC.2R.830.ANF_receptor.exons8.CM034016.1.Gambusia_affinis";
CM034016.1	exonerate:protein2genome:local	exon	24480004	24480209	.	+	.	gene_id "LOCXPOlfC26.304.HIT1"; transcript_id "LOCXPOlfC26.304.HIT1.transcript"; gene_name "LOCXPOlfC26.304.HIT1.OlfC.2R.830.ANF_receptor.exons8.CM034016.1.Gambusia_affinis";
CM034016.1	exonerate:protein2genome:local	exon	24480329	24480550	.	+	.	gene_id "LOCXPOlfC26.304.HIT1"; transcript_id "LOCXPOlfC26.304.HIT1.transcript"; gene_name "LOCXPOlfC26.304.HIT1.OlfC.2R.830.ANF_receptor.exons8.CM034016.1.Gambusia_affinis";
CM034016.1	exonerate:protein2genome:local	exon	24480663	24480786	.	+	.	gene_id "LOCXPOlfC26.304.HIT1"; transcript_id "LOCXPOlfC26.304.HIT1.transcript"; gene_name "LOCXPOlfC26.304.HIT1.OlfC.2R.830.ANF_receptor.exons8.CM034016.1.Gambusia_affinis";
CM034016.1	exonerate:protein2genome:local	exon	24480859	24481754	.	+	.	gene_id "LOCXPOlfC26.304.HIT1"; transcript_id "LOCXPOlfC26.304.HIT1.transcript"; gene_name "LOCXPOlfC26.304.HIT1.OlfC.2R.830.ANF_receptor.exons8.CM034016.1.Gambusia_affinis";
CM034016.1	exonerate:protein2genome:local	exon	24485660	24486555	.	-	.	gene_id "LOCXPOlfC27.311.HIT1"; transcript_id "LOCXPOlfC27.311.HIT1.transcript"; gene_name "LOCXPOlfC27.311.HIT1.OlfC.2R.875.ANF_receptor.exons8.CM034016.1.Gambusia_affinis";
CM034016.1	exonerate:protein2genome:local	exon	24486638	24486761	.	-	.	gene_id "LOCXPOlfC27.311.HIT1"; transcript_id "LOCXPOlfC27.311.HIT1.transcript"; gene_name "LOCXPOlfC27.311.HIT1.OlfC.2R.875.ANF_receptor.exons8.CM034016.1.Gambusia_affinis";
CM034016.1	exonerate:protein2genome:local	exon	24486841	24487062	.	-	.	gene_id "LOCXPOlfC27.311.HIT1"; transcript_id "LOCXPOlfC27.311.HIT1.transcript"; gene_name "LOCXPOlfC27.311.HIT1.OlfC.2R.875.ANF_receptor.exons8.CM034016.1.Gambusia_affinis";
CM034016.1	exonerate:protein2genome:local	exon	24487160	24487362	.	-	.	gene_id "LOCXPOlfC27.311.HIT1"; transcript_id "LOCXPOlfC27.311.HIT1.transcript"; gene_name "LOCXPOlfC27.311.HIT1.OlfC.2R.875.ANF_receptor.exons8.CM034016.1.Gambusia_affinis";
CM034016.1	exonerate:protein2genome:local	exon	24487564	24487859	.	-	.	gene_id "LOCXPOlfC27.311.HIT1"; transcript_id "LOCXPOlfC27.311.HIT1.transcript"; gene_name "LOCXPOlfC27.311.HIT1.OlfC.2R.875.ANF_receptor.exons8.CM034016.1.Gambusia_affinis";
CM034016.1	exonerate:protein2genome:local	exon	24488038	24488327	.	-	.	gene_id "LOCXPOlfC27.311.HIT1"; transcript_id "LOCXPOlfC27.311.HIT1.transcript"; gene_name "LOCXPOlfC27.311.HIT1.OlfC.2R.875.ANF_receptor.exons8.CM034016.1.Gambusia_affinis";
CM034016.1	exonerate:protein2genome:local	exon	24488400	24488694	.	-	.	gene_id "LOCXPOlfC27.311.HIT1"; transcript_id "LOCXPOlfC27.311.HIT1.transcript"; gene_name "LOCXPOlfC27.311.HIT1.OlfC.2R.875.ANF_receptor.exons8.CM034016.1.Gambusia_affinis";
CM034016.1	exonerate:protein2genome:local	exon	24488998	24489296	.	-	.	gene_id "LOCXPOlfC27.311.HIT1"; transcript_id "LOCXPOlfC27.311.HIT1.transcript"; gene_name "LOCXPOlfC27.311.HIT1.OlfC.2R.875.ANF_receptor.exons8.CM034016.1.Gambusia_affinis";
CM034016.1	exonerate:protein2genome:local	exon	24491547	24491734	.	+	.	gene_id "LOCXPOlfC28.314.HIT1"; transcript_id "LOCXPOlfC28.314.HIT1.transcript"; gene_name "LOCXPOlfC28.314.HIT1.OlfC.2R.838.ANF_receptor.exons8.CM034016.1.Gambusia_affinis";
CM034016.1	exonerate:protein2genome:local	exon	24492137	24492431	.	+	.	gene_id "LOCXPOlfC28.314.HIT1"; transcript_id "LOCXPOlfC28.314.HIT1.transcript"; gene_name "LOCXPOlfC28.314.HIT1.OlfC.2R.838.ANF_receptor.exons8.CM034016.1.Gambusia_affinis";
CM034016.1	exonerate:protein2genome:local	exon	24492522	24492811	.	+	.	gene_id "LOCXPOlfC28.314.HIT1"; transcript_id "LOCXPOlfC28.314.HIT1.transcript"; gene_name "LOCXPOlfC28.314.HIT1.OlfC.2R.838.ANF_receptor.exons8.CM034016.1.Gambusia_affinis";
CM034016.1	exonerate:protein2genome:local	exon	24492915	24493210	.	+	.	gene_id "LOCXPOlfC28.314.HIT1"; transcript_id "LOCXPOlfC28.314.HIT1.transcript"; gene_name "LOCXPOlfC28.314.HIT1.OlfC.2R.838.ANF_receptor.exons8.CM034016.1.Gambusia_affinis";
CM034016.1	exonerate:protein2genome:local	exon	24493728	24493933	.	+	.	gene_id "LOCXPOlfC28.314.HIT1"; transcript_id "LOCXPOlfC28.314.HIT1.transcript"; gene_name "LOCXPOlfC28.314.HIT1.OlfC.2R.838.ANF_receptor.exons8.CM034016.1.Gambusia_affinis";
CM034016.1	exonerate:protein2genome:local	exon	24494036	24494257	.	+	.	gene_id "LOCXPOlfC28.314.HIT1"; transcript_id "LOCXPOlfC28.314.HIT1.transcript"; gene_name "LOCXPOlfC28.314.HIT1.OlfC.2R.838.ANF_receptor.exons8.CM034016.1.Gambusia_affinis";
CM034016.1	exonerate:protein2genome:local	exon	24494345	24494468	.	+	.	gene_id "LOCXPOlfC28.314.HIT1"; transcript_id "LOCXPOlfC28.314.HIT1.transcript"; gene_name "LOCXPOlfC28.314.HIT1.OlfC.2R.838.ANF_receptor.exons8.CM034016.1.Gambusia_affinis";
CM034016.1	exonerate:protein2genome:local	exon	24494546	24495438	.	+	.	gene_id "LOCXPOlfC28.314.HIT1"; transcript_id "LOCXPOlfC28.314.HIT1.transcript"; gene_name "LOCXPOlfC28.314.HIT1.OlfC.2R.838.ANF_receptor.exons8.CM034016.1.Gambusia_affinis";
CM034016.1	exonerate:protein2genome:local	exon	24497741	24498618	.	-	.	gene_id "LOCXPOlfC29.318.HIT1"; transcript_id "LOCXPOlfC29.318.HIT1.transcript"; gene_name "LOCXPOlfC29.318.HIT1.OlfC.2R.867.ANF_receptor.exons8.CM034016.1.Gambusia_affinis";
CM034016.1	exonerate:protein2genome:local	exon	24498705	24498828	.	-	.	gene_id "LOCXPOlfC29.318.HIT1"; transcript_id "LOCXPOlfC29.318.HIT1.transcript"; gene_name "LOCXPOlfC29.318.HIT1.OlfC.2R.867.ANF_receptor.exons8.CM034016.1.Gambusia_affinis";
CM034016.1	exonerate:protein2genome:local	exon	24498916	24499137	.	-	.	gene_id "LOCXPOlfC29.318.HIT1"; transcript_id "LOCXPOlfC29.318.HIT1.transcript"; gene_name "LOCXPOlfC29.318.HIT1.OlfC.2R.867.ANF_receptor.exons8.CM034016.1.Gambusia_affinis";
CM034016.1	exonerate:protein2genome:local	exon	24499282	24499487	.	-	.	gene_id "LOCXPOlfC29.318.HIT1"; transcript_id "LOCXPOlfC29.318.HIT1.transcript"; gene_name "LOCXPOlfC29.318.HIT1.OlfC.2R.867.ANF_receptor.exons8.CM034016.1.Gambusia_affinis";
CM034016.1	exonerate:protein2genome:local	exon	24499730	24500025	.	-	.	gene_id "LOCXPOlfC29.318.HIT1"; transcript_id "LOCXPOlfC29.318.HIT1.transcript"; gene_name "LOCXPOlfC29.318.HIT1.OlfC.2R.867.ANF_receptor.exons8.CM034016.1.Gambusia_affinis";
CM034016.1	exonerate:protein2genome:local	exon	24500241	24500530	.	-	.	gene_id "LOCXPOlfC29.318.HIT1"; transcript_id "LOCXPOlfC29.318.HIT1.transcript"; gene_name "LOCXPOlfC29.318.HIT1.OlfC.2R.867.ANF_receptor.exons8.CM034016.1.Gambusia_affinis";
CM034016.1	exonerate:protein2genome:local	exon	24500610	24500904	.	-	.	gene_id "LOCXPOlfC29.318.HIT1"; transcript_id "LOCXPOlfC29.318.HIT1.transcript"; gene_name "LOCXPOlfC29.318.HIT1.OlfC.2R.867.ANF_receptor.exons8.CM034016.1.Gambusia_affinis";
CM034016.1	exonerate:protein2genome:local	exon	24501441	24501730	.	-	.	gene_id "LOCXPOlfC29.318.HIT1"; transcript_id "LOCXPOlfC29.318.HIT1.transcript"; gene_name "LOCXPOlfC29.318.HIT1.OlfC.2R.867.ANF_receptor.exons8.CM034016.1.Gambusia_affinis";
CM034016.1	exonerate:protein2genome:local	exon	24503433	24504328	.	-	.	gene_id "LOCXPOlfC30.321.HIT1"; transcript_id "LOCXPOlfC30.321.HIT1.transcript"; gene_name "LOCXPOlfC30.321.HIT1.OlfC.2R.841.ANF_receptor.exons8.CM034016.1.Gambusia_affinis";
CM034016.1	exonerate:protein2genome:local	exon	24504406	24504529	.	-	.	gene_id "LOCXPOlfC30.321.HIT1"; transcript_id "LOCXPOlfC30.321.HIT1.transcript"; gene_name "LOCXPOlfC30.321.HIT1.OlfC.2R.841.ANF_receptor.exons8.CM034016.1.Gambusia_affinis";
CM034016.1	exonerate:protein2genome:local	exon	24504629	24504850	.	-	.	gene_id "LOCXPOlfC30.321.HIT1"; transcript_id "LOCXPOlfC30.321.HIT1.transcript"; gene_name "LOCXPOlfC30.321.HIT1.OlfC.2R.841.ANF_receptor.exons8.CM034016.1.Gambusia_affinis";
CM034016.1	exonerate:protein2genome:local	exon	24504969	24505174	.	-	.	gene_id "LOCXPOlfC30.321.HIT1"; transcript_id "LOCXPOlfC30.321.HIT1.transcript"; gene_name "LOCXPOlfC30.321.HIT1.OlfC.2R.841.ANF_receptor.exons8.CM034016.1.Gambusia_affinis";
CM034016.1	exonerate:protein2genome:local	exon	24505780	24506075	.	-	.	gene_id "LOCXPOlfC30.321.HIT1"; transcript_id "LOCXPOlfC30.321.HIT1.transcript"; gene_name "LOCXPOlfC30.321.HIT1.OlfC.2R.841.ANF_receptor.exons8.CM034016.1.Gambusia_affinis";
CM034016.1	exonerate:protein2genome:local	exon	24506286	24506575	.	-	.	gene_id "LOCXPOlfC30.321.HIT1"; transcript_id "LOCXPOlfC30.321.HIT1.transcript"; gene_name "LOCXPOlfC30.321.HIT1.OlfC.2R.841.ANF_receptor.exons8.CM034016.1.Gambusia_affinis";
CM034016.1	exonerate:protein2genome:local	exon	24506655	24506949	.	-	.	gene_id "LOCXPOlfC30.321.HIT1"; transcript_id "LOCXPOlfC30.321.HIT1.transcript"; gene_name "LOCXPOlfC30.321.HIT1.OlfC.2R.841.ANF_receptor.exons8.CM034016.1.Gambusia_affinis";
CM034016.1	exonerate:protein2genome:local	exon	24507457	24507650	.	-	.	gene_id "LOCXPOlfC30.321.HIT1"; transcript_id "LOCXPOlfC30.321.HIT1.transcript"; gene_name "LOCXPOlfC30.321.HIT1.OlfC.2R.841.ANF_receptor.exons8.CM034016.1.Gambusia_affinis";
CM034016.1	exonerate:protein2genome:local	exon	24513596	24514488	.	-	.	gene_id "LOCXPOlfC31.329.HIT1"; transcript_id "LOCXPOlfC31.329.HIT1.transcript"; gene_name "LOCXPOlfC31.329.HIT1.OlfC.2R.836.ANF_receptor.exons8.CM034016.1.Gambusia_affinis";
CM034016.1	exonerate:protein2genome:local	exon	24514571	24514694	.	-	.	gene_id "LOCXPOlfC31.329.HIT1"; transcript_id "LOCXPOlfC31.329.HIT1.transcript"; gene_name "LOCXPOlfC31.329.HIT1.OlfC.2R.836.ANF_receptor.exons8.CM034016.1.Gambusia_affinis";
CM034016.1	exonerate:protein2genome:local	exon	24514793	24515014	.	-	.	gene_id "LOCXPOlfC31.329.HIT1"; transcript_id "LOCXPOlfC31.329.HIT1.transcript"; gene_name "LOCXPOlfC31.329.HIT1.OlfC.2R.836.ANF_receptor.exons8.CM034016.1.Gambusia_affinis";
CM034016.1	exonerate:protein2genome:local	exon	24515125	24515330	.	-	.	gene_id "LOCXPOlfC31.329.HIT1"; transcript_id "LOCXPOlfC31.329.HIT1.transcript"; gene_name "LOCXPOlfC31.329.HIT1.OlfC.2R.836.ANF_receptor.exons8.CM034016.1.Gambusia_affinis";
CM034016.1	exonerate:protein2genome:local	exon	24515915	24516210	.	-	.	gene_id "LOCXPOlfC31.329.HIT1"; transcript_id "LOCXPOlfC31.329.HIT1.transcript"; gene_name "LOCXPOlfC31.329.HIT1.OlfC.2R.836.ANF_receptor.exons8.CM034016.1.Gambusia_affinis";
CM034016.1	exonerate:protein2genome:local	exon	24516411	24516700	.	-	.	gene_id "LOCXPOlfC31.329.HIT1"; transcript_id "LOCXPOlfC31.329.HIT1.transcript"; gene_name "LOCXPOlfC31.329.HIT1.OlfC.2R.836.ANF_receptor.exons8.CM034016.1.Gambusia_affinis";
CM034016.1	exonerate:protein2genome:local	exon	24516780	24517074	.	-	.	gene_id "LOCXPOlfC31.329.HIT1"; transcript_id "LOCXPOlfC31.329.HIT1.transcript"; gene_name "LOCXPOlfC31.329.HIT1.OlfC.2R.836.ANF_receptor.exons8.CM034016.1.Gambusia_affinis";
CM034016.1	exonerate:protein2genome:local	exon	24517382	24517563	.	-	.	gene_id "LOCXPOlfC31.329.HIT1"; transcript_id "LOCXPOlfC31.329.HIT1.transcript"; gene_name "LOCXPOlfC31.329.HIT1.OlfC.2R.836.ANF_receptor.exons8.CM034016.1.Gambusia_affinis";
CM034016.1	exonerate:protein2genome:local	exon	24523002	24523894	.	-	.	gene_id "LOCXPOlfC32.339.HIT1"; transcript_id "LOCXPOlfC32.339.HIT1.transcript"; gene_name "LOCXPOlfC32.339.HIT1.OlfC.2R.842.ANF_receptor.exons9.CM034016.1.Gambusia_affinis";
CM034016.1	exonerate:protein2genome:local	exon	24523977	24524100	.	-	.	gene_id "LOCXPOlfC32.339.HIT1"; transcript_id "LOCXPOlfC32.339.HIT1.transcript"; gene_name "LOCXPOlfC32.339.HIT1.OlfC.2R.842.ANF_receptor.exons9.CM034016.1.Gambusia_affinis";
CM034016.1	exonerate:protein2genome:local	exon	24524199	24524420	.	-	.	gene_id "LOCXPOlfC32.339.HIT1"; transcript_id "LOCXPOlfC32.339.HIT1.transcript"; gene_name "LOCXPOlfC32.339.HIT1.OlfC.2R.842.ANF_receptor.exons9.CM034016.1.Gambusia_affinis";
CM034016.1	exonerate:protein2genome:local	exon	24524531	24524736	.	-	.	gene_id "LOCXPOlfC32.339.HIT1"; transcript_id "LOCXPOlfC32.339.HIT1.transcript"; gene_name "LOCXPOlfC32.339.HIT1.OlfC.2R.842.ANF_receptor.exons9.CM034016.1.Gambusia_affinis";
CM034016.1	exonerate:protein2genome:local	exon	24525207	24525502	.	-	.	gene_id "LOCXPOlfC32.339.HIT1"; transcript_id "LOCXPOlfC32.339.HIT1.transcript"; gene_name "LOCXPOlfC32.339.HIT1.OlfC.2R.842.ANF_receptor.exons9.CM034016.1.Gambusia_affinis";
CM034016.1	exonerate:protein2genome:local	exon	24525703	24525992	.	-	.	gene_id "LOCXPOlfC32.339.HIT1"; transcript_id "LOCXPOlfC32.339.HIT1.transcript"; gene_name "LOCXPOlfC32.339.HIT1.OlfC.2R.842.ANF_receptor.exons9.CM034016.1.Gambusia_affinis";
CM034016.1	exonerate:protein2genome:local	exon	24526073	24526367	.	-	.	gene_id "LOCXPOlfC32.339.HIT1"; transcript_id "LOCXPOlfC32.339.HIT1.transcript"; gene_name "LOCXPOlfC32.339.HIT1.OlfC.2R.842.ANF_receptor.exons9.CM034016.1.Gambusia_affinis";
CM034016.1	exonerate:protein2genome:local	exon	24526732	24526924	.	-	.	gene_id "LOCXPOlfC32.339.HIT1"; transcript_id "LOCXPOlfC32.339.HIT1.transcript"; gene_name "LOCXPOlfC32.339.HIT1.OlfC.2R.842.ANF_receptor.exons9.CM034016.1.Gambusia_affinis";
CM034016.1	exonerate:protein2genome:local	exon	24528735	24528741	.	-	.	gene_id "LOCXPOlfC32.339.HIT1"; transcript_id "LOCXPOlfC32.339.HIT1.transcript"; gene_name "LOCXPOlfC32.339.HIT1.OlfC.2R.842.ANF_receptor.exons9.CM034016.1.Gambusia_affinis";
CM034016.1	exonerate:protein2genome:local	exon	24530266	24531161	.	-	.	gene_id "LOCXPOlfC33.344.HIT1"; transcript_id "LOCXPOlfC33.344.HIT1.transcript"; gene_name "LOCXPOlfC33.344.HIT1.OlfC.2R.838.ANF_receptor.exons8.CM034016.1.Gambusia_affinis";
CM034016.1	exonerate:protein2genome:local	exon	24531239	24531362	.	-	.	gene_id "LOCXPOlfC33.344.HIT1"; transcript_id "LOCXPOlfC33.344.HIT1.transcript"; gene_name "LOCXPOlfC33.344.HIT1.OlfC.2R.838.ANF_receptor.exons8.CM034016.1.Gambusia_affinis";
CM034016.1	exonerate:protein2genome:local	exon	24531461	24531682	.	-	.	gene_id "LOCXPOlfC33.344.HIT1"; transcript_id "LOCXPOlfC33.344.HIT1.transcript"; gene_name "LOCXPOlfC33.344.HIT1.OlfC.2R.838.ANF_receptor.exons8.CM034016.1.Gambusia_affinis";
CM034016.1	exonerate:protein2genome:local	exon	24531793	24531998	.	-	.	gene_id "LOCXPOlfC33.344.HIT1"; transcript_id "LOCXPOlfC33.344.HIT1.transcript"; gene_name "LOCXPOlfC33.344.HIT1.OlfC.2R.838.ANF_receptor.exons8.CM034016.1.Gambusia_affinis";
CM034016.1	exonerate:protein2genome:local	exon	24532468	24532763	.	-	.	gene_id "LOCXPOlfC33.344.HIT1"; transcript_id "LOCXPOlfC33.344.HIT1.transcript"; gene_name "LOCXPOlfC33.344.HIT1.OlfC.2R.838.ANF_receptor.exons8.CM034016.1.Gambusia_affinis";
CM034016.1	exonerate:protein2genome:local	exon	24532965	24533254	.	-	.	gene_id "LOCXPOlfC33.344.HIT1"; transcript_id "LOCXPOlfC33.344.HIT1.transcript"; gene_name "LOCXPOlfC33.344.HIT1.OlfC.2R.838.ANF_receptor.exons8.CM034016.1.Gambusia_affinis";
CM034016.1	exonerate:protein2genome:local	exon	24533334	24533628	.	-	.	gene_id "LOCXPOlfC33.344.HIT1"; transcript_id "LOCXPOlfC33.344.HIT1.transcript"; gene_name "LOCXPOlfC33.344.HIT1.OlfC.2R.838.ANF_receptor.exons8.CM034016.1.Gambusia_affinis";
CM034016.1	exonerate:protein2genome:local	exon	24534002	24534186	.	-	.	gene_id "LOCXPOlfC33.344.HIT1"; transcript_id "LOCXPOlfC33.344.HIT1.transcript"; gene_name "LOCXPOlfC33.344.HIT1.OlfC.2R.838.ANF_receptor.exons8.CM034016.1.Gambusia_affinis";
CM034016.1	exonerate:protein2genome:local	exon	24545058	24545950	.	-	.	gene_id "LOCXPOlfC34.350.HIT1"; transcript_id "LOCXPOlfC34.350.HIT1.transcript"; gene_name "LOCXPOlfC34.350.HIT1.OlfC.2R.873.ANF_receptor.exons9.CM034016.1.Gambusia_affinis";
CM034016.1	exonerate:protein2genome:local	exon	24546025	24546148	.	-	.	gene_id "LOCXPOlfC34.350.HIT1"; transcript_id "LOCXPOlfC34.350.HIT1.transcript"; gene_name "LOCXPOlfC34.350.HIT1.OlfC.2R.873.ANF_receptor.exons9.CM034016.1.Gambusia_affinis";
CM034016.1	exonerate:protein2genome:local	exon	24546250	24546471	.	-	.	gene_id "LOCXPOlfC34.350.HIT1"; transcript_id "LOCXPOlfC34.350.HIT1.transcript"; gene_name "LOCXPOlfC34.350.HIT1.OlfC.2R.873.ANF_receptor.exons9.CM034016.1.Gambusia_affinis";
CM034016.1	exonerate:protein2genome:local	exon	24546560	24546765	.	-	.	gene_id "LOCXPOlfC34.350.HIT1"; transcript_id "LOCXPOlfC34.350.HIT1.transcript"; gene_name "LOCXPOlfC34.350.HIT1.OlfC.2R.873.ANF_receptor.exons9.CM034016.1.Gambusia_affinis";
CM034016.1	exonerate:protein2genome:local	exon	24547039	24547041	.	-	.	gene_id "LOCXPOlfC34.350.HIT1"; transcript_id "LOCXPOlfC34.350.HIT1.transcript"; gene_name "LOCXPOlfC34.350.HIT1.OlfC.2R.873.ANF_receptor.exons9.CM034016.1.Gambusia_affinis";
CM034016.1	exonerate:protein2genome:local	exon	24547354	24547649	.	-	.	gene_id "LOCXPOlfC34.350.HIT1"; transcript_id "LOCXPOlfC34.350.HIT1.transcript"; gene_name "LOCXPOlfC34.350.HIT1.OlfC.2R.873.ANF_receptor.exons9.CM034016.1.Gambusia_affinis";
CM034016.1	exonerate:protein2genome:local	exon	24547733	24548022	.	-	.	gene_id "LOCXPOlfC34.350.HIT1"; transcript_id "LOCXPOlfC34.350.HIT1.transcript"; gene_name "LOCXPOlfC34.350.HIT1.OlfC.2R.873.ANF_receptor.exons9.CM034016.1.Gambusia_affinis";
CM034016.1	exonerate:protein2genome:local	exon	24548114	24548408	.	-	.	gene_id "LOCXPOlfC34.350.HIT1"; transcript_id "LOCXPOlfC34.350.HIT1.transcript"; gene_name "LOCXPOlfC34.350.HIT1.OlfC.2R.873.ANF_receptor.exons9.CM034016.1.Gambusia_affinis";
CM034016.1	exonerate:protein2genome:local	exon	24548720	24549009	.	-	.	gene_id "LOCXPOlfC34.350.HIT1"; transcript_id "LOCXPOlfC34.350.HIT1.transcript"; gene_name "LOCXPOlfC34.350.HIT1.OlfC.2R.873.ANF_receptor.exons9.CM034016.1.Gambusia_affinis";
CM034016.1	exonerate:protein2genome:local	exon	24549910	24550802	.	-	.	gene_id "LOCXPOlfC35.361.HIT1"; transcript_id "LOCXPOlfC35.361.HIT1.transcript"; gene_name "LOCXPOlfC35.361.HIT1.OlfC.2R.872.ANF_receptor.exons8.CM034016.1.Gambusia_affinis";
CM034016.1	exonerate:protein2genome:local	exon	24550876	24550999	.	-	.	gene_id "LOCXPOlfC35.361.HIT1"; transcript_id "LOCXPOlfC35.361.HIT1.transcript"; gene_name "LOCXPOlfC35.361.HIT1.OlfC.2R.872.ANF_receptor.exons8.CM034016.1.Gambusia_affinis";
CM034016.1	exonerate:protein2genome:local	exon	24551101	24551322	.	-	.	gene_id "LOCXPOlfC35.361.HIT1"; transcript_id "LOCXPOlfC35.361.HIT1.transcript"; gene_name "LOCXPOlfC35.361.HIT1.OlfC.2R.872.ANF_receptor.exons8.CM034016.1.Gambusia_affinis";
CM034016.1	exonerate:protein2genome:local	exon	24551411	24551616	.	-	.	gene_id "LOCXPOlfC35.361.HIT1"; transcript_id "LOCXPOlfC35.361.HIT1.transcript"; gene_name "LOCXPOlfC35.361.HIT1.OlfC.2R.872.ANF_receptor.exons8.CM034016.1.Gambusia_affinis";
CM034016.1	exonerate:protein2genome:local	exon	24552203	24552498	.	-	.	gene_id "LOCXPOlfC35.361.HIT1"; transcript_id "LOCXPOlfC35.361.HIT1.transcript"; gene_name "LOCXPOlfC35.361.HIT1.OlfC.2R.872.ANF_receptor.exons8.CM034016.1.Gambusia_affinis";
CM034016.1	exonerate:protein2genome:local	exon	24552583	24552872	.	-	.	gene_id "LOCXPOlfC35.361.HIT1"; transcript_id "LOCXPOlfC35.361.HIT1.transcript"; gene_name "LOCXPOlfC35.361.HIT1.OlfC.2R.872.ANF_receptor.exons8.CM034016.1.Gambusia_affinis";
CM034016.1	exonerate:protein2genome:local	exon	24552964	24553258	.	-	.	gene_id "LOCXPOlfC35.361.HIT1"; transcript_id "LOCXPOlfC35.361.HIT1.transcript"; gene_name "LOCXPOlfC35.361.HIT1.OlfC.2R.872.ANF_receptor.exons8.CM034016.1.Gambusia_affinis";
CM034016.1	exonerate:protein2genome:local	exon	24553566	24553855	.	-	.	gene_id "LOCXPOlfC35.361.HIT1"; transcript_id "LOCXPOlfC35.361.HIT1.transcript"; gene_name "LOCXPOlfC35.361.HIT1.OlfC.2R.872.ANF_receptor.exons8.CM034016.1.Gambusia_affinis";
CM034016.1	exonerate:protein2genome:local	exon	24559641	24560527	.	-	.	gene_id "LOCXPOlfC36.382.HIT1"; transcript_id "LOCXPOlfC36.382.HIT1.transcript"; gene_name "LOCXPOlfC36.382.HIT1.OlfC.2R.836.ANF_receptor.exons8.CM034016.1.Gambusia_affinis";
CM034016.1	exonerate:protein2genome:local	exon	24560602	24560725	.	-	.	gene_id "LOCXPOlfC36.382.HIT1"; transcript_id "LOCXPOlfC36.382.HIT1.transcript"; gene_name "LOCXPOlfC36.382.HIT1.OlfC.2R.836.ANF_receptor.exons8.CM034016.1.Gambusia_affinis";
CM034016.1	exonerate:protein2genome:local	exon	24560827	24561048	.	-	.	gene_id "LOCXPOlfC36.382.HIT1"; transcript_id "LOCXPOlfC36.382.HIT1.transcript"; gene_name "LOCXPOlfC36.382.HIT1.OlfC.2R.836.ANF_receptor.exons8.CM034016.1.Gambusia_affinis";
CM034016.1	exonerate:protein2genome:local	exon	24561137	24561342	.	-	.	gene_id "LOCXPOlfC36.382.HIT1"; transcript_id "LOCXPOlfC36.382.HIT1.transcript"; gene_name "LOCXPOlfC36.382.HIT1.OlfC.2R.836.ANF_receptor.exons8.CM034016.1.Gambusia_affinis";
CM034016.1	exonerate:protein2genome:local	exon	24561677	24561972	.	-	.	gene_id "LOCXPOlfC36.382.HIT1"; transcript_id "LOCXPOlfC36.382.HIT1.transcript"; gene_name "LOCXPOlfC36.382.HIT1.OlfC.2R.836.ANF_receptor.exons8.CM034016.1.Gambusia_affinis";
CM034016.1	exonerate:protein2genome:local	exon	24562056	24562345	.	-	.	gene_id "LOCXPOlfC36.382.HIT1"; transcript_id "LOCXPOlfC36.382.HIT1.transcript"; gene_name "LOCXPOlfC36.382.HIT1.OlfC.2R.836.ANF_receptor.exons8.CM034016.1.Gambusia_affinis";
CM034016.1	exonerate:protein2genome:local	exon	24562437	24562731	.	-	.	gene_id "LOCXPOlfC36.382.HIT1"; transcript_id "LOCXPOlfC36.382.HIT1.transcript"; gene_name "LOCXPOlfC36.382.HIT1.OlfC.2R.836.ANF_receptor.exons8.CM034016.1.Gambusia_affinis";
CM034016.1	exonerate:protein2genome:local	exon	24563039	24563226	.	-	.	gene_id "LOCXPOlfC36.382.HIT1"; transcript_id "LOCXPOlfC36.382.HIT1.transcript"; gene_name "LOCXPOlfC36.382.HIT1.OlfC.2R.836.ANF_receptor.exons8.CM034016.1.Gambusia_affinis";
CM034016.1	exonerate:protein2genome:local	exon	24564223	24565115	.	-	.	gene_id "LOCXPOlfC37.392.HIT1"; transcript_id "LOCXPOlfC37.392.HIT1.transcript"; gene_name "LOCXPOlfC37.392.HIT1.OlfC.2R.872.ANF_receptor.exons8.CM034016.1.Gambusia_affinis";
CM034016.1	exonerate:protein2genome:local	exon	24565192	24565315	.	-	.	gene_id "LOCXPOlfC37.392.HIT1"; transcript_id "LOCXPOlfC37.392.HIT1.transcript"; gene_name "LOCXPOlfC37.392.HIT1.OlfC.2R.872.ANF_receptor.exons8.CM034016.1.Gambusia_affinis";
CM034016.1	exonerate:protein2genome:local	exon	24565417	24565638	.	-	.	gene_id "LOCXPOlfC37.392.HIT1"; transcript_id "LOCXPOlfC37.392.HIT1.transcript"; gene_name "LOCXPOlfC37.392.HIT1.OlfC.2R.872.ANF_receptor.exons8.CM034016.1.Gambusia_affinis";
CM034016.1	exonerate:protein2genome:local	exon	24565727	24565932	.	-	.	gene_id "LOCXPOlfC37.392.HIT1"; transcript_id "LOCXPOlfC37.392.HIT1.transcript"; gene_name "LOCXPOlfC37.392.HIT1.OlfC.2R.872.ANF_receptor.exons8.CM034016.1.Gambusia_affinis";
CM034016.1	exonerate:protein2genome:local	exon	24566267	24566562	.	-	.	gene_id "LOCXPOlfC37.392.HIT1"; transcript_id "LOCXPOlfC37.392.HIT1.transcript"; gene_name "LOCXPOlfC37.392.HIT1.OlfC.2R.872.ANF_receptor.exons8.CM034016.1.Gambusia_affinis";
CM034016.1	exonerate:protein2genome:local	exon	24566646	24566935	.	-	.	gene_id "LOCXPOlfC37.392.HIT1"; transcript_id "LOCXPOlfC37.392.HIT1.transcript"; gene_name "LOCXPOlfC37.392.HIT1.OlfC.2R.872.ANF_receptor.exons8.CM034016.1.Gambusia_affinis";
CM034016.1	exonerate:protein2genome:local	exon	24567027	24567321	.	-	.	gene_id "LOCXPOlfC37.392.HIT1"; transcript_id "LOCXPOlfC37.392.HIT1.transcript"; gene_name "LOCXPOlfC37.392.HIT1.OlfC.2R.872.ANF_receptor.exons8.CM034016.1.Gambusia_affinis";
CM034016.1	exonerate:protein2genome:local	exon	24567632	24567921	.	-	.	gene_id "LOCXPOlfC37.392.HIT1"; transcript_id "LOCXPOlfC37.392.HIT1.transcript"; gene_name "LOCXPOlfC37.392.HIT1.OlfC.2R.872.ANF_receptor.exons8.CM034016.1.Gambusia_affinis";
CM034016.1	exonerate:protein2genome:local	exon	24570121	24571013	.	-	.	gene_id "LOCXPOlfC37.406.HIT1"; transcript_id "LOCXPOlfC37.406.HIT1.transcript"; gene_name "LOCXPOlfC37.406.HIT1.OlfC.2R.872.ANF_receptor.exons8.CM034016.1.Gambusia_affinis";
CM034016.1	exonerate:protein2genome:local	exon	24571088	24571211	.	-	.	gene_id "LOCXPOlfC37.406.HIT1"; transcript_id "LOCXPOlfC37.406.HIT1.transcript"; gene_name "LOCXPOlfC37.406.HIT1.OlfC.2R.872.ANF_receptor.exons8.CM034016.1.Gambusia_affinis";
CM034016.1	exonerate:protein2genome:local	exon	24571313	24571534	.	-	.	gene_id "LOCXPOlfC37.406.HIT1"; transcript_id "LOCXPOlfC37.406.HIT1.transcript"; gene_name "LOCXPOlfC37.406.HIT1.OlfC.2R.872.ANF_receptor.exons8.CM034016.1.Gambusia_affinis";
CM034016.1	exonerate:protein2genome:local	exon	24571625	24571830	.	-	.	gene_id "LOCXPOlfC37.406.HIT1"; transcript_id "LOCXPOlfC37.406.HIT1.transcript"; gene_name "LOCXPOlfC37.406.HIT1.OlfC.2R.872.ANF_receptor.exons8.CM034016.1.Gambusia_affinis";
CM034016.1	exonerate:protein2genome:local	exon	24572168	24572463	.	-	.	gene_id "LOCXPOlfC37.406.HIT1"; transcript_id "LOCXPOlfC37.406.HIT1.transcript"; gene_name "LOCXPOlfC37.406.HIT1.OlfC.2R.872.ANF_receptor.exons8.CM034016.1.Gambusia_affinis";
CM034016.1	exonerate:protein2genome:local	exon	24572547	24572836	.	-	.	gene_id "LOCXPOlfC37.406.HIT1"; transcript_id "LOCXPOlfC37.406.HIT1.transcript"; gene_name "LOCXPOlfC37.406.HIT1.OlfC.2R.872.ANF_receptor.exons8.CM034016.1.Gambusia_affinis";
CM034016.1	exonerate:protein2genome:local	exon	24572928	24573222	.	-	.	gene_id "LOCXPOlfC37.406.HIT1"; transcript_id "LOCXPOlfC37.406.HIT1.transcript"; gene_name "LOCXPOlfC37.406.HIT1.OlfC.2R.872.ANF_receptor.exons8.CM034016.1.Gambusia_affinis";
CM034016.1	exonerate:protein2genome:local	exon	24573530	24573819	.	-	.	gene_id "LOCXPOlfC37.406.HIT1"; transcript_id "LOCXPOlfC37.406.HIT1.transcript"; gene_name "LOCXPOlfC37.406.HIT1.OlfC.2R.872.ANF_receptor.exons8.CM034016.1.Gambusia_affinis";
CM034016.1	exonerate:protein2genome:local	exon	24574708	24575600	.	-	.	gene_id "LOCXPOlfC39.415.HIT1"; transcript_id "LOCXPOlfC39.415.HIT1.transcript"; gene_name "LOCXPOlfC39.415.HIT1.OlfC.2R.873.ANF_receptor.exons9.CM034016.1.Gambusia_affinis";
CM034016.1	exonerate:protein2genome:local	exon	24575675	24575798	.	-	.	gene_id "LOCXPOlfC39.415.HIT1"; transcript_id "LOCXPOlfC39.415.HIT1.transcript"; gene_name "LOCXPOlfC39.415.HIT1.OlfC.2R.873.ANF_receptor.exons9.CM034016.1.Gambusia_affinis";
CM034016.1	exonerate:protein2genome:local	exon	24575900	24576121	.	-	.	gene_id "LOCXPOlfC39.415.HIT1"; transcript_id "LOCXPOlfC39.415.HIT1.transcript"; gene_name "LOCXPOlfC39.415.HIT1.OlfC.2R.873.ANF_receptor.exons9.CM034016.1.Gambusia_affinis";
CM034016.1	exonerate:protein2genome:local	exon	24576210	24576415	.	-	.	gene_id "LOCXPOlfC39.415.HIT1"; transcript_id "LOCXPOlfC39.415.HIT1.transcript"; gene_name "LOCXPOlfC39.415.HIT1.OlfC.2R.873.ANF_receptor.exons9.CM034016.1.Gambusia_affinis";
CM034016.1	exonerate:protein2genome:local	exon	24577995	24577997	.	-	.	gene_id "LOCXPOlfC39.415.HIT1"; transcript_id "LOCXPOlfC39.415.HIT1.transcript"; gene_name "LOCXPOlfC39.415.HIT1.OlfC.2R.873.ANF_receptor.exons9.CM034016.1.Gambusia_affinis";
CM034016.1	exonerate:protein2genome:local	exon	24578310	24578605	.	-	.	gene_id "LOCXPOlfC39.415.HIT1"; transcript_id "LOCXPOlfC39.415.HIT1.transcript"; gene_name "LOCXPOlfC39.415.HIT1.OlfC.2R.873.ANF_receptor.exons9.CM034016.1.Gambusia_affinis";
CM034016.1	exonerate:protein2genome:local	exon	24578695	24578984	.	-	.	gene_id "LOCXPOlfC39.415.HIT1"; transcript_id "LOCXPOlfC39.415.HIT1.transcript"; gene_name "LOCXPOlfC39.415.HIT1.OlfC.2R.873.ANF_receptor.exons9.CM034016.1.Gambusia_affinis";
CM034016.1	exonerate:protein2genome:local	exon	24579076	24579370	.	-	.	gene_id "LOCXPOlfC39.415.HIT1"; transcript_id "LOCXPOlfC39.415.HIT1.transcript"; gene_name "LOCXPOlfC39.415.HIT1.OlfC.2R.873.ANF_receptor.exons9.CM034016.1.Gambusia_affinis";
CM034016.1	exonerate:protein2genome:local	exon	24579680	24579969	.	-	.	gene_id "LOCXPOlfC39.415.HIT1"; transcript_id "LOCXPOlfC39.415.HIT1.transcript"; gene_name "LOCXPOlfC39.415.HIT1.OlfC.2R.873.ANF_receptor.exons9.CM034016.1.Gambusia_affinis";
CM034016.1	exonerate:protein2genome:local	exon	24581247	24582139	.	-	.	gene_id "LOCXPOlfC40.421.HIT1"; transcript_id "LOCXPOlfC40.421.HIT1.transcript"; gene_name "LOCXPOlfC40.421.HIT1.OlfC.2R.829.ANF_receptor.exons8.CM034016.1.Gambusia_affinis";
CM034016.1	exonerate:protein2genome:local	exon	24582211	24582334	.	-	.	gene_id "LOCXPOlfC40.421.HIT1"; transcript_id "LOCXPOlfC40.421.HIT1.transcript"; gene_name "LOCXPOlfC40.421.HIT1.OlfC.2R.829.ANF_receptor.exons8.CM034016.1.Gambusia_affinis";
CM034016.1	exonerate:protein2genome:local	exon	24582432	24582653	.	-	.	gene_id "LOCXPOlfC40.421.HIT1"; transcript_id "LOCXPOlfC40.421.HIT1.transcript"; gene_name "LOCXPOlfC40.421.HIT1.OlfC.2R.829.ANF_receptor.exons8.CM034016.1.Gambusia_affinis";
CM034016.1	exonerate:protein2genome:local	exon	24582767	24582972	.	-	.	gene_id "LOCXPOlfC40.421.HIT1"; transcript_id "LOCXPOlfC40.421.HIT1.transcript"; gene_name "LOCXPOlfC40.421.HIT1.OlfC.2R.829.ANF_receptor.exons8.CM034016.1.Gambusia_affinis";
CM034016.1	exonerate:protein2genome:local	exon	24583508	24583803	.	-	.	gene_id "LOCXPOlfC40.421.HIT1"; transcript_id "LOCXPOlfC40.421.HIT1.transcript"; gene_name "LOCXPOlfC40.421.HIT1.OlfC.2R.829.ANF_receptor.exons8.CM034016.1.Gambusia_affinis";
CM034016.1	exonerate:protein2genome:local	exon	24583897	24584186	.	-	.	gene_id "LOCXPOlfC40.421.HIT1"; transcript_id "LOCXPOlfC40.421.HIT1.transcript"; gene_name "LOCXPOlfC40.421.HIT1.OlfC.2R.829.ANF_receptor.exons8.CM034016.1.Gambusia_affinis";
CM034016.1	exonerate:protein2genome:local	exon	24584285	24584579	.	-	.	gene_id "LOCXPOlfC40.421.HIT1"; transcript_id "LOCXPOlfC40.421.HIT1.transcript"; gene_name "LOCXPOlfC40.421.HIT1.OlfC.2R.829.ANF_receptor.exons8.CM034016.1.Gambusia_affinis";
CM034016.1	exonerate:protein2genome:local	exon	24584861	24585021	.	-	.	gene_id "LOCXPOlfC40.421.HIT1"; transcript_id "LOCXPOlfC40.421.HIT1.transcript"; gene_name "LOCXPOlfC40.421.HIT1.OlfC.2R.829.ANF_receptor.exons8.CM034016.1.Gambusia_affinis";
CM034016.1	exonerate:protein2genome:local	exon	24588110	24589005	.	-	.	gene_id "LOCXPOlfC41.434.HIT1"; transcript_id "LOCXPOlfC41.434.HIT1.transcript"; gene_name "LOCXPOlfC41.434.HIT1.OlfC.2R.869.ANF_receptor.exons8.CM034016.1.Gambusia_affinis";
CM034016.1	exonerate:protein2genome:local	exon	24589085	24589208	.	-	.	gene_id "LOCXPOlfC41.434.HIT1"; transcript_id "LOCXPOlfC41.434.HIT1.transcript"; gene_name "LOCXPOlfC41.434.HIT1.OlfC.2R.869.ANF_receptor.exons8.CM034016.1.Gambusia_affinis";
CM034016.1	exonerate:protein2genome:local	exon	24589287	24589508	.	-	.	gene_id "LOCXPOlfC41.434.HIT1"; transcript_id "LOCXPOlfC41.434.HIT1.transcript"; gene_name "LOCXPOlfC41.434.HIT1.OlfC.2R.869.ANF_receptor.exons8.CM034016.1.Gambusia_affinis";
CM034016.1	exonerate:protein2genome:local	exon	24589598	24589803	.	-	.	gene_id "LOCXPOlfC41.434.HIT1"; transcript_id "LOCXPOlfC41.434.HIT1.transcript"; gene_name "LOCXPOlfC41.434.HIT1.OlfC.2R.869.ANF_receptor.exons8.CM034016.1.Gambusia_affinis";
CM034016.1	exonerate:protein2genome:local	exon	24590577	24590872	.	-	.	gene_id "LOCXPOlfC41.434.HIT1"; transcript_id "LOCXPOlfC41.434.HIT1.transcript"; gene_name "LOCXPOlfC41.434.HIT1.OlfC.2R.869.ANF_receptor.exons8.CM034016.1.Gambusia_affinis";
CM034016.1	exonerate:protein2genome:local	exon	24591088	24591377	.	-	.	gene_id "LOCXPOlfC41.434.HIT1"; transcript_id "LOCXPOlfC41.434.HIT1.transcript"; gene_name "LOCXPOlfC41.434.HIT1.OlfC.2R.869.ANF_receptor.exons8.CM034016.1.Gambusia_affinis";
CM034016.1	exonerate:protein2genome:local	exon	24591484	24591778	.	-	.	gene_id "LOCXPOlfC41.434.HIT1"; transcript_id "LOCXPOlfC41.434.HIT1.transcript"; gene_name "LOCXPOlfC41.434.HIT1.OlfC.2R.869.ANF_receptor.exons8.CM034016.1.Gambusia_affinis";
CM034016.1	exonerate:protein2genome:local	exon	24592221	24592498	.	-	.	gene_id "LOCXPOlfC41.434.HIT1"; transcript_id "LOCXPOlfC41.434.HIT1.transcript"; gene_name "LOCXPOlfC41.434.HIT1.OlfC.2R.869.ANF_receptor.exons8.CM034016.1.Gambusia_affinis";
CM034016.1	exonerate:protein2genome:local	exon	24593598	24594490	.	-	.	gene_id "LOCXPOlfC42.438.HIT1"; transcript_id "LOCXPOlfC42.438.HIT1.transcript"; gene_name "LOCXPOlfC42.438.HIT1.OlfC.2R.872.ANF_receptor.exons8.CM034016.1.Gambusia_affinis";
CM034016.1	exonerate:protein2genome:local	exon	24594564	24594687	.	-	.	gene_id "LOCXPOlfC42.438.HIT1"; transcript_id "LOCXPOlfC42.438.HIT1.transcript"; gene_name "LOCXPOlfC42.438.HIT1.OlfC.2R.872.ANF_receptor.exons8.CM034016.1.Gambusia_affinis";
CM034016.1	exonerate:protein2genome:local	exon	24594789	24595010	.	-	.	gene_id "LOCXPOlfC42.438.HIT1"; transcript_id "LOCXPOlfC42.438.HIT1.transcript"; gene_name "LOCXPOlfC42.438.HIT1.OlfC.2R.872.ANF_receptor.exons8.CM034016.1.Gambusia_affinis";
CM034016.1	exonerate:protein2genome:local	exon	24595101	24595306	.	-	.	gene_id "LOCXPOlfC42.438.HIT1"; transcript_id "LOCXPOlfC42.438.HIT1.transcript"; gene_name "LOCXPOlfC42.438.HIT1.OlfC.2R.872.ANF_receptor.exons8.CM034016.1.Gambusia_affinis";
CM034016.1	exonerate:protein2genome:local	exon	24595637	24595932	.	-	.	gene_id "LOCXPOlfC42.438.HIT1"; transcript_id "LOCXPOlfC42.438.HIT1.transcript"; gene_name "LOCXPOlfC42.438.HIT1.OlfC.2R.872.ANF_receptor.exons8.CM034016.1.Gambusia_affinis";
CM034016.1	exonerate:protein2genome:local	exon	24596019	24596308	.	-	.	gene_id "LOCXPOlfC42.438.HIT1"; transcript_id "LOCXPOlfC42.438.HIT1.transcript"; gene_name "LOCXPOlfC42.438.HIT1.OlfC.2R.872.ANF_receptor.exons8.CM034016.1.Gambusia_affinis";
CM034016.1	exonerate:protein2genome:local	exon	24596400	24596694	.	-	.	gene_id "LOCXPOlfC42.438.HIT1"; transcript_id "LOCXPOlfC42.438.HIT1.transcript"; gene_name "LOCXPOlfC42.438.HIT1.OlfC.2R.872.ANF_receptor.exons8.CM034016.1.Gambusia_affinis";
CM034016.1	exonerate:protein2genome:local	exon	24597002	24597291	.	-	.	gene_id "LOCXPOlfC42.438.HIT1"; transcript_id "LOCXPOlfC42.438.HIT1.transcript"; gene_name "LOCXPOlfC42.438.HIT1.OlfC.2R.872.ANF_receptor.exons8.CM034016.1.Gambusia_affinis";
CM034016.1	exonerate:protein2genome:local	exon	24598342	24599234	.	-	.	gene_id "LOCXPOlfC43.441.HIT1"; transcript_id "LOCXPOlfC43.441.HIT1.transcript"; gene_name "LOCXPOlfC43.441.HIT1.OlfC.2R.833.ANF_receptor.exons8.CM034016.1.Gambusia_affinis";
CM034016.1	exonerate:protein2genome:local	exon	24599310	24599433	.	-	.	gene_id "LOCXPOlfC43.441.HIT1"; transcript_id "LOCXPOlfC43.441.HIT1.transcript"; gene_name "LOCXPOlfC43.441.HIT1.OlfC.2R.833.ANF_receptor.exons8.CM034016.1.Gambusia_affinis";
CM034016.1	exonerate:protein2genome:local	exon	24599509	24599730	.	-	.	gene_id "LOCXPOlfC43.441.HIT1"; transcript_id "LOCXPOlfC43.441.HIT1.transcript"; gene_name "LOCXPOlfC43.441.HIT1.OlfC.2R.833.ANF_receptor.exons8.CM034016.1.Gambusia_affinis";
CM034016.1	exonerate:protein2genome:local	exon	24599851	24600056	.	-	.	gene_id "LOCXPOlfC43.441.HIT1"; transcript_id "LOCXPOlfC43.441.HIT1.transcript"; gene_name "LOCXPOlfC43.441.HIT1.OlfC.2R.833.ANF_receptor.exons8.CM034016.1.Gambusia_affinis";
CM034016.1	exonerate:protein2genome:local	exon	24600311	24600606	.	-	.	gene_id "LOCXPOlfC43.441.HIT1"; transcript_id "LOCXPOlfC43.441.HIT1.transcript"; gene_name "LOCXPOlfC43.441.HIT1.OlfC.2R.833.ANF_receptor.exons8.CM034016.1.Gambusia_affinis";
CM034016.1	exonerate:protein2genome:local	exon	24601214	24601503	.	-	.	gene_id "LOCXPOlfC43.441.HIT1"; transcript_id "LOCXPOlfC43.441.HIT1.transcript"; gene_name "LOCXPOlfC43.441.HIT1.OlfC.2R.833.ANF_receptor.exons8.CM034016.1.Gambusia_affinis";
CM034016.1	exonerate:protein2genome:local	exon	24601596	24601890	.	-	.	gene_id "LOCXPOlfC43.441.HIT1"; transcript_id "LOCXPOlfC43.441.HIT1.transcript"; gene_name "LOCXPOlfC43.441.HIT1.OlfC.2R.833.ANF_receptor.exons8.CM034016.1.Gambusia_affinis";
CM034016.1	exonerate:protein2genome:local	exon	24602345	24602517	.	-	.	gene_id "LOCXPOlfC43.441.HIT1"; transcript_id "LOCXPOlfC43.441.HIT1.transcript"; gene_name "LOCXPOlfC43.441.HIT1.OlfC.2R.833.ANF_receptor.exons8.CM034016.1.Gambusia_affinis";
CM034016.1	exonerate:protein2genome:local	exon	24609969	24610864	.	-	.	gene_id "LOCXPOlfC44.446.HIT1"; transcript_id "LOCXPOlfC44.446.HIT1.transcript"; gene_name "LOCXPOlfC44.446.HIT1.OlfC.2R.830.ANF_receptor.exons8.CM034016.1.Gambusia_affinis";
CM034016.1	exonerate:protein2genome:local	exon	24610942	24611065	.	-	.	gene_id "LOCXPOlfC44.446.HIT1"; transcript_id "LOCXPOlfC44.446.HIT1.transcript"; gene_name "LOCXPOlfC44.446.HIT1.OlfC.2R.830.ANF_receptor.exons8.CM034016.1.Gambusia_affinis";
CM034016.1	exonerate:protein2genome:local	exon	24611139	24611360	.	-	.	gene_id "LOCXPOlfC44.446.HIT1"; transcript_id "LOCXPOlfC44.446.HIT1.transcript"; gene_name "LOCXPOlfC44.446.HIT1.OlfC.2R.830.ANF_receptor.exons8.CM034016.1.Gambusia_affinis";
CM034016.1	exonerate:protein2genome:local	exon	24611491	24611696	.	-	.	gene_id "LOCXPOlfC44.446.HIT1"; transcript_id "LOCXPOlfC44.446.HIT1.transcript"; gene_name "LOCXPOlfC44.446.HIT1.OlfC.2R.830.ANF_receptor.exons8.CM034016.1.Gambusia_affinis";
CM034016.1	exonerate:protein2genome:local	exon	24612013	24612308	.	-	.	gene_id "LOCXPOlfC44.446.HIT1"; transcript_id "LOCXPOlfC44.446.HIT1.transcript"; gene_name "LOCXPOlfC44.446.HIT1.OlfC.2R.830.ANF_receptor.exons8.CM034016.1.Gambusia_affinis";
CM034016.1	exonerate:protein2genome:local	exon	24612474	24612763	.	-	.	gene_id "LOCXPOlfC44.446.HIT1"; transcript_id "LOCXPOlfC44.446.HIT1.transcript"; gene_name "LOCXPOlfC44.446.HIT1.OlfC.2R.830.ANF_receptor.exons8.CM034016.1.Gambusia_affinis";
CM034016.1	exonerate:protein2genome:local	exon	24612850	24613144	.	-	.	gene_id "LOCXPOlfC44.446.HIT1"; transcript_id "LOCXPOlfC44.446.HIT1.transcript"; gene_name "LOCXPOlfC44.446.HIT1.OlfC.2R.830.ANF_receptor.exons8.CM034016.1.Gambusia_affinis";
CM034016.1	exonerate:protein2genome:local	exon	24613496	24613656	.	-	.	gene_id "LOCXPOlfC44.446.HIT1"; transcript_id "LOCXPOlfC44.446.HIT1.transcript"; gene_name "LOCXPOlfC44.446.HIT1.OlfC.2R.830.ANF_receptor.exons8.CM034016.1.Gambusia_affinis";
CM034016.1	exonerate:protein2genome:local	exon	24615148	24616043	.	-	.	gene_id "LOCXPOlfC45.449.HIT1"; transcript_id "LOCXPOlfC45.449.HIT1.transcript"; gene_name "LOCXPOlfC45.449.HIT1.OlfC.2R.852.ANF_receptor.exons8.CM034016.1.Gambusia_affinis";
CM034016.1	exonerate:protein2genome:local	exon	24616121	24616244	.	-	.	gene_id "LOCXPOlfC45.449.HIT1"; transcript_id "LOCXPOlfC45.449.HIT1.transcript"; gene_name "LOCXPOlfC45.449.HIT1.OlfC.2R.852.ANF_receptor.exons8.CM034016.1.Gambusia_affinis";
CM034016.1	exonerate:protein2genome:local	exon	24616329	24616550	.	-	.	gene_id "LOCXPOlfC45.449.HIT1"; transcript_id "LOCXPOlfC45.449.HIT1.transcript"; gene_name "LOCXPOlfC45.449.HIT1.OlfC.2R.852.ANF_receptor.exons8.CM034016.1.Gambusia_affinis";
CM034016.1	exonerate:protein2genome:local	exon	24616663	24616868	.	-	.	gene_id "LOCXPOlfC45.449.HIT1"; transcript_id "LOCXPOlfC45.449.HIT1.transcript"; gene_name "LOCXPOlfC45.449.HIT1.OlfC.2R.852.ANF_receptor.exons8.CM034016.1.Gambusia_affinis";
CM034016.1	exonerate:protein2genome:local	exon	24617343	24617638	.	-	.	gene_id "LOCXPOlfC45.449.HIT1"; transcript_id "LOCXPOlfC45.449.HIT1.transcript"; gene_name "LOCXPOlfC45.449.HIT1.OlfC.2R.852.ANF_receptor.exons8.CM034016.1.Gambusia_affinis";
CM034016.1	exonerate:protein2genome:local	exon	24617804	24618093	.	-	.	gene_id "LOCXPOlfC45.449.HIT1"; transcript_id "LOCXPOlfC45.449.HIT1.transcript"; gene_name "LOCXPOlfC45.449.HIT1.OlfC.2R.852.ANF_receptor.exons8.CM034016.1.Gambusia_affinis";
CM034016.1	exonerate:protein2genome:local	exon	24618184	24618478	.	-	.	gene_id "LOCXPOlfC45.449.HIT1"; transcript_id "LOCXPOlfC45.449.HIT1.transcript"; gene_name "LOCXPOlfC45.449.HIT1.OlfC.2R.852.ANF_receptor.exons8.CM034016.1.Gambusia_affinis";
CM034016.1	exonerate:protein2genome:local	exon	24618831	24619057	.	-	.	gene_id "LOCXPOlfC45.449.HIT1"; transcript_id "LOCXPOlfC45.449.HIT1.transcript"; gene_name "LOCXPOlfC45.449.HIT1.OlfC.2R.852.ANF_receptor.exons8.CM034016.1.Gambusia_affinis";
CM034016.1	exonerate:protein2genome:local	exon	24623338	24624236	.	-	.	gene_id "LOCXPOlfC46.147.HIT1"; transcript_id "LOCXPOlfC46.147.HIT1.transcript"; gene_name "LOCXPOlfC46.147.HIT1.OlfC.2R.829.ANF_receptor.exons8.CM034016.1.Gambusia_affinis";
CM034016.1	exonerate:protein2genome:local	exon	24624314	24624437	.	-	.	gene_id "LOCXPOlfC46.147.HIT1"; transcript_id "LOCXPOlfC46.147.HIT1.transcript"; gene_name "LOCXPOlfC46.147.HIT1.OlfC.2R.829.ANF_receptor.exons8.CM034016.1.Gambusia_affinis";
CM034016.1	exonerate:protein2genome:local	exon	24624511	24624732	.	-	.	gene_id "LOCXPOlfC46.147.HIT1"; transcript_id "LOCXPOlfC46.147.HIT1.transcript"; gene_name "LOCXPOlfC46.147.HIT1.OlfC.2R.829.ANF_receptor.exons8.CM034016.1.Gambusia_affinis";
CM034016.1	exonerate:protein2genome:local	exon	24624905	24625110	.	-	.	gene_id "LOCXPOlfC46.147.HIT1"; transcript_id "LOCXPOlfC46.147.HIT1.transcript"; gene_name "LOCXPOlfC46.147.HIT1.OlfC.2R.829.ANF_receptor.exons8.CM034016.1.Gambusia_affinis";
CM034016.1	exonerate:protein2genome:local	exon	24625301	24625596	.	-	.	gene_id "LOCXPOlfC46.147.HIT1"; transcript_id "LOCXPOlfC46.147.HIT1.transcript"; gene_name "LOCXPOlfC46.147.HIT1.OlfC.2R.829.ANF_receptor.exons8.CM034016.1.Gambusia_affinis";
CM034016.1	exonerate:protein2genome:local	exon	24625972	24626261	.	-	.	gene_id "LOCXPOlfC46.147.HIT1"; transcript_id "LOCXPOlfC46.147.HIT1.transcript"; gene_name "LOCXPOlfC46.147.HIT1.OlfC.2R.829.ANF_receptor.exons8.CM034016.1.Gambusia_affinis";
CM034016.1	exonerate:protein2genome:local	exon	24626349	24626643	.	-	.	gene_id "LOCXPOlfC46.147.HIT1"; transcript_id "LOCXPOlfC46.147.HIT1.transcript"; gene_name "LOCXPOlfC46.147.HIT1.OlfC.2R.829.ANF_receptor.exons8.CM034016.1.Gambusia_affinis";
CM034016.1	exonerate:protein2genome:local	exon	24627167	24627321	.	-	.	gene_id "LOCXPOlfC46.147.HIT1"; transcript_id "LOCXPOlfC46.147.HIT1.transcript"; gene_name "LOCXPOlfC46.147.HIT1.OlfC.2R.829.ANF_receptor.exons8.CM034016.1.Gambusia_affinis";
CM034016.1	exonerate:protein2genome:local	exon	24629407	24630301	.	-	.	gene_id "LOCXPOlfC44.153.HIT1"; transcript_id "LOCXPOlfC44.153.HIT1.transcript"; gene_name "LOCXPOlfC44.153.HIT1.OlfC.2R.758.ANF_receptor.exons8.CM034016.1.Gambusia_affinis";
CM034016.1	exonerate:protein2genome:local	exon	24630386	24630509	.	-	.	gene_id "LOCXPOlfC44.153.HIT1"; transcript_id "LOCXPOlfC44.153.HIT1.transcript"; gene_name "LOCXPOlfC44.153.HIT1.OlfC.2R.758.ANF_receptor.exons8.CM034016.1.Gambusia_affinis";
CM034016.1	exonerate:protein2genome:local	exon	24630606	24630827	.	-	.	gene_id "LOCXPOlfC44.153.HIT1"; transcript_id "LOCXPOlfC44.153.HIT1.transcript"; gene_name "LOCXPOlfC44.153.HIT1.OlfC.2R.758.ANF_receptor.exons8.CM034016.1.Gambusia_affinis";
CM034016.1	exonerate:protein2genome:local	exon	24630908	24631113	.	-	.	gene_id "LOCXPOlfC44.153.HIT1"; transcript_id "LOCXPOlfC44.153.HIT1.transcript"; gene_name "LOCXPOlfC44.153.HIT1.OlfC.2R.758.ANF_receptor.exons8.CM034016.1.Gambusia_affinis";
CM034016.1	exonerate:protein2genome:local	exon	24631260	24631555	.	-	.	gene_id "LOCXPOlfC44.153.HIT1"; transcript_id "LOCXPOlfC44.153.HIT1.transcript"; gene_name "LOCXPOlfC44.153.HIT1.OlfC.2R.758.ANF_receptor.exons8.CM034016.1.Gambusia_affinis";
CM034016.1	exonerate:protein2genome:local	exon	24631701	24631987	.	-	.	gene_id "LOCXPOlfC44.153.HIT1"; transcript_id "LOCXPOlfC44.153.HIT1.transcript"; gene_name "LOCXPOlfC44.153.HIT1.OlfC.2R.758.ANF_receptor.exons8.CM034016.1.Gambusia_affinis";
CM034016.1	exonerate:protein2genome:local	exon	24632075	24632369	.	-	.	gene_id "LOCXPOlfC44.153.HIT1"; transcript_id "LOCXPOlfC44.153.HIT1.transcript"; gene_name "LOCXPOlfC44.153.HIT1.OlfC.2R.758.ANF_receptor.exons8.CM034016.1.Gambusia_affinis";
CM034016.1	exonerate:protein2genome:local	exon	24633013	24633173	.	-	.	gene_id "LOCXPOlfC44.153.HIT1"; transcript_id "LOCXPOlfC44.153.HIT1.transcript"; gene_name "LOCXPOlfC44.153.HIT1.OlfC.2R.758.ANF_receptor.exons8.CM034016.1.Gambusia_affinis";
CM034016.1	exonerate:protein2genome:local	exon	24633938	24634833	.	-	.	gene_id "LOCXPOlfC47.159.HIT1"; transcript_id "LOCXPOlfC47.159.HIT1.transcript"; gene_name "LOCXPOlfC47.159.HIT1.OlfC.2R.833.ANF_receptor.exons8.CM034016.1.Gambusia_affinis";
CM034016.1	exonerate:protein2genome:local	exon	24634909	24635032	.	-	.	gene_id "LOCXPOlfC47.159.HIT1"; transcript_id "LOCXPOlfC47.159.HIT1.transcript"; gene_name "LOCXPOlfC47.159.HIT1.OlfC.2R.833.ANF_receptor.exons8.CM034016.1.Gambusia_affinis";
CM034016.1	exonerate:protein2genome:local	exon	24635147	24635368	.	-	.	gene_id "LOCXPOlfC47.159.HIT1"; transcript_id "LOCXPOlfC47.159.HIT1.transcript"; gene_name "LOCXPOlfC47.159.HIT1.OlfC.2R.833.ANF_receptor.exons8.CM034016.1.Gambusia_affinis";
CM034016.1	exonerate:protein2genome:local	exon	24635479	24635684	.	-	.	gene_id "LOCXPOlfC47.159.HIT1"; transcript_id "LOCXPOlfC47.159.HIT1.transcript"; gene_name "LOCXPOlfC47.159.HIT1.OlfC.2R.833.ANF_receptor.exons8.CM034016.1.Gambusia_affinis";
CM034016.1	exonerate:protein2genome:local	exon	24636114	24636409	.	-	.	gene_id "LOCXPOlfC47.159.HIT1"; transcript_id "LOCXPOlfC47.159.HIT1.transcript"; gene_name "LOCXPOlfC47.159.HIT1.OlfC.2R.833.ANF_receptor.exons8.CM034016.1.Gambusia_affinis";
CM034016.1	exonerate:protein2genome:local	exon	24636533	24636822	.	-	.	gene_id "LOCXPOlfC47.159.HIT1"; transcript_id "LOCXPOlfC47.159.HIT1.transcript"; gene_name "LOCXPOlfC47.159.HIT1.OlfC.2R.833.ANF_receptor.exons8.CM034016.1.Gambusia_affinis";
CM034016.1	exonerate:protein2genome:local	exon	24636900	24637194	.	-	.	gene_id "LOCXPOlfC47.159.HIT1"; transcript_id "LOCXPOlfC47.159.HIT1.transcript"; gene_name "LOCXPOlfC47.159.HIT1.OlfC.2R.833.ANF_receptor.exons8.CM034016.1.Gambusia_affinis";
CM034016.1	exonerate:protein2genome:local	exon	24637706	24637875	.	-	.	gene_id "LOCXPOlfC47.159.HIT1"; transcript_id "LOCXPOlfC47.159.HIT1.transcript"; gene_name "LOCXPOlfC47.159.HIT1.OlfC.2R.833.ANF_receptor.exons8.CM034016.1.Gambusia_affinis";
CM034016.1	exonerate:protein2genome:local	exon	24639810	24640015	.	+	.	gene_id "LOCXPOlfC48.162.HIT1"; transcript_id "LOCXPOlfC48.162.HIT1.transcript"; gene_name "LOCXPOlfC48.162.HIT1.OlfC.2R.865.ANF_receptor.exons9.CM034016.1.Gambusia_affinis";
CM034016.1	exonerate:protein2genome:local	exon	24640094	24640388	.	+	.	gene_id "LOCXPOlfC48.162.HIT1"; transcript_id "LOCXPOlfC48.162.HIT1.transcript"; gene_name "LOCXPOlfC48.162.HIT1.OlfC.2R.865.ANF_receptor.exons9.CM034016.1.Gambusia_affinis";
CM034016.1	exonerate:protein2genome:local	exon	24640499	24640585	.	+	.	gene_id "LOCXPOlfC48.162.HIT1"; transcript_id "LOCXPOlfC48.162.HIT1.transcript"; gene_name "LOCXPOlfC48.162.HIT1.OlfC.2R.865.ANF_receptor.exons9.CM034016.1.Gambusia_affinis";
CM034016.1	exonerate:protein2genome:local	exon	24640739	24641008	.	+	.	gene_id "LOCXPOlfC48.162.HIT1"; transcript_id "LOCXPOlfC48.162.HIT1.transcript"; gene_name "LOCXPOlfC48.162.HIT1.OlfC.2R.865.ANF_receptor.exons9.CM034016.1.Gambusia_affinis";
CM034016.1	exonerate:protein2genome:local	exon	24641102	24641302	.	+	.	gene_id "LOCXPOlfC48.162.HIT1"; transcript_id "LOCXPOlfC48.162.HIT1.transcript"; gene_name "LOCXPOlfC48.162.HIT1.OlfC.2R.865.ANF_receptor.exons9.CM034016.1.Gambusia_affinis";
CM034016.1	exonerate:protein2genome:local	exon	24641390	24641665	.	+	.	gene_id "LOCXPOlfC48.162.HIT1"; transcript_id "LOCXPOlfC48.162.HIT1.transcript"; gene_name "LOCXPOlfC48.162.HIT1.OlfC.2R.865.ANF_receptor.exons9.CM034016.1.Gambusia_affinis";
CM034016.1	exonerate:protein2genome:local	exon	24641807	24642034	.	+	.	gene_id "LOCXPOlfC48.162.HIT1"; transcript_id "LOCXPOlfC48.162.HIT1.transcript"; gene_name "LOCXPOlfC48.162.HIT1.OlfC.2R.865.ANF_receptor.exons9.CM034016.1.Gambusia_affinis";
CM034016.1	exonerate:protein2genome:local	exon	24642124	24642247	.	+	.	gene_id "LOCXPOlfC48.162.HIT1"; transcript_id "LOCXPOlfC48.162.HIT1.transcript"; gene_name "LOCXPOlfC48.162.HIT1.OlfC.2R.865.ANF_receptor.exons9.CM034016.1.Gambusia_affinis";
CM034016.1	exonerate:protein2genome:local	exon	24642480	24643387	.	+	.	gene_id "LOCXPOlfC48.162.HIT1"; transcript_id "LOCXPOlfC48.162.HIT1.transcript"; gene_name "LOCXPOlfC48.162.HIT1.OlfC.2R.865.ANF_receptor.exons9.CM034016.1.Gambusia_affinis";
CM034016.1	exonerate:protein2genome:local	exon	24644136	24644290	.	+	.	gene_id "LOCXPOlfC49.169.HIT1"; transcript_id "LOCXPOlfC49.169.HIT1.transcript"; gene_name "LOCXPOlfC49.169.HIT1.OlfC.2R.843.ANF_receptor.exons9.CM034016.1.Gambusia_affinis";
CM034016.1	exonerate:protein2genome:local	exon	24644375	24644669	.	+	.	gene_id "LOCXPOlfC49.169.HIT1"; transcript_id "LOCXPOlfC49.169.HIT1.transcript"; gene_name "LOCXPOlfC49.169.HIT1.OlfC.2R.843.ANF_receptor.exons9.CM034016.1.Gambusia_affinis";
CM034016.1	exonerate:protein2genome:local	exon	24644784	24644870	.	+	.	gene_id "LOCXPOlfC49.169.HIT1"; transcript_id "LOCXPOlfC49.169.HIT1.transcript"; gene_name "LOCXPOlfC49.169.HIT1.OlfC.2R.843.ANF_receptor.exons9.CM034016.1.Gambusia_affinis";
CM034016.1	exonerate:protein2genome:local	exon	24644963	24645232	.	+	.	gene_id "LOCXPOlfC49.169.HIT1"; transcript_id "LOCXPOlfC49.169.HIT1.transcript"; gene_name "LOCXPOlfC49.169.HIT1.OlfC.2R.843.ANF_receptor.exons9.CM034016.1.Gambusia_affinis";
CM034016.1	exonerate:protein2genome:local	exon	24645653	24645856	.	+	.	gene_id "LOCXPOlfC49.169.HIT1"; transcript_id "LOCXPOlfC49.169.HIT1.transcript"; gene_name "LOCXPOlfC49.169.HIT1.OlfC.2R.843.ANF_receptor.exons9.CM034016.1.Gambusia_affinis";
CM034016.1	exonerate:protein2genome:local	exon	24645969	24646244	.	+	.	gene_id "LOCXPOlfC49.169.HIT1"; transcript_id "LOCXPOlfC49.169.HIT1.transcript"; gene_name "LOCXPOlfC49.169.HIT1.OlfC.2R.843.ANF_receptor.exons9.CM034016.1.Gambusia_affinis";
CM034016.1	exonerate:protein2genome:local	exon	24646549	24646776	.	+	.	gene_id "LOCXPOlfC49.169.HIT1"; transcript_id "LOCXPOlfC49.169.HIT1.transcript"; gene_name "LOCXPOlfC49.169.HIT1.OlfC.2R.843.ANF_receptor.exons9.CM034016.1.Gambusia_affinis";
CM034016.1	exonerate:protein2genome:local	exon	24646861	24646984	.	+	.	gene_id "LOCXPOlfC49.169.HIT1"; transcript_id "LOCXPOlfC49.169.HIT1.transcript"; gene_name "LOCXPOlfC49.169.HIT1.OlfC.2R.843.ANF_receptor.exons9.CM034016.1.Gambusia_affinis";
CM034016.1	exonerate:protein2genome:local	exon	24648412	24649301	.	+	.	gene_id "LOCXPOlfC49.169.HIT1"; transcript_id "LOCXPOlfC49.169.HIT1.transcript"; gene_name "LOCXPOlfC49.169.HIT1.OlfC.2R.843.ANF_receptor.exons9.CM034016.1.Gambusia_affinis";
CM034016.1	exonerate:protein2genome:local	exon	24650527	24650693	.	+	.	gene_id "LOCXPOlfC50.174.HIT1"; transcript_id "LOCXPOlfC50.174.HIT1.transcript"; gene_name "LOCXPOlfC50.174.HIT1.OlfC.2R.848.ANF_receptor.exons9.CM034016.1.Gambusia_affinis";
CM034016.1	exonerate:protein2genome:local	exon	24650882	24651176	.	+	.	gene_id "LOCXPOlfC50.174.HIT1"; transcript_id "LOCXPOlfC50.174.HIT1.transcript"; gene_name "LOCXPOlfC50.174.HIT1.OlfC.2R.848.ANF_receptor.exons9.CM034016.1.Gambusia_affinis";
CM034016.1	exonerate:protein2genome:local	exon	24651260	24651346	.	+	.	gene_id "LOCXPOlfC50.174.HIT1"; transcript_id "LOCXPOlfC50.174.HIT1.transcript"; gene_name "LOCXPOlfC50.174.HIT1.OlfC.2R.848.ANF_receptor.exons9.CM034016.1.Gambusia_affinis";
CM034016.1	exonerate:protein2genome:local	exon	24652061	24652330	.	+	.	gene_id "LOCXPOlfC50.174.HIT1"; transcript_id "LOCXPOlfC50.174.HIT1.transcript"; gene_name "LOCXPOlfC50.174.HIT1.OlfC.2R.848.ANF_receptor.exons9.CM034016.1.Gambusia_affinis";
CM034016.1	exonerate:protein2genome:local	exon	24652532	24652732	.	+	.	gene_id "LOCXPOlfC50.174.HIT1"; transcript_id "LOCXPOlfC50.174.HIT1.transcript"; gene_name "LOCXPOlfC50.174.HIT1.OlfC.2R.848.ANF_receptor.exons9.CM034016.1.Gambusia_affinis";
CM034016.1	exonerate:protein2genome:local	exon	24652838	24653107	.	+	.	gene_id "LOCXPOlfC50.174.HIT1"; transcript_id "LOCXPOlfC50.174.HIT1.transcript"; gene_name "LOCXPOlfC50.174.HIT1.OlfC.2R.848.ANF_receptor.exons9.CM034016.1.Gambusia_affinis";
CM034016.1	exonerate:protein2genome:local	exon	24653251	24653478	.	+	.	gene_id "LOCXPOlfC50.174.HIT1"; transcript_id "LOCXPOlfC50.174.HIT1.transcript"; gene_name "LOCXPOlfC50.174.HIT1.OlfC.2R.848.ANF_receptor.exons9.CM034016.1.Gambusia_affinis";
CM034016.1	exonerate:protein2genome:local	exon	24653570	24653693	.	+	.	gene_id "LOCXPOlfC50.174.HIT1"; transcript_id "LOCXPOlfC50.174.HIT1.transcript"; gene_name "LOCXPOlfC50.174.HIT1.OlfC.2R.848.ANF_receptor.exons9.CM034016.1.Gambusia_affinis";
CM034016.1	exonerate:protein2genome:local	exon	24656991	24657892	.	+	.	gene_id "LOCXPOlfC50.174.HIT1"; transcript_id "LOCXPOlfC50.174.HIT1.transcript"; gene_name "LOCXPOlfC50.174.HIT1.OlfC.2R.848.ANF_receptor.exons9.CM034016.1.Gambusia_affinis";
CM034016.1	exonerate:protein2genome:local	exon	24660261	24660427	.	+	.	gene_id "LOCXPOlfC50.175.HIT1"; transcript_id "LOCXPOlfC50.175.HIT1.transcript"; gene_name "LOCXPOlfC50.175.HIT1.OlfC.2R.760.ANF_receptor.exons9.CM034016.1.Gambusia_affinis";
CM034016.1	exonerate:protein2genome:local	exon	24660617	24660911	.	+	.	gene_id "LOCXPOlfC50.175.HIT1"; transcript_id "LOCXPOlfC50.175.HIT1.transcript"; gene_name "LOCXPOlfC50.175.HIT1.OlfC.2R.760.ANF_receptor.exons9.CM034016.1.Gambusia_affinis";
CM034016.1	exonerate:protein2genome:local	exon	24661032	24661118	.	+	.	gene_id "LOCXPOlfC50.175.HIT1"; transcript_id "LOCXPOlfC50.175.HIT1.transcript"; gene_name "LOCXPOlfC50.175.HIT1.OlfC.2R.760.ANF_receptor.exons9.CM034016.1.Gambusia_affinis";
CM034016.1	exonerate:protein2genome:local	exon	24662163	24662432	.	+	.	gene_id "LOCXPOlfC50.175.HIT1"; transcript_id "LOCXPOlfC50.175.HIT1.transcript"; gene_name "LOCXPOlfC50.175.HIT1.OlfC.2R.760.ANF_receptor.exons9.CM034016.1.Gambusia_affinis";
CM034016.1	exonerate:protein2genome:local	exon	24662635	24662835	.	+	.	gene_id "LOCXPOlfC50.175.HIT1"; transcript_id "LOCXPOlfC50.175.HIT1.transcript"; gene_name "LOCXPOlfC50.175.HIT1.OlfC.2R.760.ANF_receptor.exons9.CM034016.1.Gambusia_affinis";
CM034016.1	exonerate:protein2genome:local	exon	24662941	24663210	.	+	.	gene_id "LOCXPOlfC50.175.HIT1"; transcript_id "LOCXPOlfC50.175.HIT1.transcript"; gene_name "LOCXPOlfC50.175.HIT1.OlfC.2R.760.ANF_receptor.exons9.CM034016.1.Gambusia_affinis";
CM034016.1	exonerate:protein2genome:local	exon	24663354	24663581	.	+	.	gene_id "LOCXPOlfC50.175.HIT1"; transcript_id "LOCXPOlfC50.175.HIT1.transcript"; gene_name "LOCXPOlfC50.175.HIT1.OlfC.2R.760.ANF_receptor.exons9.CM034016.1.Gambusia_affinis";
CM034016.1	exonerate:protein2genome:local	exon	24663673	24663796	.	+	.	gene_id "LOCXPOlfC50.175.HIT1"; transcript_id "LOCXPOlfC50.175.HIT1.transcript"; gene_name "LOCXPOlfC50.175.HIT1.OlfC.2R.760.ANF_receptor.exons9.CM034016.1.Gambusia_affinis";
CM034016.1	exonerate:protein2genome:local	exon	24663873	24664510	.	+	.	gene_id "LOCXPOlfC50.175.HIT1"; transcript_id "LOCXPOlfC50.175.HIT1.transcript"; gene_name "LOCXPOlfC50.175.HIT1.OlfC.2R.760.ANF_receptor.exons9.CM034016.1.Gambusia_affinis";
CM034016.1	exonerate:protein2genome:local	exon	24667100	24667302	.	+	.	gene_id "LOCXPOlfC51.181.HIT1"; transcript_id "LOCXPOlfC51.181.HIT1.transcript"; gene_name "LOCXPOlfC51.181.HIT1.OlfC.2R.856.ANF_receptor.exons9.CM034016.1.Gambusia_affinis";
CM034016.1	exonerate:protein2genome:local	exon	24667436	24667730	.	+	.	gene_id "LOCXPOlfC51.181.HIT1"; transcript_id "LOCXPOlfC51.181.HIT1.transcript"; gene_name "LOCXPOlfC51.181.HIT1.OlfC.2R.856.ANF_receptor.exons9.CM034016.1.Gambusia_affinis";
CM034016.1	exonerate:protein2genome:local	exon	24667827	24667913	.	+	.	gene_id "LOCXPOlfC51.181.HIT1"; transcript_id "LOCXPOlfC51.181.HIT1.transcript"; gene_name "LOCXPOlfC51.181.HIT1.OlfC.2R.856.ANF_receptor.exons9.CM034016.1.Gambusia_affinis";
CM034016.1	exonerate:protein2genome:local	exon	24668099	24668368	.	+	.	gene_id "LOCXPOlfC51.181.HIT1"; transcript_id "LOCXPOlfC51.181.HIT1.transcript"; gene_name "LOCXPOlfC51.181.HIT1.OlfC.2R.856.ANF_receptor.exons9.CM034016.1.Gambusia_affinis";
CM034016.1	exonerate:protein2genome:local	exon	24668638	24668838	.	+	.	gene_id "LOCXPOlfC51.181.HIT1"; transcript_id "LOCXPOlfC51.181.HIT1.transcript"; gene_name "LOCXPOlfC51.181.HIT1.OlfC.2R.856.ANF_receptor.exons9.CM034016.1.Gambusia_affinis";
CM034016.1	exonerate:protein2genome:local	exon	24668921	24669187	.	+	.	gene_id "LOCXPOlfC51.181.HIT1"; transcript_id "LOCXPOlfC51.181.HIT1.transcript"; gene_name "LOCXPOlfC51.181.HIT1.OlfC.2R.856.ANF_receptor.exons9.CM034016.1.Gambusia_affinis";
CM034016.1	exonerate:protein2genome:local	exon	24670140	24670367	.	+	.	gene_id "LOCXPOlfC51.181.HIT1"; transcript_id "LOCXPOlfC51.181.HIT1.transcript"; gene_name "LOCXPOlfC51.181.HIT1.OlfC.2R.856.ANF_receptor.exons9.CM034016.1.Gambusia_affinis";
CM034016.1	exonerate:protein2genome:local	exon	24670467	24670590	.	+	.	gene_id "LOCXPOlfC51.181.HIT1"; transcript_id "LOCXPOlfC51.181.HIT1.transcript"; gene_name "LOCXPOlfC51.181.HIT1.OlfC.2R.856.ANF_receptor.exons9.CM034016.1.Gambusia_affinis";
CM034016.1	exonerate:protein2genome:local	exon	24671328	24672220	.	+	.	gene_id "LOCXPOlfC51.181.HIT1"; transcript_id "LOCXPOlfC51.181.HIT1.transcript"; gene_name "LOCXPOlfC51.181.HIT1.OlfC.2R.856.ANF_receptor.exons9.CM034016.1.Gambusia_affinis";
CM034016.1	exonerate:protein2genome:local	exon	24674657	24674739	.	+	.	gene_id "LOCXPOlfC52.184.HIT1"; transcript_id "LOCXPOlfC52.184.HIT1.transcript"; gene_name "LOCXPOlfC52.184.HIT1.OlfC.2R.816.ANF_receptor.exons9.CM034016.1.Gambusia_affinis";
CM034016.1	exonerate:protein2genome:local	exon	24674891	24675185	.	+	.	gene_id "LOCXPOlfC52.184.HIT1"; transcript_id "LOCXPOlfC52.184.HIT1.transcript"; gene_name "LOCXPOlfC52.184.HIT1.OlfC.2R.816.ANF_receptor.exons9.CM034016.1.Gambusia_affinis";
CM034016.1	exonerate:protein2genome:local	exon	24675300	24675386	.	+	.	gene_id "LOCXPOlfC52.184.HIT1"; transcript_id "LOCXPOlfC52.184.HIT1.transcript"; gene_name "LOCXPOlfC52.184.HIT1.OlfC.2R.816.ANF_receptor.exons9.CM034016.1.Gambusia_affinis";
CM034016.1	exonerate:protein2genome:local	exon	24676032	24676301	.	+	.	gene_id "LOCXPOlfC52.184.HIT1"; transcript_id "LOCXPOlfC52.184.HIT1.transcript"; gene_name "LOCXPOlfC52.184.HIT1.OlfC.2R.816.ANF_receptor.exons9.CM034016.1.Gambusia_affinis";
CM034016.1	exonerate:protein2genome:local	exon	24677013	24677219	.	+	.	gene_id "LOCXPOlfC52.184.HIT1"; transcript_id "LOCXPOlfC52.184.HIT1.transcript"; gene_name "LOCXPOlfC52.184.HIT1.OlfC.2R.816.ANF_receptor.exons9.CM034016.1.Gambusia_affinis";
CM034016.1	exonerate:protein2genome:local	exon	24677672	24677932	.	+	.	gene_id "LOCXPOlfC52.184.HIT1"; transcript_id "LOCXPOlfC52.184.HIT1.transcript"; gene_name "LOCXPOlfC52.184.HIT1.OlfC.2R.816.ANF_receptor.exons9.CM034016.1.Gambusia_affinis";
CM034016.1	exonerate:protein2genome:local	exon	24678151	24678378	.	+	.	gene_id "LOCXPOlfC52.184.HIT1"; transcript_id "LOCXPOlfC52.184.HIT1.transcript"; gene_name "LOCXPOlfC52.184.HIT1.OlfC.2R.816.ANF_receptor.exons9.CM034016.1.Gambusia_affinis";
CM034016.1	exonerate:protein2genome:local	exon	24679277	24679400	.	+	.	gene_id "LOCXPOlfC52.184.HIT1"; transcript_id "LOCXPOlfC52.184.HIT1.transcript"; gene_name "LOCXPOlfC52.184.HIT1.OlfC.2R.816.ANF_receptor.exons9.CM034016.1.Gambusia_affinis";
CM034016.1	exonerate:protein2genome:local	exon	24679692	24680584	.	+	.	gene_id "LOCXPOlfC52.184.HIT1"; transcript_id "LOCXPOlfC52.184.HIT1.transcript"; gene_name "LOCXPOlfC52.184.HIT1.OlfC.2R.816.ANF_receptor.exons9.CM034016.1.Gambusia_affinis";
CM034016.1	exonerate:protein2genome:local	exon	24682108	24682316	.	+	.	gene_id "LOCXPOlfC54.189.HIT1"; transcript_id "LOCXPOlfC54.189.HIT1.transcript"; gene_name "LOCXPOlfC54.189.HIT1.OlfC.2R.864.ANF_receptor.exons9.CM034016.1.Gambusia_affinis";
CM034016.1	exonerate:protein2genome:local	exon	24682562	24682856	.	+	.	gene_id "LOCXPOlfC54.189.HIT1"; transcript_id "LOCXPOlfC54.189.HIT1.transcript"; gene_name "LOCXPOlfC54.189.HIT1.OlfC.2R.864.ANF_receptor.exons9.CM034016.1.Gambusia_affinis";
CM034016.1	exonerate:protein2genome:local	exon	24682966	24683052	.	+	.	gene_id "LOCXPOlfC54.189.HIT1"; transcript_id "LOCXPOlfC54.189.HIT1.transcript"; gene_name "LOCXPOlfC54.189.HIT1.OlfC.2R.864.ANF_receptor.exons9.CM034016.1.Gambusia_affinis";
CM034016.1	exonerate:protein2genome:local	exon	24683637	24683906	.	+	.	gene_id "LOCXPOlfC54.189.HIT1"; transcript_id "LOCXPOlfC54.189.HIT1.transcript"; gene_name "LOCXPOlfC54.189.HIT1.OlfC.2R.864.ANF_receptor.exons9.CM034016.1.Gambusia_affinis";
CM034016.1	exonerate:protein2genome:local	exon	24684290	24684496	.	+	.	gene_id "LOCXPOlfC54.189.HIT1"; transcript_id "LOCXPOlfC54.189.HIT1.transcript"; gene_name "LOCXPOlfC54.189.HIT1.OlfC.2R.864.ANF_receptor.exons9.CM034016.1.Gambusia_affinis";
CM034016.1	exonerate:protein2genome:local	exon	24684577	24684852	.	+	.	gene_id "LOCXPOlfC54.189.HIT1"; transcript_id "LOCXPOlfC54.189.HIT1.transcript"; gene_name "LOCXPOlfC54.189.HIT1.OlfC.2R.864.ANF_receptor.exons9.CM034016.1.Gambusia_affinis";
CM034016.1	exonerate:protein2genome:local	exon	24686532	24686759	.	+	.	gene_id "LOCXPOlfC54.189.HIT1"; transcript_id "LOCXPOlfC54.189.HIT1.transcript"; gene_name "LOCXPOlfC54.189.HIT1.OlfC.2R.864.ANF_receptor.exons9.CM034016.1.Gambusia_affinis";
CM034016.1	exonerate:protein2genome:local	exon	24686839	24686962	.	+	.	gene_id "LOCXPOlfC54.189.HIT1"; transcript_id "LOCXPOlfC54.189.HIT1.transcript"; gene_name "LOCXPOlfC54.189.HIT1.OlfC.2R.864.ANF_receptor.exons9.CM034016.1.Gambusia_affinis";
CM034016.1	exonerate:protein2genome:local	exon	24687046	24687941	.	+	.	gene_id "LOCXPOlfC54.189.HIT1"; transcript_id "LOCXPOlfC54.189.HIT1.transcript"; gene_name "LOCXPOlfC54.189.HIT1.OlfC.2R.864.ANF_receptor.exons9.CM034016.1.Gambusia_affinis";
CM034016.1	exonerate:protein2genome:local	exon	24689762	24689970	.	+	.	gene_id "LOCXPOlfC54.196.HIT1"; transcript_id "LOCXPOlfC54.196.HIT1.transcript"; gene_name "LOCXPOlfC54.196.HIT1.OlfC.2R.867.ANF_receptor.exons9.CM034016.1.Gambusia_affinis";
CM034016.1	exonerate:protein2genome:local	exon	24690173	24690467	.	+	.	gene_id "LOCXPOlfC54.196.HIT1"; transcript_id "LOCXPOlfC54.196.HIT1.transcript"; gene_name "LOCXPOlfC54.196.HIT1.OlfC.2R.867.ANF_receptor.exons9.CM034016.1.Gambusia_affinis";
CM034016.1	exonerate:protein2genome:local	exon	24690577	24690663	.	+	.	gene_id "LOCXPOlfC54.196.HIT1"; transcript_id "LOCXPOlfC54.196.HIT1.transcript"; gene_name "LOCXPOlfC54.196.HIT1.OlfC.2R.867.ANF_receptor.exons9.CM034016.1.Gambusia_affinis";
CM034016.1	exonerate:protein2genome:local	exon	24691552	24691821	.	+	.	gene_id "LOCXPOlfC54.196.HIT1"; transcript_id "LOCXPOlfC54.196.HIT1.transcript"; gene_name "LOCXPOlfC54.196.HIT1.OlfC.2R.867.ANF_receptor.exons9.CM034016.1.Gambusia_affinis";
CM034016.1	exonerate:protein2genome:local	exon	24692531	24692737	.	+	.	gene_id "LOCXPOlfC54.196.HIT1"; transcript_id "LOCXPOlfC54.196.HIT1.transcript"; gene_name "LOCXPOlfC54.196.HIT1.OlfC.2R.867.ANF_receptor.exons9.CM034016.1.Gambusia_affinis";
CM034016.1	exonerate:protein2genome:local	exon	24692817	24693092	.	+	.	gene_id "LOCXPOlfC54.196.HIT1"; transcript_id "LOCXPOlfC54.196.HIT1.transcript"; gene_name "LOCXPOlfC54.196.HIT1.OlfC.2R.867.ANF_receptor.exons9.CM034016.1.Gambusia_affinis";
CM034016.1	exonerate:protein2genome:local	exon	24693934	24694161	.	+	.	gene_id "LOCXPOlfC54.196.HIT1"; transcript_id "LOCXPOlfC54.196.HIT1.transcript"; gene_name "LOCXPOlfC54.196.HIT1.OlfC.2R.867.ANF_receptor.exons9.CM034016.1.Gambusia_affinis";
CM034016.1	exonerate:protein2genome:local	exon	24694241	24694364	.	+	.	gene_id "LOCXPOlfC54.196.HIT1"; transcript_id "LOCXPOlfC54.196.HIT1.transcript"; gene_name "LOCXPOlfC54.196.HIT1.OlfC.2R.867.ANF_receptor.exons9.CM034016.1.Gambusia_affinis";
CM034016.1	exonerate:protein2genome:local	exon	24694448	24695352	.	+	.	gene_id "LOCXPOlfC54.196.HIT1"; transcript_id "LOCXPOlfC54.196.HIT1.transcript"; gene_name "LOCXPOlfC54.196.HIT1.OlfC.2R.867.ANF_receptor.exons9.CM034016.1.Gambusia_affinis";
CM034016.1	exonerate:protein2genome:local	exon	24697184	24697603	.	-	.	gene_id "LOCXPOlfC55.199.HIT1"; transcript_id "LOCXPOlfC55.199.HIT1.transcript"; gene_name "LOCXPOlfC55.199.HIT1.OlfC.2R.845.ANF_receptor.exons11.CM034016.1.Gambusia_affinis";
CM034016.1	exonerate:protein2genome:local	exon	24698125	24698406	.	-	.	gene_id "LOCXPOlfC55.199.HIT1"; transcript_id "LOCXPOlfC55.199.HIT1.transcript"; gene_name "LOCXPOlfC55.199.HIT1.OlfC.2R.845.ANF_receptor.exons11.CM034016.1.Gambusia_affinis";
CM034016.1	exonerate:protein2genome:local	exon	24698498	24698691	.	-	.	gene_id "LOCXPOlfC55.199.HIT1"; transcript_id "LOCXPOlfC55.199.HIT1.transcript"; gene_name "LOCXPOlfC55.199.HIT1.OlfC.2R.845.ANF_receptor.exons11.CM034016.1.Gambusia_affinis";
CM034016.1	exonerate:protein2genome:local	exon	24698786	24698909	.	-	.	gene_id "LOCXPOlfC55.199.HIT1"; transcript_id "LOCXPOlfC55.199.HIT1.transcript"; gene_name "LOCXPOlfC55.199.HIT1.OlfC.2R.845.ANF_receptor.exons11.CM034016.1.Gambusia_affinis";
CM034016.1	exonerate:protein2genome:local	exon	24699005	24699214	.	-	.	gene_id "LOCXPOlfC55.199.HIT1"; transcript_id "LOCXPOlfC55.199.HIT1.transcript"; gene_name "LOCXPOlfC55.199.HIT1.OlfC.2R.845.ANF_receptor.exons11.CM034016.1.Gambusia_affinis";
CM034016.1	exonerate:protein2genome:local	exon	24700104	24700562	.	-	.	gene_id "LOCXPOlfC55.199.HIT1"; transcript_id "LOCXPOlfC55.199.HIT1.transcript"; gene_name "LOCXPOlfC55.199.HIT1.OlfC.2R.845.ANF_receptor.exons11.CM034016.1.Gambusia_affinis";
CM034016.1	exonerate:protein2genome:local	exon	24700654	24700842	.	-	.	gene_id "LOCXPOlfC55.199.HIT1"; transcript_id "LOCXPOlfC55.199.HIT1.transcript"; gene_name "LOCXPOlfC55.199.HIT1.OlfC.2R.845.ANF_receptor.exons11.CM034016.1.Gambusia_affinis";
CM034016.1	exonerate:protein2genome:local	exon	24701188	24701367	.	-	.	gene_id "LOCXPOlfC55.199.HIT1"; transcript_id "LOCXPOlfC55.199.HIT1.transcript"; gene_name "LOCXPOlfC55.199.HIT1.OlfC.2R.845.ANF_receptor.exons11.CM034016.1.Gambusia_affinis";
CM034016.1	exonerate:protein2genome:local	exon	24701489	24701580	.	-	.	gene_id "LOCXPOlfC55.199.HIT1"; transcript_id "LOCXPOlfC55.199.HIT1.transcript"; gene_name "LOCXPOlfC55.199.HIT1.OlfC.2R.845.ANF_receptor.exons11.CM034016.1.Gambusia_affinis";
CM034016.1	exonerate:protein2genome:local	exon	24701737	24701957	.	-	.	gene_id "LOCXPOlfC55.199.HIT1"; transcript_id "LOCXPOlfC55.199.HIT1.transcript"; gene_name "LOCXPOlfC55.199.HIT1.OlfC.2R.845.ANF_receptor.exons11.CM034016.1.Gambusia_affinis";
CM034016.1	exonerate:protein2genome:local	exon	24702523	24702686	.	-	.	gene_id "LOCXPOlfC55.199.HIT1"; transcript_id "LOCXPOlfC55.199.HIT1.transcript"; gene_name "LOCXPOlfC55.199.HIT1.OlfC.2R.845.ANF_receptor.exons11.CM034016.1.Gambusia_affinis";
CM034016.1	exonerate:protein2genome:local	exon	30586605	30587500	.	-	.	gene_id "LOCXPOlfC56.205.HIT1"; transcript_id "LOCXPOlfC56.205.HIT1.transcript"; gene_name "LOCXPOlfC56.205.HIT1.OlfC.2R.836.ANF_receptor.exons6.CM034016.1.Gambusia_affinis";
CM034016.1	exonerate:protein2genome:local	exon	30587580	30587703	.	-	.	gene_id "LOCXPOlfC56.205.HIT1"; transcript_id "LOCXPOlfC56.205.HIT1.transcript"; gene_name "LOCXPOlfC56.205.HIT1.OlfC.2R.836.ANF_receptor.exons6.CM034016.1.Gambusia_affinis";
CM034016.1	exonerate:protein2genome:local	exon	30587859	30588086	.	-	.	gene_id "LOCXPOlfC56.205.HIT1"; transcript_id "LOCXPOlfC56.205.HIT1.transcript"; gene_name "LOCXPOlfC56.205.HIT1.OlfC.2R.836.ANF_receptor.exons6.CM034016.1.Gambusia_affinis";
CM034016.1	exonerate:protein2genome:local	exon	30588178	30588984	.	-	.	gene_id "LOCXPOlfC56.205.HIT1"; transcript_id "LOCXPOlfC56.205.HIT1.transcript"; gene_name "LOCXPOlfC56.205.HIT1.OlfC.2R.836.ANF_receptor.exons6.CM034016.1.Gambusia_affinis";
CM034016.1	exonerate:protein2genome:local	exon	30589178	30589466	.	-	.	gene_id "LOCXPOlfC56.205.HIT1"; transcript_id "LOCXPOlfC56.205.HIT1.transcript"; gene_name "LOCXPOlfC56.205.HIT1.OlfC.2R.836.ANF_receptor.exons6.CM034016.1.Gambusia_affinis";
CM034016.1	exonerate:protein2genome:local	exon	30589554	30589717	.	-	.	gene_id "LOCXPOlfC56.205.HIT1"; transcript_id "LOCXPOlfC56.205.HIT1.transcript"; gene_name "LOCXPOlfC56.205.HIT1.OlfC.2R.836.ANF_receptor.exons6.CM034016.1.Gambusia_affinis";
CM034016.1	exonerate:protein2genome:local	exon	30591351	30592243	.	-	.	gene_id "LOCXPOlfC57.210.HIT1"; transcript_id "LOCXPOlfC57.210.HIT1.transcript"; gene_name "LOCXPOlfC57.210.HIT1.OlfC.2R.830.ANF_receptor.exons6.CM034016.1.Gambusia_affinis";
CM034016.1	exonerate:protein2genome:local	exon	30593067	30593190	.	-	.	gene_id "LOCXPOlfC57.210.HIT1"; transcript_id "LOCXPOlfC57.210.HIT1.transcript"; gene_name "LOCXPOlfC57.210.HIT1.OlfC.2R.830.ANF_receptor.exons6.CM034016.1.Gambusia_affinis";
CM034016.1	exonerate:protein2genome:local	exon	30593770	30593997	.	-	.	gene_id "LOCXPOlfC57.210.HIT1"; transcript_id "LOCXPOlfC57.210.HIT1.transcript"; gene_name "LOCXPOlfC57.210.HIT1.OlfC.2R.830.ANF_receptor.exons6.CM034016.1.Gambusia_affinis";
CM034016.1	exonerate:protein2genome:local	exon	30594150	30594956	.	-	.	gene_id "LOCXPOlfC57.210.HIT1"; transcript_id "LOCXPOlfC57.210.HIT1.transcript"; gene_name "LOCXPOlfC57.210.HIT1.OlfC.2R.830.ANF_receptor.exons6.CM034016.1.Gambusia_affinis";
CM034016.1	exonerate:protein2genome:local	exon	30595180	30595459	.	-	.	gene_id "LOCXPOlfC57.210.HIT1"; transcript_id "LOCXPOlfC57.210.HIT1.transcript"; gene_name "LOCXPOlfC57.210.HIT1.OlfC.2R.830.ANF_receptor.exons6.CM034016.1.Gambusia_affinis";
CM034016.1	exonerate:protein2genome:local	exon	30595526	30595683	.	-	.	gene_id "LOCXPOlfC57.210.HIT1"; transcript_id "LOCXPOlfC57.210.HIT1.transcript"; gene_name "LOCXPOlfC57.210.HIT1.OlfC.2R.830.ANF_receptor.exons6.CM034016.1.Gambusia_affinis";
CM034016.1	exonerate:protein2genome:local	exon	30602169	30603067	.	-	.	gene_id "LOCXPOlfC58.219.HIT1"; transcript_id "LOCXPOlfC58.219.HIT1.transcript"; gene_name "LOCXPOlfC58.219.HIT1.OlfC.2R.822.ANF_receptor.exons6.CM034016.1.Gambusia_affinis";
CM034016.1	exonerate:protein2genome:local	exon	30603213	30603336	.	-	.	gene_id "LOCXPOlfC58.219.HIT1"; transcript_id "LOCXPOlfC58.219.HIT1.transcript"; gene_name "LOCXPOlfC58.219.HIT1.OlfC.2R.822.ANF_receptor.exons6.CM034016.1.Gambusia_affinis";
CM034016.1	exonerate:protein2genome:local	exon	30603421	30603648	.	-	.	gene_id "LOCXPOlfC58.219.HIT1"; transcript_id "LOCXPOlfC58.219.HIT1.transcript"; gene_name "LOCXPOlfC58.219.HIT1.OlfC.2R.822.ANF_receptor.exons6.CM034016.1.Gambusia_affinis";
CM034016.1	exonerate:protein2genome:local	exon	30603751	30604500	.	-	.	gene_id "LOCXPOlfC58.219.HIT1"; transcript_id "LOCXPOlfC58.219.HIT1.transcript"; gene_name "LOCXPOlfC58.219.HIT1.OlfC.2R.822.ANF_receptor.exons6.CM034016.1.Gambusia_affinis";
CM034016.1	exonerate:protein2genome:local	exon	30604579	30604867	.	-	.	gene_id "LOCXPOlfC58.219.HIT1"; transcript_id "LOCXPOlfC58.219.HIT1.transcript"; gene_name "LOCXPOlfC58.219.HIT1.OlfC.2R.822.ANF_receptor.exons6.CM034016.1.Gambusia_affinis";
CM034016.1	exonerate:protein2genome:local	exon	30604952	30605127	.	-	.	gene_id "LOCXPOlfC58.219.HIT1"; transcript_id "LOCXPOlfC58.219.HIT1.transcript"; gene_name "LOCXPOlfC58.219.HIT1.OlfC.2R.822.ANF_receptor.exons6.CM034016.1.Gambusia_affinis";
```
