## Supplementary Data 1 for "Expanded olfactory system in fishes capable of terrestrial exploration": Gasterosteus_aculeatus.OLF_genes.gff

```
chrUn	exonerate:protein2genome:local	exon	5573002	5573915	.	-	.	gene_id "LOCXPOR93.139.HIT1"; transcript_id "LOCXPOR93.139.HIT1.transcript"; gene_name "LOCXPOR93.139.HIT1.OR.2R.287.7tm_4.exons1.chrUn.Gasterosteus_aculeatus";
chrUn	exonerate:protein2genome:local	exon	9041676	9042591	.	+	.	gene_id "LOCXPOR105.141.HIT1"; transcript_id "LOCXPOR105.141.HIT1.transcript"; gene_name "LOCXPOR105.141.HIT1.OR.2R.277.7tm_4.exons1.chrUn.Gasterosteus_aculeatus";
chrUn	exonerate:protein2genome:local	exon	9070762	9071676	.	+	.	gene_id "LOCXPOR24.143.HIT1"; transcript_id "LOCXPOR24.143.HIT1.transcript"; gene_name "LOCXPOR24.143.HIT1.OR.2R.305.7tm_4.exons1.chrUn.Gasterosteus_aculeatus";
chrUn	exonerate:protein2genome:local	exon	15881841	15882797	.	+	.	gene_id "LOCXPOR25.145.HIT1"; transcript_id "LOCXPOR25.145.HIT1.transcript"; gene_name "LOCXPOR25.145.HIT1.OR.2R.319.7tm_4.exons1.chrUn.Gasterosteus_aculeatus";
chrUn	exonerate:protein2genome:local	exon	15884544	15885506	.	+	.	gene_id "LOCXPOR26.147.HIT1"; transcript_id "LOCXPOR26.147.HIT1.transcript"; gene_name "LOCXPOR26.147.HIT1.OR.2R.321.7tm_4.exons1.chrUn.Gasterosteus_aculeatus";
chrI	blast_hit	exon	166085	167023	.	+	.	gene_id "XPLOC_1"; transcript_id "XPLOC_1"; exon_number "1"; gene_name "XPLOC_1.1.OR.1R.312.7tm_4.exons1.chrI.Gasterosteus_aculeatus";
chrI	blast_hit	exon	193614	194456	.	-	.	gene_id "XPLOC_2"; transcript_id "XPLOC_2"; exon_number "1"; gene_name "XPLOC_2.1.OR.1R.281.7tm_4.exons1.chrI.Gasterosteus_aculeatus";
chrI	blast_hit	exon	203966	204913	.	+	.	gene_id "XPLOC_3"; transcript_id "XPLOC_3"; exon_number "1"; gene_name "XPLOC_3.1.OR.1R.315.7tm_4.exons1.chrI.Gasterosteus_aculeatus";
chrI	blast_hit	exon	215351	216301	.	+	.	gene_id "XPLOC_4"; transcript_id "XPLOC_4"; exon_number "1"; gene_name "XPLOC_4.1.OR.1R.316.7tm_4.exons1.chrI.Gasterosteus_aculeatus";
chrI	blast_hit	exon	219005	219841	.	-	.	gene_id "XPLOC_5"; transcript_id "XPLOC_5"; exon_number "1"; gene_name "XPLOC_5.1.OR.1R.279.7tm_4.exons1.chrI.Gasterosteus_aculeatus";
chrI	blast_hit	exon	221491	222411	.	-	.	gene_id "XPLOC_6"; transcript_id "XPLOC_6"; exon_number "1"; gene_name "XPLOC_6.1.OR.1R.306.7tm_4.exons1.chrI.Gasterosteus_aculeatus";
chrI	blast_hit	exon	225876	226814	.	-	.	gene_id "XPLOC_7"; transcript_id "XPLOC_7"; exon_number "1"; gene_name "XPLOC_7.1.OR.1R.312.7tm_4.exons1.chrI.Gasterosteus_aculeatus";
chrI	blast_hit	exon	243437	244375	.	-	.	gene_id "XPLOC_8"; transcript_id "XPLOC_8"; exon_number "1"; gene_name "XPLOC_8.1.OR.1R.312.7tm_4.exons1.chrI.Gasterosteus_aculeatus";
chrI	blast_hit	exon	259984	260904	.	+	.	gene_id "XPLOC_9"; transcript_id "XPLOC_9"; exon_number "1"; gene_name "XPLOC_9.1.OR.1R.306.7tm_4.exons1.chrI.Gasterosteus_aculeatus";
chrI	blast_hit	exon	281757	282728	.	+	.	gene_id "XPLOC_10"; transcript_id "XPLOC_10"; exon_number "1"; gene_name "XPLOC_10.1.OR.1R.323.7tm_4.exons1.chrI.Gasterosteus_aculeatus";
chrI	blast_hit	exon	12888839	12889807	.	-	.	gene_id "XPLOC_11"; transcript_id "XPLOC_11"; exon_number "1"; gene_name "XPLOC_11.1.OR.1R.322.7tm_1.exons1.chrI.Gasterosteus_aculeatus";
chrI	blast_hit	exon	12898713	12899645	.	-	.	gene_id "XPLOC_12"; transcript_id "XPLOC_12"; exon_number "1"; gene_name "XPLOC_12.1.OR.1R.310.7tm_1.exons1.chrI.Gasterosteus_aculeatus";
chrI	blast_hit	exon	12908734	12909666	.	-	.	gene_id "XPLOC_13"; transcript_id "XPLOC_13"; exon_number "1"; gene_name "XPLOC_13.1.OR.1R.310.7tm_1.exons1.chrI.Gasterosteus_aculeatus";
chrI	blast_hit	exon	12921617	12922549	.	-	.	gene_id "XPLOC_14"; transcript_id "XPLOC_14"; exon_number "1"; gene_name "XPLOC_14.1.OR.1R.310.7tm_1.exons1.chrI.Gasterosteus_aculeatus";
chrI	blast_hit	exon	12928011	12928943	.	-	.	gene_id "XPLOC_15"; transcript_id "XPLOC_15"; exon_number "1"; gene_name "XPLOC_15.1.OR.1R.310.7tm_1.exons1.chrI.Gasterosteus_aculeatus";
chrI	blast_hit	exon	12938438	12939370	.	-	.	gene_id "XPLOC_16"; transcript_id "XPLOC_16"; exon_number "1"; gene_name "XPLOC_16.1.OR.1R.310.7tm_1.exons1.chrI.Gasterosteus_aculeatus";
chrI	blast_hit	exon	13649916	13650845	.	-	.	gene_id "XPLOC_17"; transcript_id "XPLOC_17"; exon_number "1"; gene_name "XPLOC_17.1.OR.1R.309.7tm_4.exons1.chrI.Gasterosteus_aculeatus";
chrI	blast_hit	exon	13653861	13654811	.	+	.	gene_id "XPLOC_18"; transcript_id "XPLOC_18"; exon_number "1"; gene_name "XPLOC_18.1.OR.1R.316.7tm_4.exons1.chrI.Gasterosteus_aculeatus";
chrI	blast_hit	exon	13657256	13658197	.	+	.	gene_id "XPLOC_19"; transcript_id "XPLOC_19"; exon_number "1"; gene_name "XPLOC_19.1.OR.1R.313.7tm_4.exons1.chrI.Gasterosteus_aculeatus";
chrI	blast_hit	exon	13664419	13665399	.	+	.	gene_id "XPLOC_20"; transcript_id "XPLOC_20"; exon_number "1"; gene_name "XPLOC_20.1.OR.1R.326.7tm_4.exons1.chrI.Gasterosteus_aculeatus";
chrI	blast_hit	exon	13670145	13671122	.	+	.	gene_id "XPLOC_21"; transcript_id "XPLOC_21"; exon_number "1"; gene_name "XPLOC_21.1.OR.1R.325.7tm_4.exons1.chrI.Gasterosteus_aculeatus";
chrI	blast_hit	exon	13679170	13680144	.	+	.	gene_id "XPLOC_22"; transcript_id "XPLOC_22"; exon_number "1"; gene_name "XPLOC_22.1.OR.1R.324.7tm_4.exons1.chrI.Gasterosteus_aculeatus";
chrI	blast_hit	exon	13683864	13684841	.	+	.	gene_id "XPLOC_23"; transcript_id "XPLOC_23"; exon_number "1"; gene_name "XPLOC_23.1.OR.1R.325.7tm_4.exons1.chrI.Gasterosteus_aculeatus";
chrI	blast_hit	exon	13688064	13689038	.	+	.	gene_id "XPLOC_24"; transcript_id "XPLOC_24"; exon_number "1"; gene_name "XPLOC_24.1.OR.1R.324.7tm_4.exons1.chrI.Gasterosteus_aculeatus";
chrI	blast_hit	exon	13690870	13691841	.	+	.	gene_id "XPLOC_25"; transcript_id "XPLOC_25"; exon_number "1"; gene_name "XPLOC_25.1.OR.1R.323.7tm_4.exons1.chrI.Gasterosteus_aculeatus";
chrV	blast_hit	exon	3088587	3088967	.	+	.	gene_id "XPLOC_38"; transcript_id "XPLOC_38"; exon_number "1"; gene_name "XPLOC_38.1.OR.1R.314.7tm_4.exons3.chrV.Gasterosteus_aculeatus";
chrV	blast_hit	exon	3089393	3089623	.	+	.	gene_id "XPLOC_38"; transcript_id "XPLOC_38"; exon_number "2"; gene_name "XPLOC_38.1.OR.1R.314.7tm_4.exons3.chrV.Gasterosteus_aculeatus";
chrV	blast_hit	exon	3089757	3090086	.	+	.	gene_id "XPLOC_38"; transcript_id "XPLOC_38"; exon_number "3"; gene_name "XPLOC_38.1.OR.1R.314.7tm_4.exons3.chrV.Gasterosteus_aculeatus";
chrV	blast_hit	exon	3102864	3103784	.	+	.	gene_id "XPLOC_41"; transcript_id "XPLOC_41"; exon_number "1"; gene_name "XPLOC_41.1.OR.1R.276.7tm_4.exons2.chrV.Gasterosteus_aculeatus";
chrV	blast_hit	exon	3104772	3104924	.	+	.	gene_id "XPLOC_41"; transcript_id "XPLOC_41"; exon_number "2"; gene_name "XPLOC_41.1.OR.1R.276.7tm_4.exons2.chrV.Gasterosteus_aculeatus";
chrV	blast_hit	exon	3117840	3117962	.	+	.	gene_id "XPLOC_44"; transcript_id "XPLOC_44"; exon_number "1"; gene_name "XPLOC_44.1.OR.1R.315.7tm_4.exons3.chrV.Gasterosteus_aculeatus";
chrV	blast_hit	exon	3118084	3118752	.	+	.	gene_id "XPLOC_44"; transcript_id "XPLOC_44"; exon_number "2"; gene_name "XPLOC_44.1.OR.1R.315.7tm_4.exons3.chrV.Gasterosteus_aculeatus";
chrV	blast_hit	exon	3120243	3120395	.	+	.	gene_id "XPLOC_44"; transcript_id "XPLOC_44"; exon_number "3"; gene_name "XPLOC_44.1.OR.1R.315.7tm_4.exons3.chrV.Gasterosteus_aculeatus";
chrV	blast_hit	exon	3127489	3128424	.	-	.	gene_id "XPLOC_45"; transcript_id "XPLOC_45"; exon_number "1"; gene_name "XPLOC_45.1.OR.1R.311.7tm_4.exons1.chrV.Gasterosteus_aculeatus";
chrV	blast_hit	exon	3131414	3132358	.	-	.	gene_id "XPLOC_46"; transcript_id "XPLOC_46"; exon_number "1"; gene_name "XPLOC_46.1.OR.1R.314.7tm_4.exons1.chrV.Gasterosteus_aculeatus";
chrVII	blast_hit	exon	4624581	4625540	.	+	.	gene_id "XPLOC_47"; transcript_id "XPLOC_47"; exon_number "1"; gene_name "XPLOC_47.1.OR.1R.320.7tm_1.exons1.chrVII.Gasterosteus_aculeatus";
chrVII	blast_hit	exon	20012612	20013538	.	-	.	gene_id "XPLOC_48"; transcript_id "XPLOC_48"; exon_number "1"; gene_name "XPLOC_48.1.OR.1R.308.7tm_1.exons1.chrVII.Gasterosteus_aculeatus";
chrVII	blast_hit	exon	22324567	22325529	.	+	.	gene_id "XPLOC_50"; transcript_id "XPLOC_50"; exon_number "1"; gene_name "XPLOC_50.1.OR.1R.320.7tm_4.exons1.chrVII.Gasterosteus_aculeatus";
chrVII	blast_hit	exon	22333721	22334731	.	+	.	gene_id "XPLOC_51"; transcript_id "XPLOC_51"; exon_number "1"; gene_name "XPLOC_51.1.OR.1R.336.7tm_4.exons1.chrVII.Gasterosteus_aculeatus";
chrVII	blast_hit	exon	22341979	22342989	.	+	.	gene_id "XPLOC_52"; transcript_id "XPLOC_52"; exon_number "1"; gene_name "XPLOC_52.1.OR.1R.336.7tm_4.exons1.chrVII.Gasterosteus_aculeatus";
chrVII	blast_hit	exon	22345740	22346750	.	+	.	gene_id "XPLOC_53"; transcript_id "XPLOC_53"; exon_number "1"; gene_name "XPLOC_53.1.OR.1R.336.7tm_4.exons1.chrVII.Gasterosteus_aculeatus";
chrVII	blast_hit	exon	22351174	22352151	.	-	.	gene_id "XPLOC_54"; transcript_id "XPLOC_54"; exon_number "1"; gene_name "XPLOC_54.1.OR.1R.325.7tm_4.exons1.chrVII.Gasterosteus_aculeatus";
chrVII	blast_hit	exon	22355422	22356417	.	-	.	gene_id "XPLOC_55"; transcript_id "XPLOC_55"; exon_number "1"; gene_name "XPLOC_55.1.OR.1R.331.7tm_4.exons1.chrVII.Gasterosteus_aculeatus";
chrVII	blast_hit	exon	22368086	22369033	.	-	.	gene_id "XPLOC_56"; transcript_id "XPLOC_56"; exon_number "1"; gene_name "XPLOC_56.1.OR.1R.315.7tm_4.exons1.chrVII.Gasterosteus_aculeatus";
chrVII	blast_hit	exon	22377565	22378560	.	-	.	gene_id "XPLOC_57"; transcript_id "XPLOC_57"; exon_number "1"; gene_name "XPLOC_57.1.OR.1R.331.7tm_4.exons1.chrVII.Gasterosteus_aculeatus";
chrVII	blast_hit	exon	22388746	22389723	.	-	.	gene_id "XPLOC_59"; transcript_id "XPLOC_59"; exon_number "1"; gene_name "XPLOC_59.1.OR.1R.325.7tm_4.exons1.chrVII.Gasterosteus_aculeatus";
chrVII	blast_hit	exon	22391397	22392413	.	-	.	gene_id "XPLOC_60"; transcript_id "XPLOC_60"; exon_number "1"; gene_name "XPLOC_60.1.OR.1R.338.7tm_4.exons1.chrVII.Gasterosteus_aculeatus";
chrVII	blast_hit	exon	22395620	22396600	.	-	.	gene_id "XPLOC_61"; transcript_id "XPLOC_61"; exon_number "1"; gene_name "XPLOC_61.1.OR.1R.326.7tm_4.exons1.chrVII.Gasterosteus_aculeatus";
chrVII	blast_hit	exon	22406517	22407521	.	-	.	gene_id "XPLOC_62"; transcript_id "XPLOC_62"; exon_number "1"; gene_name "XPLOC_62.1.OR.1R.334.7tm_4.exons1.chrVII.Gasterosteus_aculeatus";
chrVII	blast_hit	exon	22414751	22415734	.	-	.	gene_id "XPLOC_63"; transcript_id "XPLOC_63"; exon_number "1"; gene_name "XPLOC_63.1.OR.1R.327.7tm_4.exons1.chrVII.Gasterosteus_aculeatus";
chrVII	blast_hit	exon	22427357	22428373	.	-	.	gene_id "XPLOC_65"; transcript_id "XPLOC_65"; exon_number "1"; gene_name "XPLOC_65.1.OR.1R.327.7tm_4.exons1.chrVII.Gasterosteus_aculeatus";
chrVII	blast_hit	exon	22429604	22430536	.	-	.	gene_id "XPLOC_66"; transcript_id "XPLOC_66"; exon_number "1"; gene_name "XPLOC_66.1.OR.1R.311.7tm_4.exons1.chrVII.Gasterosteus_aculeatus";
chrVII	blast_hit	exon	22431793	22432776	.	-	.	gene_id "XPLOC_67"; transcript_id "XPLOC_67"; exon_number "1"; gene_name "XPLOC_67.1.OR.1R.327.7tm_4.exons1.chrVII.Gasterosteus_aculeatus";
chrVII	blast_hit	exon	22434070	22435020	.	-	.	gene_id "XPLOC_68"; transcript_id "XPLOC_68"; exon_number "1"; gene_name "XPLOC_68.1.OR.1R.317.7tm_4.exons1.chrVII.Gasterosteus_aculeatus";
chrVII	blast_hit	exon	22446174	22447106	.	-	.	gene_id "XPLOC_69"; transcript_id "XPLOC_69"; exon_number "1"; gene_name "XPLOC_69.1.OR.1R.311.7tm_4.exons1.chrVII.Gasterosteus_aculeatus";
chrVII	blast_hit	exon	30415400	30415732	.	-	.	gene_id "XPLOC_70"; transcript_id "XPLOC_70"; exon_number "1"; gene_name "XPLOC_70.1.OR.1R.337.7tm_4.exons3.chrVII.Gasterosteus_aculeatus";
chrVII	blast_hit	exon	30415773	30416072	.	-	.	gene_id "XPLOC_70"; transcript_id "XPLOC_70"; exon_number "2"; gene_name "XPLOC_70.1.OR.1R.337.7tm_4.exons3.chrVII.Gasterosteus_aculeatus";
chrVII	blast_hit	exon	30416420	30416797	.	-	.	gene_id "XPLOC_70"; transcript_id "XPLOC_70"; exon_number "3"; gene_name "XPLOC_70.1.OR.1R.337.7tm_4.exons3.chrVII.Gasterosteus_aculeatus";
chrVII	blast_hit	exon	30420199	30421134	.	-	.	gene_id "XPLOC_71"; transcript_id "XPLOC_71"; exon_number "1"; gene_name "XPLOC_71.1.OR.1R.312.7tm_4.exons1.chrVII.Gasterosteus_aculeatus";
chrVII	blast_hit	exon	30430295	30431233	.	+	.	gene_id "XPLOC_73"; transcript_id "XPLOC_73"; exon_number "1"; gene_name "XPLOC_73.1.OR.1R.312.7tm_4.exons1.chrVII.Gasterosteus_aculeatus";
chrVII	blast_hit	exon	30531684	30532643	.	-	.	gene_id "XPLOC_74"; transcript_id "XPLOC_74"; exon_number "1"; gene_name "XPLOC_74.1.OR.1R.319.7tm_4.exons1.chrVII.Gasterosteus_aculeatus";
chrXII	blast_hit	exon	2126500	2127417	.	-	.	gene_id "XPLOC_75"; transcript_id "XPLOC_75"; exon_number "1"; gene_name "XPLOC_75.1.OR.1R.305.7tm_4.exons1.chrXII.Gasterosteus_aculeatus";
chrXII	blast_hit	exon	17294977	17295909	.	+	.	gene_id "XPLOC_76"; transcript_id "XPLOC_76"; exon_number "1"; gene_name "XPLOC_76.1.OR.1R.311.7tm_1.exons1.chrXII.Gasterosteus_aculeatus";
chrXVI	blast_hit	exon	4224687	4225637	.	+	.	gene_id "XPLOC_77"; transcript_id "XPLOC_77"; exon_number "1"; gene_name "XPLOC_77.1.OR.1R.316.7tm_4.exons1.chrXVI.Gasterosteus_aculeatus";
chrXVI	blast_hit	exon	4229871	4230812	.	+	.	gene_id "XPLOC_78"; transcript_id "XPLOC_78"; exon_number "1"; gene_name "XPLOC_78.1.OR.1R.313.7tm_4.exons1.chrXVI.Gasterosteus_aculeatus";
chrXVI	blast_hit	exon	4232353	4233294	.	+	.	gene_id "XPLOC_79"; transcript_id "XPLOC_79"; exon_number "1"; gene_name "XPLOC_79.1.OR.1R.313.7tm_4.exons1.chrXVI.Gasterosteus_aculeatus";
chrXVI	blast_hit	exon	4234851	4235792	.	+	.	gene_id "XPLOC_80"; transcript_id "XPLOC_80"; exon_number "1"; gene_name "XPLOC_80.1.OR.1R.313.7tm_4.exons1.chrXVI.Gasterosteus_aculeatus";
chrXVI	blast_hit	exon	4249200	4250141	.	+	.	gene_id "XPLOC_81"; transcript_id "XPLOC_81"; exon_number "1"; gene_name "XPLOC_81.1.OR.1R.313.7tm_4.exons1.chrXVI.Gasterosteus_aculeatus";
chrXVI	blast_hit	exon	4252438	4253355	.	+	.	gene_id "XPLOC_82"; transcript_id "XPLOC_82"; exon_number "1"; gene_name "XPLOC_82.1.OR.1R.306.7tm_4.exons1.chrXVI.Gasterosteus_aculeatus";
chrXVI	blast_hit	exon	4260313	4261257	.	+	.	gene_id "XPLOC_83"; transcript_id "XPLOC_83"; exon_number "1"; gene_name "XPLOC_83.1.OR.1R.314.7tm_4.exons1.chrXVI.Gasterosteus_aculeatus";
chrXVI	blast_hit	exon	4269396	4270337	.	+	.	gene_id "XPLOC_86"; transcript_id "XPLOC_86"; exon_number "1"; gene_name "XPLOC_86.1.OR.1R.313.7tm_4.exons1.chrXVI.Gasterosteus_aculeatus";
chrXVI	blast_hit	exon	4285591	4286541	.	+	.	gene_id "XPLOC_87"; transcript_id "XPLOC_87"; exon_number "1"; gene_name "XPLOC_87.1.OR.1R.316.7tm_4.exons1.chrXVI.Gasterosteus_aculeatus";
chrXVI	blast_hit	exon	4293607	4294548	.	+	.	gene_id "XPLOC_89"; transcript_id "XPLOC_89"; exon_number "1"; gene_name "XPLOC_89.1.OR.1R.313.7tm_4.exons1.chrXVI.Gasterosteus_aculeatus";
chrXVI	blast_hit	exon	4301585	4302517	.	+	.	gene_id "XPLOC_90"; transcript_id "XPLOC_90"; exon_number "1"; gene_name "XPLOC_90.1.OR.1R.310.7tm_4.exons1.chrXVI.Gasterosteus_aculeatus";
chrXVI	blast_hit	exon	4345676	4346617	.	+	.	gene_id "XPLOC_96"; transcript_id "XPLOC_96"; exon_number "1"; gene_name "XPLOC_96.1.OR.1R.313.7tm_4.exons1.chrXVI.Gasterosteus_aculeatus";
chrXVI	blast_hit	exon	13796615	13797580	.	-	.	gene_id "XPLOC_97"; transcript_id "XPLOC_97"; exon_number "1"; gene_name "XPLOC_97.1.OR.1R.321.7tm_4.exons1.chrXVI.Gasterosteus_aculeatus";
chrXVI	blast_hit	exon	13799419	13800381	.	-	.	gene_id "XPLOC_98"; transcript_id "XPLOC_98"; exon_number "1"; gene_name "XPLOC_98.1.OR.1R.320.7tm_4.exons1.chrXVI.Gasterosteus_aculeatus";
chrXVI	blast_hit	exon	13806142	13807107	.	+	.	gene_id "XPLOC_99"; transcript_id "XPLOC_99"; exon_number "1"; gene_name "XPLOC_99.1.OR.1R.321.7tm_4.exons1.chrXVI.Gasterosteus_aculeatus";
chrXVI	blast_hit	exon	13809124	13810086	.	-	.	gene_id "XPLOC_100"; transcript_id "XPLOC_100"; exon_number "1"; gene_name "XPLOC_100.1.OR.1R.320.7tm_4.exons1.chrXVI.Gasterosteus_aculeatus";
chrXVI	blast_hit	exon	13814052	13814978	.	-	.	gene_id "XPLOC_101"; transcript_id "XPLOC_101"; exon_number "1"; gene_name "XPLOC_101.1.OR.1R.308.7tm_4.exons1.chrXVI.Gasterosteus_aculeatus";
chrXVI	blast_hit	exon	13818356	13819282	.	-	.	gene_id "XPLOC_102"; transcript_id "XPLOC_102"; exon_number "1"; gene_name "XPLOC_102.1.OR.1R.308.7tm_4.exons1.chrXVI.Gasterosteus_aculeatus";
chrXVI	blast_hit	exon	13822910	13823875	.	-	.	gene_id "XPLOC_103"; transcript_id "XPLOC_103"; exon_number "1"; gene_name "XPLOC_103.1.OR.1R.321.7tm_4.exons1.chrXVI.Gasterosteus_aculeatus";
chrXVI	blast_hit	exon	13848063	13848893	.	+	.	gene_id "XPLOC_107"; transcript_id "XPLOC_107"; exon_number "1"; gene_name "XPLOC_107.1.OR.1R.277.7tm_4.exons1.chrXVI.Gasterosteus_aculeatus";
chrXVI	blast_hit	exon	13850275	13851237	.	+	.	gene_id "XPLOC_108"; transcript_id "XPLOC_108"; exon_number "1"; gene_name "XPLOC_108.1.OR.1R.320.7tm_4.exons1.chrXVI.Gasterosteus_aculeatus";
chrXVI	blast_hit	exon	13856085	13857086	.	+	.	gene_id "XPLOC_109"; transcript_id "XPLOC_109"; exon_number "1"; gene_name "XPLOC_109.1.OR.1R.333.7tm_4.exons1.chrXVI.Gasterosteus_aculeatus";
chrXVI	blast_hit	exon	13860114	13861067	.	+	.	gene_id "XPLOC_111"; transcript_id "XPLOC_111"; exon_number "1"; gene_name "XPLOC_111.1.OR.1R.317.7tm_4.exons1.chrXVI.Gasterosteus_aculeatus";
chrXVI	blast_hit	exon	13867152	13868111	.	+	.	gene_id "XPLOC_113"; transcript_id "XPLOC_113"; exon_number "1"; gene_name "XPLOC_113.1.OR.1R.319.7tm_4.exons1.chrXVI.Gasterosteus_aculeatus";
chrXVI	blast_hit	exon	13874835	13875794	.	+	.	gene_id "XPLOC_116"; transcript_id "XPLOC_116"; exon_number "1"; gene_name "XPLOC_116.1.OR.1R.319.7tm_4.exons1.chrXVI.Gasterosteus_aculeatus";
chrXVI	blast_hit	exon	13881817	13882776	.	+	.	gene_id "XPLOC_119"; transcript_id "XPLOC_119"; exon_number "1"; gene_name "XPLOC_119.1.OR.1R.319.7tm_4.exons1.chrXVI.Gasterosteus_aculeatus";
chrXVI	blast_hit	exon	13885238	13886167	.	+	.	gene_id "XPLOC_120"; transcript_id "XPLOC_120"; exon_number "1"; gene_name "XPLOC_120.1.OR.1R.309.7tm_4.exons1.chrXVI.Gasterosteus_aculeatus";
chrXVI	blast_hit	exon	13889995	13890951	.	+	.	gene_id "XPLOC_121"; transcript_id "XPLOC_121"; exon_number "1"; gene_name "XPLOC_121.1.OR.1R.318.7tm_4.exons1.chrXVI.Gasterosteus_aculeatus";
chrXVI	blast_hit	exon	13901244	13902200	.	+	.	gene_id "XPLOC_122"; transcript_id "XPLOC_122"; exon_number "1"; gene_name "XPLOC_122.1.OR.1R.318.7tm_4.exons1.chrXVI.Gasterosteus_aculeatus";
chrXVI	blast_hit	exon	13909415	13910344	.	+	.	gene_id "XPLOC_124"; transcript_id "XPLOC_124"; exon_number "1"; gene_name "XPLOC_124.1.OR.1R.309.7tm_4.exons1.chrXVI.Gasterosteus_aculeatus";
chrXVI	blast_hit	exon	13914054	13915001	.	+	.	gene_id "XPLOC_125"; transcript_id "XPLOC_125"; exon_number "1"; gene_name "XPLOC_125.1.OR.1R.315.7tm_4.exons1.chrXVI.Gasterosteus_aculeatus";
chrXVI	blast_hit	exon	13919292	13920239	.	+	.	gene_id "XPLOC_126"; transcript_id "XPLOC_126"; exon_number "1"; gene_name "XPLOC_126.1.OR.1R.315.7tm_4.exons1.chrXVI.Gasterosteus_aculeatus";
chrXVI	blast_hit	exon	15508222	15509175	.	+	.	gene_id "XPLOC_127"; transcript_id "XPLOC_127"; exon_number "1"; gene_name "XPLOC_127.1.OR.1R.317.7tm_4.exons1.chrXVI.Gasterosteus_aculeatus";
chrXVI	blast_hit	exon	15524026	15524976	.	-	.	gene_id "XPLOC_129"; transcript_id "XPLOC_129"; exon_number "1"; gene_name "XPLOC_129.1.OR.1R.316.7tm_4.exons1.chrXVI.Gasterosteus_aculeatus";
chrXVI	blast_hit	exon	15527633	15528550	.	-	.	gene_id "XPLOC_130"; transcript_id "XPLOC_130"; exon_number "1"; gene_name "XPLOC_130.1.OR.1R.305.7tm_4.exons1.chrXVI.Gasterosteus_aculeatus";
chrXVI	blast_hit	exon	15535295	15536239	.	-	.	gene_id "XPLOC_133"; transcript_id "XPLOC_133"; exon_number "1"; gene_name "XPLOC_133.1.OR.1R.314.7tm_4.exons1.chrXVI.Gasterosteus_aculeatus";
chrXVI	blast_hit	exon	15538300	15539217	.	-	.	gene_id "XPLOC_134"; transcript_id "XPLOC_134"; exon_number "1"; gene_name "XPLOC_134.1.OR.1R.305.7tm_4.exons1.chrXVI.Gasterosteus_aculeatus";
chrXVI	blast_hit	exon	15544815	15545732	.	-	.	gene_id "XPLOC_136"; transcript_id "XPLOC_136"; exon_number "1"; gene_name "XPLOC_136.1.OR.1R.305.7tm_4.exons1.chrXVI.Gasterosteus_aculeatus";
chrXVI	blast_hit	exon	15556094	15557011	.	-	.	gene_id "XPLOC_139"; transcript_id "XPLOC_139"; exon_number "1"; gene_name "XPLOC_139.1.OR.1R.305.7tm_4.exons1.chrXVI.Gasterosteus_aculeatus";
chrXVI	blast_hit	exon	15568768	15569685	.	-	.	gene_id "XPLOC_140"; transcript_id "XPLOC_140"; exon_number "1"; gene_name "XPLOC_140.1.OR.1R.305.7tm_4.exons1.chrXVI.Gasterosteus_aculeatus";
chrXVI	blast_hit	exon	15583342	15584250	.	-	.	gene_id "XPLOC_141"; transcript_id "XPLOC_141"; exon_number "1"; gene_name "XPLOC_141.1.OR.1R.302.7tm_4.exons1.chrXVI.Gasterosteus_aculeatus";
chrXVI	blast_hit	exon	15593606	15594514	.	-	.	gene_id "XPLOC_142"; transcript_id "XPLOC_142"; exon_number "1"; gene_name "XPLOC_142.1.OR.1R.302.7tm_4.exons1.chrXVI.Gasterosteus_aculeatus";
chrXVI	blast_hit	exon	15597729	15598691	.	-	.	gene_id "XPLOC_143"; transcript_id "XPLOC_143"; exon_number "1"; gene_name "XPLOC_143.1.OR.1R.320.7tm_4.exons1.chrXVI.Gasterosteus_aculeatus";
chrXVI	blast_hit	exon	15616811	15617698	.	-	.	gene_id "XPLOC_146"; transcript_id "XPLOC_146"; exon_number "1"; gene_name "XPLOC_146.1.OR.1R.296.7tm_4.exons1.chrXVI.Gasterosteus_aculeatus";
chrXVI	blast_hit	exon	15634087	15635064	.	-	.	gene_id "XPLOC_148"; transcript_id "XPLOC_148"; exon_number "1"; gene_name "XPLOC_148.1.OR.1R.325.7tm_4.exons1.chrXVI.Gasterosteus_aculeatus";
chrXVI	blast_hit	exon	15638005	15638931	.	-	.	gene_id "XPLOC_149"; transcript_id "XPLOC_149"; exon_number "1"; gene_name "XPLOC_149.1.OR.1R.308.7tm_4.exons1.chrXVI.Gasterosteus_aculeatus";
chrXVI	blast_hit	exon	15646526	15647452	.	+	.	gene_id "XPLOC_151"; transcript_id "XPLOC_151"; exon_number "1"; gene_name "XPLOC_151.1.OR.1R.308.7tm_4.exons1.chrXVI.Gasterosteus_aculeatus";
chrXVI	blast_hit	exon	15689626	15690543	.	-	.	gene_id "XPLOC_155"; transcript_id "XPLOC_155"; exon_number "1"; gene_name "XPLOC_155.1.OR.1R.305.7tm_4.exons1.chrXVI.Gasterosteus_aculeatus";
chrXVI	blast_hit	exon	15697244	15698161	.	-	.	gene_id "XPLOC_156"; transcript_id "XPLOC_156"; exon_number "1"; gene_name "XPLOC_156.1.OR.1R.305.7tm_4.exons1.chrXVI.Gasterosteus_aculeatus";
chrXVI	blast_hit	exon	15710251	15711168	.	-	.	gene_id "XPLOC_157"; transcript_id "XPLOC_157"; exon_number "1"; gene_name "XPLOC_157.1.OR.1R.305.7tm_4.exons1.chrXVI.Gasterosteus_aculeatus";
chrXVI	blast_hit	exon	15725559	15726476	.	-	.	gene_id "XPLOC_159"; transcript_id "XPLOC_159"; exon_number "1"; gene_name "XPLOC_159.1.OR.1R.305.7tm_4.exons1.chrXVI.Gasterosteus_aculeatus";
chrXVI	blast_hit	exon	19385725	19386651	.	+	.	gene_id "XPLOC_162"; transcript_id "XPLOC_162"; exon_number "1"; gene_name "XPLOC_162.1.OR.1R.308.7tm_4.exons1.chrXVI.Gasterosteus_aculeatus";
chrXVII	blast_hit	exon	211804	212049	.	-	.	gene_id "XPLOC_163"; transcript_id "XPLOC_163"; exon_number "1"; gene_name "XPLOC_163.1.OR.1R.288.7TM_GPCR_Srx.exons3.chrXVII.Gasterosteus_aculeatus";
chrXVII	blast_hit	exon	212138	212566	.	-	.	gene_id "XPLOC_163"; transcript_id "XPLOC_163"; exon_number "2"; gene_name "XPLOC_163.1.OR.1R.288.7TM_GPCR_Srx.exons3.chrXVII.Gasterosteus_aculeatus";
chrXVII	blast_hit	exon	213527	213715	.	-	.	gene_id "XPLOC_163"; transcript_id "XPLOC_163"; exon_number "3"; gene_name "XPLOC_163.1.OR.1R.288.7TM_GPCR_Srx.exons3.chrXVII.Gasterosteus_aculeatus";
chrXVII	blast_hit	exon	217232	217990	.	-	.	gene_id "XPLOC_165"; transcript_id "XPLOC_165"; exon_number "1"; gene_name "XPLOC_165.1.OR.1R.303.7tm_1.exons2.chrXVII.Gasterosteus_aculeatus";
chrXVII	blast_hit	exon	218179	218337	.	-	.	gene_id "XPLOC_165"; transcript_id "XPLOC_165"; exon_number "2"; gene_name "XPLOC_165.1.OR.1R.303.7tm_1.exons2.chrXVII.Gasterosteus_aculeatus";
chrXVII	blast_hit	exon	221453	222211	.	-	.	gene_id "XPLOC_166"; transcript_id "XPLOC_166"; exon_number "1"; gene_name "XPLOC_166.1.OR.1R.303.7tm_1.exons2.chrXVII.Gasterosteus_aculeatus";
chrXVII	blast_hit	exon	222977	223135	.	-	.	gene_id "XPLOC_166"; transcript_id "XPLOC_166"; exon_number "2"; gene_name "XPLOC_166.1.OR.1R.303.7tm_1.exons2.chrXVII.Gasterosteus_aculeatus";
chrIX	exonerate:protein2genome:local	exon	8472843	8473307	.	+	.	gene_id "LOCXPTAAR3.82.HIT1"; transcript_id "LOCXPTAAR3.82.HIT1.transcript"; gene_name "LOCXPTAAR3.82.HIT1.TAAR.2R.316.7tm_1.exons2.chrIX.Gasterosteus_aculeatus";
chrIX	exonerate:protein2genome:local	exon	8473421	8473903	.	+	.	gene_id "LOCXPTAAR3.82.HIT1"; transcript_id "LOCXPTAAR3.82.HIT1.transcript"; gene_name "LOCXPTAAR3.82.HIT1.TAAR.2R.316.7tm_1.exons2.chrIX.Gasterosteus_aculeatus";
chrUn	exonerate:protein2genome:local	exon	2498380	2499181	.	-	.	gene_id "LOCXPTAAR4.84.HIT1"; transcript_id "LOCXPTAAR4.84.HIT1.transcript"; gene_name "LOCXPTAAR4.84.HIT1.TAAR.2R.325.7tm_1.exons2.chrUn.Gasterosteus_aculeatus";
chrUn	exonerate:protein2genome:local	exon	2499339	2499511	.	-	.	gene_id "LOCXPTAAR4.84.HIT1"; transcript_id "LOCXPTAAR4.84.HIT1.transcript"; gene_name "LOCXPTAAR4.84.HIT1.TAAR.2R.325.7tm_1.exons2.chrUn.Gasterosteus_aculeatus";
chrUn	exonerate:protein2genome:local	exon	2541148	2541949	.	-	.	gene_id "LOCXPTAAR5.124.HIT1"; transcript_id "LOCXPTAAR5.124.HIT1.transcript"; gene_name "LOCXPTAAR5.124.HIT1.TAAR.2R.325.7tm_1.exons2.chrUn.Gasterosteus_aculeatus";
chrUn	exonerate:protein2genome:local	exon	2542109	2542281	.	-	.	gene_id "LOCXPTAAR5.124.HIT1"; transcript_id "LOCXPTAAR5.124.HIT1.transcript"; gene_name "LOCXPTAAR5.124.HIT1.TAAR.2R.325.7tm_1.exons2.chrUn.Gasterosteus_aculeatus";
chrUn	exonerate:protein2genome:local	exon	2573489	2573640	.	+	.	gene_id "LOCXPTAAR21.74.HIT1"; transcript_id "LOCXPTAAR21.74.HIT1.transcript"; gene_name "LOCXPTAAR21.74.HIT1.TAAR.2R.291.7tm_1.exons2.chrUn.Gasterosteus_aculeatus";
chrUn	exonerate:protein2genome:local	exon	2573795	2574608	.	+	.	gene_id "LOCXPTAAR21.74.HIT1"; transcript_id "LOCXPTAAR21.74.HIT1.transcript"; gene_name "LOCXPTAAR21.74.HIT1.TAAR.2R.291.7tm_1.exons2.chrUn.Gasterosteus_aculeatus";
chrUn	exonerate:protein2genome:local	exon	2585988	2586160	.	+	.	gene_id "LOCXPTAAR6.77.HIT1"; transcript_id "LOCXPTAAR6.77.HIT1.transcript"; gene_name "LOCXPTAAR6.77.HIT1.TAAR.2R.325.7tm_1.exons2.chrUn.Gasterosteus_aculeatus";
chrUn	exonerate:protein2genome:local	exon	2586323	2587124	.	+	.	gene_id "LOCXPTAAR6.77.HIT1"; transcript_id "LOCXPTAAR6.77.HIT1.transcript"; gene_name "LOCXPTAAR6.77.HIT1.TAAR.2R.325.7tm_1.exons2.chrUn.Gasterosteus_aculeatus";
chrVIII	exonerate:protein2genome:local	exon	1059530	1060328	.	-	.	gene_id "LOCXPTAAR7.78.HIT1"; transcript_id "LOCXPTAAR7.78.HIT1.transcript"; gene_name "LOCXPTAAR7.78.HIT1.TAAR.2R.324.7tm_1.exons2.chrVIII.Gasterosteus_aculeatus";
chrVIII	exonerate:protein2genome:local	exon	1060486	1060658	.	-	.	gene_id "LOCXPTAAR7.78.HIT1"; transcript_id "LOCXPTAAR7.78.HIT1.transcript"; gene_name "LOCXPTAAR7.78.HIT1.TAAR.2R.324.7tm_1.exons2.chrVIII.Gasterosteus_aculeatus";
chrVIII	exonerate:protein2genome:local	exon	1132083	1132881	.	-	.	gene_id "LOCXPTAAR7.80.HIT1"; transcript_id "LOCXPTAAR7.80.HIT1.transcript"; gene_name "LOCXPTAAR7.80.HIT1.TAAR.2R.324.7tm_1.exons2.chrVIII.Gasterosteus_aculeatus";
chrVIII	exonerate:protein2genome:local	exon	1133039	1133211	.	-	.	gene_id "LOCXPTAAR7.80.HIT1"; transcript_id "LOCXPTAAR7.80.HIT1.transcript"; gene_name "LOCXPTAAR7.80.HIT1.TAAR.2R.324.7tm_1.exons2.chrVIII.Gasterosteus_aculeatus";
chrXVIII	exonerate:protein2genome:local	exon	806405	807403	.	-	.	gene_id "LOCXPTAAR26.88.HIT1"; transcript_id "LOCXPTAAR26.88.HIT1.transcript"; gene_name "LOCXPTAAR26.88.HIT1.TAAR.2R.333.7tm_1.exons1.chrXVIII.Gasterosteus_aculeatus";
chrXVIII	exonerate:protein2genome:local	exon	849381	850379	.	-	.	gene_id "LOCXPTAAR27.89.HIT1"; transcript_id "LOCXPTAAR27.89.HIT1.transcript"; gene_name "LOCXPTAAR27.89.HIT1.TAAR.2R.333.7tm_1.exons1.chrXVIII.Gasterosteus_aculeatus";
chrXVIII	exonerate:protein2genome:local	exon	856339	857337	.	-	.	gene_id "LOCXPTAAR28.90.HIT1"; transcript_id "LOCXPTAAR28.90.HIT1.transcript"; gene_name "LOCXPTAAR28.90.HIT1.TAAR.2R.333.7tm_1.exons1.chrXVIII.Gasterosteus_aculeatus";
chrXVIII	exonerate:protein2genome:local	exon	864900	865892	.	-	.	gene_id "LOCXPTAAR29.91.HIT1"; transcript_id "LOCXPTAAR29.91.HIT1.transcript"; gene_name "LOCXPTAAR29.91.HIT1.TAAR.2R.331.7tm_1.exons1.chrXVIII.Gasterosteus_aculeatus";
chrXXI	exonerate:protein2genome:local	exon	2608683	2609481	.	-	.	gene_id "LOCXPTAAR25.93.HIT1"; transcript_id "LOCXPTAAR25.93.HIT1.transcript"; gene_name "LOCXPTAAR25.93.HIT1.TAAR.2R.324.7tm_1.exons2.chrXXI.Gasterosteus_aculeatus";
chrXXI	exonerate:protein2genome:local	exon	2609632	2609804	.	-	.	gene_id "LOCXPTAAR25.93.HIT1"; transcript_id "LOCXPTAAR25.93.HIT1.transcript"; gene_name "LOCXPTAAR25.93.HIT1.TAAR.2R.324.7tm_1.exons2.chrXXI.Gasterosteus_aculeatus";
chrXXI	exonerate:protein2genome:local	exon	2624030	2624843	.	-	.	gene_id "LOCXPTAAR30.100.HIT1"; transcript_id "LOCXPTAAR30.100.HIT1.transcript"; gene_name "LOCXPTAAR30.100.HIT1.TAAR.2R.329.7tm_1.exons2.chrXXI.Gasterosteus_aculeatus";
chrXXI	exonerate:protein2genome:local	exon	2625011	2625183	.	-	.	gene_id "LOCXPTAAR30.100.HIT1"; transcript_id "LOCXPTAAR30.100.HIT1.transcript"; gene_name "LOCXPTAAR30.100.HIT1.TAAR.2R.329.7tm_1.exons2.chrXXI.Gasterosteus_aculeatus";
chrXXI	exonerate:protein2genome:local	exon	2638085	2638898	.	-	.	gene_id "LOCXPTAAR31.102.HIT1"; transcript_id "LOCXPTAAR31.102.HIT1.transcript"; gene_name "LOCXPTAAR31.102.HIT1.TAAR.2R.329.7tm_1.exons2.chrXXI.Gasterosteus_aculeatus";
chrXXI	exonerate:protein2genome:local	exon	2639072	2639244	.	-	.	gene_id "LOCXPTAAR31.102.HIT1"; transcript_id "LOCXPTAAR31.102.HIT1.transcript"; gene_name "LOCXPTAAR31.102.HIT1.TAAR.2R.329.7tm_1.exons2.chrXXI.Gasterosteus_aculeatus";
chrXXI	exonerate:protein2genome:local	exon	2646662	2647475	.	-	.	gene_id "LOCXPTAAR32.104.HIT1"; transcript_id "LOCXPTAAR32.104.HIT1.transcript"; gene_name "LOCXPTAAR32.104.HIT1.TAAR.2R.329.7tm_1.exons2.chrXXI.Gasterosteus_aculeatus";
chrXXI	exonerate:protein2genome:local	exon	2647649	2647821	.	-	.	gene_id "LOCXPTAAR32.104.HIT1"; transcript_id "LOCXPTAAR32.104.HIT1.transcript"; gene_name "LOCXPTAAR32.104.HIT1.TAAR.2R.329.7tm_1.exons2.chrXXI.Gasterosteus_aculeatus";
chrXXI	exonerate:protein2genome:local	exon	2660825	2661638	.	-	.	gene_id "LOCXPTAAR33.106.HIT1"; transcript_id "LOCXPTAAR33.106.HIT1.transcript"; gene_name "LOCXPTAAR33.106.HIT1.TAAR.2R.329.7tm_1.exons2.chrXXI.Gasterosteus_aculeatus";
chrXXI	exonerate:protein2genome:local	exon	2661813	2661985	.	-	.	gene_id "LOCXPTAAR33.106.HIT1"; transcript_id "LOCXPTAAR33.106.HIT1.transcript"; gene_name "LOCXPTAAR33.106.HIT1.TAAR.2R.329.7tm_1.exons2.chrXXI.Gasterosteus_aculeatus";
chrXXI	exonerate:protein2genome:local	exon	2673541	2674351	.	-	.	gene_id "LOCXPTAAR34.108.HIT1"; transcript_id "LOCXPTAAR34.108.HIT1.transcript"; gene_name "LOCXPTAAR34.108.HIT1.TAAR.2R.328.7tm_1.exons2.chrXXI.Gasterosteus_aculeatus";
chrXXI	exonerate:protein2genome:local	exon	2674526	2674698	.	-	.	gene_id "LOCXPTAAR34.108.HIT1"; transcript_id "LOCXPTAAR34.108.HIT1.transcript"; gene_name "LOCXPTAAR34.108.HIT1.TAAR.2R.328.7tm_1.exons2.chrXXI.Gasterosteus_aculeatus";
chrXXI	exonerate:protein2genome:local	exon	3664974	3665146	.	+	.	gene_id "LOCXPTAAR35.111.HIT1"; transcript_id "LOCXPTAAR35.111.HIT1.transcript"; gene_name "LOCXPTAAR35.111.HIT1.TAAR.2R.325.7tm_1.exons2.chrXXI.Gasterosteus_aculeatus";
chrXXI	exonerate:protein2genome:local	exon	3665283	3666084	.	+	.	gene_id "LOCXPTAAR35.111.HIT1"; transcript_id "LOCXPTAAR35.111.HIT1.transcript"; gene_name "LOCXPTAAR35.111.HIT1.TAAR.2R.325.7tm_1.exons2.chrXXI.Gasterosteus_aculeatus";
chrXXI	exonerate:protein2genome:local	exon	3675121	3675922	.	-	.	gene_id "LOCXPTAAR36.114.HIT1"; transcript_id "LOCXPTAAR36.114.HIT1.transcript"; gene_name "LOCXPTAAR36.114.HIT1.TAAR.2R.325.7tm_1.exons2.chrXXI.Gasterosteus_aculeatus";
chrXXI	exonerate:protein2genome:local	exon	3676074	3676246	.	-	.	gene_id "LOCXPTAAR36.114.HIT1"; transcript_id "LOCXPTAAR36.114.HIT1.transcript"; gene_name "LOCXPTAAR36.114.HIT1.TAAR.2R.325.7tm_1.exons2.chrXXI.Gasterosteus_aculeatus";
chrXXI	exonerate:protein2genome:local	exon	3690141	3690313	.	+	.	gene_id "LOCXPTAAR37.116.HIT1"; transcript_id "LOCXPTAAR37.116.HIT1.transcript"; gene_name "LOCXPTAAR37.116.HIT1.TAAR.2R.325.7tm_1.exons2.chrXXI.Gasterosteus_aculeatus";
chrXXI	exonerate:protein2genome:local	exon	3690468	3691269	.	+	.	gene_id "LOCXPTAAR37.116.HIT1"; transcript_id "LOCXPTAAR37.116.HIT1.transcript"; gene_name "LOCXPTAAR37.116.HIT1.TAAR.2R.325.7tm_1.exons2.chrXXI.Gasterosteus_aculeatus";
chrI	blast_hit	exon	20764781	20765770	.	-	.	gene_id "XPLOC_2"; transcript_id "XPLOC_2"; exon_number "1"; gene_name "XPLOC_2.1.TAAR.1R.330.7tm_1.exons1.chrI.Gasterosteus_aculeatus";
chrI	blast_hit	exon	25598713	25599690	.	+	.	gene_id "XPLOC_3"; transcript_id "XPLOC_3"; exon_number "1"; gene_name "XPLOC_3.1.TAAR.1R.326.7tm_1.exons1.chrI.Gasterosteus_aculeatus";
chrXVI	blast_hit	exon	4734246	4734419	.	+	.	gene_id "XPLOC_31"; transcript_id "XPLOC_31"; exon_number "1"; gene_name "XPLOC_31.1.TAAR.1R.326.7tm_1.exons2.chrXVI.Gasterosteus_aculeatus";
chrXVI	blast_hit	exon	4734571	4735374	.	+	.	gene_id "XPLOC_31"; transcript_id "XPLOC_31"; exon_number "2"; gene_name "XPLOC_31.1.TAAR.1R.326.7tm_1.exons2.chrXVI.Gasterosteus_aculeatus";
chrXVI	blast_hit	exon	4855664	4855834	.	+	.	gene_id "XPLOC_36"; transcript_id "XPLOC_36"; exon_number "1"; gene_name "XPLOC_36.1.TAAR.1R.325.7tm_1.exons2.chrXVI.Gasterosteus_aculeatus";
chrXVI	blast_hit	exon	4855989	4856792	.	+	.	gene_id "XPLOC_36"; transcript_id "XPLOC_36"; exon_number "2"; gene_name "XPLOC_36.1.TAAR.1R.325.7tm_1.exons2.chrXVI.Gasterosteus_aculeatus";
chrXVI	blast_hit	exon	15978920	15979810	.	+	.	gene_id "XPLOC_39"; transcript_id "XPLOC_39"; exon_number "1"; gene_name "XPLOC_39.1.TAAR.1R.297.7tm_1.exons1.chrXVI.Gasterosteus_aculeatus";
chrXVI	blast_hit	exon	17160639	17161442	.	-	.	gene_id "XPLOC_42"; transcript_id "XPLOC_42"; exon_number "1"; gene_name "XPLOC_42.1.TAAR.1R.326.7tm_1.exons2.chrXVI.Gasterosteus_aculeatus";
chrXVI	blast_hit	exon	17161603	17161776	.	-	.	gene_id "XPLOC_42"; transcript_id "XPLOC_42"; exon_number "2"; gene_name "XPLOC_42.1.TAAR.1R.326.7tm_1.exons2.chrXVI.Gasterosteus_aculeatus";
chrXVI	blast_hit	exon	17200078	17200239	.	+	.	gene_id "XPLOC_45"; transcript_id "XPLOC_45"; exon_number "1"; gene_name "XPLOC_45.1.TAAR.1R.300.7tm_1.exons2.chrXVI.Gasterosteus_aculeatus";
chrXVI	blast_hit	exon	17200470	17201207	.	+	.	gene_id "XPLOC_45"; transcript_id "XPLOC_45"; exon_number "2"; gene_name "XPLOC_45.1.TAAR.1R.300.7tm_1.exons2.chrXVI.Gasterosteus_aculeatus";
chrXVI	blast_hit	exon	17204736	17204906	.	+	.	gene_id "XPLOC_47"; transcript_id "XPLOC_47"; exon_number "1"; gene_name "XPLOC_47.1.TAAR.1R.329.7tm_1.exons2.chrXVI.Gasterosteus_aculeatus";
chrXVI	blast_hit	exon	17205056	17205871	.	+	.	gene_id "XPLOC_47"; transcript_id "XPLOC_47"; exon_number "2"; gene_name "XPLOC_47.1.TAAR.1R.329.7tm_1.exons2.chrXVI.Gasterosteus_aculeatus";
chrXVI	blast_hit	exon	17217862	17218035	.	+	.	gene_id "XPLOC_48"; transcript_id "XPLOC_48"; exon_number "1"; gene_name "XPLOC_48.1.TAAR.1R.326.7tm_1.exons2.chrXVI.Gasterosteus_aculeatus";
chrXVI	blast_hit	exon	17218194	17218997	.	+	.	gene_id "XPLOC_48"; transcript_id "XPLOC_48"; exon_number "2"; gene_name "XPLOC_48.1.TAAR.1R.326.7tm_1.exons2.chrXVI.Gasterosteus_aculeatus";
chrXVI	blast_hit	exon	17270435	17270602	.	+	.	gene_id "XPLOC_54"; transcript_id "XPLOC_54"; exon_number "1"; gene_name "XPLOC_54.1.TAAR.1R.324.7tm_1.exons2.chrXVI.Gasterosteus_aculeatus";
chrXVI	blast_hit	exon	17270755	17271558	.	+	.	gene_id "XPLOC_54"; transcript_id "XPLOC_54"; exon_number "2"; gene_name "XPLOC_54.1.TAAR.1R.324.7tm_1.exons2.chrXVI.Gasterosteus_aculeatus";
chrXVI	blast_hit	exon	17283859	17284029	.	+	.	gene_id "XPLOC_55"; transcript_id "XPLOC_55"; exon_number "1"; gene_name "XPLOC_55.1.TAAR.1R.337.7tm_1.exons2.chrXVI.Gasterosteus_aculeatus";
chrXVI	blast_hit	exon	17284154	17284993	.	+	.	gene_id "XPLOC_55"; transcript_id "XPLOC_55"; exon_number "2"; gene_name "XPLOC_55.1.TAAR.1R.337.7tm_1.exons2.chrXVI.Gasterosteus_aculeatus";
chrXVI	blast_hit	exon	17291948	17292784	.	-	.	gene_id "XPLOC_56"; transcript_id "XPLOC_56"; exon_number "1"; gene_name "XPLOC_56.1.TAAR.1R.337.7tm_1.exons2.chrXVI.Gasterosteus_aculeatus";
chrXVI	blast_hit	exon	17292910	17293083	.	-	.	gene_id "XPLOC_56"; transcript_id "XPLOC_56"; exon_number "2"; gene_name "XPLOC_56.1.TAAR.1R.337.7tm_1.exons2.chrXVI.Gasterosteus_aculeatus";
chrXVI	blast_hit	exon	17308953	17309756	.	-	.	gene_id "XPLOC_57"; transcript_id "XPLOC_57"; exon_number "1"; gene_name "XPLOC_57.1.TAAR.1R.326.7tm_1.exons2.chrXVI.Gasterosteus_aculeatus";
chrXVI	blast_hit	exon	17309915	17310088	.	-	.	gene_id "XPLOC_57"; transcript_id "XPLOC_57"; exon_number "2"; gene_name "XPLOC_57.1.TAAR.1R.326.7tm_1.exons2.chrXVI.Gasterosteus_aculeatus";
chrXVI	blast_hit	exon	17338195	17339010	.	-	.	gene_id "XPLOC_64"; transcript_id "XPLOC_64"; exon_number "1"; gene_name "XPLOC_64.1.TAAR.1R.330.7tm_1.exons2.chrXVI.Gasterosteus_aculeatus";
chrXVI	blast_hit	exon	17339162	17339335	.	-	.	gene_id "XPLOC_64"; transcript_id "XPLOC_64"; exon_number "2"; gene_name "XPLOC_64.1.TAAR.1R.330.7tm_1.exons2.chrXVI.Gasterosteus_aculeatus";
chrXVI	blast_hit	exon	17346350	17346523	.	+	.	gene_id "XPLOC_65"; transcript_id "XPLOC_65"; exon_number "1"; gene_name "XPLOC_65.1.TAAR.1R.326.7tm_1.exons2.chrXVI.Gasterosteus_aculeatus";
chrXVI	blast_hit	exon	17346651	17347454	.	+	.	gene_id "XPLOC_65"; transcript_id "XPLOC_65"; exon_number "2"; gene_name "XPLOC_65.1.TAAR.1R.326.7tm_1.exons2.chrXVI.Gasterosteus_aculeatus";
chrXVI	blast_hit	exon	17355012	17355161	.	+	.	gene_id "XPLOC_66"; transcript_id "XPLOC_66"; exon_number "1"; gene_name "XPLOC_66.1.TAAR.1R.323.7tm_1.exons2.chrXVI.Gasterosteus_aculeatus";
chrXVI	blast_hit	exon	17355290	17356108	.	+	.	gene_id "XPLOC_66"; transcript_id "XPLOC_66"; exon_number "2"; gene_name "XPLOC_66.1.TAAR.1R.323.7tm_1.exons2.chrXVI.Gasterosteus_aculeatus";
chrXVI	blast_hit	exon	17365376	17365546	.	+	.	gene_id "XPLOC_67"; transcript_id "XPLOC_67"; exon_number "1"; gene_name "XPLOC_67.1.TAAR.1R.329.7tm_1.exons2.chrXVI.Gasterosteus_aculeatus";
chrXVI	blast_hit	exon	17365699	17366514	.	+	.	gene_id "XPLOC_67"; transcript_id "XPLOC_67"; exon_number "2"; gene_name "XPLOC_67.1.TAAR.1R.329.7tm_1.exons2.chrXVI.Gasterosteus_aculeatus";
chrXVI	blast_hit	exon	17843952	17844101	.	+	.	gene_id "XPLOC_70"; transcript_id "XPLOC_70"; exon_number "1"; gene_name "XPLOC_70.1.TAAR.1R.308.7tm_1.exons2.chrXVI.Gasterosteus_aculeatus";
chrXVI	blast_hit	exon	17844305	17845078	.	+	.	gene_id "XPLOC_70"; transcript_id "XPLOC_70"; exon_number "2"; gene_name "XPLOC_70.1.TAAR.1R.308.7tm_1.exons2.chrXVI.Gasterosteus_aculeatus";
chrXVI	blast_hit	exon	17851991	17852173	.	+	.	gene_id "XPLOC_71"; transcript_id "XPLOC_71"; exon_number "1"; gene_name "XPLOC_71.1.TAAR.1R.349.7tm_1.exons2.chrXVI.Gasterosteus_aculeatus";
chrXVI	blast_hit	exon	17852287	17853150	.	+	.	gene_id "XPLOC_71"; transcript_id "XPLOC_71"; exon_number "2"; gene_name "XPLOC_71.1.TAAR.1R.349.7tm_1.exons2.chrXVI.Gasterosteus_aculeatus";
chrXVI	blast_hit	exon	17861502	17862656	.	+	.	gene_id "XPLOC_72"; transcript_id "XPLOC_72"; exon_number "1"; gene_name "XPLOC_72.1.TAAR.1R.282.7tm_1.exons1.chrXVI.Gasterosteus_aculeatus";
chrXVI	blast_hit	exon	17863779	17863952	.	+	.	gene_id "XPLOC_73"; transcript_id "XPLOC_73"; exon_number "1"; gene_name "XPLOC_73.1.TAAR.1R.326.7tm_1.exons2.chrXVI.Gasterosteus_aculeatus";
chrXVI	blast_hit	exon	17864099	17864902	.	+	.	gene_id "XPLOC_73"; transcript_id "XPLOC_73"; exon_number "2"; gene_name "XPLOC_73.1.TAAR.1R.326.7tm_1.exons2.chrXVI.Gasterosteus_aculeatus";
chrXVIII	exonerate:protein2genome:local	exon	14315696	14316616	.	-	.	gene_id "LOCXPOra3.4.HIT1"; transcript_id "LOCXPOra3.4.HIT1.transcript"; gene_name "LOCXPOra3.4.HIT1.Ora.2R.307.7tm_1.exons1.chrXVIII.Gasterosteus_aculeatus";
chrXVII	blast_hit	exon	3107862	3108809	.	+	.	gene_id "XPLOC_2"; transcript_id "XPLOC_2"; exon_number "1"; gene_name "XPLOC_2.1.Ora.1R.316.V1R.exons1.chrXVII.Gasterosteus_aculeatus";
chrXVII	blast_hit	exon	8921912	8922922	.	+	.	gene_id "XPLOC_3"; transcript_id "XPLOC_3"; exon_number "1"; gene_name "XPLOC_3.1.Ora.1R.337.7tm_1.exons1.chrXVII.Gasterosteus_aculeatus";
chrXVII	blast_hit	exon	8923482	8924153	.	-	.	gene_id "XPLOC_4"; transcript_id "XPLOC_4"; exon_number "1"; gene_name "XPLOC_4.1.Ora.1R.286.7tm_1.exons3.chrXVII.Gasterosteus_aculeatus";
chrXVII	blast_hit	exon	8924760	8925026	.	-	.	gene_id "XPLOC_4"; transcript_id "XPLOC_4"; exon_number "2"; gene_name "XPLOC_4.1.Ora.1R.286.7tm_1.exons3.chrXVII.Gasterosteus_aculeatus";
chrXVII	blast_hit	exon	8925243	8925521	.	-	.	gene_id "XPLOC_4"; transcript_id "XPLOC_4"; exon_number "3"; gene_name "XPLOC_4.1.Ora.1R.286.7tm_1.exons3.chrXVII.Gasterosteus_aculeatus";
chrXVIII	exonerate:protein2genome:local	exon	13448245	13449095	.	-	.	gene_id "LOCXPDreOlfCb1.92.HIT1"; transcript_id "LOCXPDreOlfCb1.92.HIT1.transcript"; gene_name "LOCXPDreOlfCb1.92.HIT1.OlfC.1R.788.ANF_receptor.exons7.chrXVIII.Gasterosteus_aculeatus";
chrXVIII	exonerate:protein2genome:local	exon	13449283	13449400	.	-	.	gene_id "LOCXPDreOlfCb1.92.HIT1"; transcript_id "LOCXPDreOlfCb1.92.HIT1.transcript"; gene_name "LOCXPDreOlfCb1.92.HIT1.OlfC.1R.788.ANF_receptor.exons7.chrXVIII.Gasterosteus_aculeatus";
chrXVIII	exonerate:protein2genome:local	exon	13450157	13450369	.	-	.	gene_id "LOCXPDreOlfCb1.92.HIT1"; transcript_id "LOCXPDreOlfCb1.92.HIT1.transcript"; gene_name "LOCXPDreOlfCb1.92.HIT1.OlfC.1R.788.ANF_receptor.exons7.chrXVIII.Gasterosteus_aculeatus";
chrXVIII	exonerate:protein2genome:local	exon	13450496	13450656	.	-	.	gene_id "LOCXPDreOlfCb1.92.HIT1"; transcript_id "LOCXPDreOlfCb1.92.HIT1.transcript"; gene_name "LOCXPDreOlfCb1.92.HIT1.OlfC.1R.788.ANF_receptor.exons7.chrXVIII.Gasterosteus_aculeatus";
chrXVIII	exonerate:protein2genome:local	exon	13450738	13451338	.	-	.	gene_id "LOCXPDreOlfCb1.92.HIT1"; transcript_id "LOCXPDreOlfCb1.92.HIT1.transcript"; gene_name "LOCXPDreOlfCb1.92.HIT1.OlfC.1R.788.ANF_receptor.exons7.chrXVIII.Gasterosteus_aculeatus";
chrXVIII	exonerate:protein2genome:local	exon	13451508	13451799	.	-	.	gene_id "LOCXPDreOlfCb1.92.HIT1"; transcript_id "LOCXPDreOlfCb1.92.HIT1.transcript"; gene_name "LOCXPDreOlfCb1.92.HIT1.OlfC.1R.788.ANF_receptor.exons7.chrXVIII.Gasterosteus_aculeatus";
chrXVIII	exonerate:protein2genome:local	exon	13453289	13453416	.	-	.	gene_id "LOCXPDreOlfCb1.92.HIT1"; transcript_id "LOCXPDreOlfCb1.92.HIT1.transcript"; gene_name "LOCXPDreOlfCb1.92.HIT1.OlfC.1R.788.ANF_receptor.exons7.chrXVIII.Gasterosteus_aculeatus";
chrXVIII	exonerate:protein2genome:local	exon	13465197	13466047	.	-	.	gene_id "LOCXPDreOlfCb1.93.HIT1"; transcript_id "LOCXPDreOlfCb1.93.HIT1.transcript"; gene_name "LOCXPDreOlfCb1.93.HIT1.OlfC.1R.789.ANF_receptor.exons7.chrXVIII.Gasterosteus_aculeatus";
chrXVIII	exonerate:protein2genome:local	exon	13466235	13466352	.	-	.	gene_id "LOCXPDreOlfCb1.93.HIT1"; transcript_id "LOCXPDreOlfCb1.93.HIT1.transcript"; gene_name "LOCXPDreOlfCb1.93.HIT1.OlfC.1R.789.ANF_receptor.exons7.chrXVIII.Gasterosteus_aculeatus";
chrXVIII	exonerate:protein2genome:local	exon	13466852	13467067	.	-	.	gene_id "LOCXPDreOlfCb1.93.HIT1"; transcript_id "LOCXPDreOlfCb1.93.HIT1.transcript"; gene_name "LOCXPDreOlfCb1.93.HIT1.OlfC.1R.789.ANF_receptor.exons7.chrXVIII.Gasterosteus_aculeatus";
chrXVIII	exonerate:protein2genome:local	exon	13467194	13467354	.	-	.	gene_id "LOCXPDreOlfCb1.93.HIT1"; transcript_id "LOCXPDreOlfCb1.93.HIT1.transcript"; gene_name "LOCXPDreOlfCb1.93.HIT1.OlfC.1R.789.ANF_receptor.exons7.chrXVIII.Gasterosteus_aculeatus";
chrXVIII	exonerate:protein2genome:local	exon	13467436	13468036	.	-	.	gene_id "LOCXPDreOlfCb1.93.HIT1"; transcript_id "LOCXPDreOlfCb1.93.HIT1.transcript"; gene_name "LOCXPDreOlfCb1.93.HIT1.OlfC.1R.789.ANF_receptor.exons7.chrXVIII.Gasterosteus_aculeatus";
chrXVIII	exonerate:protein2genome:local	exon	13468208	13468499	.	-	.	gene_id "LOCXPDreOlfCb1.93.HIT1"; transcript_id "LOCXPDreOlfCb1.93.HIT1.transcript"; gene_name "LOCXPDreOlfCb1.93.HIT1.OlfC.1R.789.ANF_receptor.exons7.chrXVIII.Gasterosteus_aculeatus";
chrXVIII	exonerate:protein2genome:local	exon	13468915	13469042	.	-	.	gene_id "LOCXPDreOlfCb1.93.HIT1"; transcript_id "LOCXPDreOlfCb1.93.HIT1.transcript"; gene_name "LOCXPDreOlfCb1.93.HIT1.OlfC.1R.789.ANF_receptor.exons7.chrXVIII.Gasterosteus_aculeatus";
chrI	blast_hit	exon	11155488	11156105	.	+	.	gene_id "XPLOC_19"; transcript_id "XPLOC_19"; exon_number "1"; gene_name "XPLOC_19.1.OlfC.1R.752.ANF_receptor.exons3.chrI.Gasterosteus_aculeatus";
chrI	blast_hit	exon	11156195	11157022	.	+	.	gene_id "XPLOC_19"; transcript_id "XPLOC_19"; exon_number "2"; gene_name "XPLOC_19.1.OlfC.1R.752.ANF_receptor.exons3.chrI.Gasterosteus_aculeatus";
chrI	blast_hit	exon	11157435	11158607	.	+	.	gene_id "XPLOC_19"; transcript_id "XPLOC_19"; exon_number "3"; gene_name "XPLOC_19.1.OlfC.1R.752.ANF_receptor.exons3.chrI.Gasterosteus_aculeatus";
```
