## Supplementary Data 1 for "Expanded olfactory system in fishes capable of terrestrial exploration": Girardinichthys_multiradiatus.OLF_genes.gff

```
CM038258.1	exonerate:protein2genome:local	exon	7308192	7309199	.	+	.	gene_id "LOCXPOR1.109.HIT1"; transcript_id "LOCXPOR1.109.HIT1.transcript"; gene_name "LOCXPOR1.109.HIT1.OR.2R.336.7tm_1.exons1.CM038258.1.Girardinichthys_multiradiatus";
CM038264.1	exonerate:protein2genome:local	exon	10956897	10957820	.	-	.	gene_id "LOCXPOR2.130.HIT1"; transcript_id "LOCXPOR2.130.HIT1.transcript"; gene_name "LOCXPOR2.130.HIT1.OR.2R.308.7tm_4.exons1.CM038264.1.Girardinichthys_multiradiatus";
CM038264.1	exonerate:protein2genome:local	exon	10975292	10976215	.	-	.	gene_id "LOCXPOR3.154.HIT1"; transcript_id "LOCXPOR3.154.HIT1.transcript"; gene_name "LOCXPOR3.154.HIT1.OR.2R.308.7tm_4.exons1.CM038264.1.Girardinichthys_multiradiatus";
CM038264.1	exonerate:protein2genome:local	exon	10984184	10985119	.	-	.	gene_id "LOCXPOR4.167.HIT1"; transcript_id "LOCXPOR4.167.HIT1.transcript"; gene_name "LOCXPOR4.167.HIT1.OR.2R.312.7tm_4.exons1.CM038264.1.Girardinichthys_multiradiatus";
CM038264.1	exonerate:protein2genome:local	exon	10993033	10993950	.	-	.	gene_id "LOCXPOR5.178.HIT1"; transcript_id "LOCXPOR5.178.HIT1.transcript"; gene_name "LOCXPOR5.178.HIT1.OR.2R.306.7tm_4.exons1.CM038264.1.Girardinichthys_multiradiatus";
CM038264.1	exonerate:protein2genome:local	exon	11015662	11016579	.	-	.	gene_id "LOCXPOR6.189.HIT1"; transcript_id "LOCXPOR6.189.HIT1.transcript"; gene_name "LOCXPOR6.189.HIT1.OR.2R.306.7tm_4.exons1.CM038264.1.Girardinichthys_multiradiatus";
CM038264.1	exonerate:protein2genome:local	exon	11054651	11055571	.	-	.	gene_id "LOCXPOR7.200.HIT1"; transcript_id "LOCXPOR7.200.HIT1.transcript"; gene_name "LOCXPOR7.200.HIT1.OR.2R.307.7tm_4.exons1.CM038264.1.Girardinichthys_multiradiatus";
CM038264.1	exonerate:protein2genome:local	exon	11061630	11062553	.	-	.	gene_id "LOCXPOR8.211.HIT1"; transcript_id "LOCXPOR8.211.HIT1.transcript"; gene_name "LOCXPOR8.211.HIT1.OR.2R.308.7tm_4.exons1.CM038264.1.Girardinichthys_multiradiatus";
CM038264.1	exonerate:protein2genome:local	exon	11105427	11106356	.	-	.	gene_id "LOCXPOR9.110.HIT1"; transcript_id "LOCXPOR9.110.HIT1.transcript"; gene_name "LOCXPOR9.110.HIT1.OR.2R.310.7tm_4.exons1.CM038264.1.Girardinichthys_multiradiatus";
CM038264.1	exonerate:protein2genome:local	exon	11128046	11128951	.	+	.	gene_id "LOCXPOR10.121.HIT1"; transcript_id "LOCXPOR10.121.HIT1.transcript"; gene_name "LOCXPOR10.121.HIT1.OR.2R.302.7tm_4.exons1.CM038264.1.Girardinichthys_multiradiatus";
CM038264.1	exonerate:protein2genome:local	exon	11142957	11143862	.	+	.	gene_id "LOCXPOR11.122.HIT1"; transcript_id "LOCXPOR11.122.HIT1.transcript"; gene_name "LOCXPOR11.122.HIT1.OR.2R.302.7tm_4.exons1.CM038264.1.Girardinichthys_multiradiatus";
CM038264.1	exonerate:protein2genome:local	exon	11185035	11185961	.	-	.	gene_id "LOCXPOR12.123.HIT1"; transcript_id "LOCXPOR12.123.HIT1.transcript"; gene_name "LOCXPOR12.123.HIT1.OR.2R.309.7tm_4.exons1.CM038264.1.Girardinichthys_multiradiatus";
CM038264.1	exonerate:protein2genome:local	exon	11198330	11199244	.	+	.	gene_id "LOCXPOR13.124.HIT1"; transcript_id "LOCXPOR13.124.HIT1.transcript"; gene_name "LOCXPOR13.124.HIT1.OR.2R.305.7tm_4.exons1.CM038264.1.Girardinichthys_multiradiatus";
CM038264.1	exonerate:protein2genome:local	exon	11231500	11232414	.	+	.	gene_id "LOCXPOR14.125.HIT1"; transcript_id "LOCXPOR14.125.HIT1.transcript"; gene_name "LOCXPOR14.125.HIT1.OR.2R.305.7tm_4.exons1.CM038264.1.Girardinichthys_multiradiatus";
CM038264.1	exonerate:protein2genome:local	exon	11257300	11258214	.	+	.	gene_id "LOCXPOR15.126.HIT1"; transcript_id "LOCXPOR15.126.HIT1.transcript"; gene_name "LOCXPOR15.126.HIT1.OR.2R.305.7tm_4.exons1.CM038264.1.Girardinichthys_multiradiatus";
CM038264.1	exonerate:protein2genome:local	exon	11326254	11327168	.	+	.	gene_id "LOCXPOR16.127.HIT1"; transcript_id "LOCXPOR16.127.HIT1.transcript"; gene_name "LOCXPOR16.127.HIT1.OR.2R.305.7tm_4.exons1.CM038264.1.Girardinichthys_multiradiatus";
CM038264.1	exonerate:protein2genome:local	exon	11369427	11370341	.	+	.	gene_id "LOCXPOR18.128.HIT1"; transcript_id "LOCXPOR18.128.HIT1.transcript"; gene_name "LOCXPOR18.128.HIT1.OR.2R.305.7tm_4.exons1.CM038264.1.Girardinichthys_multiradiatus";
CM038264.1	exonerate:protein2genome:local	exon	11442980	11443894	.	+	.	gene_id "LOCXPOR18.129.HIT1"; transcript_id "LOCXPOR18.129.HIT1.transcript"; gene_name "LOCXPOR18.129.HIT1.OR.2R.305.7tm_4.exons1.CM038264.1.Girardinichthys_multiradiatus";
CM038264.1	exonerate:protein2genome:local	exon	11477759	11478661	.	+	.	gene_id "LOCXPOR19.131.HIT1"; transcript_id "LOCXPOR19.131.HIT1.transcript"; gene_name "LOCXPOR19.131.HIT1.OR.2R.301.7tm_4.exons1.CM038264.1.Girardinichthys_multiradiatus";
CM038264.1	exonerate:protein2genome:local	exon	11524788	11525702	.	+	.	gene_id "LOCXPOR20.133.HIT1"; transcript_id "LOCXPOR20.133.HIT1.transcript"; gene_name "LOCXPOR20.133.HIT1.OR.2R.305.7tm_4.exons1.CM038264.1.Girardinichthys_multiradiatus";
CM038264.1	exonerate:protein2genome:local	exon	35599252	35600175	.	+	.	gene_id "LOCXPOR21.134.HIT1"; transcript_id "LOCXPOR21.134.HIT1.transcript"; gene_name "LOCXPOR21.134.HIT1.OR.2R.308.7tm_4.exons1.CM038264.1.Girardinichthys_multiradiatus";
CM038264.1	exonerate:protein2genome:local	exon	35611884	35612807	.	+	.	gene_id "LOCXPOR22.135.HIT1"; transcript_id "LOCXPOR22.135.HIT1.transcript"; gene_name "LOCXPOR22.135.HIT1.OR.2R.308.7tm_4.exons1.CM038264.1.Girardinichthys_multiradiatus";
CM038264.1	exonerate:protein2genome:local	exon	35619484	35620395	.	+	.	gene_id "LOCXPOR23.136.HIT1"; transcript_id "LOCXPOR23.136.HIT1.transcript"; gene_name "LOCXPOR23.136.HIT1.OR.2R.304.7tm_4.exons1.CM038264.1.Girardinichthys_multiradiatus";
CM038264.1	exonerate:protein2genome:local	exon	35629141	35630052	.	+	.	gene_id "LOCXPOR24.137.HIT1"; transcript_id "LOCXPOR24.137.HIT1.transcript"; gene_name "LOCXPOR24.137.HIT1.OR.2R.304.7tm_4.exons1.CM038264.1.Girardinichthys_multiradiatus";
CM038264.1	exonerate:protein2genome:local	exon	35635457	35636386	.	+	.	gene_id "LOCXPOR25.138.HIT1"; transcript_id "LOCXPOR25.138.HIT1.transcript"; gene_name "LOCXPOR25.138.HIT1.OR.2R.310.7tm_4.exons1.CM038264.1.Girardinichthys_multiradiatus";
CM038264.1	exonerate:protein2genome:local	exon	35639801	35640715	.	+	.	gene_id "LOCXPOR26.139.HIT1"; transcript_id "LOCXPOR26.139.HIT1.transcript"; gene_name "LOCXPOR26.139.HIT1.OR.2R.305.7tm_4.exons1.CM038264.1.Girardinichthys_multiradiatus";
CM038264.1	exonerate:protein2genome:local	exon	40401426	40402355	.	+	.	gene_id "LOCXPOR27.144.HIT1"; transcript_id "LOCXPOR27.144.HIT1.transcript"; gene_name "LOCXPOR27.144.HIT1.OR.2R.310.7tm_4.exons1.CM038264.1.Girardinichthys_multiradiatus";
CM038264.1	exonerate:protein2genome:local	exon	40410750	40411679	.	+	.	gene_id "LOCXPOR28.145.HIT1"; transcript_id "LOCXPOR28.145.HIT1.transcript"; gene_name "LOCXPOR28.145.HIT1.OR.2R.310.7tm_4.exons1.CM038264.1.Girardinichthys_multiradiatus";
CM038264.1	exonerate:protein2genome:local	exon	40425740	40426651	.	+	.	gene_id "LOCXPOR33.146.HIT1"; transcript_id "LOCXPOR33.146.HIT1.transcript"; gene_name "LOCXPOR33.146.HIT1.OR.2R.304.7tm_4.exons1.CM038264.1.Girardinichthys_multiradiatus";
CM038264.1	exonerate:protein2genome:local	exon	40441349	40442248	.	+	.	gene_id "LOCXPOR29.147.HIT1"; transcript_id "LOCXPOR29.147.HIT1.transcript"; gene_name "LOCXPOR29.147.HIT1.OR.2R.300.7tm_4.exons1.CM038264.1.Girardinichthys_multiradiatus";
CM038264.1	exonerate:protein2genome:local	exon	40447941	40448840	.	+	.	gene_id "LOCXPOR30.148.HIT1"; transcript_id "LOCXPOR30.148.HIT1.transcript"; gene_name "LOCXPOR30.148.HIT1.OR.2R.300.7tm_4.exons1.CM038264.1.Girardinichthys_multiradiatus";
CM038264.1	exonerate:protein2genome:local	exon	40455364	40456263	.	+	.	gene_id "LOCXPOR29.149.HIT1"; transcript_id "LOCXPOR29.149.HIT1.transcript"; gene_name "LOCXPOR29.149.HIT1.OR.2R.300.7tm_4.exons1.CM038264.1.Girardinichthys_multiradiatus";
CM038264.1	exonerate:protein2genome:local	exon	40461957	40462856	.	+	.	gene_id "LOCXPOR30.150.HIT1"; transcript_id "LOCXPOR30.150.HIT1.transcript"; gene_name "LOCXPOR30.150.HIT1.OR.2R.300.7tm_4.exons1.CM038264.1.Girardinichthys_multiradiatus";
CM038264.1	exonerate:protein2genome:local	exon	40477475	40478386	.	+	.	gene_id "LOCXPOR33.151.HIT1"; transcript_id "LOCXPOR33.151.HIT1.transcript"; gene_name "LOCXPOR33.151.HIT1.OR.2R.304.7tm_4.exons1.CM038264.1.Girardinichthys_multiradiatus";
CM038264.1	exonerate:protein2genome:local	exon	40488827	40489726	.	+	.	gene_id "LOCXPOR34.152.HIT1"; transcript_id "LOCXPOR34.152.HIT1.transcript"; gene_name "LOCXPOR34.152.HIT1.OR.2R.300.7tm_4.exons1.CM038264.1.Girardinichthys_multiradiatus";
CM038264.1	exonerate:protein2genome:local	exon	40500265	40501170	.	+	.	gene_id "LOCXPOR35.153.HIT1"; transcript_id "LOCXPOR35.153.HIT1.transcript"; gene_name "LOCXPOR35.153.HIT1.OR.2R.302.7tm_4.exons1.CM038264.1.Girardinichthys_multiradiatus";
CM038264.1	exonerate:protein2genome:local	exon	40509035	40509940	.	+	.	gene_id "LOCXPOR36.155.HIT1"; transcript_id "LOCXPOR36.155.HIT1.transcript"; gene_name "LOCXPOR36.155.HIT1.OR.2R.302.7tm_4.exons1.CM038264.1.Girardinichthys_multiradiatus";
CM038264.1	exonerate:protein2genome:local	exon	40517797	40518702	.	+	.	gene_id "LOCXPOR37.156.HIT1"; transcript_id "LOCXPOR37.156.HIT1.transcript"; gene_name "LOCXPOR37.156.HIT1.OR.2R.302.7tm_4.exons1.CM038264.1.Girardinichthys_multiradiatus";
CM038264.1	exonerate:protein2genome:local	exon	40526332	40527240	.	+	.	gene_id "LOCXPOR38.157.HIT1"; transcript_id "LOCXPOR38.157.HIT1.transcript"; gene_name "LOCXPOR38.157.HIT1.OR.2R.303.7tm_4.exons1.CM038264.1.Girardinichthys_multiradiatus";
CM038268.1	exonerate:protein2genome:local	exon	754698	755654	.	-	.	gene_id "LOCXPOR39.158.HIT1"; transcript_id "LOCXPOR39.158.HIT1.transcript"; gene_name "LOCXPOR39.158.HIT1.OR.2R.319.7tm_1.exons1.CM038268.1.Girardinichthys_multiradiatus";
CM038268.1	exonerate:protein2genome:local	exon	983621	983952	.	-	.	gene_id "LOCXPOR40.159.HIT1"; transcript_id "LOCXPOR40.159.HIT1.transcript"; gene_name "LOCXPOR40.159.HIT1.OR.2R.312.7tm_4.exons3.CM038268.1.Girardinichthys_multiradiatus";
CM038268.1	exonerate:protein2genome:local	exon	984048	984274	.	-	.	gene_id "LOCXPOR40.159.HIT1"; transcript_id "LOCXPOR40.159.HIT1.transcript"; gene_name "LOCXPOR40.159.HIT1.OR.2R.312.7tm_4.exons3.CM038268.1.Girardinichthys_multiradiatus";
CM038268.1	exonerate:protein2genome:local	exon	984839	985215	.	-	.	gene_id "LOCXPOR40.159.HIT1"; transcript_id "LOCXPOR40.159.HIT1.transcript"; gene_name "LOCXPOR40.159.HIT1.OR.2R.312.7tm_4.exons3.CM038268.1.Girardinichthys_multiradiatus";
CM038268.1	exonerate:protein2genome:local	exon	989970	990331	.	+	.	gene_id "LOCXPOR41.161.HIT1"; transcript_id "LOCXPOR41.161.HIT1.transcript"; gene_name "LOCXPOR41.161.HIT1.OR.2R.309.7tm_4.exons3.CM038268.1.Girardinichthys_multiradiatus";
CM038268.1	exonerate:protein2genome:local	exon	990933	991159	.	+	.	gene_id "LOCXPOR41.161.HIT1"; transcript_id "LOCXPOR41.161.HIT1.transcript"; gene_name "LOCXPOR41.161.HIT1.OR.2R.309.7tm_4.exons3.CM038268.1.Girardinichthys_multiradiatus";
CM038268.1	exonerate:protein2genome:local	exon	991253	991590	.	+	.	gene_id "LOCXPOR41.161.HIT1"; transcript_id "LOCXPOR41.161.HIT1.transcript"; gene_name "LOCXPOR41.161.HIT1.OR.2R.309.7tm_4.exons3.CM038268.1.Girardinichthys_multiradiatus";
CM038268.1	exonerate:protein2genome:local	exon	1013797	1014726	.	-	.	gene_id "LOCXPOR42.162.HIT1"; transcript_id "LOCXPOR42.162.HIT1.transcript"; gene_name "LOCXPOR42.162.HIT1.OR.2R.310.7tm_4.exons1.CM038268.1.Girardinichthys_multiradiatus";
CM038268.1	exonerate:protein2genome:local	exon	1035920	1036852	.	-	.	gene_id "LOCXPOR43.164.HIT1"; transcript_id "LOCXPOR43.164.HIT1.transcript"; gene_name "LOCXPOR43.164.HIT1.OR.2R.311.7tm_4.exons1.CM038268.1.Girardinichthys_multiradiatus";
CM038268.1	exonerate:protein2genome:local	exon	1275682	1276614	.	-	.	gene_id "LOCXPOR44.169.HIT1"; transcript_id "LOCXPOR44.169.HIT1.transcript"; gene_name "LOCXPOR44.169.HIT1.OR.2R.311.7tm_1.exons1.CM038268.1.Girardinichthys_multiradiatus";
CM038268.1	exonerate:protein2genome:local	exon	1345495	1346445	.	+	.	gene_id "LOCXPOR45.170.HIT1"; transcript_id "LOCXPOR45.170.HIT1.transcript"; gene_name "LOCXPOR45.170.HIT1.OR.2R.317.7tm_1.exons1.CM038268.1.Girardinichthys_multiradiatus";
CM038268.1	exonerate:protein2genome:local	exon	1357001	1357951	.	+	.	gene_id "LOCXPOR46.171.HIT1"; transcript_id "LOCXPOR46.171.HIT1.transcript"; gene_name "LOCXPOR46.171.HIT1.OR.2R.317.7tm_1.exons1.CM038268.1.Girardinichthys_multiradiatus";
CM038268.1	exonerate:protein2genome:local	exon	1378833	1379768	.	+	.	gene_id "LOCXPOR47.172.HIT1"; transcript_id "LOCXPOR47.172.HIT1.transcript"; gene_name "LOCXPOR47.172.HIT1.OR.2R.312.7tm_1.exons1.CM038268.1.Girardinichthys_multiradiatus";
CM038268.1	exonerate:protein2genome:local	exon	20693689	20694642	.	+	.	gene_id "LOCXPOR48.173.HIT1"; transcript_id "LOCXPOR48.173.HIT1.transcript"; gene_name "LOCXPOR48.173.HIT1.OR.2R.318.7tm_4.exons1.CM038268.1.Girardinichthys_multiradiatus";
CM038268.1	exonerate:protein2genome:local	exon	20700873	20701826	.	-	.	gene_id "LOCXPOR49.174.HIT1"; transcript_id "LOCXPOR49.174.HIT1.transcript"; gene_name "LOCXPOR49.174.HIT1.OR.2R.318.7tm_4.exons1.CM038268.1.Girardinichthys_multiradiatus";
CM038268.1	exonerate:protein2genome:local	exon	20706071	20707009	.	-	.	gene_id "LOCXPOR50.175.HIT1"; transcript_id "LOCXPOR50.175.HIT1.transcript"; gene_name "LOCXPOR50.175.HIT1.OR.2R.313.7tm_4.exons1.CM038268.1.Girardinichthys_multiradiatus";
CM038268.1	exonerate:protein2genome:local	exon	20711257	20712195	.	-	.	gene_id "LOCXPOR50.176.HIT1"; transcript_id "LOCXPOR50.176.HIT1.transcript"; gene_name "LOCXPOR50.176.HIT1.OR.2R.313.7tm_4.exons1.CM038268.1.Girardinichthys_multiradiatus";
CM038268.1	exonerate:protein2genome:local	exon	20727102	20728040	.	-	.	gene_id "LOCXPOR52.177.HIT1"; transcript_id "LOCXPOR52.177.HIT1.transcript"; gene_name "LOCXPOR52.177.HIT1.OR.2R.313.7tm_4.exons1.CM038268.1.Girardinichthys_multiradiatus";
CM038268.1	exonerate:protein2genome:local	exon	20739174	20740124	.	-	.	gene_id "LOCXPOR53.179.HIT1"; transcript_id "LOCXPOR53.179.HIT1.transcript"; gene_name "LOCXPOR53.179.HIT1.OR.2R.317.7tm_4.exons1.CM038268.1.Girardinichthys_multiradiatus";
CM038268.1	exonerate:protein2genome:local	exon	20751864	20752838	.	-	.	gene_id "LOCXPOR54.180.HIT1"; transcript_id "LOCXPOR54.180.HIT1.transcript"; gene_name "LOCXPOR54.180.HIT1.OR.2R.325.7tm_4.exons1.CM038268.1.Girardinichthys_multiradiatus";
CM038268.1	exonerate:protein2genome:local	exon	20756662	20757600	.	-	.	gene_id "LOCXPOR55.181.HIT1"; transcript_id "LOCXPOR55.181.HIT1.transcript"; gene_name "LOCXPOR55.181.HIT1.OR.2R.313.7tm_4.exons1.CM038268.1.Girardinichthys_multiradiatus";
CM038268.1	exonerate:protein2genome:local	exon	20777871	20778827	.	-	.	gene_id "LOCXPOR56.182.HIT1"; transcript_id "LOCXPOR56.182.HIT1.transcript"; gene_name "LOCXPOR56.182.HIT1.OR.2R.319.7tm_4.exons1.CM038268.1.Girardinichthys_multiradiatus";
CM038268.1	exonerate:protein2genome:local	exon	20780217	20781173	.	-	.	gene_id "LOCXPOR57.183.HIT1"; transcript_id "LOCXPOR57.183.HIT1.transcript"; gene_name "LOCXPOR57.183.HIT1.OR.2R.319.7tm_4.exons1.CM038268.1.Girardinichthys_multiradiatus";
CM038268.1	exonerate:protein2genome:local	exon	20782560	20783519	.	-	.	gene_id "LOCXPOR58.184.HIT1"; transcript_id "LOCXPOR58.184.HIT1.transcript"; gene_name "LOCXPOR58.184.HIT1.OR.2R.320.7tm_4.exons1.CM038268.1.Girardinichthys_multiradiatus";
CM038268.1	exonerate:protein2genome:local	exon	20790095	20791051	.	-	.	gene_id "LOCXPOR59.185.HIT1"; transcript_id "LOCXPOR59.185.HIT1.transcript"; gene_name "LOCXPOR59.185.HIT1.OR.2R.319.7tm_4.exons1.CM038268.1.Girardinichthys_multiradiatus";
CM038268.1	exonerate:protein2genome:local	exon	20807935	20808885	.	-	.	gene_id "LOCXPOR60.186.HIT1"; transcript_id "LOCXPOR60.186.HIT1.transcript"; gene_name "LOCXPOR60.186.HIT1.OR.2R.317.7tm_4.exons1.CM038268.1.Girardinichthys_multiradiatus";
CM038268.1	exonerate:protein2genome:local	exon	20815383	20816348	.	-	.	gene_id "LOCXPOR61.187.HIT1"; transcript_id "LOCXPOR61.187.HIT1.transcript"; gene_name "LOCXPOR61.187.HIT1.OR.2R.322.7tm_4.exons1.CM038268.1.Girardinichthys_multiradiatus";
CM038268.1	exonerate:protein2genome:local	exon	33033779	33034699	.	-	.	gene_id "LOCXPOR62.188.HIT1"; transcript_id "LOCXPOR62.188.HIT1.transcript"; gene_name "LOCXPOR62.188.HIT1.OR.2R.307.7tm_1.exons1.CM038268.1.Girardinichthys_multiradiatus";
CM038275.1	exonerate:protein2genome:local	exon	32657460	32658422	.	-	.	gene_id "LOCXPOR63.190.HIT1"; transcript_id "LOCXPOR63.190.HIT1.transcript"; gene_name "LOCXPOR63.190.HIT1.OR.2R.321.7tm_4.exons1.CM038275.1.Girardinichthys_multiradiatus";
CM038275.1	exonerate:protein2genome:local	exon	32666623	32667585	.	-	.	gene_id "LOCXPOR64.191.HIT1"; transcript_id "LOCXPOR64.191.HIT1.transcript"; gene_name "LOCXPOR64.191.HIT1.OR.2R.321.7tm_4.exons1.CM038275.1.Girardinichthys_multiradiatus";
CM038275.1	exonerate:protein2genome:local	exon	32678494	32679447	.	-	.	gene_id "LOCXPOR65.192.HIT1"; transcript_id "LOCXPOR65.192.HIT1.transcript"; gene_name "LOCXPOR65.192.HIT1.OR.2R.318.7tm_4.exons1.CM038275.1.Girardinichthys_multiradiatus";
CM038275.1	exonerate:protein2genome:local	exon	32692703	32693656	.	-	.	gene_id "LOCXPOR66.193.HIT1"; transcript_id "LOCXPOR66.193.HIT1.transcript"; gene_name "LOCXPOR66.193.HIT1.OR.2R.318.7tm_4.exons1.CM038275.1.Girardinichthys_multiradiatus";
CM038275.1	exonerate:protein2genome:local	exon	32698088	32699038	.	-	.	gene_id "LOCXPOR67.194.HIT1"; transcript_id "LOCXPOR67.194.HIT1.transcript"; gene_name "LOCXPOR67.194.HIT1.OR.2R.317.7tm_4.exons1.CM038275.1.Girardinichthys_multiradiatus";
CM038275.1	exonerate:protein2genome:local	exon	32703071	32704036	.	-	.	gene_id "LOCXPOR68.195.HIT1"; transcript_id "LOCXPOR68.195.HIT1.transcript"; gene_name "LOCXPOR68.195.HIT1.OR.2R.322.7tm_4.exons1.CM038275.1.Girardinichthys_multiradiatus";
CM038275.1	exonerate:protein2genome:local	exon	32712945	32713928	.	-	.	gene_id "LOCXPOR69.196.HIT1"; transcript_id "LOCXPOR69.196.HIT1.transcript"; gene_name "LOCXPOR69.196.HIT1.OR.2R.328.7tm_4.exons1.CM038275.1.Girardinichthys_multiradiatus";
CM038275.1	exonerate:protein2genome:local	exon	32731841	32732791	.	-	.	gene_id "LOCXPOR70.197.HIT1"; transcript_id "LOCXPOR70.197.HIT1.transcript"; gene_name "LOCXPOR70.197.HIT1.OR.2R.317.7tm_4.exons1.CM038275.1.Girardinichthys_multiradiatus";
CM038275.1	exonerate:protein2genome:local	exon	32748719	32749645	.	-	.	gene_id "LOCXPOR71.199.HIT1"; transcript_id "LOCXPOR71.199.HIT1.transcript"; gene_name "LOCXPOR71.199.HIT1.OR.2R.309.7tm_4.exons1.CM038275.1.Girardinichthys_multiradiatus";
CM038275.1	exonerate:protein2genome:local	exon	32760935	32761846	.	-	.	gene_id "LOCXPOR72.201.HIT1"; transcript_id "LOCXPOR72.201.HIT1.transcript"; gene_name "LOCXPOR72.201.HIT1.OR.2R.304.7tm_4.exons1.CM038275.1.Girardinichthys_multiradiatus";
CM038275.1	exonerate:protein2genome:local	exon	32781712	32782644	.	+	.	gene_id "LOCXPOR73.202.HIT1"; transcript_id "LOCXPOR73.202.HIT1.transcript"; gene_name "LOCXPOR73.202.HIT1.OR.2R.311.7tm_4.exons1.CM038275.1.Girardinichthys_multiradiatus";
CM038275.1	exonerate:protein2genome:local	exon	34208750	34209658	.	+	.	gene_id "LOCXPOR74.203.HIT1"; transcript_id "LOCXPOR74.203.HIT1.transcript"; gene_name "LOCXPOR74.203.HIT1.OR.2R.303.7tm_1.exons1.CM038275.1.Girardinichthys_multiradiatus";
CM038275.1	exonerate:protein2genome:local	exon	34253129	34254061	.	+	.	gene_id "LOCXPOR75.205.HIT1"; transcript_id "LOCXPOR75.205.HIT1.transcript"; gene_name "LOCXPOR75.205.HIT1.OR.2R.311.7tm_1.exons1.CM038275.1.Girardinichthys_multiradiatus";
CM038275.1	exonerate:protein2genome:local	exon	50664375	50665340	.	-	.	gene_id "LOCXPOR76.206.HIT1"; transcript_id "LOCXPOR76.206.HIT1.transcript"; gene_name "LOCXPOR76.206.HIT1.OR.2R.322.7tm_4.exons1.CM038275.1.Girardinichthys_multiradiatus";
CM038275.1	exonerate:protein2genome:local	exon	50675152	50676072	.	-	.	gene_id "LOCXPOR77.207.HIT1"; transcript_id "LOCXPOR77.207.HIT1.transcript"; gene_name "LOCXPOR77.207.HIT1.OR.2R.307.7tm_4.exons1.CM038275.1.Girardinichthys_multiradiatus";
CM038275.1	exonerate:protein2genome:local	exon	50709191	50710111	.	+	.	gene_id "LOCXPOR78.209.HIT1"; transcript_id "LOCXPOR78.209.HIT1.transcript"; gene_name "LOCXPOR78.209.HIT1.OR.2R.307.7tm_4.exons1.CM038275.1.Girardinichthys_multiradiatus";
CM038275.1	exonerate:protein2genome:local	exon	50715709	50716629	.	+	.	gene_id "LOCXPOR79.210.HIT1"; transcript_id "LOCXPOR79.210.HIT1.transcript"; gene_name "LOCXPOR79.210.HIT1.OR.2R.307.7tm_4.exons1.CM038275.1.Girardinichthys_multiradiatus";
CM038275.1	exonerate:protein2genome:local	exon	50735949	50736872	.	+	.	gene_id "LOCXPOR80.212.HIT1"; transcript_id "LOCXPOR80.212.HIT1.transcript"; gene_name "LOCXPOR80.212.HIT1.OR.2R.308.7tm_4.exons1.CM038275.1.Girardinichthys_multiradiatus";
CM038275.1	exonerate:protein2genome:local	exon	50761301	50762233	.	+	.	gene_id "LOCXPOR81.213.HIT1"; transcript_id "LOCXPOR81.213.HIT1.transcript"; gene_name "LOCXPOR81.213.HIT1.OR.2R.311.7tm_4.exons1.CM038275.1.Girardinichthys_multiradiatus";
CM038275.1	exonerate:protein2genome:local	exon	50775938	50776855	.	-	.	gene_id "LOCXPOR82.214.HIT1"; transcript_id "LOCXPOR82.214.HIT1.transcript"; gene_name "LOCXPOR82.214.HIT1.OR.2R.306.7tm_4.exons1.CM038275.1.Girardinichthys_multiradiatus";
CM038275.1	exonerate:protein2genome:local	exon	50796442	50797371	.	+	.	gene_id "LOCXPOR83.215.HIT1"; transcript_id "LOCXPOR83.215.HIT1.transcript"; gene_name "LOCXPOR83.215.HIT1.OR.2R.310.7tm_4.exons1.CM038275.1.Girardinichthys_multiradiatus";
CM038275.1	exonerate:protein2genome:local	exon	50812641	50813549	.	+	.	gene_id "LOCXPOR84.217.HIT1"; transcript_id "LOCXPOR84.217.HIT1.transcript"; gene_name "LOCXPOR84.217.HIT1.OR.2R.303.7tm_4.exons1.CM038275.1.Girardinichthys_multiradiatus";
CM038275.1	exonerate:protein2genome:local	exon	50909742	50910647	.	-	.	gene_id "LOCXPOR85.218.HIT1"; transcript_id "LOCXPOR85.218.HIT1.transcript"; gene_name "LOCXPOR85.218.HIT1.OR.2R.302.7tm_4.exons1.CM038275.1.Girardinichthys_multiradiatus";
CM038275.1	exonerate:protein2genome:local	exon	50919807	50920721	.	+	.	gene_id "LOCXPOR86.219.HIT1"; transcript_id "LOCXPOR86.219.HIT1.transcript"; gene_name "LOCXPOR86.219.HIT1.OR.2R.305.7tm_4.exons1.CM038275.1.Girardinichthys_multiradiatus";
CM038275.1	exonerate:protein2genome:local	exon	50934255	50935175	.	-	.	gene_id "LOCXPOR87.220.HIT1"; transcript_id "LOCXPOR87.220.HIT1.transcript"; gene_name "LOCXPOR87.220.HIT1.OR.2R.307.7tm_4.exons1.CM038275.1.Girardinichthys_multiradiatus";
CM038275.1	exonerate:protein2genome:local	exon	50955212	50956132	.	-	.	gene_id "LOCXPOR88.221.HIT1"; transcript_id "LOCXPOR88.221.HIT1.transcript"; gene_name "LOCXPOR88.221.HIT1.OR.2R.307.7tm_4.exons1.CM038275.1.Girardinichthys_multiradiatus";
CM038275.1	exonerate:protein2genome:local	exon	50982054	50982977	.	-	.	gene_id "LOCXPOR89.112.HIT1"; transcript_id "LOCXPOR89.112.HIT1.transcript"; gene_name "LOCXPOR89.112.HIT1.OR.2R.308.7tm_4.exons1.CM038275.1.Girardinichthys_multiradiatus";
CM038277.1	exonerate:protein2genome:local	exon	13589606	13589761	.	+	.	gene_id "LOCXPOR91.115.HIT1"; transcript_id "LOCXPOR91.115.HIT1.transcript"; gene_name "LOCXPOR91.115.HIT1.OR.2R.312.7tm_1.exons2.CM038277.1.Girardinichthys_multiradiatus";
CM038277.1	exonerate:protein2genome:local	exon	13589852	13590631	.	+	.	gene_id "LOCXPOR91.115.HIT1"; transcript_id "LOCXPOR91.115.HIT1.transcript"; gene_name "LOCXPOR91.115.HIT1.OR.2R.312.7tm_1.exons2.CM038277.1.Girardinichthys_multiradiatus";
CM038277.1	exonerate:protein2genome:local	exon	13620346	13620551	.	+	.	gene_id "LOCXPOR92.119.HIT1"; transcript_id "LOCXPOR92.119.HIT1.transcript"; gene_name "LOCXPOR92.119.HIT1.OR.2R.336..exons4.CM038277.1.Girardinichthys_multiradiatus";
CM038277.1	exonerate:protein2genome:local	exon	13620903	13621041	.	+	.	gene_id "LOCXPOR92.119.HIT1"; transcript_id "LOCXPOR92.119.HIT1.transcript"; gene_name "LOCXPOR92.119.HIT1.OR.2R.336..exons4.CM038277.1.Girardinichthys_multiradiatus";
CM038277.1	exonerate:protein2genome:local	exon	13621964	13622389	.	+	.	gene_id "LOCXPOR92.119.HIT1"; transcript_id "LOCXPOR92.119.HIT1.transcript"; gene_name "LOCXPOR92.119.HIT1.OR.2R.336..exons4.CM038277.1.Girardinichthys_multiradiatus";
CM038277.1	exonerate:protein2genome:local	exon	13623195	13623431	.	+	.	gene_id "LOCXPOR92.119.HIT1"; transcript_id "LOCXPOR92.119.HIT1.transcript"; gene_name "LOCXPOR92.119.HIT1.OR.2R.336..exons4.CM038277.1.Girardinichthys_multiradiatus";
CM038268.1	exonerate:protein2genome:local	exon	20850743	20850941	.	+	.	gene_id "LOCXPDareOR10.31-epsilon.328.212.HIT1"; transcript_id "LOCXPDareOR10.31-epsilon.328.212.HIT1.transcript"; gene_name "LOCXPDareOR10.31-epsilon.328.212.HIT1.OR.1R.298.7tm_4.exons4.CM038268.1.Girardinichthys_multiradiatus";
CM038268.1	exonerate:protein2genome:local	exon	20851023	20851200	.	+	.	gene_id "LOCXPDareOR10.31-epsilon.328.212.HIT1"; transcript_id "LOCXPDareOR10.31-epsilon.328.212.HIT1.transcript"; gene_name "LOCXPDareOR10.31-epsilon.328.212.HIT1.OR.1R.298.7tm_4.exons4.CM038268.1.Girardinichthys_multiradiatus";
CM038268.1	exonerate:protein2genome:local	exon	20851284	20851587	.	+	.	gene_id "LOCXPDareOR10.31-epsilon.328.212.HIT1"; transcript_id "LOCXPDareOR10.31-epsilon.328.212.HIT1.transcript"; gene_name "LOCXPDareOR10.31-epsilon.328.212.HIT1.OR.1R.298.7tm_4.exons4.CM038268.1.Girardinichthys_multiradiatus";
CM038268.1	exonerate:protein2genome:local	exon	20851661	20851873	.	+	.	gene_id "LOCXPDareOR10.31-epsilon.328.212.HIT1"; transcript_id "LOCXPDareOR10.31-epsilon.328.212.HIT1.transcript"; gene_name "LOCXPDareOR10.31-epsilon.328.212.HIT1.OR.1R.298.7tm_4.exons4.CM038268.1.Girardinichthys_multiradiatus";
CM038275.1	exonerate:protein2genome:local	exon	34235314	34236198	.	+	.	gene_id "LOCXPTilOR.S217.307.231.HIT1"; transcript_id "LOCXPTilOR.S217.307.231.HIT1.transcript"; gene_name "LOCXPTilOR.S217.307.231.HIT1.OR.1R.295.7tm_1.exons1.CM038275.1.Girardinichthys_multiradiatus";
CM038277.1	exonerate:protein2genome:local	exon	13576228	13576377	.	+	.	gene_id "LOCXPSichOR4.1-eta.305.127.HIT1"; transcript_id "LOCXPSichOR4.1-eta.305.127.HIT1.transcript"; gene_name "LOCXPSichOR4.1-eta.305.127.HIT1.OR.1R.305.7tm_1.exons2.CM038277.1.Girardinichthys_multiradiatus";
CM038277.1	exonerate:protein2genome:local	exon	13577212	13577976	.	+	.	gene_id "LOCXPSichOR4.1-eta.305.127.HIT1"; transcript_id "LOCXPSichOR4.1-eta.305.127.HIT1.transcript"; gene_name "LOCXPSichOR4.1-eta.305.127.HIT1.OR.1R.305.7tm_1.exons2.CM038277.1.Girardinichthys_multiradiatus";
CM038277.1	exonerate:protein2genome:local	exon	13618238	13619086	.	+	.	gene_id "LOCXPTilORs.U236.326.134.HIT1"; transcript_id "LOCXPTilORs.U236.326.134.HIT1.transcript"; gene_name "LOCXPTilORs.U236.326.134.HIT1.OR.1R.283.7tm_1.exons1.CM038277.1.Girardinichthys_multiradiatus";
CM038262.1	exonerate:protein2genome:local	exon	33307099	33308079	.	+	.	gene_id "LOCXPTAAR1.48.HIT1"; transcript_id "LOCXPTAAR1.48.HIT1.transcript"; gene_name "LOCXPTAAR1.48.HIT1.TAAR.2R.327.7tm_1.exons1.CM038262.1.Girardinichthys_multiradiatus";
CM038264.1	exonerate:protein2genome:local	exon	3593074	3593875	.	-	.	gene_id "LOCXPTAAR2.68.HIT1"; transcript_id "LOCXPTAAR2.68.HIT1.transcript"; gene_name "LOCXPTAAR2.68.HIT1.TAAR.2R.327.7tm_1.exons2.CM038264.1.Girardinichthys_multiradiatus";
CM038264.1	exonerate:protein2genome:local	exon	3594058	3594236	.	-	.	gene_id "LOCXPTAAR2.68.HIT1"; transcript_id "LOCXPTAAR2.68.HIT1.transcript"; gene_name "LOCXPTAAR2.68.HIT1.TAAR.2R.327.7tm_1.exons2.CM038264.1.Girardinichthys_multiradiatus";
CM038264.1	exonerate:protein2genome:local	exon	3635055	3635224	.	+	.	gene_id "LOCXPTAAR3.88.HIT1"; transcript_id "LOCXPTAAR3.88.HIT1.transcript"; gene_name "LOCXPTAAR3.88.HIT1.TAAR.2R.326.7tm_1.exons2.CM038264.1.Girardinichthys_multiradiatus";
CM038264.1	exonerate:protein2genome:local	exon	3635328	3636135	.	+	.	gene_id "LOCXPTAAR3.88.HIT1"; transcript_id "LOCXPTAAR3.88.HIT1.transcript"; gene_name "LOCXPTAAR3.88.HIT1.TAAR.2R.326.7tm_1.exons2.CM038264.1.Girardinichthys_multiradiatus";
CM038264.1	exonerate:protein2genome:local	exon	3651758	3651927	.	+	.	gene_id "LOCXPTAAR4.99.HIT1"; transcript_id "LOCXPTAAR4.99.HIT1.transcript"; gene_name "LOCXPTAAR4.99.HIT1.TAAR.2R.326.7tm_1.exons2.CM038264.1.Girardinichthys_multiradiatus";
CM038264.1	exonerate:protein2genome:local	exon	3652027	3652834	.	+	.	gene_id "LOCXPTAAR4.99.HIT1"; transcript_id "LOCXPTAAR4.99.HIT1.transcript"; gene_name "LOCXPTAAR4.99.HIT1.TAAR.2R.326.7tm_1.exons2.CM038264.1.Girardinichthys_multiradiatus";
CM038264.1	exonerate:protein2genome:local	exon	3713384	3713556	.	+	.	gene_id "LOCXPTAAR5.114.HIT1"; transcript_id "LOCXPTAAR5.114.HIT1.transcript"; gene_name "LOCXPTAAR5.114.HIT1.TAAR.2R.322.7tm_1.exons2.CM038264.1.Girardinichthys_multiradiatus";
CM038264.1	exonerate:protein2genome:local	exon	3713671	3714463	.	+	.	gene_id "LOCXPTAAR5.114.HIT1"; transcript_id "LOCXPTAAR5.114.HIT1.transcript"; gene_name "LOCXPTAAR5.114.HIT1.TAAR.2R.322.7tm_1.exons2.CM038264.1.Girardinichthys_multiradiatus";
CM038264.1	exonerate:protein2genome:local	exon	3750435	3751227	.	-	.	gene_id "LOCXPTAAR6.116.HIT1"; transcript_id "LOCXPTAAR6.116.HIT1.transcript"; gene_name "LOCXPTAAR6.116.HIT1.TAAR.2R.322.7tm_1.exons2.CM038264.1.Girardinichthys_multiradiatus";
CM038264.1	exonerate:protein2genome:local	exon	3751332	3751504	.	-	.	gene_id "LOCXPTAAR6.116.HIT1"; transcript_id "LOCXPTAAR6.116.HIT1.transcript"; gene_name "LOCXPTAAR6.116.HIT1.TAAR.2R.322.7tm_1.exons2.CM038264.1.Girardinichthys_multiradiatus";
CM038264.1	exonerate:protein2genome:local	exon	3765958	3766130	.	+	.	gene_id "LOCXPTAAR7.117.HIT1"; transcript_id "LOCXPTAAR7.117.HIT1.transcript"; gene_name "LOCXPTAAR7.117.HIT1.TAAR.2R.327.7tm_1.exons2.CM038264.1.Girardinichthys_multiradiatus";
CM038264.1	exonerate:protein2genome:local	exon	3766256	3767063	.	+	.	gene_id "LOCXPTAAR7.117.HIT1"; transcript_id "LOCXPTAAR7.117.HIT1.transcript"; gene_name "LOCXPTAAR7.117.HIT1.TAAR.2R.327.7tm_1.exons2.CM038264.1.Girardinichthys_multiradiatus";
CM038264.1	exonerate:protein2genome:local	exon	3790694	3791483	.	-	.	gene_id "LOCXPTAAR8.119.HIT1"; transcript_id "LOCXPTAAR8.119.HIT1.transcript"; gene_name "LOCXPTAAR8.119.HIT1.TAAR.2R.318.7tm_1.exons2.CM038264.1.Girardinichthys_multiradiatus";
CM038264.1	exonerate:protein2genome:local	exon	3791589	3791752	.	-	.	gene_id "LOCXPTAAR8.119.HIT1"; transcript_id "LOCXPTAAR8.119.HIT1.transcript"; gene_name "LOCXPTAAR8.119.HIT1.TAAR.2R.318.7tm_1.exons2.CM038264.1.Girardinichthys_multiradiatus";
CM038264.1	exonerate:protein2genome:local	exon	8971663	8971832	.	+	.	gene_id "LOCXPTAAR9.121.HIT1"; transcript_id "LOCXPTAAR9.121.HIT1.transcript"; gene_name "LOCXPTAAR9.121.HIT1.TAAR.2R.328.7tm_1.exons2.CM038264.1.Girardinichthys_multiradiatus";
CM038264.1	exonerate:protein2genome:local	exon	8971937	8972750	.	+	.	gene_id "LOCXPTAAR9.121.HIT1"; transcript_id "LOCXPTAAR9.121.HIT1.transcript"; gene_name "LOCXPTAAR9.121.HIT1.TAAR.2R.328.7tm_1.exons2.CM038264.1.Girardinichthys_multiradiatus";
CM038264.1	exonerate:protein2genome:local	exon	9088154	9088946	.	-	.	gene_id "LOCXPTAAR10.52.HIT1"; transcript_id "LOCXPTAAR10.52.HIT1.transcript"; gene_name "LOCXPTAAR10.52.HIT1.TAAR.2R.320.7tm_1.exons2.CM038264.1.Girardinichthys_multiradiatus";
CM038264.1	exonerate:protein2genome:local	exon	9089129	9089295	.	-	.	gene_id "LOCXPTAAR10.52.HIT1"; transcript_id "LOCXPTAAR10.52.HIT1.transcript"; gene_name "LOCXPTAAR10.52.HIT1.TAAR.2R.320.7tm_1.exons2.CM038264.1.Girardinichthys_multiradiatus";
CM038264.1	exonerate:protein2genome:local	exon	9147677	9147823	.	+	.	gene_id "LOCXPTAAR11.54.HIT1"; transcript_id "LOCXPTAAR11.54.HIT1.transcript"; gene_name "LOCXPTAAR11.54.HIT1.TAAR.2R.328.7tm_1.exons3.CM038264.1.Girardinichthys_multiradiatus";
CM038264.1	exonerate:protein2genome:local	exon	9147930	9147955	.	+	.	gene_id "LOCXPTAAR11.54.HIT1"; transcript_id "LOCXPTAAR11.54.HIT1.transcript"; gene_name "LOCXPTAAR11.54.HIT1.TAAR.2R.328.7tm_1.exons3.CM038264.1.Girardinichthys_multiradiatus";
CM038264.1	exonerate:protein2genome:local	exon	9148127	9148937	.	+	.	gene_id "LOCXPTAAR11.54.HIT1"; transcript_id "LOCXPTAAR11.54.HIT1.transcript"; gene_name "LOCXPTAAR11.54.HIT1.TAAR.2R.328.7tm_1.exons3.CM038264.1.Girardinichthys_multiradiatus";
CM038264.1	exonerate:protein2genome:local	exon	9164728	9164856	.	+	.	gene_id "LOCXPTAAR12.58.HIT1"; transcript_id "LOCXPTAAR12.58.HIT1.transcript"; gene_name "LOCXPTAAR12.58.HIT1.TAAR.2R.319.7tm_1.exons3.CM038264.1.Girardinichthys_multiradiatus";
CM038264.1	exonerate:protein2genome:local	exon	9164889	9164908	.	+	.	gene_id "LOCXPTAAR12.58.HIT1"; transcript_id "LOCXPTAAR12.58.HIT1.transcript"; gene_name "LOCXPTAAR12.58.HIT1.TAAR.2R.319.7tm_1.exons3.CM038264.1.Girardinichthys_multiradiatus";
CM038264.1	exonerate:protein2genome:local	exon	9165137	9165944	.	+	.	gene_id "LOCXPTAAR12.58.HIT1"; transcript_id "LOCXPTAAR12.58.HIT1.transcript"; gene_name "LOCXPTAAR12.58.HIT1.TAAR.2R.319.7tm_1.exons3.CM038264.1.Girardinichthys_multiradiatus";
CM038264.1	exonerate:protein2genome:local	exon	9205643	9205806	.	+	.	gene_id "LOCXPTAAR13.60.HIT1"; transcript_id "LOCXPTAAR13.60.HIT1.transcript"; gene_name "LOCXPTAAR13.60.HIT1.TAAR.2R.326.7tm_1.exons2.CM038264.1.Girardinichthys_multiradiatus";
CM038264.1	exonerate:protein2genome:local	exon	9205917	9206730	.	+	.	gene_id "LOCXPTAAR13.60.HIT1"; transcript_id "LOCXPTAAR13.60.HIT1.transcript"; gene_name "LOCXPTAAR13.60.HIT1.TAAR.2R.326.7tm_1.exons2.CM038264.1.Girardinichthys_multiradiatus";
CM038264.1	exonerate:protein2genome:local	exon	9241124	9241287	.	+	.	gene_id "LOCXPTAAR14.63.HIT1"; transcript_id "LOCXPTAAR14.63.HIT1.transcript"; gene_name "LOCXPTAAR14.63.HIT1.TAAR.2R.326.7tm_1.exons2.CM038264.1.Girardinichthys_multiradiatus";
CM038264.1	exonerate:protein2genome:local	exon	9241397	9242210	.	+	.	gene_id "LOCXPTAAR14.63.HIT1"; transcript_id "LOCXPTAAR14.63.HIT1.transcript"; gene_name "LOCXPTAAR14.63.HIT1.TAAR.2R.326.7tm_1.exons2.CM038264.1.Girardinichthys_multiradiatus";
CM038264.1	exonerate:protein2genome:local	exon	9271178	9271341	.	+	.	gene_id "LOCXPTAAR15.66.HIT1"; transcript_id "LOCXPTAAR15.66.HIT1.transcript"; gene_name "LOCXPTAAR15.66.HIT1.TAAR.2R.323.7tm_1.exons2.CM038264.1.Girardinichthys_multiradiatus";
CM038264.1	exonerate:protein2genome:local	exon	9271452	9272256	.	+	.	gene_id "LOCXPTAAR15.66.HIT1"; transcript_id "LOCXPTAAR15.66.HIT1.transcript"; gene_name "LOCXPTAAR15.66.HIT1.TAAR.2R.323.7tm_1.exons2.CM038264.1.Girardinichthys_multiradiatus";
CM038264.1	exonerate:protein2genome:local	exon	9304673	9304836	.	+	.	gene_id "LOCXPTAAR16.70.HIT1"; transcript_id "LOCXPTAAR16.70.HIT1.transcript"; gene_name "LOCXPTAAR16.70.HIT1.TAAR.2R.326.7tm_1.exons2.CM038264.1.Girardinichthys_multiradiatus";
CM038264.1	exonerate:protein2genome:local	exon	9304946	9305759	.	+	.	gene_id "LOCXPTAAR16.70.HIT1"; transcript_id "LOCXPTAAR16.70.HIT1.transcript"; gene_name "LOCXPTAAR16.70.HIT1.TAAR.2R.326.7tm_1.exons2.CM038264.1.Girardinichthys_multiradiatus";
CM038264.1	exonerate:protein2genome:local	exon	9329597	9329760	.	+	.	gene_id "LOCXPTAAR16.73.HIT1"; transcript_id "LOCXPTAAR16.73.HIT1.transcript"; gene_name "LOCXPTAAR16.73.HIT1.TAAR.2R.326.7tm_1.exons2.CM038264.1.Girardinichthys_multiradiatus";
CM038264.1	exonerate:protein2genome:local	exon	9329870	9330683	.	+	.	gene_id "LOCXPTAAR16.73.HIT1"; transcript_id "LOCXPTAAR16.73.HIT1.transcript"; gene_name "LOCXPTAAR16.73.HIT1.TAAR.2R.326.7tm_1.exons2.CM038264.1.Girardinichthys_multiradiatus";
CM038264.1	exonerate:protein2genome:local	exon	9356085	9356248	.	+	.	gene_id "LOCXPTAAR18.76.HIT1"; transcript_id "LOCXPTAAR18.76.HIT1.transcript"; gene_name "LOCXPTAAR18.76.HIT1.TAAR.2R.326.7tm_1.exons2.CM038264.1.Girardinichthys_multiradiatus";
CM038264.1	exonerate:protein2genome:local	exon	9356359	9357172	.	+	.	gene_id "LOCXPTAAR18.76.HIT1"; transcript_id "LOCXPTAAR18.76.HIT1.transcript"; gene_name "LOCXPTAAR18.76.HIT1.TAAR.2R.326.7tm_1.exons2.CM038264.1.Girardinichthys_multiradiatus";
CM038264.1	exonerate:protein2genome:local	exon	9385135	9385298	.	+	.	gene_id "LOCXPTAAR19.79.HIT1"; transcript_id "LOCXPTAAR19.79.HIT1.transcript"; gene_name "LOCXPTAAR19.79.HIT1.TAAR.2R.326.7tm_1.exons2.CM038264.1.Girardinichthys_multiradiatus";
CM038264.1	exonerate:protein2genome:local	exon	9385409	9386222	.	+	.	gene_id "LOCXPTAAR19.79.HIT1"; transcript_id "LOCXPTAAR19.79.HIT1.transcript"; gene_name "LOCXPTAAR19.79.HIT1.TAAR.2R.326.7tm_1.exons2.CM038264.1.Girardinichthys_multiradiatus";
CM038264.1	exonerate:protein2genome:local	exon	9433924	9434087	.	+	.	gene_id "LOCXPTAAR20.82.HIT1"; transcript_id "LOCXPTAAR20.82.HIT1.transcript"; gene_name "LOCXPTAAR20.82.HIT1.TAAR.2R.326.7tm_1.exons2.CM038264.1.Girardinichthys_multiradiatus";
CM038264.1	exonerate:protein2genome:local	exon	9434198	9435011	.	+	.	gene_id "LOCXPTAAR20.82.HIT1"; transcript_id "LOCXPTAAR20.82.HIT1.transcript"; gene_name "LOCXPTAAR20.82.HIT1.TAAR.2R.326.7tm_1.exons2.CM038264.1.Girardinichthys_multiradiatus";
CM038272.1	exonerate:protein2genome:local	exon	32588756	32589661	.	+	.	gene_id "LOCXPTAAR21.85.HIT1"; transcript_id "LOCXPTAAR21.85.HIT1.transcript"; gene_name "LOCXPTAAR21.85.HIT1.TAAR.2R.302.7tm_1.exons1.CM038272.1.Girardinichthys_multiradiatus";
CM038272.1	exonerate:protein2genome:local	exon	32784137	32785093	.	+	.	gene_id "LOCXPTAAR22.87.HIT1"; transcript_id "LOCXPTAAR22.87.HIT1.transcript"; gene_name "LOCXPTAAR22.87.HIT1.TAAR.2R.319.7tm_1.exons1.CM038272.1.Girardinichthys_multiradiatus";
CM038272.1	exonerate:protein2genome:local	exon	32797074	32798030	.	+	.	gene_id "LOCXPTAAR23.89.HIT1"; transcript_id "LOCXPTAAR23.89.HIT1.transcript"; gene_name "LOCXPTAAR23.89.HIT1.TAAR.2R.319.7tm_1.exons1.CM038272.1.Girardinichthys_multiradiatus";
CM038272.1	exonerate:protein2genome:local	exon	32814820	32815743	.	+	.	gene_id "LOCXPTAAR24.90.HIT1"; transcript_id "LOCXPTAAR24.90.HIT1.transcript"; gene_name "LOCXPTAAR24.90.HIT1.TAAR.2R.308.7tm_1.exons1.CM038272.1.Girardinichthys_multiradiatus";
CM038272.1	exonerate:protein2genome:local	exon	32862547	32863440	.	+	.	gene_id "LOCXPTAAR25.91.HIT1"; transcript_id "LOCXPTAAR25.91.HIT1.transcript"; gene_name "LOCXPTAAR25.91.HIT1.TAAR.2R.298.7tm_1.exons1.CM038272.1.Girardinichthys_multiradiatus";
CM038272.1	exonerate:protein2genome:local	exon	32877075	32877971	.	+	.	gene_id "LOCXPTAAR25.92.HIT1"; transcript_id "LOCXPTAAR25.92.HIT1.transcript"; gene_name "LOCXPTAAR25.92.HIT1.TAAR.2R.299.7tm_1.exons1.CM038272.1.Girardinichthys_multiradiatus";
CM038272.1	exonerate:protein2genome:local	exon	32893101	32894060	.	+	.	gene_id "LOCXPTAAR26.93.HIT1"; transcript_id "LOCXPTAAR26.93.HIT1.transcript"; gene_name "LOCXPTAAR26.93.HIT1.TAAR.2R.320.7tm_1.exons1.CM038272.1.Girardinichthys_multiradiatus";
CM038272.1	exonerate:protein2genome:local	exon	32899071	32900036	.	+	.	gene_id "LOCXPTAAR28.94.HIT1"; transcript_id "LOCXPTAAR28.94.HIT1.transcript"; gene_name "LOCXPTAAR28.94.HIT1.TAAR.2R.322.7tm_1.exons1.CM038272.1.Girardinichthys_multiradiatus";
CM038272.1	exonerate:protein2genome:local	exon	32906552	32907517	.	+	.	gene_id "LOCXPTAAR28.95.HIT1"; transcript_id "LOCXPTAAR28.95.HIT1.transcript"; gene_name "LOCXPTAAR28.95.HIT1.TAAR.2R.322.7tm_1.exons1.CM038272.1.Girardinichthys_multiradiatus";
CM038272.1	exonerate:protein2genome:local	exon	32913750	32914769	.	+	.	gene_id "LOCXPTAAR29.96.HIT1"; transcript_id "LOCXPTAAR29.96.HIT1.transcript"; gene_name "LOCXPTAAR29.96.HIT1.TAAR.2R.340.7tm_1.exons1.CM038272.1.Girardinichthys_multiradiatus";
CM038272.1	exonerate:protein2genome:local	exon	32947211	32948080	.	+	.	gene_id "LOCXPTAAR25.97.HIT1"; transcript_id "LOCXPTAAR25.97.HIT1.transcript"; gene_name "LOCXPTAAR25.97.HIT1.TAAR.2R.290.7tm_1.exons1.CM038272.1.Girardinichthys_multiradiatus";
CM038272.1	exonerate:protein2genome:local	exon	32951168	32952037	.	+	.	gene_id "LOCXPTAAR25.98.HIT1"; transcript_id "LOCXPTAAR25.98.HIT1.transcript"; gene_name "LOCXPTAAR25.98.HIT1.TAAR.2R.290.7tm_1.exons1.CM038272.1.Girardinichthys_multiradiatus";
CM038272.1	exonerate:protein2genome:local	exon	32974417	32975286	.	+	.	gene_id "LOCXPTAAR25.100.HIT1"; transcript_id "LOCXPTAAR25.100.HIT1.transcript"; gene_name "LOCXPTAAR25.100.HIT1.TAAR.2R.290.7tm_1.exons1.CM038272.1.Girardinichthys_multiradiatus";
CM038272.1	exonerate:protein2genome:local	exon	33002988	33003857	.	+	.	gene_id "LOCXPTAAR25.101.HIT1"; transcript_id "LOCXPTAAR25.101.HIT1.transcript"; gene_name "LOCXPTAAR25.101.HIT1.TAAR.2R.290.7tm_1.exons1.CM038272.1.Girardinichthys_multiradiatus";
CM038281.1	exonerate:protein2genome:local	exon	8665019	8665999	.	+	.	gene_id "LOCXPTAAR35.103.HIT1"; transcript_id "LOCXPTAAR35.103.HIT1.transcript"; gene_name "LOCXPTAAR35.103.HIT1.TAAR.2R.327.7tm_1.exons1.CM038281.1.Girardinichthys_multiradiatus";
CM038281.1	exonerate:protein2genome:local	exon	8683536	8684516	.	+	.	gene_id "LOCXPTAAR31.105.HIT1"; transcript_id "LOCXPTAAR31.105.HIT1.transcript"; gene_name "LOCXPTAAR31.105.HIT1.TAAR.2R.327.7tm_1.exons1.CM038281.1.Girardinichthys_multiradiatus";
CM038281.1	exonerate:protein2genome:local	exon	8702912	8703892	.	+	.	gene_id "LOCXPTAAR34.107.HIT1"; transcript_id "LOCXPTAAR34.107.HIT1.transcript"; gene_name "LOCXPTAAR34.107.HIT1.TAAR.2R.327.7tm_1.exons1.CM038281.1.Girardinichthys_multiradiatus";
CM038281.1	exonerate:protein2genome:local	exon	8711346	8712326	.	+	.	gene_id "LOCXPTAAR34.109.HIT1"; transcript_id "LOCXPTAAR34.109.HIT1.transcript"; gene_name "LOCXPTAAR34.109.HIT1.TAAR.2R.327.7tm_1.exons1.CM038281.1.Girardinichthys_multiradiatus";
CM038281.1	exonerate:protein2genome:local	exon	8719626	8720606	.	+	.	gene_id "LOCXPTAAR34.111.HIT1"; transcript_id "LOCXPTAAR34.111.HIT1.transcript"; gene_name "LOCXPTAAR34.111.HIT1.TAAR.2R.327.7tm_1.exons1.CM038281.1.Girardinichthys_multiradiatus";
CM038281.1	exonerate:protein2genome:local	exon	8736124	8737104	.	+	.	gene_id "LOCXPTAAR35.113.HIT1"; transcript_id "LOCXPTAAR35.113.HIT1.transcript"; gene_name "LOCXPTAAR35.113.HIT1.TAAR.2R.327.7tm_1.exons1.CM038281.1.Girardinichthys_multiradiatus";
CM038272.1	exonerate:protein2genome:local	exon	25248379	25249296	.	+	.	gene_id "LOCXPOra1.6.HIT1"; transcript_id "LOCXPOra1.6.HIT1.transcript"; gene_name "LOCXPOra1.6.HIT1.Ora.2R.306.7tm_1.exons1.CM038272.1.Girardinichthys_multiradiatus";
CM038277.1	exonerate:protein2genome:local	exon	10720578	10721540	.	-	.	gene_id "LOCXPOra2.7.HIT1"; transcript_id "LOCXPOra2.7.HIT1.transcript"; gene_name "LOCXPOra2.7.HIT1.Ora.2R.321.V1R.exons1.CM038277.1.Girardinichthys_multiradiatus";
CM038277.1	exonerate:protein2genome:local	exon	10728227	10729165	.	+	.	gene_id "LOCXPOra3.8.HIT1"; transcript_id "LOCXPOra3.8.HIT1.transcript"; gene_name "LOCXPOra3.8.HIT1.Ora.2R.313.V1R.exons1.CM038277.1.Girardinichthys_multiradiatus";
CM038277.1	exonerate:protein2genome:local	exon	26327983	26328069	.	+	.	gene_id "LOCXPOra4.9.HIT1"; transcript_id "LOCXPOra4.9.HIT1.transcript"; gene_name "LOCXPOra4.9.HIT1.Ora.2R.352.7tm_1.exons2.CM038277.1.Girardinichthys_multiradiatus";
CM038277.1	exonerate:protein2genome:local	exon	26328158	26329126	.	+	.	gene_id "LOCXPOra4.9.HIT1"; transcript_id "LOCXPOra4.9.HIT1.transcript"; gene_name "LOCXPOra4.9.HIT1.Ora.2R.352.7tm_1.exons2.CM038277.1.Girardinichthys_multiradiatus";
CM038277.1	exonerate:protein2genome:local	exon	26330720	26330926	.	-	.	gene_id "LOCXPOra5.10.HIT1"; transcript_id "LOCXPOra5.10.HIT1.transcript"; gene_name "LOCXPOra5.10.HIT1.Ora.2R.331.7tm_1.exons4.CM038277.1.Girardinichthys_multiradiatus";
CM038277.1	exonerate:protein2genome:local	exon	26331043	26331288	.	-	.	gene_id "LOCXPOra5.10.HIT1"; transcript_id "LOCXPOra5.10.HIT1.transcript"; gene_name "LOCXPOra5.10.HIT1.Ora.2R.331.7tm_1.exons4.CM038277.1.Girardinichthys_multiradiatus";
CM038277.1	exonerate:protein2genome:local	exon	26331524	26331787	.	-	.	gene_id "LOCXPOra5.10.HIT1"; transcript_id "LOCXPOra5.10.HIT1.transcript"; gene_name "LOCXPOra5.10.HIT1.Ora.2R.331.7tm_1.exons4.CM038277.1.Girardinichthys_multiradiatus";
CM038277.1	exonerate:protein2genome:local	exon	26335115	26335390	.	-	.	gene_id "LOCXPOra5.10.HIT1"; transcript_id "LOCXPOra5.10.HIT1.transcript"; gene_name "LOCXPOra5.10.HIT1.Ora.2R.331.7tm_1.exons4.CM038277.1.Girardinichthys_multiradiatus";
CM038275.1	exonerate:protein2genome:local	exon	18065685	18065978	.	+	.	gene_id "LOCXPOlfC46.198.HIT1"; transcript_id "LOCXPOlfC46.198.HIT1.transcript"; gene_name "LOCXPOlfC46.198.HIT1.OlfC.2R.787.ANF_receptor.exons13.CM038275.1.Girardinichthys_multiradiatus";
CM038275.1	exonerate:protein2genome:local	exon	18066066	18066308	.	+	.	gene_id "LOCXPOlfC46.198.HIT1"; transcript_id "LOCXPOlfC46.198.HIT1.transcript"; gene_name "LOCXPOlfC46.198.HIT1.OlfC.2R.787.ANF_receptor.exons13.CM038275.1.Girardinichthys_multiradiatus";
CM038275.1	exonerate:protein2genome:local	exon	18066407	18066598	.	+	.	gene_id "LOCXPOlfC46.198.HIT1"; transcript_id "LOCXPOlfC46.198.HIT1.transcript"; gene_name "LOCXPOlfC46.198.HIT1.OlfC.2R.787.ANF_receptor.exons13.CM038275.1.Girardinichthys_multiradiatus";
CM038275.1	exonerate:protein2genome:local	exon	18067669	18067796	.	+	.	gene_id "LOCXPOlfC46.198.HIT1"; transcript_id "LOCXPOlfC46.198.HIT1.transcript"; gene_name "LOCXPOlfC46.198.HIT1.OlfC.2R.787.ANF_receptor.exons13.CM038275.1.Girardinichthys_multiradiatus";
CM038275.1	exonerate:protein2genome:local	exon	18067946	18068101	.	+	.	gene_id "LOCXPOlfC46.198.HIT1"; transcript_id "LOCXPOlfC46.198.HIT1.transcript"; gene_name "LOCXPOlfC46.198.HIT1.OlfC.2R.787.ANF_receptor.exons13.CM038275.1.Girardinichthys_multiradiatus";
CM038275.1	exonerate:protein2genome:local	exon	18068452	18068572	.	+	.	gene_id "LOCXPOlfC46.198.HIT1"; transcript_id "LOCXPOlfC46.198.HIT1.transcript"; gene_name "LOCXPOlfC46.198.HIT1.OlfC.2R.787.ANF_receptor.exons13.CM038275.1.Girardinichthys_multiradiatus";
CM038275.1	exonerate:protein2genome:local	exon	18068657	18068884	.	+	.	gene_id "LOCXPOlfC46.198.HIT1"; transcript_id "LOCXPOlfC46.198.HIT1.transcript"; gene_name "LOCXPOlfC46.198.HIT1.OlfC.2R.787.ANF_receptor.exons13.CM038275.1.Girardinichthys_multiradiatus";
CM038275.1	exonerate:protein2genome:local	exon	18068977	18069100	.	+	.	gene_id "LOCXPOlfC46.198.HIT1"; transcript_id "LOCXPOlfC46.198.HIT1.transcript"; gene_name "LOCXPOlfC46.198.HIT1.OlfC.2R.787.ANF_receptor.exons13.CM038275.1.Girardinichthys_multiradiatus";
CM038275.1	exonerate:protein2genome:local	exon	18070804	18070964	.	+	.	gene_id "LOCXPOlfC46.198.HIT1"; transcript_id "LOCXPOlfC46.198.HIT1.transcript"; gene_name "LOCXPOlfC46.198.HIT1.OlfC.2R.787.ANF_receptor.exons13.CM038275.1.Girardinichthys_multiradiatus";
CM038275.1	exonerate:protein2genome:local	exon	18072740	18072939	.	+	.	gene_id "LOCXPOlfC46.198.HIT1"; transcript_id "LOCXPOlfC46.198.HIT1.transcript"; gene_name "LOCXPOlfC46.198.HIT1.OlfC.2R.787.ANF_receptor.exons13.CM038275.1.Girardinichthys_multiradiatus";
CM038275.1	exonerate:protein2genome:local	exon	18073132	18073249	.	+	.	gene_id "LOCXPOlfC46.198.HIT1"; transcript_id "LOCXPOlfC46.198.HIT1.transcript"; gene_name "LOCXPOlfC46.198.HIT1.OlfC.2R.787.ANF_receptor.exons13.CM038275.1.Girardinichthys_multiradiatus";
CM038275.1	exonerate:protein2genome:local	exon	18073404	18073603	.	+	.	gene_id "LOCXPOlfC46.198.HIT1"; transcript_id "LOCXPOlfC46.198.HIT1.transcript"; gene_name "LOCXPOlfC46.198.HIT1.OlfC.2R.787.ANF_receptor.exons13.CM038275.1.Girardinichthys_multiradiatus";
CM038275.1	exonerate:protein2genome:local	exon	18074927	18075122	.	+	.	gene_id "LOCXPOlfC46.198.HIT1"; transcript_id "LOCXPOlfC46.198.HIT1.transcript"; gene_name "LOCXPOlfC46.198.HIT1.OlfC.2R.787.ANF_receptor.exons13.CM038275.1.Girardinichthys_multiradiatus";
CM038275.1	exonerate:protein2genome:local	exon	38404833	38405098	.	+	.	gene_id "LOCXPOlfC1.220.HIT1"; transcript_id "LOCXPOlfC1.220.HIT1.transcript"; gene_name "LOCXPOlfC1.220.HIT1.OlfC.2R.882.ANF_receptor.exons11.CM038275.1.Girardinichthys_multiradiatus";
CM038275.1	exonerate:protein2genome:local	exon	38405984	38406213	.	+	.	gene_id "LOCXPOlfC1.220.HIT1"; transcript_id "LOCXPOlfC1.220.HIT1.transcript"; gene_name "LOCXPOlfC1.220.HIT1.OlfC.2R.882.ANF_receptor.exons11.CM038275.1.Girardinichthys_multiradiatus";
CM038275.1	exonerate:protein2genome:local	exon	38406319	38406410	.	+	.	gene_id "LOCXPOlfC1.220.HIT1"; transcript_id "LOCXPOlfC1.220.HIT1.transcript"; gene_name "LOCXPOlfC1.220.HIT1.OlfC.2R.882.ANF_receptor.exons11.CM038275.1.Girardinichthys_multiradiatus";
CM038275.1	exonerate:protein2genome:local	exon	38406594	38406773	.	+	.	gene_id "LOCXPOlfC1.220.HIT1"; transcript_id "LOCXPOlfC1.220.HIT1.transcript"; gene_name "LOCXPOlfC1.220.HIT1.OlfC.2R.882.ANF_receptor.exons11.CM038275.1.Girardinichthys_multiradiatus";
CM038275.1	exonerate:protein2genome:local	exon	38407177	38407365	.	+	.	gene_id "LOCXPOlfC1.220.HIT1"; transcript_id "LOCXPOlfC1.220.HIT1.transcript"; gene_name "LOCXPOlfC1.220.HIT1.OlfC.2R.882.ANF_receptor.exons11.CM038275.1.Girardinichthys_multiradiatus";
CM038275.1	exonerate:protein2genome:local	exon	38407523	38407981	.	+	.	gene_id "LOCXPOlfC1.220.HIT1"; transcript_id "LOCXPOlfC1.220.HIT1.transcript"; gene_name "LOCXPOlfC1.220.HIT1.OlfC.2R.882.ANF_receptor.exons11.CM038275.1.Girardinichthys_multiradiatus";
CM038275.1	exonerate:protein2genome:local	exon	38409634	38409843	.	+	.	gene_id "LOCXPOlfC1.220.HIT1"; transcript_id "LOCXPOlfC1.220.HIT1.transcript"; gene_name "LOCXPOlfC1.220.HIT1.OlfC.2R.882.ANF_receptor.exons11.CM038275.1.Girardinichthys_multiradiatus";
CM038275.1	exonerate:protein2genome:local	exon	38409937	38410060	.	+	.	gene_id "LOCXPOlfC1.220.HIT1"; transcript_id "LOCXPOlfC1.220.HIT1.transcript"; gene_name "LOCXPOlfC1.220.HIT1.OlfC.2R.882.ANF_receptor.exons11.CM038275.1.Girardinichthys_multiradiatus";
CM038275.1	exonerate:protein2genome:local	exon	38410152	38410345	.	+	.	gene_id "LOCXPOlfC1.220.HIT1"; transcript_id "LOCXPOlfC1.220.HIT1.transcript"; gene_name "LOCXPOlfC1.220.HIT1.OlfC.2R.882.ANF_receptor.exons11.CM038275.1.Girardinichthys_multiradiatus";
CM038275.1	exonerate:protein2genome:local	exon	38410436	38410717	.	+	.	gene_id "LOCXPOlfC1.220.HIT1"; transcript_id "LOCXPOlfC1.220.HIT1.transcript"; gene_name "LOCXPOlfC1.220.HIT1.OlfC.2R.882.ANF_receptor.exons11.CM038275.1.Girardinichthys_multiradiatus";
CM038275.1	exonerate:protein2genome:local	exon	38411201	38411620	.	+	.	gene_id "LOCXPOlfC1.220.HIT1"; transcript_id "LOCXPOlfC1.220.HIT1.transcript"; gene_name "LOCXPOlfC1.220.HIT1.OlfC.2R.882.ANF_receptor.exons11.CM038275.1.Girardinichthys_multiradiatus";
CM038275.1	exonerate:protein2genome:local	exon	38413664	38414559	.	-	.	gene_id "LOCXPOlfC2.94.HIT1"; transcript_id "LOCXPOlfC2.94.HIT1.transcript"; gene_name "LOCXPOlfC2.94.HIT1.OlfC.2R.873.ANF_receptor.exons9.CM038275.1.Girardinichthys_multiradiatus";
CM038275.1	exonerate:protein2genome:local	exon	38414652	38414775	.	-	.	gene_id "LOCXPOlfC2.94.HIT1"; transcript_id "LOCXPOlfC2.94.HIT1.transcript"; gene_name "LOCXPOlfC2.94.HIT1.OlfC.2R.873.ANF_receptor.exons9.CM038275.1.Girardinichthys_multiradiatus";
CM038275.1	exonerate:protein2genome:local	exon	38414853	38415080	.	-	.	gene_id "LOCXPOlfC2.94.HIT1"; transcript_id "LOCXPOlfC2.94.HIT1.transcript"; gene_name "LOCXPOlfC2.94.HIT1.OlfC.2R.873.ANF_receptor.exons9.CM038275.1.Girardinichthys_multiradiatus";
CM038275.1	exonerate:protein2genome:local	exon	38415365	38415640	.	-	.	gene_id "LOCXPOlfC2.94.HIT1"; transcript_id "LOCXPOlfC2.94.HIT1.transcript"; gene_name "LOCXPOlfC2.94.HIT1.OlfC.2R.873.ANF_receptor.exons9.CM038275.1.Girardinichthys_multiradiatus";
CM038275.1	exonerate:protein2genome:local	exon	38415727	38415933	.	-	.	gene_id "LOCXPOlfC2.94.HIT1"; transcript_id "LOCXPOlfC2.94.HIT1.transcript"; gene_name "LOCXPOlfC2.94.HIT1.OlfC.2R.873.ANF_receptor.exons9.CM038275.1.Girardinichthys_multiradiatus";
CM038275.1	exonerate:protein2genome:local	exon	38417300	38417569	.	-	.	gene_id "LOCXPOlfC2.94.HIT1"; transcript_id "LOCXPOlfC2.94.HIT1.transcript"; gene_name "LOCXPOlfC2.94.HIT1.OlfC.2R.873.ANF_receptor.exons9.CM038275.1.Girardinichthys_multiradiatus";
CM038275.1	exonerate:protein2genome:local	exon	38418178	38418264	.	-	.	gene_id "LOCXPOlfC2.94.HIT1"; transcript_id "LOCXPOlfC2.94.HIT1.transcript"; gene_name "LOCXPOlfC2.94.HIT1.OlfC.2R.873.ANF_receptor.exons9.CM038275.1.Girardinichthys_multiradiatus";
CM038275.1	exonerate:protein2genome:local	exon	38418371	38418665	.	-	.	gene_id "LOCXPOlfC2.94.HIT1"; transcript_id "LOCXPOlfC2.94.HIT1.transcript"; gene_name "LOCXPOlfC2.94.HIT1.OlfC.2R.873.ANF_receptor.exons9.CM038275.1.Girardinichthys_multiradiatus";
CM038275.1	exonerate:protein2genome:local	exon	38418950	38419185	.	-	.	gene_id "LOCXPOlfC2.94.HIT1"; transcript_id "LOCXPOlfC2.94.HIT1.transcript"; gene_name "LOCXPOlfC2.94.HIT1.OlfC.2R.873.ANF_receptor.exons9.CM038275.1.Girardinichthys_multiradiatus";
CM038275.1	exonerate:protein2genome:local	exon	38422521	38423422	.	-	.	gene_id "LOCXPOlfC3.95.HIT1"; transcript_id "LOCXPOlfC3.95.HIT1.transcript"; gene_name "LOCXPOlfC3.95.HIT1.OlfC.2R.866.ANF_receptor.exons9.CM038275.1.Girardinichthys_multiradiatus";
CM038275.1	exonerate:protein2genome:local	exon	38424468	38424591	.	-	.	gene_id "LOCXPOlfC3.95.HIT1"; transcript_id "LOCXPOlfC3.95.HIT1.transcript"; gene_name "LOCXPOlfC3.95.HIT1.OlfC.2R.866.ANF_receptor.exons9.CM038275.1.Girardinichthys_multiradiatus";
CM038275.1	exonerate:protein2genome:local	exon	38424672	38424899	.	-	.	gene_id "LOCXPOlfC3.95.HIT1"; transcript_id "LOCXPOlfC3.95.HIT1.transcript"; gene_name "LOCXPOlfC3.95.HIT1.OlfC.2R.866.ANF_receptor.exons9.CM038275.1.Girardinichthys_multiradiatus";
CM038275.1	exonerate:protein2genome:local	exon	38425144	38425419	.	-	.	gene_id "LOCXPOlfC3.95.HIT1"; transcript_id "LOCXPOlfC3.95.HIT1.transcript"; gene_name "LOCXPOlfC3.95.HIT1.OlfC.2R.866.ANF_receptor.exons9.CM038275.1.Girardinichthys_multiradiatus";
CM038275.1	exonerate:protein2genome:local	exon	38425501	38425707	.	-	.	gene_id "LOCXPOlfC3.95.HIT1"; transcript_id "LOCXPOlfC3.95.HIT1.transcript"; gene_name "LOCXPOlfC3.95.HIT1.OlfC.2R.866.ANF_receptor.exons9.CM038275.1.Girardinichthys_multiradiatus";
CM038275.1	exonerate:protein2genome:local	exon	38427023	38427292	.	-	.	gene_id "LOCXPOlfC3.95.HIT1"; transcript_id "LOCXPOlfC3.95.HIT1.transcript"; gene_name "LOCXPOlfC3.95.HIT1.OlfC.2R.866.ANF_receptor.exons9.CM038275.1.Girardinichthys_multiradiatus";
CM038275.1	exonerate:protein2genome:local	exon	38427456	38427542	.	-	.	gene_id "LOCXPOlfC3.95.HIT1"; transcript_id "LOCXPOlfC3.95.HIT1.transcript"; gene_name "LOCXPOlfC3.95.HIT1.OlfC.2R.866.ANF_receptor.exons9.CM038275.1.Girardinichthys_multiradiatus";
CM038275.1	exonerate:protein2genome:local	exon	38427655	38427949	.	-	.	gene_id "LOCXPOlfC3.95.HIT1"; transcript_id "LOCXPOlfC3.95.HIT1.transcript"; gene_name "LOCXPOlfC3.95.HIT1.OlfC.2R.866.ANF_receptor.exons9.CM038275.1.Girardinichthys_multiradiatus";
CM038275.1	exonerate:protein2genome:local	exon	38428136	38428344	.	-	.	gene_id "LOCXPOlfC3.95.HIT1"; transcript_id "LOCXPOlfC3.95.HIT1.transcript"; gene_name "LOCXPOlfC3.95.HIT1.OlfC.2R.866.ANF_receptor.exons9.CM038275.1.Girardinichthys_multiradiatus";
CM038275.1	exonerate:protein2genome:local	exon	38430939	38431834	.	-	.	gene_id "LOCXPOlfC4.100.HIT1"; transcript_id "LOCXPOlfC4.100.HIT1.transcript"; gene_name "LOCXPOlfC4.100.HIT1.OlfC.2R.843.ANF_receptor.exons9.CM038275.1.Girardinichthys_multiradiatus";
CM038275.1	exonerate:protein2genome:local	exon	38432308	38432431	.	-	.	gene_id "LOCXPOlfC4.100.HIT1"; transcript_id "LOCXPOlfC4.100.HIT1.transcript"; gene_name "LOCXPOlfC4.100.HIT1.OlfC.2R.843.ANF_receptor.exons9.CM038275.1.Girardinichthys_multiradiatus";
CM038275.1	exonerate:protein2genome:local	exon	38432508	38432735	.	-	.	gene_id "LOCXPOlfC4.100.HIT1"; transcript_id "LOCXPOlfC4.100.HIT1.transcript"; gene_name "LOCXPOlfC4.100.HIT1.OlfC.2R.843.ANF_receptor.exons9.CM038275.1.Girardinichthys_multiradiatus";
CM038275.1	exonerate:protein2genome:local	exon	38433808	38434074	.	-	.	gene_id "LOCXPOlfC4.100.HIT1"; transcript_id "LOCXPOlfC4.100.HIT1.transcript"; gene_name "LOCXPOlfC4.100.HIT1.OlfC.2R.843.ANF_receptor.exons9.CM038275.1.Girardinichthys_multiradiatus";
CM038275.1	exonerate:protein2genome:local	exon	38434171	38434371	.	-	.	gene_id "LOCXPOlfC4.100.HIT1"; transcript_id "LOCXPOlfC4.100.HIT1.transcript"; gene_name "LOCXPOlfC4.100.HIT1.OlfC.2R.843.ANF_receptor.exons9.CM038275.1.Girardinichthys_multiradiatus";
CM038275.1	exonerate:protein2genome:local	exon	38434642	38434911	.	-	.	gene_id "LOCXPOlfC4.100.HIT1"; transcript_id "LOCXPOlfC4.100.HIT1.transcript"; gene_name "LOCXPOlfC4.100.HIT1.OlfC.2R.843.ANF_receptor.exons9.CM038275.1.Girardinichthys_multiradiatus";
CM038275.1	exonerate:protein2genome:local	exon	38435127	38435213	.	-	.	gene_id "LOCXPOlfC4.100.HIT1"; transcript_id "LOCXPOlfC4.100.HIT1.transcript"; gene_name "LOCXPOlfC4.100.HIT1.OlfC.2R.843.ANF_receptor.exons9.CM038275.1.Girardinichthys_multiradiatus";
CM038275.1	exonerate:protein2genome:local	exon	38435340	38435634	.	-	.	gene_id "LOCXPOlfC4.100.HIT1"; transcript_id "LOCXPOlfC4.100.HIT1.transcript"; gene_name "LOCXPOlfC4.100.HIT1.OlfC.2R.843.ANF_receptor.exons9.CM038275.1.Girardinichthys_multiradiatus";
CM038275.1	exonerate:protein2genome:local	exon	38435973	38436133	.	-	.	gene_id "LOCXPOlfC4.100.HIT1"; transcript_id "LOCXPOlfC4.100.HIT1.transcript"; gene_name "LOCXPOlfC4.100.HIT1.OlfC.2R.843.ANF_receptor.exons9.CM038275.1.Girardinichthys_multiradiatus";
CM038275.1	exonerate:protein2genome:local	exon	38438381	38439282	.	-	.	gene_id "LOCXPOlfC5.101.HIT1"; transcript_id "LOCXPOlfC5.101.HIT1.transcript"; gene_name "LOCXPOlfC5.101.HIT1.OlfC.2R.847.ANF_receptor.exons9.CM038275.1.Girardinichthys_multiradiatus";
CM038275.1	exonerate:protein2genome:local	exon	38439350	38439473	.	-	.	gene_id "LOCXPOlfC5.101.HIT1"; transcript_id "LOCXPOlfC5.101.HIT1.transcript"; gene_name "LOCXPOlfC5.101.HIT1.OlfC.2R.847.ANF_receptor.exons9.CM038275.1.Girardinichthys_multiradiatus";
CM038275.1	exonerate:protein2genome:local	exon	38439565	38439792	.	-	.	gene_id "LOCXPOlfC5.101.HIT1"; transcript_id "LOCXPOlfC5.101.HIT1.transcript"; gene_name "LOCXPOlfC5.101.HIT1.OlfC.2R.847.ANF_receptor.exons9.CM038275.1.Girardinichthys_multiradiatus";
CM038275.1	exonerate:protein2genome:local	exon	38439944	38440213	.	-	.	gene_id "LOCXPOlfC5.101.HIT1"; transcript_id "LOCXPOlfC5.101.HIT1.transcript"; gene_name "LOCXPOlfC5.101.HIT1.OlfC.2R.847.ANF_receptor.exons9.CM038275.1.Girardinichthys_multiradiatus";
CM038275.1	exonerate:protein2genome:local	exon	38440299	38440499	.	-	.	gene_id "LOCXPOlfC5.101.HIT1"; transcript_id "LOCXPOlfC5.101.HIT1.transcript"; gene_name "LOCXPOlfC5.101.HIT1.OlfC.2R.847.ANF_receptor.exons9.CM038275.1.Girardinichthys_multiradiatus";
CM038275.1	exonerate:protein2genome:local	exon	38440827	38441096	.	-	.	gene_id "LOCXPOlfC5.101.HIT1"; transcript_id "LOCXPOlfC5.101.HIT1.transcript"; gene_name "LOCXPOlfC5.101.HIT1.OlfC.2R.847.ANF_receptor.exons9.CM038275.1.Girardinichthys_multiradiatus";
CM038275.1	exonerate:protein2genome:local	exon	38441887	38441973	.	-	.	gene_id "LOCXPOlfC5.101.HIT1"; transcript_id "LOCXPOlfC5.101.HIT1.transcript"; gene_name "LOCXPOlfC5.101.HIT1.OlfC.2R.847.ANF_receptor.exons9.CM038275.1.Girardinichthys_multiradiatus";
CM038275.1	exonerate:protein2genome:local	exon	38442114	38442405	.	-	.	gene_id "LOCXPOlfC5.101.HIT1"; transcript_id "LOCXPOlfC5.101.HIT1.transcript"; gene_name "LOCXPOlfC5.101.HIT1.OlfC.2R.847.ANF_receptor.exons9.CM038275.1.Girardinichthys_multiradiatus";
CM038275.1	exonerate:protein2genome:local	exon	38442629	38442795	.	-	.	gene_id "LOCXPOlfC5.101.HIT1"; transcript_id "LOCXPOlfC5.101.HIT1.transcript"; gene_name "LOCXPOlfC5.101.HIT1.OlfC.2R.847.ANF_receptor.exons9.CM038275.1.Girardinichthys_multiradiatus";
CM038275.1	exonerate:protein2genome:local	exon	38456333	38457225	.	-	.	gene_id "LOCXPOlfC6.104.HIT1"; transcript_id "LOCXPOlfC6.104.HIT1.transcript"; gene_name "LOCXPOlfC6.104.HIT1.OlfC.2R.859.ANF_receptor.exons9.CM038275.1.Girardinichthys_multiradiatus";
CM038275.1	exonerate:protein2genome:local	exon	38458341	38458464	.	-	.	gene_id "LOCXPOlfC6.104.HIT1"; transcript_id "LOCXPOlfC6.104.HIT1.transcript"; gene_name "LOCXPOlfC6.104.HIT1.OlfC.2R.859.ANF_receptor.exons9.CM038275.1.Girardinichthys_multiradiatus";
CM038275.1	exonerate:protein2genome:local	exon	38458542	38458769	.	-	.	gene_id "LOCXPOlfC6.104.HIT1"; transcript_id "LOCXPOlfC6.104.HIT1.transcript"; gene_name "LOCXPOlfC6.104.HIT1.OlfC.2R.859.ANF_receptor.exons9.CM038275.1.Girardinichthys_multiradiatus";
CM038275.1	exonerate:protein2genome:local	exon	38459330	38459605	.	-	.	gene_id "LOCXPOlfC6.104.HIT1"; transcript_id "LOCXPOlfC6.104.HIT1.transcript"; gene_name "LOCXPOlfC6.104.HIT1.OlfC.2R.859.ANF_receptor.exons9.CM038275.1.Girardinichthys_multiradiatus";
CM038275.1	exonerate:protein2genome:local	exon	38459709	38459915	.	-	.	gene_id "LOCXPOlfC6.104.HIT1"; transcript_id "LOCXPOlfC6.104.HIT1.transcript"; gene_name "LOCXPOlfC6.104.HIT1.OlfC.2R.859.ANF_receptor.exons9.CM038275.1.Girardinichthys_multiradiatus";
CM038275.1	exonerate:protein2genome:local	exon	38460361	38460630	.	-	.	gene_id "LOCXPOlfC6.104.HIT1"; transcript_id "LOCXPOlfC6.104.HIT1.transcript"; gene_name "LOCXPOlfC6.104.HIT1.OlfC.2R.859.ANF_receptor.exons9.CM038275.1.Girardinichthys_multiradiatus";
CM038275.1	exonerate:protein2genome:local	exon	38460763	38460849	.	-	.	gene_id "LOCXPOlfC6.104.HIT1"; transcript_id "LOCXPOlfC6.104.HIT1.transcript"; gene_name "LOCXPOlfC6.104.HIT1.OlfC.2R.859.ANF_receptor.exons9.CM038275.1.Girardinichthys_multiradiatus";
CM038275.1	exonerate:protein2genome:local	exon	38460966	38461260	.	-	.	gene_id "LOCXPOlfC6.104.HIT1"; transcript_id "LOCXPOlfC6.104.HIT1.transcript"; gene_name "LOCXPOlfC6.104.HIT1.OlfC.2R.859.ANF_receptor.exons9.CM038275.1.Girardinichthys_multiradiatus";
CM038275.1	exonerate:protein2genome:local	exon	38461337	38461533	.	-	.	gene_id "LOCXPOlfC6.104.HIT1"; transcript_id "LOCXPOlfC6.104.HIT1.transcript"; gene_name "LOCXPOlfC6.104.HIT1.OlfC.2R.859.ANF_receptor.exons9.CM038275.1.Girardinichthys_multiradiatus";
CM038275.1	exonerate:protein2genome:local	exon	38462246	38463153	.	-	.	gene_id "LOCXPOlfC7.106.HIT1"; transcript_id "LOCXPOlfC7.106.HIT1.transcript"; gene_name "LOCXPOlfC7.106.HIT1.OlfC.2R.865.ANF_receptor.exons9.CM038275.1.Girardinichthys_multiradiatus";
CM038275.1	exonerate:protein2genome:local	exon	38463597	38463720	.	-	.	gene_id "LOCXPOlfC7.106.HIT1"; transcript_id "LOCXPOlfC7.106.HIT1.transcript"; gene_name "LOCXPOlfC7.106.HIT1.OlfC.2R.865.ANF_receptor.exons9.CM038275.1.Girardinichthys_multiradiatus";
CM038275.1	exonerate:protein2genome:local	exon	38463818	38464045	.	-	.	gene_id "LOCXPOlfC7.106.HIT1"; transcript_id "LOCXPOlfC7.106.HIT1.transcript"; gene_name "LOCXPOlfC7.106.HIT1.OlfC.2R.865.ANF_receptor.exons9.CM038275.1.Girardinichthys_multiradiatus";
CM038275.1	exonerate:protein2genome:local	exon	38464279	38464554	.	-	.	gene_id "LOCXPOlfC7.106.HIT1"; transcript_id "LOCXPOlfC7.106.HIT1.transcript"; gene_name "LOCXPOlfC7.106.HIT1.OlfC.2R.865.ANF_receptor.exons9.CM038275.1.Girardinichthys_multiradiatus";
CM038275.1	exonerate:protein2genome:local	exon	38464641	38464841	.	-	.	gene_id "LOCXPOlfC7.106.HIT1"; transcript_id "LOCXPOlfC7.106.HIT1.transcript"; gene_name "LOCXPOlfC7.106.HIT1.OlfC.2R.865.ANF_receptor.exons9.CM038275.1.Girardinichthys_multiradiatus";
CM038275.1	exonerate:protein2genome:local	exon	38464966	38465235	.	-	.	gene_id "LOCXPOlfC7.106.HIT1"; transcript_id "LOCXPOlfC7.106.HIT1.transcript"; gene_name "LOCXPOlfC7.106.HIT1.OlfC.2R.865.ANF_receptor.exons9.CM038275.1.Girardinichthys_multiradiatus";
CM038275.1	exonerate:protein2genome:local	exon	38465393	38465479	.	-	.	gene_id "LOCXPOlfC7.106.HIT1"; transcript_id "LOCXPOlfC7.106.HIT1.transcript"; gene_name "LOCXPOlfC7.106.HIT1.OlfC.2R.865.ANF_receptor.exons9.CM038275.1.Girardinichthys_multiradiatus";
CM038275.1	exonerate:protein2genome:local	exon	38465588	38465882	.	-	.	gene_id "LOCXPOlfC7.106.HIT1"; transcript_id "LOCXPOlfC7.106.HIT1.transcript"; gene_name "LOCXPOlfC7.106.HIT1.OlfC.2R.865.ANF_receptor.exons9.CM038275.1.Girardinichthys_multiradiatus";
CM038275.1	exonerate:protein2genome:local	exon	38465961	38466166	.	-	.	gene_id "LOCXPOlfC7.106.HIT1"; transcript_id "LOCXPOlfC7.106.HIT1.transcript"; gene_name "LOCXPOlfC7.106.HIT1.OlfC.2R.865.ANF_receptor.exons9.CM038275.1.Girardinichthys_multiradiatus";
CM038275.1	exonerate:protein2genome:local	exon	38470917	38471086	.	+	.	gene_id "LOCXPOlfC8.108.HIT1"; transcript_id "LOCXPOlfC8.108.HIT1.transcript"; gene_name "LOCXPOlfC8.108.HIT1.OlfC.2R.830.ANF_receptor.exons8.CM038275.1.Girardinichthys_multiradiatus";
CM038275.1	exonerate:protein2genome:local	exon	38471477	38471771	.	+	.	gene_id "LOCXPOlfC8.108.HIT1"; transcript_id "LOCXPOlfC8.108.HIT1.transcript"; gene_name "LOCXPOlfC8.108.HIT1.OlfC.2R.830.ANF_receptor.exons8.CM038275.1.Girardinichthys_multiradiatus";
CM038275.1	exonerate:protein2genome:local	exon	38471848	38472137	.	+	.	gene_id "LOCXPOlfC8.108.HIT1"; transcript_id "LOCXPOlfC8.108.HIT1.transcript"; gene_name "LOCXPOlfC8.108.HIT1.OlfC.2R.830.ANF_receptor.exons8.CM038275.1.Girardinichthys_multiradiatus";
CM038275.1	exonerate:protein2genome:local	exon	38472312	38472607	.	+	.	gene_id "LOCXPOlfC8.108.HIT1"; transcript_id "LOCXPOlfC8.108.HIT1.transcript"; gene_name "LOCXPOlfC8.108.HIT1.OlfC.2R.830.ANF_receptor.exons8.CM038275.1.Girardinichthys_multiradiatus";
CM038275.1	exonerate:protein2genome:local	exon	38473041	38473240	.	+	.	gene_id "LOCXPOlfC8.108.HIT1"; transcript_id "LOCXPOlfC8.108.HIT1.transcript"; gene_name "LOCXPOlfC8.108.HIT1.OlfC.2R.830.ANF_receptor.exons8.CM038275.1.Girardinichthys_multiradiatus";
CM038275.1	exonerate:protein2genome:local	exon	38473353	38473574	.	+	.	gene_id "LOCXPOlfC8.108.HIT1"; transcript_id "LOCXPOlfC8.108.HIT1.transcript"; gene_name "LOCXPOlfC8.108.HIT1.OlfC.2R.830.ANF_receptor.exons8.CM038275.1.Girardinichthys_multiradiatus";
CM038275.1	exonerate:protein2genome:local	exon	38473688	38473811	.	+	.	gene_id "LOCXPOlfC8.108.HIT1"; transcript_id "LOCXPOlfC8.108.HIT1.transcript"; gene_name "LOCXPOlfC8.108.HIT1.OlfC.2R.830.ANF_receptor.exons8.CM038275.1.Girardinichthys_multiradiatus";
CM038275.1	exonerate:protein2genome:local	exon	38473884	38474776	.	+	.	gene_id "LOCXPOlfC8.108.HIT1"; transcript_id "LOCXPOlfC8.108.HIT1.transcript"; gene_name "LOCXPOlfC8.108.HIT1.OlfC.2R.830.ANF_receptor.exons8.CM038275.1.Girardinichthys_multiradiatus";
CM038275.1	exonerate:protein2genome:local	exon	38485805	38486697	.	-	.	gene_id "LOCXPOlfC9.109.HIT1"; transcript_id "LOCXPOlfC9.109.HIT1.transcript"; gene_name "LOCXPOlfC9.109.HIT1.OlfC.2R.825.ANF_receptor.exons8.CM038275.1.Girardinichthys_multiradiatus";
CM038275.1	exonerate:protein2genome:local	exon	38486774	38486897	.	-	.	gene_id "LOCXPOlfC9.109.HIT1"; transcript_id "LOCXPOlfC9.109.HIT1.transcript"; gene_name "LOCXPOlfC9.109.HIT1.OlfC.2R.825.ANF_receptor.exons8.CM038275.1.Girardinichthys_multiradiatus";
CM038275.1	exonerate:protein2genome:local	exon	38486980	38487201	.	-	.	gene_id "LOCXPOlfC9.109.HIT1"; transcript_id "LOCXPOlfC9.109.HIT1.transcript"; gene_name "LOCXPOlfC9.109.HIT1.OlfC.2R.825.ANF_receptor.exons8.CM038275.1.Girardinichthys_multiradiatus";
CM038275.1	exonerate:protein2genome:local	exon	38487344	38487549	.	-	.	gene_id "LOCXPOlfC9.109.HIT1"; transcript_id "LOCXPOlfC9.109.HIT1.transcript"; gene_name "LOCXPOlfC9.109.HIT1.OlfC.2R.825.ANF_receptor.exons8.CM038275.1.Girardinichthys_multiradiatus";
CM038275.1	exonerate:protein2genome:local	exon	38487762	38488057	.	-	.	gene_id "LOCXPOlfC9.109.HIT1"; transcript_id "LOCXPOlfC9.109.HIT1.transcript"; gene_name "LOCXPOlfC9.109.HIT1.OlfC.2R.825.ANF_receptor.exons8.CM038275.1.Girardinichthys_multiradiatus";
CM038275.1	exonerate:protein2genome:local	exon	38488190	38488476	.	-	.	gene_id "LOCXPOlfC9.109.HIT1"; transcript_id "LOCXPOlfC9.109.HIT1.transcript"; gene_name "LOCXPOlfC9.109.HIT1.OlfC.2R.825.ANF_receptor.exons8.CM038275.1.Girardinichthys_multiradiatus";
CM038275.1	exonerate:protein2genome:local	exon	38488566	38488860	.	-	.	gene_id "LOCXPOlfC9.109.HIT1"; transcript_id "LOCXPOlfC9.109.HIT1.transcript"; gene_name "LOCXPOlfC9.109.HIT1.OlfC.2R.825.ANF_receptor.exons8.CM038275.1.Girardinichthys_multiradiatus";
CM038275.1	exonerate:protein2genome:local	exon	38489080	38489231	.	-	.	gene_id "LOCXPOlfC9.109.HIT1"; transcript_id "LOCXPOlfC9.109.HIT1.transcript"; gene_name "LOCXPOlfC9.109.HIT1.OlfC.2R.825.ANF_receptor.exons8.CM038275.1.Girardinichthys_multiradiatus";
CM038275.1	exonerate:protein2genome:local	exon	38507912	38508174	.	+	.	gene_id "LOCXPOlfC10.110.HIT1"; transcript_id "LOCXPOlfC10.110.HIT1.transcript"; gene_name "LOCXPOlfC10.110.HIT1.OlfC.2R.862.ANF_receptor.exons8.CM038275.1.Girardinichthys_multiradiatus";
CM038275.1	exonerate:protein2genome:local	exon	38508618	38508912	.	+	.	gene_id "LOCXPOlfC10.110.HIT1"; transcript_id "LOCXPOlfC10.110.HIT1.transcript"; gene_name "LOCXPOlfC10.110.HIT1.OlfC.2R.862.ANF_receptor.exons8.CM038275.1.Girardinichthys_multiradiatus";
CM038275.1	exonerate:protein2genome:local	exon	38509004	38509293	.	+	.	gene_id "LOCXPOlfC10.110.HIT1"; transcript_id "LOCXPOlfC10.110.HIT1.transcript"; gene_name "LOCXPOlfC10.110.HIT1.OlfC.2R.862.ANF_receptor.exons8.CM038275.1.Girardinichthys_multiradiatus";
CM038275.1	exonerate:protein2genome:local	exon	38509395	38509690	.	+	.	gene_id "LOCXPOlfC10.110.HIT1"; transcript_id "LOCXPOlfC10.110.HIT1.transcript"; gene_name "LOCXPOlfC10.110.HIT1.OlfC.2R.862.ANF_receptor.exons8.CM038275.1.Girardinichthys_multiradiatus";
CM038275.1	exonerate:protein2genome:local	exon	38510886	38511079	.	+	.	gene_id "LOCXPOlfC10.110.HIT1"; transcript_id "LOCXPOlfC10.110.HIT1.transcript"; gene_name "LOCXPOlfC10.110.HIT1.OlfC.2R.862.ANF_receptor.exons8.CM038275.1.Girardinichthys_multiradiatus";
CM038275.1	exonerate:protein2genome:local	exon	38511207	38511428	.	+	.	gene_id "LOCXPOlfC10.110.HIT1"; transcript_id "LOCXPOlfC10.110.HIT1.transcript"; gene_name "LOCXPOlfC10.110.HIT1.OlfC.2R.862.ANF_receptor.exons8.CM038275.1.Girardinichthys_multiradiatus";
CM038275.1	exonerate:protein2genome:local	exon	38511517	38511640	.	+	.	gene_id "LOCXPOlfC10.110.HIT1"; transcript_id "LOCXPOlfC10.110.HIT1.transcript"; gene_name "LOCXPOlfC10.110.HIT1.OlfC.2R.862.ANF_receptor.exons8.CM038275.1.Girardinichthys_multiradiatus";
CM038275.1	exonerate:protein2genome:local	exon	38511719	38512620	.	+	.	gene_id "LOCXPOlfC10.110.HIT1"; transcript_id "LOCXPOlfC10.110.HIT1.transcript"; gene_name "LOCXPOlfC10.110.HIT1.OlfC.2R.862.ANF_receptor.exons8.CM038275.1.Girardinichthys_multiradiatus";
CM038275.1	exonerate:protein2genome:local	exon	38541123	38542018	.	-	.	gene_id "LOCXPOlfC11.119.HIT1"; transcript_id "LOCXPOlfC11.119.HIT1.transcript"; gene_name "LOCXPOlfC11.119.HIT1.OlfC.2R.880.ANF_receptor.exons8.CM038275.1.Girardinichthys_multiradiatus";
CM038275.1	exonerate:protein2genome:local	exon	38542092	38542215	.	-	.	gene_id "LOCXPOlfC11.119.HIT1"; transcript_id "LOCXPOlfC11.119.HIT1.transcript"; gene_name "LOCXPOlfC11.119.HIT1.OlfC.2R.880.ANF_receptor.exons8.CM038275.1.Girardinichthys_multiradiatus";
CM038275.1	exonerate:protein2genome:local	exon	38542287	38542508	.	-	.	gene_id "LOCXPOlfC11.119.HIT1"; transcript_id "LOCXPOlfC11.119.HIT1.transcript"; gene_name "LOCXPOlfC11.119.HIT1.OlfC.2R.880.ANF_receptor.exons8.CM038275.1.Girardinichthys_multiradiatus";
CM038275.1	exonerate:protein2genome:local	exon	38542603	38542808	.	-	.	gene_id "LOCXPOlfC11.119.HIT1"; transcript_id "LOCXPOlfC11.119.HIT1.transcript"; gene_name "LOCXPOlfC11.119.HIT1.OlfC.2R.880.ANF_receptor.exons8.CM038275.1.Girardinichthys_multiradiatus";
CM038275.1	exonerate:protein2genome:local	exon	38543541	38543836	.	-	.	gene_id "LOCXPOlfC11.119.HIT1"; transcript_id "LOCXPOlfC11.119.HIT1.transcript"; gene_name "LOCXPOlfC11.119.HIT1.OlfC.2R.880.ANF_receptor.exons8.CM038275.1.Girardinichthys_multiradiatus";
CM038275.1	exonerate:protein2genome:local	exon	38544043	38544332	.	-	.	gene_id "LOCXPOlfC11.119.HIT1"; transcript_id "LOCXPOlfC11.119.HIT1.transcript"; gene_name "LOCXPOlfC11.119.HIT1.OlfC.2R.880.ANF_receptor.exons8.CM038275.1.Girardinichthys_multiradiatus";
CM038275.1	exonerate:protein2genome:local	exon	38544423	38544717	.	-	.	gene_id "LOCXPOlfC11.119.HIT1"; transcript_id "LOCXPOlfC11.119.HIT1.transcript"; gene_name "LOCXPOlfC11.119.HIT1.OlfC.2R.880.ANF_receptor.exons8.CM038275.1.Girardinichthys_multiradiatus";
CM038275.1	exonerate:protein2genome:local	exon	38545134	38545444	.	-	.	gene_id "LOCXPOlfC11.119.HIT1"; transcript_id "LOCXPOlfC11.119.HIT1.transcript"; gene_name "LOCXPOlfC11.119.HIT1.OlfC.2R.880.ANF_receptor.exons8.CM038275.1.Girardinichthys_multiradiatus";
CM038275.1	exonerate:protein2genome:local	exon	38549394	38550289	.	-	.	gene_id "LOCXPOlfC12.120.HIT1"; transcript_id "LOCXPOlfC12.120.HIT1.transcript"; gene_name "LOCXPOlfC12.120.HIT1.OlfC.2R.828.ANF_receptor.exons8.CM038275.1.Girardinichthys_multiradiatus";
CM038275.1	exonerate:protein2genome:local	exon	38550369	38550492	.	-	.	gene_id "LOCXPOlfC12.120.HIT1"; transcript_id "LOCXPOlfC12.120.HIT1.transcript"; gene_name "LOCXPOlfC12.120.HIT1.OlfC.2R.828.ANF_receptor.exons8.CM038275.1.Girardinichthys_multiradiatus";
CM038275.1	exonerate:protein2genome:local	exon	38550589	38550810	.	-	.	gene_id "LOCXPOlfC12.120.HIT1"; transcript_id "LOCXPOlfC12.120.HIT1.transcript"; gene_name "LOCXPOlfC12.120.HIT1.OlfC.2R.828.ANF_receptor.exons8.CM038275.1.Girardinichthys_multiradiatus";
CM038275.1	exonerate:protein2genome:local	exon	38550915	38551120	.	-	.	gene_id "LOCXPOlfC12.120.HIT1"; transcript_id "LOCXPOlfC12.120.HIT1.transcript"; gene_name "LOCXPOlfC12.120.HIT1.OlfC.2R.828.ANF_receptor.exons8.CM038275.1.Girardinichthys_multiradiatus";
CM038275.1	exonerate:protein2genome:local	exon	38551378	38551673	.	-	.	gene_id "LOCXPOlfC12.120.HIT1"; transcript_id "LOCXPOlfC12.120.HIT1.transcript"; gene_name "LOCXPOlfC12.120.HIT1.OlfC.2R.828.ANF_receptor.exons8.CM038275.1.Girardinichthys_multiradiatus";
CM038275.1	exonerate:protein2genome:local	exon	38551931	38552220	.	-	.	gene_id "LOCXPOlfC12.120.HIT1"; transcript_id "LOCXPOlfC12.120.HIT1.transcript"; gene_name "LOCXPOlfC12.120.HIT1.OlfC.2R.828.ANF_receptor.exons8.CM038275.1.Girardinichthys_multiradiatus";
CM038275.1	exonerate:protein2genome:local	exon	38552315	38552609	.	-	.	gene_id "LOCXPOlfC12.120.HIT1"; transcript_id "LOCXPOlfC12.120.HIT1.transcript"; gene_name "LOCXPOlfC12.120.HIT1.OlfC.2R.828.ANF_receptor.exons8.CM038275.1.Girardinichthys_multiradiatus";
CM038275.1	exonerate:protein2genome:local	exon	38552960	38553114	.	-	.	gene_id "LOCXPOlfC12.120.HIT1"; transcript_id "LOCXPOlfC12.120.HIT1.transcript"; gene_name "LOCXPOlfC12.120.HIT1.OlfC.2R.828.ANF_receptor.exons8.CM038275.1.Girardinichthys_multiradiatus";
CM038275.1	exonerate:protein2genome:local	exon	38597024	38597229	.	+	.	gene_id "LOCXPOlfC13.129.HIT1"; transcript_id "LOCXPOlfC13.129.HIT1.transcript"; gene_name "LOCXPOlfC13.129.HIT1.OlfC.2R.844.ANF_receptor.exons8.CM038275.1.Girardinichthys_multiradiatus";
CM038275.1	exonerate:protein2genome:local	exon	38597598	38597892	.	+	.	gene_id "LOCXPOlfC13.129.HIT1"; transcript_id "LOCXPOlfC13.129.HIT1.transcript"; gene_name "LOCXPOlfC13.129.HIT1.OlfC.2R.844.ANF_receptor.exons8.CM038275.1.Girardinichthys_multiradiatus";
CM038275.1	exonerate:protein2genome:local	exon	38597994	38598283	.	+	.	gene_id "LOCXPOlfC13.129.HIT1"; transcript_id "LOCXPOlfC13.129.HIT1.transcript"; gene_name "LOCXPOlfC13.129.HIT1.OlfC.2R.844.ANF_receptor.exons8.CM038275.1.Girardinichthys_multiradiatus";
CM038275.1	exonerate:protein2genome:local	exon	38598376	38598671	.	+	.	gene_id "LOCXPOlfC13.129.HIT1"; transcript_id "LOCXPOlfC13.129.HIT1.transcript"; gene_name "LOCXPOlfC13.129.HIT1.OlfC.2R.844.ANF_receptor.exons8.CM038275.1.Girardinichthys_multiradiatus";
CM038275.1	exonerate:protein2genome:local	exon	38599337	38599542	.	+	.	gene_id "LOCXPOlfC13.129.HIT1"; transcript_id "LOCXPOlfC13.129.HIT1.transcript"; gene_name "LOCXPOlfC13.129.HIT1.OlfC.2R.844.ANF_receptor.exons8.CM038275.1.Girardinichthys_multiradiatus";
CM038275.1	exonerate:protein2genome:local	exon	38599615	38599836	.	+	.	gene_id "LOCXPOlfC13.129.HIT1"; transcript_id "LOCXPOlfC13.129.HIT1.transcript"; gene_name "LOCXPOlfC13.129.HIT1.OlfC.2R.844.ANF_receptor.exons8.CM038275.1.Girardinichthys_multiradiatus";
CM038275.1	exonerate:protein2genome:local	exon	38599945	38600068	.	+	.	gene_id "LOCXPOlfC13.129.HIT1"; transcript_id "LOCXPOlfC13.129.HIT1.transcript"; gene_name "LOCXPOlfC13.129.HIT1.OlfC.2R.844.ANF_receptor.exons8.CM038275.1.Girardinichthys_multiradiatus";
CM038275.1	exonerate:protein2genome:local	exon	38600145	38601037	.	+	.	gene_id "LOCXPOlfC13.129.HIT1"; transcript_id "LOCXPOlfC13.129.HIT1.transcript"; gene_name "LOCXPOlfC13.129.HIT1.OlfC.2R.844.ANF_receptor.exons8.CM038275.1.Girardinichthys_multiradiatus";
CM038275.1	exonerate:protein2genome:local	exon	38622338	38622624	.	+	.	gene_id "LOCXPOlfC14.131.HIT1"; transcript_id "LOCXPOlfC14.131.HIT1.transcript"; gene_name "LOCXPOlfC14.131.HIT1.OlfC.2R.872.ANF_receptor.exons8.CM038275.1.Girardinichthys_multiradiatus";
CM038275.1	exonerate:protein2genome:local	exon	38622959	38623253	.	+	.	gene_id "LOCXPOlfC14.131.HIT1"; transcript_id "LOCXPOlfC14.131.HIT1.transcript"; gene_name "LOCXPOlfC14.131.HIT1.OlfC.2R.872.ANF_receptor.exons8.CM038275.1.Girardinichthys_multiradiatus";
CM038275.1	exonerate:protein2genome:local	exon	38623351	38623640	.	+	.	gene_id "LOCXPOlfC14.131.HIT1"; transcript_id "LOCXPOlfC14.131.HIT1.transcript"; gene_name "LOCXPOlfC14.131.HIT1.OlfC.2R.872.ANF_receptor.exons8.CM038275.1.Girardinichthys_multiradiatus";
CM038275.1	exonerate:protein2genome:local	exon	38623868	38624163	.	+	.	gene_id "LOCXPOlfC14.131.HIT1"; transcript_id "LOCXPOlfC14.131.HIT1.transcript"; gene_name "LOCXPOlfC14.131.HIT1.OlfC.2R.872.ANF_receptor.exons8.CM038275.1.Girardinichthys_multiradiatus";
CM038275.1	exonerate:protein2genome:local	exon	38624991	38625196	.	+	.	gene_id "LOCXPOlfC14.131.HIT1"; transcript_id "LOCXPOlfC14.131.HIT1.transcript"; gene_name "LOCXPOlfC14.131.HIT1.OlfC.2R.872.ANF_receptor.exons8.CM038275.1.Girardinichthys_multiradiatus";
CM038275.1	exonerate:protein2genome:local	exon	38625283	38625504	.	+	.	gene_id "LOCXPOlfC14.131.HIT1"; transcript_id "LOCXPOlfC14.131.HIT1.transcript"; gene_name "LOCXPOlfC14.131.HIT1.OlfC.2R.872.ANF_receptor.exons8.CM038275.1.Girardinichthys_multiradiatus";
CM038275.1	exonerate:protein2genome:local	exon	38625616	38625739	.	+	.	gene_id "LOCXPOlfC14.131.HIT1"; transcript_id "LOCXPOlfC14.131.HIT1.transcript"; gene_name "LOCXPOlfC14.131.HIT1.OlfC.2R.872.ANF_receptor.exons8.CM038275.1.Girardinichthys_multiradiatus";
CM038275.1	exonerate:protein2genome:local	exon	38625815	38626710	.	+	.	gene_id "LOCXPOlfC14.131.HIT1"; transcript_id "LOCXPOlfC14.131.HIT1.transcript"; gene_name "LOCXPOlfC14.131.HIT1.OlfC.2R.872.ANF_receptor.exons8.CM038275.1.Girardinichthys_multiradiatus";
CM038275.1	exonerate:protein2genome:local	exon	38642346	38643238	.	-	.	gene_id "LOCXPOlfC15.134.HIT1"; transcript_id "LOCXPOlfC15.134.HIT1.transcript"; gene_name "LOCXPOlfC15.134.HIT1.OlfC.2R.869.ANF_receptor.exons8.CM038275.1.Girardinichthys_multiradiatus";
CM038275.1	exonerate:protein2genome:local	exon	38643316	38643439	.	-	.	gene_id "LOCXPOlfC15.134.HIT1"; transcript_id "LOCXPOlfC15.134.HIT1.transcript"; gene_name "LOCXPOlfC15.134.HIT1.OlfC.2R.869.ANF_receptor.exons8.CM038275.1.Girardinichthys_multiradiatus";
CM038275.1	exonerate:protein2genome:local	exon	38643544	38643765	.	-	.	gene_id "LOCXPOlfC15.134.HIT1"; transcript_id "LOCXPOlfC15.134.HIT1.transcript"; gene_name "LOCXPOlfC15.134.HIT1.OlfC.2R.869.ANF_receptor.exons8.CM038275.1.Girardinichthys_multiradiatus";
CM038275.1	exonerate:protein2genome:local	exon	38643848	38644053	.	-	.	gene_id "LOCXPOlfC15.134.HIT1"; transcript_id "LOCXPOlfC15.134.HIT1.transcript"; gene_name "LOCXPOlfC15.134.HIT1.OlfC.2R.869.ANF_receptor.exons8.CM038275.1.Girardinichthys_multiradiatus";
CM038275.1	exonerate:protein2genome:local	exon	38644506	38644801	.	-	.	gene_id "LOCXPOlfC15.134.HIT1"; transcript_id "LOCXPOlfC15.134.HIT1.transcript"; gene_name "LOCXPOlfC15.134.HIT1.OlfC.2R.869.ANF_receptor.exons8.CM038275.1.Girardinichthys_multiradiatus";
CM038275.1	exonerate:protein2genome:local	exon	38644892	38645181	.	-	.	gene_id "LOCXPOlfC15.134.HIT1"; transcript_id "LOCXPOlfC15.134.HIT1.transcript"; gene_name "LOCXPOlfC15.134.HIT1.OlfC.2R.869.ANF_receptor.exons8.CM038275.1.Girardinichthys_multiradiatus";
CM038275.1	exonerate:protein2genome:local	exon	38645282	38645576	.	-	.	gene_id "LOCXPOlfC15.134.HIT1"; transcript_id "LOCXPOlfC15.134.HIT1.transcript"; gene_name "LOCXPOlfC15.134.HIT1.OlfC.2R.869.ANF_receptor.exons8.CM038275.1.Girardinichthys_multiradiatus";
CM038275.1	exonerate:protein2genome:local	exon	38645933	38646213	.	-	.	gene_id "LOCXPOlfC15.134.HIT1"; transcript_id "LOCXPOlfC15.134.HIT1.transcript"; gene_name "LOCXPOlfC15.134.HIT1.OlfC.2R.869.ANF_receptor.exons8.CM038275.1.Girardinichthys_multiradiatus";
CM038275.1	exonerate:protein2genome:local	exon	38655373	38655557	.	+	.	gene_id "LOCXPOlfC16.138.HIT1"; transcript_id "LOCXPOlfC16.138.HIT1.transcript"; gene_name "LOCXPOlfC16.138.HIT1.OlfC.2R.838.ANF_receptor.exons8.CM038275.1.Girardinichthys_multiradiatus";
CM038275.1	exonerate:protein2genome:local	exon	38655967	38656261	.	+	.	gene_id "LOCXPOlfC16.138.HIT1"; transcript_id "LOCXPOlfC16.138.HIT1.transcript"; gene_name "LOCXPOlfC16.138.HIT1.OlfC.2R.838.ANF_receptor.exons8.CM038275.1.Girardinichthys_multiradiatus";
CM038275.1	exonerate:protein2genome:local	exon	38656360	38656649	.	+	.	gene_id "LOCXPOlfC16.138.HIT1"; transcript_id "LOCXPOlfC16.138.HIT1.transcript"; gene_name "LOCXPOlfC16.138.HIT1.OlfC.2R.838.ANF_receptor.exons8.CM038275.1.Girardinichthys_multiradiatus";
CM038275.1	exonerate:protein2genome:local	exon	38656738	38657033	.	+	.	gene_id "LOCXPOlfC16.138.HIT1"; transcript_id "LOCXPOlfC16.138.HIT1.transcript"; gene_name "LOCXPOlfC16.138.HIT1.OlfC.2R.838.ANF_receptor.exons8.CM038275.1.Girardinichthys_multiradiatus";
CM038275.1	exonerate:protein2genome:local	exon	38657644	38657849	.	+	.	gene_id "LOCXPOlfC16.138.HIT1"; transcript_id "LOCXPOlfC16.138.HIT1.transcript"; gene_name "LOCXPOlfC16.138.HIT1.OlfC.2R.838.ANF_receptor.exons8.CM038275.1.Girardinichthys_multiradiatus";
CM038275.1	exonerate:protein2genome:local	exon	38657944	38658165	.	+	.	gene_id "LOCXPOlfC16.138.HIT1"; transcript_id "LOCXPOlfC16.138.HIT1.transcript"; gene_name "LOCXPOlfC16.138.HIT1.OlfC.2R.838.ANF_receptor.exons8.CM038275.1.Girardinichthys_multiradiatus";
CM038275.1	exonerate:protein2genome:local	exon	38658323	38658446	.	+	.	gene_id "LOCXPOlfC16.138.HIT1"; transcript_id "LOCXPOlfC16.138.HIT1.transcript"; gene_name "LOCXPOlfC16.138.HIT1.OlfC.2R.838.ANF_receptor.exons8.CM038275.1.Girardinichthys_multiradiatus";
CM038275.1	exonerate:protein2genome:local	exon	38658524	38659419	.	+	.	gene_id "LOCXPOlfC16.138.HIT1"; transcript_id "LOCXPOlfC16.138.HIT1.transcript"; gene_name "LOCXPOlfC16.138.HIT1.OlfC.2R.838.ANF_receptor.exons8.CM038275.1.Girardinichthys_multiradiatus";
CM038275.1	exonerate:protein2genome:local	exon	38687442	38687743	.	+	.	gene_id "LOCXPOlfC17.145.HIT1"; transcript_id "LOCXPOlfC17.145.HIT1.transcript"; gene_name "LOCXPOlfC17.145.HIT1.OlfC.2R.877.ANF_receptor.exons8.CM038275.1.Girardinichthys_multiradiatus";
CM038275.1	exonerate:protein2genome:local	exon	38688221	38688515	.	+	.	gene_id "LOCXPOlfC17.145.HIT1"; transcript_id "LOCXPOlfC17.145.HIT1.transcript"; gene_name "LOCXPOlfC17.145.HIT1.OlfC.2R.877.ANF_receptor.exons8.CM038275.1.Girardinichthys_multiradiatus";
CM038275.1	exonerate:protein2genome:local	exon	38688603	38688892	.	+	.	gene_id "LOCXPOlfC17.145.HIT1"; transcript_id "LOCXPOlfC17.145.HIT1.transcript"; gene_name "LOCXPOlfC17.145.HIT1.OlfC.2R.877.ANF_receptor.exons8.CM038275.1.Girardinichthys_multiradiatus";
CM038275.1	exonerate:protein2genome:local	exon	38689075	38689370	.	+	.	gene_id "LOCXPOlfC17.145.HIT1"; transcript_id "LOCXPOlfC17.145.HIT1.transcript"; gene_name "LOCXPOlfC17.145.HIT1.OlfC.2R.877.ANF_receptor.exons8.CM038275.1.Girardinichthys_multiradiatus";
CM038275.1	exonerate:protein2genome:local	exon	38689914	38690119	.	+	.	gene_id "LOCXPOlfC17.145.HIT1"; transcript_id "LOCXPOlfC17.145.HIT1.transcript"; gene_name "LOCXPOlfC17.145.HIT1.OlfC.2R.877.ANF_receptor.exons8.CM038275.1.Girardinichthys_multiradiatus";
CM038275.1	exonerate:protein2genome:local	exon	38690548	38690769	.	+	.	gene_id "LOCXPOlfC17.145.HIT1"; transcript_id "LOCXPOlfC17.145.HIT1.transcript"; gene_name "LOCXPOlfC17.145.HIT1.OlfC.2R.877.ANF_receptor.exons8.CM038275.1.Girardinichthys_multiradiatus";
CM038275.1	exonerate:protein2genome:local	exon	38690883	38691006	.	+	.	gene_id "LOCXPOlfC17.145.HIT1"; transcript_id "LOCXPOlfC17.145.HIT1.transcript"; gene_name "LOCXPOlfC17.145.HIT1.OlfC.2R.877.ANF_receptor.exons8.CM038275.1.Girardinichthys_multiradiatus";
CM038275.1	exonerate:protein2genome:local	exon	38691101	38691996	.	+	.	gene_id "LOCXPOlfC17.145.HIT1"; transcript_id "LOCXPOlfC17.145.HIT1.transcript"; gene_name "LOCXPOlfC17.145.HIT1.OlfC.2R.877.ANF_receptor.exons8.CM038275.1.Girardinichthys_multiradiatus";
CM038275.1	exonerate:protein2genome:local	exon	38699641	38700536	.	-	.	gene_id "LOCXPOlfC18.148.HIT1"; transcript_id "LOCXPOlfC18.148.HIT1.transcript"; gene_name "LOCXPOlfC18.148.HIT1.OlfC.2R.838.ANF_receptor.exons8.CM038275.1.Girardinichthys_multiradiatus";
CM038275.1	exonerate:protein2genome:local	exon	38700613	38700736	.	-	.	gene_id "LOCXPOlfC18.148.HIT1"; transcript_id "LOCXPOlfC18.148.HIT1.transcript"; gene_name "LOCXPOlfC18.148.HIT1.OlfC.2R.838.ANF_receptor.exons8.CM038275.1.Girardinichthys_multiradiatus";
CM038275.1	exonerate:protein2genome:local	exon	38700834	38701055	.	-	.	gene_id "LOCXPOlfC18.148.HIT1"; transcript_id "LOCXPOlfC18.148.HIT1.transcript"; gene_name "LOCXPOlfC18.148.HIT1.OlfC.2R.838.ANF_receptor.exons8.CM038275.1.Girardinichthys_multiradiatus";
CM038275.1	exonerate:protein2genome:local	exon	38701186	38701391	.	-	.	gene_id "LOCXPOlfC18.148.HIT1"; transcript_id "LOCXPOlfC18.148.HIT1.transcript"; gene_name "LOCXPOlfC18.148.HIT1.OlfC.2R.838.ANF_receptor.exons8.CM038275.1.Girardinichthys_multiradiatus";
CM038275.1	exonerate:protein2genome:local	exon	38702069	38702364	.	-	.	gene_id "LOCXPOlfC18.148.HIT1"; transcript_id "LOCXPOlfC18.148.HIT1.transcript"; gene_name "LOCXPOlfC18.148.HIT1.OlfC.2R.838.ANF_receptor.exons8.CM038275.1.Girardinichthys_multiradiatus";
CM038275.1	exonerate:protein2genome:local	exon	38702506	38702795	.	-	.	gene_id "LOCXPOlfC18.148.HIT1"; transcript_id "LOCXPOlfC18.148.HIT1.transcript"; gene_name "LOCXPOlfC18.148.HIT1.OlfC.2R.838.ANF_receptor.exons8.CM038275.1.Girardinichthys_multiradiatus";
CM038275.1	exonerate:protein2genome:local	exon	38702888	38703182	.	-	.	gene_id "LOCXPOlfC18.148.HIT1"; transcript_id "LOCXPOlfC18.148.HIT1.transcript"; gene_name "LOCXPOlfC18.148.HIT1.OlfC.2R.838.ANF_receptor.exons8.CM038275.1.Girardinichthys_multiradiatus";
CM038275.1	exonerate:protein2genome:local	exon	38703746	38703930	.	-	.	gene_id "LOCXPOlfC18.148.HIT1"; transcript_id "LOCXPOlfC18.148.HIT1.transcript"; gene_name "LOCXPOlfC18.148.HIT1.OlfC.2R.838.ANF_receptor.exons8.CM038275.1.Girardinichthys_multiradiatus";
CM038275.1	exonerate:protein2genome:local	exon	38721333	38721610	.	+	.	gene_id "LOCXPOlfC19.151.HIT1"; transcript_id "LOCXPOlfC19.151.HIT1.transcript"; gene_name "LOCXPOlfC19.151.HIT1.OlfC.2R.868.ANF_receptor.exons8.CM038275.1.Girardinichthys_multiradiatus";
CM038275.1	exonerate:protein2genome:local	exon	38721986	38722280	.	+	.	gene_id "LOCXPOlfC19.151.HIT1"; transcript_id "LOCXPOlfC19.151.HIT1.transcript"; gene_name "LOCXPOlfC19.151.HIT1.OlfC.2R.868.ANF_receptor.exons8.CM038275.1.Girardinichthys_multiradiatus";
CM038275.1	exonerate:protein2genome:local	exon	38722363	38722652	.	+	.	gene_id "LOCXPOlfC19.151.HIT1"; transcript_id "LOCXPOlfC19.151.HIT1.transcript"; gene_name "LOCXPOlfC19.151.HIT1.OlfC.2R.868.ANF_receptor.exons8.CM038275.1.Girardinichthys_multiradiatus";
CM038275.1	exonerate:protein2genome:local	exon	38722842	38723137	.	+	.	gene_id "LOCXPOlfC19.151.HIT1"; transcript_id "LOCXPOlfC19.151.HIT1.transcript"; gene_name "LOCXPOlfC19.151.HIT1.OlfC.2R.868.ANF_receptor.exons8.CM038275.1.Girardinichthys_multiradiatus";
CM038275.1	exonerate:protein2genome:local	exon	38723902	38724107	.	+	.	gene_id "LOCXPOlfC19.151.HIT1"; transcript_id "LOCXPOlfC19.151.HIT1.transcript"; gene_name "LOCXPOlfC19.151.HIT1.OlfC.2R.868.ANF_receptor.exons8.CM038275.1.Girardinichthys_multiradiatus";
CM038275.1	exonerate:protein2genome:local	exon	38724217	38724438	.	+	.	gene_id "LOCXPOlfC19.151.HIT1"; transcript_id "LOCXPOlfC19.151.HIT1.transcript"; gene_name "LOCXPOlfC19.151.HIT1.OlfC.2R.868.ANF_receptor.exons8.CM038275.1.Girardinichthys_multiradiatus";
CM038275.1	exonerate:protein2genome:local	exon	38724541	38724664	.	+	.	gene_id "LOCXPOlfC19.151.HIT1"; transcript_id "LOCXPOlfC19.151.HIT1.transcript"; gene_name "LOCXPOlfC19.151.HIT1.OlfC.2R.868.ANF_receptor.exons8.CM038275.1.Girardinichthys_multiradiatus";
CM038275.1	exonerate:protein2genome:local	exon	38724739	38725631	.	+	.	gene_id "LOCXPOlfC19.151.HIT1"; transcript_id "LOCXPOlfC19.151.HIT1.transcript"; gene_name "LOCXPOlfC19.151.HIT1.OlfC.2R.868.ANF_receptor.exons8.CM038275.1.Girardinichthys_multiradiatus";
CM038275.1	exonerate:protein2genome:local	exon	38728637	38728947	.	+	.	gene_id "LOCXPOlfC17.154.HIT1"; transcript_id "LOCXPOlfC17.154.HIT1.transcript"; gene_name "LOCXPOlfC17.154.HIT1.OlfC.2R.880.ANF_receptor.exons8.CM038275.1.Girardinichthys_multiradiatus";
CM038275.1	exonerate:protein2genome:local	exon	38729424	38729718	.	+	.	gene_id "LOCXPOlfC17.154.HIT1"; transcript_id "LOCXPOlfC17.154.HIT1.transcript"; gene_name "LOCXPOlfC17.154.HIT1.OlfC.2R.880.ANF_receptor.exons8.CM038275.1.Girardinichthys_multiradiatus";
CM038275.1	exonerate:protein2genome:local	exon	38729811	38730100	.	+	.	gene_id "LOCXPOlfC17.154.HIT1"; transcript_id "LOCXPOlfC17.154.HIT1.transcript"; gene_name "LOCXPOlfC17.154.HIT1.OlfC.2R.880.ANF_receptor.exons8.CM038275.1.Girardinichthys_multiradiatus";
CM038275.1	exonerate:protein2genome:local	exon	38731143	38731438	.	+	.	gene_id "LOCXPOlfC17.154.HIT1"; transcript_id "LOCXPOlfC17.154.HIT1.transcript"; gene_name "LOCXPOlfC17.154.HIT1.OlfC.2R.880.ANF_receptor.exons8.CM038275.1.Girardinichthys_multiradiatus";
CM038275.1	exonerate:protein2genome:local	exon	38732159	38732364	.	+	.	gene_id "LOCXPOlfC17.154.HIT1"; transcript_id "LOCXPOlfC17.154.HIT1.transcript"; gene_name "LOCXPOlfC17.154.HIT1.OlfC.2R.880.ANF_receptor.exons8.CM038275.1.Girardinichthys_multiradiatus";
CM038275.1	exonerate:protein2genome:local	exon	38732481	38732702	.	+	.	gene_id "LOCXPOlfC17.154.HIT1"; transcript_id "LOCXPOlfC17.154.HIT1.transcript"; gene_name "LOCXPOlfC17.154.HIT1.OlfC.2R.880.ANF_receptor.exons8.CM038275.1.Girardinichthys_multiradiatus";
CM038275.1	exonerate:protein2genome:local	exon	38732796	38732919	.	+	.	gene_id "LOCXPOlfC17.154.HIT1"; transcript_id "LOCXPOlfC17.154.HIT1.transcript"; gene_name "LOCXPOlfC17.154.HIT1.OlfC.2R.880.ANF_receptor.exons8.CM038275.1.Girardinichthys_multiradiatus";
CM038275.1	exonerate:protein2genome:local	exon	38733007	38733902	.	+	.	gene_id "LOCXPOlfC17.154.HIT1"; transcript_id "LOCXPOlfC17.154.HIT1.transcript"; gene_name "LOCXPOlfC17.154.HIT1.OlfC.2R.880.ANF_receptor.exons8.CM038275.1.Girardinichthys_multiradiatus";
CM038275.1	exonerate:protein2genome:local	exon	38754458	38754618	.	+	.	gene_id "LOCXPOlfC20.158.HIT1"; transcript_id "LOCXPOlfC20.158.HIT1.transcript"; gene_name "LOCXPOlfC20.158.HIT1.OlfC.2R.829.ANF_receptor.exons8.CM038275.1.Girardinichthys_multiradiatus";
CM038275.1	exonerate:protein2genome:local	exon	38754989	38755283	.	+	.	gene_id "LOCXPOlfC20.158.HIT1"; transcript_id "LOCXPOlfC20.158.HIT1.transcript"; gene_name "LOCXPOlfC20.158.HIT1.OlfC.2R.829.ANF_receptor.exons8.CM038275.1.Girardinichthys_multiradiatus";
CM038275.1	exonerate:protein2genome:local	exon	38755377	38755666	.	+	.	gene_id "LOCXPOlfC20.158.HIT1"; transcript_id "LOCXPOlfC20.158.HIT1.transcript"; gene_name "LOCXPOlfC20.158.HIT1.OlfC.2R.829.ANF_receptor.exons8.CM038275.1.Girardinichthys_multiradiatus";
CM038275.1	exonerate:protein2genome:local	exon	38755790	38756082	.	+	.	gene_id "LOCXPOlfC20.158.HIT1"; transcript_id "LOCXPOlfC20.158.HIT1.transcript"; gene_name "LOCXPOlfC20.158.HIT1.OlfC.2R.829.ANF_receptor.exons8.CM038275.1.Girardinichthys_multiradiatus";
CM038275.1	exonerate:protein2genome:local	exon	38756395	38756600	.	+	.	gene_id "LOCXPOlfC20.158.HIT1"; transcript_id "LOCXPOlfC20.158.HIT1.transcript"; gene_name "LOCXPOlfC20.158.HIT1.OlfC.2R.829.ANF_receptor.exons8.CM038275.1.Girardinichthys_multiradiatus";
CM038275.1	exonerate:protein2genome:local	exon	38756742	38756963	.	+	.	gene_id "LOCXPOlfC20.158.HIT1"; transcript_id "LOCXPOlfC20.158.HIT1.transcript"; gene_name "LOCXPOlfC20.158.HIT1.OlfC.2R.829.ANF_receptor.exons8.CM038275.1.Girardinichthys_multiradiatus";
CM038275.1	exonerate:protein2genome:local	exon	38757071	38757194	.	+	.	gene_id "LOCXPOlfC20.158.HIT1"; transcript_id "LOCXPOlfC20.158.HIT1.transcript"; gene_name "LOCXPOlfC20.158.HIT1.OlfC.2R.829.ANF_receptor.exons8.CM038275.1.Girardinichthys_multiradiatus";
CM038275.1	exonerate:protein2genome:local	exon	38757274	38758169	.	+	.	gene_id "LOCXPOlfC20.158.HIT1"; transcript_id "LOCXPOlfC20.158.HIT1.transcript"; gene_name "LOCXPOlfC20.158.HIT1.OlfC.2R.829.ANF_receptor.exons8.CM038275.1.Girardinichthys_multiradiatus";
CM038275.1	exonerate:protein2genome:local	exon	38786079	38786287	.	+	.	gene_id "LOCXPOlfC21.164.HIT1"; transcript_id "LOCXPOlfC21.164.HIT1.transcript"; gene_name "LOCXPOlfC21.164.HIT1.OlfC.2R.869.ANF_receptor.exons13.CM038275.1.Girardinichthys_multiradiatus";
CM038275.1	exonerate:protein2genome:local	exon	38786423	38786583	.	+	.	gene_id "LOCXPOlfC21.164.HIT1"; transcript_id "LOCXPOlfC21.164.HIT1.transcript"; gene_name "LOCXPOlfC21.164.HIT1.OlfC.2R.869.ANF_receptor.exons13.CM038275.1.Girardinichthys_multiradiatus";
CM038275.1	exonerate:protein2genome:local	exon	38786686	38786831	.	+	.	gene_id "LOCXPOlfC21.164.HIT1"; transcript_id "LOCXPOlfC21.164.HIT1.transcript"; gene_name "LOCXPOlfC21.164.HIT1.OlfC.2R.869.ANF_receptor.exons13.CM038275.1.Girardinichthys_multiradiatus";
CM038275.1	exonerate:protein2genome:local	exon	38786922	38787074	.	+	.	gene_id "LOCXPOlfC21.164.HIT1"; transcript_id "LOCXPOlfC21.164.HIT1.transcript"; gene_name "LOCXPOlfC21.164.HIT1.OlfC.2R.869.ANF_receptor.exons13.CM038275.1.Girardinichthys_multiradiatus";
CM038275.1	exonerate:protein2genome:local	exon	38787158	38787358	.	+	.	gene_id "LOCXPOlfC21.164.HIT1"; transcript_id "LOCXPOlfC21.164.HIT1.transcript"; gene_name "LOCXPOlfC21.164.HIT1.OlfC.2R.869.ANF_receptor.exons13.CM038275.1.Girardinichthys_multiradiatus";
CM038275.1	exonerate:protein2genome:local	exon	38787513	38787748	.	+	.	gene_id "LOCXPOlfC21.164.HIT1"; transcript_id "LOCXPOlfC21.164.HIT1.transcript"; gene_name "LOCXPOlfC21.164.HIT1.OlfC.2R.869.ANF_receptor.exons13.CM038275.1.Girardinichthys_multiradiatus";
CM038275.1	exonerate:protein2genome:local	exon	38787845	38788085	.	+	.	gene_id "LOCXPOlfC21.164.HIT1"; transcript_id "LOCXPOlfC21.164.HIT1.transcript"; gene_name "LOCXPOlfC21.164.HIT1.OlfC.2R.869.ANF_receptor.exons13.CM038275.1.Girardinichthys_multiradiatus";
CM038275.1	exonerate:protein2genome:local	exon	38788170	38788300	.	+	.	gene_id "LOCXPOlfC21.164.HIT1"; transcript_id "LOCXPOlfC21.164.HIT1.transcript"; gene_name "LOCXPOlfC21.164.HIT1.OlfC.2R.869.ANF_receptor.exons13.CM038275.1.Girardinichthys_multiradiatus";
CM038275.1	exonerate:protein2genome:local	exon	38788408	38788504	.	+	.	gene_id "LOCXPOlfC21.164.HIT1"; transcript_id "LOCXPOlfC21.164.HIT1.transcript"; gene_name "LOCXPOlfC21.164.HIT1.OlfC.2R.869.ANF_receptor.exons13.CM038275.1.Girardinichthys_multiradiatus";
CM038275.1	exonerate:protein2genome:local	exon	38788631	38788754	.	+	.	gene_id "LOCXPOlfC21.164.HIT1"; transcript_id "LOCXPOlfC21.164.HIT1.transcript"; gene_name "LOCXPOlfC21.164.HIT1.OlfC.2R.869.ANF_receptor.exons13.CM038275.1.Girardinichthys_multiradiatus";
CM038275.1	exonerate:protein2genome:local	exon	38789366	38789838	.	+	.	gene_id "LOCXPOlfC21.164.HIT1"; transcript_id "LOCXPOlfC21.164.HIT1.transcript"; gene_name "LOCXPOlfC21.164.HIT1.OlfC.2R.869.ANF_receptor.exons13.CM038275.1.Girardinichthys_multiradiatus";
CM038275.1	exonerate:protein2genome:local	exon	38789944	38790024	.	+	.	gene_id "LOCXPOlfC21.164.HIT1"; transcript_id "LOCXPOlfC21.164.HIT1.transcript"; gene_name "LOCXPOlfC21.164.HIT1.OlfC.2R.869.ANF_receptor.exons13.CM038275.1.Girardinichthys_multiradiatus";
CM038275.1	exonerate:protein2genome:local	exon	38790142	38790495	.	+	.	gene_id "LOCXPOlfC21.164.HIT1"; transcript_id "LOCXPOlfC21.164.HIT1.transcript"; gene_name "LOCXPOlfC21.164.HIT1.OlfC.2R.869.ANF_receptor.exons13.CM038275.1.Girardinichthys_multiradiatus";
CM038275.1	exonerate:protein2genome:local	exon	38792183	38793081	.	-	.	gene_id "LOCXPOlfC22.167.HIT1"; transcript_id "LOCXPOlfC22.167.HIT1.transcript"; gene_name "LOCXPOlfC22.167.HIT1.OlfC.2R.860.ANF_receptor.exons8.CM038275.1.Girardinichthys_multiradiatus";
CM038275.1	exonerate:protein2genome:local	exon	38793175	38793291	.	-	.	gene_id "LOCXPOlfC22.167.HIT1"; transcript_id "LOCXPOlfC22.167.HIT1.transcript"; gene_name "LOCXPOlfC22.167.HIT1.OlfC.2R.860.ANF_receptor.exons8.CM038275.1.Girardinichthys_multiradiatus";
CM038275.1	exonerate:protein2genome:local	exon	38797758	38797998	.	-	.	gene_id "LOCXPOlfC22.167.HIT1"; transcript_id "LOCXPOlfC22.167.HIT1.transcript"; gene_name "LOCXPOlfC22.167.HIT1.OlfC.2R.860.ANF_receptor.exons8.CM038275.1.Girardinichthys_multiradiatus";
CM038275.1	exonerate:protein2genome:local	exon	38798104	38798637	.	-	.	gene_id "LOCXPOlfC22.167.HIT1"; transcript_id "LOCXPOlfC22.167.HIT1.transcript"; gene_name "LOCXPOlfC22.167.HIT1.OlfC.2R.860.ANF_receptor.exons8.CM038275.1.Girardinichthys_multiradiatus";
CM038275.1	exonerate:protein2genome:local	exon	38799724	38799915	.	-	.	gene_id "LOCXPOlfC22.167.HIT1"; transcript_id "LOCXPOlfC22.167.HIT1.transcript"; gene_name "LOCXPOlfC22.167.HIT1.OlfC.2R.860.ANF_receptor.exons8.CM038275.1.Girardinichthys_multiradiatus";
CM038275.1	exonerate:protein2genome:local	exon	38800196	38800282	.	-	.	gene_id "LOCXPOlfC22.167.HIT1"; transcript_id "LOCXPOlfC22.167.HIT1.transcript"; gene_name "LOCXPOlfC22.167.HIT1.OlfC.2R.860.ANF_receptor.exons8.CM038275.1.Girardinichthys_multiradiatus";
CM038275.1	exonerate:protein2genome:local	exon	38800364	38800652	.	-	.	gene_id "LOCXPOlfC22.167.HIT1"; transcript_id "LOCXPOlfC22.167.HIT1.transcript"; gene_name "LOCXPOlfC22.167.HIT1.OlfC.2R.860.ANF_receptor.exons8.CM038275.1.Girardinichthys_multiradiatus";
CM038275.1	exonerate:protein2genome:local	exon	38801431	38801651	.	-	.	gene_id "LOCXPOlfC22.167.HIT1"; transcript_id "LOCXPOlfC22.167.HIT1.transcript"; gene_name "LOCXPOlfC22.167.HIT1.OlfC.2R.860.ANF_receptor.exons8.CM038275.1.Girardinichthys_multiradiatus";
CM038275.1	exonerate:protein2genome:local	exon	38806998	38807221	.	+	.	gene_id "LOCXPOlfC23.171.HIT1"; transcript_id "LOCXPOlfC23.171.HIT1.transcript"; gene_name "LOCXPOlfC23.171.HIT1.OlfC.2R.880.ANF_receptor.exons8.CM038275.1.Girardinichthys_multiradiatus";
CM038275.1	exonerate:protein2genome:local	exon	38807349	38807685	.	+	.	gene_id "LOCXPOlfC23.171.HIT1"; transcript_id "LOCXPOlfC23.171.HIT1.transcript"; gene_name "LOCXPOlfC23.171.HIT1.OlfC.2R.880.ANF_receptor.exons8.CM038275.1.Girardinichthys_multiradiatus";
CM038275.1	exonerate:protein2genome:local	exon	38808055	38808342	.	+	.	gene_id "LOCXPOlfC23.171.HIT1"; transcript_id "LOCXPOlfC23.171.HIT1.transcript"; gene_name "LOCXPOlfC23.171.HIT1.OlfC.2R.880.ANF_receptor.exons8.CM038275.1.Girardinichthys_multiradiatus";
CM038275.1	exonerate:protein2genome:local	exon	38808767	38809318	.	+	.	gene_id "LOCXPOlfC23.171.HIT1"; transcript_id "LOCXPOlfC23.171.HIT1.transcript"; gene_name "LOCXPOlfC23.171.HIT1.OlfC.2R.880.ANF_receptor.exons8.CM038275.1.Girardinichthys_multiradiatus";
CM038275.1	exonerate:protein2genome:local	exon	38809412	38809633	.	+	.	gene_id "LOCXPOlfC23.171.HIT1"; transcript_id "LOCXPOlfC23.171.HIT1.transcript"; gene_name "LOCXPOlfC23.171.HIT1.OlfC.2R.880.ANF_receptor.exons8.CM038275.1.Girardinichthys_multiradiatus";
CM038275.1	exonerate:protein2genome:local	exon	38810307	38810430	.	+	.	gene_id "LOCXPOlfC23.171.HIT1"; transcript_id "LOCXPOlfC23.171.HIT1.transcript"; gene_name "LOCXPOlfC23.171.HIT1.OlfC.2R.880.ANF_receptor.exons8.CM038275.1.Girardinichthys_multiradiatus";
CM038275.1	exonerate:protein2genome:local	exon	38811237	38811709	.	+	.	gene_id "LOCXPOlfC23.171.HIT1"; transcript_id "LOCXPOlfC23.171.HIT1.transcript"; gene_name "LOCXPOlfC23.171.HIT1.OlfC.2R.880.ANF_receptor.exons8.CM038275.1.Girardinichthys_multiradiatus";
CM038275.1	exonerate:protein2genome:local	exon	38811796	38812215	.	+	.	gene_id "LOCXPOlfC23.171.HIT1"; transcript_id "LOCXPOlfC23.171.HIT1.transcript"; gene_name "LOCXPOlfC23.171.HIT1.OlfC.2R.880.ANF_receptor.exons8.CM038275.1.Girardinichthys_multiradiatus";
CM038275.1	exonerate:protein2genome:local	exon	38816500	38817404	.	-	.	gene_id "LOCXPOlfC24.176.HIT1"; transcript_id "LOCXPOlfC24.176.HIT1.transcript"; gene_name "LOCXPOlfC24.176.HIT1.OlfC.2R.855.ANF_receptor.exons6.CM038275.1.Girardinichthys_multiradiatus";
CM038275.1	exonerate:protein2genome:local	exon	38817548	38817671	.	-	.	gene_id "LOCXPOlfC24.176.HIT1"; transcript_id "LOCXPOlfC24.176.HIT1.transcript"; gene_name "LOCXPOlfC24.176.HIT1.OlfC.2R.855.ANF_receptor.exons6.CM038275.1.Girardinichthys_multiradiatus";
CM038275.1	exonerate:protein2genome:local	exon	38817765	38817986	.	-	.	gene_id "LOCXPOlfC24.176.HIT1"; transcript_id "LOCXPOlfC24.176.HIT1.transcript"; gene_name "LOCXPOlfC24.176.HIT1.OlfC.2R.855.ANF_receptor.exons6.CM038275.1.Girardinichthys_multiradiatus";
CM038275.1	exonerate:protein2genome:local	exon	38818096	38818923	.	-	.	gene_id "LOCXPOlfC24.176.HIT1"; transcript_id "LOCXPOlfC24.176.HIT1.transcript"; gene_name "LOCXPOlfC24.176.HIT1.OlfC.2R.855.ANF_receptor.exons6.CM038275.1.Girardinichthys_multiradiatus";
CM038275.1	exonerate:protein2genome:local	exon	38819008	38819293	.	-	.	gene_id "LOCXPOlfC24.176.HIT1"; transcript_id "LOCXPOlfC24.176.HIT1.transcript"; gene_name "LOCXPOlfC24.176.HIT1.OlfC.2R.855.ANF_receptor.exons6.CM038275.1.Girardinichthys_multiradiatus";
CM038275.1	exonerate:protein2genome:local	exon	38819382	38819581	.	-	.	gene_id "LOCXPOlfC24.176.HIT1"; transcript_id "LOCXPOlfC24.176.HIT1.transcript"; gene_name "LOCXPOlfC24.176.HIT1.OlfC.2R.855.ANF_receptor.exons6.CM038275.1.Girardinichthys_multiradiatus";
CM038275.1	exonerate:protein2genome:local	exon	38825763	38826655	.	-	.	gene_id "LOCXPOlfC25.179.HIT1"; transcript_id "LOCXPOlfC25.179.HIT1.transcript"; gene_name "LOCXPOlfC25.179.HIT1.OlfC.2R.851.ANF_receptor.exons6.CM038275.1.Girardinichthys_multiradiatus";
CM038275.1	exonerate:protein2genome:local	exon	38826844	38826967	.	-	.	gene_id "LOCXPOlfC25.179.HIT1"; transcript_id "LOCXPOlfC25.179.HIT1.transcript"; gene_name "LOCXPOlfC25.179.HIT1.OlfC.2R.851.ANF_receptor.exons6.CM038275.1.Girardinichthys_multiradiatus";
CM038275.1	exonerate:protein2genome:local	exon	38827044	38827265	.	-	.	gene_id "LOCXPOlfC25.179.HIT1"; transcript_id "LOCXPOlfC25.179.HIT1.transcript"; gene_name "LOCXPOlfC25.179.HIT1.OlfC.2R.851.ANF_receptor.exons6.CM038275.1.Girardinichthys_multiradiatus";
CM038275.1	exonerate:protein2genome:local	exon	38827366	38828193	.	-	.	gene_id "LOCXPOlfC25.179.HIT1"; transcript_id "LOCXPOlfC25.179.HIT1.transcript"; gene_name "LOCXPOlfC25.179.HIT1.OlfC.2R.851.ANF_receptor.exons6.CM038275.1.Girardinichthys_multiradiatus";
CM038275.1	exonerate:protein2genome:local	exon	38828358	38828643	.	-	.	gene_id "LOCXPOlfC25.179.HIT1"; transcript_id "LOCXPOlfC25.179.HIT1.transcript"; gene_name "LOCXPOlfC25.179.HIT1.OlfC.2R.851.ANF_receptor.exons6.CM038275.1.Girardinichthys_multiradiatus";
CM038275.1	exonerate:protein2genome:local	exon	38828748	38828947	.	-	.	gene_id "LOCXPOlfC25.179.HIT1"; transcript_id "LOCXPOlfC25.179.HIT1.transcript"; gene_name "LOCXPOlfC25.179.HIT1.OlfC.2R.851.ANF_receptor.exons6.CM038275.1.Girardinichthys_multiradiatus";
CM038275.1	exonerate:protein2genome:local	exon	38833147	38834051	.	-	.	gene_id "LOCXPOlfC26.181.HIT1"; transcript_id "LOCXPOlfC26.181.HIT1.transcript"; gene_name "LOCXPOlfC26.181.HIT1.OlfC.2R.846.ANF_receptor.exons6.CM038275.1.Girardinichthys_multiradiatus";
CM038275.1	exonerate:protein2genome:local	exon	38834180	38834303	.	-	.	gene_id "LOCXPOlfC26.181.HIT1"; transcript_id "LOCXPOlfC26.181.HIT1.transcript"; gene_name "LOCXPOlfC26.181.HIT1.OlfC.2R.846.ANF_receptor.exons6.CM038275.1.Girardinichthys_multiradiatus";
CM038275.1	exonerate:protein2genome:local	exon	38834417	38834647	.	-	.	gene_id "LOCXPOlfC26.181.HIT1"; transcript_id "LOCXPOlfC26.181.HIT1.transcript"; gene_name "LOCXPOlfC26.181.HIT1.OlfC.2R.846.ANF_receptor.exons6.CM038275.1.Girardinichthys_multiradiatus";
CM038275.1	exonerate:protein2genome:local	exon	38834772	38835575	.	-	.	gene_id "LOCXPOlfC26.181.HIT1"; transcript_id "LOCXPOlfC26.181.HIT1.transcript"; gene_name "LOCXPOlfC26.181.HIT1.OlfC.2R.846.ANF_receptor.exons6.CM038275.1.Girardinichthys_multiradiatus";
CM038275.1	exonerate:protein2genome:local	exon	38835655	38835925	.	-	.	gene_id "LOCXPOlfC26.181.HIT1"; transcript_id "LOCXPOlfC26.181.HIT1.transcript"; gene_name "LOCXPOlfC26.181.HIT1.OlfC.2R.846.ANF_receptor.exons6.CM038275.1.Girardinichthys_multiradiatus";
CM038275.1	exonerate:protein2genome:local	exon	38836032	38836234	.	-	.	gene_id "LOCXPOlfC26.181.HIT1"; transcript_id "LOCXPOlfC26.181.HIT1.transcript"; gene_name "LOCXPOlfC26.181.HIT1.OlfC.2R.846.ANF_receptor.exons6.CM038275.1.Girardinichthys_multiradiatus";
CM038275.1	exonerate:protein2genome:local	exon	38839746	38840644	.	-	.	gene_id "LOCXPOlfC27.184.HIT1"; transcript_id "LOCXPOlfC27.184.HIT1.transcript"; gene_name "LOCXPOlfC27.184.HIT1.OlfC.2R.834.ANF_receptor.exons6.CM038275.1.Girardinichthys_multiradiatus";
CM038275.1	exonerate:protein2genome:local	exon	38840773	38840896	.	-	.	gene_id "LOCXPOlfC27.184.HIT1"; transcript_id "LOCXPOlfC27.184.HIT1.transcript"; gene_name "LOCXPOlfC27.184.HIT1.OlfC.2R.834.ANF_receptor.exons6.CM038275.1.Girardinichthys_multiradiatus";
CM038275.1	exonerate:protein2genome:local	exon	38841008	38841220	.	-	.	gene_id "LOCXPOlfC27.184.HIT1"; transcript_id "LOCXPOlfC27.184.HIT1.transcript"; gene_name "LOCXPOlfC27.184.HIT1.OlfC.2R.834.ANF_receptor.exons6.CM038275.1.Girardinichthys_multiradiatus";
CM038275.1	exonerate:protein2genome:local	exon	38841362	38842165	.	-	.	gene_id "LOCXPOlfC27.184.HIT1"; transcript_id "LOCXPOlfC27.184.HIT1.transcript"; gene_name "LOCXPOlfC27.184.HIT1.OlfC.2R.834.ANF_receptor.exons6.CM038275.1.Girardinichthys_multiradiatus";
CM038275.1	exonerate:protein2genome:local	exon	38842247	38842517	.	-	.	gene_id "LOCXPOlfC27.184.HIT1"; transcript_id "LOCXPOlfC27.184.HIT1.transcript"; gene_name "LOCXPOlfC27.184.HIT1.OlfC.2R.834.ANF_receptor.exons6.CM038275.1.Girardinichthys_multiradiatus";
CM038275.1	exonerate:protein2genome:local	exon	38842618	38842808	.	-	.	gene_id "LOCXPOlfC27.184.HIT1"; transcript_id "LOCXPOlfC27.184.HIT1.transcript"; gene_name "LOCXPOlfC27.184.HIT1.OlfC.2R.834.ANF_receptor.exons6.CM038275.1.Girardinichthys_multiradiatus";
CM038275.1	exonerate:protein2genome:local	exon	38870253	38871145	.	-	.	gene_id "LOCXPOlfC34.187.HIT1"; transcript_id "LOCXPOlfC34.187.HIT1.transcript"; gene_name "LOCXPOlfC34.187.HIT1.OlfC.2R.847.ANF_receptor.exons6.CM038275.1.Girardinichthys_multiradiatus";
CM038275.1	exonerate:protein2genome:local	exon	38871220	38871343	.	-	.	gene_id "LOCXPOlfC34.187.HIT1"; transcript_id "LOCXPOlfC34.187.HIT1.transcript"; gene_name "LOCXPOlfC34.187.HIT1.OlfC.2R.847.ANF_receptor.exons6.CM038275.1.Girardinichthys_multiradiatus";
CM038275.1	exonerate:protein2genome:local	exon	38871482	38871709	.	-	.	gene_id "LOCXPOlfC34.187.HIT1"; transcript_id "LOCXPOlfC34.187.HIT1.transcript"; gene_name "LOCXPOlfC34.187.HIT1.OlfC.2R.847.ANF_receptor.exons6.CM038275.1.Girardinichthys_multiradiatus";
CM038275.1	exonerate:protein2genome:local	exon	38871784	38872596	.	-	.	gene_id "LOCXPOlfC34.187.HIT1"; transcript_id "LOCXPOlfC34.187.HIT1.transcript"; gene_name "LOCXPOlfC34.187.HIT1.OlfC.2R.847.ANF_receptor.exons6.CM038275.1.Girardinichthys_multiradiatus";
CM038275.1	exonerate:protein2genome:local	exon	38872756	38873044	.	-	.	gene_id "LOCXPOlfC34.187.HIT1"; transcript_id "LOCXPOlfC34.187.HIT1.transcript"; gene_name "LOCXPOlfC34.187.HIT1.OlfC.2R.847.ANF_receptor.exons6.CM038275.1.Girardinichthys_multiradiatus";
CM038275.1	exonerate:protein2genome:local	exon	38873192	38873385	.	-	.	gene_id "LOCXPOlfC34.187.HIT1"; transcript_id "LOCXPOlfC34.187.HIT1.transcript"; gene_name "LOCXPOlfC34.187.HIT1.OlfC.2R.847.ANF_receptor.exons6.CM038275.1.Girardinichthys_multiradiatus";
CM038275.1	exonerate:protein2genome:local	exon	38876168	38877063	.	-	.	gene_id "LOCXPOlfC28.190.HIT1"; transcript_id "LOCXPOlfC28.190.HIT1.transcript"; gene_name "LOCXPOlfC28.190.HIT1.OlfC.2R.857.ANF_receptor.exons6.CM038275.1.Girardinichthys_multiradiatus";
CM038275.1	exonerate:protein2genome:local	exon	38878114	38878237	.	-	.	gene_id "LOCXPOlfC28.190.HIT1"; transcript_id "LOCXPOlfC28.190.HIT1.transcript"; gene_name "LOCXPOlfC28.190.HIT1.OlfC.2R.857.ANF_receptor.exons6.CM038275.1.Girardinichthys_multiradiatus";
CM038275.1	exonerate:protein2genome:local	exon	38878382	38878609	.	-	.	gene_id "LOCXPOlfC28.190.HIT1"; transcript_id "LOCXPOlfC28.190.HIT1.transcript"; gene_name "LOCXPOlfC28.190.HIT1.OlfC.2R.857.ANF_receptor.exons6.CM038275.1.Girardinichthys_multiradiatus";
CM038275.1	exonerate:protein2genome:local	exon	38878732	38879523	.	-	.	gene_id "LOCXPOlfC28.190.HIT1"; transcript_id "LOCXPOlfC28.190.HIT1.transcript"; gene_name "LOCXPOlfC28.190.HIT1.OlfC.2R.857.ANF_receptor.exons6.CM038275.1.Girardinichthys_multiradiatus";
CM038275.1	exonerate:protein2genome:local	exon	38879608	38879902	.	-	.	gene_id "LOCXPOlfC28.190.HIT1"; transcript_id "LOCXPOlfC28.190.HIT1.transcript"; gene_name "LOCXPOlfC28.190.HIT1.OlfC.2R.857.ANF_receptor.exons6.CM038275.1.Girardinichthys_multiradiatus";
CM038275.1	exonerate:protein2genome:local	exon	38880081	38880316	.	-	.	gene_id "LOCXPOlfC28.190.HIT1"; transcript_id "LOCXPOlfC28.190.HIT1.transcript"; gene_name "LOCXPOlfC28.190.HIT1.OlfC.2R.857.ANF_receptor.exons6.CM038275.1.Girardinichthys_multiradiatus";
CM038275.1	exonerate:protein2genome:local	exon	38888389	38889284	.	-	.	gene_id "LOCXPOlfC29.192.HIT1"; transcript_id "LOCXPOlfC29.192.HIT1.transcript"; gene_name "LOCXPOlfC29.192.HIT1.OlfC.2R.851.ANF_receptor.exons6.CM038275.1.Girardinichthys_multiradiatus";
CM038275.1	exonerate:protein2genome:local	exon	38889479	38889602	.	-	.	gene_id "LOCXPOlfC29.192.HIT1"; transcript_id "LOCXPOlfC29.192.HIT1.transcript"; gene_name "LOCXPOlfC29.192.HIT1.OlfC.2R.851.ANF_receptor.exons6.CM038275.1.Girardinichthys_multiradiatus";
CM038275.1	exonerate:protein2genome:local	exon	38889724	38889951	.	-	.	gene_id "LOCXPOlfC29.192.HIT1"; transcript_id "LOCXPOlfC29.192.HIT1.transcript"; gene_name "LOCXPOlfC29.192.HIT1.OlfC.2R.851.ANF_receptor.exons6.CM038275.1.Girardinichthys_multiradiatus";
CM038275.1	exonerate:protein2genome:local	exon	38890061	38890852	.	-	.	gene_id "LOCXPOlfC29.192.HIT1"; transcript_id "LOCXPOlfC29.192.HIT1.transcript"; gene_name "LOCXPOlfC29.192.HIT1.OlfC.2R.851.ANF_receptor.exons6.CM038275.1.Girardinichthys_multiradiatus";
CM038275.1	exonerate:protein2genome:local	exon	38890937	38891231	.	-	.	gene_id "LOCXPOlfC29.192.HIT1"; transcript_id "LOCXPOlfC29.192.HIT1.transcript"; gene_name "LOCXPOlfC29.192.HIT1.OlfC.2R.851.ANF_receptor.exons6.CM038275.1.Girardinichthys_multiradiatus";
CM038275.1	exonerate:protein2genome:local	exon	38891344	38891561	.	-	.	gene_id "LOCXPOlfC29.192.HIT1"; transcript_id "LOCXPOlfC29.192.HIT1.transcript"; gene_name "LOCXPOlfC29.192.HIT1.OlfC.2R.851.ANF_receptor.exons6.CM038275.1.Girardinichthys_multiradiatus";
CM038275.1	exonerate:protein2genome:local	exon	38904263	38905155	.	-	.	gene_id "LOCXPOlfC30.195.HIT1"; transcript_id "LOCXPOlfC30.195.HIT1.transcript"; gene_name "LOCXPOlfC30.195.HIT1.OlfC.2R.855.ANF_receptor.exons6.CM038275.1.Girardinichthys_multiradiatus";
CM038275.1	exonerate:protein2genome:local	exon	38905376	38905499	.	-	.	gene_id "LOCXPOlfC30.195.HIT1"; transcript_id "LOCXPOlfC30.195.HIT1.transcript"; gene_name "LOCXPOlfC30.195.HIT1.OlfC.2R.855.ANF_receptor.exons6.CM038275.1.Girardinichthys_multiradiatus";
CM038275.1	exonerate:protein2genome:local	exon	38905892	38906119	.	-	.	gene_id "LOCXPOlfC30.195.HIT1"; transcript_id "LOCXPOlfC30.195.HIT1.transcript"; gene_name "LOCXPOlfC30.195.HIT1.OlfC.2R.855.ANF_receptor.exons6.CM038275.1.Girardinichthys_multiradiatus";
CM038275.1	exonerate:protein2genome:local	exon	38906266	38907057	.	-	.	gene_id "LOCXPOlfC30.195.HIT1"; transcript_id "LOCXPOlfC30.195.HIT1.transcript"; gene_name "LOCXPOlfC30.195.HIT1.OlfC.2R.855.ANF_receptor.exons6.CM038275.1.Girardinichthys_multiradiatus";
CM038275.1	exonerate:protein2genome:local	exon	38907199	38907493	.	-	.	gene_id "LOCXPOlfC30.195.HIT1"; transcript_id "LOCXPOlfC30.195.HIT1.transcript"; gene_name "LOCXPOlfC30.195.HIT1.OlfC.2R.855.ANF_receptor.exons6.CM038275.1.Girardinichthys_multiradiatus";
CM038275.1	exonerate:protein2genome:local	exon	38907696	38907928	.	-	.	gene_id "LOCXPOlfC30.195.HIT1"; transcript_id "LOCXPOlfC30.195.HIT1.transcript"; gene_name "LOCXPOlfC30.195.HIT1.OlfC.2R.855.ANF_receptor.exons6.CM038275.1.Girardinichthys_multiradiatus";
CM038275.1	exonerate:protein2genome:local	exon	38911302	38912194	.	-	.	gene_id "LOCXPOlfC31.201.HIT1"; transcript_id "LOCXPOlfC31.201.HIT1.transcript"; gene_name "LOCXPOlfC31.201.HIT1.OlfC.2R.847.ANF_receptor.exons6.CM038275.1.Girardinichthys_multiradiatus";
CM038275.1	exonerate:protein2genome:local	exon	38912639	38912762	.	-	.	gene_id "LOCXPOlfC31.201.HIT1"; transcript_id "LOCXPOlfC31.201.HIT1.transcript"; gene_name "LOCXPOlfC31.201.HIT1.OlfC.2R.847.ANF_receptor.exons6.CM038275.1.Girardinichthys_multiradiatus";
CM038275.1	exonerate:protein2genome:local	exon	38912879	38913106	.	-	.	gene_id "LOCXPOlfC31.201.HIT1"; transcript_id "LOCXPOlfC31.201.HIT1.transcript"; gene_name "LOCXPOlfC31.201.HIT1.OlfC.2R.847.ANF_receptor.exons6.CM038275.1.Girardinichthys_multiradiatus";
CM038275.1	exonerate:protein2genome:local	exon	38913269	38914060	.	-	.	gene_id "LOCXPOlfC31.201.HIT1"; transcript_id "LOCXPOlfC31.201.HIT1.transcript"; gene_name "LOCXPOlfC31.201.HIT1.OlfC.2R.847.ANF_receptor.exons6.CM038275.1.Girardinichthys_multiradiatus";
CM038275.1	exonerate:protein2genome:local	exon	38914162	38914456	.	-	.	gene_id "LOCXPOlfC31.201.HIT1"; transcript_id "LOCXPOlfC31.201.HIT1.transcript"; gene_name "LOCXPOlfC31.201.HIT1.OlfC.2R.847.ANF_receptor.exons6.CM038275.1.Girardinichthys_multiradiatus";
CM038275.1	exonerate:protein2genome:local	exon	38914654	38914862	.	-	.	gene_id "LOCXPOlfC31.201.HIT1"; transcript_id "LOCXPOlfC31.201.HIT1.transcript"; gene_name "LOCXPOlfC31.201.HIT1.OlfC.2R.847.ANF_receptor.exons6.CM038275.1.Girardinichthys_multiradiatus";
CM038275.1	exonerate:protein2genome:local	exon	38917225	38918135	.	-	.	gene_id "LOCXPOlfC32.204.HIT1"; transcript_id "LOCXPOlfC32.204.HIT1.transcript"; gene_name "LOCXPOlfC32.204.HIT1.OlfC.2R.861.ANF_receptor.exons6.CM038275.1.Girardinichthys_multiradiatus";
CM038275.1	exonerate:protein2genome:local	exon	38918343	38918466	.	-	.	gene_id "LOCXPOlfC32.204.HIT1"; transcript_id "LOCXPOlfC32.204.HIT1.transcript"; gene_name "LOCXPOlfC32.204.HIT1.OlfC.2R.861.ANF_receptor.exons6.CM038275.1.Girardinichthys_multiradiatus";
CM038275.1	exonerate:protein2genome:local	exon	38918590	38918817	.	-	.	gene_id "LOCXPOlfC32.204.HIT1"; transcript_id "LOCXPOlfC32.204.HIT1.transcript"; gene_name "LOCXPOlfC32.204.HIT1.OlfC.2R.861.ANF_receptor.exons6.CM038275.1.Girardinichthys_multiradiatus";
CM038275.1	exonerate:protein2genome:local	exon	38918945	38919736	.	-	.	gene_id "LOCXPOlfC32.204.HIT1"; transcript_id "LOCXPOlfC32.204.HIT1.transcript"; gene_name "LOCXPOlfC32.204.HIT1.OlfC.2R.861.ANF_receptor.exons6.CM038275.1.Girardinichthys_multiradiatus";
CM038275.1	exonerate:protein2genome:local	exon	38919847	38920141	.	-	.	gene_id "LOCXPOlfC32.204.HIT1"; transcript_id "LOCXPOlfC32.204.HIT1.transcript"; gene_name "LOCXPOlfC32.204.HIT1.OlfC.2R.861.ANF_receptor.exons6.CM038275.1.Girardinichthys_multiradiatus";
CM038275.1	exonerate:protein2genome:local	exon	38920352	38920584	.	-	.	gene_id "LOCXPOlfC32.204.HIT1"; transcript_id "LOCXPOlfC32.204.HIT1.transcript"; gene_name "LOCXPOlfC32.204.HIT1.OlfC.2R.861.ANF_receptor.exons6.CM038275.1.Girardinichthys_multiradiatus";
CM038275.1	exonerate:protein2genome:local	exon	38927366	38928258	.	-	.	gene_id "LOCXPOlfC33.207.HIT1"; transcript_id "LOCXPOlfC33.207.HIT1.transcript"; gene_name "LOCXPOlfC33.207.HIT1.OlfC.2R.859.ANF_receptor.exons6.CM038275.1.Girardinichthys_multiradiatus";
CM038275.1	exonerate:protein2genome:local	exon	38930503	38930626	.	-	.	gene_id "LOCXPOlfC33.207.HIT1"; transcript_id "LOCXPOlfC33.207.HIT1.transcript"; gene_name "LOCXPOlfC33.207.HIT1.OlfC.2R.859.ANF_receptor.exons6.CM038275.1.Girardinichthys_multiradiatus";
CM038275.1	exonerate:protein2genome:local	exon	38930740	38930967	.	-	.	gene_id "LOCXPOlfC33.207.HIT1"; transcript_id "LOCXPOlfC33.207.HIT1.transcript"; gene_name "LOCXPOlfC33.207.HIT1.OlfC.2R.859.ANF_receptor.exons6.CM038275.1.Girardinichthys_multiradiatus";
CM038275.1	exonerate:protein2genome:local	exon	38931076	38931867	.	-	.	gene_id "LOCXPOlfC33.207.HIT1"; transcript_id "LOCXPOlfC33.207.HIT1.transcript"; gene_name "LOCXPOlfC33.207.HIT1.OlfC.2R.859.ANF_receptor.exons6.CM038275.1.Girardinichthys_multiradiatus";
CM038275.1	exonerate:protein2genome:local	exon	38931982	38932279	.	-	.	gene_id "LOCXPOlfC33.207.HIT1"; transcript_id "LOCXPOlfC33.207.HIT1.transcript"; gene_name "LOCXPOlfC33.207.HIT1.OlfC.2R.859.ANF_receptor.exons6.CM038275.1.Girardinichthys_multiradiatus";
CM038275.1	exonerate:protein2genome:local	exon	38932412	38932653	.	-	.	gene_id "LOCXPOlfC33.207.HIT1"; transcript_id "LOCXPOlfC33.207.HIT1.transcript"; gene_name "LOCXPOlfC33.207.HIT1.OlfC.2R.859.ANF_receptor.exons6.CM038275.1.Girardinichthys_multiradiatus";
CM038275.1	exonerate:protein2genome:local	exon	38939170	38940068	.	-	.	gene_id "LOCXPOlfC34.211.HIT1"; transcript_id "LOCXPOlfC34.211.HIT1.transcript"; gene_name "LOCXPOlfC34.211.HIT1.OlfC.2R.857.ANF_receptor.exons6.CM038275.1.Girardinichthys_multiradiatus";
CM038275.1	exonerate:protein2genome:local	exon	38941046	38941169	.	-	.	gene_id "LOCXPOlfC34.211.HIT1"; transcript_id "LOCXPOlfC34.211.HIT1.transcript"; gene_name "LOCXPOlfC34.211.HIT1.OlfC.2R.857.ANF_receptor.exons6.CM038275.1.Girardinichthys_multiradiatus";
CM038275.1	exonerate:protein2genome:local	exon	38941293	38941520	.	-	.	gene_id "LOCXPOlfC34.211.HIT1"; transcript_id "LOCXPOlfC34.211.HIT1.transcript"; gene_name "LOCXPOlfC34.211.HIT1.OlfC.2R.857.ANF_receptor.exons6.CM038275.1.Girardinichthys_multiradiatus";
CM038275.1	exonerate:protein2genome:local	exon	38941625	38942416	.	-	.	gene_id "LOCXPOlfC34.211.HIT1"; transcript_id "LOCXPOlfC34.211.HIT1.transcript"; gene_name "LOCXPOlfC34.211.HIT1.OlfC.2R.857.ANF_receptor.exons6.CM038275.1.Girardinichthys_multiradiatus";
CM038275.1	exonerate:protein2genome:local	exon	38942554	38942848	.	-	.	gene_id "LOCXPOlfC34.211.HIT1"; transcript_id "LOCXPOlfC34.211.HIT1.transcript"; gene_name "LOCXPOlfC34.211.HIT1.OlfC.2R.857.ANF_receptor.exons6.CM038275.1.Girardinichthys_multiradiatus";
CM038275.1	exonerate:protein2genome:local	exon	38943014	38943246	.	-	.	gene_id "LOCXPOlfC34.211.HIT1"; transcript_id "LOCXPOlfC34.211.HIT1.transcript"; gene_name "LOCXPOlfC34.211.HIT1.OlfC.2R.857.ANF_receptor.exons6.CM038275.1.Girardinichthys_multiradiatus";
CM038275.1	exonerate:protein2genome:local	exon	38944902	38945803	.	-	.	gene_id "LOCXPOlfC35.214.HIT1"; transcript_id "LOCXPOlfC35.214.HIT1.transcript"; gene_name "LOCXPOlfC35.214.HIT1.OlfC.2R.859.ANF_receptor.exons6.CM038275.1.Girardinichthys_multiradiatus";
CM038275.1	exonerate:protein2genome:local	exon	38946526	38946649	.	-	.	gene_id "LOCXPOlfC35.214.HIT1"; transcript_id "LOCXPOlfC35.214.HIT1.transcript"; gene_name "LOCXPOlfC35.214.HIT1.OlfC.2R.859.ANF_receptor.exons6.CM038275.1.Girardinichthys_multiradiatus";
CM038275.1	exonerate:protein2genome:local	exon	38946777	38947004	.	-	.	gene_id "LOCXPOlfC35.214.HIT1"; transcript_id "LOCXPOlfC35.214.HIT1.transcript"; gene_name "LOCXPOlfC35.214.HIT1.OlfC.2R.859.ANF_receptor.exons6.CM038275.1.Girardinichthys_multiradiatus";
CM038275.1	exonerate:protein2genome:local	exon	38947084	38947875	.	-	.	gene_id "LOCXPOlfC35.214.HIT1"; transcript_id "LOCXPOlfC35.214.HIT1.transcript"; gene_name "LOCXPOlfC35.214.HIT1.OlfC.2R.859.ANF_receptor.exons6.CM038275.1.Girardinichthys_multiradiatus";
CM038275.1	exonerate:protein2genome:local	exon	38948082	38948379	.	-	.	gene_id "LOCXPOlfC35.214.HIT1"; transcript_id "LOCXPOlfC35.214.HIT1.transcript"; gene_name "LOCXPOlfC35.214.HIT1.OlfC.2R.859.ANF_receptor.exons6.CM038275.1.Girardinichthys_multiradiatus";
CM038275.1	exonerate:protein2genome:local	exon	38948499	38948731	.	-	.	gene_id "LOCXPOlfC35.214.HIT1"; transcript_id "LOCXPOlfC35.214.HIT1.transcript"; gene_name "LOCXPOlfC35.214.HIT1.OlfC.2R.859.ANF_receptor.exons6.CM038275.1.Girardinichthys_multiradiatus";
CM038275.1	exonerate:protein2genome:local	exon	38966468	38967369	.	-	.	gene_id "LOCXPOlfC36.216.HIT1"; transcript_id "LOCXPOlfC36.216.HIT1.transcript"; gene_name "LOCXPOlfC36.216.HIT1.OlfC.2R.859.ANF_receptor.exons6.CM038275.1.Girardinichthys_multiradiatus";
CM038275.1	exonerate:protein2genome:local	exon	38968854	38968977	.	-	.	gene_id "LOCXPOlfC36.216.HIT1"; transcript_id "LOCXPOlfC36.216.HIT1.transcript"; gene_name "LOCXPOlfC36.216.HIT1.OlfC.2R.859.ANF_receptor.exons6.CM038275.1.Girardinichthys_multiradiatus";
CM038275.1	exonerate:protein2genome:local	exon	38969101	38969328	.	-	.	gene_id "LOCXPOlfC36.216.HIT1"; transcript_id "LOCXPOlfC36.216.HIT1.transcript"; gene_name "LOCXPOlfC36.216.HIT1.OlfC.2R.859.ANF_receptor.exons6.CM038275.1.Girardinichthys_multiradiatus";
CM038275.1	exonerate:protein2genome:local	exon	38969471	38970262	.	-	.	gene_id "LOCXPOlfC36.216.HIT1"; transcript_id "LOCXPOlfC36.216.HIT1.transcript"; gene_name "LOCXPOlfC36.216.HIT1.OlfC.2R.859.ANF_receptor.exons6.CM038275.1.Girardinichthys_multiradiatus";
CM038275.1	exonerate:protein2genome:local	exon	38970405	38970702	.	-	.	gene_id "LOCXPOlfC36.216.HIT1"; transcript_id "LOCXPOlfC36.216.HIT1.transcript"; gene_name "LOCXPOlfC36.216.HIT1.OlfC.2R.859.ANF_receptor.exons6.CM038275.1.Girardinichthys_multiradiatus";
CM038275.1	exonerate:protein2genome:local	exon	38970785	38971017	.	-	.	gene_id "LOCXPOlfC36.216.HIT1"; transcript_id "LOCXPOlfC36.216.HIT1.transcript"; gene_name "LOCXPOlfC36.216.HIT1.OlfC.2R.859.ANF_receptor.exons6.CM038275.1.Girardinichthys_multiradiatus";
CM038275.1	exonerate:protein2genome:local	exon	38977959	38978866	.	-	.	gene_id "LOCXPOlfC37.219.HIT1"; transcript_id "LOCXPOlfC37.219.HIT1.transcript"; gene_name "LOCXPOlfC37.219.HIT1.OlfC.2R.864.ANF_receptor.exons6.CM038275.1.Girardinichthys_multiradiatus";
CM038275.1	exonerate:protein2genome:local	exon	38979826	38979949	.	-	.	gene_id "LOCXPOlfC37.219.HIT1"; transcript_id "LOCXPOlfC37.219.HIT1.transcript"; gene_name "LOCXPOlfC37.219.HIT1.OlfC.2R.864.ANF_receptor.exons6.CM038275.1.Girardinichthys_multiradiatus";
CM038275.1	exonerate:protein2genome:local	exon	38980097	38980324	.	-	.	gene_id "LOCXPOlfC37.219.HIT1"; transcript_id "LOCXPOlfC37.219.HIT1.transcript"; gene_name "LOCXPOlfC37.219.HIT1.OlfC.2R.864.ANF_receptor.exons6.CM038275.1.Girardinichthys_multiradiatus";
CM038275.1	exonerate:protein2genome:local	exon	38980469	38981260	.	-	.	gene_id "LOCXPOlfC37.219.HIT1"; transcript_id "LOCXPOlfC37.219.HIT1.transcript"; gene_name "LOCXPOlfC37.219.HIT1.OlfC.2R.864.ANF_receptor.exons6.CM038275.1.Girardinichthys_multiradiatus";
CM038275.1	exonerate:protein2genome:local	exon	38981341	38981638	.	-	.	gene_id "LOCXPOlfC37.219.HIT1"; transcript_id "LOCXPOlfC37.219.HIT1.transcript"; gene_name "LOCXPOlfC37.219.HIT1.OlfC.2R.864.ANF_receptor.exons6.CM038275.1.Girardinichthys_multiradiatus";
CM038275.1	exonerate:protein2genome:local	exon	38981780	38982021	.	-	.	gene_id "LOCXPOlfC37.219.HIT1"; transcript_id "LOCXPOlfC37.219.HIT1.transcript"; gene_name "LOCXPOlfC37.219.HIT1.OlfC.2R.864.ANF_receptor.exons6.CM038275.1.Girardinichthys_multiradiatus";
CM038275.1	exonerate:protein2genome:local	exon	38985255	38986153	.	-	.	gene_id "LOCXPOlfC38.224.HIT1"; transcript_id "LOCXPOlfC38.224.HIT1.transcript"; gene_name "LOCXPOlfC38.224.HIT1.OlfC.2R.858.ANF_receptor.exons6.CM038275.1.Girardinichthys_multiradiatus";
CM038275.1	exonerate:protein2genome:local	exon	38987099	38987222	.	-	.	gene_id "LOCXPOlfC38.224.HIT1"; transcript_id "LOCXPOlfC38.224.HIT1.transcript"; gene_name "LOCXPOlfC38.224.HIT1.OlfC.2R.858.ANF_receptor.exons6.CM038275.1.Girardinichthys_multiradiatus";
CM038275.1	exonerate:protein2genome:local	exon	38987369	38987596	.	-	.	gene_id "LOCXPOlfC38.224.HIT1"; transcript_id "LOCXPOlfC38.224.HIT1.transcript"; gene_name "LOCXPOlfC38.224.HIT1.OlfC.2R.858.ANF_receptor.exons6.CM038275.1.Girardinichthys_multiradiatus";
CM038275.1	exonerate:protein2genome:local	exon	38987745	38988536	.	-	.	gene_id "LOCXPOlfC38.224.HIT1"; transcript_id "LOCXPOlfC38.224.HIT1.transcript"; gene_name "LOCXPOlfC38.224.HIT1.OlfC.2R.858.ANF_receptor.exons6.CM038275.1.Girardinichthys_multiradiatus";
CM038275.1	exonerate:protein2genome:local	exon	38988617	38988914	.	-	.	gene_id "LOCXPOlfC38.224.HIT1"; transcript_id "LOCXPOlfC38.224.HIT1.transcript"; gene_name "LOCXPOlfC38.224.HIT1.OlfC.2R.858.ANF_receptor.exons6.CM038275.1.Girardinichthys_multiradiatus";
CM038275.1	exonerate:protein2genome:local	exon	38989056	38989288	.	-	.	gene_id "LOCXPOlfC38.224.HIT1"; transcript_id "LOCXPOlfC38.224.HIT1.transcript"; gene_name "LOCXPOlfC38.224.HIT1.OlfC.2R.858.ANF_receptor.exons6.CM038275.1.Girardinichthys_multiradiatus";
CM038275.1	exonerate:protein2genome:local	exon	38993147	38994057	.	-	.	gene_id "LOCXPOlfC39.228.HIT1"; transcript_id "LOCXPOlfC39.228.HIT1.transcript"; gene_name "LOCXPOlfC39.228.HIT1.OlfC.2R.861.ANF_receptor.exons6.CM038275.1.Girardinichthys_multiradiatus";
CM038275.1	exonerate:protein2genome:local	exon	38994190	38994313	.	-	.	gene_id "LOCXPOlfC39.228.HIT1"; transcript_id "LOCXPOlfC39.228.HIT1.transcript"; gene_name "LOCXPOlfC39.228.HIT1.OlfC.2R.861.ANF_receptor.exons6.CM038275.1.Girardinichthys_multiradiatus";
CM038275.1	exonerate:protein2genome:local	exon	38994478	38994708	.	-	.	gene_id "LOCXPOlfC39.228.HIT1"; transcript_id "LOCXPOlfC39.228.HIT1.transcript"; gene_name "LOCXPOlfC39.228.HIT1.OlfC.2R.861.ANF_receptor.exons6.CM038275.1.Girardinichthys_multiradiatus";
CM038275.1	exonerate:protein2genome:local	exon	38994795	38995619	.	-	.	gene_id "LOCXPOlfC39.228.HIT1"; transcript_id "LOCXPOlfC39.228.HIT1.transcript"; gene_name "LOCXPOlfC39.228.HIT1.OlfC.2R.861.ANF_receptor.exons6.CM038275.1.Girardinichthys_multiradiatus";
CM038275.1	exonerate:protein2genome:local	exon	38995715	38996000	.	-	.	gene_id "LOCXPOlfC39.228.HIT1"; transcript_id "LOCXPOlfC39.228.HIT1.transcript"; gene_name "LOCXPOlfC39.228.HIT1.OlfC.2R.861.ANF_receptor.exons6.CM038275.1.Girardinichthys_multiradiatus";
CM038275.1	exonerate:protein2genome:local	exon	38996108	38996313	.	-	.	gene_id "LOCXPOlfC39.228.HIT1"; transcript_id "LOCXPOlfC39.228.HIT1.transcript"; gene_name "LOCXPOlfC39.228.HIT1.OlfC.2R.861.ANF_receptor.exons6.CM038275.1.Girardinichthys_multiradiatus";
CM038275.1	exonerate:protein2genome:local	exon	38998247	38999136	.	-	.	gene_id "LOCXPOlfC40.230.HIT1"; transcript_id "LOCXPOlfC40.230.HIT1.transcript"; gene_name "LOCXPOlfC40.230.HIT1.OlfC.2R.831.ANF_receptor.exons6.CM038275.1.Girardinichthys_multiradiatus";
CM038275.1	exonerate:protein2genome:local	exon	38999223	38999346	.	-	.	gene_id "LOCXPOlfC40.230.HIT1"; transcript_id "LOCXPOlfC40.230.HIT1.transcript"; gene_name "LOCXPOlfC40.230.HIT1.OlfC.2R.831.ANF_receptor.exons6.CM038275.1.Girardinichthys_multiradiatus";
CM038275.1	exonerate:protein2genome:local	exon	38999544	38999771	.	-	.	gene_id "LOCXPOlfC40.230.HIT1"; transcript_id "LOCXPOlfC40.230.HIT1.transcript"; gene_name "LOCXPOlfC40.230.HIT1.OlfC.2R.831.ANF_receptor.exons6.CM038275.1.Girardinichthys_multiradiatus";
CM038275.1	exonerate:protein2genome:local	exon	38999864	39000667	.	-	.	gene_id "LOCXPOlfC40.230.HIT1"; transcript_id "LOCXPOlfC40.230.HIT1.transcript"; gene_name "LOCXPOlfC40.230.HIT1.OlfC.2R.831.ANF_receptor.exons6.CM038275.1.Girardinichthys_multiradiatus";
CM038275.1	exonerate:protein2genome:local	exon	39000861	39001143	.	-	.	gene_id "LOCXPOlfC40.230.HIT1"; transcript_id "LOCXPOlfC40.230.HIT1.transcript"; gene_name "LOCXPOlfC40.230.HIT1.OlfC.2R.831.ANF_receptor.exons6.CM038275.1.Girardinichthys_multiradiatus";
CM038275.1	exonerate:protein2genome:local	exon	39001231	39001394	.	-	.	gene_id "LOCXPOlfC40.230.HIT1"; transcript_id "LOCXPOlfC40.230.HIT1.transcript"; gene_name "LOCXPOlfC40.230.HIT1.OlfC.2R.831.ANF_receptor.exons6.CM038275.1.Girardinichthys_multiradiatus";
CM038275.1	exonerate:protein2genome:local	exon	39004996	39005885	.	-	.	gene_id "LOCXPOlfC41.235.HIT1"; transcript_id "LOCXPOlfC41.235.HIT1.transcript"; gene_name "LOCXPOlfC41.235.HIT1.OlfC.2R.829.ANF_receptor.exons6.CM038275.1.Girardinichthys_multiradiatus";
CM038275.1	exonerate:protein2genome:local	exon	39006032	39006155	.	-	.	gene_id "LOCXPOlfC41.235.HIT1"; transcript_id "LOCXPOlfC41.235.HIT1.transcript"; gene_name "LOCXPOlfC41.235.HIT1.OlfC.2R.829.ANF_receptor.exons6.CM038275.1.Girardinichthys_multiradiatus";
CM038275.1	exonerate:protein2genome:local	exon	39006561	39006788	.	-	.	gene_id "LOCXPOlfC41.235.HIT1"; transcript_id "LOCXPOlfC41.235.HIT1.transcript"; gene_name "LOCXPOlfC41.235.HIT1.OlfC.2R.829.ANF_receptor.exons6.CM038275.1.Girardinichthys_multiradiatus";
CM038275.1	exonerate:protein2genome:local	exon	39006916	39007722	.	-	.	gene_id "LOCXPOlfC41.235.HIT1"; transcript_id "LOCXPOlfC41.235.HIT1.transcript"; gene_name "LOCXPOlfC41.235.HIT1.OlfC.2R.829.ANF_receptor.exons6.CM038275.1.Girardinichthys_multiradiatus";
CM038275.1	exonerate:protein2genome:local	exon	39007853	39008132	.	-	.	gene_id "LOCXPOlfC41.235.HIT1"; transcript_id "LOCXPOlfC41.235.HIT1.transcript"; gene_name "LOCXPOlfC41.235.HIT1.OlfC.2R.829.ANF_receptor.exons6.CM038275.1.Girardinichthys_multiradiatus";
CM038275.1	exonerate:protein2genome:local	exon	39008212	39008369	.	-	.	gene_id "LOCXPOlfC41.235.HIT1"; transcript_id "LOCXPOlfC41.235.HIT1.transcript"; gene_name "LOCXPOlfC41.235.HIT1.OlfC.2R.829.ANF_receptor.exons6.CM038275.1.Girardinichthys_multiradiatus";
CM038275.1	exonerate:protein2genome:local	exon	39017699	39018591	.	-	.	gene_id "LOCXPOlfC42.237.HIT1"; transcript_id "LOCXPOlfC42.237.HIT1.transcript"; gene_name "LOCXPOlfC42.237.HIT1.OlfC.2R.835.ANF_receptor.exons6.CM038275.1.Girardinichthys_multiradiatus";
CM038275.1	exonerate:protein2genome:local	exon	39018747	39018870	.	-	.	gene_id "LOCXPOlfC42.237.HIT1"; transcript_id "LOCXPOlfC42.237.HIT1.transcript"; gene_name "LOCXPOlfC42.237.HIT1.OlfC.2R.835.ANF_receptor.exons6.CM038275.1.Girardinichthys_multiradiatus";
CM038275.1	exonerate:protein2genome:local	exon	39018953	39019180	.	-	.	gene_id "LOCXPOlfC42.237.HIT1"; transcript_id "LOCXPOlfC42.237.HIT1.transcript"; gene_name "LOCXPOlfC42.237.HIT1.OlfC.2R.835.ANF_receptor.exons6.CM038275.1.Girardinichthys_multiradiatus";
CM038275.1	exonerate:protein2genome:local	exon	39019278	39020027	.	-	.	gene_id "LOCXPOlfC42.237.HIT1"; transcript_id "LOCXPOlfC42.237.HIT1.transcript"; gene_name "LOCXPOlfC42.237.HIT1.OlfC.2R.835.ANF_receptor.exons6.CM038275.1.Girardinichthys_multiradiatus";
CM038275.1	exonerate:protein2genome:local	exon	39020122	39020410	.	-	.	gene_id "LOCXPOlfC42.237.HIT1"; transcript_id "LOCXPOlfC42.237.HIT1.transcript"; gene_name "LOCXPOlfC42.237.HIT1.OlfC.2R.835.ANF_receptor.exons6.CM038275.1.Girardinichthys_multiradiatus";
CM038275.1	exonerate:protein2genome:local	exon	39020494	39020714	.	-	.	gene_id "LOCXPOlfC42.237.HIT1"; transcript_id "LOCXPOlfC42.237.HIT1.transcript"; gene_name "LOCXPOlfC42.237.HIT1.OlfC.2R.835.ANF_receptor.exons6.CM038275.1.Girardinichthys_multiradiatus";
CM038275.1	exonerate:protein2genome:local	exon	39023970	39024868	.	-	.	gene_id "LOCXPOlfC43.239.HIT1"; transcript_id "LOCXPOlfC43.239.HIT1.transcript"; gene_name "LOCXPOlfC43.239.HIT1.OlfC.2R.822.ANF_receptor.exons6.CM038275.1.Girardinichthys_multiradiatus";
CM038275.1	exonerate:protein2genome:local	exon	39025021	39025144	.	-	.	gene_id "LOCXPOlfC43.239.HIT1"; transcript_id "LOCXPOlfC43.239.HIT1.transcript"; gene_name "LOCXPOlfC43.239.HIT1.OlfC.2R.822.ANF_receptor.exons6.CM038275.1.Girardinichthys_multiradiatus";
CM038275.1	exonerate:protein2genome:local	exon	39025222	39025449	.	-	.	gene_id "LOCXPOlfC43.239.HIT1"; transcript_id "LOCXPOlfC43.239.HIT1.transcript"; gene_name "LOCXPOlfC43.239.HIT1.OlfC.2R.822.ANF_receptor.exons6.CM038275.1.Girardinichthys_multiradiatus";
CM038275.1	exonerate:protein2genome:local	exon	39025539	39026288	.	-	.	gene_id "LOCXPOlfC43.239.HIT1"; transcript_id "LOCXPOlfC43.239.HIT1.transcript"; gene_name "LOCXPOlfC43.239.HIT1.OlfC.2R.822.ANF_receptor.exons6.CM038275.1.Girardinichthys_multiradiatus";
CM038275.1	exonerate:protein2genome:local	exon	39026379	39026667	.	-	.	gene_id "LOCXPOlfC43.239.HIT1"; transcript_id "LOCXPOlfC43.239.HIT1.transcript"; gene_name "LOCXPOlfC43.239.HIT1.OlfC.2R.822.ANF_receptor.exons6.CM038275.1.Girardinichthys_multiradiatus";
CM038275.1	exonerate:protein2genome:local	exon	39026751	39026926	.	-	.	gene_id "LOCXPOlfC43.239.HIT1"; transcript_id "LOCXPOlfC43.239.HIT1.transcript"; gene_name "LOCXPOlfC43.239.HIT1.OlfC.2R.822.ANF_receptor.exons6.CM038275.1.Girardinichthys_multiradiatus";
CM038275.1	exonerate:protein2genome:local	exon	39036521	39037419	.	-	.	gene_id "LOCXPOlfC44.244.HIT1"; transcript_id "LOCXPOlfC44.244.HIT1.transcript"; gene_name "LOCXPOlfC44.244.HIT1.OlfC.2R.822.ANF_receptor.exons6.CM038275.1.Girardinichthys_multiradiatus";
CM038275.1	exonerate:protein2genome:local	exon	39037572	39037695	.	-	.	gene_id "LOCXPOlfC44.244.HIT1"; transcript_id "LOCXPOlfC44.244.HIT1.transcript"; gene_name "LOCXPOlfC44.244.HIT1.OlfC.2R.822.ANF_receptor.exons6.CM038275.1.Girardinichthys_multiradiatus";
CM038275.1	exonerate:protein2genome:local	exon	39037773	39038000	.	-	.	gene_id "LOCXPOlfC44.244.HIT1"; transcript_id "LOCXPOlfC44.244.HIT1.transcript"; gene_name "LOCXPOlfC44.244.HIT1.OlfC.2R.822.ANF_receptor.exons6.CM038275.1.Girardinichthys_multiradiatus";
CM038275.1	exonerate:protein2genome:local	exon	39038091	39038840	.	-	.	gene_id "LOCXPOlfC44.244.HIT1"; transcript_id "LOCXPOlfC44.244.HIT1.transcript"; gene_name "LOCXPOlfC44.244.HIT1.OlfC.2R.822.ANF_receptor.exons6.CM038275.1.Girardinichthys_multiradiatus";
CM038275.1	exonerate:protein2genome:local	exon	39038931	39039219	.	-	.	gene_id "LOCXPOlfC44.244.HIT1"; transcript_id "LOCXPOlfC44.244.HIT1.transcript"; gene_name "LOCXPOlfC44.244.HIT1.OlfC.2R.822.ANF_receptor.exons6.CM038275.1.Girardinichthys_multiradiatus";
CM038275.1	exonerate:protein2genome:local	exon	39039303	39039478	.	-	.	gene_id "LOCXPOlfC44.244.HIT1"; transcript_id "LOCXPOlfC44.244.HIT1.transcript"; gene_name "LOCXPOlfC44.244.HIT1.OlfC.2R.822.ANF_receptor.exons6.CM038275.1.Girardinichthys_multiradiatus";
CM038275.1	exonerate:protein2genome:local	exon	39052582	39053480	.	-	.	gene_id "LOCXPOlfC45.246.HIT1"; transcript_id "LOCXPOlfC45.246.HIT1.transcript"; gene_name "LOCXPOlfC45.246.HIT1.OlfC.2R.837.ANF_receptor.exons6.CM038275.1.Girardinichthys_multiradiatus";
CM038275.1	exonerate:protein2genome:local	exon	39053633	39053756	.	-	.	gene_id "LOCXPOlfC45.246.HIT1"; transcript_id "LOCXPOlfC45.246.HIT1.transcript"; gene_name "LOCXPOlfC45.246.HIT1.OlfC.2R.837.ANF_receptor.exons6.CM038275.1.Girardinichthys_multiradiatus";
CM038275.1	exonerate:protein2genome:local	exon	39053835	39054062	.	-	.	gene_id "LOCXPOlfC45.246.HIT1"; transcript_id "LOCXPOlfC45.246.HIT1.transcript"; gene_name "LOCXPOlfC45.246.HIT1.OlfC.2R.837.ANF_receptor.exons6.CM038275.1.Girardinichthys_multiradiatus";
CM038275.1	exonerate:protein2genome:local	exon	39054152	39054901	.	-	.	gene_id "LOCXPOlfC45.246.HIT1"; transcript_id "LOCXPOlfC45.246.HIT1.transcript"; gene_name "LOCXPOlfC45.246.HIT1.OlfC.2R.837.ANF_receptor.exons6.CM038275.1.Girardinichthys_multiradiatus";
CM038275.1	exonerate:protein2genome:local	exon	39054992	39055280	.	-	.	gene_id "LOCXPOlfC45.246.HIT1"; transcript_id "LOCXPOlfC45.246.HIT1.transcript"; gene_name "LOCXPOlfC45.246.HIT1.OlfC.2R.837.ANF_receptor.exons6.CM038275.1.Girardinichthys_multiradiatus";
CM038275.1	exonerate:protein2genome:local	exon	39055365	39055585	.	-	.	gene_id "LOCXPOlfC45.246.HIT1"; transcript_id "LOCXPOlfC45.246.HIT1.transcript"; gene_name "LOCXPOlfC45.246.HIT1.OlfC.2R.837.ANF_receptor.exons6.CM038275.1.Girardinichthys_multiradiatus";
CM038275.1	exonerate:protein2genome:local	exon	39091520	39091740	.	+	.	gene_id "LOCXPOlfC46.252.HIT1"; transcript_id "LOCXPOlfC46.252.HIT1.transcript"; gene_name "LOCXPOlfC46.252.HIT1.OlfC.2R.874.ANF_receptor.exons10.CM038275.1.Girardinichthys_multiradiatus";
CM038275.1	exonerate:protein2genome:local	exon	39091852	39092149	.	+	.	gene_id "LOCXPOlfC46.252.HIT1"; transcript_id "LOCXPOlfC46.252.HIT1.transcript"; gene_name "LOCXPOlfC46.252.HIT1.OlfC.2R.874.ANF_receptor.exons10.CM038275.1.Girardinichthys_multiradiatus";
CM038275.1	exonerate:protein2genome:local	exon	39094222	39094308	.	+	.	gene_id "LOCXPOlfC46.252.HIT1"; transcript_id "LOCXPOlfC46.252.HIT1.transcript"; gene_name "LOCXPOlfC46.252.HIT1.OlfC.2R.874.ANF_receptor.exons10.CM038275.1.Girardinichthys_multiradiatus";
CM038275.1	exonerate:protein2genome:local	exon	39094412	39094519	.	+	.	gene_id "LOCXPOlfC46.252.HIT1"; transcript_id "LOCXPOlfC46.252.HIT1.transcript"; gene_name "LOCXPOlfC46.252.HIT1.OlfC.2R.874.ANF_receptor.exons10.CM038275.1.Girardinichthys_multiradiatus";
CM038275.1	exonerate:protein2genome:local	exon	39094609	39094775	.	+	.	gene_id "LOCXPOlfC46.252.HIT1"; transcript_id "LOCXPOlfC46.252.HIT1.transcript"; gene_name "LOCXPOlfC46.252.HIT1.OlfC.2R.874.ANF_receptor.exons10.CM038275.1.Girardinichthys_multiradiatus";
CM038275.1	exonerate:protein2genome:local	exon	39094865	39095342	.	+	.	gene_id "LOCXPOlfC46.252.HIT1"; transcript_id "LOCXPOlfC46.252.HIT1.transcript"; gene_name "LOCXPOlfC46.252.HIT1.OlfC.2R.874.ANF_receptor.exons10.CM038275.1.Girardinichthys_multiradiatus";
CM038275.1	exonerate:protein2genome:local	exon	39095428	39095658	.	+	.	gene_id "LOCXPOlfC46.252.HIT1"; transcript_id "LOCXPOlfC46.252.HIT1.transcript"; gene_name "LOCXPOlfC46.252.HIT1.OlfC.2R.874.ANF_receptor.exons10.CM038275.1.Girardinichthys_multiradiatus";
CM038275.1	exonerate:protein2genome:local	exon	39095741	39095864	.	+	.	gene_id "LOCXPOlfC46.252.HIT1"; transcript_id "LOCXPOlfC46.252.HIT1.transcript"; gene_name "LOCXPOlfC46.252.HIT1.OlfC.2R.874.ANF_receptor.exons10.CM038275.1.Girardinichthys_multiradiatus";
CM038275.1	exonerate:protein2genome:local	exon	39097261	39097733	.	+	.	gene_id "LOCXPOlfC46.252.HIT1"; transcript_id "LOCXPOlfC46.252.HIT1.transcript"; gene_name "LOCXPOlfC46.252.HIT1.OlfC.2R.874.ANF_receptor.exons10.CM038275.1.Girardinichthys_multiradiatus";
CM038275.1	exonerate:protein2genome:local	exon	39097820	39098254	.	+	.	gene_id "LOCXPOlfC46.252.HIT1"; transcript_id "LOCXPOlfC46.252.HIT1.transcript"; gene_name "LOCXPOlfC46.252.HIT1.OlfC.2R.874.ANF_receptor.exons10.CM038275.1.Girardinichthys_multiradiatus";
CM038275.1	exonerate:protein2genome:local	exon	38670026	38670322	.	+	.	gene_id "LOCXPHaplo4.5aa.4780.HIT1"; transcript_id "LOCXPHaplo4.5aa.4780.HIT1.transcript"; gene_name "LOCXPHaplo4.5aa.4780.HIT1.OlfC.1R.779.ANF_receptor.exons7.CM038275.1.Girardinichthys_multiradiatus";
CM038275.1	exonerate:protein2genome:local	exon	38670416	38670705	.	+	.	gene_id "LOCXPHaplo4.5aa.4780.HIT1"; transcript_id "LOCXPHaplo4.5aa.4780.HIT1.transcript"; gene_name "LOCXPHaplo4.5aa.4780.HIT1.OlfC.1R.779.ANF_receptor.exons7.CM038275.1.Girardinichthys_multiradiatus";
CM038275.1	exonerate:protein2genome:local	exon	38670950	38671251	.	+	.	gene_id "LOCXPHaplo4.5aa.4780.HIT1"; transcript_id "LOCXPHaplo4.5aa.4780.HIT1.transcript"; gene_name "LOCXPHaplo4.5aa.4780.HIT1.OlfC.1R.779.ANF_receptor.exons7.CM038275.1.Girardinichthys_multiradiatus";
CM038275.1	exonerate:protein2genome:local	exon	38673530	38673735	.	+	.	gene_id "LOCXPHaplo4.5aa.4780.HIT1"; transcript_id "LOCXPHaplo4.5aa.4780.HIT1.transcript"; gene_name "LOCXPHaplo4.5aa.4780.HIT1.OlfC.1R.779.ANF_receptor.exons7.CM038275.1.Girardinichthys_multiradiatus";
CM038275.1	exonerate:protein2genome:local	exon	38673855	38674076	.	+	.	gene_id "LOCXPHaplo4.5aa.4780.HIT1"; transcript_id "LOCXPHaplo4.5aa.4780.HIT1.transcript"; gene_name "LOCXPHaplo4.5aa.4780.HIT1.OlfC.1R.779.ANF_receptor.exons7.CM038275.1.Girardinichthys_multiradiatus";
CM038275.1	exonerate:protein2genome:local	exon	38674186	38674309	.	+	.	gene_id "LOCXPHaplo4.5aa.4780.HIT1"; transcript_id "LOCXPHaplo4.5aa.4780.HIT1.transcript"; gene_name "LOCXPHaplo4.5aa.4780.HIT1.OlfC.1R.779.ANF_receptor.exons7.CM038275.1.Girardinichthys_multiradiatus";
CM038275.1	exonerate:protein2genome:local	exon	38674400	38675295	.	+	.	gene_id "LOCXPHaplo4.5aa.4780.HIT1"; transcript_id "LOCXPHaplo4.5aa.4780.HIT1.transcript"; gene_name "LOCXPHaplo4.5aa.4780.HIT1.OlfC.1R.779.ANF_receptor.exons7.CM038275.1.Girardinichthys_multiradiatus";
```
