## Supplementary Data 1 for "Expanded olfactory system in fishes capable of terrestrial exploration": Gobio_gobio.OLF_genes.gff

```
CM038367.1	exonerate:protein2genome:local	exon	20290623	20291519	.	+	.	gene_id "LOCXPOR1.123.HIT1"; transcript_id "LOCXPOR1.123.HIT1.transcript"; gene_name "LOCXPOR1.123.HIT1.OR.2R.299.7tm_1.exons1.CM038367.1.Gobio_gobio";
CM038374.1	exonerate:protein2genome:local	exon	26160495	26161448	.	-	.	gene_id "LOCXPOR2.159.HIT1"; transcript_id "LOCXPOR2.159.HIT1.transcript"; gene_name "LOCXPOR2.159.HIT1.OR.2R.318.7tm_1.exons1.CM038374.1.Gobio_gobio";
CM038374.1	exonerate:protein2genome:local	exon	26173382	26174329	.	-	.	gene_id "LOCXPOR3.181.HIT1"; transcript_id "LOCXPOR3.181.HIT1.transcript"; gene_name "LOCXPOR3.181.HIT1.OR.2R.316.7tm_1.exons1.CM038374.1.Gobio_gobio";
CM038374.1	exonerate:protein2genome:local	exon	26180632	26181591	.	-	.	gene_id "LOCXPOR4.192.HIT1"; transcript_id "LOCXPOR4.192.HIT1.transcript"; gene_name "LOCXPOR4.192.HIT1.OR.2R.320.7tm_1.exons1.CM038374.1.Gobio_gobio";
CM038374.1	exonerate:protein2genome:local	exon	26184739	26185695	.	-	.	gene_id "LOCXPOR5.202.HIT1"; transcript_id "LOCXPOR5.202.HIT1.transcript"; gene_name "LOCXPOR5.202.HIT1.OR.2R.319.7tm_1.exons1.CM038374.1.Gobio_gobio";
CM038374.1	exonerate:protein2genome:local	exon	26222559	26223479	.	-	.	gene_id "LOCXPOR6.214.HIT1"; transcript_id "LOCXPOR6.214.HIT1.transcript"; gene_name "LOCXPOR6.214.HIT1.OR.2R.307.7tm_4.exons1.CM038374.1.Gobio_gobio";
CM038374.1	exonerate:protein2genome:local	exon	26243608	26244549	.	+	.	gene_id "LOCXPOR7.232.HIT1"; transcript_id "LOCXPOR7.232.HIT1.transcript"; gene_name "LOCXPOR7.232.HIT1.OR.2R.314.7tm_4.exons1.CM038374.1.Gobio_gobio";
CM038374.1	exonerate:protein2genome:local	exon	26285348	26286271	.	+	.	gene_id "LOCXPOR8.243.HIT1"; transcript_id "LOCXPOR8.243.HIT1.transcript"; gene_name "LOCXPOR8.243.HIT1.OR.2R.308.7tm_4.exons1.CM038374.1.Gobio_gobio";
CM038374.1	exonerate:protein2genome:local	exon	26298684	26299604	.	+	.	gene_id "LOCXPOR9.124.HIT1"; transcript_id "LOCXPOR9.124.HIT1.transcript"; gene_name "LOCXPOR9.124.HIT1.OR.2R.307.7tm_4.exons1.CM038374.1.Gobio_gobio";
CM038374.1	exonerate:protein2genome:local	exon	26312513	26313439	.	+	.	gene_id "LOCXPOR10.135.HIT1"; transcript_id "LOCXPOR10.135.HIT1.transcript"; gene_name "LOCXPOR10.135.HIT1.OR.2R.309.7tm_4.exons1.CM038374.1.Gobio_gobio";
CM038374.1	exonerate:protein2genome:local	exon	26324957	26325874	.	+	.	gene_id "LOCXPOR11.146.HIT1"; transcript_id "LOCXPOR11.146.HIT1.transcript"; gene_name "LOCXPOR11.146.HIT1.OR.2R.306.7tm_4.exons1.CM038374.1.Gobio_gobio";
CM038374.1	exonerate:protein2genome:local	exon	26330902	26331810	.	+	.	gene_id "LOCXPOR12.149.HIT1"; transcript_id "LOCXPOR12.149.HIT1.transcript"; gene_name "LOCXPOR12.149.HIT1.OR.2R.303.7tm_4.exons1.CM038374.1.Gobio_gobio";
CM038374.1	exonerate:protein2genome:local	exon	26339003	26339956	.	+	.	gene_id "LOCXPOR14.150.HIT1"; transcript_id "LOCXPOR14.150.HIT1.transcript"; gene_name "LOCXPOR14.150.HIT1.OR.2R.318.7tm_4.exons1.CM038374.1.Gobio_gobio";
CM038374.1	exonerate:protein2genome:local	exon	26364493	26365458	.	+	.	gene_id "LOCXPOR14.155.HIT1"; transcript_id "LOCXPOR14.155.HIT1.transcript"; gene_name "LOCXPOR14.155.HIT1.OR.2R.322.7tm_4.exons1.CM038374.1.Gobio_gobio";
CM038374.1	exonerate:protein2genome:local	exon	26372676	26373605	.	+	.	gene_id "LOCXPOR15.156.HIT1"; transcript_id "LOCXPOR15.156.HIT1.transcript"; gene_name "LOCXPOR15.156.HIT1.OR.2R.310.7tm_4.exons1.CM038374.1.Gobio_gobio";
CM038374.1	exonerate:protein2genome:local	exon	29235751	29236722	.	+	.	gene_id "LOCXPOR16.157.HIT1"; transcript_id "LOCXPOR16.157.HIT1.transcript"; gene_name "LOCXPOR16.157.HIT1.OR.2R.324.7tm_1.exons1.CM038374.1.Gobio_gobio";
CM038374.1	exonerate:protein2genome:local	exon	29243001	29243969	.	+	.	gene_id "LOCXPOR17.158.HIT1"; transcript_id "LOCXPOR17.158.HIT1.transcript"; gene_name "LOCXPOR17.158.HIT1.OR.2R.323.7tm_1.exons1.CM038374.1.Gobio_gobio";
CM038374.1	exonerate:protein2genome:local	exon	29255265	29256230	.	+	.	gene_id "LOCXPOR18.160.HIT1"; transcript_id "LOCXPOR18.160.HIT1.transcript"; gene_name "LOCXPOR18.160.HIT1.OR.2R.322.7tm_1.exons1.CM038374.1.Gobio_gobio";
CM038374.1	exonerate:protein2genome:local	exon	34418285	34419232	.	+	.	gene_id "LOCXPOR19.161.HIT1"; transcript_id "LOCXPOR19.161.HIT1.transcript"; gene_name "LOCXPOR19.161.HIT1.OR.2R.316.7tm_4.exons1.CM038374.1.Gobio_gobio";
CM038374.1	exonerate:protein2genome:local	exon	34586473	34587420	.	+	.	gene_id "LOCXPOR20.162.HIT1"; transcript_id "LOCXPOR20.162.HIT1.transcript"; gene_name "LOCXPOR20.162.HIT1.OR.2R.316.7tm_4.exons1.CM038374.1.Gobio_gobio";
CM038374.1	exonerate:protein2genome:local	exon	34614984	34615916	.	-	.	gene_id "LOCXPOR21.163.HIT1"; transcript_id "LOCXPOR21.163.HIT1.transcript"; gene_name "LOCXPOR21.163.HIT1.OR.2R.311.7tm_4.exons1.CM038374.1.Gobio_gobio";
CM038374.1	exonerate:protein2genome:local	exon	34633971	34634903	.	-	.	gene_id "LOCXPOR22.164.HIT1"; transcript_id "LOCXPOR22.164.HIT1.transcript"; gene_name "LOCXPOR22.164.HIT1.OR.2R.311.7tm_4.exons1.CM038374.1.Gobio_gobio";
CM038374.1	exonerate:protein2genome:local	exon	34666045	34666980	.	-	.	gene_id "LOCXPOR23.165.HIT1"; transcript_id "LOCXPOR23.165.HIT1.transcript"; gene_name "LOCXPOR23.165.HIT1.OR.2R.312.7tm_4.exons1.CM038374.1.Gobio_gobio";
CM038374.1	exonerate:protein2genome:local	exon	34751391	34752326	.	-	.	gene_id "LOCXPOR24.166.HIT1"; transcript_id "LOCXPOR24.166.HIT1.transcript"; gene_name "LOCXPOR24.166.HIT1.OR.2R.312.7tm_4.exons1.CM038374.1.Gobio_gobio";
CM038374.1	exonerate:protein2genome:local	exon	34769602	34770543	.	-	.	gene_id "LOCXPOR25.167.HIT1"; transcript_id "LOCXPOR25.167.HIT1.transcript"; gene_name "LOCXPOR25.167.HIT1.OR.2R.314.7tm_4.exons1.CM038374.1.Gobio_gobio";
CM038374.1	exonerate:protein2genome:local	exon	34772296	34773255	.	-	.	gene_id "LOCXPOR27.168.HIT1"; transcript_id "LOCXPOR27.168.HIT1.transcript"; gene_name "LOCXPOR27.168.HIT1.OR.2R.320.7tm_4.exons1.CM038374.1.Gobio_gobio";
CM038374.1	exonerate:protein2genome:local	exon	34785890	34786849	.	-	.	gene_id "LOCXPOR27.169.HIT1"; transcript_id "LOCXPOR27.169.HIT1.transcript"; gene_name "LOCXPOR27.169.HIT1.OR.2R.320.7tm_4.exons1.CM038374.1.Gobio_gobio";
CM038374.1	exonerate:protein2genome:local	exon	34851740	34852663	.	-	.	gene_id "LOCXPOR28.171.HIT1"; transcript_id "LOCXPOR28.171.HIT1.transcript"; gene_name "LOCXPOR28.171.HIT1.OR.2R.308.7tm_4.exons1.CM038374.1.Gobio_gobio";
CM038374.1	exonerate:protein2genome:local	exon	34874363	34875277	.	-	.	gene_id "LOCXPOR29.172.HIT1"; transcript_id "LOCXPOR29.172.HIT1.transcript"; gene_name "LOCXPOR29.172.HIT1.OR.2R.305.7tm_4.exons1.CM038374.1.Gobio_gobio";
CM038374.1	exonerate:protein2genome:local	exon	34883584	34884507	.	-	.	gene_id "LOCXPOR30.173.HIT1"; transcript_id "LOCXPOR30.173.HIT1.transcript"; gene_name "LOCXPOR30.173.HIT1.OR.2R.308.7tm_4.exons1.CM038374.1.Gobio_gobio";
CM038374.1	exonerate:protein2genome:local	exon	34946720	34947643	.	-	.	gene_id "LOCXPOR31.174.HIT1"; transcript_id "LOCXPOR31.174.HIT1.transcript"; gene_name "LOCXPOR31.174.HIT1.OR.2R.308.7tm_4.exons1.CM038374.1.Gobio_gobio";
CM038374.1	exonerate:protein2genome:local	exon	34978535	34979470	.	-	.	gene_id "LOCXPOR32.175.HIT1"; transcript_id "LOCXPOR32.175.HIT1.transcript"; gene_name "LOCXPOR32.175.HIT1.OR.2R.312.7tm_4.exons1.CM038374.1.Gobio_gobio";
CM038374.1	exonerate:protein2genome:local	exon	35041176	35042105	.	-	.	gene_id "LOCXPOR33.176.HIT1"; transcript_id "LOCXPOR33.176.HIT1.transcript"; gene_name "LOCXPOR33.176.HIT1.OR.2R.310.7tm_4.exons1.CM038374.1.Gobio_gobio";
CM038377.1	exonerate:protein2genome:local	exon	4467538	4468455	.	-	.	gene_id "LOCXPOR34.177.HIT1"; transcript_id "LOCXPOR34.177.HIT1.transcript"; gene_name "LOCXPOR34.177.HIT1.OR.2R.306.7tm_1.exons1.CM038377.1.Gobio_gobio";
CM038377.1	exonerate:protein2genome:local	exon	4470117	4471034	.	-	.	gene_id "LOCXPOR35.178.HIT1"; transcript_id "LOCXPOR35.178.HIT1.transcript"; gene_name "LOCXPOR35.178.HIT1.OR.2R.306.7tm_1.exons1.CM038377.1.Gobio_gobio";
CM038377.1	exonerate:protein2genome:local	exon	4484779	4485696	.	-	.	gene_id "LOCXPOR36.179.HIT1"; transcript_id "LOCXPOR36.179.HIT1.transcript"; gene_name "LOCXPOR36.179.HIT1.OR.2R.306.7tm_1.exons1.CM038377.1.Gobio_gobio";
CM038377.1	exonerate:protein2genome:local	exon	4489262	4490200	.	-	.	gene_id "LOCXPOR37.180.HIT1"; transcript_id "LOCXPOR37.180.HIT1.transcript"; gene_name "LOCXPOR37.180.HIT1.OR.2R.313.7tm_1.exons1.CM038377.1.Gobio_gobio";
CM038377.1	exonerate:protein2genome:local	exon	4504114	4505043	.	-	.	gene_id "LOCXPOR38.182.HIT1"; transcript_id "LOCXPOR38.182.HIT1.transcript"; gene_name "LOCXPOR38.182.HIT1.OR.2R.310.7tm_1.exons1.CM038377.1.Gobio_gobio";
CM038377.1	exonerate:protein2genome:local	exon	4516389	4517324	.	-	.	gene_id "LOCXPOR39.183.HIT1"; transcript_id "LOCXPOR39.183.HIT1.transcript"; gene_name "LOCXPOR39.183.HIT1.OR.2R.312.7tm_1.exons1.CM038377.1.Gobio_gobio";
CM038377.1	exonerate:protein2genome:local	exon	4523164	4524069	.	-	.	gene_id "LOCXPOR40.184.HIT1"; transcript_id "LOCXPOR40.184.HIT1.transcript"; gene_name "LOCXPOR40.184.HIT1.OR.2R.302.7tm_1.exons1.CM038377.1.Gobio_gobio";
CM038378.1	exonerate:protein2genome:local	exon	23179009	23179860	.	-	.	gene_id "LOCXPOR36.185.HIT1"; transcript_id "LOCXPOR36.185.HIT1.transcript"; gene_name "LOCXPOR36.185.HIT1.OR.2R.284.7TM_GPCR_Srx.exons1.CM038378.1.Gobio_gobio";
CM038379.1	exonerate:protein2genome:local	exon	18262301	18263272	.	+	.	gene_id "LOCXPOR41.186.HIT1"; transcript_id "LOCXPOR41.186.HIT1.transcript"; gene_name "LOCXPOR41.186.HIT1.OR.2R.324.7tm_1.exons1.CM038379.1.Gobio_gobio";
CM038379.1	exonerate:protein2genome:local	exon	20347032	20347964	.	-	.	gene_id "LOCXPOR42.187.HIT1"; transcript_id "LOCXPOR42.187.HIT1.transcript"; gene_name "LOCXPOR42.187.HIT1.OR.2R.311.7tm_1.exons1.CM038379.1.Gobio_gobio";
CM038379.1	exonerate:protein2genome:local	exon	20351348	20352277	.	-	.	gene_id "LOCXPOR43.188.HIT1"; transcript_id "LOCXPOR43.188.HIT1.transcript"; gene_name "LOCXPOR43.188.HIT1.OR.2R.310.7tm_1.exons1.CM038379.1.Gobio_gobio";
CM038379.1	exonerate:protein2genome:local	exon	20360319	20361248	.	+	.	gene_id "LOCXPOR44.189.HIT1"; transcript_id "LOCXPOR44.189.HIT1.transcript"; gene_name "LOCXPOR44.189.HIT1.OR.2R.310.7tm_1.exons1.CM038379.1.Gobio_gobio";
CM038379.1	exonerate:protein2genome:local	exon	32068847	32069782	.	+	.	gene_id "LOCXPOR45.190.HIT1"; transcript_id "LOCXPOR45.190.HIT1.transcript"; gene_name "LOCXPOR45.190.HIT1.OR.2R.312.7tm_4.exons1.CM038379.1.Gobio_gobio";
CM038379.1	exonerate:protein2genome:local	exon	32104840	32105787	.	-	.	gene_id "LOCXPOR46.191.HIT1"; transcript_id "LOCXPOR46.191.HIT1.transcript"; gene_name "LOCXPOR46.191.HIT1.OR.2R.316.7tm_4.exons1.CM038379.1.Gobio_gobio";
CM038379.1	exonerate:protein2genome:local	exon	32111223	32112155	.	+	.	gene_id "LOCXPOR47.193.HIT1"; transcript_id "LOCXPOR47.193.HIT1.transcript"; gene_name "LOCXPOR47.193.HIT1.OR.2R.311.7tm_4.exons1.CM038379.1.Gobio_gobio";
CM038379.1	exonerate:protein2genome:local	exon	32135958	32136938	.	+	.	gene_id "LOCXPOR48.194.HIT1"; transcript_id "LOCXPOR48.194.HIT1.transcript"; gene_name "LOCXPOR48.194.HIT1.OR.2R.327.7tm_4.exons1.CM038379.1.Gobio_gobio";
CM038379.1	exonerate:protein2genome:local	exon	32143618	32144565	.	-	.	gene_id "LOCXPOR49.195.HIT1"; transcript_id "LOCXPOR49.195.HIT1.transcript"; gene_name "LOCXPOR49.195.HIT1.OR.2R.316.7tm_4.exons1.CM038379.1.Gobio_gobio";
CM038379.1	exonerate:protein2genome:local	exon	32178838	32179809	.	-	.	gene_id "LOCXPOR50.197.HIT1"; transcript_id "LOCXPOR50.197.HIT1.transcript"; gene_name "LOCXPOR50.197.HIT1.OR.2R.324.7tm_4.exons1.CM038379.1.Gobio_gobio";
CM038379.1	exonerate:protein2genome:local	exon	32203623	32204600	.	-	.	gene_id "LOCXPOR51.198.HIT1"; transcript_id "LOCXPOR51.198.HIT1.transcript"; gene_name "LOCXPOR51.198.HIT1.OR.2R.326.7tm_4.exons1.CM038379.1.Gobio_gobio";
CM038379.1	exonerate:protein2genome:local	exon	32214794	32215756	.	-	.	gene_id "LOCXPOR52.199.HIT1"; transcript_id "LOCXPOR52.199.HIT1.transcript"; gene_name "LOCXPOR52.199.HIT1.OR.2R.321.7tm_4.exons1.CM038379.1.Gobio_gobio";
CM038379.1	exonerate:protein2genome:local	exon	32256462	32257388	.	-	.	gene_id "LOCXPOR53.200.HIT1"; transcript_id "LOCXPOR53.200.HIT1.transcript"; gene_name "LOCXPOR53.200.HIT1.OR.2R.309.7tm_4.exons1.CM038379.1.Gobio_gobio";
CM038379.1	exonerate:protein2genome:local	exon	32270484	32271431	.	-	.	gene_id "LOCXPOR54.201.HIT1"; transcript_id "LOCXPOR54.201.HIT1.transcript"; gene_name "LOCXPOR54.201.HIT1.OR.2R.316.7tm_4.exons1.CM038379.1.Gobio_gobio";
CM038379.1	exonerate:protein2genome:local	exon	32276817	32277764	.	-	.	gene_id "LOCXPOR55.203.HIT1"; transcript_id "LOCXPOR55.203.HIT1.transcript"; gene_name "LOCXPOR55.203.HIT1.OR.2R.316.7tm_4.exons1.CM038379.1.Gobio_gobio";
CM038379.1	exonerate:protein2genome:local	exon	32347940	32348899	.	+	.	gene_id "LOCXPOR56.204.HIT1"; transcript_id "LOCXPOR56.204.HIT1.transcript"; gene_name "LOCXPOR56.204.HIT1.OR.2R.320.7tm_4.exons1.CM038379.1.Gobio_gobio";
CM038379.1	exonerate:protein2genome:local	exon	32378947	32379876	.	+	.	gene_id "LOCXPOR57.205.HIT1"; transcript_id "LOCXPOR57.205.HIT1.transcript"; gene_name "LOCXPOR57.205.HIT1.OR.2R.310.7tm_4.exons1.CM038379.1.Gobio_gobio";
CM038379.1	exonerate:protein2genome:local	exon	32410458	32411387	.	+	.	gene_id "LOCXPOR58.206.HIT1"; transcript_id "LOCXPOR58.206.HIT1.transcript"; gene_name "LOCXPOR58.206.HIT1.OR.2R.310.7tm_4.exons1.CM038379.1.Gobio_gobio";
CM038379.1	exonerate:protein2genome:local	exon	32422562	32423491	.	+	.	gene_id "LOCXPOR59.207.HIT1"; transcript_id "LOCXPOR59.207.HIT1.transcript"; gene_name "LOCXPOR59.207.HIT1.OR.2R.310.7tm_4.exons1.CM038379.1.Gobio_gobio";
CM038379.1	exonerate:protein2genome:local	exon	32453381	32454349	.	+	.	gene_id "LOCXPOR60.208.HIT1"; transcript_id "LOCXPOR60.208.HIT1.transcript"; gene_name "LOCXPOR60.208.HIT1.OR.2R.323.7tm_4.exons1.CM038379.1.Gobio_gobio";
CM038379.1	exonerate:protein2genome:local	exon	32476759	32477697	.	+	.	gene_id "LOCXPOR61.209.HIT1"; transcript_id "LOCXPOR61.209.HIT1.transcript"; gene_name "LOCXPOR61.209.HIT1.OR.2R.313.7tm_4.exons1.CM038379.1.Gobio_gobio";
CM038379.1	exonerate:protein2genome:local	exon	44199645	44200559	.	-	.	gene_id "LOCXPOR62.211.HIT1"; transcript_id "LOCXPOR62.211.HIT1.transcript"; gene_name "LOCXPOR62.211.HIT1.OR.2R.305.7tm_4.exons1.CM038379.1.Gobio_gobio";
CM038379.1	exonerate:protein2genome:local	exon	44224636	44225550	.	-	.	gene_id "LOCXPOR63.213.HIT1"; transcript_id "LOCXPOR63.213.HIT1.transcript"; gene_name "LOCXPOR63.213.HIT1.OR.2R.305.7tm_4.exons1.CM038379.1.Gobio_gobio";
CM038379.1	exonerate:protein2genome:local	exon	44261753	44262667	.	-	.	gene_id "LOCXPOR64.216.HIT1"; transcript_id "LOCXPOR64.216.HIT1.transcript"; gene_name "LOCXPOR64.216.HIT1.OR.2R.305.7tm_4.exons1.CM038379.1.Gobio_gobio";
CM038379.1	exonerate:protein2genome:local	exon	44284983	44285897	.	-	.	gene_id "LOCXPOR65.218.HIT1"; transcript_id "LOCXPOR65.218.HIT1.transcript"; gene_name "LOCXPOR65.218.HIT1.OR.2R.305.7tm_4.exons1.CM038379.1.Gobio_gobio";
CM038379.1	exonerate:protein2genome:local	exon	44296942	44297856	.	-	.	gene_id "LOCXPOR66.220.HIT1"; transcript_id "LOCXPOR66.220.HIT1.transcript"; gene_name "LOCXPOR66.220.HIT1.OR.2R.305.7tm_4.exons1.CM038379.1.Gobio_gobio";
CM038379.1	exonerate:protein2genome:local	exon	44337136	44338077	.	-	.	gene_id "LOCXPOR67.222.HIT1"; transcript_id "LOCXPOR67.222.HIT1.transcript"; gene_name "LOCXPOR67.222.HIT1.OR.2R.314.7tm_4.exons1.CM038379.1.Gobio_gobio";
CM038379.1	exonerate:protein2genome:local	exon	44402696	44403640	.	-	.	gene_id "LOCXPOR68.226.HIT1"; transcript_id "LOCXPOR68.226.HIT1.transcript"; gene_name "LOCXPOR68.226.HIT1.OR.2R.315.7tm_4.exons1.CM038379.1.Gobio_gobio";
CM038379.1	exonerate:protein2genome:local	exon	44421035	44421967	.	-	.	gene_id "LOCXPOR69.228.HIT1"; transcript_id "LOCXPOR69.228.HIT1.transcript"; gene_name "LOCXPOR69.228.HIT1.OR.2R.311.7tm_4.exons1.CM038379.1.Gobio_gobio";
CM038379.1	exonerate:protein2genome:local	exon	44432164	44433066	.	-	.	gene_id "LOCXPOR71.229.HIT1"; transcript_id "LOCXPOR71.229.HIT1.transcript"; gene_name "LOCXPOR71.229.HIT1.OR.2R.301.7tm_4.exons1.CM038379.1.Gobio_gobio";
CM038379.1	exonerate:protein2genome:local	exon	44457390	44458334	.	-	.	gene_id "LOCXPOR70.231.HIT1"; transcript_id "LOCXPOR70.231.HIT1.transcript"; gene_name "LOCXPOR70.231.HIT1.OR.2R.315.7tm_4.exons1.CM038379.1.Gobio_gobio";
CM038379.1	exonerate:protein2genome:local	exon	44465266	44465506	.	-	.	gene_id "LOCXPOR71.233.HIT1"; transcript_id "LOCXPOR71.233.HIT1.transcript"; gene_name "LOCXPOR71.233.HIT1.OR.2R.301.7tm_4.exons3.CM038379.1.Gobio_gobio";
CM038379.1	exonerate:protein2genome:local	exon	44465847	44465856	.	-	.	gene_id "LOCXPOR71.233.HIT1"; transcript_id "LOCXPOR71.233.HIT1.transcript"; gene_name "LOCXPOR71.233.HIT1.OR.2R.301.7tm_4.exons3.CM038379.1.Gobio_gobio";
CM038379.1	exonerate:protein2genome:local	exon	44470933	44471584	.	-	.	gene_id "LOCXPOR71.233.HIT1"; transcript_id "LOCXPOR71.233.HIT1.transcript"; gene_name "LOCXPOR71.233.HIT1.OR.2R.301.7tm_4.exons3.CM038379.1.Gobio_gobio";
CM038379.1	exonerate:protein2genome:local	exon	44488281	44489225	.	-	.	gene_id "LOCXPOR72.235.HIT1"; transcript_id "LOCXPOR72.235.HIT1.transcript"; gene_name "LOCXPOR72.235.HIT1.OR.2R.315.7tm_4.exons1.CM038379.1.Gobio_gobio";
CM038379.1	exonerate:protein2genome:local	exon	44509724	44510659	.	-	.	gene_id "LOCXPOR73.236.HIT1"; transcript_id "LOCXPOR73.236.HIT1.transcript"; gene_name "LOCXPOR73.236.HIT1.OR.2R.312.7tm_4.exons1.CM038379.1.Gobio_gobio";
CM038379.1	exonerate:protein2genome:local	exon	44547552	44548463	.	+	.	gene_id "LOCXPOR74.237.HIT1"; transcript_id "LOCXPOR74.237.HIT1.transcript"; gene_name "LOCXPOR74.237.HIT1.OR.2R.304.7tm_4.exons1.CM038379.1.Gobio_gobio";
CM038379.1	exonerate:protein2genome:local	exon	44609783	44610679	.	-	.	gene_id "LOCXPOR74.238.HIT1"; transcript_id "LOCXPOR74.238.HIT1.transcript"; gene_name "LOCXPOR74.238.HIT1.OR.2R.299.7tm_4.exons1.CM038379.1.Gobio_gobio";
CM038379.1	exonerate:protein2genome:local	exon	44646736	44647659	.	+	.	gene_id "LOCXPOR75.239.HIT1"; transcript_id "LOCXPOR75.239.HIT1.transcript"; gene_name "LOCXPOR75.239.HIT1.OR.2R.308.7tm_4.exons1.CM038379.1.Gobio_gobio";
CM038379.1	exonerate:protein2genome:local	exon	44675759	44676745	.	-	.	gene_id "LOCXPOR76.240.HIT1"; transcript_id "LOCXPOR76.240.HIT1.transcript"; gene_name "LOCXPOR76.240.HIT1.OR.2R.329.7tm_4.exons1.CM038379.1.Gobio_gobio";
CM038379.1	exonerate:protein2genome:local	exon	44692010	44692918	.	+	.	gene_id "LOCXPOR76.241.HIT1"; transcript_id "LOCXPOR76.241.HIT1.transcript"; gene_name "LOCXPOR76.241.HIT1.OR.2R.303.7tm_4.exons1.CM038379.1.Gobio_gobio";
CM038379.1	exonerate:protein2genome:local	exon	44699201	44700034	.	+	.	gene_id "LOCXPOR79.242.HIT1"; transcript_id "LOCXPOR79.242.HIT1.transcript"; gene_name "LOCXPOR79.242.HIT1.OR.2R.275.7tm_4.exons1.CM038379.1.Gobio_gobio";
CM038379.1	exonerate:protein2genome:local	exon	44711781	44712728	.	+	.	gene_id "LOCXPOR77.244.HIT1"; transcript_id "LOCXPOR77.244.HIT1.transcript"; gene_name "LOCXPOR77.244.HIT1.OR.2R.316.7tm_4.exons1.CM038379.1.Gobio_gobio";
CM038379.1	exonerate:protein2genome:local	exon	44720791	44721732	.	-	.	gene_id "LOCXPOR78.245.HIT1"; transcript_id "LOCXPOR78.245.HIT1.transcript"; gene_name "LOCXPOR78.245.HIT1.OR.2R.314.7tm_4.exons1.CM038379.1.Gobio_gobio";
CM038379.1	exonerate:protein2genome:local	exon	44730557	44731477	.	+	.	gene_id "LOCXPOR79.246.HIT1"; transcript_id "LOCXPOR79.246.HIT1.transcript"; gene_name "LOCXPOR79.246.HIT1.OR.2R.307.7tm_4.exons1.CM038379.1.Gobio_gobio";
CM038379.1	exonerate:protein2genome:local	exon	44752393	44753370	.	+	.	gene_id "LOCXPOR80.247.HIT1"; transcript_id "LOCXPOR80.247.HIT1.transcript"; gene_name "LOCXPOR80.247.HIT1.OR.2R.326.7tm_4.exons1.CM038379.1.Gobio_gobio";
CM038379.1	exonerate:protein2genome:local	exon	44755439	44756359	.	+	.	gene_id "LOCXPOR81.248.HIT1"; transcript_id "LOCXPOR81.248.HIT1.transcript"; gene_name "LOCXPOR81.248.HIT1.OR.2R.307.7tm_4.exons1.CM038379.1.Gobio_gobio";
CM038379.1	exonerate:protein2genome:local	exon	45092409	45093318	.	+	.	gene_id "LOCXPOR79.249.HIT1"; transcript_id "LOCXPOR79.249.HIT1.transcript"; gene_name "LOCXPOR79.249.HIT1.OR.2R.288.7tm_4.exons1.CM038379.1.Gobio_gobio";
CM038387.1	exonerate:protein2genome:local	exon	29191348	29192322	.	+	.	gene_id "LOCXPOR82.250.HIT1"; transcript_id "LOCXPOR82.250.HIT1.transcript"; gene_name "LOCXPOR82.250.HIT1.OR.2R.325.7tm_4.exons1.CM038387.1.Gobio_gobio";
CM038387.1	exonerate:protein2genome:local	exon	29398185	29399153	.	-	.	gene_id "LOCXPOR83.251.HIT1"; transcript_id "LOCXPOR83.251.HIT1.transcript"; gene_name "LOCXPOR83.251.HIT1.OR.2R.323.7tm_4.exons1.CM038387.1.Gobio_gobio";
CM038387.1	exonerate:protein2genome:local	exon	29399633	29400502	.	-	.	gene_id "LOCXPOR91.252.HIT1"; transcript_id "LOCXPOR91.252.HIT1.transcript"; gene_name "LOCXPOR91.252.HIT1.OR.2R.290.7tm_4.exons1.CM038387.1.Gobio_gobio";
CM038387.1	exonerate:protein2genome:local	exon	29502191	29503135	.	-	.	gene_id "LOCXPOR84.253.HIT1"; transcript_id "LOCXPOR84.253.HIT1.transcript"; gene_name "LOCXPOR84.253.HIT1.OR.2R.315.7tm_4.exons1.CM038387.1.Gobio_gobio";
CM038387.1	exonerate:protein2genome:local	exon	29503637	29504495	.	-	.	gene_id "LOCXPOR91.125.HIT1"; transcript_id "LOCXPOR91.125.HIT1.transcript"; gene_name "LOCXPOR91.125.HIT1.OR.2R.286.7tm_4.exons1.CM038387.1.Gobio_gobio";
CM038387.1	exonerate:protein2genome:local	exon	29512843	29513787	.	-	.	gene_id "LOCXPOR84.126.HIT1"; transcript_id "LOCXPOR84.126.HIT1.transcript"; gene_name "LOCXPOR84.126.HIT1.OR.2R.315.7tm_4.exons1.CM038387.1.Gobio_gobio";
CM038387.1	exonerate:protein2genome:local	exon	29514289	29515147	.	-	.	gene_id "LOCXPOR91.127.HIT1"; transcript_id "LOCXPOR91.127.HIT1.transcript"; gene_name "LOCXPOR91.127.HIT1.OR.2R.286.7tm_4.exons1.CM038387.1.Gobio_gobio";
CM038387.1	exonerate:protein2genome:local	exon	29659805	29660788	.	-	.	gene_id "LOCXPOR86.128.HIT1"; transcript_id "LOCXPOR86.128.HIT1.transcript"; gene_name "LOCXPOR86.128.HIT1.OR.2R.328.7tm_4.exons1.CM038387.1.Gobio_gobio";
CM038387.1	exonerate:protein2genome:local	exon	29693049	29694029	.	-	.	gene_id "LOCXPOR87.129.HIT1"; transcript_id "LOCXPOR87.129.HIT1.transcript"; gene_name "LOCXPOR87.129.HIT1.OR.2R.327.7tm_4.exons1.CM038387.1.Gobio_gobio";
CM038387.1	exonerate:protein2genome:local	exon	29726319	29727272	.	-	.	gene_id "LOCXPOR88.130.HIT1"; transcript_id "LOCXPOR88.130.HIT1.transcript"; gene_name "LOCXPOR88.130.HIT1.OR.2R.318.7tm_4.exons1.CM038387.1.Gobio_gobio";
CM038387.1	exonerate:protein2genome:local	exon	29861584	29862561	.	-	.	gene_id "LOCXPOR89.131.HIT1"; transcript_id "LOCXPOR89.131.HIT1.transcript"; gene_name "LOCXPOR89.131.HIT1.OR.2R.326.7tm_4.exons1.CM038387.1.Gobio_gobio";
CM038387.1	exonerate:protein2genome:local	exon	29967114	29968064	.	+	.	gene_id "LOCXPOR90.133.HIT1"; transcript_id "LOCXPOR90.133.HIT1.transcript"; gene_name "LOCXPOR90.133.HIT1.OR.2R.317.7tm_4.exons1.CM038387.1.Gobio_gobio";
CM038387.1	exonerate:protein2genome:local	exon	30068620	30069561	.	+	.	gene_id "LOCXPOR91.134.HIT1"; transcript_id "LOCXPOR91.134.HIT1.transcript"; gene_name "LOCXPOR91.134.HIT1.OR.2R.314.7tm_4.exons1.CM038387.1.Gobio_gobio";
CM038387.1	exonerate:protein2genome:local	exon	30199574	30200518	.	-	.	gene_id "LOCXPOR92.136.HIT1"; transcript_id "LOCXPOR92.136.HIT1.transcript"; gene_name "LOCXPOR92.136.HIT1.OR.2R.315.7tm_4.exons1.CM038387.1.Gobio_gobio";
CM038387.1	exonerate:protein2genome:local	exon	30202154	30203098	.	-	.	gene_id "LOCXPOR93.137.HIT1"; transcript_id "LOCXPOR93.137.HIT1.transcript"; gene_name "LOCXPOR93.137.HIT1.OR.2R.315.7tm_4.exons1.CM038387.1.Gobio_gobio";
CM038387.1	exonerate:protein2genome:local	exon	30343980	30344936	.	+	.	gene_id "LOCXPOR94.138.HIT1"; transcript_id "LOCXPOR94.138.HIT1.transcript"; gene_name "LOCXPOR94.138.HIT1.OR.2R.319.7tm_4.exons1.CM038387.1.Gobio_gobio";
CM038387.1	exonerate:protein2genome:local	exon	30403324	30404298	.	+	.	gene_id "LOCXPOR95.139.HIT1"; transcript_id "LOCXPOR95.139.HIT1.transcript"; gene_name "LOCXPOR95.139.HIT1.OR.2R.325.7tm_4.exons1.CM038387.1.Gobio_gobio";
CM038387.1	exonerate:protein2genome:local	exon	30406669	30407622	.	+	.	gene_id "LOCXPOR96.140.HIT1"; transcript_id "LOCXPOR96.140.HIT1.transcript"; gene_name "LOCXPOR96.140.HIT1.OR.2R.318.7tm_4.exons1.CM038387.1.Gobio_gobio";
CM038387.1	exonerate:protein2genome:local	exon	30429352	30430305	.	+	.	gene_id "LOCXPOR97.141.HIT1"; transcript_id "LOCXPOR97.141.HIT1.transcript"; gene_name "LOCXPOR97.141.HIT1.OR.2R.318.7tm_4.exons1.CM038387.1.Gobio_gobio";
CM038387.1	exonerate:protein2genome:local	exon	30562362	30563234	.	+	.	gene_id "LOCXPOR94.142.HIT1"; transcript_id "LOCXPOR94.142.HIT1.transcript"; gene_name "LOCXPOR94.142.HIT1.OR.2R.291.7tm_4.exons1.CM038387.1.Gobio_gobio";
CM038387.1	exonerate:protein2genome:local	exon	30611215	30612189	.	+	.	gene_id "LOCXPOR98.143.HIT1"; transcript_id "LOCXPOR98.143.HIT1.transcript"; gene_name "LOCXPOR98.143.HIT1.OR.2R.325.7tm_4.exons1.CM038387.1.Gobio_gobio";
CM038387.1	exonerate:protein2genome:local	exon	30614571	30615524	.	+	.	gene_id "LOCXPOR99.144.HIT1"; transcript_id "LOCXPOR99.144.HIT1.transcript"; gene_name "LOCXPOR99.144.HIT1.OR.2R.318.7tm_4.exons1.CM038387.1.Gobio_gobio";
CM038388.1	exonerate:protein2genome:local	exon	27996390	27997337	.	+	.	gene_id "LOCXPOR100.147.HIT1"; transcript_id "LOCXPOR100.147.HIT1.transcript"; gene_name "LOCXPOR100.147.HIT1.OR.2R.316.7tm_1.exons1.CM038388.1.Gobio_gobio";
JAJBSQ010000127.1	exonerate:protein2genome:local	exon	75457	76404	.	-	.	gene_id "LOCXPOR101.148.HIT1"; transcript_id "LOCXPOR101.148.HIT1.transcript"; gene_name "LOCXPOR101.148.HIT1.OR.2R.316.7tm_4.exons1.JAJBSQ010000127.1.Gobio_gobio";
CM038371.1	exonerate:protein2genome:local	exon	48679436	48680467	.	-	.	gene_id "LOCXPTAAR1.103.HIT1"; transcript_id "LOCXPTAAR1.103.HIT1.transcript"; gene_name "LOCXPTAAR1.103.HIT1.TAAR.2R.344.7tm_1.exons1.CM038371.1.Gobio_gobio";
CM038371.1	exonerate:protein2genome:local	exon	48687922	48688953	.	-	.	gene_id "LOCXPTAAR2.108.HIT1"; transcript_id "LOCXPTAAR2.108.HIT1.transcript"; gene_name "LOCXPTAAR2.108.HIT1.TAAR.2R.344.7tm_1.exons1.CM038371.1.Gobio_gobio";
CM038371.1	exonerate:protein2genome:local	exon	48696779	48697810	.	-	.	gene_id "LOCXPTAAR3.120.HIT1"; transcript_id "LOCXPTAAR3.120.HIT1.transcript"; gene_name "LOCXPTAAR3.120.HIT1.TAAR.2R.344.7tm_1.exons1.CM038371.1.Gobio_gobio";
CM038371.1	exonerate:protein2genome:local	exon	48704519	48705535	.	-	.	gene_id "LOCXPTAAR4.130.HIT1"; transcript_id "LOCXPTAAR4.130.HIT1.transcript"; gene_name "LOCXPTAAR4.130.HIT1.TAAR.2R.339.7tm_1.exons1.CM038371.1.Gobio_gobio";
CM038371.1	exonerate:protein2genome:local	exon	48713495	48714487	.	-	.	gene_id "LOCXPTAAR5.132.HIT1"; transcript_id "LOCXPTAAR5.132.HIT1.transcript"; gene_name "LOCXPTAAR5.132.HIT1.TAAR.2R.331.7tm_1.exons1.CM038371.1.Gobio_gobio";
CM038371.1	exonerate:protein2genome:local	exon	48720693	48721652	.	+	.	gene_id "LOCXPTAAR6.133.HIT1"; transcript_id "LOCXPTAAR6.133.HIT1.transcript"; gene_name "LOCXPTAAR6.133.HIT1.TAAR.2R.320.7tm_1.exons1.CM038371.1.Gobio_gobio";
CM038371.1	exonerate:protein2genome:local	exon	48734324	48735331	.	-	.	gene_id "LOCXPTAAR7.73.HIT1"; transcript_id "LOCXPTAAR7.73.HIT1.transcript"; gene_name "LOCXPTAAR7.73.HIT1.TAAR.2R.336.7tm_1.exons1.CM038371.1.Gobio_gobio";
CM038371.1	exonerate:protein2genome:local	exon	48745965	48746972	.	-	.	gene_id "LOCXPTAAR8.74.HIT1"; transcript_id "LOCXPTAAR8.74.HIT1.transcript"; gene_name "LOCXPTAAR8.74.HIT1.TAAR.2R.336.7tm_1.exons1.CM038371.1.Gobio_gobio";
CM038371.1	exonerate:protein2genome:local	exon	48760783	48761790	.	-	.	gene_id "LOCXPTAAR9.75.HIT1"; transcript_id "LOCXPTAAR9.75.HIT1.transcript"; gene_name "LOCXPTAAR9.75.HIT1.TAAR.2R.336.7tm_1.exons1.CM038371.1.Gobio_gobio";
CM038371.1	exonerate:protein2genome:local	exon	48768531	48769550	.	-	.	gene_id "LOCXPTAAR10.77.HIT1"; transcript_id "LOCXPTAAR10.77.HIT1.transcript"; gene_name "LOCXPTAAR10.77.HIT1.TAAR.2R.340.7tm_1.exons1.CM038371.1.Gobio_gobio";
CM038371.1	exonerate:protein2genome:local	exon	48777115	48778137	.	+	.	gene_id "LOCXPTAAR11.79.HIT1"; transcript_id "LOCXPTAAR11.79.HIT1.transcript"; gene_name "LOCXPTAAR11.79.HIT1.TAAR.2R.341.7tm_1.exons1.CM038371.1.Gobio_gobio";
CM038371.1	exonerate:protein2genome:local	exon	48782223	48783215	.	+	.	gene_id "LOCXPTAAR12.81.HIT1"; transcript_id "LOCXPTAAR12.81.HIT1.transcript"; gene_name "LOCXPTAAR12.81.HIT1.TAAR.2R.331.7tm_1.exons1.CM038371.1.Gobio_gobio";
CM038371.1	exonerate:protein2genome:local	exon	48794879	48795901	.	+	.	gene_id "LOCXPTAAR13.83.HIT1"; transcript_id "LOCXPTAAR13.83.HIT1.transcript"; gene_name "LOCXPTAAR13.83.HIT1.TAAR.2R.341.7tm_1.exons1.CM038371.1.Gobio_gobio";
CM038371.1	exonerate:protein2genome:local	exon	48803002	48803994	.	+	.	gene_id "LOCXPTAAR14.85.HIT1"; transcript_id "LOCXPTAAR14.85.HIT1.transcript"; gene_name "LOCXPTAAR14.85.HIT1.TAAR.2R.331.7tm_1.exons1.CM038371.1.Gobio_gobio";
CM038371.1	exonerate:protein2genome:local	exon	48814414	48815436	.	+	.	gene_id "LOCXPTAAR15.87.HIT1"; transcript_id "LOCXPTAAR15.87.HIT1.transcript"; gene_name "LOCXPTAAR15.87.HIT1.TAAR.2R.341.7tm_1.exons1.CM038371.1.Gobio_gobio";
CM038371.1	exonerate:protein2genome:local	exon	48844505	48845455	.	+	.	gene_id "LOCXPTAAR16.88.HIT1"; transcript_id "LOCXPTAAR16.88.HIT1.transcript"; gene_name "LOCXPTAAR16.88.HIT1.TAAR.2R.317.7tm_1.exons1.CM038371.1.Gobio_gobio";
CM038371.1	exonerate:protein2genome:local	exon	48854939	48855919	.	+	.	gene_id "LOCXPTAAR17.89.HIT1"; transcript_id "LOCXPTAAR17.89.HIT1.transcript"; gene_name "LOCXPTAAR17.89.HIT1.TAAR.2R.327.7tm_1.exons1.CM038371.1.Gobio_gobio";
CM038371.1	exonerate:protein2genome:local	exon	48865933	48866913	.	+	.	gene_id "LOCXPTAAR18.90.HIT1"; transcript_id "LOCXPTAAR18.90.HIT1.transcript"; gene_name "LOCXPTAAR18.90.HIT1.TAAR.2R.327.7tm_1.exons1.CM038371.1.Gobio_gobio";
CM038371.1	exonerate:protein2genome:local	exon	48870753	48871733	.	+	.	gene_id "LOCXPTAAR20.91.HIT1"; transcript_id "LOCXPTAAR20.91.HIT1.transcript"; gene_name "LOCXPTAAR20.91.HIT1.TAAR.2R.327.7tm_1.exons1.CM038371.1.Gobio_gobio";
CM038371.1	exonerate:protein2genome:local	exon	48875564	48876544	.	+	.	gene_id "LOCXPTAAR20.92.HIT1"; transcript_id "LOCXPTAAR20.92.HIT1.transcript"; gene_name "LOCXPTAAR20.92.HIT1.TAAR.2R.327.7tm_1.exons1.CM038371.1.Gobio_gobio";
CM038371.1	exonerate:protein2genome:local	exon	48880384	48881364	.	+	.	gene_id "LOCXPTAAR20.93.HIT1"; transcript_id "LOCXPTAAR20.93.HIT1.transcript"; gene_name "LOCXPTAAR20.93.HIT1.TAAR.2R.327.7tm_1.exons1.CM038371.1.Gobio_gobio";
CM038371.1	exonerate:protein2genome:local	exon	48907762	48908745	.	+	.	gene_id "LOCXPTAAR22.96.HIT1"; transcript_id "LOCXPTAAR22.96.HIT1.transcript"; gene_name "LOCXPTAAR22.96.HIT1.TAAR.2R.328.7tm_1.exons1.CM038371.1.Gobio_gobio";
CM038380.1	exonerate:protein2genome:local	exon	1867373	1868338	.	+	.	gene_id "LOCXPTAAR23.97.HIT1"; transcript_id "LOCXPTAAR23.97.HIT1.transcript"; gene_name "LOCXPTAAR23.97.HIT1.TAAR.2R.322.7tm_1.exons1.CM038380.1.Gobio_gobio";
CM038380.1	exonerate:protein2genome:local	exon	1875957	1876916	.	+	.	gene_id "LOCXPTAAR24.98.HIT1"; transcript_id "LOCXPTAAR24.98.HIT1.transcript"; gene_name "LOCXPTAAR24.98.HIT1.TAAR.2R.320.7tm_1.exons1.CM038380.1.Gobio_gobio";
CM038380.1	exonerate:protein2genome:local	exon	1914384	1915304	.	+	.	gene_id "LOCXPTAAR25.100.HIT1"; transcript_id "LOCXPTAAR25.100.HIT1.transcript"; gene_name "LOCXPTAAR25.100.HIT1.TAAR.2R.307.7tm_1.exons1.CM038380.1.Gobio_gobio";
CM038380.1	exonerate:protein2genome:local	exon	1939760	1940719	.	+	.	gene_id "LOCXPTAAR26.101.HIT1"; transcript_id "LOCXPTAAR26.101.HIT1.transcript"; gene_name "LOCXPTAAR26.101.HIT1.TAAR.2R.320.7tm_1.exons1.CM038380.1.Gobio_gobio";
CM038380.1	exonerate:protein2genome:local	exon	1947752	1948708	.	+	.	gene_id "LOCXPTAAR27.102.HIT1"; transcript_id "LOCXPTAAR27.102.HIT1.transcript"; gene_name "LOCXPTAAR27.102.HIT1.TAAR.2R.319.7tm_1.exons1.CM038380.1.Gobio_gobio";
CM038380.1	exonerate:protein2genome:local	exon	1965264	1966220	.	+	.	gene_id "LOCXPTAAR28.104.HIT1"; transcript_id "LOCXPTAAR28.104.HIT1.transcript"; gene_name "LOCXPTAAR28.104.HIT1.TAAR.2R.319.7tm_1.exons1.CM038380.1.Gobio_gobio";
CM038380.1	exonerate:protein2genome:local	exon	1996722	1997687	.	+	.	gene_id "LOCXPTAAR29.105.HIT1"; transcript_id "LOCXPTAAR29.105.HIT1.transcript"; gene_name "LOCXPTAAR29.105.HIT1.TAAR.2R.322.7tm_1.exons1.CM038380.1.Gobio_gobio";
CM038387.1	exonerate:protein2genome:local	exon	34989835	34990824	.	-	.	gene_id "LOCXPTAAR30.106.HIT1"; transcript_id "LOCXPTAAR30.106.HIT1.transcript"; gene_name "LOCXPTAAR30.106.HIT1.TAAR.2R.330.7tm_1.exons1.CM038387.1.Gobio_gobio";
CM038387.1	exonerate:protein2genome:local	exon	34997135	34998148	.	-	.	gene_id "LOCXPTAAR31.107.HIT1"; transcript_id "LOCXPTAAR31.107.HIT1.transcript"; gene_name "LOCXPTAAR31.107.HIT1.TAAR.2R.338.7tm_1.exons1.CM038387.1.Gobio_gobio";
CM038387.1	exonerate:protein2genome:local	exon	35003838	35004848	.	-	.	gene_id "LOCXPTAAR32.109.HIT1"; transcript_id "LOCXPTAAR32.109.HIT1.transcript"; gene_name "LOCXPTAAR32.109.HIT1.TAAR.2R.337.7tm_1.exons1.CM038387.1.Gobio_gobio";
CM038387.1	exonerate:protein2genome:local	exon	35020001	35021002	.	+	.	gene_id "LOCXPTAAR33.110.HIT1"; transcript_id "LOCXPTAAR33.110.HIT1.transcript"; gene_name "LOCXPTAAR33.110.HIT1.TAAR.2R.334.7tm_1.exons1.CM038387.1.Gobio_gobio";
CM038387.1	exonerate:protein2genome:local	exon	35072412	35073428	.	+	.	gene_id "LOCXPTAAR34.114.HIT1"; transcript_id "LOCXPTAAR34.114.HIT1.transcript"; gene_name "LOCXPTAAR34.114.HIT1.TAAR.2R.339.7tm_1.exons1.CM038387.1.Gobio_gobio";
CM038387.1	exonerate:protein2genome:local	exon	35095783	35096808	.	+	.	gene_id "LOCXPTAAR35.115.HIT1"; transcript_id "LOCXPTAAR35.115.HIT1.transcript"; gene_name "LOCXPTAAR35.115.HIT1.TAAR.2R.342.7tm_1.exons1.CM038387.1.Gobio_gobio";
CM038387.1	exonerate:protein2genome:local	exon	35139992	35141026	.	-	.	gene_id "LOCXPTAAR36.116.HIT1"; transcript_id "LOCXPTAAR36.116.HIT1.transcript"; gene_name "LOCXPTAAR36.116.HIT1.TAAR.2R.345.7tm_1.exons1.CM038387.1.Gobio_gobio";
CM038387.1	exonerate:protein2genome:local	exon	35163162	35164187	.	-	.	gene_id "LOCXPTAAR37.117.HIT1"; transcript_id "LOCXPTAAR37.117.HIT1.transcript"; gene_name "LOCXPTAAR37.117.HIT1.TAAR.2R.342.7tm_1.exons1.CM038387.1.Gobio_gobio";
CM038387.1	exonerate:protein2genome:local	exon	35179954	35180979	.	-	.	gene_id "LOCXPTAAR38.118.HIT1"; transcript_id "LOCXPTAAR38.118.HIT1.transcript"; gene_name "LOCXPTAAR38.118.HIT1.TAAR.2R.342.7tm_1.exons1.CM038387.1.Gobio_gobio";
CM038387.1	exonerate:protein2genome:local	exon	35215622	35216650	.	-	.	gene_id "LOCXPTAAR40.121.HIT1"; transcript_id "LOCXPTAAR40.121.HIT1.transcript"; gene_name "LOCXPTAAR40.121.HIT1.TAAR.2R.343.7tm_1.exons1.CM038387.1.Gobio_gobio";
CM038387.1	exonerate:protein2genome:local	exon	35221068	35222012	.	+	.	gene_id "LOCXPTAAR41.122.HIT1"; transcript_id "LOCXPTAAR41.122.HIT1.transcript"; gene_name "LOCXPTAAR41.122.HIT1.TAAR.2R.315.7tm_1.exons1.CM038387.1.Gobio_gobio";
CM038387.1	exonerate:protein2genome:local	exon	35236991	35237956	.	-	.	gene_id "LOCXPTAAR42.123.HIT1"; transcript_id "LOCXPTAAR42.123.HIT1.transcript"; gene_name "LOCXPTAAR42.123.HIT1.TAAR.2R.322.7tm_1.exons1.CM038387.1.Gobio_gobio";
CM038387.1	exonerate:protein2genome:local	exon	35249989	35250954	.	-	.	gene_id "LOCXPTAAR43.124.HIT1"; transcript_id "LOCXPTAAR43.124.HIT1.transcript"; gene_name "LOCXPTAAR43.124.HIT1.TAAR.2R.322.7tm_1.exons1.CM038387.1.Gobio_gobio";
CM038387.1	exonerate:protein2genome:local	exon	35259123	35260115	.	+	.	gene_id "LOCXPTAAR44.125.HIT1"; transcript_id "LOCXPTAAR44.125.HIT1.transcript"; gene_name "LOCXPTAAR44.125.HIT1.TAAR.2R.331.7tm_1.exons1.CM038387.1.Gobio_gobio";
CM038387.1	exonerate:protein2genome:local	exon	35270274	35271296	.	+	.	gene_id "LOCXPTAAR45.126.HIT1"; transcript_id "LOCXPTAAR45.126.HIT1.transcript"; gene_name "LOCXPTAAR45.126.HIT1.TAAR.2R.341.7tm_1.exons1.CM038387.1.Gobio_gobio";
CM038387.1	exonerate:protein2genome:local	exon	35283916	35284953	.	+	.	gene_id "LOCXPTAAR46.127.HIT1"; transcript_id "LOCXPTAAR46.127.HIT1.transcript"; gene_name "LOCXPTAAR46.127.HIT1.TAAR.2R.346.7tm_1.exons1.CM038387.1.Gobio_gobio";
CM038387.1	exonerate:protein2genome:local	exon	35319524	35320489	.	-	.	gene_id "LOCXPTAAR47.128.HIT1"; transcript_id "LOCXPTAAR47.128.HIT1.transcript"; gene_name "LOCXPTAAR47.128.HIT1.TAAR.2R.322.7tm_1.exons1.CM038387.1.Gobio_gobio";
CM038387.1	exonerate:protein2genome:local	exon	35326871	35327836	.	-	.	gene_id "LOCXPTAAR49.129.HIT1"; transcript_id "LOCXPTAAR49.129.HIT1.transcript"; gene_name "LOCXPTAAR49.129.HIT1.TAAR.2R.322.7tm_1.exons1.CM038387.1.Gobio_gobio";
CM038387.1	exonerate:protein2genome:local	exon	35337782	35338747	.	-	.	gene_id "LOCXPTAAR49.131.HIT1"; transcript_id "LOCXPTAAR49.131.HIT1.transcript"; gene_name "LOCXPTAAR49.131.HIT1.TAAR.2R.322.7tm_1.exons1.CM038387.1.Gobio_gobio";
CM038387.1	exonerate:protein2genome:local	exon	35195254	35196057	.	+	.	gene_id "LOCXPDanTAR_18i-001.115.HIT1"; transcript_id "LOCXPDanTAR_18i-001.115.HIT1.transcript"; gene_name "LOCXPDanTAR_18i-001.115.HIT1.TAAR.1R.323.7tm_1.exons2.CM038387.1.Gobio_gobio";
CM038387.1	exonerate:protein2genome:local	exon	35197897	35198137	.	+	.	gene_id "LOCXPDanTAR_18i-001.115.HIT1"; transcript_id "LOCXPDanTAR_18i-001.115.HIT1.transcript"; gene_name "LOCXPDanTAR_18i-001.115.HIT1.TAAR.1R.323.7tm_1.exons2.CM038387.1.Gobio_gobio";
CM038383.1	exonerate:protein2genome:local	exon	1134515	1135420	.	+	.	gene_id "LOCXPOra1.4.HIT1"; transcript_id "LOCXPOra1.4.HIT1.transcript"; gene_name "LOCXPOra1.4.HIT1.Ora.2R.302.V1R.exons1.CM038383.1.Gobio_gobio";
CM038383.1	exonerate:protein2genome:local	exon	1704972	1705187	.	-	.	gene_id "LOCXPOra5.6.HIT1"; transcript_id "LOCXPOra5.6.HIT1.transcript"; gene_name "LOCXPOra5.6.HIT1.Ora.2R.312.TAS2R.exons4.CM038383.1.Gobio_gobio";
CM038383.1	exonerate:protein2genome:local	exon	1706227	1706481	.	-	.	gene_id "LOCXPOra5.6.HIT1"; transcript_id "LOCXPOra5.6.HIT1.transcript"; gene_name "LOCXPOra5.6.HIT1.Ora.2R.312.TAS2R.exons4.CM038383.1.Gobio_gobio";
CM038383.1	exonerate:protein2genome:local	exon	1706555	1706818	.	-	.	gene_id "LOCXPOra5.6.HIT1"; transcript_id "LOCXPOra5.6.HIT1.transcript"; gene_name "LOCXPOra5.6.HIT1.Ora.2R.312.TAS2R.exons4.CM038383.1.Gobio_gobio";
CM038383.1	exonerate:protein2genome:local	exon	1707554	1707811	.	-	.	gene_id "LOCXPOra5.6.HIT1"; transcript_id "LOCXPOra5.6.HIT1.transcript"; gene_name "LOCXPOra5.6.HIT1.Ora.2R.312.TAS2R.exons4.CM038383.1.Gobio_gobio";
CM038371.1	exonerate:protein2genome:local	exon	56232992	56233876	.	+	.	gene_id "LOCXPENSPFOP00000020313.1.10.HIT1"; transcript_id "LOCXPENSPFOP00000020313.1.10.HIT1.transcript"; gene_name "LOCXPENSPFOP00000020313.1.10.HIT1.Ora.1R.295.7tm_1.exons1.CM038371.1.Gobio_gobio";
CM038383.1	exonerate:protein2genome:local	exon	1125674	1126558	.	-	.	gene_id "LOCXPENSPNAP00000015903.1.11.HIT1"; transcript_id "LOCXPENSPNAP00000015903.1.11.HIT1.transcript"; gene_name "LOCXPENSPNAP00000015903.1.11.HIT1.Ora.1R.285.V1R.exons1.CM038383.1.Gobio_gobio";
CM038383.1	exonerate:protein2genome:local	exon	1687361	1688239	.	+	.	gene_id "LOCXPENSDARP00000135814.1.13.HIT1"; transcript_id "LOCXPENSDARP00000135814.1.13.HIT1.transcript"; gene_name "LOCXPENSDARP00000135814.1.13.HIT1.Ora.1R.293..exons1.CM038383.1.Gobio_gobio";
CM038383.1	exonerate:protein2genome:local	exon	1690949	1691161	.	-	.	gene_id "LOCXPENSDARP00000076841.1.15.HIT1"; transcript_id "LOCXPENSDARP00000076841.1.15.HIT1.transcript"; gene_name "LOCXPENSDARP00000076841.1.15.HIT1.Ora.1R.330.TAS2R.exons4.CM038383.1.Gobio_gobio";
CM038383.1	exonerate:protein2genome:local	exon	1693110	1693364	.	-	.	gene_id "LOCXPENSDARP00000076841.1.15.HIT1"; transcript_id "LOCXPENSDARP00000076841.1.15.HIT1.transcript"; gene_name "LOCXPENSDARP00000076841.1.15.HIT1.Ora.1R.330.TAS2R.exons4.CM038383.1.Gobio_gobio";
CM038383.1	exonerate:protein2genome:local	exon	1700895	1701158	.	-	.	gene_id "LOCXPENSDARP00000076841.1.15.HIT1"; transcript_id "LOCXPENSDARP00000076841.1.15.HIT1.transcript"; gene_name "LOCXPENSDARP00000076841.1.15.HIT1.Ora.1R.330.TAS2R.exons4.CM038383.1.Gobio_gobio";
CM038383.1	exonerate:protein2genome:local	exon	1701470	1701727	.	-	.	gene_id "LOCXPENSDARP00000076841.1.15.HIT1"; transcript_id "LOCXPENSDARP00000076841.1.15.HIT1.transcript"; gene_name "LOCXPENSDARP00000076841.1.15.HIT1.Ora.1R.330.TAS2R.exons4.CM038383.1.Gobio_gobio";
CM038371.1	exonerate:protein2genome:local	exon	1086829	1086935	.	-	.	gene_id "LOCXPOlfC1.171.HIT1"; transcript_id "LOCXPOlfC1.171.HIT1.transcript"; gene_name "LOCXPOlfC1.171.HIT1.OlfC.2R.733.7tm_3.exons5.CM038371.1.Gobio_gobio";
CM038371.1	exonerate:protein2genome:local	exon	1086978	1087970	.	-	.	gene_id "LOCXPOlfC1.171.HIT1"; transcript_id "LOCXPOlfC1.171.HIT1.transcript"; gene_name "LOCXPOlfC1.171.HIT1.OlfC.2R.733.7tm_3.exons5.CM038371.1.Gobio_gobio";
CM038371.1	exonerate:protein2genome:local	exon	1088609	1088726	.	-	.	gene_id "LOCXPOlfC1.171.HIT1"; transcript_id "LOCXPOlfC1.171.HIT1.transcript"; gene_name "LOCXPOlfC1.171.HIT1.OlfC.2R.733.7tm_3.exons5.CM038371.1.Gobio_gobio";
CM038371.1	exonerate:protein2genome:local	exon	1088811	1089014	.	-	.	gene_id "LOCXPOlfC1.171.HIT1"; transcript_id "LOCXPOlfC1.171.HIT1.transcript"; gene_name "LOCXPOlfC1.171.HIT1.OlfC.2R.733.7tm_3.exons5.CM038371.1.Gobio_gobio";
CM038371.1	exonerate:protein2genome:local	exon	1090706	1091482	.	-	.	gene_id "LOCXPOlfC1.171.HIT1"; transcript_id "LOCXPOlfC1.171.HIT1.transcript"; gene_name "LOCXPOlfC1.171.HIT1.OlfC.2R.733.7tm_3.exons5.CM038371.1.Gobio_gobio";
CM038373.1	exonerate:protein2genome:local	exon	4456800	4457041	.	+	.	gene_id "LOCXPOlfC2.208.HIT1"; transcript_id "LOCXPOlfC2.208.HIT1.transcript"; gene_name "LOCXPOlfC2.208.HIT1.OlfC.2R.909.ANF_receptor.exons6.CM038373.1.Gobio_gobio";
CM038373.1	exonerate:protein2genome:local	exon	4460680	4460971	.	+	.	gene_id "LOCXPOlfC2.208.HIT1"; transcript_id "LOCXPOlfC2.208.HIT1.transcript"; gene_name "LOCXPOlfC2.208.HIT1.OlfC.2R.909.ANF_receptor.exons6.CM038373.1.Gobio_gobio";
CM038373.1	exonerate:protein2genome:local	exon	4463626	4464435	.	+	.	gene_id "LOCXPOlfC2.208.HIT1"; transcript_id "LOCXPOlfC2.208.HIT1.transcript"; gene_name "LOCXPOlfC2.208.HIT1.OlfC.2R.909.ANF_receptor.exons6.CM038373.1.Gobio_gobio";
CM038373.1	exonerate:protein2genome:local	exon	4464512	4464739	.	+	.	gene_id "LOCXPOlfC2.208.HIT1"; transcript_id "LOCXPOlfC2.208.HIT1.transcript"; gene_name "LOCXPOlfC2.208.HIT1.OlfC.2R.909.ANF_receptor.exons6.CM038373.1.Gobio_gobio";
CM038373.1	exonerate:protein2genome:local	exon	4465461	4465584	.	+	.	gene_id "LOCXPOlfC2.208.HIT1"; transcript_id "LOCXPOlfC2.208.HIT1.transcript"; gene_name "LOCXPOlfC2.208.HIT1.OlfC.2R.909.ANF_receptor.exons6.CM038373.1.Gobio_gobio";
CM038373.1	exonerate:protein2genome:local	exon	4465670	4466700	.	+	.	gene_id "LOCXPOlfC2.208.HIT1"; transcript_id "LOCXPOlfC2.208.HIT1.transcript"; gene_name "LOCXPOlfC2.208.HIT1.OlfC.2R.909.ANF_receptor.exons6.CM038373.1.Gobio_gobio";
CM038373.1	exonerate:protein2genome:local	exon	29086674	29086939	.	+	.	gene_id "LOCXPOlfC3.243.HIT1"; transcript_id "LOCXPOlfC3.243.HIT1.transcript"; gene_name "LOCXPOlfC3.243.HIT1.OlfC.2R.869.ANF_receptor.exons6.CM038373.1.Gobio_gobio";
CM038373.1	exonerate:protein2genome:local	exon	29087775	29088051	.	+	.	gene_id "LOCXPOlfC3.243.HIT1"; transcript_id "LOCXPOlfC3.243.HIT1.transcript"; gene_name "LOCXPOlfC3.243.HIT1.OlfC.2R.869.ANF_receptor.exons6.CM038373.1.Gobio_gobio";
CM038373.1	exonerate:protein2genome:local	exon	29088187	29089020	.	+	.	gene_id "LOCXPOlfC3.243.HIT1"; transcript_id "LOCXPOlfC3.243.HIT1.transcript"; gene_name "LOCXPOlfC3.243.HIT1.OlfC.2R.869.ANF_receptor.exons6.CM038373.1.Gobio_gobio";
CM038373.1	exonerate:protein2genome:local	exon	29089648	29089857	.	+	.	gene_id "LOCXPOlfC3.243.HIT1"; transcript_id "LOCXPOlfC3.243.HIT1.transcript"; gene_name "LOCXPOlfC3.243.HIT1.OlfC.2R.869.ANF_receptor.exons6.CM038373.1.Gobio_gobio";
CM038373.1	exonerate:protein2genome:local	exon	29090015	29090138	.	+	.	gene_id "LOCXPOlfC3.243.HIT1"; transcript_id "LOCXPOlfC3.243.HIT1.transcript"; gene_name "LOCXPOlfC3.243.HIT1.OlfC.2R.869.ANF_receptor.exons6.CM038373.1.Gobio_gobio";
CM038373.1	exonerate:protein2genome:local	exon	29090239	29091134	.	+	.	gene_id "LOCXPOlfC3.243.HIT1"; transcript_id "LOCXPOlfC3.243.HIT1.transcript"; gene_name "LOCXPOlfC3.243.HIT1.OlfC.2R.869.ANF_receptor.exons6.CM038373.1.Gobio_gobio";
CM038373.1	exonerate:protein2genome:local	exon	29141001	29141911	.	-	.	gene_id "LOCXPOlfC4.113.HIT1"; transcript_id "LOCXPOlfC4.113.HIT1.transcript"; gene_name "LOCXPOlfC4.113.HIT1.OlfC.2R.868.ANF_receptor.exons6.CM038373.1.Gobio_gobio";
CM038373.1	exonerate:protein2genome:local	exon	29142013	29142136	.	-	.	gene_id "LOCXPOlfC4.113.HIT1"; transcript_id "LOCXPOlfC4.113.HIT1.transcript"; gene_name "LOCXPOlfC4.113.HIT1.OlfC.2R.868.ANF_receptor.exons6.CM038373.1.Gobio_gobio";
CM038373.1	exonerate:protein2genome:local	exon	29150451	29150678	.	-	.	gene_id "LOCXPOlfC4.113.HIT1"; transcript_id "LOCXPOlfC4.113.HIT1.transcript"; gene_name "LOCXPOlfC4.113.HIT1.OlfC.2R.868.ANF_receptor.exons6.CM038373.1.Gobio_gobio";
CM038373.1	exonerate:protein2genome:local	exon	29150815	29151642	.	-	.	gene_id "LOCXPOlfC4.113.HIT1"; transcript_id "LOCXPOlfC4.113.HIT1.transcript"; gene_name "LOCXPOlfC4.113.HIT1.OlfC.2R.868.ANF_receptor.exons6.CM038373.1.Gobio_gobio";
CM038373.1	exonerate:protein2genome:local	exon	29151856	29152147	.	-	.	gene_id "LOCXPOlfC4.113.HIT1"; transcript_id "LOCXPOlfC4.113.HIT1.transcript"; gene_name "LOCXPOlfC4.113.HIT1.OlfC.2R.868.ANF_receptor.exons6.CM038373.1.Gobio_gobio";
CM038373.1	exonerate:protein2genome:local	exon	29152457	29152677	.	-	.	gene_id "LOCXPOlfC4.113.HIT1"; transcript_id "LOCXPOlfC4.113.HIT1.transcript"; gene_name "LOCXPOlfC4.113.HIT1.OlfC.2R.868.ANF_receptor.exons6.CM038373.1.Gobio_gobio";
CM038373.1	exonerate:protein2genome:local	exon	29273230	29273542	.	-	.	gene_id "LOCXPOlfC5.116.HIT1"; transcript_id "LOCXPOlfC5.116.HIT1.transcript"; gene_name "LOCXPOlfC5.116.HIT1.OlfC.2R.864.ANF_receptor.exons8.CM038373.1.Gobio_gobio";
CM038373.1	exonerate:protein2genome:local	exon	29276550	29276557	.	-	.	gene_id "LOCXPOlfC5.116.HIT1"; transcript_id "LOCXPOlfC5.116.HIT1.transcript"; gene_name "LOCXPOlfC5.116.HIT1.OlfC.2R.864.ANF_receptor.exons8.CM038373.1.Gobio_gobio";
CM038373.1	exonerate:protein2genome:local	exon	29278903	29279480	.	-	.	gene_id "LOCXPOlfC5.116.HIT1"; transcript_id "LOCXPOlfC5.116.HIT1.transcript"; gene_name "LOCXPOlfC5.116.HIT1.OlfC.2R.864.ANF_receptor.exons8.CM038373.1.Gobio_gobio";
CM038373.1	exonerate:protein2genome:local	exon	29285623	29285746	.	-	.	gene_id "LOCXPOlfC5.116.HIT1"; transcript_id "LOCXPOlfC5.116.HIT1.transcript"; gene_name "LOCXPOlfC5.116.HIT1.OlfC.2R.864.ANF_receptor.exons8.CM038373.1.Gobio_gobio";
CM038373.1	exonerate:protein2genome:local	exon	29285901	29286128	.	-	.	gene_id "LOCXPOlfC5.116.HIT1"; transcript_id "LOCXPOlfC5.116.HIT1.transcript"; gene_name "LOCXPOlfC5.116.HIT1.OlfC.2R.864.ANF_receptor.exons8.CM038373.1.Gobio_gobio";
CM038373.1	exonerate:protein2genome:local	exon	29286264	29287091	.	-	.	gene_id "LOCXPOlfC5.116.HIT1"; transcript_id "LOCXPOlfC5.116.HIT1.transcript"; gene_name "LOCXPOlfC5.116.HIT1.OlfC.2R.864.ANF_receptor.exons8.CM038373.1.Gobio_gobio";
CM038373.1	exonerate:protein2genome:local	exon	29287201	29287492	.	-	.	gene_id "LOCXPOlfC5.116.HIT1"; transcript_id "LOCXPOlfC5.116.HIT1.transcript"; gene_name "LOCXPOlfC5.116.HIT1.OlfC.2R.864.ANF_receptor.exons8.CM038373.1.Gobio_gobio";
CM038373.1	exonerate:protein2genome:local	exon	29287701	29287921	.	-	.	gene_id "LOCXPOlfC5.116.HIT1"; transcript_id "LOCXPOlfC5.116.HIT1.transcript"; gene_name "LOCXPOlfC5.116.HIT1.OlfC.2R.864.ANF_receptor.exons8.CM038373.1.Gobio_gobio";
CM038373.1	exonerate:protein2genome:local	exon	29308813	29309711	.	-	.	gene_id "LOCXPOlfC6.121.HIT1"; transcript_id "LOCXPOlfC6.121.HIT1.transcript"; gene_name "LOCXPOlfC6.121.HIT1.OlfC.2R.864.ANF_receptor.exons6.CM038373.1.Gobio_gobio";
CM038373.1	exonerate:protein2genome:local	exon	29309793	29309916	.	-	.	gene_id "LOCXPOlfC6.121.HIT1"; transcript_id "LOCXPOlfC6.121.HIT1.transcript"; gene_name "LOCXPOlfC6.121.HIT1.OlfC.2R.864.ANF_receptor.exons6.CM038373.1.Gobio_gobio";
CM038373.1	exonerate:protein2genome:local	exon	29310088	29310315	.	-	.	gene_id "LOCXPOlfC6.121.HIT1"; transcript_id "LOCXPOlfC6.121.HIT1.transcript"; gene_name "LOCXPOlfC6.121.HIT1.OlfC.2R.864.ANF_receptor.exons6.CM038373.1.Gobio_gobio";
CM038373.1	exonerate:protein2genome:local	exon	29310452	29311279	.	-	.	gene_id "LOCXPOlfC6.121.HIT1"; transcript_id "LOCXPOlfC6.121.HIT1.transcript"; gene_name "LOCXPOlfC6.121.HIT1.OlfC.2R.864.ANF_receptor.exons6.CM038373.1.Gobio_gobio";
CM038373.1	exonerate:protein2genome:local	exon	29311388	29311679	.	-	.	gene_id "LOCXPOlfC6.121.HIT1"; transcript_id "LOCXPOlfC6.121.HIT1.transcript"; gene_name "LOCXPOlfC6.121.HIT1.OlfC.2R.864.ANF_receptor.exons6.CM038373.1.Gobio_gobio";
CM038373.1	exonerate:protein2genome:local	exon	29311900	29312120	.	-	.	gene_id "LOCXPOlfC6.121.HIT1"; transcript_id "LOCXPOlfC6.121.HIT1.transcript"; gene_name "LOCXPOlfC6.121.HIT1.OlfC.2R.864.ANF_receptor.exons6.CM038373.1.Gobio_gobio";
CM038373.1	exonerate:protein2genome:local	exon	29374520	29374740	.	+	.	gene_id "LOCXPOlfC7.124.HIT1"; transcript_id "LOCXPOlfC7.124.HIT1.transcript"; gene_name "LOCXPOlfC7.124.HIT1.OlfC.2R.867.ANF_receptor.exons6.CM038373.1.Gobio_gobio";
CM038373.1	exonerate:protein2genome:local	exon	29374948	29375239	.	+	.	gene_id "LOCXPOlfC7.124.HIT1"; transcript_id "LOCXPOlfC7.124.HIT1.transcript"; gene_name "LOCXPOlfC7.124.HIT1.OlfC.2R.867.ANF_receptor.exons6.CM038373.1.Gobio_gobio";
CM038373.1	exonerate:protein2genome:local	exon	29375455	29376279	.	+	.	gene_id "LOCXPOlfC7.124.HIT1"; transcript_id "LOCXPOlfC7.124.HIT1.transcript"; gene_name "LOCXPOlfC7.124.HIT1.OlfC.2R.867.ANF_receptor.exons6.CM038373.1.Gobio_gobio";
CM038373.1	exonerate:protein2genome:local	exon	29376410	29376637	.	+	.	gene_id "LOCXPOlfC7.124.HIT1"; transcript_id "LOCXPOlfC7.124.HIT1.transcript"; gene_name "LOCXPOlfC7.124.HIT1.OlfC.2R.867.ANF_receptor.exons6.CM038373.1.Gobio_gobio";
CM038373.1	exonerate:protein2genome:local	exon	29376781	29376904	.	+	.	gene_id "LOCXPOlfC7.124.HIT1"; transcript_id "LOCXPOlfC7.124.HIT1.transcript"; gene_name "LOCXPOlfC7.124.HIT1.OlfC.2R.867.ANF_receptor.exons6.CM038373.1.Gobio_gobio";
CM038373.1	exonerate:protein2genome:local	exon	29376998	29377908	.	+	.	gene_id "LOCXPOlfC7.124.HIT1"; transcript_id "LOCXPOlfC7.124.HIT1.transcript"; gene_name "LOCXPOlfC7.124.HIT1.OlfC.2R.867.ANF_receptor.exons6.CM038373.1.Gobio_gobio";
CM038373.1	exonerate:protein2genome:local	exon	29723737	29724647	.	-	.	gene_id "LOCXPOlfC8.125.HIT1"; transcript_id "LOCXPOlfC8.125.HIT1.transcript"; gene_name "LOCXPOlfC8.125.HIT1.OlfC.2R.868.ANF_receptor.exons6.CM038373.1.Gobio_gobio";
CM038373.1	exonerate:protein2genome:local	exon	29724738	29724861	.	-	.	gene_id "LOCXPOlfC8.125.HIT1"; transcript_id "LOCXPOlfC8.125.HIT1.transcript"; gene_name "LOCXPOlfC8.125.HIT1.OlfC.2R.868.ANF_receptor.exons6.CM038373.1.Gobio_gobio";
CM038373.1	exonerate:protein2genome:local	exon	29725029	29725256	.	-	.	gene_id "LOCXPOlfC8.125.HIT1"; transcript_id "LOCXPOlfC8.125.HIT1.transcript"; gene_name "LOCXPOlfC8.125.HIT1.OlfC.2R.868.ANF_receptor.exons6.CM038373.1.Gobio_gobio";
CM038373.1	exonerate:protein2genome:local	exon	29725687	29726514	.	-	.	gene_id "LOCXPOlfC8.125.HIT1"; transcript_id "LOCXPOlfC8.125.HIT1.transcript"; gene_name "LOCXPOlfC8.125.HIT1.OlfC.2R.868.ANF_receptor.exons6.CM038373.1.Gobio_gobio";
CM038373.1	exonerate:protein2genome:local	exon	29726714	29727005	.	-	.	gene_id "LOCXPOlfC8.125.HIT1"; transcript_id "LOCXPOlfC8.125.HIT1.transcript"; gene_name "LOCXPOlfC8.125.HIT1.OlfC.2R.868.ANF_receptor.exons6.CM038373.1.Gobio_gobio";
CM038373.1	exonerate:protein2genome:local	exon	29727336	29727556	.	-	.	gene_id "LOCXPOlfC8.125.HIT1"; transcript_id "LOCXPOlfC8.125.HIT1.transcript"; gene_name "LOCXPOlfC8.125.HIT1.OlfC.2R.868.ANF_receptor.exons6.CM038373.1.Gobio_gobio";
CM038373.1	exonerate:protein2genome:local	exon	29823090	29823988	.	-	.	gene_id "LOCXPOlfC9.128.HIT1"; transcript_id "LOCXPOlfC9.128.HIT1.transcript"; gene_name "LOCXPOlfC9.128.HIT1.OlfC.2R.858.ANF_receptor.exons6.CM038373.1.Gobio_gobio";
CM038373.1	exonerate:protein2genome:local	exon	29824138	29824261	.	-	.	gene_id "LOCXPOlfC9.128.HIT1"; transcript_id "LOCXPOlfC9.128.HIT1.transcript"; gene_name "LOCXPOlfC9.128.HIT1.OlfC.2R.858.ANF_receptor.exons6.CM038373.1.Gobio_gobio";
CM038373.1	exonerate:protein2genome:local	exon	29824416	29824643	.	-	.	gene_id "LOCXPOlfC9.128.HIT1"; transcript_id "LOCXPOlfC9.128.HIT1.transcript"; gene_name "LOCXPOlfC9.128.HIT1.OlfC.2R.858.ANF_receptor.exons6.CM038373.1.Gobio_gobio";
CM038373.1	exonerate:protein2genome:local	exon	29824752	29825561	.	-	.	gene_id "LOCXPOlfC9.128.HIT1"; transcript_id "LOCXPOlfC9.128.HIT1.transcript"; gene_name "LOCXPOlfC9.128.HIT1.OlfC.2R.858.ANF_receptor.exons6.CM038373.1.Gobio_gobio";
CM038373.1	exonerate:protein2genome:local	exon	29825751	29826042	.	-	.	gene_id "LOCXPOlfC9.128.HIT1"; transcript_id "LOCXPOlfC9.128.HIT1.transcript"; gene_name "LOCXPOlfC9.128.HIT1.OlfC.2R.858.ANF_receptor.exons6.CM038373.1.Gobio_gobio";
CM038373.1	exonerate:protein2genome:local	exon	29826280	29826500	.	-	.	gene_id "LOCXPOlfC9.128.HIT1"; transcript_id "LOCXPOlfC9.128.HIT1.transcript"; gene_name "LOCXPOlfC9.128.HIT1.OlfC.2R.858.ANF_receptor.exons6.CM038373.1.Gobio_gobio";
CM038373.1	exonerate:protein2genome:local	exon	29918047	29918957	.	-	.	gene_id "LOCXPOlfC10.129.HIT1"; transcript_id "LOCXPOlfC10.129.HIT1.transcript"; gene_name "LOCXPOlfC10.129.HIT1.OlfC.2R.866.ANF_receptor.exons6.CM038373.1.Gobio_gobio";
CM038373.1	exonerate:protein2genome:local	exon	29919033	29919156	.	-	.	gene_id "LOCXPOlfC10.129.HIT1"; transcript_id "LOCXPOlfC10.129.HIT1.transcript"; gene_name "LOCXPOlfC10.129.HIT1.OlfC.2R.866.ANF_receptor.exons6.CM038373.1.Gobio_gobio";
CM038373.1	exonerate:protein2genome:local	exon	29919297	29919524	.	-	.	gene_id "LOCXPOlfC10.129.HIT1"; transcript_id "LOCXPOlfC10.129.HIT1.transcript"; gene_name "LOCXPOlfC10.129.HIT1.OlfC.2R.866.ANF_receptor.exons6.CM038373.1.Gobio_gobio";
CM038373.1	exonerate:protein2genome:local	exon	29919633	29920454	.	-	.	gene_id "LOCXPOlfC10.129.HIT1"; transcript_id "LOCXPOlfC10.129.HIT1.transcript"; gene_name "LOCXPOlfC10.129.HIT1.OlfC.2R.866.ANF_receptor.exons6.CM038373.1.Gobio_gobio";
CM038373.1	exonerate:protein2genome:local	exon	29920612	29920903	.	-	.	gene_id "LOCXPOlfC10.129.HIT1"; transcript_id "LOCXPOlfC10.129.HIT1.transcript"; gene_name "LOCXPOlfC10.129.HIT1.OlfC.2R.866.ANF_receptor.exons6.CM038373.1.Gobio_gobio";
CM038373.1	exonerate:protein2genome:local	exon	29921176	29921396	.	-	.	gene_id "LOCXPOlfC10.129.HIT1"; transcript_id "LOCXPOlfC10.129.HIT1.transcript"; gene_name "LOCXPOlfC10.129.HIT1.OlfC.2R.866.ANF_receptor.exons6.CM038373.1.Gobio_gobio";
CM038373.1	exonerate:protein2genome:local	exon	29961898	29962808	.	-	.	gene_id "LOCXPOlfC11.132.HIT1"; transcript_id "LOCXPOlfC11.132.HIT1.transcript"; gene_name "LOCXPOlfC11.132.HIT1.OlfC.2R.864.ANF_receptor.exons6.CM038373.1.Gobio_gobio";
CM038373.1	exonerate:protein2genome:local	exon	29964193	29964316	.	-	.	gene_id "LOCXPOlfC11.132.HIT1"; transcript_id "LOCXPOlfC11.132.HIT1.transcript"; gene_name "LOCXPOlfC11.132.HIT1.OlfC.2R.864.ANF_receptor.exons6.CM038373.1.Gobio_gobio";
CM038373.1	exonerate:protein2genome:local	exon	29964513	29964740	.	-	.	gene_id "LOCXPOlfC11.132.HIT1"; transcript_id "LOCXPOlfC11.132.HIT1.transcript"; gene_name "LOCXPOlfC11.132.HIT1.OlfC.2R.864.ANF_receptor.exons6.CM038373.1.Gobio_gobio";
CM038373.1	exonerate:protein2genome:local	exon	29964877	29965689	.	-	.	gene_id "LOCXPOlfC11.132.HIT1"; transcript_id "LOCXPOlfC11.132.HIT1.transcript"; gene_name "LOCXPOlfC11.132.HIT1.OlfC.2R.864.ANF_receptor.exons6.CM038373.1.Gobio_gobio";
CM038373.1	exonerate:protein2genome:local	exon	29966037	29966328	.	-	.	gene_id "LOCXPOlfC11.132.HIT1"; transcript_id "LOCXPOlfC11.132.HIT1.transcript"; gene_name "LOCXPOlfC11.132.HIT1.OlfC.2R.864.ANF_receptor.exons6.CM038373.1.Gobio_gobio";
CM038373.1	exonerate:protein2genome:local	exon	29966636	29966859	.	-	.	gene_id "LOCXPOlfC11.132.HIT1"; transcript_id "LOCXPOlfC11.132.HIT1.transcript"; gene_name "LOCXPOlfC11.132.HIT1.OlfC.2R.864.ANF_receptor.exons6.CM038373.1.Gobio_gobio";
CM038373.1	exonerate:protein2genome:local	exon	30013488	30013708	.	+	.	gene_id "LOCXPOlfC12.137.HIT1"; transcript_id "LOCXPOlfC12.137.HIT1.transcript"; gene_name "LOCXPOlfC12.137.HIT1.OlfC.2R.860.ANF_receptor.exons6.CM038373.1.Gobio_gobio";
CM038373.1	exonerate:protein2genome:local	exon	30014039	30014330	.	+	.	gene_id "LOCXPOlfC12.137.HIT1"; transcript_id "LOCXPOlfC12.137.HIT1.transcript"; gene_name "LOCXPOlfC12.137.HIT1.OlfC.2R.860.ANF_receptor.exons6.CM038373.1.Gobio_gobio";
CM038373.1	exonerate:protein2genome:local	exon	30014579	30015391	.	+	.	gene_id "LOCXPOlfC12.137.HIT1"; transcript_id "LOCXPOlfC12.137.HIT1.transcript"; gene_name "LOCXPOlfC12.137.HIT1.OlfC.2R.860.ANF_receptor.exons6.CM038373.1.Gobio_gobio";
CM038373.1	exonerate:protein2genome:local	exon	30015577	30015804	.	+	.	gene_id "LOCXPOlfC12.137.HIT1"; transcript_id "LOCXPOlfC12.137.HIT1.transcript"; gene_name "LOCXPOlfC12.137.HIT1.OlfC.2R.860.ANF_receptor.exons6.CM038373.1.Gobio_gobio";
CM038373.1	exonerate:protein2genome:local	exon	30015951	30016074	.	+	.	gene_id "LOCXPOlfC12.137.HIT1"; transcript_id "LOCXPOlfC12.137.HIT1.transcript"; gene_name "LOCXPOlfC12.137.HIT1.OlfC.2R.860.ANF_receptor.exons6.CM038373.1.Gobio_gobio";
CM038373.1	exonerate:protein2genome:local	exon	30016145	30017046	.	+	.	gene_id "LOCXPOlfC12.137.HIT1"; transcript_id "LOCXPOlfC12.137.HIT1.transcript"; gene_name "LOCXPOlfC12.137.HIT1.OlfC.2R.860.ANF_receptor.exons6.CM038373.1.Gobio_gobio";
CM038373.1	exonerate:protein2genome:local	exon	30024222	30025120	.	-	.	gene_id "LOCXPOlfC13.140.HIT1"; transcript_id "LOCXPOlfC13.140.HIT1.transcript"; gene_name "LOCXPOlfC13.140.HIT1.OlfC.2R.865.ANF_receptor.exons6.CM038373.1.Gobio_gobio";
CM038373.1	exonerate:protein2genome:local	exon	30025201	30025324	.	-	.	gene_id "LOCXPOlfC13.140.HIT1"; transcript_id "LOCXPOlfC13.140.HIT1.transcript"; gene_name "LOCXPOlfC13.140.HIT1.OlfC.2R.865.ANF_receptor.exons6.CM038373.1.Gobio_gobio";
CM038373.1	exonerate:protein2genome:local	exon	30025484	30025711	.	-	.	gene_id "LOCXPOlfC13.140.HIT1"; transcript_id "LOCXPOlfC13.140.HIT1.transcript"; gene_name "LOCXPOlfC13.140.HIT1.OlfC.2R.865.ANF_receptor.exons6.CM038373.1.Gobio_gobio";
CM038373.1	exonerate:protein2genome:local	exon	30025831	30026658	.	-	.	gene_id "LOCXPOlfC13.140.HIT1"; transcript_id "LOCXPOlfC13.140.HIT1.transcript"; gene_name "LOCXPOlfC13.140.HIT1.OlfC.2R.865.ANF_receptor.exons6.CM038373.1.Gobio_gobio";
CM038373.1	exonerate:protein2genome:local	exon	30026889	30027180	.	-	.	gene_id "LOCXPOlfC13.140.HIT1"; transcript_id "LOCXPOlfC13.140.HIT1.transcript"; gene_name "LOCXPOlfC13.140.HIT1.OlfC.2R.865.ANF_receptor.exons6.CM038373.1.Gobio_gobio";
CM038373.1	exonerate:protein2genome:local	exon	30027452	30027675	.	-	.	gene_id "LOCXPOlfC13.140.HIT1"; transcript_id "LOCXPOlfC13.140.HIT1.transcript"; gene_name "LOCXPOlfC13.140.HIT1.OlfC.2R.865.ANF_receptor.exons6.CM038373.1.Gobio_gobio";
CM038373.1	exonerate:protein2genome:local	exon	30071608	30072512	.	-	.	gene_id "LOCXPOlfC14.142.HIT1"; transcript_id "LOCXPOlfC14.142.HIT1.transcript"; gene_name "LOCXPOlfC14.142.HIT1.OlfC.2R.856.ANF_receptor.exons6.CM038373.1.Gobio_gobio";
CM038373.1	exonerate:protein2genome:local	exon	30073688	30073811	.	-	.	gene_id "LOCXPOlfC14.142.HIT1"; transcript_id "LOCXPOlfC14.142.HIT1.transcript"; gene_name "LOCXPOlfC14.142.HIT1.OlfC.2R.856.ANF_receptor.exons6.CM038373.1.Gobio_gobio";
CM038373.1	exonerate:protein2genome:local	exon	30073969	30074196	.	-	.	gene_id "LOCXPOlfC14.142.HIT1"; transcript_id "LOCXPOlfC14.142.HIT1.transcript"; gene_name "LOCXPOlfC14.142.HIT1.OlfC.2R.856.ANF_receptor.exons6.CM038373.1.Gobio_gobio";
CM038373.1	exonerate:protein2genome:local	exon	30074304	30075107	.	-	.	gene_id "LOCXPOlfC14.142.HIT1"; transcript_id "LOCXPOlfC14.142.HIT1.transcript"; gene_name "LOCXPOlfC14.142.HIT1.OlfC.2R.856.ANF_receptor.exons6.CM038373.1.Gobio_gobio";
CM038373.1	exonerate:protein2genome:local	exon	30075217	30075508	.	-	.	gene_id "LOCXPOlfC14.142.HIT1"; transcript_id "LOCXPOlfC14.142.HIT1.transcript"; gene_name "LOCXPOlfC14.142.HIT1.OlfC.2R.856.ANF_receptor.exons6.CM038373.1.Gobio_gobio";
CM038373.1	exonerate:protein2genome:local	exon	30075825	30076039	.	-	.	gene_id "LOCXPOlfC14.142.HIT1"; transcript_id "LOCXPOlfC14.142.HIT1.transcript"; gene_name "LOCXPOlfC14.142.HIT1.OlfC.2R.856.ANF_receptor.exons6.CM038373.1.Gobio_gobio";
CM038373.1	exonerate:protein2genome:local	exon	30102779	30103680	.	-	.	gene_id "LOCXPOlfC15.149.HIT1"; transcript_id "LOCXPOlfC15.149.HIT1.transcript"; gene_name "LOCXPOlfC15.149.HIT1.OlfC.2R.862.ANF_receptor.exons6.CM038373.1.Gobio_gobio";
CM038373.1	exonerate:protein2genome:local	exon	30103799	30103922	.	-	.	gene_id "LOCXPOlfC15.149.HIT1"; transcript_id "LOCXPOlfC15.149.HIT1.transcript"; gene_name "LOCXPOlfC15.149.HIT1.OlfC.2R.862.ANF_receptor.exons6.CM038373.1.Gobio_gobio";
CM038373.1	exonerate:protein2genome:local	exon	30104090	30104317	.	-	.	gene_id "LOCXPOlfC15.149.HIT1"; transcript_id "LOCXPOlfC15.149.HIT1.transcript"; gene_name "LOCXPOlfC15.149.HIT1.OlfC.2R.862.ANF_receptor.exons6.CM038373.1.Gobio_gobio";
CM038373.1	exonerate:protein2genome:local	exon	30104451	30105263	.	-	.	gene_id "LOCXPOlfC15.149.HIT1"; transcript_id "LOCXPOlfC15.149.HIT1.transcript"; gene_name "LOCXPOlfC15.149.HIT1.OlfC.2R.862.ANF_receptor.exons6.CM038373.1.Gobio_gobio";
CM038373.1	exonerate:protein2genome:local	exon	30105394	30105685	.	-	.	gene_id "LOCXPOlfC15.149.HIT1"; transcript_id "LOCXPOlfC15.149.HIT1.transcript"; gene_name "LOCXPOlfC15.149.HIT1.OlfC.2R.862.ANF_receptor.exons6.CM038373.1.Gobio_gobio";
CM038373.1	exonerate:protein2genome:local	exon	30106006	30106232	.	-	.	gene_id "LOCXPOlfC15.149.HIT1"; transcript_id "LOCXPOlfC15.149.HIT1.transcript"; gene_name "LOCXPOlfC15.149.HIT1.OlfC.2R.862.ANF_receptor.exons6.CM038373.1.Gobio_gobio";
CM038373.1	exonerate:protein2genome:local	exon	30107090	30107316	.	+	.	gene_id "LOCXPOlfC16.150.HIT1"; transcript_id "LOCXPOlfC16.150.HIT1.transcript"; gene_name "LOCXPOlfC16.150.HIT1.OlfC.2R.868.ANF_receptor.exons6.CM038373.1.Gobio_gobio";
CM038373.1	exonerate:protein2genome:local	exon	30107569	30107875	.	+	.	gene_id "LOCXPOlfC16.150.HIT1"; transcript_id "LOCXPOlfC16.150.HIT1.transcript"; gene_name "LOCXPOlfC16.150.HIT1.OlfC.2R.868.ANF_receptor.exons6.CM038373.1.Gobio_gobio";
CM038373.1	exonerate:protein2genome:local	exon	30108656	30109471	.	+	.	gene_id "LOCXPOlfC16.150.HIT1"; transcript_id "LOCXPOlfC16.150.HIT1.transcript"; gene_name "LOCXPOlfC16.150.HIT1.OlfC.2R.868.ANF_receptor.exons6.CM038373.1.Gobio_gobio";
CM038373.1	exonerate:protein2genome:local	exon	30109625	30109852	.	+	.	gene_id "LOCXPOlfC16.150.HIT1"; transcript_id "LOCXPOlfC16.150.HIT1.transcript"; gene_name "LOCXPOlfC16.150.HIT1.OlfC.2R.868.ANF_receptor.exons6.CM038373.1.Gobio_gobio";
CM038373.1	exonerate:protein2genome:local	exon	30109931	30110054	.	+	.	gene_id "LOCXPOlfC16.150.HIT1"; transcript_id "LOCXPOlfC16.150.HIT1.transcript"; gene_name "LOCXPOlfC16.150.HIT1.OlfC.2R.868.ANF_receptor.exons6.CM038373.1.Gobio_gobio";
CM038373.1	exonerate:protein2genome:local	exon	30111685	30112586	.	+	.	gene_id "LOCXPOlfC16.150.HIT1"; transcript_id "LOCXPOlfC16.150.HIT1.transcript"; gene_name "LOCXPOlfC16.150.HIT1.OlfC.2R.868.ANF_receptor.exons6.CM038373.1.Gobio_gobio";
CM038373.1	exonerate:protein2genome:local	exon	30113099	30113991	.	-	.	gene_id "LOCXPOlfC17.151.HIT1"; transcript_id "LOCXPOlfC17.151.HIT1.transcript"; gene_name "LOCXPOlfC17.151.HIT1.OlfC.2R.863.ANF_receptor.exons6.CM038373.1.Gobio_gobio";
CM038373.1	exonerate:protein2genome:local	exon	30115231	30115354	.	-	.	gene_id "LOCXPOlfC17.151.HIT1"; transcript_id "LOCXPOlfC17.151.HIT1.transcript"; gene_name "LOCXPOlfC17.151.HIT1.OlfC.2R.863.ANF_receptor.exons6.CM038373.1.Gobio_gobio";
CM038373.1	exonerate:protein2genome:local	exon	30115735	30115956	.	-	.	gene_id "LOCXPOlfC17.151.HIT1"; transcript_id "LOCXPOlfC17.151.HIT1.transcript"; gene_name "LOCXPOlfC17.151.HIT1.OlfC.2R.863.ANF_receptor.exons6.CM038373.1.Gobio_gobio";
CM038373.1	exonerate:protein2genome:local	exon	30116099	30116884	.	-	.	gene_id "LOCXPOlfC17.151.HIT1"; transcript_id "LOCXPOlfC17.151.HIT1.transcript"; gene_name "LOCXPOlfC17.151.HIT1.OlfC.2R.863.ANF_receptor.exons6.CM038373.1.Gobio_gobio";
CM038373.1	exonerate:protein2genome:local	exon	30117156	30117450	.	-	.	gene_id "LOCXPOlfC17.151.HIT1"; transcript_id "LOCXPOlfC17.151.HIT1.transcript"; gene_name "LOCXPOlfC17.151.HIT1.OlfC.2R.863.ANF_receptor.exons6.CM038373.1.Gobio_gobio";
CM038373.1	exonerate:protein2genome:local	exon	30117597	30117865	.	-	.	gene_id "LOCXPOlfC17.151.HIT1"; transcript_id "LOCXPOlfC17.151.HIT1.transcript"; gene_name "LOCXPOlfC17.151.HIT1.OlfC.2R.863.ANF_receptor.exons6.CM038373.1.Gobio_gobio";
CM038373.1	exonerate:protein2genome:local	exon	30150391	30151298	.	-	.	gene_id "LOCXPOlfC18.153.HIT1"; transcript_id "LOCXPOlfC18.153.HIT1.transcript"; gene_name "LOCXPOlfC18.153.HIT1.OlfC.2R.855.ANF_receptor.exons6.CM038373.1.Gobio_gobio";
CM038373.1	exonerate:protein2genome:local	exon	30157828	30157951	.	-	.	gene_id "LOCXPOlfC18.153.HIT1"; transcript_id "LOCXPOlfC18.153.HIT1.transcript"; gene_name "LOCXPOlfC18.153.HIT1.OlfC.2R.855.ANF_receptor.exons6.CM038373.1.Gobio_gobio";
CM038373.1	exonerate:protein2genome:local	exon	30158220	30158441	.	-	.	gene_id "LOCXPOlfC18.153.HIT1"; transcript_id "LOCXPOlfC18.153.HIT1.transcript"; gene_name "LOCXPOlfC18.153.HIT1.OlfC.2R.855.ANF_receptor.exons6.CM038373.1.Gobio_gobio";
CM038373.1	exonerate:protein2genome:local	exon	30159212	30159997	.	-	.	gene_id "LOCXPOlfC18.153.HIT1"; transcript_id "LOCXPOlfC18.153.HIT1.transcript"; gene_name "LOCXPOlfC18.153.HIT1.OlfC.2R.855.ANF_receptor.exons6.CM038373.1.Gobio_gobio";
CM038373.1	exonerate:protein2genome:local	exon	30160636	30160930	.	-	.	gene_id "LOCXPOlfC18.153.HIT1"; transcript_id "LOCXPOlfC18.153.HIT1.transcript"; gene_name "LOCXPOlfC18.153.HIT1.OlfC.2R.855.ANF_receptor.exons6.CM038373.1.Gobio_gobio";
CM038373.1	exonerate:protein2genome:local	exon	30161120	30161349	.	-	.	gene_id "LOCXPOlfC18.153.HIT1"; transcript_id "LOCXPOlfC18.153.HIT1.transcript"; gene_name "LOCXPOlfC18.153.HIT1.OlfC.2R.855.ANF_receptor.exons6.CM038373.1.Gobio_gobio";
CM038373.1	exonerate:protein2genome:local	exon	30162312	30163216	.	-	.	gene_id "LOCXPOlfC18.155.HIT1"; transcript_id "LOCXPOlfC18.155.HIT1.transcript"; gene_name "LOCXPOlfC18.155.HIT1.OlfC.2R.850.ANF_receptor.exons6.CM038373.1.Gobio_gobio";
CM038373.1	exonerate:protein2genome:local	exon	30165686	30165809	.	-	.	gene_id "LOCXPOlfC18.155.HIT1"; transcript_id "LOCXPOlfC18.155.HIT1.transcript"; gene_name "LOCXPOlfC18.155.HIT1.OlfC.2R.850.ANF_receptor.exons6.CM038373.1.Gobio_gobio";
CM038373.1	exonerate:protein2genome:local	exon	30166110	30166331	.	-	.	gene_id "LOCXPOlfC18.155.HIT1"; transcript_id "LOCXPOlfC18.155.HIT1.transcript"; gene_name "LOCXPOlfC18.155.HIT1.OlfC.2R.850.ANF_receptor.exons6.CM038373.1.Gobio_gobio";
CM038373.1	exonerate:protein2genome:local	exon	30166537	30167322	.	-	.	gene_id "LOCXPOlfC18.155.HIT1"; transcript_id "LOCXPOlfC18.155.HIT1.transcript"; gene_name "LOCXPOlfC18.155.HIT1.OlfC.2R.850.ANF_receptor.exons6.CM038373.1.Gobio_gobio";
CM038373.1	exonerate:protein2genome:local	exon	30167523	30167817	.	-	.	gene_id "LOCXPOlfC18.155.HIT1"; transcript_id "LOCXPOlfC18.155.HIT1.transcript"; gene_name "LOCXPOlfC18.155.HIT1.OlfC.2R.850.ANF_receptor.exons6.CM038373.1.Gobio_gobio";
CM038373.1	exonerate:protein2genome:local	exon	30168019	30168245	.	-	.	gene_id "LOCXPOlfC18.155.HIT1"; transcript_id "LOCXPOlfC18.155.HIT1.transcript"; gene_name "LOCXPOlfC18.155.HIT1.OlfC.2R.850.ANF_receptor.exons6.CM038373.1.Gobio_gobio";
CM038373.1	exonerate:protein2genome:local	exon	30271016	30271905	.	-	.	gene_id "LOCXPOlfC38.164.HIT1"; transcript_id "LOCXPOlfC38.164.HIT1.transcript"; gene_name "LOCXPOlfC38.164.HIT1.OlfC.2R.838.ANF_receptor.exons6.CM038373.1.Gobio_gobio";
CM038373.1	exonerate:protein2genome:local	exon	30271991	30272088	.	-	.	gene_id "LOCXPOlfC38.164.HIT1"; transcript_id "LOCXPOlfC38.164.HIT1.transcript"; gene_name "LOCXPOlfC38.164.HIT1.OlfC.2R.838.ANF_receptor.exons6.CM038373.1.Gobio_gobio";
CM038373.1	exonerate:protein2genome:local	exon	30272417	30272667	.	-	.	gene_id "LOCXPOlfC38.164.HIT1"; transcript_id "LOCXPOlfC38.164.HIT1.transcript"; gene_name "LOCXPOlfC38.164.HIT1.OlfC.2R.838.ANF_receptor.exons6.CM038373.1.Gobio_gobio";
CM038373.1	exonerate:protein2genome:local	exon	30272766	30273581	.	-	.	gene_id "LOCXPOlfC38.164.HIT1"; transcript_id "LOCXPOlfC38.164.HIT1.transcript"; gene_name "LOCXPOlfC38.164.HIT1.OlfC.2R.838.ANF_receptor.exons6.CM038373.1.Gobio_gobio";
CM038373.1	exonerate:protein2genome:local	exon	30273806	30274094	.	-	.	gene_id "LOCXPOlfC38.164.HIT1"; transcript_id "LOCXPOlfC38.164.HIT1.transcript"; gene_name "LOCXPOlfC38.164.HIT1.OlfC.2R.838.ANF_receptor.exons6.CM038373.1.Gobio_gobio";
CM038373.1	exonerate:protein2genome:local	exon	30274211	30274380	.	-	.	gene_id "LOCXPOlfC38.164.HIT1"; transcript_id "LOCXPOlfC38.164.HIT1.transcript"; gene_name "LOCXPOlfC38.164.HIT1.OlfC.2R.838.ANF_receptor.exons6.CM038373.1.Gobio_gobio";
CM038373.1	exonerate:protein2genome:local	exon	30406060	30406283	.	+	.	gene_id "LOCXPOlfC20.180.HIT1"; transcript_id "LOCXPOlfC20.180.HIT1.transcript"; gene_name "LOCXPOlfC20.180.HIT1.OlfC.2R.865.ANF_receptor.exons6.CM038373.1.Gobio_gobio";
CM038373.1	exonerate:protein2genome:local	exon	30406422	30406719	.	+	.	gene_id "LOCXPOlfC20.180.HIT1"; transcript_id "LOCXPOlfC20.180.HIT1.transcript"; gene_name "LOCXPOlfC20.180.HIT1.OlfC.2R.865.ANF_receptor.exons6.CM038373.1.Gobio_gobio";
CM038373.1	exonerate:protein2genome:local	exon	30406875	30407708	.	+	.	gene_id "LOCXPOlfC20.180.HIT1"; transcript_id "LOCXPOlfC20.180.HIT1.transcript"; gene_name "LOCXPOlfC20.180.HIT1.OlfC.2R.865.ANF_receptor.exons6.CM038373.1.Gobio_gobio";
CM038373.1	exonerate:protein2genome:local	exon	30407885	30408106	.	+	.	gene_id "LOCXPOlfC20.180.HIT1"; transcript_id "LOCXPOlfC20.180.HIT1.transcript"; gene_name "LOCXPOlfC20.180.HIT1.OlfC.2R.865.ANF_receptor.exons6.CM038373.1.Gobio_gobio";
CM038373.1	exonerate:protein2genome:local	exon	30408699	30408822	.	+	.	gene_id "LOCXPOlfC20.180.HIT1"; transcript_id "LOCXPOlfC20.180.HIT1.transcript"; gene_name "LOCXPOlfC20.180.HIT1.OlfC.2R.865.ANF_receptor.exons6.CM038373.1.Gobio_gobio";
CM038373.1	exonerate:protein2genome:local	exon	30408986	30409878	.	+	.	gene_id "LOCXPOlfC20.180.HIT1"; transcript_id "LOCXPOlfC20.180.HIT1.transcript"; gene_name "LOCXPOlfC20.180.HIT1.OlfC.2R.865.ANF_receptor.exons6.CM038373.1.Gobio_gobio";
CM038373.1	exonerate:protein2genome:local	exon	30470887	30471155	.	+	.	gene_id "LOCXPOlfC22.184.HIT1"; transcript_id "LOCXPOlfC22.184.HIT1.transcript"; gene_name "LOCXPOlfC22.184.HIT1.OlfC.2R.879.ANF_receptor.exons6.CM038373.1.Gobio_gobio";
CM038373.1	exonerate:protein2genome:local	exon	30471311	30471608	.	+	.	gene_id "LOCXPOlfC22.184.HIT1"; transcript_id "LOCXPOlfC22.184.HIT1.transcript"; gene_name "LOCXPOlfC22.184.HIT1.OlfC.2R.879.ANF_receptor.exons6.CM038373.1.Gobio_gobio";
CM038373.1	exonerate:protein2genome:local	exon	30471863	30472696	.	+	.	gene_id "LOCXPOlfC22.184.HIT1"; transcript_id "LOCXPOlfC22.184.HIT1.transcript"; gene_name "LOCXPOlfC22.184.HIT1.OlfC.2R.879.ANF_receptor.exons6.CM038373.1.Gobio_gobio";
CM038373.1	exonerate:protein2genome:local	exon	30472787	30473008	.	+	.	gene_id "LOCXPOlfC22.184.HIT1"; transcript_id "LOCXPOlfC22.184.HIT1.transcript"; gene_name "LOCXPOlfC22.184.HIT1.OlfC.2R.879.ANF_receptor.exons6.CM038373.1.Gobio_gobio";
CM038373.1	exonerate:protein2genome:local	exon	30473343	30473466	.	+	.	gene_id "LOCXPOlfC22.184.HIT1"; transcript_id "LOCXPOlfC22.184.HIT1.transcript"; gene_name "LOCXPOlfC22.184.HIT1.OlfC.2R.879.ANF_receptor.exons6.CM038373.1.Gobio_gobio";
CM038373.1	exonerate:protein2genome:local	exon	30473561	30474450	.	+	.	gene_id "LOCXPOlfC22.184.HIT1"; transcript_id "LOCXPOlfC22.184.HIT1.transcript"; gene_name "LOCXPOlfC22.184.HIT1.OlfC.2R.879.ANF_receptor.exons6.CM038373.1.Gobio_gobio";
CM038373.1	exonerate:protein2genome:local	exon	30505868	30506760	.	-	.	gene_id "LOCXPOlfC23.185.HIT1"; transcript_id "LOCXPOlfC23.185.HIT1.transcript"; gene_name "LOCXPOlfC23.185.HIT1.OlfC.2R.853.ANF_receptor.exons6.CM038373.1.Gobio_gobio";
CM038373.1	exonerate:protein2genome:local	exon	30506848	30506971	.	-	.	gene_id "LOCXPOlfC23.185.HIT1"; transcript_id "LOCXPOlfC23.185.HIT1.transcript"; gene_name "LOCXPOlfC23.185.HIT1.OlfC.2R.853.ANF_receptor.exons6.CM038373.1.Gobio_gobio";
CM038373.1	exonerate:protein2genome:local	exon	30509331	30509552	.	-	.	gene_id "LOCXPOlfC23.185.HIT1"; transcript_id "LOCXPOlfC23.185.HIT1.transcript"; gene_name "LOCXPOlfC23.185.HIT1.OlfC.2R.853.ANF_receptor.exons6.CM038373.1.Gobio_gobio";
CM038373.1	exonerate:protein2genome:local	exon	30509661	30510491	.	-	.	gene_id "LOCXPOlfC23.185.HIT1"; transcript_id "LOCXPOlfC23.185.HIT1.transcript"; gene_name "LOCXPOlfC23.185.HIT1.OlfC.2R.853.ANF_receptor.exons6.CM038373.1.Gobio_gobio";
CM038373.1	exonerate:protein2genome:local	exon	30510603	30510888	.	-	.	gene_id "LOCXPOlfC23.185.HIT1"; transcript_id "LOCXPOlfC23.185.HIT1.transcript"; gene_name "LOCXPOlfC23.185.HIT1.OlfC.2R.853.ANF_receptor.exons6.CM038373.1.Gobio_gobio";
CM038373.1	exonerate:protein2genome:local	exon	30510979	30511181	.	-	.	gene_id "LOCXPOlfC23.185.HIT1"; transcript_id "LOCXPOlfC23.185.HIT1.transcript"; gene_name "LOCXPOlfC23.185.HIT1.OlfC.2R.853.ANF_receptor.exons6.CM038373.1.Gobio_gobio";
CM038373.1	exonerate:protein2genome:local	exon	30567283	30568175	.	-	.	gene_id "LOCXPOlfC38.189.HIT1"; transcript_id "LOCXPOlfC38.189.HIT1.transcript"; gene_name "LOCXPOlfC38.189.HIT1.OlfC.2R.712.ANF_receptor.exons5.CM038373.1.Gobio_gobio";
CM038373.1	exonerate:protein2genome:local	exon	30568411	30568534	.	-	.	gene_id "LOCXPOlfC38.189.HIT1"; transcript_id "LOCXPOlfC38.189.HIT1.transcript"; gene_name "LOCXPOlfC38.189.HIT1.OlfC.2R.712.ANF_receptor.exons5.CM038373.1.Gobio_gobio";
CM038373.1	exonerate:protein2genome:local	exon	30568709	30568936	.	-	.	gene_id "LOCXPOlfC38.189.HIT1"; transcript_id "LOCXPOlfC38.189.HIT1.transcript"; gene_name "LOCXPOlfC38.189.HIT1.OlfC.2R.712.ANF_receptor.exons5.CM038373.1.Gobio_gobio";
CM038373.1	exonerate:protein2genome:local	exon	30569240	30570046	.	-	.	gene_id "LOCXPOlfC38.189.HIT1"; transcript_id "LOCXPOlfC38.189.HIT1.transcript"; gene_name "LOCXPOlfC38.189.HIT1.OlfC.2R.712.ANF_receptor.exons5.CM038373.1.Gobio_gobio";
CM038373.1	exonerate:protein2genome:local	exon	30571019	30571102	.	-	.	gene_id "LOCXPOlfC38.189.HIT1"; transcript_id "LOCXPOlfC38.189.HIT1.transcript"; gene_name "LOCXPOlfC38.189.HIT1.OlfC.2R.712.ANF_receptor.exons5.CM038373.1.Gobio_gobio";
CM038373.1	exonerate:protein2genome:local	exon	30576418	30577310	.	-	.	gene_id "LOCXPOlfC38.192.HIT1"; transcript_id "LOCXPOlfC38.192.HIT1.transcript"; gene_name "LOCXPOlfC38.192.HIT1.OlfC.2R.848.ANF_receptor.exons6.CM038373.1.Gobio_gobio";
CM038373.1	exonerate:protein2genome:local	exon	30577546	30577669	.	-	.	gene_id "LOCXPOlfC38.192.HIT1"; transcript_id "LOCXPOlfC38.192.HIT1.transcript"; gene_name "LOCXPOlfC38.192.HIT1.OlfC.2R.848.ANF_receptor.exons6.CM038373.1.Gobio_gobio";
CM038373.1	exonerate:protein2genome:local	exon	30577854	30578081	.	-	.	gene_id "LOCXPOlfC38.192.HIT1"; transcript_id "LOCXPOlfC38.192.HIT1.transcript"; gene_name "LOCXPOlfC38.192.HIT1.OlfC.2R.848.ANF_receptor.exons6.CM038373.1.Gobio_gobio";
CM038373.1	exonerate:protein2genome:local	exon	30578376	30579182	.	-	.	gene_id "LOCXPOlfC38.192.HIT1"; transcript_id "LOCXPOlfC38.192.HIT1.transcript"; gene_name "LOCXPOlfC38.192.HIT1.OlfC.2R.848.ANF_receptor.exons6.CM038373.1.Gobio_gobio";
CM038373.1	exonerate:protein2genome:local	exon	30580095	30580383	.	-	.	gene_id "LOCXPOlfC38.192.HIT1"; transcript_id "LOCXPOlfC38.192.HIT1.transcript"; gene_name "LOCXPOlfC38.192.HIT1.OlfC.2R.848.ANF_receptor.exons6.CM038373.1.Gobio_gobio";
CM038373.1	exonerate:protein2genome:local	exon	30580518	30580720	.	-	.	gene_id "LOCXPOlfC38.192.HIT1"; transcript_id "LOCXPOlfC38.192.HIT1.transcript"; gene_name "LOCXPOlfC38.192.HIT1.OlfC.2R.848.ANF_receptor.exons6.CM038373.1.Gobio_gobio";
CM038373.1	exonerate:protein2genome:local	exon	30584116	30585008	.	-	.	gene_id "LOCXPOlfC24.196.HIT1"; transcript_id "LOCXPOlfC24.196.HIT1.transcript"; gene_name "LOCXPOlfC24.196.HIT1.OlfC.2R.838.ANF_receptor.exons6.CM038373.1.Gobio_gobio";
CM038373.1	exonerate:protein2genome:local	exon	30585097	30585220	.	-	.	gene_id "LOCXPOlfC24.196.HIT1"; transcript_id "LOCXPOlfC24.196.HIT1.transcript"; gene_name "LOCXPOlfC24.196.HIT1.OlfC.2R.838.ANF_receptor.exons6.CM038373.1.Gobio_gobio";
CM038373.1	exonerate:protein2genome:local	exon	30585293	30585520	.	-	.	gene_id "LOCXPOlfC24.196.HIT1"; transcript_id "LOCXPOlfC24.196.HIT1.transcript"; gene_name "LOCXPOlfC24.196.HIT1.OlfC.2R.838.ANF_receptor.exons6.CM038373.1.Gobio_gobio";
CM038373.1	exonerate:protein2genome:local	exon	30585615	30586397	.	-	.	gene_id "LOCXPOlfC24.196.HIT1"; transcript_id "LOCXPOlfC24.196.HIT1.transcript"; gene_name "LOCXPOlfC24.196.HIT1.OlfC.2R.838.ANF_receptor.exons6.CM038373.1.Gobio_gobio";
CM038373.1	exonerate:protein2genome:local	exon	30586547	30586832	.	-	.	gene_id "LOCXPOlfC24.196.HIT1"; transcript_id "LOCXPOlfC24.196.HIT1.transcript"; gene_name "LOCXPOlfC24.196.HIT1.OlfC.2R.838.ANF_receptor.exons6.CM038373.1.Gobio_gobio";
CM038373.1	exonerate:protein2genome:local	exon	30587003	30587202	.	-	.	gene_id "LOCXPOlfC24.196.HIT1"; transcript_id "LOCXPOlfC24.196.HIT1.transcript"; gene_name "LOCXPOlfC24.196.HIT1.OlfC.2R.838.ANF_receptor.exons6.CM038373.1.Gobio_gobio";
CM038373.1	exonerate:protein2genome:local	exon	30707794	30708698	.	-	.	gene_id "LOCXPOlfC25.205.HIT1"; transcript_id "LOCXPOlfC25.205.HIT1.transcript"; gene_name "LOCXPOlfC25.205.HIT1.OlfC.2R.852.ANF_receptor.exons6.CM038373.1.Gobio_gobio";
CM038373.1	exonerate:protein2genome:local	exon	30708869	30708992	.	-	.	gene_id "LOCXPOlfC25.205.HIT1"; transcript_id "LOCXPOlfC25.205.HIT1.transcript"; gene_name "LOCXPOlfC25.205.HIT1.OlfC.2R.852.ANF_receptor.exons6.CM038373.1.Gobio_gobio";
CM038373.1	exonerate:protein2genome:local	exon	30709138	30709365	.	-	.	gene_id "LOCXPOlfC25.205.HIT1"; transcript_id "LOCXPOlfC25.205.HIT1.transcript"; gene_name "LOCXPOlfC25.205.HIT1.OlfC.2R.852.ANF_receptor.exons6.CM038373.1.Gobio_gobio";
CM038373.1	exonerate:protein2genome:local	exon	30709532	30710323	.	-	.	gene_id "LOCXPOlfC25.205.HIT1"; transcript_id "LOCXPOlfC25.205.HIT1.transcript"; gene_name "LOCXPOlfC25.205.HIT1.OlfC.2R.852.ANF_receptor.exons6.CM038373.1.Gobio_gobio";
CM038373.1	exonerate:protein2genome:local	exon	30710410	30710701	.	-	.	gene_id "LOCXPOlfC25.205.HIT1"; transcript_id "LOCXPOlfC25.205.HIT1.transcript"; gene_name "LOCXPOlfC25.205.HIT1.OlfC.2R.852.ANF_receptor.exons6.CM038373.1.Gobio_gobio";
CM038373.1	exonerate:protein2genome:local	exon	30710900	30711114	.	-	.	gene_id "LOCXPOlfC25.205.HIT1"; transcript_id "LOCXPOlfC25.205.HIT1.transcript"; gene_name "LOCXPOlfC25.205.HIT1.OlfC.2R.852.ANF_receptor.exons6.CM038373.1.Gobio_gobio";
CM038373.1	exonerate:protein2genome:local	exon	30718962	30719866	.	-	.	gene_id "LOCXPOlfC26.207.HIT1"; transcript_id "LOCXPOlfC26.207.HIT1.transcript"; gene_name "LOCXPOlfC26.207.HIT1.OlfC.2R.850.ANF_receptor.exons6.CM038373.1.Gobio_gobio";
CM038373.1	exonerate:protein2genome:local	exon	30719985	30720108	.	-	.	gene_id "LOCXPOlfC26.207.HIT1"; transcript_id "LOCXPOlfC26.207.HIT1.transcript"; gene_name "LOCXPOlfC26.207.HIT1.OlfC.2R.850.ANF_receptor.exons6.CM038373.1.Gobio_gobio";
CM038373.1	exonerate:protein2genome:local	exon	30720303	30720530	.	-	.	gene_id "LOCXPOlfC26.207.HIT1"; transcript_id "LOCXPOlfC26.207.HIT1.transcript"; gene_name "LOCXPOlfC26.207.HIT1.OlfC.2R.850.ANF_receptor.exons6.CM038373.1.Gobio_gobio";
CM038373.1	exonerate:protein2genome:local	exon	30720614	30721393	.	-	.	gene_id "LOCXPOlfC26.207.HIT1"; transcript_id "LOCXPOlfC26.207.HIT1.transcript"; gene_name "LOCXPOlfC26.207.HIT1.OlfC.2R.850.ANF_receptor.exons6.CM038373.1.Gobio_gobio";
CM038373.1	exonerate:protein2genome:local	exon	30721636	30721927	.	-	.	gene_id "LOCXPOlfC26.207.HIT1"; transcript_id "LOCXPOlfC26.207.HIT1.transcript"; gene_name "LOCXPOlfC26.207.HIT1.OlfC.2R.850.ANF_receptor.exons6.CM038373.1.Gobio_gobio";
CM038373.1	exonerate:protein2genome:local	exon	30722019	30722239	.	-	.	gene_id "LOCXPOlfC26.207.HIT1"; transcript_id "LOCXPOlfC26.207.HIT1.transcript"; gene_name "LOCXPOlfC26.207.HIT1.OlfC.2R.850.ANF_receptor.exons6.CM038373.1.Gobio_gobio";
CM038373.1	exonerate:protein2genome:local	exon	30819727	30819941	.	+	.	gene_id "LOCXPOlfC27.212.HIT1"; transcript_id "LOCXPOlfC27.212.HIT1.transcript"; gene_name "LOCXPOlfC27.212.HIT1.OlfC.2R.854.ANF_receptor.exons6.CM038373.1.Gobio_gobio";
CM038373.1	exonerate:protein2genome:local	exon	30820043	30820334	.	+	.	gene_id "LOCXPOlfC27.212.HIT1"; transcript_id "LOCXPOlfC27.212.HIT1.transcript"; gene_name "LOCXPOlfC27.212.HIT1.OlfC.2R.854.ANF_receptor.exons6.CM038373.1.Gobio_gobio";
CM038373.1	exonerate:protein2genome:local	exon	30820511	30821302	.	+	.	gene_id "LOCXPOlfC27.212.HIT1"; transcript_id "LOCXPOlfC27.212.HIT1.transcript"; gene_name "LOCXPOlfC27.212.HIT1.OlfC.2R.854.ANF_receptor.exons6.CM038373.1.Gobio_gobio";
CM038373.1	exonerate:protein2genome:local	exon	30821512	30821739	.	+	.	gene_id "LOCXPOlfC27.212.HIT1"; transcript_id "LOCXPOlfC27.212.HIT1.transcript"; gene_name "LOCXPOlfC27.212.HIT1.OlfC.2R.854.ANF_receptor.exons6.CM038373.1.Gobio_gobio";
CM038373.1	exonerate:protein2genome:local	exon	30821842	30821965	.	+	.	gene_id "LOCXPOlfC27.212.HIT1"; transcript_id "LOCXPOlfC27.212.HIT1.transcript"; gene_name "LOCXPOlfC27.212.HIT1.OlfC.2R.854.ANF_receptor.exons6.CM038373.1.Gobio_gobio";
CM038373.1	exonerate:protein2genome:local	exon	30822067	30822977	.	+	.	gene_id "LOCXPOlfC27.212.HIT1"; transcript_id "LOCXPOlfC27.212.HIT1.transcript"; gene_name "LOCXPOlfC27.212.HIT1.OlfC.2R.854.ANF_receptor.exons6.CM038373.1.Gobio_gobio";
CM038373.1	exonerate:protein2genome:local	exon	30852913	30853103	.	+	.	gene_id "LOCXPOlfC28.213.HIT1"; transcript_id "LOCXPOlfC28.213.HIT1.transcript"; gene_name "LOCXPOlfC28.213.HIT1.OlfC.2R.839.ANF_receptor.exons6.CM038373.1.Gobio_gobio";
CM038373.1	exonerate:protein2genome:local	exon	30853203	30853494	.	+	.	gene_id "LOCXPOlfC28.213.HIT1"; transcript_id "LOCXPOlfC28.213.HIT1.transcript"; gene_name "LOCXPOlfC28.213.HIT1.OlfC.2R.839.ANF_receptor.exons6.CM038373.1.Gobio_gobio";
CM038373.1	exonerate:protein2genome:local	exon	30853751	30854539	.	+	.	gene_id "LOCXPOlfC28.213.HIT1"; transcript_id "LOCXPOlfC28.213.HIT1.transcript"; gene_name "LOCXPOlfC28.213.HIT1.OlfC.2R.839.ANF_receptor.exons6.CM038373.1.Gobio_gobio";
CM038373.1	exonerate:protein2genome:local	exon	30854830	30855057	.	+	.	gene_id "LOCXPOlfC28.213.HIT1"; transcript_id "LOCXPOlfC28.213.HIT1.transcript"; gene_name "LOCXPOlfC28.213.HIT1.OlfC.2R.839.ANF_receptor.exons6.CM038373.1.Gobio_gobio";
CM038373.1	exonerate:protein2genome:local	exon	30855151	30855274	.	+	.	gene_id "LOCXPOlfC28.213.HIT1"; transcript_id "LOCXPOlfC28.213.HIT1.transcript"; gene_name "LOCXPOlfC28.213.HIT1.OlfC.2R.839.ANF_receptor.exons6.CM038373.1.Gobio_gobio";
CM038373.1	exonerate:protein2genome:local	exon	30855401	30856293	.	+	.	gene_id "LOCXPOlfC28.213.HIT1"; transcript_id "LOCXPOlfC28.213.HIT1.transcript"; gene_name "LOCXPOlfC28.213.HIT1.OlfC.2R.839.ANF_receptor.exons6.CM038373.1.Gobio_gobio";
CM038373.1	exonerate:protein2genome:local	exon	30868413	30869323	.	-	.	gene_id "LOCXPOlfC29.215.HIT1"; transcript_id "LOCXPOlfC29.215.HIT1.transcript"; gene_name "LOCXPOlfC29.215.HIT1.OlfC.2R.851.ANF_receptor.exons6.CM038373.1.Gobio_gobio";
CM038373.1	exonerate:protein2genome:local	exon	30869452	30869575	.	-	.	gene_id "LOCXPOlfC29.215.HIT1"; transcript_id "LOCXPOlfC29.215.HIT1.transcript"; gene_name "LOCXPOlfC29.215.HIT1.OlfC.2R.851.ANF_receptor.exons6.CM038373.1.Gobio_gobio";
CM038373.1	exonerate:protein2genome:local	exon	30869693	30869926	.	-	.	gene_id "LOCXPOlfC29.215.HIT1"; transcript_id "LOCXPOlfC29.215.HIT1.transcript"; gene_name "LOCXPOlfC29.215.HIT1.OlfC.2R.851.ANF_receptor.exons6.CM038373.1.Gobio_gobio";
CM038373.1	exonerate:protein2genome:local	exon	30870264	30871052	.	-	.	gene_id "LOCXPOlfC29.215.HIT1"; transcript_id "LOCXPOlfC29.215.HIT1.transcript"; gene_name "LOCXPOlfC29.215.HIT1.OlfC.2R.851.ANF_receptor.exons6.CM038373.1.Gobio_gobio";
CM038373.1	exonerate:protein2genome:local	exon	30871288	30871579	.	-	.	gene_id "LOCXPOlfC29.215.HIT1"; transcript_id "LOCXPOlfC29.215.HIT1.transcript"; gene_name "LOCXPOlfC29.215.HIT1.OlfC.2R.851.ANF_receptor.exons6.CM038373.1.Gobio_gobio";
CM038373.1	exonerate:protein2genome:local	exon	30871671	30871873	.	-	.	gene_id "LOCXPOlfC29.215.HIT1"; transcript_id "LOCXPOlfC29.215.HIT1.transcript"; gene_name "LOCXPOlfC29.215.HIT1.OlfC.2R.851.ANF_receptor.exons6.CM038373.1.Gobio_gobio";
CM038373.1	exonerate:protein2genome:local	exon	30940847	30941742	.	-	.	gene_id "LOCXPOlfC30.217.HIT1"; transcript_id "LOCXPOlfC30.217.HIT1.transcript"; gene_name "LOCXPOlfC30.217.HIT1.OlfC.2R.850.ANF_receptor.exons6.CM038373.1.Gobio_gobio";
CM038373.1	exonerate:protein2genome:local	exon	30941869	30941992	.	-	.	gene_id "LOCXPOlfC30.217.HIT1"; transcript_id "LOCXPOlfC30.217.HIT1.transcript"; gene_name "LOCXPOlfC30.217.HIT1.OlfC.2R.850.ANF_receptor.exons6.CM038373.1.Gobio_gobio";
CM038373.1	exonerate:protein2genome:local	exon	30942482	30942709	.	-	.	gene_id "LOCXPOlfC30.217.HIT1"; transcript_id "LOCXPOlfC30.217.HIT1.transcript"; gene_name "LOCXPOlfC30.217.HIT1.OlfC.2R.850.ANF_receptor.exons6.CM038373.1.Gobio_gobio";
CM038373.1	exonerate:protein2genome:local	exon	30942787	30943575	.	-	.	gene_id "LOCXPOlfC30.217.HIT1"; transcript_id "LOCXPOlfC30.217.HIT1.transcript"; gene_name "LOCXPOlfC30.217.HIT1.OlfC.2R.850.ANF_receptor.exons6.CM038373.1.Gobio_gobio";
CM038373.1	exonerate:protein2genome:local	exon	30943811	30944102	.	-	.	gene_id "LOCXPOlfC30.217.HIT1"; transcript_id "LOCXPOlfC30.217.HIT1.transcript"; gene_name "LOCXPOlfC30.217.HIT1.OlfC.2R.850.ANF_receptor.exons6.CM038373.1.Gobio_gobio";
CM038373.1	exonerate:protein2genome:local	exon	30944230	30944450	.	-	.	gene_id "LOCXPOlfC30.217.HIT1"; transcript_id "LOCXPOlfC30.217.HIT1.transcript"; gene_name "LOCXPOlfC30.217.HIT1.OlfC.2R.850.ANF_receptor.exons6.CM038373.1.Gobio_gobio";
CM038373.1	exonerate:protein2genome:local	exon	31080972	31081879	.	-	.	gene_id "LOCXPOlfC31.225.HIT1"; transcript_id "LOCXPOlfC31.225.HIT1.transcript"; gene_name "LOCXPOlfC31.225.HIT1.OlfC.2R.856.ANF_receptor.exons6.CM038373.1.Gobio_gobio";
CM038373.1	exonerate:protein2genome:local	exon	31082006	31082129	.	-	.	gene_id "LOCXPOlfC31.225.HIT1"; transcript_id "LOCXPOlfC31.225.HIT1.transcript"; gene_name "LOCXPOlfC31.225.HIT1.OlfC.2R.856.ANF_receptor.exons6.CM038373.1.Gobio_gobio";
CM038373.1	exonerate:protein2genome:local	exon	31082247	31082477	.	-	.	gene_id "LOCXPOlfC31.225.HIT1"; transcript_id "LOCXPOlfC31.225.HIT1.transcript"; gene_name "LOCXPOlfC31.225.HIT1.OlfC.2R.856.ANF_receptor.exons6.CM038373.1.Gobio_gobio";
CM038373.1	exonerate:protein2genome:local	exon	31082571	31083383	.	-	.	gene_id "LOCXPOlfC31.225.HIT1"; transcript_id "LOCXPOlfC31.225.HIT1.transcript"; gene_name "LOCXPOlfC31.225.HIT1.OlfC.2R.856.ANF_receptor.exons6.CM038373.1.Gobio_gobio";
CM038373.1	exonerate:protein2genome:local	exon	31083767	31084052	.	-	.	gene_id "LOCXPOlfC31.225.HIT1"; transcript_id "LOCXPOlfC31.225.HIT1.transcript"; gene_name "LOCXPOlfC31.225.HIT1.OlfC.2R.856.ANF_receptor.exons6.CM038373.1.Gobio_gobio";
CM038373.1	exonerate:protein2genome:local	exon	31084510	31084715	.	-	.	gene_id "LOCXPOlfC31.225.HIT1"; transcript_id "LOCXPOlfC31.225.HIT1.transcript"; gene_name "LOCXPOlfC31.225.HIT1.OlfC.2R.856.ANF_receptor.exons6.CM038373.1.Gobio_gobio";
CM038373.1	exonerate:protein2genome:local	exon	31122395	31122603	.	+	.	gene_id "LOCXPOlfC32.227.HIT1"; transcript_id "LOCXPOlfC32.227.HIT1.transcript"; gene_name "LOCXPOlfC32.227.HIT1.OlfC.2R.837.ANF_receptor.exons7.CM038373.1.Gobio_gobio";
CM038373.1	exonerate:protein2genome:local	exon	31122737	31123025	.	+	.	gene_id "LOCXPOlfC32.227.HIT1"; transcript_id "LOCXPOlfC32.227.HIT1.transcript"; gene_name "LOCXPOlfC32.227.HIT1.OlfC.2R.837.ANF_receptor.exons7.CM038373.1.Gobio_gobio";
CM038373.1	exonerate:protein2genome:local	exon	31123103	31123858	.	+	.	gene_id "LOCXPOlfC32.227.HIT1"; transcript_id "LOCXPOlfC32.227.HIT1.transcript"; gene_name "LOCXPOlfC32.227.HIT1.OlfC.2R.837.ANF_receptor.exons7.CM038373.1.Gobio_gobio";
CM038373.1	exonerate:protein2genome:local	exon	31123954	31124175	.	+	.	gene_id "LOCXPOlfC32.227.HIT1"; transcript_id "LOCXPOlfC32.227.HIT1.transcript"; gene_name "LOCXPOlfC32.227.HIT1.OlfC.2R.837.ANF_receptor.exons7.CM038373.1.Gobio_gobio";
CM038373.1	exonerate:protein2genome:local	exon	31132242	31132244	.	+	.	gene_id "LOCXPOlfC32.227.HIT1"; transcript_id "LOCXPOlfC32.227.HIT1.transcript"; gene_name "LOCXPOlfC32.227.HIT1.OlfC.2R.837.ANF_receptor.exons7.CM038373.1.Gobio_gobio";
CM038373.1	exonerate:protein2genome:local	exon	31133494	31133617	.	+	.	gene_id "LOCXPOlfC32.227.HIT1"; transcript_id "LOCXPOlfC32.227.HIT1.transcript"; gene_name "LOCXPOlfC32.227.HIT1.OlfC.2R.837.ANF_receptor.exons7.CM038373.1.Gobio_gobio";
CM038373.1	exonerate:protein2genome:local	exon	31133733	31134640	.	+	.	gene_id "LOCXPOlfC32.227.HIT1"; transcript_id "LOCXPOlfC32.227.HIT1.transcript"; gene_name "LOCXPOlfC32.227.HIT1.OlfC.2R.837.ANF_receptor.exons7.CM038373.1.Gobio_gobio";
CM038373.1	exonerate:protein2genome:local	exon	31207256	31207464	.	+	.	gene_id "LOCXPOlfC33.229.HIT1"; transcript_id "LOCXPOlfC33.229.HIT1.transcript"; gene_name "LOCXPOlfC33.229.HIT1.OlfC.2R.833.ANF_receptor.exons6.CM038373.1.Gobio_gobio";
CM038373.1	exonerate:protein2genome:local	exon	31207631	31207919	.	+	.	gene_id "LOCXPOlfC33.229.HIT1"; transcript_id "LOCXPOlfC33.229.HIT1.transcript"; gene_name "LOCXPOlfC33.229.HIT1.OlfC.2R.833.ANF_receptor.exons6.CM038373.1.Gobio_gobio";
CM038373.1	exonerate:protein2genome:local	exon	31208017	31208772	.	+	.	gene_id "LOCXPOlfC33.229.HIT1"; transcript_id "LOCXPOlfC33.229.HIT1.transcript"; gene_name "LOCXPOlfC33.229.HIT1.OlfC.2R.833.ANF_receptor.exons6.CM038373.1.Gobio_gobio";
CM038373.1	exonerate:protein2genome:local	exon	31208869	31209096	.	+	.	gene_id "LOCXPOlfC33.229.HIT1"; transcript_id "LOCXPOlfC33.229.HIT1.transcript"; gene_name "LOCXPOlfC33.229.HIT1.OlfC.2R.833.ANF_receptor.exons6.CM038373.1.Gobio_gobio";
CM038373.1	exonerate:protein2genome:local	exon	31213365	31213488	.	+	.	gene_id "LOCXPOlfC33.229.HIT1"; transcript_id "LOCXPOlfC33.229.HIT1.transcript"; gene_name "LOCXPOlfC33.229.HIT1.OlfC.2R.833.ANF_receptor.exons6.CM038373.1.Gobio_gobio";
CM038373.1	exonerate:protein2genome:local	exon	31213584	31214476	.	+	.	gene_id "LOCXPOlfC33.229.HIT1"; transcript_id "LOCXPOlfC33.229.HIT1.transcript"; gene_name "LOCXPOlfC33.229.HIT1.OlfC.2R.833.ANF_receptor.exons6.CM038373.1.Gobio_gobio";
CM038373.1	exonerate:protein2genome:local	exon	31223494	31224401	.	-	.	gene_id "LOCXPOlfC34.231.HIT1"; transcript_id "LOCXPOlfC34.231.HIT1.transcript"; gene_name "LOCXPOlfC34.231.HIT1.OlfC.2R.839.ANF_receptor.exons6.CM038373.1.Gobio_gobio";
CM038373.1	exonerate:protein2genome:local	exon	31224516	31224639	.	-	.	gene_id "LOCXPOlfC34.231.HIT1"; transcript_id "LOCXPOlfC34.231.HIT1.transcript"; gene_name "LOCXPOlfC34.231.HIT1.OlfC.2R.839.ANF_receptor.exons6.CM038373.1.Gobio_gobio";
CM038373.1	exonerate:protein2genome:local	exon	31227592	31227819	.	-	.	gene_id "LOCXPOlfC34.231.HIT1"; transcript_id "LOCXPOlfC34.231.HIT1.transcript"; gene_name "LOCXPOlfC34.231.HIT1.OlfC.2R.839.ANF_receptor.exons6.CM038373.1.Gobio_gobio";
CM038373.1	exonerate:protein2genome:local	exon	31227906	31228664	.	-	.	gene_id "LOCXPOlfC34.231.HIT1"; transcript_id "LOCXPOlfC34.231.HIT1.transcript"; gene_name "LOCXPOlfC34.231.HIT1.OlfC.2R.839.ANF_receptor.exons6.CM038373.1.Gobio_gobio";
CM038373.1	exonerate:protein2genome:local	exon	31228753	31229041	.	-	.	gene_id "LOCXPOlfC34.231.HIT1"; transcript_id "LOCXPOlfC34.231.HIT1.transcript"; gene_name "LOCXPOlfC34.231.HIT1.OlfC.2R.839.ANF_receptor.exons6.CM038373.1.Gobio_gobio";
CM038373.1	exonerate:protein2genome:local	exon	31229202	31229410	.	-	.	gene_id "LOCXPOlfC34.231.HIT1"; transcript_id "LOCXPOlfC34.231.HIT1.transcript"; gene_name "LOCXPOlfC34.231.HIT1.OlfC.2R.839.ANF_receptor.exons6.CM038373.1.Gobio_gobio";
CM038373.1	exonerate:protein2genome:local	exon	31279165	31280057	.	-	.	gene_id "LOCXPOlfC35.233.HIT1"; transcript_id "LOCXPOlfC35.233.HIT1.transcript"; gene_name "LOCXPOlfC35.233.HIT1.OlfC.2R.857.ANF_receptor.exons6.CM038373.1.Gobio_gobio";
CM038373.1	exonerate:protein2genome:local	exon	31280172	31280295	.	-	.	gene_id "LOCXPOlfC35.233.HIT1"; transcript_id "LOCXPOlfC35.233.HIT1.transcript"; gene_name "LOCXPOlfC35.233.HIT1.OlfC.2R.857.ANF_receptor.exons6.CM038373.1.Gobio_gobio";
CM038373.1	exonerate:protein2genome:local	exon	31282897	31283124	.	-	.	gene_id "LOCXPOlfC35.233.HIT1"; transcript_id "LOCXPOlfC35.233.HIT1.transcript"; gene_name "LOCXPOlfC35.233.HIT1.OlfC.2R.857.ANF_receptor.exons6.CM038373.1.Gobio_gobio";
CM038373.1	exonerate:protein2genome:local	exon	31283221	31283976	.	-	.	gene_id "LOCXPOlfC35.233.HIT1"; transcript_id "LOCXPOlfC35.233.HIT1.transcript"; gene_name "LOCXPOlfC35.233.HIT1.OlfC.2R.857.ANF_receptor.exons6.CM038373.1.Gobio_gobio";
CM038373.1	exonerate:protein2genome:local	exon	31284054	31284342	.	-	.	gene_id "LOCXPOlfC35.233.HIT1"; transcript_id "LOCXPOlfC35.233.HIT1.transcript"; gene_name "LOCXPOlfC35.233.HIT1.OlfC.2R.857.ANF_receptor.exons6.CM038373.1.Gobio_gobio";
CM038373.1	exonerate:protein2genome:local	exon	31284501	31284781	.	-	.	gene_id "LOCXPOlfC35.233.HIT1"; transcript_id "LOCXPOlfC35.233.HIT1.transcript"; gene_name "LOCXPOlfC35.233.HIT1.OlfC.2R.857.ANF_receptor.exons6.CM038373.1.Gobio_gobio";
CM038373.1	exonerate:protein2genome:local	exon	31400462	31400670	.	+	.	gene_id "LOCXPOlfC36.236.HIT1"; transcript_id "LOCXPOlfC36.236.HIT1.transcript"; gene_name "LOCXPOlfC36.236.HIT1.OlfC.2R.833.ANF_receptor.exons6.CM038373.1.Gobio_gobio";
CM038373.1	exonerate:protein2genome:local	exon	31400867	31401155	.	+	.	gene_id "LOCXPOlfC36.236.HIT1"; transcript_id "LOCXPOlfC36.236.HIT1.transcript"; gene_name "LOCXPOlfC36.236.HIT1.OlfC.2R.833.ANF_receptor.exons6.CM038373.1.Gobio_gobio";
CM038373.1	exonerate:protein2genome:local	exon	31401253	31402008	.	+	.	gene_id "LOCXPOlfC36.236.HIT1"; transcript_id "LOCXPOlfC36.236.HIT1.transcript"; gene_name "LOCXPOlfC36.236.HIT1.OlfC.2R.833.ANF_receptor.exons6.CM038373.1.Gobio_gobio";
CM038373.1	exonerate:protein2genome:local	exon	31402112	31402339	.	+	.	gene_id "LOCXPOlfC36.236.HIT1"; transcript_id "LOCXPOlfC36.236.HIT1.transcript"; gene_name "LOCXPOlfC36.236.HIT1.OlfC.2R.833.ANF_receptor.exons6.CM038373.1.Gobio_gobio";
CM038373.1	exonerate:protein2genome:local	exon	31402734	31402857	.	+	.	gene_id "LOCXPOlfC36.236.HIT1"; transcript_id "LOCXPOlfC36.236.HIT1.transcript"; gene_name "LOCXPOlfC36.236.HIT1.OlfC.2R.833.ANF_receptor.exons6.CM038373.1.Gobio_gobio";
CM038373.1	exonerate:protein2genome:local	exon	31402994	31403886	.	+	.	gene_id "LOCXPOlfC36.236.HIT1"; transcript_id "LOCXPOlfC36.236.HIT1.transcript"; gene_name "LOCXPOlfC36.236.HIT1.OlfC.2R.833.ANF_receptor.exons6.CM038373.1.Gobio_gobio";
CM038373.1	exonerate:protein2genome:local	exon	31502033	31502241	.	+	.	gene_id "LOCXPOlfC37.238.HIT1"; transcript_id "LOCXPOlfC37.238.HIT1.transcript"; gene_name "LOCXPOlfC37.238.HIT1.OlfC.2R.834.ANF_receptor.exons6.CM038373.1.Gobio_gobio";
CM038373.1	exonerate:protein2genome:local	exon	31502408	31502696	.	+	.	gene_id "LOCXPOlfC37.238.HIT1"; transcript_id "LOCXPOlfC37.238.HIT1.transcript"; gene_name "LOCXPOlfC37.238.HIT1.OlfC.2R.834.ANF_receptor.exons6.CM038373.1.Gobio_gobio";
CM038373.1	exonerate:protein2genome:local	exon	31502775	31503530	.	+	.	gene_id "LOCXPOlfC37.238.HIT1"; transcript_id "LOCXPOlfC37.238.HIT1.transcript"; gene_name "LOCXPOlfC37.238.HIT1.OlfC.2R.834.ANF_receptor.exons6.CM038373.1.Gobio_gobio";
CM038373.1	exonerate:protein2genome:local	exon	31503642	31503869	.	+	.	gene_id "LOCXPOlfC37.238.HIT1"; transcript_id "LOCXPOlfC37.238.HIT1.transcript"; gene_name "LOCXPOlfC37.238.HIT1.OlfC.2R.834.ANF_receptor.exons6.CM038373.1.Gobio_gobio";
CM038373.1	exonerate:protein2genome:local	exon	31503956	31504079	.	+	.	gene_id "LOCXPOlfC37.238.HIT1"; transcript_id "LOCXPOlfC37.238.HIT1.transcript"; gene_name "LOCXPOlfC37.238.HIT1.OlfC.2R.834.ANF_receptor.exons6.CM038373.1.Gobio_gobio";
CM038373.1	exonerate:protein2genome:local	exon	31504240	31505135	.	+	.	gene_id "LOCXPOlfC37.238.HIT1"; transcript_id "LOCXPOlfC37.238.HIT1.transcript"; gene_name "LOCXPOlfC37.238.HIT1.OlfC.2R.834.ANF_receptor.exons6.CM038373.1.Gobio_gobio";
CM038373.1	exonerate:protein2genome:local	exon	31579027	31579229	.	+	.	gene_id "LOCXPOlfC38.240.HIT1"; transcript_id "LOCXPOlfC38.240.HIT1.transcript"; gene_name "LOCXPOlfC38.240.HIT1.OlfC.2R.853.ANF_receptor.exons6.CM038373.1.Gobio_gobio";
CM038373.1	exonerate:protein2genome:local	exon	31579392	31579680	.	+	.	gene_id "LOCXPOlfC38.240.HIT1"; transcript_id "LOCXPOlfC38.240.HIT1.transcript"; gene_name "LOCXPOlfC38.240.HIT1.OlfC.2R.853.ANF_receptor.exons6.CM038373.1.Gobio_gobio";
CM038373.1	exonerate:protein2genome:local	exon	31579771	31580592	.	+	.	gene_id "LOCXPOlfC38.240.HIT1"; transcript_id "LOCXPOlfC38.240.HIT1.transcript"; gene_name "LOCXPOlfC38.240.HIT1.OlfC.2R.853.ANF_receptor.exons6.CM038373.1.Gobio_gobio";
CM038373.1	exonerate:protein2genome:local	exon	31580664	31580891	.	+	.	gene_id "LOCXPOlfC38.240.HIT1"; transcript_id "LOCXPOlfC38.240.HIT1.transcript"; gene_name "LOCXPOlfC38.240.HIT1.OlfC.2R.853.ANF_receptor.exons6.CM038373.1.Gobio_gobio";
CM038373.1	exonerate:protein2genome:local	exon	31580979	31581102	.	+	.	gene_id "LOCXPOlfC38.240.HIT1"; transcript_id "LOCXPOlfC38.240.HIT1.transcript"; gene_name "LOCXPOlfC38.240.HIT1.OlfC.2R.853.ANF_receptor.exons6.CM038373.1.Gobio_gobio";
CM038373.1	exonerate:protein2genome:local	exon	31581681	31582573	.	+	.	gene_id "LOCXPOlfC38.240.HIT1"; transcript_id "LOCXPOlfC38.240.HIT1.transcript"; gene_name "LOCXPOlfC38.240.HIT1.OlfC.2R.853.ANF_receptor.exons6.CM038373.1.Gobio_gobio";
CM038373.1	exonerate:protein2genome:local	exon	31629656	31630548	.	-	.	gene_id "LOCXPOlfC39.242.HIT1"; transcript_id "LOCXPOlfC39.242.HIT1.transcript"; gene_name "LOCXPOlfC39.242.HIT1.OlfC.2R.833.ANF_receptor.exons6.CM038373.1.Gobio_gobio";
CM038373.1	exonerate:protein2genome:local	exon	31630663	31630786	.	-	.	gene_id "LOCXPOlfC39.242.HIT1"; transcript_id "LOCXPOlfC39.242.HIT1.transcript"; gene_name "LOCXPOlfC39.242.HIT1.OlfC.2R.833.ANF_receptor.exons6.CM038373.1.Gobio_gobio";
CM038373.1	exonerate:protein2genome:local	exon	31635379	31635606	.	-	.	gene_id "LOCXPOlfC39.242.HIT1"; transcript_id "LOCXPOlfC39.242.HIT1.transcript"; gene_name "LOCXPOlfC39.242.HIT1.OlfC.2R.833.ANF_receptor.exons6.CM038373.1.Gobio_gobio";
CM038373.1	exonerate:protein2genome:local	exon	31635705	31636460	.	-	.	gene_id "LOCXPOlfC39.242.HIT1"; transcript_id "LOCXPOlfC39.242.HIT1.transcript"; gene_name "LOCXPOlfC39.242.HIT1.OlfC.2R.833.ANF_receptor.exons6.CM038373.1.Gobio_gobio";
CM038373.1	exonerate:protein2genome:local	exon	31636537	31636825	.	-	.	gene_id "LOCXPOlfC39.242.HIT1"; transcript_id "LOCXPOlfC39.242.HIT1.transcript"; gene_name "LOCXPOlfC39.242.HIT1.OlfC.2R.833.ANF_receptor.exons6.CM038373.1.Gobio_gobio";
CM038373.1	exonerate:protein2genome:local	exon	31636948	31637156	.	-	.	gene_id "LOCXPOlfC39.242.HIT1"; transcript_id "LOCXPOlfC39.242.HIT1.transcript"; gene_name "LOCXPOlfC39.242.HIT1.OlfC.2R.833.ANF_receptor.exons6.CM038373.1.Gobio_gobio";
CM038373.1	exonerate:protein2genome:local	exon	31706410	31707317	.	-	.	gene_id "LOCXPOlfC40.247.HIT1"; transcript_id "LOCXPOlfC40.247.HIT1.transcript"; gene_name "LOCXPOlfC40.247.HIT1.OlfC.2R.838.ANF_receptor.exons6.CM038373.1.Gobio_gobio";
CM038373.1	exonerate:protein2genome:local	exon	31707432	31707555	.	-	.	gene_id "LOCXPOlfC40.247.HIT1"; transcript_id "LOCXPOlfC40.247.HIT1.transcript"; gene_name "LOCXPOlfC40.247.HIT1.OlfC.2R.838.ANF_receptor.exons6.CM038373.1.Gobio_gobio";
CM038373.1	exonerate:protein2genome:local	exon	31712114	31712341	.	-	.	gene_id "LOCXPOlfC40.247.HIT1"; transcript_id "LOCXPOlfC40.247.HIT1.transcript"; gene_name "LOCXPOlfC40.247.HIT1.OlfC.2R.838.ANF_receptor.exons6.CM038373.1.Gobio_gobio";
CM038373.1	exonerate:protein2genome:local	exon	31712443	31713198	.	-	.	gene_id "LOCXPOlfC40.247.HIT1"; transcript_id "LOCXPOlfC40.247.HIT1.transcript"; gene_name "LOCXPOlfC40.247.HIT1.OlfC.2R.838.ANF_receptor.exons6.CM038373.1.Gobio_gobio";
CM038373.1	exonerate:protein2genome:local	exon	31713280	31713568	.	-	.	gene_id "LOCXPOlfC40.247.HIT1"; transcript_id "LOCXPOlfC40.247.HIT1.transcript"; gene_name "LOCXPOlfC40.247.HIT1.OlfC.2R.838.ANF_receptor.exons6.CM038373.1.Gobio_gobio";
CM038373.1	exonerate:protein2genome:local	exon	31713640	31713848	.	-	.	gene_id "LOCXPOlfC40.247.HIT1"; transcript_id "LOCXPOlfC40.247.HIT1.transcript"; gene_name "LOCXPOlfC40.247.HIT1.OlfC.2R.838.ANF_receptor.exons6.CM038373.1.Gobio_gobio";
CM038373.1	exonerate:protein2genome:local	exon	31736912	31737804	.	-	.	gene_id "LOCXPOlfC41.250.HIT1"; transcript_id "LOCXPOlfC41.250.HIT1.transcript"; gene_name "LOCXPOlfC41.250.HIT1.OlfC.2R.857.ANF_receptor.exons6.CM038373.1.Gobio_gobio";
CM038373.1	exonerate:protein2genome:local	exon	31737957	31738080	.	-	.	gene_id "LOCXPOlfC41.250.HIT1"; transcript_id "LOCXPOlfC41.250.HIT1.transcript"; gene_name "LOCXPOlfC41.250.HIT1.OlfC.2R.857.ANF_receptor.exons6.CM038373.1.Gobio_gobio";
CM038373.1	exonerate:protein2genome:local	exon	31738413	31738640	.	-	.	gene_id "LOCXPOlfC41.250.HIT1"; transcript_id "LOCXPOlfC41.250.HIT1.transcript"; gene_name "LOCXPOlfC41.250.HIT1.OlfC.2R.857.ANF_receptor.exons6.CM038373.1.Gobio_gobio";
CM038373.1	exonerate:protein2genome:local	exon	31738742	31739497	.	-	.	gene_id "LOCXPOlfC41.250.HIT1"; transcript_id "LOCXPOlfC41.250.HIT1.transcript"; gene_name "LOCXPOlfC41.250.HIT1.OlfC.2R.857.ANF_receptor.exons6.CM038373.1.Gobio_gobio";
CM038373.1	exonerate:protein2genome:local	exon	31739585	31739873	.	-	.	gene_id "LOCXPOlfC41.250.HIT1"; transcript_id "LOCXPOlfC41.250.HIT1.transcript"; gene_name "LOCXPOlfC41.250.HIT1.OlfC.2R.857.ANF_receptor.exons6.CM038373.1.Gobio_gobio";
CM038373.1	exonerate:protein2genome:local	exon	31740191	31740471	.	-	.	gene_id "LOCXPOlfC41.250.HIT1"; transcript_id "LOCXPOlfC41.250.HIT1.transcript"; gene_name "LOCXPOlfC41.250.HIT1.OlfC.2R.857.ANF_receptor.exons6.CM038373.1.Gobio_gobio";
CM038373.1	exonerate:protein2genome:local	exon	31840093	31840991	.	-	.	gene_id "LOCXPOlfC42.252.HIT1"; transcript_id "LOCXPOlfC42.252.HIT1.transcript"; gene_name "LOCXPOlfC42.252.HIT1.OlfC.2R.834.ANF_receptor.exons6.CM038373.1.Gobio_gobio";
CM038373.1	exonerate:protein2genome:local	exon	31841142	31841265	.	-	.	gene_id "LOCXPOlfC42.252.HIT1"; transcript_id "LOCXPOlfC42.252.HIT1.transcript"; gene_name "LOCXPOlfC42.252.HIT1.OlfC.2R.834.ANF_receptor.exons6.CM038373.1.Gobio_gobio";
CM038373.1	exonerate:protein2genome:local	exon	31841849	31842076	.	-	.	gene_id "LOCXPOlfC42.252.HIT1"; transcript_id "LOCXPOlfC42.252.HIT1.transcript"; gene_name "LOCXPOlfC42.252.HIT1.OlfC.2R.834.ANF_receptor.exons6.CM038373.1.Gobio_gobio";
CM038373.1	exonerate:protein2genome:local	exon	31842165	31842920	.	-	.	gene_id "LOCXPOlfC42.252.HIT1"; transcript_id "LOCXPOlfC42.252.HIT1.transcript"; gene_name "LOCXPOlfC42.252.HIT1.OlfC.2R.834.ANF_receptor.exons6.CM038373.1.Gobio_gobio";
CM038373.1	exonerate:protein2genome:local	exon	31843006	31843294	.	-	.	gene_id "LOCXPOlfC42.252.HIT1"; transcript_id "LOCXPOlfC42.252.HIT1.transcript"; gene_name "LOCXPOlfC42.252.HIT1.OlfC.2R.834.ANF_receptor.exons6.CM038373.1.Gobio_gobio";
CM038373.1	exonerate:protein2genome:local	exon	31843514	31843719	.	-	.	gene_id "LOCXPOlfC42.252.HIT1"; transcript_id "LOCXPOlfC42.252.HIT1.transcript"; gene_name "LOCXPOlfC42.252.HIT1.OlfC.2R.834.ANF_receptor.exons6.CM038373.1.Gobio_gobio";
CM038373.1	exonerate:protein2genome:local	exon	32003606	32004498	.	-	.	gene_id "LOCXPOlfC35.258.HIT1"; transcript_id "LOCXPOlfC35.258.HIT1.transcript"; gene_name "LOCXPOlfC35.258.HIT1.OlfC.2R.841.ANF_receptor.exons6.CM038373.1.Gobio_gobio";
CM038373.1	exonerate:protein2genome:local	exon	32004659	32004782	.	-	.	gene_id "LOCXPOlfC35.258.HIT1"; transcript_id "LOCXPOlfC35.258.HIT1.transcript"; gene_name "LOCXPOlfC35.258.HIT1.OlfC.2R.841.ANF_receptor.exons6.CM038373.1.Gobio_gobio";
CM038373.1	exonerate:protein2genome:local	exon	32005258	32005506	.	-	.	gene_id "LOCXPOlfC35.258.HIT1"; transcript_id "LOCXPOlfC35.258.HIT1.transcript"; gene_name "LOCXPOlfC35.258.HIT1.OlfC.2R.841.ANF_receptor.exons6.CM038373.1.Gobio_gobio";
CM038373.1	exonerate:protein2genome:local	exon	32005607	32006362	.	-	.	gene_id "LOCXPOlfC35.258.HIT1"; transcript_id "LOCXPOlfC35.258.HIT1.transcript"; gene_name "LOCXPOlfC35.258.HIT1.OlfC.2R.841.ANF_receptor.exons6.CM038373.1.Gobio_gobio";
CM038373.1	exonerate:protein2genome:local	exon	32006545	32006836	.	-	.	gene_id "LOCXPOlfC35.258.HIT1"; transcript_id "LOCXPOlfC35.258.HIT1.transcript"; gene_name "LOCXPOlfC35.258.HIT1.OlfC.2R.841.ANF_receptor.exons6.CM038373.1.Gobio_gobio";
CM038373.1	exonerate:protein2genome:local	exon	32006951	32007231	.	-	.	gene_id "LOCXPOlfC35.258.HIT1"; transcript_id "LOCXPOlfC35.258.HIT1.transcript"; gene_name "LOCXPOlfC35.258.HIT1.OlfC.2R.841.ANF_receptor.exons6.CM038373.1.Gobio_gobio";
CM038373.1	exonerate:protein2genome:local	exon	32128232	32128440	.	+	.	gene_id "LOCXPOlfC37.263.HIT1"; transcript_id "LOCXPOlfC37.263.HIT1.transcript"; gene_name "LOCXPOlfC37.263.HIT1.OlfC.2R.834.ANF_receptor.exons6.CM038373.1.Gobio_gobio";
CM038373.1	exonerate:protein2genome:local	exon	32128585	32128873	.	+	.	gene_id "LOCXPOlfC37.263.HIT1"; transcript_id "LOCXPOlfC37.263.HIT1.transcript"; gene_name "LOCXPOlfC37.263.HIT1.OlfC.2R.834.ANF_receptor.exons6.CM038373.1.Gobio_gobio";
CM038373.1	exonerate:protein2genome:local	exon	32128963	32129718	.	+	.	gene_id "LOCXPOlfC37.263.HIT1"; transcript_id "LOCXPOlfC37.263.HIT1.transcript"; gene_name "LOCXPOlfC37.263.HIT1.OlfC.2R.834.ANF_receptor.exons6.CM038373.1.Gobio_gobio";
CM038373.1	exonerate:protein2genome:local	exon	32129814	32130041	.	+	.	gene_id "LOCXPOlfC37.263.HIT1"; transcript_id "LOCXPOlfC37.263.HIT1.transcript"; gene_name "LOCXPOlfC37.263.HIT1.OlfC.2R.834.ANF_receptor.exons6.CM038373.1.Gobio_gobio";
CM038373.1	exonerate:protein2genome:local	exon	32133807	32133930	.	+	.	gene_id "LOCXPOlfC37.263.HIT1"; transcript_id "LOCXPOlfC37.263.HIT1.transcript"; gene_name "LOCXPOlfC37.263.HIT1.OlfC.2R.834.ANF_receptor.exons6.CM038373.1.Gobio_gobio";
CM038373.1	exonerate:protein2genome:local	exon	32134086	32134981	.	+	.	gene_id "LOCXPOlfC37.263.HIT1"; transcript_id "LOCXPOlfC37.263.HIT1.transcript"; gene_name "LOCXPOlfC37.263.HIT1.OlfC.2R.834.ANF_receptor.exons6.CM038373.1.Gobio_gobio";
CM038373.1	exonerate:protein2genome:local	exon	32169473	32170365	.	-	.	gene_id "LOCXPOlfC43.267.HIT1"; transcript_id "LOCXPOlfC43.267.HIT1.transcript"; gene_name "LOCXPOlfC43.267.HIT1.OlfC.2R.833.ANF_receptor.exons6.CM038373.1.Gobio_gobio";
CM038373.1	exonerate:protein2genome:local	exon	32170509	32170632	.	-	.	gene_id "LOCXPOlfC43.267.HIT1"; transcript_id "LOCXPOlfC43.267.HIT1.transcript"; gene_name "LOCXPOlfC43.267.HIT1.OlfC.2R.833.ANF_receptor.exons6.CM038373.1.Gobio_gobio";
CM038373.1	exonerate:protein2genome:local	exon	32171086	32171313	.	-	.	gene_id "LOCXPOlfC43.267.HIT1"; transcript_id "LOCXPOlfC43.267.HIT1.transcript"; gene_name "LOCXPOlfC43.267.HIT1.OlfC.2R.833.ANF_receptor.exons6.CM038373.1.Gobio_gobio";
CM038373.1	exonerate:protein2genome:local	exon	32171411	32172166	.	-	.	gene_id "LOCXPOlfC43.267.HIT1"; transcript_id "LOCXPOlfC43.267.HIT1.transcript"; gene_name "LOCXPOlfC43.267.HIT1.OlfC.2R.833.ANF_receptor.exons6.CM038373.1.Gobio_gobio";
CM038373.1	exonerate:protein2genome:local	exon	32172245	32172533	.	-	.	gene_id "LOCXPOlfC43.267.HIT1"; transcript_id "LOCXPOlfC43.267.HIT1.transcript"; gene_name "LOCXPOlfC43.267.HIT1.OlfC.2R.833.ANF_receptor.exons6.CM038373.1.Gobio_gobio";
CM038373.1	exonerate:protein2genome:local	exon	32172700	32172908	.	-	.	gene_id "LOCXPOlfC43.267.HIT1"; transcript_id "LOCXPOlfC43.267.HIT1.transcript"; gene_name "LOCXPOlfC43.267.HIT1.OlfC.2R.833.ANF_receptor.exons6.CM038373.1.Gobio_gobio";
CM038373.1	exonerate:protein2genome:local	exon	32290097	32290305	.	+	.	gene_id "LOCXPOlfC44.274.HIT1"; transcript_id "LOCXPOlfC44.274.HIT1.transcript"; gene_name "LOCXPOlfC44.274.HIT1.OlfC.2R.833.ANF_receptor.exons6.CM038373.1.Gobio_gobio";
CM038373.1	exonerate:protein2genome:local	exon	32290471	32290759	.	+	.	gene_id "LOCXPOlfC44.274.HIT1"; transcript_id "LOCXPOlfC44.274.HIT1.transcript"; gene_name "LOCXPOlfC44.274.HIT1.OlfC.2R.833.ANF_receptor.exons6.CM038373.1.Gobio_gobio";
CM038373.1	exonerate:protein2genome:local	exon	32290838	32291593	.	+	.	gene_id "LOCXPOlfC44.274.HIT1"; transcript_id "LOCXPOlfC44.274.HIT1.transcript"; gene_name "LOCXPOlfC44.274.HIT1.OlfC.2R.833.ANF_receptor.exons6.CM038373.1.Gobio_gobio";
CM038373.1	exonerate:protein2genome:local	exon	32291685	32291912	.	+	.	gene_id "LOCXPOlfC44.274.HIT1"; transcript_id "LOCXPOlfC44.274.HIT1.transcript"; gene_name "LOCXPOlfC44.274.HIT1.OlfC.2R.833.ANF_receptor.exons6.CM038373.1.Gobio_gobio";
CM038373.1	exonerate:protein2genome:local	exon	32298385	32298508	.	+	.	gene_id "LOCXPOlfC44.274.HIT1"; transcript_id "LOCXPOlfC44.274.HIT1.transcript"; gene_name "LOCXPOlfC44.274.HIT1.OlfC.2R.833.ANF_receptor.exons6.CM038373.1.Gobio_gobio";
CM038373.1	exonerate:protein2genome:local	exon	32298660	32299552	.	+	.	gene_id "LOCXPOlfC44.274.HIT1"; transcript_id "LOCXPOlfC44.274.HIT1.transcript"; gene_name "LOCXPOlfC44.274.HIT1.OlfC.2R.833.ANF_receptor.exons6.CM038373.1.Gobio_gobio";
CM038373.1	exonerate:protein2genome:local	exon	32335375	32336267	.	-	.	gene_id "LOCXPOlfC45.276.HIT1"; transcript_id "LOCXPOlfC45.276.HIT1.transcript"; gene_name "LOCXPOlfC45.276.HIT1.OlfC.2R.844.ANF_receptor.exons7.CM038373.1.Gobio_gobio";
CM038373.1	exonerate:protein2genome:local	exon	32337604	32337727	.	-	.	gene_id "LOCXPOlfC45.276.HIT1"; transcript_id "LOCXPOlfC45.276.HIT1.transcript"; gene_name "LOCXPOlfC45.276.HIT1.OlfC.2R.844.ANF_receptor.exons7.CM038373.1.Gobio_gobio";
CM038373.1	exonerate:protein2genome:local	exon	32338332	32338559	.	-	.	gene_id "LOCXPOlfC45.276.HIT1"; transcript_id "LOCXPOlfC45.276.HIT1.transcript"; gene_name "LOCXPOlfC45.276.HIT1.OlfC.2R.844.ANF_receptor.exons7.CM038373.1.Gobio_gobio";
CM038373.1	exonerate:protein2genome:local	exon	32338648	32339403	.	-	.	gene_id "LOCXPOlfC45.276.HIT1"; transcript_id "LOCXPOlfC45.276.HIT1.transcript"; gene_name "LOCXPOlfC45.276.HIT1.OlfC.2R.844.ANF_receptor.exons7.CM038373.1.Gobio_gobio";
CM038373.1	exonerate:protein2genome:local	exon	32339483	32339771	.	-	.	gene_id "LOCXPOlfC45.276.HIT1"; transcript_id "LOCXPOlfC45.276.HIT1.transcript"; gene_name "LOCXPOlfC45.276.HIT1.OlfC.2R.844.ANF_receptor.exons7.CM038373.1.Gobio_gobio";
CM038373.1	exonerate:protein2genome:local	exon	32339966	32340192	.	-	.	gene_id "LOCXPOlfC45.276.HIT1"; transcript_id "LOCXPOlfC45.276.HIT1.transcript"; gene_name "LOCXPOlfC45.276.HIT1.OlfC.2R.844.ANF_receptor.exons7.CM038373.1.Gobio_gobio";
CM038373.1	exonerate:protein2genome:local	exon	32340677	32340691	.	-	.	gene_id "LOCXPOlfC45.276.HIT1"; transcript_id "LOCXPOlfC45.276.HIT1.transcript"; gene_name "LOCXPOlfC45.276.HIT1.OlfC.2R.844.ANF_receptor.exons7.CM038373.1.Gobio_gobio";
CM038373.1	exonerate:protein2genome:local	exon	32448149	32449050	.	-	.	gene_id "LOCXPOlfC46.278.HIT1"; transcript_id "LOCXPOlfC46.278.HIT1.transcript"; gene_name "LOCXPOlfC46.278.HIT1.OlfC.2R.836.ANF_receptor.exons6.CM038373.1.Gobio_gobio";
CM038373.1	exonerate:protein2genome:local	exon	32449199	32449322	.	-	.	gene_id "LOCXPOlfC46.278.HIT1"; transcript_id "LOCXPOlfC46.278.HIT1.transcript"; gene_name "LOCXPOlfC46.278.HIT1.OlfC.2R.836.ANF_receptor.exons6.CM038373.1.Gobio_gobio";
CM038373.1	exonerate:protein2genome:local	exon	32450066	32450293	.	-	.	gene_id "LOCXPOlfC46.278.HIT1"; transcript_id "LOCXPOlfC46.278.HIT1.transcript"; gene_name "LOCXPOlfC46.278.HIT1.OlfC.2R.836.ANF_receptor.exons6.CM038373.1.Gobio_gobio";
CM038373.1	exonerate:protein2genome:local	exon	32450388	32451143	.	-	.	gene_id "LOCXPOlfC46.278.HIT1"; transcript_id "LOCXPOlfC46.278.HIT1.transcript"; gene_name "LOCXPOlfC46.278.HIT1.OlfC.2R.836.ANF_receptor.exons6.CM038373.1.Gobio_gobio";
CM038373.1	exonerate:protein2genome:local	exon	32451217	32451505	.	-	.	gene_id "LOCXPOlfC46.278.HIT1"; transcript_id "LOCXPOlfC46.278.HIT1.transcript"; gene_name "LOCXPOlfC46.278.HIT1.OlfC.2R.836.ANF_receptor.exons6.CM038373.1.Gobio_gobio";
CM038373.1	exonerate:protein2genome:local	exon	32451605	32451813	.	-	.	gene_id "LOCXPOlfC46.278.HIT1"; transcript_id "LOCXPOlfC46.278.HIT1.transcript"; gene_name "LOCXPOlfC46.278.HIT1.OlfC.2R.836.ANF_receptor.exons6.CM038373.1.Gobio_gobio";
CM038373.1	exonerate:protein2genome:local	exon	32491560	32492455	.	-	.	gene_id "LOCXPOlfC47.284.HIT1"; transcript_id "LOCXPOlfC47.284.HIT1.transcript"; gene_name "LOCXPOlfC47.284.HIT1.OlfC.2R.854.ANF_receptor.exons6.CM038373.1.Gobio_gobio";
CM038373.1	exonerate:protein2genome:local	exon	32492617	32492740	.	-	.	gene_id "LOCXPOlfC47.284.HIT1"; transcript_id "LOCXPOlfC47.284.HIT1.transcript"; gene_name "LOCXPOlfC47.284.HIT1.OlfC.2R.854.ANF_receptor.exons6.CM038373.1.Gobio_gobio";
CM038373.1	exonerate:protein2genome:local	exon	32493563	32493790	.	-	.	gene_id "LOCXPOlfC47.284.HIT1"; transcript_id "LOCXPOlfC47.284.HIT1.transcript"; gene_name "LOCXPOlfC47.284.HIT1.OlfC.2R.854.ANF_receptor.exons6.CM038373.1.Gobio_gobio";
CM038373.1	exonerate:protein2genome:local	exon	32493890	32494645	.	-	.	gene_id "LOCXPOlfC47.284.HIT1"; transcript_id "LOCXPOlfC47.284.HIT1.transcript"; gene_name "LOCXPOlfC47.284.HIT1.OlfC.2R.854.ANF_receptor.exons6.CM038373.1.Gobio_gobio";
CM038373.1	exonerate:protein2genome:local	exon	32494734	32495022	.	-	.	gene_id "LOCXPOlfC47.284.HIT1"; transcript_id "LOCXPOlfC47.284.HIT1.transcript"; gene_name "LOCXPOlfC47.284.HIT1.OlfC.2R.854.ANF_receptor.exons6.CM038373.1.Gobio_gobio";
CM038373.1	exonerate:protein2genome:local	exon	32495118	32495386	.	-	.	gene_id "LOCXPOlfC47.284.HIT1"; transcript_id "LOCXPOlfC47.284.HIT1.transcript"; gene_name "LOCXPOlfC47.284.HIT1.OlfC.2R.854.ANF_receptor.exons6.CM038373.1.Gobio_gobio";
CM038373.1	exonerate:protein2genome:local	exon	32605669	32605892	.	+	.	gene_id "LOCXPOlfC48.286.HIT1"; transcript_id "LOCXPOlfC48.286.HIT1.transcript"; gene_name "LOCXPOlfC48.286.HIT1.OlfC.2R.859.ANF_receptor.exons6.CM038373.1.Gobio_gobio";
CM038373.1	exonerate:protein2genome:local	exon	32606121	32606406	.	+	.	gene_id "LOCXPOlfC48.286.HIT1"; transcript_id "LOCXPOlfC48.286.HIT1.transcript"; gene_name "LOCXPOlfC48.286.HIT1.OlfC.2R.859.ANF_receptor.exons6.CM038373.1.Gobio_gobio";
CM038373.1	exonerate:protein2genome:local	exon	32606503	32607321	.	+	.	gene_id "LOCXPOlfC48.286.HIT1"; transcript_id "LOCXPOlfC48.286.HIT1.transcript"; gene_name "LOCXPOlfC48.286.HIT1.OlfC.2R.859.ANF_receptor.exons6.CM038373.1.Gobio_gobio";
CM038373.1	exonerate:protein2genome:local	exon	32607499	32607720	.	+	.	gene_id "LOCXPOlfC48.286.HIT1"; transcript_id "LOCXPOlfC48.286.HIT1.transcript"; gene_name "LOCXPOlfC48.286.HIT1.OlfC.2R.859.ANF_receptor.exons6.CM038373.1.Gobio_gobio";
CM038373.1	exonerate:protein2genome:local	exon	32607940	32608063	.	+	.	gene_id "LOCXPOlfC48.286.HIT1"; transcript_id "LOCXPOlfC48.286.HIT1.transcript"; gene_name "LOCXPOlfC48.286.HIT1.OlfC.2R.859.ANF_receptor.exons6.CM038373.1.Gobio_gobio";
CM038373.1	exonerate:protein2genome:local	exon	32608199	32609100	.	+	.	gene_id "LOCXPOlfC48.286.HIT1"; transcript_id "LOCXPOlfC48.286.HIT1.transcript"; gene_name "LOCXPOlfC48.286.HIT1.OlfC.2R.859.ANF_receptor.exons6.CM038373.1.Gobio_gobio";
CM038373.1	exonerate:protein2genome:local	exon	32617462	32617682	.	+	.	gene_id "LOCXPOlfC49.289.HIT1"; transcript_id "LOCXPOlfC49.289.HIT1.transcript"; gene_name "LOCXPOlfC49.289.HIT1.OlfC.2R.866.ANF_receptor.exons6.CM038373.1.Gobio_gobio";
CM038373.1	exonerate:protein2genome:local	exon	32617896	32618184	.	+	.	gene_id "LOCXPOlfC49.289.HIT1"; transcript_id "LOCXPOlfC49.289.HIT1.transcript"; gene_name "LOCXPOlfC49.289.HIT1.OlfC.2R.866.ANF_receptor.exons6.CM038373.1.Gobio_gobio";
CM038373.1	exonerate:protein2genome:local	exon	32618314	32619150	.	+	.	gene_id "LOCXPOlfC49.289.HIT1"; transcript_id "LOCXPOlfC49.289.HIT1.transcript"; gene_name "LOCXPOlfC49.289.HIT1.OlfC.2R.866.ANF_receptor.exons6.CM038373.1.Gobio_gobio";
CM038373.1	exonerate:protein2genome:local	exon	32619360	32619590	.	+	.	gene_id "LOCXPOlfC49.289.HIT1"; transcript_id "LOCXPOlfC49.289.HIT1.transcript"; gene_name "LOCXPOlfC49.289.HIT1.OlfC.2R.866.ANF_receptor.exons6.CM038373.1.Gobio_gobio";
CM038373.1	exonerate:protein2genome:local	exon	32619860	32619983	.	+	.	gene_id "LOCXPOlfC49.289.HIT1"; transcript_id "LOCXPOlfC49.289.HIT1.transcript"; gene_name "LOCXPOlfC49.289.HIT1.OlfC.2R.866.ANF_receptor.exons6.CM038373.1.Gobio_gobio";
CM038373.1	exonerate:protein2genome:local	exon	32620151	32621046	.	+	.	gene_id "LOCXPOlfC49.289.HIT1"; transcript_id "LOCXPOlfC49.289.HIT1.transcript"; gene_name "LOCXPOlfC49.289.HIT1.OlfC.2R.866.ANF_receptor.exons6.CM038373.1.Gobio_gobio";
CM038373.1	exonerate:protein2genome:local	exon	32684042	32684247	.	+	.	gene_id "LOCXPOlfC50.295.HIT1"; transcript_id "LOCXPOlfC50.295.HIT1.transcript"; gene_name "LOCXPOlfC50.295.HIT1.OlfC.2R.855.ANF_receptor.exons6.CM038373.1.Gobio_gobio";
CM038373.1	exonerate:protein2genome:local	exon	32684628	32684919	.	+	.	gene_id "LOCXPOlfC50.295.HIT1"; transcript_id "LOCXPOlfC50.295.HIT1.transcript"; gene_name "LOCXPOlfC50.295.HIT1.OlfC.2R.855.ANF_receptor.exons6.CM038373.1.Gobio_gobio";
CM038373.1	exonerate:protein2genome:local	exon	32685299	32686117	.	+	.	gene_id "LOCXPOlfC50.295.HIT1"; transcript_id "LOCXPOlfC50.295.HIT1.transcript"; gene_name "LOCXPOlfC50.295.HIT1.OlfC.2R.855.ANF_receptor.exons6.CM038373.1.Gobio_gobio";
CM038373.1	exonerate:protein2genome:local	exon	32686222	32686452	.	+	.	gene_id "LOCXPOlfC50.295.HIT1"; transcript_id "LOCXPOlfC50.295.HIT1.transcript"; gene_name "LOCXPOlfC50.295.HIT1.OlfC.2R.855.ANF_receptor.exons6.CM038373.1.Gobio_gobio";
CM038373.1	exonerate:protein2genome:local	exon	32689072	32689195	.	+	.	gene_id "LOCXPOlfC50.295.HIT1"; transcript_id "LOCXPOlfC50.295.HIT1.transcript"; gene_name "LOCXPOlfC50.295.HIT1.OlfC.2R.855.ANF_receptor.exons6.CM038373.1.Gobio_gobio";
CM038373.1	exonerate:protein2genome:local	exon	32689384	32690276	.	+	.	gene_id "LOCXPOlfC50.295.HIT1"; transcript_id "LOCXPOlfC50.295.HIT1.transcript"; gene_name "LOCXPOlfC50.295.HIT1.OlfC.2R.855.ANF_receptor.exons6.CM038373.1.Gobio_gobio";
CM038373.1	exonerate:protein2genome:local	exon	32888801	32889693	.	-	.	gene_id "LOCXPOlfC50.297.HIT1"; transcript_id "LOCXPOlfC50.297.HIT1.transcript"; gene_name "LOCXPOlfC50.297.HIT1.OlfC.2R.855.ANF_receptor.exons6.CM038373.1.Gobio_gobio";
CM038373.1	exonerate:protein2genome:local	exon	32889790	32889913	.	-	.	gene_id "LOCXPOlfC50.297.HIT1"; transcript_id "LOCXPOlfC50.297.HIT1.transcript"; gene_name "LOCXPOlfC50.297.HIT1.OlfC.2R.855.ANF_receptor.exons6.CM038373.1.Gobio_gobio";
CM038373.1	exonerate:protein2genome:local	exon	32890899	32891129	.	-	.	gene_id "LOCXPOlfC50.297.HIT1"; transcript_id "LOCXPOlfC50.297.HIT1.transcript"; gene_name "LOCXPOlfC50.297.HIT1.OlfC.2R.855.ANF_receptor.exons6.CM038373.1.Gobio_gobio";
CM038373.1	exonerate:protein2genome:local	exon	32891257	32892075	.	-	.	gene_id "LOCXPOlfC50.297.HIT1"; transcript_id "LOCXPOlfC50.297.HIT1.transcript"; gene_name "LOCXPOlfC50.297.HIT1.OlfC.2R.855.ANF_receptor.exons6.CM038373.1.Gobio_gobio";
CM038373.1	exonerate:protein2genome:local	exon	32892214	32892505	.	-	.	gene_id "LOCXPOlfC50.297.HIT1"; transcript_id "LOCXPOlfC50.297.HIT1.transcript"; gene_name "LOCXPOlfC50.297.HIT1.OlfC.2R.855.ANF_receptor.exons6.CM038373.1.Gobio_gobio";
CM038373.1	exonerate:protein2genome:local	exon	32892869	32893074	.	-	.	gene_id "LOCXPOlfC50.297.HIT1"; transcript_id "LOCXPOlfC50.297.HIT1.transcript"; gene_name "LOCXPOlfC50.297.HIT1.OlfC.2R.855.ANF_receptor.exons6.CM038373.1.Gobio_gobio";
CM038375.1	exonerate:protein2genome:local	exon	46797759	46797889	.	+	.	gene_id "LOCXPOlfC51.299.HIT1"; transcript_id "LOCXPOlfC51.299.HIT1.transcript"; gene_name "LOCXPOlfC51.299.HIT1.OlfC.2R.803.ANF_receptor.exons6.CM038375.1.Gobio_gobio";
CM038375.1	exonerate:protein2genome:local	exon	46798763	46799051	.	+	.	gene_id "LOCXPOlfC51.299.HIT1"; transcript_id "LOCXPOlfC51.299.HIT1.transcript"; gene_name "LOCXPOlfC51.299.HIT1.OlfC.2R.803.ANF_receptor.exons6.CM038375.1.Gobio_gobio";
CM038375.1	exonerate:protein2genome:local	exon	46799897	46800628	.	+	.	gene_id "LOCXPOlfC51.299.HIT1"; transcript_id "LOCXPOlfC51.299.HIT1.transcript"; gene_name "LOCXPOlfC51.299.HIT1.OlfC.2R.803.ANF_receptor.exons6.CM038375.1.Gobio_gobio";
CM038375.1	exonerate:protein2genome:local	exon	46800746	46800961	.	+	.	gene_id "LOCXPOlfC51.299.HIT1"; transcript_id "LOCXPOlfC51.299.HIT1.transcript"; gene_name "LOCXPOlfC51.299.HIT1.OlfC.2R.803.ANF_receptor.exons6.CM038375.1.Gobio_gobio";
CM038375.1	exonerate:protein2genome:local	exon	46801263	46801380	.	+	.	gene_id "LOCXPOlfC51.299.HIT1"; transcript_id "LOCXPOlfC51.299.HIT1.transcript"; gene_name "LOCXPOlfC51.299.HIT1.OlfC.2R.803.ANF_receptor.exons6.CM038375.1.Gobio_gobio";
CM038375.1	exonerate:protein2genome:local	exon	46803030	46803952	.	+	.	gene_id "LOCXPOlfC51.299.HIT1"; transcript_id "LOCXPOlfC51.299.HIT1.transcript"; gene_name "LOCXPOlfC51.299.HIT1.OlfC.2R.803.ANF_receptor.exons6.CM038375.1.Gobio_gobio";
CM038373.1	exonerate:protein2genome:local	exon	30456078	30456970	.	-	.	gene_id "LOCXPDreOlfCx2.307.HIT1"; transcript_id "LOCXPDreOlfCx2.307.HIT1.transcript"; gene_name "LOCXPDreOlfCx2.307.HIT1.OlfC.1R.866.ANF_receptor.exons6.CM038373.1.Gobio_gobio";
CM038373.1	exonerate:protein2genome:local	exon	30457063	30457186	.	-	.	gene_id "LOCXPDreOlfCx2.307.HIT1"; transcript_id "LOCXPDreOlfCx2.307.HIT1.transcript"; gene_name "LOCXPDreOlfCx2.307.HIT1.OlfC.1R.866.ANF_receptor.exons6.CM038373.1.Gobio_gobio";
CM038373.1	exonerate:protein2genome:local	exon	30463100	30463321	.	-	.	gene_id "LOCXPDreOlfCx2.307.HIT1"; transcript_id "LOCXPDreOlfCx2.307.HIT1.transcript"; gene_name "LOCXPDreOlfCx2.307.HIT1.OlfC.1R.866.ANF_receptor.exons6.CM038373.1.Gobio_gobio";
CM038373.1	exonerate:protein2genome:local	exon	30463502	30464335	.	-	.	gene_id "LOCXPDreOlfCx2.307.HIT1"; transcript_id "LOCXPDreOlfCx2.307.HIT1.transcript"; gene_name "LOCXPDreOlfCx2.307.HIT1.OlfC.1R.866.ANF_receptor.exons6.CM038373.1.Gobio_gobio";
CM038373.1	exonerate:protein2genome:local	exon	30464596	30464893	.	-	.	gene_id "LOCXPDreOlfCx2.307.HIT1"; transcript_id "LOCXPDreOlfCx2.307.HIT1.transcript"; gene_name "LOCXPDreOlfCx2.307.HIT1.OlfC.1R.866.ANF_receptor.exons6.CM038373.1.Gobio_gobio";
CM038373.1	exonerate:protein2genome:local	exon	30465037	30465263	.	-	.	gene_id "LOCXPDreOlfCx2.307.HIT1"; transcript_id "LOCXPDreOlfCx2.307.HIT1.transcript"; gene_name "LOCXPDreOlfCx2.307.HIT1.OlfC.1R.866.ANF_receptor.exons6.CM038373.1.Gobio_gobio";
CM038373.1	exonerate:protein2genome:local	exon	30599478	30600376	.	-	.	gene_id "LOCXPDreOlfCf1.326.HIT1"; transcript_id "LOCXPDreOlfCf1.326.HIT1.transcript"; gene_name "LOCXPDreOlfCf1.326.HIT1.OlfC.1R.741.ANF_receptor.exons5.CM038373.1.Gobio_gobio";
CM038373.1	exonerate:protein2genome:local	exon	30605302	30605425	.	-	.	gene_id "LOCXPDreOlfCf1.326.HIT1"; transcript_id "LOCXPDreOlfCf1.326.HIT1.transcript"; gene_name "LOCXPDreOlfCf1.326.HIT1.OlfC.1R.741.ANF_receptor.exons5.CM038373.1.Gobio_gobio";
CM038373.1	exonerate:protein2genome:local	exon	30605545	30605772	.	-	.	gene_id "LOCXPDreOlfCf1.326.HIT1"; transcript_id "LOCXPDreOlfCf1.326.HIT1.transcript"; gene_name "LOCXPDreOlfCf1.326.HIT1.OlfC.1R.741.ANF_receptor.exons5.CM038373.1.Gobio_gobio";
CM038373.1	exonerate:protein2genome:local	exon	30605863	30606669	.	-	.	gene_id "LOCXPDreOlfCf1.326.HIT1"; transcript_id "LOCXPDreOlfCf1.326.HIT1.transcript"; gene_name "LOCXPDreOlfCf1.326.HIT1.OlfC.1R.741.ANF_receptor.exons5.CM038373.1.Gobio_gobio";
CM038373.1	exonerate:protein2genome:local	exon	30606846	30607010	.	-	.	gene_id "LOCXPDreOlfCf1.326.HIT1"; transcript_id "LOCXPDreOlfCf1.326.HIT1.transcript"; gene_name "LOCXPDreOlfCf1.326.HIT1.OlfC.1R.741.ANF_receptor.exons5.CM038373.1.Gobio_gobio";
```
