## Supplementary Data 1 for "Expanded olfactory system in fishes capable of terrestrial exploration": Gobiocypris_rarus.OLF_genes.gff

```
CM040911.1	exonerate:protein2genome:local	exon	12056887	12057816	.	-	.	gene_id "LOCXPOR1.424.HIT1"; transcript_id "LOCXPOR1.424.HIT1.transcript"; gene_name "LOCXPOR1.424.HIT1.OR.2R.310.7tm_4.exons1.CM040911.1.Gobiocypris_rarusv2";
CM040911.1	exonerate:protein2genome:local	exon	12073659	12074558	.	-	.	gene_id "LOCXPOR2.439.HIT1"; transcript_id "LOCXPOR2.439.HIT1.transcript"; gene_name "LOCXPOR2.439.HIT1.OR.2R.300.7tm_4.exons1.CM040911.1.Gobiocypris_rarusv2";
CM040911.1	exonerate:protein2genome:local	exon	12075835	12076764	.	-	.	gene_id "LOCXPOR23.451.HIT1"; transcript_id "LOCXPOR23.451.HIT1.transcript"; gene_name "LOCXPOR23.451.HIT1.OR.2R.310.7tm_4.exons1.CM040911.1.Gobiocypris_rarusv2";
CM040911.1	exonerate:protein2genome:local	exon	12090999	12091955	.	-	.	gene_id "LOCXPOR4.462.HIT1"; transcript_id "LOCXPOR4.462.HIT1.transcript"; gene_name "LOCXPOR4.462.HIT1.OR.2R.319.7tm_4.exons1.CM040911.1.Gobiocypris_rarusv2";
CM040911.1	exonerate:protein2genome:local	exon	12104287	12105267	.	-	.	gene_id "LOCXPOR5.473.HIT1"; transcript_id "LOCXPOR5.473.HIT1.transcript"; gene_name "LOCXPOR5.473.HIT1.OR.2R.327.7tm_4.exons1.CM040911.1.Gobiocypris_rarusv2";
CM040911.1	exonerate:protein2genome:local	exon	12134885	12135834	.	+	.	gene_id "LOCXPOR20.484.HIT1"; transcript_id "LOCXPOR20.484.HIT1.transcript"; gene_name "LOCXPOR20.484.HIT1.OR.2R.286.7tm_4.exons1.CM040911.1.Gobiocypris_rarusv2";
CM040911.1	exonerate:protein2genome:local	exon	12159237	12160202	.	+	.	gene_id "LOCXPOR19.232.HIT1"; transcript_id "LOCXPOR19.232.HIT1.transcript"; gene_name "LOCXPOR19.232.HIT1.OR.2R.322.7tm_4.exons1.CM040911.1.Gobiocypris_rarusv2";
CM040911.1	exonerate:protein2genome:local	exon	12175939	12176859	.	+	.	gene_id "LOCXPOR7.243.HIT1"; transcript_id "LOCXPOR7.243.HIT1.transcript"; gene_name "LOCXPOR7.243.HIT1.OR.2R.307.7tm_4.exons1.CM040911.1.Gobiocypris_rarusv2";
CM040911.1	exonerate:protein2genome:local	exon	12206521	12207495	.	+	.	gene_id "LOCXPOR8.280.HIT1"; transcript_id "LOCXPOR8.280.HIT1.transcript"; gene_name "LOCXPOR8.280.HIT1.OR.2R.325.7tm_4.exons1.CM040911.1.Gobiocypris_rarusv2";
CM040911.1	exonerate:protein2genome:local	exon	12252261	12253166	.	+	.	gene_id "LOCXPOR9.296.HIT1"; transcript_id "LOCXPOR9.296.HIT1.transcript"; gene_name "LOCXPOR9.296.HIT1.OR.2R.302.7tm_4.exons1.CM040911.1.Gobiocypris_rarusv2";
CM040911.1	exonerate:protein2genome:local	exon	12290833	12291783	.	+	.	gene_id "LOCXPOR10.354.HIT1"; transcript_id "LOCXPOR10.354.HIT1.transcript"; gene_name "LOCXPOR10.354.HIT1.OR.2R.317.7tm_4.exons1.CM040911.1.Gobiocypris_rarusv2";
CM040911.1	exonerate:protein2genome:local	exon	12344701	12345642	.	-	.	gene_id "LOCXPOR11.394.HIT1"; transcript_id "LOCXPOR11.394.HIT1.transcript"; gene_name "LOCXPOR11.394.HIT1.OR.2R.314.7tm_4.exons1.CM040911.1.Gobiocypris_rarusv2";
CM040911.1	exonerate:protein2genome:local	exon	12349473	12350418	.	+	.	gene_id "LOCXPOR14.405.HIT1"; transcript_id "LOCXPOR14.405.HIT1.transcript"; gene_name "LOCXPOR14.405.HIT1.OR.2R.295.7tm_4.exons1.CM040911.1.Gobiocypris_rarusv2";
CM040911.1	exonerate:protein2genome:local	exon	12372125	12373075	.	+	.	gene_id "LOCXPOR12.407.HIT1"; transcript_id "LOCXPOR12.407.HIT1.transcript"; gene_name "LOCXPOR12.407.HIT1.OR.2R.317.7tm_4.exons1.CM040911.1.Gobiocypris_rarusv2";
CM040911.1	exonerate:protein2genome:local	exon	12456906	12457856	.	-	.	gene_id "LOCXPOR12.408.HIT1"; transcript_id "LOCXPOR12.408.HIT1.transcript"; gene_name "LOCXPOR12.408.HIT1.OR.2R.317.7tm_4.exons1.CM040911.1.Gobiocypris_rarusv2";
CM040911.1	exonerate:protein2genome:local	exon	12480137	12481084	.	-	.	gene_id "LOCXPOR14.410.HIT1"; transcript_id "LOCXPOR14.410.HIT1.transcript"; gene_name "LOCXPOR14.410.HIT1.OR.2R.316.7tm_4.exons1.CM040911.1.Gobiocypris_rarusv2";
CM040911.1	exonerate:protein2genome:local	exon	12541123	12542073	.	-	.	gene_id "LOCXPOR15.414.HIT1"; transcript_id "LOCXPOR15.414.HIT1.transcript"; gene_name "LOCXPOR15.414.HIT1.OR.2R.317.7tm_4.exons1.CM040911.1.Gobiocypris_rarusv2";
CM040911.1	exonerate:protein2genome:local	exon	12573648	12574625	.	-	.	gene_id "LOCXPOR16.416.HIT1"; transcript_id "LOCXPOR16.416.HIT1.transcript"; gene_name "LOCXPOR16.416.HIT1.OR.2R.326.7tm_4.exons1.CM040911.1.Gobiocypris_rarusv2";
CM040911.1	exonerate:protein2genome:local	exon	12582636	12583613	.	-	.	gene_id "LOCXPOR17.417.HIT1"; transcript_id "LOCXPOR17.417.HIT1.transcript"; gene_name "LOCXPOR17.417.HIT1.OR.2R.326.7tm_4.exons1.CM040911.1.Gobiocypris_rarusv2";
CM040911.1	exonerate:protein2genome:local	exon	12609688	12610662	.	-	.	gene_id "LOCXPOR18.418.HIT1"; transcript_id "LOCXPOR18.418.HIT1.transcript"; gene_name "LOCXPOR18.418.HIT1.OR.2R.325.7tm_4.exons1.CM040911.1.Gobiocypris_rarusv2";
CM040911.1	exonerate:protein2genome:local	exon	12652153	12653118	.	-	.	gene_id "LOCXPOR19.420.HIT1"; transcript_id "LOCXPOR19.420.HIT1.transcript"; gene_name "LOCXPOR19.420.HIT1.OR.2R.322.7tm_4.exons1.CM040911.1.Gobiocypris_rarusv2";
CM040911.1	exonerate:protein2genome:local	exon	12683248	12684198	.	-	.	gene_id "LOCXPOR20.421.HIT1"; transcript_id "LOCXPOR20.421.HIT1.transcript"; gene_name "LOCXPOR20.421.HIT1.OR.2R.317.7tm_4.exons1.CM040911.1.Gobiocypris_rarusv2";
CM040911.1	exonerate:protein2genome:local	exon	12709729	12710712	.	+	.	gene_id "LOCXPOR21.423.HIT1"; transcript_id "LOCXPOR21.423.HIT1.transcript"; gene_name "LOCXPOR21.423.HIT1.OR.2R.328.7tm_4.exons1.CM040911.1.Gobiocypris_rarusv2";
CM040911.1	exonerate:protein2genome:local	exon	12723090	12723998	.	+	.	gene_id "LOCXPOR22.426.HIT1"; transcript_id "LOCXPOR22.426.HIT1.transcript"; gene_name "LOCXPOR22.426.HIT1.OR.2R.303.7tm_4.exons1.CM040911.1.Gobiocypris_rarusv2";
CM040911.1	exonerate:protein2genome:local	exon	12738133	12739062	.	+	.	gene_id "LOCXPOR23.428.HIT1"; transcript_id "LOCXPOR23.428.HIT1.transcript"; gene_name "LOCXPOR23.428.HIT1.OR.2R.310.7tm_4.exons1.CM040911.1.Gobiocypris_rarusv2";
CM040911.1	exonerate:protein2genome:local	exon	12740686	12741581	.	+	.	gene_id "LOCXPOR2.429.HIT1"; transcript_id "LOCXPOR2.429.HIT1.transcript"; gene_name "LOCXPOR2.429.HIT1.OR.2R.298.7tm_4.exons1.CM040911.1.Gobiocypris_rarusv2";
CM040911.1	exonerate:protein2genome:local	exon	12749439	12750368	.	+	.	gene_id "LOCXPOR1.430.HIT1"; transcript_id "LOCXPOR1.430.HIT1.transcript"; gene_name "LOCXPOR1.430.HIT1.OR.2R.310.7tm_4.exons1.CM040911.1.Gobiocypris_rarusv2";
CM040911.1	exonerate:protein2genome:local	exon	12761564	12762493	.	+	.	gene_id "LOCXPOR25.432.HIT1"; transcript_id "LOCXPOR25.432.HIT1.transcript"; gene_name "LOCXPOR25.432.HIT1.OR.2R.310.7tm_4.exons1.CM040911.1.Gobiocypris_rarusv2";
CM040911.1	exonerate:protein2genome:local	exon	12769147	12770124	.	+	.	gene_id "LOCXPOR26.434.HIT1"; transcript_id "LOCXPOR26.434.HIT1.transcript"; gene_name "LOCXPOR26.434.HIT1.OR.2R.326.7tm_4.exons1.CM040911.1.Gobiocypris_rarusv2";
CM040911.1	exonerate:protein2genome:local	exon	16972196	16973140	.	-	.	gene_id "LOCXPOR27.443.HIT1"; transcript_id "LOCXPOR27.443.HIT1.transcript"; gene_name "LOCXPOR27.443.HIT1.OR.2R.315.7tm_4.exons1.CM040911.1.Gobiocypris_rarusv2";
CM040911.1	exonerate:protein2genome:local	exon	17035944	17036864	.	-	.	gene_id "LOCXPOR28.444.HIT1"; transcript_id "LOCXPOR28.444.HIT1.transcript"; gene_name "LOCXPOR28.444.HIT1.OR.2R.307.7tm_4.exons1.CM040911.1.Gobiocypris_rarusv2";
CM040911.1	exonerate:protein2genome:local	exon	17140291	17141229	.	-	.	gene_id "LOCXPOR29.447.HIT1"; transcript_id "LOCXPOR29.447.HIT1.transcript"; gene_name "LOCXPOR29.447.HIT1.OR.2R.313.7tm_4.exons1.CM040911.1.Gobiocypris_rarusv2";
CM040911.1	exonerate:protein2genome:local	exon	17199109	17199996	.	+	.	gene_id "LOCXPOR31.455.HIT1"; transcript_id "LOCXPOR31.455.HIT1.transcript"; gene_name "LOCXPOR31.455.HIT1.OR.2R.296.7tm_4.exons1.CM040911.1.Gobiocypris_rarusv2";
CM040911.1	exonerate:protein2genome:local	exon	17225972	17226889	.	-	.	gene_id "LOCXPOR30.456.HIT1"; transcript_id "LOCXPOR30.456.HIT1.transcript"; gene_name "LOCXPOR30.456.HIT1.OR.2R.306.7tm_4.exons1.CM040911.1.Gobiocypris_rarusv2";
CM040911.1	exonerate:protein2genome:local	exon	17247068	17247976	.	+	.	gene_id "LOCXPOR31.457.HIT1"; transcript_id "LOCXPOR31.457.HIT1.transcript"; gene_name "LOCXPOR31.457.HIT1.OR.2R.303.7tm_4.exons1.CM040911.1.Gobiocypris_rarusv2";
CM040911.1	exonerate:protein2genome:local	exon	17257451	17258353	.	+	.	gene_id "LOCXPOR32.458.HIT1"; transcript_id "LOCXPOR32.458.HIT1.transcript"; gene_name "LOCXPOR32.458.HIT1.OR.2R.301.7tm_4.exons1.CM040911.1.Gobiocypris_rarusv2";
CM040911.1	exonerate:protein2genome:local	exon	17300489	17301433	.	+	.	gene_id "LOCXPOR33.460.HIT1"; transcript_id "LOCXPOR33.460.HIT1.transcript"; gene_name "LOCXPOR33.460.HIT1.OR.2R.315.7tm_4.exons1.CM040911.1.Gobiocypris_rarusv2";
CM040911.1	exonerate:protein2genome:local	exon	17366509	17367411	.	+	.	gene_id "LOCXPOR34.465.HIT1"; transcript_id "LOCXPOR34.465.HIT1.transcript"; gene_name "LOCXPOR34.465.HIT1.OR.2R.301.7tm_4.exons1.CM040911.1.Gobiocypris_rarusv2";
CM040911.1	exonerate:protein2genome:local	exon	17381131	17382063	.	+	.	gene_id "LOCXPOR35.466.HIT1"; transcript_id "LOCXPOR35.466.HIT1.transcript"; gene_name "LOCXPOR35.466.HIT1.OR.2R.311.7tm_4.exons1.CM040911.1.Gobiocypris_rarusv2";
CM040911.1	exonerate:protein2genome:local	exon	17437914	17438855	.	+	.	gene_id "LOCXPOR36.469.HIT1"; transcript_id "LOCXPOR36.469.HIT1.transcript"; gene_name "LOCXPOR36.469.HIT1.OR.2R.314.7tm_4.exons1.CM040911.1.Gobiocypris_rarusv2";
CM040911.1	exonerate:protein2genome:local	exon	17471467	17472381	.	+	.	gene_id "LOCXPOR37.470.HIT1"; transcript_id "LOCXPOR37.470.HIT1.transcript"; gene_name "LOCXPOR37.470.HIT1.OR.2R.305.7tm_4.exons1.CM040911.1.Gobiocypris_rarusv2";
CM040911.1	exonerate:protein2genome:local	exon	17479611	17480525	.	+	.	gene_id "LOCXPOR38.471.HIT1"; transcript_id "LOCXPOR38.471.HIT1.transcript"; gene_name "LOCXPOR38.471.HIT1.OR.2R.305.7tm_4.exons1.CM040911.1.Gobiocypris_rarusv2";
CM040911.1	exonerate:protein2genome:local	exon	17507171	17508085	.	+	.	gene_id "LOCXPOR39.472.HIT1"; transcript_id "LOCXPOR39.472.HIT1.transcript"; gene_name "LOCXPOR39.472.HIT1.OR.2R.305.7tm_4.exons1.CM040911.1.Gobiocypris_rarusv2";
CM040911.1	exonerate:protein2genome:local	exon	17637483	17638421	.	-	.	gene_id "LOCXPOR40.474.HIT1"; transcript_id "LOCXPOR40.474.HIT1.transcript"; gene_name "LOCXPOR40.474.HIT1.OR.2R.313.7tm_4.exons1.CM040911.1.Gobiocypris_rarusv2";
CM040911.1	exonerate:protein2genome:local	exon	17648483	17649427	.	-	.	gene_id "LOCXPOR41.475.HIT1"; transcript_id "LOCXPOR41.475.HIT1.transcript"; gene_name "LOCXPOR41.475.HIT1.OR.2R.315.7tm_4.exons1.CM040911.1.Gobiocypris_rarusv2";
CM040911.1	exonerate:protein2genome:local	exon	17700139	17701059	.	-	.	gene_id "LOCXPOR42.477.HIT1"; transcript_id "LOCXPOR42.477.HIT1.transcript"; gene_name "LOCXPOR42.477.HIT1.OR.2R.307.7tm_4.exons1.CM040911.1.Gobiocypris_rarusv2";
CM040911.1	exonerate:protein2genome:local	exon	17824663	17825604	.	-	.	gene_id "LOCXPOR43.478.HIT1"; transcript_id "LOCXPOR43.478.HIT1.transcript"; gene_name "LOCXPOR43.478.HIT1.OR.2R.314.7tm_4.exons1.CM040911.1.Gobiocypris_rarusv2";
CM040911.1	exonerate:protein2genome:local	exon	17837616	17838554	.	-	.	gene_id "LOCXPOR44.479.HIT1"; transcript_id "LOCXPOR44.479.HIT1.transcript"; gene_name "LOCXPOR44.479.HIT1.OR.2R.313.7tm_4.exons1.CM040911.1.Gobiocypris_rarusv2";
CM040911.1	exonerate:protein2genome:local	exon	17865274	17866221	.	-	.	gene_id "LOCXPOR45.480.HIT1"; transcript_id "LOCXPOR45.480.HIT1.transcript"; gene_name "LOCXPOR45.480.HIT1.OR.2R.316.7tm_4.exons1.CM040911.1.Gobiocypris_rarusv2";
CM040911.1	exonerate:protein2genome:local	exon	17911735	17912646	.	-	.	gene_id "LOCXPOR47.481.HIT1"; transcript_id "LOCXPOR47.481.HIT1.transcript"; gene_name "LOCXPOR47.481.HIT1.OR.2R.304.7tm_4.exons1.CM040911.1.Gobiocypris_rarusv2";
CM040911.1	exonerate:protein2genome:local	exon	17936760	17937683	.	+	.	gene_id "LOCXPOR46.482.HIT1"; transcript_id "LOCXPOR46.482.HIT1.transcript"; gene_name "LOCXPOR46.482.HIT1.OR.2R.308.7tm_4.exons1.CM040911.1.Gobiocypris_rarusv2";
CM040911.1	exonerate:protein2genome:local	exon	17942116	17943102	.	-	.	gene_id "LOCXPOR47.483.HIT1"; transcript_id "LOCXPOR47.483.HIT1.transcript"; gene_name "LOCXPOR47.483.HIT1.OR.2R.329.7tm_4.exons1.CM040911.1.Gobiocypris_rarusv2";
CM040911.1	exonerate:protein2genome:local	exon	17965624	17966538	.	-	.	gene_id "LOCXPOR48.486.HIT1"; transcript_id "LOCXPOR48.486.HIT1.transcript"; gene_name "LOCXPOR48.486.HIT1.OR.2R.305.7tm_4.exons1.CM040911.1.Gobiocypris_rarusv2";
CM040911.1	exonerate:protein2genome:local	exon	17987602	17988508	.	+	.	gene_id "LOCXPOR31.487.HIT1"; transcript_id "LOCXPOR31.487.HIT1.transcript"; gene_name "LOCXPOR31.487.HIT1.OR.2R.281.7tm_4.exons1.CM040911.1.Gobiocypris_rarusv2";
CM040911.1	exonerate:protein2genome:local	exon	17998190	17999089	.	+	.	gene_id "LOCXPOR49.488.HIT1"; transcript_id "LOCXPOR49.488.HIT1.transcript"; gene_name "LOCXPOR49.488.HIT1.OR.2R.300.7tm_4.exons1.CM040911.1.Gobiocypris_rarusv2";
CM040911.1	exonerate:protein2genome:local	exon	18021559	18022494	.	+	.	gene_id "LOCXPOR50.489.HIT1"; transcript_id "LOCXPOR50.489.HIT1.transcript"; gene_name "LOCXPOR50.489.HIT1.OR.2R.312.7tm_4.exons1.CM040911.1.Gobiocypris_rarusv2";
CM040911.1	exonerate:protein2genome:local	exon	18047085	18047997	.	+	.	gene_id "LOCXPOR32.491.HIT1"; transcript_id "LOCXPOR32.491.HIT1.transcript"; gene_name "LOCXPOR32.491.HIT1.OR.2R.280.7tm_4.exons1.CM040911.1.Gobiocypris_rarusv2";
CM040911.1	exonerate:protein2genome:local	exon	18109540	18110442	.	+	.	gene_id "LOCXPOR51.494.HIT1"; transcript_id "LOCXPOR51.494.HIT1.transcript"; gene_name "LOCXPOR51.494.HIT1.OR.2R.301.7tm_4.exons1.CM040911.1.Gobiocypris_rarusv2";
CM040911.1	exonerate:protein2genome:local	exon	18118091	18119035	.	+	.	gene_id "LOCXPOR52.233.HIT1"; transcript_id "LOCXPOR52.233.HIT1.transcript"; gene_name "LOCXPOR52.233.HIT1.OR.2R.315.7tm_4.exons1.CM040911.1.Gobiocypris_rarusv2";
CM040911.1	exonerate:protein2genome:local	exon	18131400	18132344	.	+	.	gene_id "LOCXPOR53.234.HIT1"; transcript_id "LOCXPOR53.234.HIT1.transcript"; gene_name "LOCXPOR53.234.HIT1.OR.2R.315.7tm_4.exons1.CM040911.1.Gobiocypris_rarusv2";
CM040911.1	exonerate:protein2genome:local	exon	18142802	18143746	.	+	.	gene_id "LOCXPOR54.235.HIT1"; transcript_id "LOCXPOR54.235.HIT1.transcript"; gene_name "LOCXPOR54.235.HIT1.OR.2R.315.7tm_4.exons1.CM040911.1.Gobiocypris_rarusv2";
CM040911.1	exonerate:protein2genome:local	exon	27745667	27746617	.	+	.	gene_id "LOCXPOR55.240.HIT1"; transcript_id "LOCXPOR55.240.HIT1.transcript"; gene_name "LOCXPOR55.240.HIT1.OR.2R.317.7tm_4.exons1.CM040911.1.Gobiocypris_rarusv2";
CM040911.1	exonerate:protein2genome:local	exon	27757186	27758136	.	+	.	gene_id "LOCXPOR12.241.HIT1"; transcript_id "LOCXPOR12.241.HIT1.transcript"; gene_name "LOCXPOR12.241.HIT1.OR.2R.317.7tm_4.exons1.CM040911.1.Gobiocypris_rarusv2";
CM040911.1	exonerate:protein2genome:local	exon	38052901	38053830	.	-	.	gene_id "LOCXPOR57.242.HIT1"; transcript_id "LOCXPOR57.242.HIT1.transcript"; gene_name "LOCXPOR57.242.HIT1.OR.2R.310.7tm_1.exons1.CM040911.1.Gobiocypris_rarusv2";
CM040911.1	exonerate:protein2genome:local	exon	38063684	38064610	.	+	.	gene_id "LOCXPOR59.244.HIT1"; transcript_id "LOCXPOR59.244.HIT1.transcript"; gene_name "LOCXPOR59.244.HIT1.OR.2R.309.7tm_1.exons1.CM040911.1.Gobiocypris_rarusv2";
CM040911.1	exonerate:protein2genome:local	exon	38072311	38073240	.	+	.	gene_id "LOCXPOR59.245.HIT1"; transcript_id "LOCXPOR59.245.HIT1.transcript"; gene_name "LOCXPOR59.245.HIT1.OR.2R.310.7tm_1.exons1.CM040911.1.Gobiocypris_rarusv2";
CM040911.1	exonerate:protein2genome:local	exon	38083143	38084075	.	+	.	gene_id "LOCXPOR60.246.HIT1"; transcript_id "LOCXPOR60.246.HIT1.transcript"; gene_name "LOCXPOR60.246.HIT1.OR.2R.311.7tm_1.exons1.CM040911.1.Gobiocypris_rarusv2";
CM040911.1	exonerate:protein2genome:local	exon	39787240	39788214	.	-	.	gene_id "LOCXPOR61.247.HIT1"; transcript_id "LOCXPOR61.247.HIT1.transcript"; gene_name "LOCXPOR61.247.HIT1.OR.2R.325.7tm_1.exons1.CM040911.1.Gobiocypris_rarusv2";
CM040912.1	exonerate:protein2genome:local	exon	48943640	48944539	.	-	.	gene_id "LOCXPOR62.248.HIT1"; transcript_id "LOCXPOR62.248.HIT1.transcript"; gene_name "LOCXPOR62.248.HIT1.OR.2R.300.7tm_1.exons1.CM040912.1.Gobiocypris_rarusv2";
CM040921.1	exonerate:protein2genome:local	exon	37031467	37032420	.	+	.	gene_id "LOCXPOR63.249.HIT1"; transcript_id "LOCXPOR63.249.HIT1.transcript"; gene_name "LOCXPOR63.249.HIT1.OR.2R.318.7tm_1.exons1.CM040921.1.Gobiocypris_rarusv2";
CM040921.1	exonerate:protein2genome:local	exon	37036654	37037589	.	+	.	gene_id "LOCXPOR64.250.HIT1"; transcript_id "LOCXPOR64.250.HIT1.transcript"; gene_name "LOCXPOR64.250.HIT1.OR.2R.312.7tm_1.exons1.CM040921.1.Gobiocypris_rarusv2";
CM040921.1	exonerate:protein2genome:local	exon	37045013	37045969	.	+	.	gene_id "LOCXPOR65.251.HIT1"; transcript_id "LOCXPOR65.251.HIT1.transcript"; gene_name "LOCXPOR65.251.HIT1.OR.2R.319.7tm_1.exons1.CM040921.1.Gobiocypris_rarusv2";
CM040921.1	exonerate:protein2genome:local	exon	37048832	37049767	.	+	.	gene_id "LOCXPOR66.252.HIT1"; transcript_id "LOCXPOR66.252.HIT1.transcript"; gene_name "LOCXPOR66.252.HIT1.OR.2R.312.7tm_1.exons1.CM040921.1.Gobiocypris_rarusv2";
CM040921.1	exonerate:protein2genome:local	exon	37059269	37059475	.	+	.	gene_id "LOCXPOR64.253.HIT1"; transcript_id "LOCXPOR64.253.HIT1.transcript"; gene_name "LOCXPOR64.253.HIT1.OR.2R.291.7tm_4.exons2.CM040921.1.Gobiocypris_rarusv2";
CM040921.1	exonerate:protein2genome:local	exon	37060318	37060983	.	+	.	gene_id "LOCXPOR64.253.HIT1"; transcript_id "LOCXPOR64.253.HIT1.transcript"; gene_name "LOCXPOR64.253.HIT1.OR.2R.291.7tm_4.exons2.CM040921.1.Gobiocypris_rarusv2";
CM040921.1	exonerate:protein2genome:local	exon	37063643	37064563	.	+	.	gene_id "LOCXPOR67.255.HIT1"; transcript_id "LOCXPOR67.255.HIT1.transcript"; gene_name "LOCXPOR67.255.HIT1.OR.2R.307.7tm_1.exons1.CM040921.1.Gobiocypris_rarusv2";
CM040921.1	exonerate:protein2genome:local	exon	37069173	37070267	.	+	.	gene_id "LOCXPOR68.256.HIT1"; transcript_id "LOCXPOR68.256.HIT1.transcript"; gene_name "LOCXPOR68.256.HIT1.OR.2R.365.7tm_1.exons1.CM040921.1.Gobiocypris_rarusv2";
CM040921.1	exonerate:protein2genome:local	exon	37087446	37088390	.	+	.	gene_id "LOCXPOR69.257.HIT1"; transcript_id "LOCXPOR69.257.HIT1.transcript"; gene_name "LOCXPOR69.257.HIT1.OR.2R.315.7tm_1.exons1.CM040921.1.Gobiocypris_rarusv2";
CM040921.1	exonerate:protein2genome:local	exon	37093330	37094247	.	+	.	gene_id "LOCXPOR70.258.HIT1"; transcript_id "LOCXPOR70.258.HIT1.transcript"; gene_name "LOCXPOR70.258.HIT1.OR.2R.306.7tm_1.exons1.CM040921.1.Gobiocypris_rarusv2";
CM040921.1	exonerate:protein2genome:local	exon	37100231	37101148	.	+	.	gene_id "LOCXPOR71.259.HIT1"; transcript_id "LOCXPOR71.259.HIT1.transcript"; gene_name "LOCXPOR71.259.HIT1.OR.2R.306.7tm_1.exons1.CM040921.1.Gobiocypris_rarusv2";
CM040921.1	exonerate:protein2genome:local	exon	37110693	37111610	.	+	.	gene_id "LOCXPOR72.260.HIT1"; transcript_id "LOCXPOR72.260.HIT1.transcript"; gene_name "LOCXPOR72.260.HIT1.OR.2R.306.7tm_1.exons1.CM040921.1.Gobiocypris_rarusv2";
CM040922.1	exonerate:protein2genome:local	exon	22504892	22505845	.	-	.	gene_id "LOCXPOR73.261.HIT1"; transcript_id "LOCXPOR73.261.HIT1.transcript"; gene_name "LOCXPOR73.261.HIT1.OR.2R.318.7tm_4.exons1.CM040922.1.Gobiocypris_rarusv2";
CM040922.1	exonerate:protein2genome:local	exon	22574871	22575824	.	-	.	gene_id "LOCXPOR74.262.HIT1"; transcript_id "LOCXPOR74.262.HIT1.transcript"; gene_name "LOCXPOR74.262.HIT1.OR.2R.318.7tm_4.exons1.CM040922.1.Gobiocypris_rarusv2";
CM040922.1	exonerate:protein2genome:local	exon	22587267	22588241	.	-	.	gene_id "LOCXPOR75.264.HIT1"; transcript_id "LOCXPOR75.264.HIT1.transcript"; gene_name "LOCXPOR75.264.HIT1.OR.2R.325.7tm_4.exons1.CM040922.1.Gobiocypris_rarusv2";
CM040922.1	exonerate:protein2genome:local	exon	33935508	33936467	.	+	.	gene_id "LOCXPOR76.267.HIT1"; transcript_id "LOCXPOR76.267.HIT1.transcript"; gene_name "LOCXPOR76.267.HIT1.OR.2R.320.7tm_4.exons1.CM040922.1.Gobiocypris_rarusv2";
CM040922.1	exonerate:protein2genome:local	exon	34028251	34029195	.	+	.	gene_id "LOCXPOR97.268.HIT1"; transcript_id "LOCXPOR97.268.HIT1.transcript"; gene_name "LOCXPOR97.268.HIT1.OR.2R.315.7tm_4.exons1.CM040922.1.Gobiocypris_rarusv2";
CM040922.1	exonerate:protein2genome:local	exon	34064672	34065532	.	-	.	gene_id "LOCXPOR89.271.HIT1"; transcript_id "LOCXPOR89.271.HIT1.transcript"; gene_name "LOCXPOR89.271.HIT1.OR.2R.278.7tm_4.exons1.CM040922.1.Gobiocypris_rarusv2";
CM040922.1	exonerate:protein2genome:local	exon	34081190	34082152	.	-	.	gene_id "LOCXPOR78.273.HIT1"; transcript_id "LOCXPOR78.273.HIT1.transcript"; gene_name "LOCXPOR78.273.HIT1.OR.2R.321.7tm_4.exons1.CM040922.1.Gobiocypris_rarusv2";
CM040922.1	exonerate:protein2genome:local	exon	34177416	34178399	.	-	.	gene_id "LOCXPOR79.285.HIT1"; transcript_id "LOCXPOR79.285.HIT1.transcript"; gene_name "LOCXPOR79.285.HIT1.OR.2R.328.7tm_4.exons1.CM040922.1.Gobiocypris_rarusv2";
CM040922.1	exonerate:protein2genome:local	exon	34197627	34198583	.	-	.	gene_id "LOCXPOR80.287.HIT1"; transcript_id "LOCXPOR80.287.HIT1.transcript"; gene_name "LOCXPOR80.287.HIT1.OR.2R.319.7tm_4.exons1.CM040922.1.Gobiocypris_rarusv2";
CM040922.1	exonerate:protein2genome:local	exon	34256717	34257634	.	-	.	gene_id "LOCXPOR81.289.HIT1"; transcript_id "LOCXPOR81.289.HIT1.transcript"; gene_name "LOCXPOR81.289.HIT1.OR.2R.306.7tm_4.exons1.CM040922.1.Gobiocypris_rarusv2";
CM040922.1	exonerate:protein2genome:local	exon	34268442	34269419	.	+	.	gene_id "LOCXPOR82.290.HIT1"; transcript_id "LOCXPOR82.290.HIT1.transcript"; gene_name "LOCXPOR82.290.HIT1.OR.2R.326.7tm_4.exons1.CM040922.1.Gobiocypris_rarusv2";
CM040922.1	exonerate:protein2genome:local	exon	34331568	34332506	.	-	.	gene_id "LOCXPOR83.292.HIT1"; transcript_id "LOCXPOR83.292.HIT1.transcript"; gene_name "LOCXPOR83.292.HIT1.OR.2R.313.7tm_4.exons1.CM040922.1.Gobiocypris_rarusv2";
CM040922.1	exonerate:protein2genome:local	exon	34341405	34342381	.	+	.	gene_id "LOCXPOR88.293.HIT1"; transcript_id "LOCXPOR88.293.HIT1.transcript"; gene_name "LOCXPOR88.293.HIT1.OR.2R.316.7tm_4.exons1.CM040922.1.Gobiocypris_rarusv2";
CM040922.1	exonerate:protein2genome:local	exon	34507567	34508498	.	+	.	gene_id "LOCXPOR84.300.HIT1"; transcript_id "LOCXPOR84.300.HIT1.transcript"; gene_name "LOCXPOR84.300.HIT1.OR.2R.285.7tm_4.exons1.CM040922.1.Gobiocypris_rarusv2";
CM040922.1	exonerate:protein2genome:local	exon	34583687	34584661	.	+	.	gene_id "LOCXPOR75.303.HIT1"; transcript_id "LOCXPOR75.303.HIT1.transcript"; gene_name "LOCXPOR75.303.HIT1.OR.2R.325.7tm_4.exons1.CM040922.1.Gobiocypris_rarusv2";
CM040922.1	exonerate:protein2genome:local	exon	34696439	34697392	.	-	.	gene_id "LOCXPOR86.306.HIT1"; transcript_id "LOCXPOR86.306.HIT1.transcript"; gene_name "LOCXPOR86.306.HIT1.OR.2R.318.7tm_4.exons1.CM040922.1.Gobiocypris_rarusv2";
CM040922.1	exonerate:protein2genome:local	exon	34786630	34787571	.	-	.	gene_id "LOCXPOR87.309.HIT1"; transcript_id "LOCXPOR87.309.HIT1.transcript"; gene_name "LOCXPOR87.309.HIT1.OR.2R.314.7tm_4.exons1.CM040922.1.Gobiocypris_rarusv2";
CM040922.1	exonerate:protein2genome:local	exon	34832646	34833623	.	-	.	gene_id "LOCXPOR88.311.HIT1"; transcript_id "LOCXPOR88.311.HIT1.transcript"; gene_name "LOCXPOR88.311.HIT1.OR.2R.326.7tm_4.exons1.CM040922.1.Gobiocypris_rarusv2";
CM040922.1	exonerate:protein2genome:local	exon	34921288	34922229	.	+	.	gene_id "LOCXPOR89.316.HIT1"; transcript_id "LOCXPOR89.316.HIT1.transcript"; gene_name "LOCXPOR89.316.HIT1.OR.2R.314.7tm_4.exons1.CM040922.1.Gobiocypris_rarusv2";
CM040922.1	exonerate:protein2genome:local	exon	34977453	34978409	.	+	.	gene_id "LOCXPOR80.318.HIT1"; transcript_id "LOCXPOR80.318.HIT1.transcript"; gene_name "LOCXPOR80.318.HIT1.OR.2R.319.7tm_4.exons1.CM040922.1.Gobiocypris_rarusv2";
CM040922.1	exonerate:protein2genome:local	exon	34997529	34998512	.	+	.	gene_id "LOCXPOR79.320.HIT1"; transcript_id "LOCXPOR79.320.HIT1.transcript"; gene_name "LOCXPOR79.320.HIT1.OR.2R.328.7tm_4.exons1.CM040922.1.Gobiocypris_rarusv2";
CM040922.1	exonerate:protein2genome:local	exon	35015968	35016963	.	+	.	gene_id "LOCXPOR92.322.HIT1"; transcript_id "LOCXPOR92.322.HIT1.transcript"; gene_name "LOCXPOR92.322.HIT1.OR.2R.332.7tm_4.exons1.CM040922.1.Gobiocypris_rarusv2";
CM040922.1	exonerate:protein2genome:local	exon	35028369	35029337	.	+	.	gene_id "LOCXPOR93.324.HIT1"; transcript_id "LOCXPOR93.324.HIT1.transcript"; gene_name "LOCXPOR93.324.HIT1.OR.2R.323.7tm_4.exons1.CM040922.1.Gobiocypris_rarusv2";
CM040922.1	exonerate:protein2genome:local	exon	35038274	35039260	.	+	.	gene_id "LOCXPOR94.326.HIT1"; transcript_id "LOCXPOR94.326.HIT1.transcript"; gene_name "LOCXPOR94.326.HIT1.OR.2R.329.7tm_4.exons1.CM040922.1.Gobiocypris_rarusv2";
CM040922.1	exonerate:protein2genome:local	exon	35062082	35062959	.	+	.	gene_id "LOCXPOR89.327.HIT1"; transcript_id "LOCXPOR89.327.HIT1.transcript"; gene_name "LOCXPOR89.327.HIT1.OR.2R.283.7tm_4.exons1.CM040922.1.Gobiocypris_rarusv2";
CM040922.1	exonerate:protein2genome:local	exon	35063478	35064443	.	+	.	gene_id "LOCXPOR95.330.HIT1"; transcript_id "LOCXPOR95.330.HIT1.transcript"; gene_name "LOCXPOR95.330.HIT1.OR.2R.322.7tm_4.exons1.CM040922.1.Gobiocypris_rarusv2";
CM040922.1	exonerate:protein2genome:local	exon	35077148	35078116	.	+	.	gene_id "LOCXPOR96.332.HIT1"; transcript_id "LOCXPOR96.332.HIT1.transcript"; gene_name "LOCXPOR96.332.HIT1.OR.2R.323.7tm_4.exons1.CM040922.1.Gobiocypris_rarusv2";
CM040922.1	exonerate:protein2genome:local	exon	35112079	35113026	.	-	.	gene_id "LOCXPOR97.334.HIT1"; transcript_id "LOCXPOR97.334.HIT1.transcript"; gene_name "LOCXPOR97.334.HIT1.OR.2R.316.7tm_4.exons1.CM040922.1.Gobiocypris_rarusv2";
CM040922.1	exonerate:protein2genome:local	exon	35222954	35223901	.	+	.	gene_id "LOCXPOR98.337.HIT1"; transcript_id "LOCXPOR98.337.HIT1.transcript"; gene_name "LOCXPOR98.337.HIT1.OR.2R.316.7tm_4.exons1.CM040922.1.Gobiocypris_rarusv2";
CM040928.1	exonerate:protein2genome:local	exon	26362936	26363799	.	+	.	gene_id "LOCXPOR70.338.HIT1"; transcript_id "LOCXPOR70.338.HIT1.transcript"; gene_name "LOCXPOR70.338.HIT1.OR.2R.288.7TM_GPCR_Srx.exons1.CM040928.1.Gobiocypris_rarusv2";
CM040928.1	exonerate:protein2genome:local	exon	26383421	26384284	.	+	.	gene_id "LOCXPOR70.339.HIT1"; transcript_id "LOCXPOR70.339.HIT1.transcript"; gene_name "LOCXPOR70.339.HIT1.OR.2R.288.7TM_GPCR_Srx.exons1.CM040928.1.Gobiocypris_rarusv2";
CM040928.1	exonerate:protein2genome:local	exon	26405597	26406460	.	+	.	gene_id "LOCXPOR71.340.HIT1"; transcript_id "LOCXPOR71.340.HIT1.transcript"; gene_name "LOCXPOR71.340.HIT1.OR.2R.288.7TM_GPCR_Srx.exons1.CM040928.1.Gobiocypris_rarusv2";
CM040928.1	exonerate:protein2genome:local	exon	26431549	26432412	.	+	.	gene_id "LOCXPOR70.341.HIT1"; transcript_id "LOCXPOR70.341.HIT1.transcript"; gene_name "LOCXPOR70.341.HIT1.OR.2R.288.7TM_GPCR_Srx.exons1.CM040928.1.Gobiocypris_rarusv2";
CM040928.1	exonerate:protein2genome:local	exon	26456902	26457750	.	+	.	gene_id "LOCXPOR71.342.HIT1"; transcript_id "LOCXPOR71.342.HIT1.transcript"; gene_name "LOCXPOR71.342.HIT1.OR.2R.283.7TM_GPCR_Srx.exons1.CM040928.1.Gobiocypris_rarusv2";
CM040928.1	exonerate:protein2genome:local	exon	26474101	26474952	.	+	.	gene_id "LOCXPOR71.344.HIT1"; transcript_id "LOCXPOR71.344.HIT1.transcript"; gene_name "LOCXPOR71.344.HIT1.OR.2R.284.7TM_GPCR_Srx.exons1.CM040928.1.Gobiocypris_rarusv2";
CM040928.1	exonerate:protein2genome:local	exon	26568360	26569223	.	+	.	gene_id "LOCXPOR71.345.HIT1"; transcript_id "LOCXPOR71.345.HIT1.transcript"; gene_name "LOCXPOR71.345.HIT1.OR.2R.288.7TM_GPCR_Srx.exons1.CM040928.1.Gobiocypris_rarusv2";
CM040930.1	exonerate:protein2genome:local	exon	14870141	14871070	.	+	.	gene_id "LOCXPOR99.347.HIT1"; transcript_id "LOCXPOR99.347.HIT1.transcript"; gene_name "LOCXPOR99.347.HIT1.OR.2R.310.7tm_4.exons1.CM040930.1.Gobiocypris_rarusv2";
CM040930.1	exonerate:protein2genome:local	exon	14917426	14918355	.	+	.	gene_id "LOCXPOR100.349.HIT1"; transcript_id "LOCXPOR100.349.HIT1.transcript"; gene_name "LOCXPOR100.349.HIT1.OR.2R.310.7tm_4.exons1.CM040930.1.Gobiocypris_rarusv2";
CM040930.1	exonerate:protein2genome:local	exon	14923070	14923999	.	+	.	gene_id "LOCXPOR101.350.HIT1"; transcript_id "LOCXPOR101.350.HIT1.transcript"; gene_name "LOCXPOR101.350.HIT1.OR.2R.310.7tm_4.exons1.CM040930.1.Gobiocypris_rarusv2";
CM040930.1	exonerate:protein2genome:local	exon	14961972	14962907	.	+	.	gene_id "LOCXPOR102.351.HIT1"; transcript_id "LOCXPOR102.351.HIT1.transcript"; gene_name "LOCXPOR102.351.HIT1.OR.2R.312.7tm_4.exons1.CM040930.1.Gobiocypris_rarusv2";
CM040930.1	exonerate:protein2genome:local	exon	14995982	14996905	.	+	.	gene_id "LOCXPOR103.352.HIT1"; transcript_id "LOCXPOR103.352.HIT1.transcript"; gene_name "LOCXPOR103.352.HIT1.OR.2R.308.7tm_4.exons1.CM040930.1.Gobiocypris_rarusv2";
CM040930.1	exonerate:protein2genome:local	exon	15017678	15018286	.	+	.	gene_id "LOCXPOR104.353.HIT1"; transcript_id "LOCXPOR104.353.HIT1.transcript"; gene_name "LOCXPOR104.353.HIT1.OR.2R.311.7tm_4.exons3.CM040930.1.Gobiocypris_rarusv2";
CM040930.1	exonerate:protein2genome:local	exon	15022064	15022067	.	+	.	gene_id "LOCXPOR104.353.HIT1"; transcript_id "LOCXPOR104.353.HIT1.transcript"; gene_name "LOCXPOR104.353.HIT1.OR.2R.311.7tm_4.exons3.CM040930.1.Gobiocypris_rarusv2";
CM040930.1	exonerate:protein2genome:local	exon	15023534	15023853	.	+	.	gene_id "LOCXPOR104.353.HIT1"; transcript_id "LOCXPOR104.353.HIT1.transcript"; gene_name "LOCXPOR104.353.HIT1.OR.2R.311.7tm_4.exons3.CM040930.1.Gobiocypris_rarusv2";
CM040930.1	exonerate:protein2genome:local	exon	15070747	15071673	.	+	.	gene_id "LOCXPOR105.356.HIT1"; transcript_id "LOCXPOR105.356.HIT1.transcript"; gene_name "LOCXPOR105.356.HIT1.OR.2R.309.7tm_4.exons1.CM040930.1.Gobiocypris_rarusv2";
CM040930.1	exonerate:protein2genome:local	exon	15086803	15087726	.	+	.	gene_id "LOCXPOR106.357.HIT1"; transcript_id "LOCXPOR106.357.HIT1.transcript"; gene_name "LOCXPOR106.357.HIT1.OR.2R.308.7tm_4.exons1.CM040930.1.Gobiocypris_rarusv2";
CM040930.1	exonerate:protein2genome:local	exon	15097555	15098505	.	+	.	gene_id "LOCXPOR107.358.HIT1"; transcript_id "LOCXPOR107.358.HIT1.transcript"; gene_name "LOCXPOR107.358.HIT1.OR.2R.317.7tm_4.exons1.CM040930.1.Gobiocypris_rarusv2";
CM040930.1	exonerate:protein2genome:local	exon	15110888	15111811	.	+	.	gene_id "LOCXPOR108.359.HIT1"; transcript_id "LOCXPOR108.359.HIT1.transcript"; gene_name "LOCXPOR108.359.HIT1.OR.2R.308.7tm_4.exons1.CM040930.1.Gobiocypris_rarusv2";
CM040930.1	exonerate:protein2genome:local	exon	15116034	15116975	.	+	.	gene_id "LOCXPOR109.360.HIT1"; transcript_id "LOCXPOR109.360.HIT1.transcript"; gene_name "LOCXPOR109.360.HIT1.OR.2R.314.7tm_4.exons1.CM040930.1.Gobiocypris_rarusv2";
CM040930.1	exonerate:protein2genome:local	exon	15124435	15125370	.	+	.	gene_id "LOCXPOR110.362.HIT1"; transcript_id "LOCXPOR110.362.HIT1.transcript"; gene_name "LOCXPOR110.362.HIT1.OR.2R.312.7tm_4.exons1.CM040930.1.Gobiocypris_rarusv2";
CM040930.1	exonerate:protein2genome:local	exon	15153480	15154412	.	+	.	gene_id "LOCXPOR111.364.HIT1"; transcript_id "LOCXPOR111.364.HIT1.transcript"; gene_name "LOCXPOR111.364.HIT1.OR.2R.311.7tm_4.exons1.CM040930.1.Gobiocypris_rarusv2";
CM040930.1	exonerate:protein2genome:local	exon	15176680	15177615	.	+	.	gene_id "LOCXPOR112.365.HIT1"; transcript_id "LOCXPOR112.365.HIT1.transcript"; gene_name "LOCXPOR112.365.HIT1.OR.2R.312.7tm_4.exons1.CM040930.1.Gobiocypris_rarusv2";
CM040930.1	exonerate:protein2genome:local	exon	15192847	15193785	.	+	.	gene_id "LOCXPOR113.367.HIT1"; transcript_id "LOCXPOR113.367.HIT1.transcript"; gene_name "LOCXPOR113.367.HIT1.OR.2R.313.7tm_4.exons1.CM040930.1.Gobiocypris_rarusv2";
CM040930.1	exonerate:protein2genome:local	exon	15211485	15212423	.	+	.	gene_id "LOCXPOR114.372.HIT1"; transcript_id "LOCXPOR114.372.HIT1.transcript"; gene_name "LOCXPOR114.372.HIT1.OR.2R.313.7tm_4.exons1.CM040930.1.Gobiocypris_rarusv2";
CM040930.1	exonerate:protein2genome:local	exon	15230227	15230228	.	+	.	gene_id "LOCXPOR115.375.HIT1"; transcript_id "LOCXPOR115.375.HIT1.transcript"; gene_name "LOCXPOR115.375.HIT1.OR.2R.320.7tm_4.exons2.CM040930.1.Gobiocypris_rarusv2";
CM040930.1	exonerate:protein2genome:local	exon	15230551	15231508	.	+	.	gene_id "LOCXPOR115.375.HIT1"; transcript_id "LOCXPOR115.375.HIT1.transcript"; gene_name "LOCXPOR115.375.HIT1.OR.2R.320.7tm_4.exons2.CM040930.1.Gobiocypris_rarusv2";
CM040930.1	exonerate:protein2genome:local	exon	15301181	15302128	.	-	.	gene_id "LOCXPOR116.378.HIT1"; transcript_id "LOCXPOR116.378.HIT1.transcript"; gene_name "LOCXPOR116.378.HIT1.OR.2R.316.7tm_4.exons1.CM040930.1.Gobiocypris_rarusv2";
CM040930.1	exonerate:protein2genome:local	exon	15315769	15316716	.	-	.	gene_id "LOCXPOR117.379.HIT1"; transcript_id "LOCXPOR117.379.HIT1.transcript"; gene_name "LOCXPOR117.379.HIT1.OR.2R.316.7tm_4.exons1.CM040930.1.Gobiocypris_rarusv2";
CM040930.1	exonerate:protein2genome:local	exon	20052629	20053594	.	-	.	gene_id "LOCXPOR118.380.HIT1"; transcript_id "LOCXPOR118.380.HIT1.transcript"; gene_name "LOCXPOR118.380.HIT1.OR.2R.322.7tm_1.exons1.CM040930.1.Gobiocypris_rarusv2";
CM040930.1	exonerate:protein2genome:local	exon	20069231	20070196	.	-	.	gene_id "LOCXPOR119.381.HIT1"; transcript_id "LOCXPOR119.381.HIT1.transcript"; gene_name "LOCXPOR119.381.HIT1.OR.2R.322.7tm_1.exons1.CM040930.1.Gobiocypris_rarusv2";
CM040930.1	exonerate:protein2genome:local	exon	20078494	20079462	.	-	.	gene_id "LOCXPOR120.382.HIT1"; transcript_id "LOCXPOR120.382.HIT1.transcript"; gene_name "LOCXPOR120.382.HIT1.OR.2R.323.7tm_1.exons1.CM040930.1.Gobiocypris_rarusv2";
CM040930.1	exonerate:protein2genome:local	exon	22497905	22498834	.	-	.	gene_id "LOCXPOR121.384.HIT1"; transcript_id "LOCXPOR121.384.HIT1.transcript"; gene_name "LOCXPOR121.384.HIT1.OR.2R.310.7tm_4.exons1.CM040930.1.Gobiocypris_rarusv2";
CM040930.1	exonerate:protein2genome:local	exon	22502695	22503627	.	-	.	gene_id "LOCXPOR122.385.HIT1"; transcript_id "LOCXPOR122.385.HIT1.transcript"; gene_name "LOCXPOR122.385.HIT1.OR.2R.311.7tm_4.exons1.CM040930.1.Gobiocypris_rarusv2";
CM040930.1	exonerate:protein2genome:local	exon	22505387	22506352	.	-	.	gene_id "LOCXPOR123.386.HIT1"; transcript_id "LOCXPOR123.386.HIT1.transcript"; gene_name "LOCXPOR123.386.HIT1.OR.2R.322.7tm_4.exons1.CM040930.1.Gobiocypris_rarusv2";
CM040930.1	exonerate:protein2genome:local	exon	22520230	22521153	.	-	.	gene_id "LOCXPOR124.387.HIT1"; transcript_id "LOCXPOR124.387.HIT1.transcript"; gene_name "LOCXPOR124.387.HIT1.OR.2R.308.7tm_4.exons1.CM040930.1.Gobiocypris_rarusv2";
CM040930.1	exonerate:protein2genome:local	exon	22529095	22530012	.	-	.	gene_id "LOCXPOR125.388.HIT1"; transcript_id "LOCXPOR125.388.HIT1.transcript"; gene_name "LOCXPOR125.388.HIT1.OR.2R.306.7tm_4.exons1.CM040930.1.Gobiocypris_rarusv2";
CM040930.1	exonerate:protein2genome:local	exon	22532653	22533579	.	-	.	gene_id "LOCXPOR126.389.HIT1"; transcript_id "LOCXPOR126.389.HIT1.transcript"; gene_name "LOCXPOR126.389.HIT1.OR.2R.309.7tm_4.exons1.CM040930.1.Gobiocypris_rarusv2";
CM040930.1	exonerate:protein2genome:local	exon	22541007	22541927	.	-	.	gene_id "LOCXPOR127.390.HIT1"; transcript_id "LOCXPOR127.390.HIT1.transcript"; gene_name "LOCXPOR127.390.HIT1.OR.2R.307.7tm_4.exons1.CM040930.1.Gobiocypris_rarusv2";
CM040930.1	exonerate:protein2genome:local	exon	22555442	22556377	.	-	.	gene_id "LOCXPOR128.391.HIT1"; transcript_id "LOCXPOR128.391.HIT1.transcript"; gene_name "LOCXPOR128.391.HIT1.OR.2R.312.7tm_4.exons1.CM040930.1.Gobiocypris_rarusv2";
CM040930.1	exonerate:protein2genome:local	exon	22574668	22575603	.	-	.	gene_id "LOCXPOR129.392.HIT1"; transcript_id "LOCXPOR129.392.HIT1.transcript"; gene_name "LOCXPOR129.392.HIT1.OR.2R.312.7tm_4.exons1.CM040930.1.Gobiocypris_rarusv2";
CM040930.1	exonerate:protein2genome:local	exon	22599227	22600162	.	-	.	gene_id "LOCXPOR129.396.HIT1"; transcript_id "LOCXPOR129.396.HIT1.transcript"; gene_name "LOCXPOR129.396.HIT1.OR.2R.312.7tm_4.exons1.CM040930.1.Gobiocypris_rarusv2";
CM040930.1	exonerate:protein2genome:local	exon	22607074	22608000	.	-	.	gene_id "LOCXPOR130.397.HIT1"; transcript_id "LOCXPOR130.397.HIT1.transcript"; gene_name "LOCXPOR130.397.HIT1.OR.2R.309.7tm_4.exons1.CM040930.1.Gobiocypris_rarusv2";
CM040930.1	exonerate:protein2genome:local	exon	22615280	22616221	.	-	.	gene_id "LOCXPOR131.398.HIT1"; transcript_id "LOCXPOR131.398.HIT1.transcript"; gene_name "LOCXPOR131.398.HIT1.OR.2R.314.7tm_4.exons1.CM040930.1.Gobiocypris_rarusv2";
CM040930.1	exonerate:protein2genome:local	exon	22637716	22638636	.	+	.	gene_id "LOCXPOR132.399.HIT1"; transcript_id "LOCXPOR132.399.HIT1.transcript"; gene_name "LOCXPOR132.399.HIT1.OR.2R.307.7tm_4.exons1.CM040930.1.Gobiocypris_rarusv2";
CM040930.1	exonerate:protein2genome:local	exon	22662676	22663632	.	+	.	gene_id "LOCXPOR133.400.HIT1"; transcript_id "LOCXPOR133.400.HIT1.transcript"; gene_name "LOCXPOR133.400.HIT1.OR.2R.319.7tm_1.exons1.CM040930.1.Gobiocypris_rarusv2";
CM040930.1	exonerate:protein2genome:local	exon	22670510	22671469	.	+	.	gene_id "LOCXPOR134.401.HIT1"; transcript_id "LOCXPOR134.401.HIT1.transcript"; gene_name "LOCXPOR134.401.HIT1.OR.2R.320.7tm_1.exons1.CM040930.1.Gobiocypris_rarusv2";
CM040930.1	exonerate:protein2genome:local	exon	22682277	22683224	.	+	.	gene_id "LOCXPOR135.402.HIT1"; transcript_id "LOCXPOR135.402.HIT1.transcript"; gene_name "LOCXPOR135.402.HIT1.OR.2R.316.7tm_1.exons1.CM040930.1.Gobiocypris_rarusv2";
CM040930.1	exonerate:protein2genome:local	exon	22700545	22701498	.	+	.	gene_id "LOCXPOR136.403.HIT1"; transcript_id "LOCXPOR136.403.HIT1.transcript"; gene_name "LOCXPOR136.403.HIT1.OR.2R.318.7tm_1.exons1.CM040930.1.Gobiocypris_rarusv2";
CM040933.1	exonerate:protein2genome:local	exon	19390365	19391312	.	+	.	gene_id "LOCXPOR137.404.HIT1"; transcript_id "LOCXPOR137.404.HIT1.transcript"; gene_name "LOCXPOR137.404.HIT1.OR.2R.316.7tm_1.exons1.CM040933.1.Gobiocypris_rarusv2";
CM040911.1	exonerate:protein2genome:local	exon	12296960	12297945	.	-	.	gene_id "LOCXPDareOR15.39-zeta.332.411.HIT1"; transcript_id "LOCXPDareOR15.39-zeta.332.411.HIT1.transcript"; gene_name "LOCXPDareOR15.39-zeta.332.411.HIT1.OR.1R.291.7tm_4.exons1.CM040911.1.Gobiocypris_rarusv2";
CM040911.1	exonerate:protein2genome:local	exon	16997088	16998061	.	-	.	gene_id "LOCXPDareOR15.67-beta.328.498.HIT1"; transcript_id "LOCXPDareOR15.67-beta.328.498.HIT1.transcript"; gene_name "LOCXPDareOR15.67-beta.328.498.HIT1.OR.1R.296.7tm_4.exons1.CM040911.1.Gobiocypris_rarusv2";
CM040928.1	exonerate:protein2genome:local	exon	26537970	26538846	.	+	.	gene_id "LOCXPDareOR8.2-eta.307.394.HIT1"; transcript_id "LOCXPDareOR8.2-eta.307.394.HIT1.transcript"; gene_name "LOCXPDareOR8.2-eta.307.394.HIT1.OR.1R.282.7TM_GPCR_Srx.exons1.CM040928.1.Gobiocypris_rarusv2";
CM040917.1	exonerate:protein2genome:local	exon	5257872	5258846	.	-	.	gene_id "LOCXPTAAR1.182.HIT1"; transcript_id "LOCXPTAAR1.182.HIT1.transcript"; gene_name "LOCXPTAAR1.182.HIT1.TAAR.2R.325.7tm_1.exons1.CM040917.1.Gobiocypris_rarusv2";
CM040917.1	exonerate:protein2genome:local	exon	5262466	5263443	.	-	.	gene_id "LOCXPTAAR2.192.HIT1"; transcript_id "LOCXPTAAR2.192.HIT1.transcript"; gene_name "LOCXPTAAR2.192.HIT1.TAAR.2R.326.7tm_1.exons1.CM040917.1.Gobiocypris_rarusv2";
CM040917.1	exonerate:protein2genome:local	exon	5266881	5267831	.	-	.	gene_id "LOCXPTAAR3.204.HIT1"; transcript_id "LOCXPTAAR3.204.HIT1.transcript"; gene_name "LOCXPTAAR3.204.HIT1.TAAR.2R.317.7tm_1.exons1.CM040917.1.Gobiocypris_rarusv2";
CM040917.1	exonerate:protein2genome:local	exon	5280132	5281127	.	-	.	gene_id "LOCXPTAAR4.217.HIT1"; transcript_id "LOCXPTAAR4.217.HIT1.transcript"; gene_name "LOCXPTAAR4.217.HIT1.TAAR.2R.332.7tm_1.exons1.CM040917.1.Gobiocypris_rarusv2";
CM040917.1	exonerate:protein2genome:local	exon	5291156	5292170	.	-	.	gene_id "LOCXPTAAR5.131.HIT1"; transcript_id "LOCXPTAAR5.131.HIT1.transcript"; gene_name "LOCXPTAAR5.131.HIT1.TAAR.2R.274.7tm_1.exons1.CM040917.1.Gobiocypris_rarusv2";
CM040917.1	exonerate:protein2genome:local	exon	5296116	5297134	.	-	.	gene_id "LOCXPTAAR5.136.HIT1"; transcript_id "LOCXPTAAR5.136.HIT1.transcript"; gene_name "LOCXPTAAR5.136.HIT1.TAAR.2R.298.7tm_1.exons1.CM040917.1.Gobiocypris_rarusv2";
CM040917.1	exonerate:protein2genome:local	exon	5312391	5313413	.	-	.	gene_id "LOCXPTAAR5.140.HIT1"; transcript_id "LOCXPTAAR5.140.HIT1.transcript"; gene_name "LOCXPTAAR5.140.HIT1.TAAR.2R.341.7tm_1.exons1.CM040917.1.Gobiocypris_rarusv2";
CM040917.1	exonerate:protein2genome:local	exon	5321440	5322462	.	-	.	gene_id "LOCXPTAAR6.141.HIT1"; transcript_id "LOCXPTAAR6.141.HIT1.transcript"; gene_name "LOCXPTAAR6.141.HIT1.TAAR.2R.341.7tm_1.exons1.CM040917.1.Gobiocypris_rarusv2";
CM040917.1	exonerate:protein2genome:local	exon	5326246	5327268	.	-	.	gene_id "LOCXPTAAR7.142.HIT1"; transcript_id "LOCXPTAAR7.142.HIT1.transcript"; gene_name "LOCXPTAAR7.142.HIT1.TAAR.2R.341.7tm_1.exons1.CM040917.1.Gobiocypris_rarusv2";
CM040917.1	exonerate:protein2genome:local	exon	5330328	5331350	.	-	.	gene_id "LOCXPTAAR8.143.HIT1"; transcript_id "LOCXPTAAR8.143.HIT1.transcript"; gene_name "LOCXPTAAR8.143.HIT1.TAAR.2R.341.7tm_1.exons1.CM040917.1.Gobiocypris_rarusv2";
CM040917.1	exonerate:protein2genome:local	exon	5335660	5336667	.	+	.	gene_id "LOCXPTAAR9.144.HIT1"; transcript_id "LOCXPTAAR9.144.HIT1.transcript"; gene_name "LOCXPTAAR9.144.HIT1.TAAR.2R.336.7tm_1.exons1.CM040917.1.Gobiocypris_rarusv2";
CM040917.1	exonerate:protein2genome:local	exon	5340835	5341842	.	+	.	gene_id "LOCXPTAAR10.145.HIT1"; transcript_id "LOCXPTAAR10.145.HIT1.transcript"; gene_name "LOCXPTAAR10.145.HIT1.TAAR.2R.336.7tm_1.exons1.CM040917.1.Gobiocypris_rarusv2";
CM040917.1	exonerate:protein2genome:local	exon	5359275	5360282	.	+	.	gene_id "LOCXPTAAR11.146.HIT1"; transcript_id "LOCXPTAAR11.146.HIT1.transcript"; gene_name "LOCXPTAAR11.146.HIT1.TAAR.2R.336.7tm_1.exons1.CM040917.1.Gobiocypris_rarusv2";
CM040917.1	exonerate:protein2genome:local	exon	5368375	5369382	.	+	.	gene_id "LOCXPTAAR12.147.HIT1"; transcript_id "LOCXPTAAR12.147.HIT1.transcript"; gene_name "LOCXPTAAR12.147.HIT1.TAAR.2R.336.7tm_1.exons1.CM040917.1.Gobiocypris_rarusv2";
CM040917.1	exonerate:protein2genome:local	exon	5375428	5376435	.	+	.	gene_id "LOCXPTAAR13.148.HIT1"; transcript_id "LOCXPTAAR13.148.HIT1.transcript"; gene_name "LOCXPTAAR13.148.HIT1.TAAR.2R.336.7tm_1.exons1.CM040917.1.Gobiocypris_rarusv2";
CM040917.1	exonerate:protein2genome:local	exon	5393515	5394519	.	+	.	gene_id "LOCXPTAAR14.151.HIT1"; transcript_id "LOCXPTAAR14.151.HIT1.transcript"; gene_name "LOCXPTAAR14.151.HIT1.TAAR.2R.335.7tm_1.exons1.CM040917.1.Gobiocypris_rarusv2";
CM040917.1	exonerate:protein2genome:local	exon	5406759	5407775	.	+	.	gene_id "LOCXPTAAR15.153.HIT1"; transcript_id "LOCXPTAAR15.153.HIT1.transcript"; gene_name "LOCXPTAAR15.153.HIT1.TAAR.2R.339.7tm_1.exons1.CM040917.1.Gobiocypris_rarusv2";
CM040917.1	exonerate:protein2genome:local	exon	5412701	5413732	.	+	.	gene_id "LOCXPTAAR16.154.HIT1"; transcript_id "LOCXPTAAR16.154.HIT1.transcript"; gene_name "LOCXPTAAR16.154.HIT1.TAAR.2R.344.7tm_1.exons1.CM040917.1.Gobiocypris_rarusv2";
CM040917.1	exonerate:protein2genome:local	exon	5418566	5419597	.	+	.	gene_id "LOCXPTAAR17.155.HIT1"; transcript_id "LOCXPTAAR17.155.HIT1.transcript"; gene_name "LOCXPTAAR17.155.HIT1.TAAR.2R.344.7tm_1.exons1.CM040917.1.Gobiocypris_rarusv2";
CM040917.1	exonerate:protein2genome:local	exon	5425347	5426378	.	+	.	gene_id "LOCXPTAAR18.156.HIT1"; transcript_id "LOCXPTAAR18.156.HIT1.transcript"; gene_name "LOCXPTAAR18.156.HIT1.TAAR.2R.344.7tm_1.exons1.CM040917.1.Gobiocypris_rarusv2";
CM040922.1	exonerate:protein2genome:local	exon	31290532	31291497	.	+	.	gene_id "LOCXPTAAR19.157.HIT1"; transcript_id "LOCXPTAAR19.157.HIT1.transcript"; gene_name "LOCXPTAAR19.157.HIT1.TAAR.2R.322.7tm_1.exons1.CM040922.1.Gobiocypris_rarusv2";
CM040922.1	exonerate:protein2genome:local	exon	31368906	31369889	.	-	.	gene_id "LOCXPTAAR20.168.HIT1"; transcript_id "LOCXPTAAR20.168.HIT1.transcript"; gene_name "LOCXPTAAR20.168.HIT1.TAAR.2R.328.7tm_1.exons1.CM040922.1.Gobiocypris_rarusv2";
CM040922.1	exonerate:protein2genome:local	exon	31406036	31407070	.	-	.	gene_id "LOCXPTAAR21.174.HIT1"; transcript_id "LOCXPTAAR21.174.HIT1.transcript"; gene_name "LOCXPTAAR21.174.HIT1.TAAR.2R.345.7tm_1.exons1.CM040922.1.Gobiocypris_rarusv2";
CM040922.1	exonerate:protein2genome:local	exon	31421589	31422542	.	-	.	gene_id "LOCXPTAAR22.175.HIT1"; transcript_id "LOCXPTAAR22.175.HIT1.transcript"; gene_name "LOCXPTAAR22.175.HIT1.TAAR.2R.318.7tm_1.exons1.CM040922.1.Gobiocypris_rarusv2";
CM040922.1	exonerate:protein2genome:local	exon	31429210	31430241	.	+	.	gene_id "LOCXPTAAR38.176.HIT1"; transcript_id "LOCXPTAAR38.176.HIT1.transcript"; gene_name "LOCXPTAAR38.176.HIT1.TAAR.2R.344.7tm_1.exons1.CM040922.1.Gobiocypris_rarusv2";
CM040922.1	exonerate:protein2genome:local	exon	31443894	31444913	.	-	.	gene_id "LOCXPTAAR24.178.HIT1"; transcript_id "LOCXPTAAR24.178.HIT1.transcript"; gene_name "LOCXPTAAR24.178.HIT1.TAAR.2R.340.7tm_1.exons1.CM040922.1.Gobiocypris_rarusv2";
CM040922.1	exonerate:protein2genome:local	exon	31459826	31460860	.	+	.	gene_id "LOCXPTAAR25.179.HIT1"; transcript_id "LOCXPTAAR25.179.HIT1.transcript"; gene_name "LOCXPTAAR25.179.HIT1.TAAR.2R.345.7tm_1.exons1.CM040922.1.Gobiocypris_rarusv2";
CM040922.1	exonerate:protein2genome:local	exon	31483830	31484861	.	+	.	gene_id "LOCXPTAAR26.180.HIT1"; transcript_id "LOCXPTAAR26.180.HIT1.transcript"; gene_name "LOCXPTAAR26.180.HIT1.TAAR.2R.344.7tm_1.exons1.CM040922.1.Gobiocypris_rarusv2";
CM040922.1	exonerate:protein2genome:local	exon	31513760	31514788	.	-	.	gene_id "LOCXPTAAR27.183.HIT1"; transcript_id "LOCXPTAAR27.183.HIT1.transcript"; gene_name "LOCXPTAAR27.183.HIT1.TAAR.2R.343.7tm_1.exons1.CM040922.1.Gobiocypris_rarusv2";
CM040922.1	exonerate:protein2genome:local	exon	31585153	31586169	.	-	.	gene_id "LOCXPTAAR28.187.HIT1"; transcript_id "LOCXPTAAR28.187.HIT1.transcript"; gene_name "LOCXPTAAR28.187.HIT1.TAAR.2R.339.7tm_1.exons1.CM040922.1.Gobiocypris_rarusv2";
CM040922.1	exonerate:protein2genome:local	exon	31614829	31615782	.	+	.	gene_id "LOCXPTAAR29.188.HIT1"; transcript_id "LOCXPTAAR29.188.HIT1.transcript"; gene_name "LOCXPTAAR29.188.HIT1.TAAR.2R.318.7tm_1.exons1.CM040922.1.Gobiocypris_rarusv2";
CM040922.1	exonerate:protein2genome:local	exon	31634827	31635808	.	+	.	gene_id "LOCXPTAAR48.189.HIT1"; transcript_id "LOCXPTAAR48.189.HIT1.transcript"; gene_name "LOCXPTAAR48.189.HIT1.TAAR.2R.287.7tm_1.exons1.CM040922.1.Gobiocypris_rarusv2";
CM040922.1	exonerate:protein2genome:local	exon	31639990	31640921	.	+	.	gene_id "LOCXPTAAR29.190.HIT1"; transcript_id "LOCXPTAAR29.190.HIT1.transcript"; gene_name "LOCXPTAAR29.190.HIT1.TAAR.2R.296.7tm_1.exons1.CM040922.1.Gobiocypris_rarusv2";
CM040922.1	exonerate:protein2genome:local	exon	33009583	33010548	.	+	.	gene_id "LOCXPTAAR19.191.HIT1"; transcript_id "LOCXPTAAR19.191.HIT1.transcript"; gene_name "LOCXPTAAR19.191.HIT1.TAAR.2R.322.7tm_1.exons1.CM040922.1.Gobiocypris_rarusv2";
CM040922.1	exonerate:protein2genome:local	exon	33066143	33067174	.	-	.	gene_id "LOCXPTAAR31.196.HIT1"; transcript_id "LOCXPTAAR31.196.HIT1.transcript"; gene_name "LOCXPTAAR31.196.HIT1.TAAR.2R.344.7tm_1.exons1.CM040922.1.Gobiocypris_rarusv2";
CM040922.1	exonerate:protein2genome:local	exon	33090449	33091414	.	+	.	gene_id "LOCXPTAAR32.197.HIT1"; transcript_id "LOCXPTAAR32.197.HIT1.transcript"; gene_name "LOCXPTAAR32.197.HIT1.TAAR.2R.322.7tm_1.exons1.CM040922.1.Gobiocypris_rarusv2";
CM040922.1	exonerate:protein2genome:local	exon	33127736	33128728	.	-	.	gene_id "LOCXPTAAR33.201.HIT1"; transcript_id "LOCXPTAAR33.201.HIT1.transcript"; gene_name "LOCXPTAAR33.201.HIT1.TAAR.2R.331.7tm_1.exons1.CM040922.1.Gobiocypris_rarusv2";
CM040922.1	exonerate:protein2genome:local	exon	33135578	33136543	.	+	.	gene_id "LOCXPTAAR34.202.HIT1"; transcript_id "LOCXPTAAR34.202.HIT1.transcript"; gene_name "LOCXPTAAR34.202.HIT1.TAAR.2R.322.7tm_1.exons1.CM040922.1.Gobiocypris_rarusv2";
CM040922.1	exonerate:protein2genome:local	exon	33144872	33145837	.	+	.	gene_id "LOCXPTAAR35.203.HIT1"; transcript_id "LOCXPTAAR35.203.HIT1.transcript"; gene_name "LOCXPTAAR35.203.HIT1.TAAR.2R.322.7tm_1.exons1.CM040922.1.Gobiocypris_rarusv2";
CM040922.1	exonerate:protein2genome:local	exon	33166867	33167772	.	-	.	gene_id "LOCXPTAAR36.205.HIT1"; transcript_id "LOCXPTAAR36.205.HIT1.transcript"; gene_name "LOCXPTAAR36.205.HIT1.TAAR.2R.302.7tm_1.exons1.CM040922.1.Gobiocypris_rarusv2";
CM040922.1	exonerate:protein2genome:local	exon	33180552	33181508	.	-	.	gene_id "LOCXPTAAR37.206.HIT1"; transcript_id "LOCXPTAAR37.206.HIT1.transcript"; gene_name "LOCXPTAAR37.206.HIT1.TAAR.2R.319.7tm_1.exons1.CM040922.1.Gobiocypris_rarusv2";
CM040922.1	exonerate:protein2genome:local	exon	33196221	33197246	.	+	.	gene_id "LOCXPTAAR38.207.HIT1"; transcript_id "LOCXPTAAR38.207.HIT1.transcript"; gene_name "LOCXPTAAR38.207.HIT1.TAAR.2R.342.7tm_1.exons1.CM040922.1.Gobiocypris_rarusv2";
CM040922.1	exonerate:protein2genome:local	exon	33203641	33204663	.	-	.	gene_id "LOCXPTAAR39.208.HIT1"; transcript_id "LOCXPTAAR39.208.HIT1.transcript"; gene_name "LOCXPTAAR39.208.HIT1.TAAR.2R.341.7tm_1.exons1.CM040922.1.Gobiocypris_rarusv2";
CM040922.1	exonerate:protein2genome:local	exon	33211620	33212651	.	-	.	gene_id "LOCXPTAAR40.210.HIT1"; transcript_id "LOCXPTAAR40.210.HIT1.transcript"; gene_name "LOCXPTAAR40.210.HIT1.TAAR.2R.344.7tm_1.exons1.CM040922.1.Gobiocypris_rarusv2";
CM040922.1	exonerate:protein2genome:local	exon	33228724	33228888	.	+	.	gene_id "LOCXPTAAR25.211.HIT1"; transcript_id "LOCXPTAAR25.211.HIT1.transcript"; gene_name "LOCXPTAAR25.211.HIT1.TAAR.2R.315.7tm_1.exons2.CM040922.1.Gobiocypris_rarusv2";
CM040922.1	exonerate:protein2genome:local	exon	33237662	33238530	.	+	.	gene_id "LOCXPTAAR25.211.HIT1"; transcript_id "LOCXPTAAR25.211.HIT1.transcript"; gene_name "LOCXPTAAR25.211.HIT1.TAAR.2R.315.7tm_1.exons2.CM040922.1.Gobiocypris_rarusv2";
CM040922.1	exonerate:protein2genome:local	exon	33269549	33270583	.	+	.	gene_id "LOCXPTAAR26.214.HIT1"; transcript_id "LOCXPTAAR26.214.HIT1.transcript"; gene_name "LOCXPTAAR26.214.HIT1.TAAR.2R.345.7tm_1.exons1.CM040922.1.Gobiocypris_rarusv2";
CM040922.1	exonerate:protein2genome:local	exon	33280433	33281467	.	+	.	gene_id "LOCXPTAAR43.216.HIT1"; transcript_id "LOCXPTAAR43.216.HIT1.transcript"; gene_name "LOCXPTAAR43.216.HIT1.TAAR.2R.345.7tm_1.exons1.CM040922.1.Gobiocypris_rarusv2";
CM040922.1	exonerate:protein2genome:local	exon	33292864	33293892	.	-	.	gene_id "LOCXPTAAR27.218.HIT1"; transcript_id "LOCXPTAAR27.218.HIT1.transcript"; gene_name "LOCXPTAAR27.218.HIT1.TAAR.2R.343.7tm_1.exons1.CM040922.1.Gobiocypris_rarusv2";
CM040922.1	exonerate:protein2genome:local	exon	33327922	33328950	.	-	.	gene_id "LOCXPTAAR45.220.HIT1"; transcript_id "LOCXPTAAR45.220.HIT1.transcript"; gene_name "LOCXPTAAR45.220.HIT1.TAAR.2R.343.7tm_1.exons1.CM040922.1.Gobiocypris_rarusv2";
CM040922.1	exonerate:protein2genome:local	exon	33342681	33343706	.	-	.	gene_id "LOCXPTAAR46.222.HIT1"; transcript_id "LOCXPTAAR46.222.HIT1.transcript"; gene_name "LOCXPTAAR46.222.HIT1.TAAR.2R.342.7tm_1.exons1.CM040922.1.Gobiocypris_rarusv2";
CM040922.1	exonerate:protein2genome:local	exon	33356377	33357345	.	-	.	gene_id "LOCXPTAAR47.223.HIT1"; transcript_id "LOCXPTAAR47.223.HIT1.transcript"; gene_name "LOCXPTAAR47.223.HIT1.TAAR.2R.323.7tm_1.exons1.CM040922.1.Gobiocypris_rarusv2";
CM040922.1	exonerate:protein2genome:local	exon	33392041	33393027	.	+	.	gene_id "LOCXPTAAR48.225.HIT1"; transcript_id "LOCXPTAAR48.225.HIT1.transcript"; gene_name "LOCXPTAAR48.225.HIT1.TAAR.2R.329.7tm_1.exons1.CM040922.1.Gobiocypris_rarusv2";
CM040922.1	exonerate:protein2genome:local	exon	33412038	33413057	.	+	.	gene_id "LOCXPTAAR49.227.HIT1"; transcript_id "LOCXPTAAR49.227.HIT1.transcript"; gene_name "LOCXPTAAR49.227.HIT1.TAAR.2R.340.7tm_1.exons1.CM040922.1.Gobiocypris_rarusv2";
CM040922.1	exonerate:protein2genome:local	exon	33417297	33418254	.	+	.	gene_id "LOCXPTAAR48.228.HIT1"; transcript_id "LOCXPTAAR48.228.HIT1.transcript"; gene_name "LOCXPTAAR48.228.HIT1.TAAR.2R.279.7tm_1.exons1.CM040922.1.Gobiocypris_rarusv2";
CM040927.1	exonerate:protein2genome:local	exon	310480	311436	.	+	.	gene_id "LOCXPTAAR50.230.HIT1"; transcript_id "LOCXPTAAR50.230.HIT1.transcript"; gene_name "LOCXPTAAR50.230.HIT1.TAAR.2R.319.7tm_1.exons1.CM040927.1.Gobiocypris_rarusv2";
CM040927.1	exonerate:protein2genome:local	exon	333106	334062	.	+	.	gene_id "LOCXPTAAR51.118.HIT1"; transcript_id "LOCXPTAAR51.118.HIT1.transcript"; gene_name "LOCXPTAAR51.118.HIT1.TAAR.2R.319.7tm_1.exons1.CM040927.1.Gobiocypris_rarusv2";
CM040927.1	exonerate:protein2genome:local	exon	381813	382769	.	+	.	gene_id "LOCXPTAAR52.123.HIT1"; transcript_id "LOCXPTAAR52.123.HIT1.transcript"; gene_name "LOCXPTAAR52.123.HIT1.TAAR.2R.319.7tm_1.exons1.CM040927.1.Gobiocypris_rarusv2";
CM040927.1	exonerate:protein2genome:local	exon	397735	398700	.	+	.	gene_id "LOCXPTAAR53.124.HIT1"; transcript_id "LOCXPTAAR53.124.HIT1.transcript"; gene_name "LOCXPTAAR53.124.HIT1.TAAR.2R.322.7tm_1.exons1.CM040927.1.Gobiocypris_rarusv2";
CM040927.1	exonerate:protein2genome:local	exon	607237	608202	.	-	.	gene_id "LOCXPTAAR53.125.HIT1"; transcript_id "LOCXPTAAR53.125.HIT1.transcript"; gene_name "LOCXPTAAR53.125.HIT1.TAAR.2R.322.7tm_1.exons1.CM040927.1.Gobiocypris_rarusv2";
CM040929.1	exonerate:protein2genome:local	exon	9141791	9142024	.	+	.	gene_id "LOCXPOra1.7.HIT1"; transcript_id "LOCXPOra1.7.HIT1.transcript"; gene_name "LOCXPOra1.7.HIT1.Ora.2R.323.7tm_1.exons4.CM040929.1.Gobiocypris_rarusv2";
CM040929.1	exonerate:protein2genome:local	exon	9142582	9142845	.	+	.	gene_id "LOCXPOra1.7.HIT1"; transcript_id "LOCXPOra1.7.HIT1.transcript"; gene_name "LOCXPOra1.7.HIT1.Ora.2R.323.7tm_1.exons4.CM040929.1.Gobiocypris_rarusv2";
CM040929.1	exonerate:protein2genome:local	exon	9142919	9143173	.	+	.	gene_id "LOCXPOra1.7.HIT1"; transcript_id "LOCXPOra1.7.HIT1.transcript"; gene_name "LOCXPOra1.7.HIT1.Ora.2R.323.7tm_1.exons4.CM040929.1.Gobiocypris_rarusv2";
CM040929.1	exonerate:protein2genome:local	exon	9143864	9144079	.	+	.	gene_id "LOCXPOra1.7.HIT1"; transcript_id "LOCXPOra1.7.HIT1.transcript"; gene_name "LOCXPOra1.7.HIT1.Ora.2R.323.7tm_1.exons4.CM040929.1.Gobiocypris_rarusv2";
CM040929.1	exonerate:protein2genome:local	exon	9146435	9146692	.	+	.	gene_id "LOCXPOra2.9.HIT1"; transcript_id "LOCXPOra2.9.HIT1.transcript"; gene_name "LOCXPOra2.9.HIT1.Ora.2R.312.TAS2R.exons4.CM040929.1.Gobiocypris_rarusv2";
CM040929.1	exonerate:protein2genome:local	exon	9147003	9147266	.	+	.	gene_id "LOCXPOra2.9.HIT1"; transcript_id "LOCXPOra2.9.HIT1.transcript"; gene_name "LOCXPOra2.9.HIT1.Ora.2R.312.TAS2R.exons4.CM040929.1.Gobiocypris_rarusv2";
CM040929.1	exonerate:protein2genome:local	exon	9147340	9147588	.	+	.	gene_id "LOCXPOra2.9.HIT1"; transcript_id "LOCXPOra2.9.HIT1.transcript"; gene_name "LOCXPOra2.9.HIT1.Ora.2R.312.TAS2R.exons4.CM040929.1.Gobiocypris_rarusv2";
CM040929.1	exonerate:protein2genome:local	exon	9147898	9148110	.	+	.	gene_id "LOCXPOra2.9.HIT1"; transcript_id "LOCXPOra2.9.HIT1.transcript"; gene_name "LOCXPOra2.9.HIT1.Ora.2R.312.TAS2R.exons4.CM040929.1.Gobiocypris_rarusv2";
CM040929.1	exonerate:protein2genome:local	exon	9823821	9824726	.	-	.	gene_id "LOCXPOra4.11.HIT1"; transcript_id "LOCXPOra4.11.HIT1.transcript"; gene_name "LOCXPOra4.11.HIT1.Ora.2R.302.V1R.exons1.CM040929.1.Gobiocypris_rarusv2";
CM040917.1	exonerate:protein2genome:local	exon	473379	474251	.	+	.	gene_id "LOCXPENSPFOP00000020313.1.7.HIT1"; transcript_id "LOCXPENSPFOP00000020313.1.7.HIT1.transcript"; gene_name "LOCXPENSPFOP00000020313.1.7.HIT1.Ora.1R.291.7tm_1.exons1.CM040917.1.Gobiocypris_rarusv2";
CM040929.1	exonerate:protein2genome:local	exon	9168307	9169176	.	-	.	gene_id "LOCXPENSDARP00000135814.1.13.HIT1"; transcript_id "LOCXPENSDARP00000135814.1.13.HIT1.transcript"; gene_name "LOCXPENSDARP00000135814.1.13.HIT1.Ora.1R.290.7tm_1.exons1.CM040929.1.Gobiocypris_rarusv2";
CM040918.1	exonerate:protein2genome:local	exon	3536580	3536873	.	+	.	gene_id "LOCXPOlfC1.240.HIT1"; transcript_id "LOCXPOlfC1.240.HIT1.transcript"; gene_name "LOCXPOlfC1.240.HIT1.OlfC.2R.829.ANF_receptor.exons5.CM040918.1.Gobiocypris_rarusv2";
CM040918.1	exonerate:protein2genome:local	exon	3537992	3538801	.	+	.	gene_id "LOCXPOlfC1.240.HIT1"; transcript_id "LOCXPOlfC1.240.HIT1.transcript"; gene_name "LOCXPOlfC1.240.HIT1.OlfC.2R.829.ANF_receptor.exons5.CM040918.1.Gobiocypris_rarusv2";
CM040918.1	exonerate:protein2genome:local	exon	3538873	3539100	.	+	.	gene_id "LOCXPOlfC1.240.HIT1"; transcript_id "LOCXPOlfC1.240.HIT1.transcript"; gene_name "LOCXPOlfC1.240.HIT1.OlfC.2R.829.ANF_receptor.exons5.CM040918.1.Gobiocypris_rarusv2";
CM040918.1	exonerate:protein2genome:local	exon	3539776	3539899	.	+	.	gene_id "LOCXPOlfC1.240.HIT1"; transcript_id "LOCXPOlfC1.240.HIT1.transcript"; gene_name "LOCXPOlfC1.240.HIT1.OlfC.2R.829.ANF_receptor.exons5.CM040918.1.Gobiocypris_rarusv2";
CM040918.1	exonerate:protein2genome:local	exon	3539989	3541019	.	+	.	gene_id "LOCXPOlfC1.240.HIT1"; transcript_id "LOCXPOlfC1.240.HIT1.transcript"; gene_name "LOCXPOlfC1.240.HIT1.OlfC.2R.829.ANF_receptor.exons5.CM040918.1.Gobiocypris_rarusv2";
CM040918.1	exonerate:protein2genome:local	exon	22501910	22502175	.	+	.	gene_id "LOCXPOlfC2.321.HIT1"; transcript_id "LOCXPOlfC2.321.HIT1.transcript"; gene_name "LOCXPOlfC2.321.HIT1.OlfC.2R.869.ANF_receptor.exons6.CM040918.1.Gobiocypris_rarusv2";
CM040918.1	exonerate:protein2genome:local	exon	22503008	22503284	.	+	.	gene_id "LOCXPOlfC2.321.HIT1"; transcript_id "LOCXPOlfC2.321.HIT1.transcript"; gene_name "LOCXPOlfC2.321.HIT1.OlfC.2R.869.ANF_receptor.exons6.CM040918.1.Gobiocypris_rarusv2";
CM040918.1	exonerate:protein2genome:local	exon	22503416	22504249	.	+	.	gene_id "LOCXPOlfC2.321.HIT1"; transcript_id "LOCXPOlfC2.321.HIT1.transcript"; gene_name "LOCXPOlfC2.321.HIT1.OlfC.2R.869.ANF_receptor.exons6.CM040918.1.Gobiocypris_rarusv2";
CM040918.1	exonerate:protein2genome:local	exon	22504777	22504986	.	+	.	gene_id "LOCXPOlfC2.321.HIT1"; transcript_id "LOCXPOlfC2.321.HIT1.transcript"; gene_name "LOCXPOlfC2.321.HIT1.OlfC.2R.869.ANF_receptor.exons6.CM040918.1.Gobiocypris_rarusv2";
CM040918.1	exonerate:protein2genome:local	exon	22505208	22505331	.	+	.	gene_id "LOCXPOlfC2.321.HIT1"; transcript_id "LOCXPOlfC2.321.HIT1.transcript"; gene_name "LOCXPOlfC2.321.HIT1.OlfC.2R.869.ANF_receptor.exons6.CM040918.1.Gobiocypris_rarusv2";
CM040918.1	exonerate:protein2genome:local	exon	22505433	22506328	.	+	.	gene_id "LOCXPOlfC2.321.HIT1"; transcript_id "LOCXPOlfC2.321.HIT1.transcript"; gene_name "LOCXPOlfC2.321.HIT1.OlfC.2R.869.ANF_receptor.exons6.CM040918.1.Gobiocypris_rarusv2";
CM040918.1	exonerate:protein2genome:local	exon	22524198	22525108	.	-	.	gene_id "LOCXPOlfC3.358.HIT1"; transcript_id "LOCXPOlfC3.358.HIT1.transcript"; gene_name "LOCXPOlfC3.358.HIT1.OlfC.2R.868.ANF_receptor.exons6.CM040918.1.Gobiocypris_rarusv2";
CM040918.1	exonerate:protein2genome:local	exon	22525212	22525335	.	-	.	gene_id "LOCXPOlfC3.358.HIT1"; transcript_id "LOCXPOlfC3.358.HIT1.transcript"; gene_name "LOCXPOlfC3.358.HIT1.OlfC.2R.868.ANF_receptor.exons6.CM040918.1.Gobiocypris_rarusv2";
CM040918.1	exonerate:protein2genome:local	exon	22525483	22525710	.	-	.	gene_id "LOCXPOlfC3.358.HIT1"; transcript_id "LOCXPOlfC3.358.HIT1.transcript"; gene_name "LOCXPOlfC3.358.HIT1.OlfC.2R.868.ANF_receptor.exons6.CM040918.1.Gobiocypris_rarusv2";
CM040918.1	exonerate:protein2genome:local	exon	22525842	22526669	.	-	.	gene_id "LOCXPOlfC3.358.HIT1"; transcript_id "LOCXPOlfC3.358.HIT1.transcript"; gene_name "LOCXPOlfC3.358.HIT1.OlfC.2R.868.ANF_receptor.exons6.CM040918.1.Gobiocypris_rarusv2";
CM040918.1	exonerate:protein2genome:local	exon	22526879	22527170	.	-	.	gene_id "LOCXPOlfC3.358.HIT1"; transcript_id "LOCXPOlfC3.358.HIT1.transcript"; gene_name "LOCXPOlfC3.358.HIT1.OlfC.2R.868.ANF_receptor.exons6.CM040918.1.Gobiocypris_rarusv2";
CM040918.1	exonerate:protein2genome:local	exon	22527471	22527691	.	-	.	gene_id "LOCXPOlfC3.358.HIT1"; transcript_id "LOCXPOlfC3.358.HIT1.transcript"; gene_name "LOCXPOlfC3.358.HIT1.OlfC.2R.868.ANF_receptor.exons6.CM040918.1.Gobiocypris_rarusv2";
CM040918.1	exonerate:protein2genome:local	exon	22538543	22539441	.	-	.	gene_id "LOCXPOlfC4.130.HIT1"; transcript_id "LOCXPOlfC4.130.HIT1.transcript"; gene_name "LOCXPOlfC4.130.HIT1.OlfC.2R.862.ANF_receptor.exons6.CM040918.1.Gobiocypris_rarusv2";
CM040918.1	exonerate:protein2genome:local	exon	22539518	22539641	.	-	.	gene_id "LOCXPOlfC4.130.HIT1"; transcript_id "LOCXPOlfC4.130.HIT1.transcript"; gene_name "LOCXPOlfC4.130.HIT1.OlfC.2R.862.ANF_receptor.exons6.CM040918.1.Gobiocypris_rarusv2";
CM040918.1	exonerate:protein2genome:local	exon	22539814	22540041	.	-	.	gene_id "LOCXPOlfC4.130.HIT1"; transcript_id "LOCXPOlfC4.130.HIT1.transcript"; gene_name "LOCXPOlfC4.130.HIT1.OlfC.2R.862.ANF_receptor.exons6.CM040918.1.Gobiocypris_rarusv2";
CM040918.1	exonerate:protein2genome:local	exon	22540176	22540997	.	-	.	gene_id "LOCXPOlfC4.130.HIT1"; transcript_id "LOCXPOlfC4.130.HIT1.transcript"; gene_name "LOCXPOlfC4.130.HIT1.OlfC.2R.862.ANF_receptor.exons6.CM040918.1.Gobiocypris_rarusv2";
CM040918.1	exonerate:protein2genome:local	exon	22541106	22541397	.	-	.	gene_id "LOCXPOlfC4.130.HIT1"; transcript_id "LOCXPOlfC4.130.HIT1.transcript"; gene_name "LOCXPOlfC4.130.HIT1.OlfC.2R.862.ANF_receptor.exons6.CM040918.1.Gobiocypris_rarusv2";
CM040918.1	exonerate:protein2genome:local	exon	22541617	22541837	.	-	.	gene_id "LOCXPOlfC4.130.HIT1"; transcript_id "LOCXPOlfC4.130.HIT1.transcript"; gene_name "LOCXPOlfC4.130.HIT1.OlfC.2R.862.ANF_receptor.exons6.CM040918.1.Gobiocypris_rarusv2";
CM040918.1	exonerate:protein2genome:local	exon	22568658	22568878	.	+	.	gene_id "LOCXPOlfC5.154.HIT1"; transcript_id "LOCXPOlfC5.154.HIT1.transcript"; gene_name "LOCXPOlfC5.154.HIT1.OlfC.2R.868.ANF_receptor.exons6.CM040918.1.Gobiocypris_rarusv2";
CM040918.1	exonerate:protein2genome:local	exon	22574670	22574961	.	+	.	gene_id "LOCXPOlfC5.154.HIT1"; transcript_id "LOCXPOlfC5.154.HIT1.transcript"; gene_name "LOCXPOlfC5.154.HIT1.OlfC.2R.868.ANF_receptor.exons6.CM040918.1.Gobiocypris_rarusv2";
CM040918.1	exonerate:protein2genome:local	exon	22575163	22575990	.	+	.	gene_id "LOCXPOlfC5.154.HIT1"; transcript_id "LOCXPOlfC5.154.HIT1.transcript"; gene_name "LOCXPOlfC5.154.HIT1.OlfC.2R.868.ANF_receptor.exons6.CM040918.1.Gobiocypris_rarusv2";
CM040918.1	exonerate:protein2genome:local	exon	22576121	22576348	.	+	.	gene_id "LOCXPOlfC5.154.HIT1"; transcript_id "LOCXPOlfC5.154.HIT1.transcript"; gene_name "LOCXPOlfC5.154.HIT1.OlfC.2R.868.ANF_receptor.exons6.CM040918.1.Gobiocypris_rarusv2";
CM040918.1	exonerate:protein2genome:local	exon	22576494	22576617	.	+	.	gene_id "LOCXPOlfC5.154.HIT1"; transcript_id "LOCXPOlfC5.154.HIT1.transcript"; gene_name "LOCXPOlfC5.154.HIT1.OlfC.2R.868.ANF_receptor.exons6.CM040918.1.Gobiocypris_rarusv2";
CM040918.1	exonerate:protein2genome:local	exon	22576698	22577608	.	+	.	gene_id "LOCXPOlfC5.154.HIT1"; transcript_id "LOCXPOlfC5.154.HIT1.transcript"; gene_name "LOCXPOlfC5.154.HIT1.OlfC.2R.868.ANF_receptor.exons6.CM040918.1.Gobiocypris_rarusv2";
CM040918.1	exonerate:protein2genome:local	exon	22610055	22610959	.	-	.	gene_id "LOCXPOlfC6.175.HIT1"; transcript_id "LOCXPOlfC6.175.HIT1.transcript"; gene_name "LOCXPOlfC6.175.HIT1.OlfC.2R.860.ANF_receptor.exons6.CM040918.1.Gobiocypris_rarusv2";
CM040918.1	exonerate:protein2genome:local	exon	22611062	22611185	.	-	.	gene_id "LOCXPOlfC6.175.HIT1"; transcript_id "LOCXPOlfC6.175.HIT1.transcript"; gene_name "LOCXPOlfC6.175.HIT1.OlfC.2R.860.ANF_receptor.exons6.CM040918.1.Gobiocypris_rarusv2";
CM040918.1	exonerate:protein2genome:local	exon	22611334	22611561	.	-	.	gene_id "LOCXPOlfC6.175.HIT1"; transcript_id "LOCXPOlfC6.175.HIT1.transcript"; gene_name "LOCXPOlfC6.175.HIT1.OlfC.2R.860.ANF_receptor.exons6.CM040918.1.Gobiocypris_rarusv2";
CM040918.1	exonerate:protein2genome:local	exon	22611693	22612520	.	-	.	gene_id "LOCXPOlfC6.175.HIT1"; transcript_id "LOCXPOlfC6.175.HIT1.transcript"; gene_name "LOCXPOlfC6.175.HIT1.OlfC.2R.860.ANF_receptor.exons6.CM040918.1.Gobiocypris_rarusv2";
CM040918.1	exonerate:protein2genome:local	exon	22612721	22613012	.	-	.	gene_id "LOCXPOlfC6.175.HIT1"; transcript_id "LOCXPOlfC6.175.HIT1.transcript"; gene_name "LOCXPOlfC6.175.HIT1.OlfC.2R.860.ANF_receptor.exons6.CM040918.1.Gobiocypris_rarusv2";
CM040918.1	exonerate:protein2genome:local	exon	22613340	22613542	.	-	.	gene_id "LOCXPOlfC6.175.HIT1"; transcript_id "LOCXPOlfC6.175.HIT1.transcript"; gene_name "LOCXPOlfC6.175.HIT1.OlfC.2R.860.ANF_receptor.exons6.CM040918.1.Gobiocypris_rarusv2";
CM040918.1	exonerate:protein2genome:local	exon	22635894	22636792	.	-	.	gene_id "LOCXPOlfC7.178.HIT1"; transcript_id "LOCXPOlfC7.178.HIT1.transcript"; gene_name "LOCXPOlfC7.178.HIT1.OlfC.2R.858.ANF_receptor.exons6.CM040918.1.Gobiocypris_rarusv2";
CM040918.1	exonerate:protein2genome:local	exon	22636879	22637002	.	-	.	gene_id "LOCXPOlfC7.178.HIT1"; transcript_id "LOCXPOlfC7.178.HIT1.transcript"; gene_name "LOCXPOlfC7.178.HIT1.OlfC.2R.858.ANF_receptor.exons6.CM040918.1.Gobiocypris_rarusv2";
CM040918.1	exonerate:protein2genome:local	exon	22637132	22637359	.	-	.	gene_id "LOCXPOlfC7.178.HIT1"; transcript_id "LOCXPOlfC7.178.HIT1.transcript"; gene_name "LOCXPOlfC7.178.HIT1.OlfC.2R.858.ANF_receptor.exons6.CM040918.1.Gobiocypris_rarusv2";
CM040918.1	exonerate:protein2genome:local	exon	22637478	22638305	.	-	.	gene_id "LOCXPOlfC7.178.HIT1"; transcript_id "LOCXPOlfC7.178.HIT1.transcript"; gene_name "LOCXPOlfC7.178.HIT1.OlfC.2R.858.ANF_receptor.exons6.CM040918.1.Gobiocypris_rarusv2";
CM040918.1	exonerate:protein2genome:local	exon	22639376	22639667	.	-	.	gene_id "LOCXPOlfC7.178.HIT1"; transcript_id "LOCXPOlfC7.178.HIT1.transcript"; gene_name "LOCXPOlfC7.178.HIT1.OlfC.2R.858.ANF_receptor.exons6.CM040918.1.Gobiocypris_rarusv2";
CM040918.1	exonerate:protein2genome:local	exon	22639892	22640094	.	-	.	gene_id "LOCXPOlfC7.178.HIT1"; transcript_id "LOCXPOlfC7.178.HIT1.transcript"; gene_name "LOCXPOlfC7.178.HIT1.OlfC.2R.858.ANF_receptor.exons6.CM040918.1.Gobiocypris_rarusv2";
CM040918.1	exonerate:protein2genome:local	exon	22643248	22644158	.	-	.	gene_id "LOCXPOlfC8.179.HIT1"; transcript_id "LOCXPOlfC8.179.HIT1.transcript"; gene_name "LOCXPOlfC8.179.HIT1.OlfC.2R.868.ANF_receptor.exons6.CM040918.1.Gobiocypris_rarusv2";
CM040918.1	exonerate:protein2genome:local	exon	22644231	22644354	.	-	.	gene_id "LOCXPOlfC8.179.HIT1"; transcript_id "LOCXPOlfC8.179.HIT1.transcript"; gene_name "LOCXPOlfC8.179.HIT1.OlfC.2R.868.ANF_receptor.exons6.CM040918.1.Gobiocypris_rarusv2";
CM040918.1	exonerate:protein2genome:local	exon	22644488	22644715	.	-	.	gene_id "LOCXPOlfC8.179.HIT1"; transcript_id "LOCXPOlfC8.179.HIT1.transcript"; gene_name "LOCXPOlfC8.179.HIT1.OlfC.2R.868.ANF_receptor.exons6.CM040918.1.Gobiocypris_rarusv2";
CM040918.1	exonerate:protein2genome:local	exon	22645158	22645985	.	-	.	gene_id "LOCXPOlfC8.179.HIT1"; transcript_id "LOCXPOlfC8.179.HIT1.transcript"; gene_name "LOCXPOlfC8.179.HIT1.OlfC.2R.868.ANF_receptor.exons6.CM040918.1.Gobiocypris_rarusv2";
CM040918.1	exonerate:protein2genome:local	exon	22646149	22646440	.	-	.	gene_id "LOCXPOlfC8.179.HIT1"; transcript_id "LOCXPOlfC8.179.HIT1.transcript"; gene_name "LOCXPOlfC8.179.HIT1.OlfC.2R.868.ANF_receptor.exons6.CM040918.1.Gobiocypris_rarusv2";
CM040918.1	exonerate:protein2genome:local	exon	22646683	22646903	.	-	.	gene_id "LOCXPOlfC8.179.HIT1"; transcript_id "LOCXPOlfC8.179.HIT1.transcript"; gene_name "LOCXPOlfC8.179.HIT1.OlfC.2R.868.ANF_receptor.exons6.CM040918.1.Gobiocypris_rarusv2";
CM040918.1	exonerate:protein2genome:local	exon	22661011	22661909	.	-	.	gene_id "LOCXPOlfC9.182.HIT1"; transcript_id "LOCXPOlfC9.182.HIT1.transcript"; gene_name "LOCXPOlfC9.182.HIT1.OlfC.2R.858.ANF_receptor.exons6.CM040918.1.Gobiocypris_rarusv2";
CM040918.1	exonerate:protein2genome:local	exon	22662030	22662153	.	-	.	gene_id "LOCXPOlfC9.182.HIT1"; transcript_id "LOCXPOlfC9.182.HIT1.transcript"; gene_name "LOCXPOlfC9.182.HIT1.OlfC.2R.858.ANF_receptor.exons6.CM040918.1.Gobiocypris_rarusv2";
CM040918.1	exonerate:protein2genome:local	exon	22662311	22662538	.	-	.	gene_id "LOCXPOlfC9.182.HIT1"; transcript_id "LOCXPOlfC9.182.HIT1.transcript"; gene_name "LOCXPOlfC9.182.HIT1.OlfC.2R.858.ANF_receptor.exons6.CM040918.1.Gobiocypris_rarusv2";
CM040918.1	exonerate:protein2genome:local	exon	22662657	22663466	.	-	.	gene_id "LOCXPOlfC9.182.HIT1"; transcript_id "LOCXPOlfC9.182.HIT1.transcript"; gene_name "LOCXPOlfC9.182.HIT1.OlfC.2R.858.ANF_receptor.exons6.CM040918.1.Gobiocypris_rarusv2";
CM040918.1	exonerate:protein2genome:local	exon	22663665	22663956	.	-	.	gene_id "LOCXPOlfC9.182.HIT1"; transcript_id "LOCXPOlfC9.182.HIT1.transcript"; gene_name "LOCXPOlfC9.182.HIT1.OlfC.2R.858.ANF_receptor.exons6.CM040918.1.Gobiocypris_rarusv2";
CM040918.1	exonerate:protein2genome:local	exon	22664122	22664342	.	-	.	gene_id "LOCXPOlfC9.182.HIT1"; transcript_id "LOCXPOlfC9.182.HIT1.transcript"; gene_name "LOCXPOlfC9.182.HIT1.OlfC.2R.858.ANF_receptor.exons6.CM040918.1.Gobiocypris_rarusv2";
CM040918.1	exonerate:protein2genome:local	exon	22680661	22681571	.	-	.	gene_id "LOCXPOlfC10.186.HIT1"; transcript_id "LOCXPOlfC10.186.HIT1.transcript"; gene_name "LOCXPOlfC10.186.HIT1.OlfC.2R.870.ANF_receptor.exons6.CM040918.1.Gobiocypris_rarusv2";
CM040918.1	exonerate:protein2genome:local	exon	22681647	22681770	.	-	.	gene_id "LOCXPOlfC10.186.HIT1"; transcript_id "LOCXPOlfC10.186.HIT1.transcript"; gene_name "LOCXPOlfC10.186.HIT1.OlfC.2R.870.ANF_receptor.exons6.CM040918.1.Gobiocypris_rarusv2";
CM040918.1	exonerate:protein2genome:local	exon	22681908	22682135	.	-	.	gene_id "LOCXPOlfC10.186.HIT1"; transcript_id "LOCXPOlfC10.186.HIT1.transcript"; gene_name "LOCXPOlfC10.186.HIT1.OlfC.2R.870.ANF_receptor.exons6.CM040918.1.Gobiocypris_rarusv2";
CM040918.1	exonerate:protein2genome:local	exon	22682252	22683073	.	-	.	gene_id "LOCXPOlfC10.186.HIT1"; transcript_id "LOCXPOlfC10.186.HIT1.transcript"; gene_name "LOCXPOlfC10.186.HIT1.OlfC.2R.870.ANF_receptor.exons6.CM040918.1.Gobiocypris_rarusv2";
CM040918.1	exonerate:protein2genome:local	exon	22683231	22683522	.	-	.	gene_id "LOCXPOlfC10.186.HIT1"; transcript_id "LOCXPOlfC10.186.HIT1.transcript"; gene_name "LOCXPOlfC10.186.HIT1.OlfC.2R.870.ANF_receptor.exons6.CM040918.1.Gobiocypris_rarusv2";
CM040918.1	exonerate:protein2genome:local	exon	22683796	22684028	.	-	.	gene_id "LOCXPOlfC10.186.HIT1"; transcript_id "LOCXPOlfC10.186.HIT1.transcript"; gene_name "LOCXPOlfC10.186.HIT1.OlfC.2R.870.ANF_receptor.exons6.CM040918.1.Gobiocypris_rarusv2";
CM040918.1	exonerate:protein2genome:local	exon	22709870	22710765	.	-	.	gene_id "LOCXPOlfC9.189.HIT1"; transcript_id "LOCXPOlfC9.189.HIT1.transcript"; gene_name "LOCXPOlfC9.189.HIT1.OlfC.2R.858.ANF_receptor.exons6.CM040918.1.Gobiocypris_rarusv2";
CM040918.1	exonerate:protein2genome:local	exon	22716210	22716333	.	-	.	gene_id "LOCXPOlfC9.189.HIT1"; transcript_id "LOCXPOlfC9.189.HIT1.transcript"; gene_name "LOCXPOlfC9.189.HIT1.OlfC.2R.858.ANF_receptor.exons6.CM040918.1.Gobiocypris_rarusv2";
CM040918.1	exonerate:protein2genome:local	exon	22716521	22716748	.	-	.	gene_id "LOCXPOlfC9.189.HIT1"; transcript_id "LOCXPOlfC9.189.HIT1.transcript"; gene_name "LOCXPOlfC9.189.HIT1.OlfC.2R.858.ANF_receptor.exons6.CM040918.1.Gobiocypris_rarusv2";
CM040918.1	exonerate:protein2genome:local	exon	22716858	22717670	.	-	.	gene_id "LOCXPOlfC9.189.HIT1"; transcript_id "LOCXPOlfC9.189.HIT1.transcript"; gene_name "LOCXPOlfC9.189.HIT1.OlfC.2R.858.ANF_receptor.exons6.CM040918.1.Gobiocypris_rarusv2";
CM040918.1	exonerate:protein2genome:local	exon	22718034	22718325	.	-	.	gene_id "LOCXPOlfC9.189.HIT1"; transcript_id "LOCXPOlfC9.189.HIT1.transcript"; gene_name "LOCXPOlfC9.189.HIT1.OlfC.2R.858.ANF_receptor.exons6.CM040918.1.Gobiocypris_rarusv2";
CM040918.1	exonerate:protein2genome:local	exon	22718657	22718877	.	-	.	gene_id "LOCXPOlfC9.189.HIT1"; transcript_id "LOCXPOlfC9.189.HIT1.transcript"; gene_name "LOCXPOlfC9.189.HIT1.OlfC.2R.858.ANF_receptor.exons6.CM040918.1.Gobiocypris_rarusv2";
CM040918.1	exonerate:protein2genome:local	exon	22726414	22726634	.	+	.	gene_id "LOCXPOlfC11.196.HIT1"; transcript_id "LOCXPOlfC11.196.HIT1.transcript"; gene_name "LOCXPOlfC11.196.HIT1.OlfC.2R.860.ANF_receptor.exons6.CM040918.1.Gobiocypris_rarusv2";
CM040918.1	exonerate:protein2genome:local	exon	22726963	22727254	.	+	.	gene_id "LOCXPOlfC11.196.HIT1"; transcript_id "LOCXPOlfC11.196.HIT1.transcript"; gene_name "LOCXPOlfC11.196.HIT1.OlfC.2R.860.ANF_receptor.exons6.CM040918.1.Gobiocypris_rarusv2";
CM040918.1	exonerate:protein2genome:local	exon	22727475	22728287	.	+	.	gene_id "LOCXPOlfC11.196.HIT1"; transcript_id "LOCXPOlfC11.196.HIT1.transcript"; gene_name "LOCXPOlfC11.196.HIT1.OlfC.2R.860.ANF_receptor.exons6.CM040918.1.Gobiocypris_rarusv2";
CM040918.1	exonerate:protein2genome:local	exon	22728473	22728700	.	+	.	gene_id "LOCXPOlfC11.196.HIT1"; transcript_id "LOCXPOlfC11.196.HIT1.transcript"; gene_name "LOCXPOlfC11.196.HIT1.OlfC.2R.860.ANF_receptor.exons6.CM040918.1.Gobiocypris_rarusv2";
CM040918.1	exonerate:protein2genome:local	exon	22728821	22728944	.	+	.	gene_id "LOCXPOlfC11.196.HIT1"; transcript_id "LOCXPOlfC11.196.HIT1.transcript"; gene_name "LOCXPOlfC11.196.HIT1.OlfC.2R.860.ANF_receptor.exons6.CM040918.1.Gobiocypris_rarusv2";
CM040918.1	exonerate:protein2genome:local	exon	22729015	22729916	.	+	.	gene_id "LOCXPOlfC11.196.HIT1"; transcript_id "LOCXPOlfC11.196.HIT1.transcript"; gene_name "LOCXPOlfC11.196.HIT1.OlfC.2R.860.ANF_receptor.exons6.CM040918.1.Gobiocypris_rarusv2";
CM040918.1	exonerate:protein2genome:local	exon	22748270	22749180	.	-	.	gene_id "LOCXPOlfC12.198.HIT1"; transcript_id "LOCXPOlfC12.198.HIT1.transcript"; gene_name "LOCXPOlfC12.198.HIT1.OlfC.2R.868.ANF_receptor.exons6.CM040918.1.Gobiocypris_rarusv2";
CM040918.1	exonerate:protein2genome:local	exon	22749287	22749410	.	-	.	gene_id "LOCXPOlfC12.198.HIT1"; transcript_id "LOCXPOlfC12.198.HIT1.transcript"; gene_name "LOCXPOlfC12.198.HIT1.OlfC.2R.868.ANF_receptor.exons6.CM040918.1.Gobiocypris_rarusv2";
CM040918.1	exonerate:protein2genome:local	exon	22749556	22749783	.	-	.	gene_id "LOCXPOlfC12.198.HIT1"; transcript_id "LOCXPOlfC12.198.HIT1.transcript"; gene_name "LOCXPOlfC12.198.HIT1.OlfC.2R.868.ANF_receptor.exons6.CM040918.1.Gobiocypris_rarusv2";
CM040918.1	exonerate:protein2genome:local	exon	22749902	22750729	.	-	.	gene_id "LOCXPOlfC12.198.HIT1"; transcript_id "LOCXPOlfC12.198.HIT1.transcript"; gene_name "LOCXPOlfC12.198.HIT1.OlfC.2R.868.ANF_receptor.exons6.CM040918.1.Gobiocypris_rarusv2";
CM040918.1	exonerate:protein2genome:local	exon	22750958	22751249	.	-	.	gene_id "LOCXPOlfC12.198.HIT1"; transcript_id "LOCXPOlfC12.198.HIT1.transcript"; gene_name "LOCXPOlfC12.198.HIT1.OlfC.2R.868.ANF_receptor.exons6.CM040918.1.Gobiocypris_rarusv2";
CM040918.1	exonerate:protein2genome:local	exon	22751549	22751769	.	-	.	gene_id "LOCXPOlfC12.198.HIT1"; transcript_id "LOCXPOlfC12.198.HIT1.transcript"; gene_name "LOCXPOlfC12.198.HIT1.OlfC.2R.868.ANF_receptor.exons6.CM040918.1.Gobiocypris_rarusv2";
CM040918.1	exonerate:protein2genome:local	exon	22765618	22766519	.	-	.	gene_id "LOCXPOlfC13.203.HIT1"; transcript_id "LOCXPOlfC13.203.HIT1.transcript"; gene_name "LOCXPOlfC13.203.HIT1.OlfC.2R.865.ANF_receptor.exons6.CM040918.1.Gobiocypris_rarusv2";
CM040918.1	exonerate:protein2genome:local	exon	22766606	22766729	.	-	.	gene_id "LOCXPOlfC13.203.HIT1"; transcript_id "LOCXPOlfC13.203.HIT1.transcript"; gene_name "LOCXPOlfC13.203.HIT1.OlfC.2R.865.ANF_receptor.exons6.CM040918.1.Gobiocypris_rarusv2";
CM040918.1	exonerate:protein2genome:local	exon	22766889	22767116	.	-	.	gene_id "LOCXPOlfC13.203.HIT1"; transcript_id "LOCXPOlfC13.203.HIT1.transcript"; gene_name "LOCXPOlfC13.203.HIT1.OlfC.2R.865.ANF_receptor.exons6.CM040918.1.Gobiocypris_rarusv2";
CM040918.1	exonerate:protein2genome:local	exon	22767235	22768062	.	-	.	gene_id "LOCXPOlfC13.203.HIT1"; transcript_id "LOCXPOlfC13.203.HIT1.transcript"; gene_name "LOCXPOlfC13.203.HIT1.OlfC.2R.865.ANF_receptor.exons6.CM040918.1.Gobiocypris_rarusv2";
CM040918.1	exonerate:protein2genome:local	exon	22768265	22768556	.	-	.	gene_id "LOCXPOlfC13.203.HIT1"; transcript_id "LOCXPOlfC13.203.HIT1.transcript"; gene_name "LOCXPOlfC13.203.HIT1.OlfC.2R.865.ANF_receptor.exons6.CM040918.1.Gobiocypris_rarusv2";
CM040918.1	exonerate:protein2genome:local	exon	22768868	22769088	.	-	.	gene_id "LOCXPOlfC13.203.HIT1"; transcript_id "LOCXPOlfC13.203.HIT1.transcript"; gene_name "LOCXPOlfC13.203.HIT1.OlfC.2R.865.ANF_receptor.exons6.CM040918.1.Gobiocypris_rarusv2";
CM040918.1	exonerate:protein2genome:local	exon	22782052	22782962	.	-	.	gene_id "LOCXPOlfC14.205.HIT1"; transcript_id "LOCXPOlfC14.205.HIT1.transcript"; gene_name "LOCXPOlfC14.205.HIT1.OlfC.2R.869.ANF_receptor.exons6.CM040918.1.Gobiocypris_rarusv2";
CM040918.1	exonerate:protein2genome:local	exon	22783077	22783200	.	-	.	gene_id "LOCXPOlfC14.205.HIT1"; transcript_id "LOCXPOlfC14.205.HIT1.transcript"; gene_name "LOCXPOlfC14.205.HIT1.OlfC.2R.869.ANF_receptor.exons6.CM040918.1.Gobiocypris_rarusv2";
CM040918.1	exonerate:protein2genome:local	exon	22783362	22783589	.	-	.	gene_id "LOCXPOlfC14.205.HIT1"; transcript_id "LOCXPOlfC14.205.HIT1.transcript"; gene_name "LOCXPOlfC14.205.HIT1.OlfC.2R.869.ANF_receptor.exons6.CM040918.1.Gobiocypris_rarusv2";
CM040918.1	exonerate:protein2genome:local	exon	22783708	22784535	.	-	.	gene_id "LOCXPOlfC14.205.HIT1"; transcript_id "LOCXPOlfC14.205.HIT1.transcript"; gene_name "LOCXPOlfC14.205.HIT1.OlfC.2R.869.ANF_receptor.exons6.CM040918.1.Gobiocypris_rarusv2";
CM040918.1	exonerate:protein2genome:local	exon	22784745	22785036	.	-	.	gene_id "LOCXPOlfC14.205.HIT1"; transcript_id "LOCXPOlfC14.205.HIT1.transcript"; gene_name "LOCXPOlfC14.205.HIT1.OlfC.2R.869.ANF_receptor.exons6.CM040918.1.Gobiocypris_rarusv2";
CM040918.1	exonerate:protein2genome:local	exon	22785245	22785468	.	-	.	gene_id "LOCXPOlfC14.205.HIT1"; transcript_id "LOCXPOlfC14.205.HIT1.transcript"; gene_name "LOCXPOlfC14.205.HIT1.OlfC.2R.869.ANF_receptor.exons6.CM040918.1.Gobiocypris_rarusv2";
CM040918.1	exonerate:protein2genome:local	exon	22862514	22862740	.	+	.	gene_id "LOCXPOlfC15.221.HIT1"; transcript_id "LOCXPOlfC15.221.HIT1.transcript"; gene_name "LOCXPOlfC15.221.HIT1.OlfC.2R.868.ANF_receptor.exons6.CM040918.1.Gobiocypris_rarusv2";
CM040918.1	exonerate:protein2genome:local	exon	22863007	22863313	.	+	.	gene_id "LOCXPOlfC15.221.HIT1"; transcript_id "LOCXPOlfC15.221.HIT1.transcript"; gene_name "LOCXPOlfC15.221.HIT1.OlfC.2R.868.ANF_receptor.exons6.CM040918.1.Gobiocypris_rarusv2";
CM040918.1	exonerate:protein2genome:local	exon	22864073	22864888	.	+	.	gene_id "LOCXPOlfC15.221.HIT1"; transcript_id "LOCXPOlfC15.221.HIT1.transcript"; gene_name "LOCXPOlfC15.221.HIT1.OlfC.2R.868.ANF_receptor.exons6.CM040918.1.Gobiocypris_rarusv2";
CM040918.1	exonerate:protein2genome:local	exon	22865048	22865275	.	+	.	gene_id "LOCXPOlfC15.221.HIT1"; transcript_id "LOCXPOlfC15.221.HIT1.transcript"; gene_name "LOCXPOlfC15.221.HIT1.OlfC.2R.868.ANF_receptor.exons6.CM040918.1.Gobiocypris_rarusv2";
CM040918.1	exonerate:protein2genome:local	exon	22865352	22865475	.	+	.	gene_id "LOCXPOlfC15.221.HIT1"; transcript_id "LOCXPOlfC15.221.HIT1.transcript"; gene_name "LOCXPOlfC15.221.HIT1.OlfC.2R.868.ANF_receptor.exons6.CM040918.1.Gobiocypris_rarusv2";
CM040918.1	exonerate:protein2genome:local	exon	22866760	22867661	.	+	.	gene_id "LOCXPOlfC15.221.HIT1"; transcript_id "LOCXPOlfC15.221.HIT1.transcript"; gene_name "LOCXPOlfC15.221.HIT1.OlfC.2R.868.ANF_receptor.exons6.CM040918.1.Gobiocypris_rarusv2";
CM040918.1	exonerate:protein2genome:local	exon	22868077	22868987	.	-	.	gene_id "LOCXPOlfC16.227.HIT1"; transcript_id "LOCXPOlfC16.227.HIT1.transcript"; gene_name "LOCXPOlfC16.227.HIT1.OlfC.2R.866.ANF_receptor.exons6.CM040918.1.Gobiocypris_rarusv2";
CM040918.1	exonerate:protein2genome:local	exon	22869873	22869996	.	-	.	gene_id "LOCXPOlfC16.227.HIT1"; transcript_id "LOCXPOlfC16.227.HIT1.transcript"; gene_name "LOCXPOlfC16.227.HIT1.OlfC.2R.866.ANF_receptor.exons6.CM040918.1.Gobiocypris_rarusv2";
CM040918.1	exonerate:protein2genome:local	exon	22870380	22870601	.	-	.	gene_id "LOCXPOlfC16.227.HIT1"; transcript_id "LOCXPOlfC16.227.HIT1.transcript"; gene_name "LOCXPOlfC16.227.HIT1.OlfC.2R.866.ANF_receptor.exons6.CM040918.1.Gobiocypris_rarusv2";
CM040918.1	exonerate:protein2genome:local	exon	22870767	22871552	.	-	.	gene_id "LOCXPOlfC16.227.HIT1"; transcript_id "LOCXPOlfC16.227.HIT1.transcript"; gene_name "LOCXPOlfC16.227.HIT1.OlfC.2R.866.ANF_receptor.exons6.CM040918.1.Gobiocypris_rarusv2";
CM040918.1	exonerate:protein2genome:local	exon	22871825	22872119	.	-	.	gene_id "LOCXPOlfC16.227.HIT1"; transcript_id "LOCXPOlfC16.227.HIT1.transcript"; gene_name "LOCXPOlfC16.227.HIT1.OlfC.2R.866.ANF_receptor.exons6.CM040918.1.Gobiocypris_rarusv2";
CM040918.1	exonerate:protein2genome:local	exon	22872273	22872532	.	-	.	gene_id "LOCXPOlfC16.227.HIT1"; transcript_id "LOCXPOlfC16.227.HIT1.transcript"; gene_name "LOCXPOlfC16.227.HIT1.OlfC.2R.866.ANF_receptor.exons6.CM040918.1.Gobiocypris_rarusv2";
CM040918.1	exonerate:protein2genome:local	exon	22902951	22903858	.	-	.	gene_id "LOCXPOlfC17.230.HIT1"; transcript_id "LOCXPOlfC17.230.HIT1.transcript"; gene_name "LOCXPOlfC17.230.HIT1.OlfC.2R.855.ANF_receptor.exons6.CM040918.1.Gobiocypris_rarusv2";
CM040918.1	exonerate:protein2genome:local	exon	22907967	22908090	.	-	.	gene_id "LOCXPOlfC17.230.HIT1"; transcript_id "LOCXPOlfC17.230.HIT1.transcript"; gene_name "LOCXPOlfC17.230.HIT1.OlfC.2R.855.ANF_receptor.exons6.CM040918.1.Gobiocypris_rarusv2";
CM040918.1	exonerate:protein2genome:local	exon	22908390	22908611	.	-	.	gene_id "LOCXPOlfC17.230.HIT1"; transcript_id "LOCXPOlfC17.230.HIT1.transcript"; gene_name "LOCXPOlfC17.230.HIT1.OlfC.2R.855.ANF_receptor.exons6.CM040918.1.Gobiocypris_rarusv2";
CM040918.1	exonerate:protein2genome:local	exon	22908920	22909705	.	-	.	gene_id "LOCXPOlfC17.230.HIT1"; transcript_id "LOCXPOlfC17.230.HIT1.transcript"; gene_name "LOCXPOlfC17.230.HIT1.OlfC.2R.855.ANF_receptor.exons6.CM040918.1.Gobiocypris_rarusv2";
CM040918.1	exonerate:protein2genome:local	exon	22910272	22910566	.	-	.	gene_id "LOCXPOlfC17.230.HIT1"; transcript_id "LOCXPOlfC17.230.HIT1.transcript"; gene_name "LOCXPOlfC17.230.HIT1.OlfC.2R.855.ANF_receptor.exons6.CM040918.1.Gobiocypris_rarusv2";
CM040918.1	exonerate:protein2genome:local	exon	22910749	22910978	.	-	.	gene_id "LOCXPOlfC17.230.HIT1"; transcript_id "LOCXPOlfC17.230.HIT1.transcript"; gene_name "LOCXPOlfC17.230.HIT1.OlfC.2R.855.ANF_receptor.exons6.CM040918.1.Gobiocypris_rarusv2";
CM040918.1	exonerate:protein2genome:local	exon	22914450	22915354	.	-	.	gene_id "LOCXPOlfC18.234.HIT1"; transcript_id "LOCXPOlfC18.234.HIT1.transcript"; gene_name "LOCXPOlfC18.234.HIT1.OlfC.2R.864.ANF_receptor.exons6.CM040918.1.Gobiocypris_rarusv2";
CM040918.1	exonerate:protein2genome:local	exon	22916575	22916698	.	-	.	gene_id "LOCXPOlfC18.234.HIT1"; transcript_id "LOCXPOlfC18.234.HIT1.transcript"; gene_name "LOCXPOlfC18.234.HIT1.OlfC.2R.864.ANF_receptor.exons6.CM040918.1.Gobiocypris_rarusv2";
CM040918.1	exonerate:protein2genome:local	exon	22916995	22917216	.	-	.	gene_id "LOCXPOlfC18.234.HIT1"; transcript_id "LOCXPOlfC18.234.HIT1.transcript"; gene_name "LOCXPOlfC18.234.HIT1.OlfC.2R.864.ANF_receptor.exons6.CM040918.1.Gobiocypris_rarusv2";
CM040918.1	exonerate:protein2genome:local	exon	22917417	22918202	.	-	.	gene_id "LOCXPOlfC18.234.HIT1"; transcript_id "LOCXPOlfC18.234.HIT1.transcript"; gene_name "LOCXPOlfC18.234.HIT1.OlfC.2R.864.ANF_receptor.exons6.CM040918.1.Gobiocypris_rarusv2";
CM040918.1	exonerate:protein2genome:local	exon	22918419	22918713	.	-	.	gene_id "LOCXPOlfC18.234.HIT1"; transcript_id "LOCXPOlfC18.234.HIT1.transcript"; gene_name "LOCXPOlfC18.234.HIT1.OlfC.2R.864.ANF_receptor.exons6.CM040918.1.Gobiocypris_rarusv2";
CM040918.1	exonerate:protein2genome:local	exon	22918946	22919205	.	-	.	gene_id "LOCXPOlfC18.234.HIT1"; transcript_id "LOCXPOlfC18.234.HIT1.transcript"; gene_name "LOCXPOlfC18.234.HIT1.OlfC.2R.864.ANF_receptor.exons6.CM040918.1.Gobiocypris_rarusv2";
CM040918.1	exonerate:protein2genome:local	exon	22937739	22938631	.	-	.	gene_id "LOCXPOlfC19.235.HIT1"; transcript_id "LOCXPOlfC19.235.HIT1.transcript"; gene_name "LOCXPOlfC19.235.HIT1.OlfC.2R.845.ANF_receptor.exons6.CM040918.1.Gobiocypris_rarusv2";
CM040918.1	exonerate:protein2genome:local	exon	22938843	22938966	.	-	.	gene_id "LOCXPOlfC19.235.HIT1"; transcript_id "LOCXPOlfC19.235.HIT1.transcript"; gene_name "LOCXPOlfC19.235.HIT1.OlfC.2R.845.ANF_receptor.exons6.CM040918.1.Gobiocypris_rarusv2";
CM040918.1	exonerate:protein2genome:local	exon	22939050	22939271	.	-	.	gene_id "LOCXPOlfC19.235.HIT1"; transcript_id "LOCXPOlfC19.235.HIT1.transcript"; gene_name "LOCXPOlfC19.235.HIT1.OlfC.2R.845.ANF_receptor.exons6.CM040918.1.Gobiocypris_rarusv2";
CM040918.1	exonerate:protein2genome:local	exon	22939457	22940242	.	-	.	gene_id "LOCXPOlfC19.235.HIT1"; transcript_id "LOCXPOlfC19.235.HIT1.transcript"; gene_name "LOCXPOlfC19.235.HIT1.OlfC.2R.845.ANF_receptor.exons6.CM040918.1.Gobiocypris_rarusv2";
CM040918.1	exonerate:protein2genome:local	exon	22940562	22940856	.	-	.	gene_id "LOCXPOlfC19.235.HIT1"; transcript_id "LOCXPOlfC19.235.HIT1.transcript"; gene_name "LOCXPOlfC19.235.HIT1.OlfC.2R.845.ANF_receptor.exons6.CM040918.1.Gobiocypris_rarusv2";
CM040918.1	exonerate:protein2genome:local	exon	22941091	22941305	.	-	.	gene_id "LOCXPOlfC19.235.HIT1"; transcript_id "LOCXPOlfC19.235.HIT1.transcript"; gene_name "LOCXPOlfC19.235.HIT1.OlfC.2R.845.ANF_receptor.exons6.CM040918.1.Gobiocypris_rarusv2";
CM040918.1	exonerate:protein2genome:local	exon	22943209	22944098	.	-	.	gene_id "LOCXPOlfC42.239.HIT1"; transcript_id "LOCXPOlfC42.239.HIT1.transcript"; gene_name "LOCXPOlfC42.239.HIT1.OlfC.2R.856.ANF_receptor.exons6.CM040918.1.Gobiocypris_rarusv2";
CM040918.1	exonerate:protein2genome:local	exon	22944196	22944293	.	-	.	gene_id "LOCXPOlfC42.239.HIT1"; transcript_id "LOCXPOlfC42.239.HIT1.transcript"; gene_name "LOCXPOlfC42.239.HIT1.OlfC.2R.856.ANF_receptor.exons6.CM040918.1.Gobiocypris_rarusv2";
CM040918.1	exonerate:protein2genome:local	exon	22944623	22944873	.	-	.	gene_id "LOCXPOlfC42.239.HIT1"; transcript_id "LOCXPOlfC42.239.HIT1.transcript"; gene_name "LOCXPOlfC42.239.HIT1.OlfC.2R.856.ANF_receptor.exons6.CM040918.1.Gobiocypris_rarusv2";
CM040918.1	exonerate:protein2genome:local	exon	22944976	22945791	.	-	.	gene_id "LOCXPOlfC42.239.HIT1"; transcript_id "LOCXPOlfC42.239.HIT1.transcript"; gene_name "LOCXPOlfC42.239.HIT1.OlfC.2R.856.ANF_receptor.exons6.CM040918.1.Gobiocypris_rarusv2";
CM040918.1	exonerate:protein2genome:local	exon	22946017	22946305	.	-	.	gene_id "LOCXPOlfC42.239.HIT1"; transcript_id "LOCXPOlfC42.239.HIT1.transcript"; gene_name "LOCXPOlfC42.239.HIT1.OlfC.2R.856.ANF_receptor.exons6.CM040918.1.Gobiocypris_rarusv2";
CM040918.1	exonerate:protein2genome:local	exon	22946457	22946680	.	-	.	gene_id "LOCXPOlfC42.239.HIT1"; transcript_id "LOCXPOlfC42.239.HIT1.transcript"; gene_name "LOCXPOlfC42.239.HIT1.OlfC.2R.856.ANF_receptor.exons6.CM040918.1.Gobiocypris_rarusv2";
CM040918.1	exonerate:protein2genome:local	exon	22965401	22965624	.	+	.	gene_id "LOCXPOlfC20.261.HIT1"; transcript_id "LOCXPOlfC20.261.HIT1.transcript"; gene_name "LOCXPOlfC20.261.HIT1.OlfC.2R.865.ANF_receptor.exons6.CM040918.1.Gobiocypris_rarusv2";
CM040918.1	exonerate:protein2genome:local	exon	22965761	22966058	.	+	.	gene_id "LOCXPOlfC20.261.HIT1"; transcript_id "LOCXPOlfC20.261.HIT1.transcript"; gene_name "LOCXPOlfC20.261.HIT1.OlfC.2R.865.ANF_receptor.exons6.CM040918.1.Gobiocypris_rarusv2";
CM040918.1	exonerate:protein2genome:local	exon	22966189	22967022	.	+	.	gene_id "LOCXPOlfC20.261.HIT1"; transcript_id "LOCXPOlfC20.261.HIT1.transcript"; gene_name "LOCXPOlfC20.261.HIT1.OlfC.2R.865.ANF_receptor.exons6.CM040918.1.Gobiocypris_rarusv2";
CM040918.1	exonerate:protein2genome:local	exon	22967200	22967421	.	+	.	gene_id "LOCXPOlfC20.261.HIT1"; transcript_id "LOCXPOlfC20.261.HIT1.transcript"; gene_name "LOCXPOlfC20.261.HIT1.OlfC.2R.865.ANF_receptor.exons6.CM040918.1.Gobiocypris_rarusv2";
CM040918.1	exonerate:protein2genome:local	exon	22968014	22968137	.	+	.	gene_id "LOCXPOlfC20.261.HIT1"; transcript_id "LOCXPOlfC20.261.HIT1.transcript"; gene_name "LOCXPOlfC20.261.HIT1.OlfC.2R.865.ANF_receptor.exons6.CM040918.1.Gobiocypris_rarusv2";
CM040918.1	exonerate:protein2genome:local	exon	22968311	22969203	.	+	.	gene_id "LOCXPOlfC20.261.HIT1"; transcript_id "LOCXPOlfC20.261.HIT1.transcript"; gene_name "LOCXPOlfC20.261.HIT1.OlfC.2R.865.ANF_receptor.exons6.CM040918.1.Gobiocypris_rarusv2";
CM040918.1	exonerate:protein2genome:local	exon	23012804	23013030	.	+	.	gene_id "LOCXPOlfC21.268.HIT1"; transcript_id "LOCXPOlfC21.268.HIT1.transcript"; gene_name "LOCXPOlfC21.268.HIT1.OlfC.2R.865.ANF_receptor.exons6.CM040918.1.Gobiocypris_rarusv2";
CM040918.1	exonerate:protein2genome:local	exon	23013181	23013478	.	+	.	gene_id "LOCXPOlfC21.268.HIT1"; transcript_id "LOCXPOlfC21.268.HIT1.transcript"; gene_name "LOCXPOlfC21.268.HIT1.OlfC.2R.865.ANF_receptor.exons6.CM040918.1.Gobiocypris_rarusv2";
CM040918.1	exonerate:protein2genome:local	exon	23013776	23014609	.	+	.	gene_id "LOCXPOlfC21.268.HIT1"; transcript_id "LOCXPOlfC21.268.HIT1.transcript"; gene_name "LOCXPOlfC21.268.HIT1.OlfC.2R.865.ANF_receptor.exons6.CM040918.1.Gobiocypris_rarusv2";
CM040918.1	exonerate:protein2genome:local	exon	23014749	23014970	.	+	.	gene_id "LOCXPOlfC21.268.HIT1"; transcript_id "LOCXPOlfC21.268.HIT1.transcript"; gene_name "LOCXPOlfC21.268.HIT1.OlfC.2R.865.ANF_receptor.exons6.CM040918.1.Gobiocypris_rarusv2";
CM040918.1	exonerate:protein2genome:local	exon	23015305	23015428	.	+	.	gene_id "LOCXPOlfC21.268.HIT1"; transcript_id "LOCXPOlfC21.268.HIT1.transcript"; gene_name "LOCXPOlfC21.268.HIT1.OlfC.2R.865.ANF_receptor.exons6.CM040918.1.Gobiocypris_rarusv2";
CM040918.1	exonerate:protein2genome:local	exon	23015524	23016413	.	+	.	gene_id "LOCXPOlfC21.268.HIT1"; transcript_id "LOCXPOlfC21.268.HIT1.transcript"; gene_name "LOCXPOlfC21.268.HIT1.OlfC.2R.865.ANF_receptor.exons6.CM040918.1.Gobiocypris_rarusv2";
CM040918.1	exonerate:protein2genome:local	exon	23026814	23027706	.	-	.	gene_id "LOCXPOlfC22.276.HIT1"; transcript_id "LOCXPOlfC22.276.HIT1.transcript"; gene_name "LOCXPOlfC22.276.HIT1.OlfC.2R.853.ANF_receptor.exons6.CM040918.1.Gobiocypris_rarusv2";
CM040918.1	exonerate:protein2genome:local	exon	23027791	23027914	.	-	.	gene_id "LOCXPOlfC22.276.HIT1"; transcript_id "LOCXPOlfC22.276.HIT1.transcript"; gene_name "LOCXPOlfC22.276.HIT1.OlfC.2R.853.ANF_receptor.exons6.CM040918.1.Gobiocypris_rarusv2";
CM040918.1	exonerate:protein2genome:local	exon	23028795	23029016	.	-	.	gene_id "LOCXPOlfC22.276.HIT1"; transcript_id "LOCXPOlfC22.276.HIT1.transcript"; gene_name "LOCXPOlfC22.276.HIT1.OlfC.2R.853.ANF_receptor.exons6.CM040918.1.Gobiocypris_rarusv2";
CM040918.1	exonerate:protein2genome:local	exon	23029123	23029953	.	-	.	gene_id "LOCXPOlfC22.276.HIT1"; transcript_id "LOCXPOlfC22.276.HIT1.transcript"; gene_name "LOCXPOlfC22.276.HIT1.OlfC.2R.853.ANF_receptor.exons6.CM040918.1.Gobiocypris_rarusv2";
CM040918.1	exonerate:protein2genome:local	exon	23030056	23030341	.	-	.	gene_id "LOCXPOlfC22.276.HIT1"; transcript_id "LOCXPOlfC22.276.HIT1.transcript"; gene_name "LOCXPOlfC22.276.HIT1.OlfC.2R.853.ANF_receptor.exons6.CM040918.1.Gobiocypris_rarusv2";
CM040918.1	exonerate:protein2genome:local	exon	23030430	23030632	.	-	.	gene_id "LOCXPOlfC22.276.HIT1"; transcript_id "LOCXPOlfC22.276.HIT1.transcript"; gene_name "LOCXPOlfC22.276.HIT1.OlfC.2R.853.ANF_receptor.exons6.CM040918.1.Gobiocypris_rarusv2";
CM040918.1	exonerate:protein2genome:local	exon	23043887	23044779	.	-	.	gene_id "LOCXPOlfC32.284.HIT1"; transcript_id "LOCXPOlfC32.284.HIT1.transcript"; gene_name "LOCXPOlfC32.284.HIT1.OlfC.2R.847.ANF_receptor.exons6.CM040918.1.Gobiocypris_rarusv2";
CM040918.1	exonerate:protein2genome:local	exon	23044993	23045116	.	-	.	gene_id "LOCXPOlfC32.284.HIT1"; transcript_id "LOCXPOlfC32.284.HIT1.transcript"; gene_name "LOCXPOlfC32.284.HIT1.OlfC.2R.847.ANF_receptor.exons6.CM040918.1.Gobiocypris_rarusv2";
CM040918.1	exonerate:protein2genome:local	exon	23045301	23045528	.	-	.	gene_id "LOCXPOlfC32.284.HIT1"; transcript_id "LOCXPOlfC32.284.HIT1.transcript"; gene_name "LOCXPOlfC32.284.HIT1.OlfC.2R.847.ANF_receptor.exons6.CM040918.1.Gobiocypris_rarusv2";
CM040918.1	exonerate:protein2genome:local	exon	23045798	23046604	.	-	.	gene_id "LOCXPOlfC32.284.HIT1"; transcript_id "LOCXPOlfC32.284.HIT1.transcript"; gene_name "LOCXPOlfC32.284.HIT1.OlfC.2R.847.ANF_receptor.exons6.CM040918.1.Gobiocypris_rarusv2";
CM040918.1	exonerate:protein2genome:local	exon	23047013	23047301	.	-	.	gene_id "LOCXPOlfC32.284.HIT1"; transcript_id "LOCXPOlfC32.284.HIT1.transcript"; gene_name "LOCXPOlfC32.284.HIT1.OlfC.2R.847.ANF_receptor.exons6.CM040918.1.Gobiocypris_rarusv2";
CM040918.1	exonerate:protein2genome:local	exon	23047440	23047639	.	-	.	gene_id "LOCXPOlfC32.284.HIT1"; transcript_id "LOCXPOlfC32.284.HIT1.transcript"; gene_name "LOCXPOlfC32.284.HIT1.OlfC.2R.847.ANF_receptor.exons6.CM040918.1.Gobiocypris_rarusv2";
CM040918.1	exonerate:protein2genome:local	exon	23048437	23049332	.	-	.	gene_id "LOCXPOlfC23.287.HIT1"; transcript_id "LOCXPOlfC23.287.HIT1.transcript"; gene_name "LOCXPOlfC23.287.HIT1.OlfC.2R.839.ANF_receptor.exons6.CM040918.1.Gobiocypris_rarusv2";
CM040918.1	exonerate:protein2genome:local	exon	23049419	23049542	.	-	.	gene_id "LOCXPOlfC23.287.HIT1"; transcript_id "LOCXPOlfC23.287.HIT1.transcript"; gene_name "LOCXPOlfC23.287.HIT1.OlfC.2R.839.ANF_receptor.exons6.CM040918.1.Gobiocypris_rarusv2";
CM040918.1	exonerate:protein2genome:local	exon	23049615	23049842	.	-	.	gene_id "LOCXPOlfC23.287.HIT1"; transcript_id "LOCXPOlfC23.287.HIT1.transcript"; gene_name "LOCXPOlfC23.287.HIT1.OlfC.2R.839.ANF_receptor.exons6.CM040918.1.Gobiocypris_rarusv2";
CM040918.1	exonerate:protein2genome:local	exon	23049937	23050719	.	-	.	gene_id "LOCXPOlfC23.287.HIT1"; transcript_id "LOCXPOlfC23.287.HIT1.transcript"; gene_name "LOCXPOlfC23.287.HIT1.OlfC.2R.839.ANF_receptor.exons6.CM040918.1.Gobiocypris_rarusv2";
CM040918.1	exonerate:protein2genome:local	exon	23050840	23051125	.	-	.	gene_id "LOCXPOlfC23.287.HIT1"; transcript_id "LOCXPOlfC23.287.HIT1.transcript"; gene_name "LOCXPOlfC23.287.HIT1.OlfC.2R.839.ANF_receptor.exons6.CM040918.1.Gobiocypris_rarusv2";
CM040918.1	exonerate:protein2genome:local	exon	23051295	23051494	.	-	.	gene_id "LOCXPOlfC23.287.HIT1"; transcript_id "LOCXPOlfC23.287.HIT1.transcript"; gene_name "LOCXPOlfC23.287.HIT1.OlfC.2R.839.ANF_receptor.exons6.CM040918.1.Gobiocypris_rarusv2";
CM040918.1	exonerate:protein2genome:local	exon	23088283	23089187	.	-	.	gene_id "LOCXPOlfC24.297.HIT1"; transcript_id "LOCXPOlfC24.297.HIT1.transcript"; gene_name "LOCXPOlfC24.297.HIT1.OlfC.2R.852.ANF_receptor.exons6.CM040918.1.Gobiocypris_rarusv2";
CM040918.1	exonerate:protein2genome:local	exon	23089365	23089488	.	-	.	gene_id "LOCXPOlfC24.297.HIT1"; transcript_id "LOCXPOlfC24.297.HIT1.transcript"; gene_name "LOCXPOlfC24.297.HIT1.OlfC.2R.852.ANF_receptor.exons6.CM040918.1.Gobiocypris_rarusv2";
CM040918.1	exonerate:protein2genome:local	exon	23089618	23089845	.	-	.	gene_id "LOCXPOlfC24.297.HIT1"; transcript_id "LOCXPOlfC24.297.HIT1.transcript"; gene_name "LOCXPOlfC24.297.HIT1.OlfC.2R.852.ANF_receptor.exons6.CM040918.1.Gobiocypris_rarusv2";
CM040918.1	exonerate:protein2genome:local	exon	23090007	23090801	.	-	.	gene_id "LOCXPOlfC24.297.HIT1"; transcript_id "LOCXPOlfC24.297.HIT1.transcript"; gene_name "LOCXPOlfC24.297.HIT1.OlfC.2R.852.ANF_receptor.exons6.CM040918.1.Gobiocypris_rarusv2";
CM040918.1	exonerate:protein2genome:local	exon	23090888	23091179	.	-	.	gene_id "LOCXPOlfC24.297.HIT1"; transcript_id "LOCXPOlfC24.297.HIT1.transcript"; gene_name "LOCXPOlfC24.297.HIT1.OlfC.2R.852.ANF_receptor.exons6.CM040918.1.Gobiocypris_rarusv2";
CM040918.1	exonerate:protein2genome:local	exon	23091376	23091587	.	-	.	gene_id "LOCXPOlfC24.297.HIT1"; transcript_id "LOCXPOlfC24.297.HIT1.transcript"; gene_name "LOCXPOlfC24.297.HIT1.OlfC.2R.852.ANF_receptor.exons6.CM040918.1.Gobiocypris_rarusv2";
CM040918.1	exonerate:protein2genome:local	exon	23093041	23093951	.	-	.	gene_id "LOCXPOlfC25.300.HIT1"; transcript_id "LOCXPOlfC25.300.HIT1.transcript"; gene_name "LOCXPOlfC25.300.HIT1.OlfC.2R.852.ANF_receptor.exons6.CM040918.1.Gobiocypris_rarusv2";
CM040918.1	exonerate:protein2genome:local	exon	23094038	23094161	.	-	.	gene_id "LOCXPOlfC25.300.HIT1"; transcript_id "LOCXPOlfC25.300.HIT1.transcript"; gene_name "LOCXPOlfC25.300.HIT1.OlfC.2R.852.ANF_receptor.exons6.CM040918.1.Gobiocypris_rarusv2";
CM040918.1	exonerate:protein2genome:local	exon	23094334	23094561	.	-	.	gene_id "LOCXPOlfC25.300.HIT1"; transcript_id "LOCXPOlfC25.300.HIT1.transcript"; gene_name "LOCXPOlfC25.300.HIT1.OlfC.2R.852.ANF_receptor.exons6.CM040918.1.Gobiocypris_rarusv2";
CM040918.1	exonerate:protein2genome:local	exon	23094646	23095425	.	-	.	gene_id "LOCXPOlfC25.300.HIT1"; transcript_id "LOCXPOlfC25.300.HIT1.transcript"; gene_name "LOCXPOlfC25.300.HIT1.OlfC.2R.852.ANF_receptor.exons6.CM040918.1.Gobiocypris_rarusv2";
CM040918.1	exonerate:protein2genome:local	exon	23095688	23095979	.	-	.	gene_id "LOCXPOlfC25.300.HIT1"; transcript_id "LOCXPOlfC25.300.HIT1.transcript"; gene_name "LOCXPOlfC25.300.HIT1.OlfC.2R.852.ANF_receptor.exons6.CM040918.1.Gobiocypris_rarusv2";
CM040918.1	exonerate:protein2genome:local	exon	23096071	23096291	.	-	.	gene_id "LOCXPOlfC25.300.HIT1"; transcript_id "LOCXPOlfC25.300.HIT1.transcript"; gene_name "LOCXPOlfC25.300.HIT1.OlfC.2R.852.ANF_receptor.exons6.CM040918.1.Gobiocypris_rarusv2";
CM040918.1	exonerate:protein2genome:local	exon	23120030	23120931	.	-	.	gene_id "LOCXPOlfC26.303.HIT1"; transcript_id "LOCXPOlfC26.303.HIT1.transcript"; gene_name "LOCXPOlfC26.303.HIT1.OlfC.2R.852.ANF_receptor.exons6.CM040918.1.Gobiocypris_rarusv2";
CM040918.1	exonerate:protein2genome:local	exon	23121039	23121162	.	-	.	gene_id "LOCXPOlfC26.303.HIT1"; transcript_id "LOCXPOlfC26.303.HIT1.transcript"; gene_name "LOCXPOlfC26.303.HIT1.OlfC.2R.852.ANF_receptor.exons6.CM040918.1.Gobiocypris_rarusv2";
CM040918.1	exonerate:protein2genome:local	exon	23121326	23121553	.	-	.	gene_id "LOCXPOlfC26.303.HIT1"; transcript_id "LOCXPOlfC26.303.HIT1.transcript"; gene_name "LOCXPOlfC26.303.HIT1.OlfC.2R.852.ANF_receptor.exons6.CM040918.1.Gobiocypris_rarusv2";
CM040918.1	exonerate:protein2genome:local	exon	23121632	23122420	.	-	.	gene_id "LOCXPOlfC26.303.HIT1"; transcript_id "LOCXPOlfC26.303.HIT1.transcript"; gene_name "LOCXPOlfC26.303.HIT1.OlfC.2R.852.ANF_receptor.exons6.CM040918.1.Gobiocypris_rarusv2";
CM040918.1	exonerate:protein2genome:local	exon	23122676	23122967	.	-	.	gene_id "LOCXPOlfC26.303.HIT1"; transcript_id "LOCXPOlfC26.303.HIT1.transcript"; gene_name "LOCXPOlfC26.303.HIT1.OlfC.2R.852.ANF_receptor.exons6.CM040918.1.Gobiocypris_rarusv2";
CM040918.1	exonerate:protein2genome:local	exon	23123073	23123293	.	-	.	gene_id "LOCXPOlfC26.303.HIT1"; transcript_id "LOCXPOlfC26.303.HIT1.transcript"; gene_name "LOCXPOlfC26.303.HIT1.OlfC.2R.852.ANF_receptor.exons6.CM040918.1.Gobiocypris_rarusv2";
CM040918.1	exonerate:protein2genome:local	exon	23130968	23131182	.	+	.	gene_id "LOCXPOlfC27.306.HIT1"; transcript_id "LOCXPOlfC27.306.HIT1.transcript"; gene_name "LOCXPOlfC27.306.HIT1.OlfC.2R.854.ANF_receptor.exons6.CM040918.1.Gobiocypris_rarusv2";
CM040918.1	exonerate:protein2genome:local	exon	23131296	23131587	.	+	.	gene_id "LOCXPOlfC27.306.HIT1"; transcript_id "LOCXPOlfC27.306.HIT1.transcript"; gene_name "LOCXPOlfC27.306.HIT1.OlfC.2R.854.ANF_receptor.exons6.CM040918.1.Gobiocypris_rarusv2";
CM040918.1	exonerate:protein2genome:local	exon	23131763	23132554	.	+	.	gene_id "LOCXPOlfC27.306.HIT1"; transcript_id "LOCXPOlfC27.306.HIT1.transcript"; gene_name "LOCXPOlfC27.306.HIT1.OlfC.2R.854.ANF_receptor.exons6.CM040918.1.Gobiocypris_rarusv2";
CM040918.1	exonerate:protein2genome:local	exon	23132764	23132991	.	+	.	gene_id "LOCXPOlfC27.306.HIT1"; transcript_id "LOCXPOlfC27.306.HIT1.transcript"; gene_name "LOCXPOlfC27.306.HIT1.OlfC.2R.854.ANF_receptor.exons6.CM040918.1.Gobiocypris_rarusv2";
CM040918.1	exonerate:protein2genome:local	exon	23133098	23133221	.	+	.	gene_id "LOCXPOlfC27.306.HIT1"; transcript_id "LOCXPOlfC27.306.HIT1.transcript"; gene_name "LOCXPOlfC27.306.HIT1.OlfC.2R.854.ANF_receptor.exons6.CM040918.1.Gobiocypris_rarusv2";
CM040918.1	exonerate:protein2genome:local	exon	23133322	23134232	.	+	.	gene_id "LOCXPOlfC27.306.HIT1"; transcript_id "LOCXPOlfC27.306.HIT1.transcript"; gene_name "LOCXPOlfC27.306.HIT1.OlfC.2R.854.ANF_receptor.exons6.CM040918.1.Gobiocypris_rarusv2";
CM040918.1	exonerate:protein2genome:local	exon	23140584	23140786	.	+	.	gene_id "LOCXPOlfC28.309.HIT1"; transcript_id "LOCXPOlfC28.309.HIT1.transcript"; gene_name "LOCXPOlfC28.309.HIT1.OlfC.2R.843.ANF_receptor.exons6.CM040918.1.Gobiocypris_rarusv2";
CM040918.1	exonerate:protein2genome:local	exon	23140878	23141169	.	+	.	gene_id "LOCXPOlfC28.309.HIT1"; transcript_id "LOCXPOlfC28.309.HIT1.transcript"; gene_name "LOCXPOlfC28.309.HIT1.OlfC.2R.843.ANF_receptor.exons6.CM040918.1.Gobiocypris_rarusv2";
CM040918.1	exonerate:protein2genome:local	exon	23141387	23142175	.	+	.	gene_id "LOCXPOlfC28.309.HIT1"; transcript_id "LOCXPOlfC28.309.HIT1.transcript"; gene_name "LOCXPOlfC28.309.HIT1.OlfC.2R.843.ANF_receptor.exons6.CM040918.1.Gobiocypris_rarusv2";
CM040918.1	exonerate:protein2genome:local	exon	23142270	23142497	.	+	.	gene_id "LOCXPOlfC28.309.HIT1"; transcript_id "LOCXPOlfC28.309.HIT1.transcript"; gene_name "LOCXPOlfC28.309.HIT1.OlfC.2R.843.ANF_receptor.exons6.CM040918.1.Gobiocypris_rarusv2";
CM040918.1	exonerate:protein2genome:local	exon	23142585	23142708	.	+	.	gene_id "LOCXPOlfC28.309.HIT1"; transcript_id "LOCXPOlfC28.309.HIT1.transcript"; gene_name "LOCXPOlfC28.309.HIT1.OlfC.2R.843.ANF_receptor.exons6.CM040918.1.Gobiocypris_rarusv2";
CM040918.1	exonerate:protein2genome:local	exon	23142837	23143729	.	+	.	gene_id "LOCXPOlfC28.309.HIT1"; transcript_id "LOCXPOlfC28.309.HIT1.transcript"; gene_name "LOCXPOlfC28.309.HIT1.OlfC.2R.843.ANF_receptor.exons6.CM040918.1.Gobiocypris_rarusv2";
CM040918.1	exonerate:protein2genome:local	exon	23160197	23161077	.	-	.	gene_id "LOCXPOlfC29.311.HIT1"; transcript_id "LOCXPOlfC29.311.HIT1.transcript"; gene_name "LOCXPOlfC29.311.HIT1.OlfC.2R.839.ANF_receptor.exons6.CM040918.1.Gobiocypris_rarusv2";
CM040918.1	exonerate:protein2genome:local	exon	23161206	23161329	.	-	.	gene_id "LOCXPOlfC29.311.HIT1"; transcript_id "LOCXPOlfC29.311.HIT1.transcript"; gene_name "LOCXPOlfC29.311.HIT1.OlfC.2R.839.ANF_receptor.exons6.CM040918.1.Gobiocypris_rarusv2";
CM040918.1	exonerate:protein2genome:local	exon	23161532	23161765	.	-	.	gene_id "LOCXPOlfC29.311.HIT1"; transcript_id "LOCXPOlfC29.311.HIT1.transcript"; gene_name "LOCXPOlfC29.311.HIT1.OlfC.2R.839.ANF_receptor.exons6.CM040918.1.Gobiocypris_rarusv2";
CM040918.1	exonerate:protein2genome:local	exon	23162113	23162895	.	-	.	gene_id "LOCXPOlfC29.311.HIT1"; transcript_id "LOCXPOlfC29.311.HIT1.transcript"; gene_name "LOCXPOlfC29.311.HIT1.OlfC.2R.839.ANF_receptor.exons6.CM040918.1.Gobiocypris_rarusv2";
CM040918.1	exonerate:protein2genome:local	exon	23163120	23163411	.	-	.	gene_id "LOCXPOlfC29.311.HIT1"; transcript_id "LOCXPOlfC29.311.HIT1.transcript"; gene_name "LOCXPOlfC29.311.HIT1.OlfC.2R.839.ANF_receptor.exons6.CM040918.1.Gobiocypris_rarusv2";
CM040918.1	exonerate:protein2genome:local	exon	23163503	23163705	.	-	.	gene_id "LOCXPOlfC29.311.HIT1"; transcript_id "LOCXPOlfC29.311.HIT1.transcript"; gene_name "LOCXPOlfC29.311.HIT1.OlfC.2R.839.ANF_receptor.exons6.CM040918.1.Gobiocypris_rarusv2";
CM040918.1	exonerate:protein2genome:local	exon	23172583	23173478	.	-	.	gene_id "LOCXPOlfC30.313.HIT1"; transcript_id "LOCXPOlfC30.313.HIT1.transcript"; gene_name "LOCXPOlfC30.313.HIT1.OlfC.2R.850.ANF_receptor.exons6.CM040918.1.Gobiocypris_rarusv2";
CM040918.1	exonerate:protein2genome:local	exon	23173581	23173704	.	-	.	gene_id "LOCXPOlfC30.313.HIT1"; transcript_id "LOCXPOlfC30.313.HIT1.transcript"; gene_name "LOCXPOlfC30.313.HIT1.OlfC.2R.850.ANF_receptor.exons6.CM040918.1.Gobiocypris_rarusv2";
CM040918.1	exonerate:protein2genome:local	exon	23174140	23174367	.	-	.	gene_id "LOCXPOlfC30.313.HIT1"; transcript_id "LOCXPOlfC30.313.HIT1.transcript"; gene_name "LOCXPOlfC30.313.HIT1.OlfC.2R.850.ANF_receptor.exons6.CM040918.1.Gobiocypris_rarusv2";
CM040918.1	exonerate:protein2genome:local	exon	23174449	23175237	.	-	.	gene_id "LOCXPOlfC30.313.HIT1"; transcript_id "LOCXPOlfC30.313.HIT1.transcript"; gene_name "LOCXPOlfC30.313.HIT1.OlfC.2R.850.ANF_receptor.exons6.CM040918.1.Gobiocypris_rarusv2";
CM040918.1	exonerate:protein2genome:local	exon	23175466	23175757	.	-	.	gene_id "LOCXPOlfC30.313.HIT1"; transcript_id "LOCXPOlfC30.313.HIT1.transcript"; gene_name "LOCXPOlfC30.313.HIT1.OlfC.2R.850.ANF_receptor.exons6.CM040918.1.Gobiocypris_rarusv2";
CM040918.1	exonerate:protein2genome:local	exon	23175864	23176084	.	-	.	gene_id "LOCXPOlfC30.313.HIT1"; transcript_id "LOCXPOlfC30.313.HIT1.transcript"; gene_name "LOCXPOlfC30.313.HIT1.OlfC.2R.850.ANF_receptor.exons6.CM040918.1.Gobiocypris_rarusv2";
CM040918.1	exonerate:protein2genome:local	exon	23200570	23200790	.	+	.	gene_id "LOCXPOlfC31.317.HIT1"; transcript_id "LOCXPOlfC31.317.HIT1.transcript"; gene_name "LOCXPOlfC31.317.HIT1.OlfC.2R.849.ANF_receptor.exons6.CM040918.1.Gobiocypris_rarusv2";
CM040918.1	exonerate:protein2genome:local	exon	23200897	23201185	.	+	.	gene_id "LOCXPOlfC31.317.HIT1"; transcript_id "LOCXPOlfC31.317.HIT1.transcript"; gene_name "LOCXPOlfC31.317.HIT1.OlfC.2R.849.ANF_receptor.exons6.CM040918.1.Gobiocypris_rarusv2";
CM040918.1	exonerate:protein2genome:local	exon	23201448	23202236	.	+	.	gene_id "LOCXPOlfC31.317.HIT1"; transcript_id "LOCXPOlfC31.317.HIT1.transcript"; gene_name "LOCXPOlfC31.317.HIT1.OlfC.2R.849.ANF_receptor.exons6.CM040918.1.Gobiocypris_rarusv2";
CM040918.1	exonerate:protein2genome:local	exon	23202311	23202538	.	+	.	gene_id "LOCXPOlfC31.317.HIT1"; transcript_id "LOCXPOlfC31.317.HIT1.transcript"; gene_name "LOCXPOlfC31.317.HIT1.OlfC.2R.849.ANF_receptor.exons6.CM040918.1.Gobiocypris_rarusv2";
CM040918.1	exonerate:protein2genome:local	exon	23202702	23202825	.	+	.	gene_id "LOCXPOlfC31.317.HIT1"; transcript_id "LOCXPOlfC31.317.HIT1.transcript"; gene_name "LOCXPOlfC31.317.HIT1.OlfC.2R.849.ANF_receptor.exons6.CM040918.1.Gobiocypris_rarusv2";
CM040918.1	exonerate:protein2genome:local	exon	23202958	23203853	.	+	.	gene_id "LOCXPOlfC31.317.HIT1"; transcript_id "LOCXPOlfC31.317.HIT1.transcript"; gene_name "LOCXPOlfC31.317.HIT1.OlfC.2R.849.ANF_receptor.exons6.CM040918.1.Gobiocypris_rarusv2";
CM040918.1	exonerate:protein2genome:local	exon	23237405	23238312	.	-	.	gene_id "LOCXPOlfC32.320.HIT1"; transcript_id "LOCXPOlfC32.320.HIT1.transcript"; gene_name "LOCXPOlfC32.320.HIT1.OlfC.2R.856.ANF_receptor.exons6.CM040918.1.Gobiocypris_rarusv2";
CM040918.1	exonerate:protein2genome:local	exon	23238443	23238566	.	-	.	gene_id "LOCXPOlfC32.320.HIT1"; transcript_id "LOCXPOlfC32.320.HIT1.transcript"; gene_name "LOCXPOlfC32.320.HIT1.OlfC.2R.856.ANF_receptor.exons6.CM040918.1.Gobiocypris_rarusv2";
CM040918.1	exonerate:protein2genome:local	exon	23238704	23238934	.	-	.	gene_id "LOCXPOlfC32.320.HIT1"; transcript_id "LOCXPOlfC32.320.HIT1.transcript"; gene_name "LOCXPOlfC32.320.HIT1.OlfC.2R.856.ANF_receptor.exons6.CM040918.1.Gobiocypris_rarusv2";
CM040918.1	exonerate:protein2genome:local	exon	23239028	23239840	.	-	.	gene_id "LOCXPOlfC32.320.HIT1"; transcript_id "LOCXPOlfC32.320.HIT1.transcript"; gene_name "LOCXPOlfC32.320.HIT1.OlfC.2R.856.ANF_receptor.exons6.CM040918.1.Gobiocypris_rarusv2";
CM040918.1	exonerate:protein2genome:local	exon	23240908	23241193	.	-	.	gene_id "LOCXPOlfC32.320.HIT1"; transcript_id "LOCXPOlfC32.320.HIT1.transcript"; gene_name "LOCXPOlfC32.320.HIT1.OlfC.2R.856.ANF_receptor.exons6.CM040918.1.Gobiocypris_rarusv2";
CM040918.1	exonerate:protein2genome:local	exon	23241323	23241528	.	-	.	gene_id "LOCXPOlfC32.320.HIT1"; transcript_id "LOCXPOlfC32.320.HIT1.transcript"; gene_name "LOCXPOlfC32.320.HIT1.OlfC.2R.856.ANF_receptor.exons6.CM040918.1.Gobiocypris_rarusv2";
CM040918.1	exonerate:protein2genome:local	exon	23279798	23280689	.	-	.	gene_id "LOCXPOlfC37.328.HIT1"; transcript_id "LOCXPOlfC37.328.HIT1.transcript"; gene_name "LOCXPOlfC37.328.HIT1.OlfC.2R.715.ANF_receptor.exons6.CM040918.1.Gobiocypris_rarusv2";
CM040918.1	exonerate:protein2genome:local	exon	23280850	23280973	.	-	.	gene_id "LOCXPOlfC37.328.HIT1"; transcript_id "LOCXPOlfC37.328.HIT1.transcript"; gene_name "LOCXPOlfC37.328.HIT1.OlfC.2R.715.ANF_receptor.exons6.CM040918.1.Gobiocypris_rarusv2";
CM040918.1	exonerate:protein2genome:local	exon	23281055	23281279	.	-	.	gene_id "LOCXPOlfC37.328.HIT1"; transcript_id "LOCXPOlfC37.328.HIT1.transcript"; gene_name "LOCXPOlfC37.328.HIT1.OlfC.2R.715.ANF_receptor.exons6.CM040918.1.Gobiocypris_rarusv2";
CM040918.1	exonerate:protein2genome:local	exon	23281378	23282133	.	-	.	gene_id "LOCXPOlfC37.328.HIT1"; transcript_id "LOCXPOlfC37.328.HIT1.transcript"; gene_name "LOCXPOlfC37.328.HIT1.OlfC.2R.715.ANF_receptor.exons6.CM040918.1.Gobiocypris_rarusv2";
CM040918.1	exonerate:protein2genome:local	exon	23282217	23282505	.	-	.	gene_id "LOCXPOlfC37.328.HIT1"; transcript_id "LOCXPOlfC37.328.HIT1.transcript"; gene_name "LOCXPOlfC37.328.HIT1.OlfC.2R.715.ANF_receptor.exons6.CM040918.1.Gobiocypris_rarusv2";
CM040918.1	exonerate:protein2genome:local	exon	23282675	23282898	.	-	.	gene_id "LOCXPOlfC37.328.HIT1"; transcript_id "LOCXPOlfC37.328.HIT1.transcript"; gene_name "LOCXPOlfC37.328.HIT1.OlfC.2R.715.ANF_receptor.exons6.CM040918.1.Gobiocypris_rarusv2";
CM040918.1	exonerate:protein2genome:local	exon	23307421	23307701	.	+	.	gene_id "LOCXPOlfC33.335.HIT1"; transcript_id "LOCXPOlfC33.335.HIT1.transcript"; gene_name "LOCXPOlfC33.335.HIT1.OlfC.2R.714.ANF_receptor.exons6.CM040918.1.Gobiocypris_rarusv2";
CM040918.1	exonerate:protein2genome:local	exon	23307962	23308250	.	+	.	gene_id "LOCXPOlfC33.335.HIT1"; transcript_id "LOCXPOlfC33.335.HIT1.transcript"; gene_name "LOCXPOlfC33.335.HIT1.OlfC.2R.714.ANF_receptor.exons6.CM040918.1.Gobiocypris_rarusv2";
CM040918.1	exonerate:protein2genome:local	exon	23308334	23309089	.	+	.	gene_id "LOCXPOlfC33.335.HIT1"; transcript_id "LOCXPOlfC33.335.HIT1.transcript"; gene_name "LOCXPOlfC33.335.HIT1.OlfC.2R.714.ANF_receptor.exons6.CM040918.1.Gobiocypris_rarusv2";
CM040918.1	exonerate:protein2genome:local	exon	23309195	23309422	.	+	.	gene_id "LOCXPOlfC33.335.HIT1"; transcript_id "LOCXPOlfC33.335.HIT1.transcript"; gene_name "LOCXPOlfC33.335.HIT1.OlfC.2R.714.ANF_receptor.exons6.CM040918.1.Gobiocypris_rarusv2";
CM040918.1	exonerate:protein2genome:local	exon	23309632	23309755	.	+	.	gene_id "LOCXPOlfC33.335.HIT1"; transcript_id "LOCXPOlfC33.335.HIT1.transcript"; gene_name "LOCXPOlfC33.335.HIT1.OlfC.2R.714.ANF_receptor.exons6.CM040918.1.Gobiocypris_rarusv2";
CM040918.1	exonerate:protein2genome:local	exon	23309893	23310783	.	+	.	gene_id "LOCXPOlfC33.335.HIT1"; transcript_id "LOCXPOlfC33.335.HIT1.transcript"; gene_name "LOCXPOlfC33.335.HIT1.OlfC.2R.714.ANF_receptor.exons6.CM040918.1.Gobiocypris_rarusv2";
CM040918.1	exonerate:protein2genome:local	exon	23392113	23392321	.	+	.	gene_id "LOCXPOlfC34.349.HIT1"; transcript_id "LOCXPOlfC34.349.HIT1.transcript"; gene_name "LOCXPOlfC34.349.HIT1.OlfC.2R.833.ANF_receptor.exons6.CM040918.1.Gobiocypris_rarusv2";
CM040918.1	exonerate:protein2genome:local	exon	23392483	23392771	.	+	.	gene_id "LOCXPOlfC34.349.HIT1"; transcript_id "LOCXPOlfC34.349.HIT1.transcript"; gene_name "LOCXPOlfC34.349.HIT1.OlfC.2R.833.ANF_receptor.exons6.CM040918.1.Gobiocypris_rarusv2";
CM040918.1	exonerate:protein2genome:local	exon	23392848	23393603	.	+	.	gene_id "LOCXPOlfC34.349.HIT1"; transcript_id "LOCXPOlfC34.349.HIT1.transcript"; gene_name "LOCXPOlfC34.349.HIT1.OlfC.2R.833.ANF_receptor.exons6.CM040918.1.Gobiocypris_rarusv2";
CM040918.1	exonerate:protein2genome:local	exon	23393689	23393916	.	+	.	gene_id "LOCXPOlfC34.349.HIT1"; transcript_id "LOCXPOlfC34.349.HIT1.transcript"; gene_name "LOCXPOlfC34.349.HIT1.OlfC.2R.833.ANF_receptor.exons6.CM040918.1.Gobiocypris_rarusv2";
CM040918.1	exonerate:protein2genome:local	exon	23395536	23395659	.	+	.	gene_id "LOCXPOlfC34.349.HIT1"; transcript_id "LOCXPOlfC34.349.HIT1.transcript"; gene_name "LOCXPOlfC34.349.HIT1.OlfC.2R.833.ANF_receptor.exons6.CM040918.1.Gobiocypris_rarusv2";
CM040918.1	exonerate:protein2genome:local	exon	23395775	23396667	.	+	.	gene_id "LOCXPOlfC34.349.HIT1"; transcript_id "LOCXPOlfC34.349.HIT1.transcript"; gene_name "LOCXPOlfC34.349.HIT1.OlfC.2R.833.ANF_receptor.exons6.CM040918.1.Gobiocypris_rarusv2";
CM040918.1	exonerate:protein2genome:local	exon	23425640	23426528	.	-	.	gene_id "LOCXPOlfC33.354.HIT1"; transcript_id "LOCXPOlfC33.354.HIT1.transcript"; gene_name "LOCXPOlfC33.354.HIT1.OlfC.2R.734.ANF_receptor.exons6.CM040918.1.Gobiocypris_rarusv2";
CM040918.1	exonerate:protein2genome:local	exon	23426682	23426805	.	-	.	gene_id "LOCXPOlfC33.354.HIT1"; transcript_id "LOCXPOlfC33.354.HIT1.transcript"; gene_name "LOCXPOlfC33.354.HIT1.OlfC.2R.734.ANF_receptor.exons6.CM040918.1.Gobiocypris_rarusv2";
CM040918.1	exonerate:protein2genome:local	exon	23427408	23427635	.	-	.	gene_id "LOCXPOlfC33.354.HIT1"; transcript_id "LOCXPOlfC33.354.HIT1.transcript"; gene_name "LOCXPOlfC33.354.HIT1.OlfC.2R.734.ANF_receptor.exons6.CM040918.1.Gobiocypris_rarusv2";
CM040918.1	exonerate:protein2genome:local	exon	23428100	23428855	.	-	.	gene_id "LOCXPOlfC33.354.HIT1"; transcript_id "LOCXPOlfC33.354.HIT1.transcript"; gene_name "LOCXPOlfC33.354.HIT1.OlfC.2R.734.ANF_receptor.exons6.CM040918.1.Gobiocypris_rarusv2";
CM040918.1	exonerate:protein2genome:local	exon	23428945	23429233	.	-	.	gene_id "LOCXPOlfC33.354.HIT1"; transcript_id "LOCXPOlfC33.354.HIT1.transcript"; gene_name "LOCXPOlfC33.354.HIT1.OlfC.2R.734.ANF_receptor.exons6.CM040918.1.Gobiocypris_rarusv2";
CM040918.1	exonerate:protein2genome:local	exon	23429500	23429780	.	-	.	gene_id "LOCXPOlfC33.354.HIT1"; transcript_id "LOCXPOlfC33.354.HIT1.transcript"; gene_name "LOCXPOlfC33.354.HIT1.OlfC.2R.734.ANF_receptor.exons6.CM040918.1.Gobiocypris_rarusv2";
CM040918.1	exonerate:protein2genome:local	exon	23446648	23447539	.	-	.	gene_id "LOCXPOlfC41.365.HIT1"; transcript_id "LOCXPOlfC41.365.HIT1.transcript"; gene_name "LOCXPOlfC41.365.HIT1.OlfC.2R.731.ANF_receptor.exons6.CM040918.1.Gobiocypris_rarusv2";
CM040918.1	exonerate:protein2genome:local	exon	23447698	23447821	.	-	.	gene_id "LOCXPOlfC41.365.HIT1"; transcript_id "LOCXPOlfC41.365.HIT1.transcript"; gene_name "LOCXPOlfC41.365.HIT1.OlfC.2R.731.ANF_receptor.exons6.CM040918.1.Gobiocypris_rarusv2";
CM040918.1	exonerate:protein2genome:local	exon	23448085	23448312	.	-	.	gene_id "LOCXPOlfC41.365.HIT1"; transcript_id "LOCXPOlfC41.365.HIT1.transcript"; gene_name "LOCXPOlfC41.365.HIT1.OlfC.2R.731.ANF_receptor.exons6.CM040918.1.Gobiocypris_rarusv2";
CM040918.1	exonerate:protein2genome:local	exon	23448417	23449172	.	-	.	gene_id "LOCXPOlfC41.365.HIT1"; transcript_id "LOCXPOlfC41.365.HIT1.transcript"; gene_name "LOCXPOlfC41.365.HIT1.OlfC.2R.731.ANF_receptor.exons6.CM040918.1.Gobiocypris_rarusv2";
CM040918.1	exonerate:protein2genome:local	exon	23449254	23449542	.	-	.	gene_id "LOCXPOlfC41.365.HIT1"; transcript_id "LOCXPOlfC41.365.HIT1.transcript"; gene_name "LOCXPOlfC41.365.HIT1.OlfC.2R.731.ANF_receptor.exons6.CM040918.1.Gobiocypris_rarusv2";
CM040918.1	exonerate:protein2genome:local	exon	23449761	23450029	.	-	.	gene_id "LOCXPOlfC41.365.HIT1"; transcript_id "LOCXPOlfC41.365.HIT1.transcript"; gene_name "LOCXPOlfC41.365.HIT1.OlfC.2R.731.ANF_receptor.exons6.CM040918.1.Gobiocypris_rarusv2";
CM040918.1	exonerate:protein2genome:local	exon	23476450	23477330	.	-	.	gene_id "LOCXPOlfC35.367.HIT1"; transcript_id "LOCXPOlfC35.367.HIT1.transcript"; gene_name "LOCXPOlfC35.367.HIT1.OlfC.2R.829.ANF_receptor.exons8.CM040918.1.Gobiocypris_rarusv2";
CM040918.1	exonerate:protein2genome:local	exon	23477445	23477568	.	-	.	gene_id "LOCXPOlfC35.367.HIT1"; transcript_id "LOCXPOlfC35.367.HIT1.transcript"; gene_name "LOCXPOlfC35.367.HIT1.OlfC.2R.829.ANF_receptor.exons8.CM040918.1.Gobiocypris_rarusv2";
CM040918.1	exonerate:protein2genome:local	exon	23477866	23477897	.	-	.	gene_id "LOCXPOlfC35.367.HIT1"; transcript_id "LOCXPOlfC35.367.HIT1.transcript"; gene_name "LOCXPOlfC35.367.HIT1.OlfC.2R.829.ANF_receptor.exons8.CM040918.1.Gobiocypris_rarusv2";
CM040918.1	exonerate:protein2genome:local	exon	23479531	23479540	.	-	.	gene_id "LOCXPOlfC35.367.HIT1"; transcript_id "LOCXPOlfC35.367.HIT1.transcript"; gene_name "LOCXPOlfC35.367.HIT1.OlfC.2R.829.ANF_receptor.exons8.CM040918.1.Gobiocypris_rarusv2";
CM040918.1	exonerate:protein2genome:local	exon	23483175	23483360	.	-	.	gene_id "LOCXPOlfC35.367.HIT1"; transcript_id "LOCXPOlfC35.367.HIT1.transcript"; gene_name "LOCXPOlfC35.367.HIT1.OlfC.2R.829.ANF_receptor.exons8.CM040918.1.Gobiocypris_rarusv2";
CM040918.1	exonerate:protein2genome:local	exon	23483450	23484205	.	-	.	gene_id "LOCXPOlfC35.367.HIT1"; transcript_id "LOCXPOlfC35.367.HIT1.transcript"; gene_name "LOCXPOlfC35.367.HIT1.OlfC.2R.829.ANF_receptor.exons8.CM040918.1.Gobiocypris_rarusv2";
CM040918.1	exonerate:protein2genome:local	exon	23484294	23484582	.	-	.	gene_id "LOCXPOlfC35.367.HIT1"; transcript_id "LOCXPOlfC35.367.HIT1.transcript"; gene_name "LOCXPOlfC35.367.HIT1.OlfC.2R.829.ANF_receptor.exons8.CM040918.1.Gobiocypris_rarusv2";
CM040918.1	exonerate:protein2genome:local	exon	23484790	23484998	.	-	.	gene_id "LOCXPOlfC35.367.HIT1"; transcript_id "LOCXPOlfC35.367.HIT1.transcript"; gene_name "LOCXPOlfC35.367.HIT1.OlfC.2R.829.ANF_receptor.exons8.CM040918.1.Gobiocypris_rarusv2";
CM040918.1	exonerate:protein2genome:local	exon	23510094	23510986	.	-	.	gene_id "LOCXPOlfC36.369.HIT1"; transcript_id "LOCXPOlfC36.369.HIT1.transcript"; gene_name "LOCXPOlfC36.369.HIT1.OlfC.2R.834.ANF_receptor.exons6.CM040918.1.Gobiocypris_rarusv2";
CM040918.1	exonerate:protein2genome:local	exon	23511147	23511246	.	-	.	gene_id "LOCXPOlfC36.369.HIT1"; transcript_id "LOCXPOlfC36.369.HIT1.transcript"; gene_name "LOCXPOlfC36.369.HIT1.OlfC.2R.834.ANF_receptor.exons6.CM040918.1.Gobiocypris_rarusv2";
CM040918.1	exonerate:protein2genome:local	exon	23511630	23511881	.	-	.	gene_id "LOCXPOlfC36.369.HIT1"; transcript_id "LOCXPOlfC36.369.HIT1.transcript"; gene_name "LOCXPOlfC36.369.HIT1.OlfC.2R.834.ANF_receptor.exons6.CM040918.1.Gobiocypris_rarusv2";
CM040918.1	exonerate:protein2genome:local	exon	23511982	23512737	.	-	.	gene_id "LOCXPOlfC36.369.HIT1"; transcript_id "LOCXPOlfC36.369.HIT1.transcript"; gene_name "LOCXPOlfC36.369.HIT1.OlfC.2R.834.ANF_receptor.exons6.CM040918.1.Gobiocypris_rarusv2";
CM040918.1	exonerate:protein2genome:local	exon	23512930	23513221	.	-	.	gene_id "LOCXPOlfC36.369.HIT1"; transcript_id "LOCXPOlfC36.369.HIT1.transcript"; gene_name "LOCXPOlfC36.369.HIT1.OlfC.2R.834.ANF_receptor.exons6.CM040918.1.Gobiocypris_rarusv2";
CM040918.1	exonerate:protein2genome:local	exon	23513333	23513541	.	-	.	gene_id "LOCXPOlfC36.369.HIT1"; transcript_id "LOCXPOlfC36.369.HIT1.transcript"; gene_name "LOCXPOlfC36.369.HIT1.OlfC.2R.834.ANF_receptor.exons6.CM040918.1.Gobiocypris_rarusv2";
CM040918.1	exonerate:protein2genome:local	exon	23546835	23547727	.	-	.	gene_id "LOCXPOlfC37.135.HIT1"; transcript_id "LOCXPOlfC37.135.HIT1.transcript"; gene_name "LOCXPOlfC37.135.HIT1.OlfC.2R.838.ANF_receptor.exons6.CM040918.1.Gobiocypris_rarusv2";
CM040918.1	exonerate:protein2genome:local	exon	23547888	23548011	.	-	.	gene_id "LOCXPOlfC37.135.HIT1"; transcript_id "LOCXPOlfC37.135.HIT1.transcript"; gene_name "LOCXPOlfC37.135.HIT1.OlfC.2R.838.ANF_receptor.exons6.CM040918.1.Gobiocypris_rarusv2";
CM040918.1	exonerate:protein2genome:local	exon	23549393	23549620	.	-	.	gene_id "LOCXPOlfC37.135.HIT1"; transcript_id "LOCXPOlfC37.135.HIT1.transcript"; gene_name "LOCXPOlfC37.135.HIT1.OlfC.2R.838.ANF_receptor.exons6.CM040918.1.Gobiocypris_rarusv2";
CM040918.1	exonerate:protein2genome:local	exon	23549706	23550461	.	-	.	gene_id "LOCXPOlfC37.135.HIT1"; transcript_id "LOCXPOlfC37.135.HIT1.transcript"; gene_name "LOCXPOlfC37.135.HIT1.OlfC.2R.838.ANF_receptor.exons6.CM040918.1.Gobiocypris_rarusv2";
CM040918.1	exonerate:protein2genome:local	exon	23550551	23550839	.	-	.	gene_id "LOCXPOlfC37.135.HIT1"; transcript_id "LOCXPOlfC37.135.HIT1.transcript"; gene_name "LOCXPOlfC37.135.HIT1.OlfC.2R.838.ANF_receptor.exons6.CM040918.1.Gobiocypris_rarusv2";
CM040918.1	exonerate:protein2genome:local	exon	23551049	23551272	.	-	.	gene_id "LOCXPOlfC37.135.HIT1"; transcript_id "LOCXPOlfC37.135.HIT1.transcript"; gene_name "LOCXPOlfC37.135.HIT1.OlfC.2R.838.ANF_receptor.exons6.CM040918.1.Gobiocypris_rarusv2";
CM040918.1	exonerate:protein2genome:local	exon	23558690	23559582	.	-	.	gene_id "LOCXPOlfC38.137.HIT1"; transcript_id "LOCXPOlfC38.137.HIT1.transcript"; gene_name "LOCXPOlfC38.137.HIT1.OlfC.2R.833.ANF_receptor.exons6.CM040918.1.Gobiocypris_rarusv2";
CM040918.1	exonerate:protein2genome:local	exon	23559734	23559857	.	-	.	gene_id "LOCXPOlfC38.137.HIT1"; transcript_id "LOCXPOlfC38.137.HIT1.transcript"; gene_name "LOCXPOlfC38.137.HIT1.OlfC.2R.833.ANF_receptor.exons6.CM040918.1.Gobiocypris_rarusv2";
CM040918.1	exonerate:protein2genome:local	exon	23560124	23560351	.	-	.	gene_id "LOCXPOlfC38.137.HIT1"; transcript_id "LOCXPOlfC38.137.HIT1.transcript"; gene_name "LOCXPOlfC38.137.HIT1.OlfC.2R.833.ANF_receptor.exons6.CM040918.1.Gobiocypris_rarusv2";
CM040918.1	exonerate:protein2genome:local	exon	23560445	23561200	.	-	.	gene_id "LOCXPOlfC38.137.HIT1"; transcript_id "LOCXPOlfC38.137.HIT1.transcript"; gene_name "LOCXPOlfC38.137.HIT1.OlfC.2R.833.ANF_receptor.exons6.CM040918.1.Gobiocypris_rarusv2";
CM040918.1	exonerate:protein2genome:local	exon	23561279	23561567	.	-	.	gene_id "LOCXPOlfC38.137.HIT1"; transcript_id "LOCXPOlfC38.137.HIT1.transcript"; gene_name "LOCXPOlfC38.137.HIT1.OlfC.2R.833.ANF_receptor.exons6.CM040918.1.Gobiocypris_rarusv2";
CM040918.1	exonerate:protein2genome:local	exon	23561757	23561965	.	-	.	gene_id "LOCXPOlfC38.137.HIT1"; transcript_id "LOCXPOlfC38.137.HIT1.transcript"; gene_name "LOCXPOlfC38.137.HIT1.OlfC.2R.833.ANF_receptor.exons6.CM040918.1.Gobiocypris_rarusv2";
CM040918.1	exonerate:protein2genome:local	exon	23613360	23613568	.	+	.	gene_id "LOCXPOlfC39.146.HIT1"; transcript_id "LOCXPOlfC39.146.HIT1.transcript"; gene_name "LOCXPOlfC39.146.HIT1.OlfC.2R.711.ANF_receptor.exons6.CM040918.1.Gobiocypris_rarusv2";
CM040918.1	exonerate:protein2genome:local	exon	23613759	23614047	.	+	.	gene_id "LOCXPOlfC39.146.HIT1"; transcript_id "LOCXPOlfC39.146.HIT1.transcript"; gene_name "LOCXPOlfC39.146.HIT1.OlfC.2R.711.ANF_receptor.exons6.CM040918.1.Gobiocypris_rarusv2";
CM040918.1	exonerate:protein2genome:local	exon	23614124	23614879	.	+	.	gene_id "LOCXPOlfC39.146.HIT1"; transcript_id "LOCXPOlfC39.146.HIT1.transcript"; gene_name "LOCXPOlfC39.146.HIT1.OlfC.2R.711.ANF_receptor.exons6.CM040918.1.Gobiocypris_rarusv2";
CM040918.1	exonerate:protein2genome:local	exon	23614981	23615208	.	+	.	gene_id "LOCXPOlfC39.146.HIT1"; transcript_id "LOCXPOlfC39.146.HIT1.transcript"; gene_name "LOCXPOlfC39.146.HIT1.OlfC.2R.711.ANF_receptor.exons6.CM040918.1.Gobiocypris_rarusv2";
CM040918.1	exonerate:protein2genome:local	exon	23615692	23615815	.	+	.	gene_id "LOCXPOlfC39.146.HIT1"; transcript_id "LOCXPOlfC39.146.HIT1.transcript"; gene_name "LOCXPOlfC39.146.HIT1.OlfC.2R.711.ANF_receptor.exons6.CM040918.1.Gobiocypris_rarusv2";
CM040918.1	exonerate:protein2genome:local	exon	23615958	23616855	.	+	.	gene_id "LOCXPOlfC39.146.HIT1"; transcript_id "LOCXPOlfC39.146.HIT1.transcript"; gene_name "LOCXPOlfC39.146.HIT1.OlfC.2R.711.ANF_receptor.exons6.CM040918.1.Gobiocypris_rarusv2";
CM040918.1	exonerate:protein2genome:local	exon	23622752	23623662	.	-	.	gene_id "LOCXPOlfC39.148.HIT1"; transcript_id "LOCXPOlfC39.148.HIT1.transcript"; gene_name "LOCXPOlfC39.148.HIT1.OlfC.2R.839.ANF_receptor.exons6.CM040918.1.Gobiocypris_rarusv2";
CM040918.1	exonerate:protein2genome:local	exon	23623815	23623938	.	-	.	gene_id "LOCXPOlfC39.148.HIT1"; transcript_id "LOCXPOlfC39.148.HIT1.transcript"; gene_name "LOCXPOlfC39.148.HIT1.OlfC.2R.839.ANF_receptor.exons6.CM040918.1.Gobiocypris_rarusv2";
CM040918.1	exonerate:protein2genome:local	exon	23624640	23624867	.	-	.	gene_id "LOCXPOlfC39.148.HIT1"; transcript_id "LOCXPOlfC39.148.HIT1.transcript"; gene_name "LOCXPOlfC39.148.HIT1.OlfC.2R.839.ANF_receptor.exons6.CM040918.1.Gobiocypris_rarusv2";
CM040918.1	exonerate:protein2genome:local	exon	23624955	23625710	.	-	.	gene_id "LOCXPOlfC39.148.HIT1"; transcript_id "LOCXPOlfC39.148.HIT1.transcript"; gene_name "LOCXPOlfC39.148.HIT1.OlfC.2R.839.ANF_receptor.exons6.CM040918.1.Gobiocypris_rarusv2";
CM040918.1	exonerate:protein2genome:local	exon	23625790	23626078	.	-	.	gene_id "LOCXPOlfC39.148.HIT1"; transcript_id "LOCXPOlfC39.148.HIT1.transcript"; gene_name "LOCXPOlfC39.148.HIT1.OlfC.2R.839.ANF_receptor.exons6.CM040918.1.Gobiocypris_rarusv2";
CM040918.1	exonerate:protein2genome:local	exon	23626331	23626539	.	-	.	gene_id "LOCXPOlfC39.148.HIT1"; transcript_id "LOCXPOlfC39.148.HIT1.transcript"; gene_name "LOCXPOlfC39.148.HIT1.OlfC.2R.839.ANF_receptor.exons6.CM040918.1.Gobiocypris_rarusv2";
CM040918.1	exonerate:protein2genome:local	exon	23637736	23638637	.	-	.	gene_id "LOCXPOlfC40.150.HIT1"; transcript_id "LOCXPOlfC40.150.HIT1.transcript"; gene_name "LOCXPOlfC40.150.HIT1.OlfC.2R.836.ANF_receptor.exons6.CM040918.1.Gobiocypris_rarusv2";
CM040918.1	exonerate:protein2genome:local	exon	23638798	23638921	.	-	.	gene_id "LOCXPOlfC40.150.HIT1"; transcript_id "LOCXPOlfC40.150.HIT1.transcript"; gene_name "LOCXPOlfC40.150.HIT1.OlfC.2R.836.ANF_receptor.exons6.CM040918.1.Gobiocypris_rarusv2";
CM040918.1	exonerate:protein2genome:local	exon	23639633	23639860	.	-	.	gene_id "LOCXPOlfC40.150.HIT1"; transcript_id "LOCXPOlfC40.150.HIT1.transcript"; gene_name "LOCXPOlfC40.150.HIT1.OlfC.2R.836.ANF_receptor.exons6.CM040918.1.Gobiocypris_rarusv2";
CM040918.1	exonerate:protein2genome:local	exon	23639957	23640712	.	-	.	gene_id "LOCXPOlfC40.150.HIT1"; transcript_id "LOCXPOlfC40.150.HIT1.transcript"; gene_name "LOCXPOlfC40.150.HIT1.OlfC.2R.836.ANF_receptor.exons6.CM040918.1.Gobiocypris_rarusv2";
CM040918.1	exonerate:protein2genome:local	exon	23640786	23641074	.	-	.	gene_id "LOCXPOlfC40.150.HIT1"; transcript_id "LOCXPOlfC40.150.HIT1.transcript"; gene_name "LOCXPOlfC40.150.HIT1.OlfC.2R.836.ANF_receptor.exons6.CM040918.1.Gobiocypris_rarusv2";
CM040918.1	exonerate:protein2genome:local	exon	23641176	23641384	.	-	.	gene_id "LOCXPOlfC40.150.HIT1"; transcript_id "LOCXPOlfC40.150.HIT1.transcript"; gene_name "LOCXPOlfC40.150.HIT1.OlfC.2R.836.ANF_receptor.exons6.CM040918.1.Gobiocypris_rarusv2";
CM040918.1	exonerate:protein2genome:local	exon	23743082	23743977	.	-	.	gene_id "LOCXPOlfC41.153.HIT1"; transcript_id "LOCXPOlfC41.153.HIT1.transcript"; gene_name "LOCXPOlfC41.153.HIT1.OlfC.2R.854.ANF_receptor.exons6.CM040918.1.Gobiocypris_rarusv2";
CM040918.1	exonerate:protein2genome:local	exon	23744122	23744245	.	-	.	gene_id "LOCXPOlfC41.153.HIT1"; transcript_id "LOCXPOlfC41.153.HIT1.transcript"; gene_name "LOCXPOlfC41.153.HIT1.OlfC.2R.854.ANF_receptor.exons6.CM040918.1.Gobiocypris_rarusv2";
CM040918.1	exonerate:protein2genome:local	exon	23745667	23745894	.	-	.	gene_id "LOCXPOlfC41.153.HIT1"; transcript_id "LOCXPOlfC41.153.HIT1.transcript"; gene_name "LOCXPOlfC41.153.HIT1.OlfC.2R.854.ANF_receptor.exons6.CM040918.1.Gobiocypris_rarusv2";
CM040918.1	exonerate:protein2genome:local	exon	23745978	23746733	.	-	.	gene_id "LOCXPOlfC41.153.HIT1"; transcript_id "LOCXPOlfC41.153.HIT1.transcript"; gene_name "LOCXPOlfC41.153.HIT1.OlfC.2R.854.ANF_receptor.exons6.CM040918.1.Gobiocypris_rarusv2";
CM040918.1	exonerate:protein2genome:local	exon	23746822	23747110	.	-	.	gene_id "LOCXPOlfC41.153.HIT1"; transcript_id "LOCXPOlfC41.153.HIT1.transcript"; gene_name "LOCXPOlfC41.153.HIT1.OlfC.2R.854.ANF_receptor.exons6.CM040918.1.Gobiocypris_rarusv2";
CM040918.1	exonerate:protein2genome:local	exon	23747239	23747507	.	-	.	gene_id "LOCXPOlfC41.153.HIT1"; transcript_id "LOCXPOlfC41.153.HIT1.transcript"; gene_name "LOCXPOlfC41.153.HIT1.OlfC.2R.854.ANF_receptor.exons6.CM040918.1.Gobiocypris_rarusv2";
CM040918.1	exonerate:protein2genome:local	exon	23791117	23791340	.	+	.	gene_id "LOCXPOlfC42.156.HIT1"; transcript_id "LOCXPOlfC42.156.HIT1.transcript"; gene_name "LOCXPOlfC42.156.HIT1.OlfC.2R.859.ANF_receptor.exons6.CM040918.1.Gobiocypris_rarusv2";
CM040918.1	exonerate:protein2genome:local	exon	23791576	23791861	.	+	.	gene_id "LOCXPOlfC42.156.HIT1"; transcript_id "LOCXPOlfC42.156.HIT1.transcript"; gene_name "LOCXPOlfC42.156.HIT1.OlfC.2R.859.ANF_receptor.exons6.CM040918.1.Gobiocypris_rarusv2";
CM040918.1	exonerate:protein2genome:local	exon	23791958	23792776	.	+	.	gene_id "LOCXPOlfC42.156.HIT1"; transcript_id "LOCXPOlfC42.156.HIT1.transcript"; gene_name "LOCXPOlfC42.156.HIT1.OlfC.2R.859.ANF_receptor.exons6.CM040918.1.Gobiocypris_rarusv2";
CM040918.1	exonerate:protein2genome:local	exon	23792940	23793161	.	+	.	gene_id "LOCXPOlfC42.156.HIT1"; transcript_id "LOCXPOlfC42.156.HIT1.transcript"; gene_name "LOCXPOlfC42.156.HIT1.OlfC.2R.859.ANF_receptor.exons6.CM040918.1.Gobiocypris_rarusv2";
CM040918.1	exonerate:protein2genome:local	exon	23793362	23793485	.	+	.	gene_id "LOCXPOlfC42.156.HIT1"; transcript_id "LOCXPOlfC42.156.HIT1.transcript"; gene_name "LOCXPOlfC42.156.HIT1.OlfC.2R.859.ANF_receptor.exons6.CM040918.1.Gobiocypris_rarusv2";
CM040918.1	exonerate:protein2genome:local	exon	23793628	23794529	.	+	.	gene_id "LOCXPOlfC42.156.HIT1"; transcript_id "LOCXPOlfC42.156.HIT1.transcript"; gene_name "LOCXPOlfC42.156.HIT1.OlfC.2R.859.ANF_receptor.exons6.CM040918.1.Gobiocypris_rarusv2";
CM040918.1	exonerate:protein2genome:local	exon	23806296	23806516	.	+	.	gene_id "LOCXPOlfC43.158.HIT1"; transcript_id "LOCXPOlfC43.158.HIT1.transcript"; gene_name "LOCXPOlfC43.158.HIT1.OlfC.2R.866.ANF_receptor.exons6.CM040918.1.Gobiocypris_rarusv2";
CM040918.1	exonerate:protein2genome:local	exon	23806727	23807015	.	+	.	gene_id "LOCXPOlfC43.158.HIT1"; transcript_id "LOCXPOlfC43.158.HIT1.transcript"; gene_name "LOCXPOlfC43.158.HIT1.OlfC.2R.866.ANF_receptor.exons6.CM040918.1.Gobiocypris_rarusv2";
CM040918.1	exonerate:protein2genome:local	exon	23807141	23807977	.	+	.	gene_id "LOCXPOlfC43.158.HIT1"; transcript_id "LOCXPOlfC43.158.HIT1.transcript"; gene_name "LOCXPOlfC43.158.HIT1.OlfC.2R.866.ANF_receptor.exons6.CM040918.1.Gobiocypris_rarusv2";
CM040918.1	exonerate:protein2genome:local	exon	23808284	23808514	.	+	.	gene_id "LOCXPOlfC43.158.HIT1"; transcript_id "LOCXPOlfC43.158.HIT1.transcript"; gene_name "LOCXPOlfC43.158.HIT1.OlfC.2R.866.ANF_receptor.exons6.CM040918.1.Gobiocypris_rarusv2";
CM040918.1	exonerate:protein2genome:local	exon	23808742	23808865	.	+	.	gene_id "LOCXPOlfC43.158.HIT1"; transcript_id "LOCXPOlfC43.158.HIT1.transcript"; gene_name "LOCXPOlfC43.158.HIT1.OlfC.2R.866.ANF_receptor.exons6.CM040918.1.Gobiocypris_rarusv2";
CM040918.1	exonerate:protein2genome:local	exon	23809009	23809904	.	+	.	gene_id "LOCXPOlfC43.158.HIT1"; transcript_id "LOCXPOlfC43.158.HIT1.transcript"; gene_name "LOCXPOlfC43.158.HIT1.OlfC.2R.866.ANF_receptor.exons6.CM040918.1.Gobiocypris_rarusv2";
CM040918.1	exonerate:protein2genome:local	exon	23884569	23885461	.	-	.	gene_id "LOCXPOlfC44.160.HIT1"; transcript_id "LOCXPOlfC44.160.HIT1.transcript"; gene_name "LOCXPOlfC44.160.HIT1.OlfC.2R.853.ANF_receptor.exons6.CM040918.1.Gobiocypris_rarusv2";
CM040918.1	exonerate:protein2genome:local	exon	23885641	23885764	.	-	.	gene_id "LOCXPOlfC44.160.HIT1"; transcript_id "LOCXPOlfC44.160.HIT1.transcript"; gene_name "LOCXPOlfC44.160.HIT1.OlfC.2R.853.ANF_receptor.exons6.CM040918.1.Gobiocypris_rarusv2";
CM040918.1	exonerate:protein2genome:local	exon	23887282	23887512	.	-	.	gene_id "LOCXPOlfC44.160.HIT1"; transcript_id "LOCXPOlfC44.160.HIT1.transcript"; gene_name "LOCXPOlfC44.160.HIT1.OlfC.2R.853.ANF_receptor.exons6.CM040918.1.Gobiocypris_rarusv2";
CM040918.1	exonerate:protein2genome:local	exon	23887616	23888434	.	-	.	gene_id "LOCXPOlfC44.160.HIT1"; transcript_id "LOCXPOlfC44.160.HIT1.transcript"; gene_name "LOCXPOlfC44.160.HIT1.OlfC.2R.853.ANF_receptor.exons6.CM040918.1.Gobiocypris_rarusv2";
CM040918.1	exonerate:protein2genome:local	exon	23889548	23889839	.	-	.	gene_id "LOCXPOlfC44.160.HIT1"; transcript_id "LOCXPOlfC44.160.HIT1.transcript"; gene_name "LOCXPOlfC44.160.HIT1.OlfC.2R.853.ANF_receptor.exons6.CM040918.1.Gobiocypris_rarusv2";
CM040918.1	exonerate:protein2genome:local	exon	23890172	23890371	.	-	.	gene_id "LOCXPOlfC44.160.HIT1"; transcript_id "LOCXPOlfC44.160.HIT1.transcript"; gene_name "LOCXPOlfC44.160.HIT1.OlfC.2R.853.ANF_receptor.exons6.CM040918.1.Gobiocypris_rarusv2";
CM040918.1	exonerate:protein2genome:local	exon	23059183	23060081	.	-	.	gene_id "LOCXPDreOlfCf1.313.HIT1"; transcript_id "LOCXPDreOlfCf1.313.HIT1.transcript"; gene_name "LOCXPDreOlfCf1.313.HIT1.OlfC.1R.741.ANF_receptor.exons5.CM040918.1.Gobiocypris_rarusv2";
CM040918.1	exonerate:protein2genome:local	exon	23060402	23060525	.	-	.	gene_id "LOCXPDreOlfCf1.313.HIT1"; transcript_id "LOCXPDreOlfCf1.313.HIT1.transcript"; gene_name "LOCXPDreOlfCf1.313.HIT1.OlfC.1R.741.ANF_receptor.exons5.CM040918.1.Gobiocypris_rarusv2";
CM040918.1	exonerate:protein2genome:local	exon	23060653	23060880	.	-	.	gene_id "LOCXPDreOlfCf1.313.HIT1"; transcript_id "LOCXPDreOlfCf1.313.HIT1.transcript"; gene_name "LOCXPDreOlfCf1.313.HIT1.OlfC.1R.741.ANF_receptor.exons5.CM040918.1.Gobiocypris_rarusv2";
CM040918.1	exonerate:protein2genome:local	exon	23060969	23061775	.	-	.	gene_id "LOCXPDreOlfCf1.313.HIT1"; transcript_id "LOCXPDreOlfCf1.313.HIT1.transcript"; gene_name "LOCXPDreOlfCf1.313.HIT1.OlfC.1R.741.ANF_receptor.exons5.CM040918.1.Gobiocypris_rarusv2";
CM040918.1	exonerate:protein2genome:local	exon	23061952	23062116	.	-	.	gene_id "LOCXPDreOlfCf1.313.HIT1"; transcript_id "LOCXPDreOlfCf1.313.HIT1.transcript"; gene_name "LOCXPDreOlfCf1.313.HIT1.OlfC.1R.741.ANF_receptor.exons5.CM040918.1.Gobiocypris_rarusv2";
CM040918.1	exonerate:protein2genome:local	exon	23365313	23365593	.	+	.	gene_id "LOCXPDreOlfCg1.357.HIT1"; transcript_id "LOCXPDreOlfCg1.357.HIT1.transcript"; gene_name "LOCXPDreOlfCg1.357.HIT1.OlfC.1R.857.ANF_receptor.exons6.CM040918.1.Gobiocypris_rarusv2";
CM040918.1	exonerate:protein2genome:local	exon	23365759	23366047	.	+	.	gene_id "LOCXPDreOlfCg1.357.HIT1"; transcript_id "LOCXPDreOlfCg1.357.HIT1.transcript"; gene_name "LOCXPDreOlfCg1.357.HIT1.OlfC.1R.857.ANF_receptor.exons6.CM040918.1.Gobiocypris_rarusv2";
CM040918.1	exonerate:protein2genome:local	exon	23366132	23366887	.	+	.	gene_id "LOCXPDreOlfCg1.357.HIT1"; transcript_id "LOCXPDreOlfCg1.357.HIT1.transcript"; gene_name "LOCXPDreOlfCg1.357.HIT1.OlfC.1R.857.ANF_receptor.exons6.CM040918.1.Gobiocypris_rarusv2";
CM040918.1	exonerate:protein2genome:local	exon	23366960	23367187	.	+	.	gene_id "LOCXPDreOlfCg1.357.HIT1"; transcript_id "LOCXPDreOlfCg1.357.HIT1.transcript"; gene_name "LOCXPDreOlfCg1.357.HIT1.OlfC.1R.857.ANF_receptor.exons6.CM040918.1.Gobiocypris_rarusv2";
CM040918.1	exonerate:protein2genome:local	exon	23373635	23373758	.	+	.	gene_id "LOCXPDreOlfCg1.357.HIT1"; transcript_id "LOCXPDreOlfCg1.357.HIT1.transcript"; gene_name "LOCXPDreOlfCg1.357.HIT1.OlfC.1R.857.ANF_receptor.exons6.CM040918.1.Gobiocypris_rarusv2";
CM040918.1	exonerate:protein2genome:local	exon	23373871	23374763	.	+	.	gene_id "LOCXPDreOlfCg1.357.HIT1"; transcript_id "LOCXPDreOlfCg1.357.HIT1.transcript"; gene_name "LOCXPDreOlfCg1.357.HIT1.OlfC.1R.857.ANF_receptor.exons6.CM040918.1.Gobiocypris_rarusv2";
CM040925.1	exonerate:protein2genome:local	exon	36180212	36180342	.	+	.	gene_id "LOCXPDreOlfCb1.427.HIT1"; transcript_id "LOCXPDreOlfCb1.427.HIT1.transcript"; gene_name "LOCXPDreOlfCb1.427.HIT1.OlfC.1R.781.ANF_receptor.exons6.CM040925.1.Gobiocypris_rarusv2";
CM040925.1	exonerate:protein2genome:local	exon	36180710	36180998	.	+	.	gene_id "LOCXPDreOlfCb1.427.HIT1"; transcript_id "LOCXPDreOlfCb1.427.HIT1.transcript"; gene_name "LOCXPDreOlfCb1.427.HIT1.OlfC.1R.781.ANF_receptor.exons6.CM040925.1.Gobiocypris_rarusv2";
CM040925.1	exonerate:protein2genome:local	exon	36183159	36183890	.	+	.	gene_id "LOCXPDreOlfCb1.427.HIT1"; transcript_id "LOCXPDreOlfCb1.427.HIT1.transcript"; gene_name "LOCXPDreOlfCb1.427.HIT1.OlfC.1R.781.ANF_receptor.exons6.CM040925.1.Gobiocypris_rarusv2";
CM040925.1	exonerate:protein2genome:local	exon	36184010	36184225	.	+	.	gene_id "LOCXPDreOlfCb1.427.HIT1"; transcript_id "LOCXPDreOlfCb1.427.HIT1.transcript"; gene_name "LOCXPDreOlfCb1.427.HIT1.OlfC.1R.781.ANF_receptor.exons6.CM040925.1.Gobiocypris_rarusv2";
CM040925.1	exonerate:protein2genome:local	exon	36184532	36184649	.	+	.	gene_id "LOCXPDreOlfCb1.427.HIT1"; transcript_id "LOCXPDreOlfCb1.427.HIT1.transcript"; gene_name "LOCXPDreOlfCb1.427.HIT1.OlfC.1R.781.ANF_receptor.exons6.CM040925.1.Gobiocypris_rarusv2";
CM040925.1	exonerate:protein2genome:local	exon	36186337	36187193	.	+	.	gene_id "LOCXPDreOlfCb1.427.HIT1"; transcript_id "LOCXPDreOlfCb1.427.HIT1.transcript"; gene_name "LOCXPDreOlfCb1.427.HIT1.OlfC.1R.781.ANF_receptor.exons6.CM040925.1.Gobiocypris_rarusv2";
```
