## Supplementary Data 1 for "Expanded olfactory system in fishes capable of terrestrial exploration": Gouania_willdenowi.OLF_genes.gff

```
LR131983.1	exonerate:protein2genome:local	exon	1507772	1508671	.	-	.	gene_id "LOCXPOR20.86.HIT1"; transcript_id "LOCXPOR20.86.HIT1.transcript"; gene_name "LOCXPOR20.86.HIT1.OR.2R.300.7tm_4.exons1.LR131983.1.Gouania_willdenowi";
LR131983.1	exonerate:protein2genome:local	exon	1511944	1512858	.	-	.	gene_id "LOCXPOR20.87.HIT1"; transcript_id "LOCXPOR20.87.HIT1.transcript"; gene_name "LOCXPOR20.87.HIT1.OR.2R.305.7tm_4.exons1.LR131983.1.Gouania_willdenowi";
LR131983.1	exonerate:protein2genome:local	exon	8428470	8429429	.	-	.	gene_id "LOCXPOR21.88.HIT1"; transcript_id "LOCXPOR21.88.HIT1.transcript"; gene_name "LOCXPOR21.88.HIT1.OR.2R.320.7tm_4.exons1.LR131983.1.Gouania_willdenowi";
LR131983.1	exonerate:protein2genome:local	exon	8435119	8436078	.	-	.	gene_id "LOCXPOR22.89.HIT1"; transcript_id "LOCXPOR22.89.HIT1.transcript"; gene_name "LOCXPOR22.89.HIT1.OR.2R.320.7tm_4.exons1.LR131983.1.Gouania_willdenowi";
LR131983.1	exonerate:protein2genome:local	exon	8441616	8442554	.	-	.	gene_id "LOCXPOR23.90.HIT1"; transcript_id "LOCXPOR23.90.HIT1.transcript"; gene_name "LOCXPOR23.90.HIT1.OR.2R.313.7tm_4.exons1.LR131983.1.Gouania_willdenowi";
LR131983.1	exonerate:protein2genome:local	exon	28131923	28132829	.	-	.	gene_id "LOCXPOR48.94.HIT1"; transcript_id "LOCXPOR48.94.HIT1.transcript"; gene_name "LOCXPOR48.94.HIT1.OR.2R.278.7tm_4.exons1.LR131983.1.Gouania_willdenowi";
LR131983.1	exonerate:protein2genome:local	exon	32826363	32827283	.	+	.	gene_id "LOCXPOR24.96.HIT1"; transcript_id "LOCXPOR24.96.HIT1.transcript"; gene_name "LOCXPOR24.96.HIT1.OR.2R.307.7tm_4.exons1.LR131983.1.Gouania_willdenowi";
LR131983.1	exonerate:protein2genome:local	exon	32834080	32834982	.	-	.	gene_id "LOCXPOR25.97.HIT1"; transcript_id "LOCXPOR25.97.HIT1.transcript"; gene_name "LOCXPOR25.97.HIT1.OR.2R.301.7tm_4.exons1.LR131983.1.Gouania_willdenowi";
LR131983.1	exonerate:protein2genome:local	exon	32844592	32845494	.	-	.	gene_id "LOCXPOR28.98.HIT1"; transcript_id "LOCXPOR28.98.HIT1.transcript"; gene_name "LOCXPOR28.98.HIT1.OR.2R.301.7tm_4.exons1.LR131983.1.Gouania_willdenowi";
LR131983.1	exonerate:protein2genome:local	exon	32859489	32860391	.	-	.	gene_id "LOCXPOR28.99.HIT1"; transcript_id "LOCXPOR28.99.HIT1.transcript"; gene_name "LOCXPOR28.99.HIT1.OR.2R.301.7tm_4.exons1.LR131983.1.Gouania_willdenowi";
LR131983.1	exonerate:protein2genome:local	exon	32883853	32884755	.	-	.	gene_id "LOCXPOR28.100.HIT1"; transcript_id "LOCXPOR28.100.HIT1.transcript"; gene_name "LOCXPOR28.100.HIT1.OR.2R.301.7tm_4.exons1.LR131983.1.Gouania_willdenowi";
LR131983.1	exonerate:protein2genome:local	exon	32900837	32901739	.	-	.	gene_id "LOCXPOR28.101.HIT1"; transcript_id "LOCXPOR28.101.HIT1.transcript"; gene_name "LOCXPOR28.101.HIT1.OR.2R.301.7tm_4.exons1.LR131983.1.Gouania_willdenowi";
LR131983.1	exonerate:protein2genome:local	exon	32923350	32923702	.	-	.	gene_id "LOCXPOR30.102.HIT1"; transcript_id "LOCXPOR30.102.HIT1.transcript"; gene_name "LOCXPOR30.102.HIT1.OR.2R.314.7tm_4.exons3.LR131983.1.Gouania_willdenowi";
LR131983.1	exonerate:protein2genome:local	exon	32928075	32928301	.	-	.	gene_id "LOCXPOR30.102.HIT1"; transcript_id "LOCXPOR30.102.HIT1.transcript"; gene_name "LOCXPOR30.102.HIT1.OR.2R.314.7tm_4.exons3.LR131983.1.Gouania_willdenowi";
LR131983.1	exonerate:protein2genome:local	exon	32928907	32929268	.	-	.	gene_id "LOCXPOR30.102.HIT1"; transcript_id "LOCXPOR30.102.HIT1.transcript"; gene_name "LOCXPOR30.102.HIT1.OR.2R.314.7tm_4.exons3.LR131983.1.Gouania_willdenowi";
LR131983.1	exonerate:protein2genome:local	exon	32932759	32933111	.	-	.	gene_id "LOCXPOR31.105.HIT1"; transcript_id "LOCXPOR31.105.HIT1.transcript"; gene_name "LOCXPOR31.105.HIT1.OR.2R.314.7tm_4.exons3.LR131983.1.Gouania_willdenowi";
LR131983.1	exonerate:protein2genome:local	exon	32934348	32934574	.	-	.	gene_id "LOCXPOR31.105.HIT1"; transcript_id "LOCXPOR31.105.HIT1.transcript"; gene_name "LOCXPOR31.105.HIT1.OR.2R.314.7tm_4.exons3.LR131983.1.Gouania_willdenowi";
LR131983.1	exonerate:protein2genome:local	exon	32935177	32935538	.	-	.	gene_id "LOCXPOR31.105.HIT1"; transcript_id "LOCXPOR31.105.HIT1.transcript"; gene_name "LOCXPOR31.105.HIT1.OR.2R.314.7tm_4.exons3.LR131983.1.Gouania_willdenowi";
LR131993.1	exonerate:protein2genome:local	exon	1024903	1024938	.	+	.	gene_id "LOCXPOR1.113.HIT1"; transcript_id "LOCXPOR1.113.HIT1.transcript"; gene_name "LOCXPOR1.113.HIT1.OR.2R.303.7tm_4.exons5.LR131993.1.Gouania_willdenowi";
LR131993.1	exonerate:protein2genome:local	exon	1025580	1025683	.	+	.	gene_id "LOCXPOR1.113.HIT1"; transcript_id "LOCXPOR1.113.HIT1.transcript"; gene_name "LOCXPOR1.113.HIT1.OR.2R.303.7tm_4.exons5.LR131993.1.Gouania_willdenowi";
LR131993.1	exonerate:protein2genome:local	exon	1025753	1025891	.	+	.	gene_id "LOCXPOR1.113.HIT1"; transcript_id "LOCXPOR1.113.HIT1.transcript"; gene_name "LOCXPOR1.113.HIT1.OR.2R.303.7tm_4.exons5.LR131993.1.Gouania_willdenowi";
LR131993.1	exonerate:protein2genome:local	exon	1026645	1027070	.	+	.	gene_id "LOCXPOR1.113.HIT1"; transcript_id "LOCXPOR1.113.HIT1.transcript"; gene_name "LOCXPOR1.113.HIT1.OR.2R.303.7tm_4.exons5.LR131993.1.Gouania_willdenowi";
LR131993.1	exonerate:protein2genome:local	exon	1027910	1028113	.	+	.	gene_id "LOCXPOR1.113.HIT1"; transcript_id "LOCXPOR1.113.HIT1.transcript"; gene_name "LOCXPOR1.113.HIT1.OR.2R.303.7tm_4.exons5.LR131993.1.Gouania_willdenowi";
LR131999.1	exonerate:protein2genome:local	exon	8765829	8766752	.	-	.	gene_id "LOCXPOR2.114.HIT1"; transcript_id "LOCXPOR2.114.HIT1.transcript"; gene_name "LOCXPOR2.114.HIT1.OR.2R.308.7tm_4.exons1.LR131999.1.Gouania_willdenowi";
LR131999.1	exonerate:protein2genome:local	exon	8772976	8773911	.	-	.	gene_id "LOCXPOR3.115.HIT1"; transcript_id "LOCXPOR3.115.HIT1.transcript"; gene_name "LOCXPOR3.115.HIT1.OR.2R.312.7tm_4.exons1.LR131999.1.Gouania_willdenowi";
LR131999.1	exonerate:protein2genome:local	exon	8783006	8783941	.	-	.	gene_id "LOCXPOR6.117.HIT1"; transcript_id "LOCXPOR6.117.HIT1.transcript"; gene_name "LOCXPOR6.117.HIT1.OR.2R.312.7tm_4.exons1.LR131999.1.Gouania_willdenowi";
LR131999.1	exonerate:protein2genome:local	exon	8792181	8793116	.	-	.	gene_id "LOCXPOR5.118.HIT1"; transcript_id "LOCXPOR5.118.HIT1.transcript"; gene_name "LOCXPOR5.118.HIT1.OR.2R.312.7tm_4.exons1.LR131999.1.Gouania_willdenowi";
LR131999.1	exonerate:protein2genome:local	exon	8801297	8802232	.	-	.	gene_id "LOCXPOR6.119.HIT1"; transcript_id "LOCXPOR6.119.HIT1.transcript"; gene_name "LOCXPOR6.119.HIT1.OR.2R.312.7tm_4.exons1.LR131999.1.Gouania_willdenowi";
LR131999.1	exonerate:protein2genome:local	exon	8809147	8810082	.	-	.	gene_id "LOCXPOR7.120.HIT1"; transcript_id "LOCXPOR7.120.HIT1.transcript"; gene_name "LOCXPOR7.120.HIT1.OR.2R.312.7tm_4.exons1.LR131999.1.Gouania_willdenowi";
LR131999.1	exonerate:protein2genome:local	exon	8817028	8817963	.	-	.	gene_id "LOCXPOR7.121.HIT1"; transcript_id "LOCXPOR7.121.HIT1.transcript"; gene_name "LOCXPOR7.121.HIT1.OR.2R.312.7tm_4.exons1.LR131999.1.Gouania_willdenowi";
LR131999.1	exonerate:protein2genome:local	exon	8828392	8829327	.	-	.	gene_id "LOCXPOR9.122.HIT1"; transcript_id "LOCXPOR9.122.HIT1.transcript"; gene_name "LOCXPOR9.122.HIT1.OR.2R.312.7tm_4.exons1.LR131999.1.Gouania_willdenowi";
LR131999.1	exonerate:protein2genome:local	exon	8836530	8837465	.	-	.	gene_id "LOCXPOR10.123.HIT1"; transcript_id "LOCXPOR10.123.HIT1.transcript"; gene_name "LOCXPOR10.123.HIT1.OR.2R.312.7tm_4.exons1.LR131999.1.Gouania_willdenowi";
LR131999.1	exonerate:protein2genome:local	exon	8847311	8848246	.	-	.	gene_id "LOCXPOR11.124.HIT1"; transcript_id "LOCXPOR11.124.HIT1.transcript"; gene_name "LOCXPOR11.124.HIT1.OR.2R.312.7tm_4.exons1.LR131999.1.Gouania_willdenowi";
LR131999.1	exonerate:protein2genome:local	exon	8852942	8853877	.	-	.	gene_id "LOCXPOR12.125.HIT1"; transcript_id "LOCXPOR12.125.HIT1.transcript"; gene_name "LOCXPOR12.125.HIT1.OR.2R.312.7tm_4.exons1.LR131999.1.Gouania_willdenowi";
LR131999.1	exonerate:protein2genome:local	exon	8858153	8859058	.	-	.	gene_id "LOCXPOR13.126.HIT1"; transcript_id "LOCXPOR13.126.HIT1.transcript"; gene_name "LOCXPOR13.126.HIT1.OR.2R.302.7tm_4.exons1.LR131999.1.Gouania_willdenowi";
LR131999.1	exonerate:protein2genome:local	exon	10242634	10243596	.	+	.	gene_id "LOCXPOR14.128.HIT1"; transcript_id "LOCXPOR14.128.HIT1.transcript"; gene_name "LOCXPOR14.128.HIT1.OR.2R.321.7tm_1.exons1.LR131999.1.Gouania_willdenowi";
LR131999.1	exonerate:protein2genome:local	exon	10251364	10252326	.	+	.	gene_id "LOCXPOR15.129.HIT1"; transcript_id "LOCXPOR15.129.HIT1.transcript"; gene_name "LOCXPOR15.129.HIT1.OR.2R.321.7tm_1.exons1.LR131999.1.Gouania_willdenowi";
LR131999.1	exonerate:protein2genome:local	exon	10257681	10258643	.	+	.	gene_id "LOCXPOR16.130.HIT1"; transcript_id "LOCXPOR16.130.HIT1.transcript"; gene_name "LOCXPOR16.130.HIT1.OR.2R.321.7tm_1.exons1.LR131999.1.Gouania_willdenowi";
LR131999.1	exonerate:protein2genome:local	exon	10263232	10264194	.	+	.	gene_id "LOCXPOR17.131.HIT1"; transcript_id "LOCXPOR17.131.HIT1.transcript"; gene_name "LOCXPOR17.131.HIT1.OR.2R.321.7tm_1.exons1.LR131999.1.Gouania_willdenowi";
LR131999.1	exonerate:protein2genome:local	exon	10269277	10270239	.	+	.	gene_id "LOCXPOR16.132.HIT1"; transcript_id "LOCXPOR16.132.HIT1.transcript"; gene_name "LOCXPOR16.132.HIT1.OR.2R.321.7tm_1.exons1.LR131999.1.Gouania_willdenowi";
LR131999.1	exonerate:protein2genome:local	exon	10274991	10275953	.	+	.	gene_id "LOCXPOR19.133.HIT1"; transcript_id "LOCXPOR19.133.HIT1.transcript"; gene_name "LOCXPOR19.133.HIT1.OR.2R.321.7tm_1.exons1.LR131999.1.Gouania_willdenowi";
LR132001.1	exonerate:protein2genome:local	exon	3408528	3409448	.	-	.	gene_id "LOCXPOR32.139.HIT1"; transcript_id "LOCXPOR32.139.HIT1.transcript"; gene_name "LOCXPOR32.139.HIT1.OR.2R.307.7tm_4.exons1.LR132001.1.Gouania_willdenowi";
LR132001.1	exonerate:protein2genome:local	exon	3412490	3413401	.	-	.	gene_id "LOCXPOR33.140.HIT1"; transcript_id "LOCXPOR33.140.HIT1.transcript"; gene_name "LOCXPOR33.140.HIT1.OR.2R.304.7tm_4.exons1.LR132001.1.Gouania_willdenowi";
LR132001.1	exonerate:protein2genome:local	exon	3418034	3418945	.	-	.	gene_id "LOCXPOR34.141.HIT1"; transcript_id "LOCXPOR34.141.HIT1.transcript"; gene_name "LOCXPOR34.141.HIT1.OR.2R.304.7tm_4.exons1.LR132001.1.Gouania_willdenowi";
LR132001.1	exonerate:protein2genome:local	exon	6831048	6831959	.	-	.	gene_id "LOCXPOR35.142.HIT1"; transcript_id "LOCXPOR35.142.HIT1.transcript"; gene_name "LOCXPOR35.142.HIT1.OR.2R.304.7tm_4.exons1.LR132001.1.Gouania_willdenowi";
LR132001.1	exonerate:protein2genome:local	exon	6835062	6835973	.	-	.	gene_id "LOCXPOR36.143.HIT1"; transcript_id "LOCXPOR36.143.HIT1.transcript"; gene_name "LOCXPOR36.143.HIT1.OR.2R.304.7tm_4.exons1.LR132001.1.Gouania_willdenowi";
LR132001.1	exonerate:protein2genome:local	exon	6840377	6841288	.	-	.	gene_id "LOCXPOR37.144.HIT1"; transcript_id "LOCXPOR37.144.HIT1.transcript"; gene_name "LOCXPOR37.144.HIT1.OR.2R.304.7tm_4.exons1.LR132001.1.Gouania_willdenowi";
LR132001.1	exonerate:protein2genome:local	exon	6845662	6846573	.	-	.	gene_id "LOCXPOR38.145.HIT1"; transcript_id "LOCXPOR38.145.HIT1.transcript"; gene_name "LOCXPOR38.145.HIT1.OR.2R.304.7tm_4.exons1.LR132001.1.Gouania_willdenowi";
LR132001.1	exonerate:protein2genome:local	exon	6853134	6854054	.	-	.	gene_id "LOCXPOR39.146.HIT1"; transcript_id "LOCXPOR39.146.HIT1.transcript"; gene_name "LOCXPOR39.146.HIT1.OR.2R.307.7tm_4.exons1.LR132001.1.Gouania_willdenowi";
LR132001.1	exonerate:protein2genome:local	exon	6858913	6859833	.	-	.	gene_id "LOCXPOR40.147.HIT1"; transcript_id "LOCXPOR40.147.HIT1.transcript"; gene_name "LOCXPOR40.147.HIT1.OR.2R.307.7tm_4.exons1.LR132001.1.Gouania_willdenowi";
LR132001.1	exonerate:protein2genome:local	exon	6867662	6868582	.	-	.	gene_id "LOCXPOR41.149.HIT1"; transcript_id "LOCXPOR41.149.HIT1.transcript"; gene_name "LOCXPOR41.149.HIT1.OR.2R.307.7tm_4.exons1.LR132001.1.Gouania_willdenowi";
LR132001.1	exonerate:protein2genome:local	exon	6872880	6873800	.	-	.	gene_id "LOCXPOR42.150.HIT1"; transcript_id "LOCXPOR42.150.HIT1.transcript"; gene_name "LOCXPOR42.150.HIT1.OR.2R.307.7tm_4.exons1.LR132001.1.Gouania_willdenowi";
LR132001.1	exonerate:protein2genome:local	exon	6878122	6879042	.	-	.	gene_id "LOCXPOR43.151.HIT1"; transcript_id "LOCXPOR43.151.HIT1.transcript"; gene_name "LOCXPOR43.151.HIT1.OR.2R.307.7tm_4.exons1.LR132001.1.Gouania_willdenowi";
LR132001.1	exonerate:protein2genome:local	exon	21289716	21290639	.	+	.	gene_id "LOCXPOR44.152.HIT1"; transcript_id "LOCXPOR44.152.HIT1.transcript"; gene_name "LOCXPOR44.152.HIT1.OR.2R.308.7tm_4.exons1.LR132001.1.Gouania_willdenowi";
LR132001.1	exonerate:protein2genome:local	exon	21304646	21305569	.	+	.	gene_id "LOCXPOR45.153.HIT1"; transcript_id "LOCXPOR45.153.HIT1.transcript"; gene_name "LOCXPOR45.153.HIT1.OR.2R.308.7tm_4.exons1.LR132001.1.Gouania_willdenowi";
LR132001.1	exonerate:protein2genome:local	exon	21308818	21309726	.	+	.	gene_id "LOCXPOR46.154.HIT1"; transcript_id "LOCXPOR46.154.HIT1.transcript"; gene_name "LOCXPOR46.154.HIT1.OR.2R.303.7tm_4.exons1.LR132001.1.Gouania_willdenowi";
LR132001.1	exonerate:protein2genome:local	exon	21331921	21332844	.	+	.	gene_id "LOCXPOR45.156.HIT1"; transcript_id "LOCXPOR45.156.HIT1.transcript"; gene_name "LOCXPOR45.156.HIT1.OR.2R.308.7tm_4.exons1.LR132001.1.Gouania_willdenowi";
LR132001.1	exonerate:protein2genome:local	exon	21336144	21337052	.	+	.	gene_id "LOCXPOR48.157.HIT1"; transcript_id "LOCXPOR48.157.HIT1.transcript"; gene_name "LOCXPOR48.157.HIT1.OR.2R.303.7tm_4.exons1.LR132001.1.Gouania_willdenowi";
LR132001.1	exonerate:protein2genome:local	exon	21353891	21354799	.	+	.	gene_id "LOCXPOR49.159.HIT1"; transcript_id "LOCXPOR49.159.HIT1.transcript"; gene_name "LOCXPOR49.159.HIT1.OR.2R.303.7tm_4.exons1.LR132001.1.Gouania_willdenowi";
LR131982.1	exonerate:protein2genome:local	exon	10050137	10051003	.	-	.	gene_id "LOCXPSichOR6.1-kappa.319.90.HIT1"; transcript_id "LOCXPSichOR6.1-kappa.319.90.HIT1.transcript"; gene_name "LOCXPSichOR6.1-kappa.319.90.HIT1.OR.1R.289.7tm_1.exons1.LR131982.1.Gouania_willdenowi";
LR131999.1	exonerate:protein2genome:local	exon	3153709	3154602	.	+	.	gene_id "LOCXPDilaORUN.70-delta.307.120.HIT1"; transcript_id "LOCXPDilaORUN.70-delta.307.120.HIT1.transcript"; gene_name "LOCXPDilaORUN.70-delta.307.120.HIT1.OR.1R.298.7tm_4.exons1.LR131999.1.Gouania_willdenowi";
CAAAFV010000009.1	exonerate:protein2genome:local	exon	179727	180531	.	-	.	gene_id "LOCXPTAAR87.433.HIT1"; transcript_id "LOCXPTAAR87.433.HIT1.transcript"; gene_name "LOCXPTAAR87.433.HIT1.TAAR.2R.322.7tm_1.exons2.CAAAFV010000009.1.Gouania_willdenowi";
CAAAFV010000009.1	exonerate:protein2genome:local	exon	180653	180813	.	-	.	gene_id "LOCXPTAAR87.433.HIT1"; transcript_id "LOCXPTAAR87.433.HIT1.transcript"; gene_name "LOCXPTAAR87.433.HIT1.TAAR.2R.322.7tm_1.exons2.CAAAFV010000009.1.Gouania_willdenowi";
CAAAFV010000009.1	exonerate:protein2genome:local	exon	244451	244467	.	-	.	gene_id "LOCXPTAAR80.519.HIT1"; transcript_id "LOCXPTAAR80.519.HIT1.transcript"; gene_name "LOCXPTAAR80.519.HIT1.TAAR.2R.323.7tm_1.exons3.CAAAFV010000009.1.Gouania_willdenowi";
CAAAFV010000009.1	exonerate:protein2genome:local	exon	244730	245520	.	-	.	gene_id "LOCXPTAAR80.519.HIT1"; transcript_id "LOCXPTAAR80.519.HIT1.transcript"; gene_name "LOCXPTAAR80.519.HIT1.TAAR.2R.323.7tm_1.exons3.CAAAFV010000009.1.Gouania_willdenowi";
CAAAFV010000009.1	exonerate:protein2genome:local	exon	245642	245802	.	-	.	gene_id "LOCXPTAAR80.519.HIT1"; transcript_id "LOCXPTAAR80.519.HIT1.transcript"; gene_name "LOCXPTAAR80.519.HIT1.TAAR.2R.323.7tm_1.exons3.CAAAFV010000009.1.Gouania_willdenowi";
CAAAFV010000009.1	exonerate:protein2genome:local	exon	266891	267051	.	+	.	gene_id "LOCXPTAAR81.568.HIT1"; transcript_id "LOCXPTAAR81.568.HIT1.transcript"; gene_name "LOCXPTAAR81.568.HIT1.TAAR.2R.323.7tm_1.exons3.CAAAFV010000009.1.Gouania_willdenowi";
CAAAFV010000009.1	exonerate:protein2genome:local	exon	267173	267963	.	+	.	gene_id "LOCXPTAAR81.568.HIT1"; transcript_id "LOCXPTAAR81.568.HIT1.transcript"; gene_name "LOCXPTAAR81.568.HIT1.TAAR.2R.323.7tm_1.exons3.CAAAFV010000009.1.Gouania_willdenowi";
CAAAFV010000009.1	exonerate:protein2genome:local	exon	268227	268243	.	+	.	gene_id "LOCXPTAAR81.568.HIT1"; transcript_id "LOCXPTAAR81.568.HIT1.transcript"; gene_name "LOCXPTAAR81.568.HIT1.TAAR.2R.323.7tm_1.exons3.CAAAFV010000009.1.Gouania_willdenowi";
CAAAFV010000009.1	exonerate:protein2genome:local	exon	300734	300750	.	-	.	gene_id "LOCXPTAAR82.627.HIT1"; transcript_id "LOCXPTAAR82.627.HIT1.transcript"; gene_name "LOCXPTAAR82.627.HIT1.TAAR.2R.323.7tm_1.exons3.CAAAFV010000009.1.Gouania_willdenowi";
CAAAFV010000009.1	exonerate:protein2genome:local	exon	301021	301811	.	-	.	gene_id "LOCXPTAAR82.627.HIT1"; transcript_id "LOCXPTAAR82.627.HIT1.transcript"; gene_name "LOCXPTAAR82.627.HIT1.TAAR.2R.323.7tm_1.exons3.CAAAFV010000009.1.Gouania_willdenowi";
CAAAFV010000009.1	exonerate:protein2genome:local	exon	301933	302093	.	-	.	gene_id "LOCXPTAAR82.627.HIT1"; transcript_id "LOCXPTAAR82.627.HIT1.transcript"; gene_name "LOCXPTAAR82.627.HIT1.TAAR.2R.323.7tm_1.exons3.CAAAFV010000009.1.Gouania_willdenowi";
CAAAFV010000009.1	exonerate:protein2genome:local	exon	400433	401237	.	-	.	gene_id "LOCXPTAAR83.693.HIT1"; transcript_id "LOCXPTAAR83.693.HIT1.transcript"; gene_name "LOCXPTAAR83.693.HIT1.TAAR.2R.322.7tm_1.exons2.CAAAFV010000009.1.Gouania_willdenowi";
CAAAFV010000009.1	exonerate:protein2genome:local	exon	401359	401519	.	-	.	gene_id "LOCXPTAAR83.693.HIT1"; transcript_id "LOCXPTAAR83.693.HIT1.transcript"; gene_name "LOCXPTAAR83.693.HIT1.TAAR.2R.322.7tm_1.exons2.CAAAFV010000009.1.Gouania_willdenowi";
CAAAFV010000009.1	exonerate:protein2genome:local	exon	524207	525011	.	-	.	gene_id "LOCXPTAAR84.193.HIT1"; transcript_id "LOCXPTAAR84.193.HIT1.transcript"; gene_name "LOCXPTAAR84.193.HIT1.TAAR.2R.322.7tm_1.exons2.CAAAFV010000009.1.Gouania_willdenowi";
CAAAFV010000009.1	exonerate:protein2genome:local	exon	525133	525293	.	-	.	gene_id "LOCXPTAAR84.193.HIT1"; transcript_id "LOCXPTAAR84.193.HIT1.transcript"; gene_name "LOCXPTAAR84.193.HIT1.TAAR.2R.322.7tm_1.exons2.CAAAFV010000009.1.Gouania_willdenowi";
CAAAFV010000046.1	exonerate:protein2genome:local	exon	4098	4258	.	+	.	gene_id "LOCXPTAAR85.214.HIT1"; transcript_id "LOCXPTAAR85.214.HIT1.transcript"; gene_name "LOCXPTAAR85.214.HIT1.TAAR.2R.323.7tm_1.exons3.CAAAFV010000046.1.Gouania_willdenowi";
CAAAFV010000046.1	exonerate:protein2genome:local	exon	4380	5170	.	+	.	gene_id "LOCXPTAAR85.214.HIT1"; transcript_id "LOCXPTAAR85.214.HIT1.transcript"; gene_name "LOCXPTAAR85.214.HIT1.TAAR.2R.323.7tm_1.exons3.CAAAFV010000046.1.Gouania_willdenowi";
CAAAFV010000046.1	exonerate:protein2genome:local	exon	5415	5431	.	+	.	gene_id "LOCXPTAAR85.214.HIT1"; transcript_id "LOCXPTAAR85.214.HIT1.transcript"; gene_name "LOCXPTAAR85.214.HIT1.TAAR.2R.323.7tm_1.exons3.CAAAFV010000046.1.Gouania_willdenowi";
CAAAFV010000114.1	exonerate:protein2genome:local	exon	11434	11594	.	+	.	gene_id "LOCXPTAAR86.261.HIT1"; transcript_id "LOCXPTAAR86.261.HIT1.transcript"; gene_name "LOCXPTAAR86.261.HIT1.TAAR.2R.319.7tm_1.exons2.CAAAFV010000114.1.Gouania_willdenowi";
CAAAFV010000114.1	exonerate:protein2genome:local	exon	11716	12511	.	+	.	gene_id "LOCXPTAAR86.261.HIT1"; transcript_id "LOCXPTAAR86.261.HIT1.transcript"; gene_name "LOCXPTAAR86.261.HIT1.TAAR.2R.319.7tm_1.exons2.CAAAFV010000114.1.Gouania_willdenowi";
CAAAFV010000143.1	exonerate:protein2genome:local	exon	60715	61519	.	-	.	gene_id "LOCXPTAAR87.316.HIT1"; transcript_id "LOCXPTAAR87.316.HIT1.transcript"; gene_name "LOCXPTAAR87.316.HIT1.TAAR.2R.322.7tm_1.exons2.CAAAFV010000143.1.Gouania_willdenowi";
CAAAFV010000143.1	exonerate:protein2genome:local	exon	61641	61801	.	-	.	gene_id "LOCXPTAAR87.316.HIT1"; transcript_id "LOCXPTAAR87.316.HIT1.transcript"; gene_name "LOCXPTAAR87.316.HIT1.TAAR.2R.322.7tm_1.exons2.CAAAFV010000143.1.Gouania_willdenowi";
CAAAFV010000143.1	exonerate:protein2genome:local	exon	140886	141046	.	+	.	gene_id "LOCXPTAAR88.371.HIT1"; transcript_id "LOCXPTAAR88.371.HIT1.transcript"; gene_name "LOCXPTAAR88.371.HIT1.TAAR.2R.323.7tm_1.exons3.CAAAFV010000143.1.Gouania_willdenowi";
CAAAFV010000143.1	exonerate:protein2genome:local	exon	141168	141958	.	+	.	gene_id "LOCXPTAAR88.371.HIT1"; transcript_id "LOCXPTAAR88.371.HIT1.transcript"; gene_name "LOCXPTAAR88.371.HIT1.TAAR.2R.323.7tm_1.exons3.CAAAFV010000143.1.Gouania_willdenowi";
CAAAFV010000143.1	exonerate:protein2genome:local	exon	142229	142245	.	+	.	gene_id "LOCXPTAAR88.371.HIT1"; transcript_id "LOCXPTAAR88.371.HIT1.transcript"; gene_name "LOCXPTAAR88.371.HIT1.TAAR.2R.323.7tm_1.exons3.CAAAFV010000143.1.Gouania_willdenowi";
CAAAFV010000150.1	exonerate:protein2genome:local	exon	3952	4756	.	-	.	gene_id "LOCXPTAAR89.429.HIT1"; transcript_id "LOCXPTAAR89.429.HIT1.transcript"; gene_name "LOCXPTAAR89.429.HIT1.TAAR.2R.322.7tm_1.exons2.CAAAFV010000150.1.Gouania_willdenowi";
CAAAFV010000150.1	exonerate:protein2genome:local	exon	4879	5039	.	-	.	gene_id "LOCXPTAAR89.429.HIT1"; transcript_id "LOCXPTAAR89.429.HIT1.transcript"; gene_name "LOCXPTAAR89.429.HIT1.TAAR.2R.322.7tm_1.exons2.CAAAFV010000150.1.Gouania_willdenowi";
CAAAFV010000150.1	exonerate:protein2genome:local	exon	24758	24918	.	+	.	gene_id "LOCXPTAAR90.440.HIT1"; transcript_id "LOCXPTAAR90.440.HIT1.transcript"; gene_name "LOCXPTAAR90.440.HIT1.TAAR.2R.322.7tm_1.exons2.CAAAFV010000150.1.Gouania_willdenowi";
CAAAFV010000150.1	exonerate:protein2genome:local	exon	25040	25844	.	+	.	gene_id "LOCXPTAAR90.440.HIT1"; transcript_id "LOCXPTAAR90.440.HIT1.transcript"; gene_name "LOCXPTAAR90.440.HIT1.TAAR.2R.322.7tm_1.exons2.CAAAFV010000150.1.Gouania_willdenowi";
CAAAFV010000185.1	exonerate:protein2genome:local	exon	520733	520893	.	+	.	gene_id "LOCXPTAAR91.452.HIT1"; transcript_id "LOCXPTAAR91.452.HIT1.transcript"; gene_name "LOCXPTAAR91.452.HIT1.TAAR.2R.323.7tm_1.exons3.CAAAFV010000185.1.Gouania_willdenowi";
CAAAFV010000185.1	exonerate:protein2genome:local	exon	521015	521805	.	+	.	gene_id "LOCXPTAAR91.452.HIT1"; transcript_id "LOCXPTAAR91.452.HIT1.transcript"; gene_name "LOCXPTAAR91.452.HIT1.TAAR.2R.323.7tm_1.exons3.CAAAFV010000185.1.Gouania_willdenowi";
CAAAFV010000185.1	exonerate:protein2genome:local	exon	522068	522084	.	+	.	gene_id "LOCXPTAAR91.452.HIT1"; transcript_id "LOCXPTAAR91.452.HIT1.transcript"; gene_name "LOCXPTAAR91.452.HIT1.TAAR.2R.323.7tm_1.exons3.CAAAFV010000185.1.Gouania_willdenowi";
CAAAFV010000226.1	exonerate:protein2genome:local	exon	174374	175178	.	-	.	gene_id "LOCXPTAAR92.458.HIT1"; transcript_id "LOCXPTAAR92.458.HIT1.transcript"; gene_name "LOCXPTAAR92.458.HIT1.TAAR.2R.322.7tm_1.exons2.CAAAFV010000226.1.Gouania_willdenowi";
CAAAFV010000226.1	exonerate:protein2genome:local	exon	175300	175460	.	-	.	gene_id "LOCXPTAAR92.458.HIT1"; transcript_id "LOCXPTAAR92.458.HIT1.transcript"; gene_name "LOCXPTAAR92.458.HIT1.TAAR.2R.322.7tm_1.exons2.CAAAFV010000226.1.Gouania_willdenowi";
CAAAFV010000226.1	exonerate:protein2genome:local	exon	192593	192753	.	+	.	gene_id "LOCXPTAAR110.463.HIT1"; transcript_id "LOCXPTAAR110.463.HIT1.transcript"; gene_name "LOCXPTAAR110.463.HIT1.TAAR.2R.322.7tm_1.exons2.CAAAFV010000226.1.Gouania_willdenowi";
CAAAFV010000226.1	exonerate:protein2genome:local	exon	192875	193679	.	+	.	gene_id "LOCXPTAAR110.463.HIT1"; transcript_id "LOCXPTAAR110.463.HIT1.transcript"; gene_name "LOCXPTAAR110.463.HIT1.TAAR.2R.322.7tm_1.exons2.CAAAFV010000226.1.Gouania_willdenowi";
CAAAFV010000233.1	exonerate:protein2genome:local	exon	211808	211968	.	+	.	gene_id "LOCXPTAAR105.468.HIT1"; transcript_id "LOCXPTAAR105.468.HIT1.transcript"; gene_name "LOCXPTAAR105.468.HIT1.TAAR.2R.323.7tm_1.exons2.CAAAFV010000233.1.Gouania_willdenowi";
CAAAFV010000233.1	exonerate:protein2genome:local	exon	212090	212897	.	+	.	gene_id "LOCXPTAAR105.468.HIT1"; transcript_id "LOCXPTAAR105.468.HIT1.transcript"; gene_name "LOCXPTAAR105.468.HIT1.TAAR.2R.323.7tm_1.exons2.CAAAFV010000233.1.Gouania_willdenowi";
CAAAFV010000244.1	exonerate:protein2genome:local	exon	555810	556614	.	-	.	gene_id "LOCXPTAAR106.477.HIT1"; transcript_id "LOCXPTAAR106.477.HIT1.transcript"; gene_name "LOCXPTAAR106.477.HIT1.TAAR.2R.322.7tm_1.exons2.CAAAFV010000244.1.Gouania_willdenowi";
CAAAFV010000244.1	exonerate:protein2genome:local	exon	556736	556896	.	-	.	gene_id "LOCXPTAAR106.477.HIT1"; transcript_id "LOCXPTAAR106.477.HIT1.transcript"; gene_name "LOCXPTAAR106.477.HIT1.TAAR.2R.322.7tm_1.exons2.CAAAFV010000244.1.Gouania_willdenowi";
CAAAFV010000244.1	exonerate:protein2genome:local	exon	1146221	1146381	.	+	.	gene_id "LOCXPTAAR96.486.HIT1"; transcript_id "LOCXPTAAR96.486.HIT1.transcript"; gene_name "LOCXPTAAR96.486.HIT1.TAAR.2R.322.7tm_1.exons2.CAAAFV010000244.1.Gouania_willdenowi";
CAAAFV010000244.1	exonerate:protein2genome:local	exon	1146503	1147307	.	+	.	gene_id "LOCXPTAAR96.486.HIT1"; transcript_id "LOCXPTAAR96.486.HIT1.transcript"; gene_name "LOCXPTAAR96.486.HIT1.TAAR.2R.322.7tm_1.exons2.CAAAFV010000244.1.Gouania_willdenowi";
CAAAFV010000244.1	exonerate:protein2genome:local	exon	1285664	1286468	.	-	.	gene_id "LOCXPTAAR97.492.HIT1"; transcript_id "LOCXPTAAR97.492.HIT1.transcript"; gene_name "LOCXPTAAR97.492.HIT1.TAAR.2R.322.7tm_1.exons2.CAAAFV010000244.1.Gouania_willdenowi";
CAAAFV010000244.1	exonerate:protein2genome:local	exon	1286587	1286747	.	-	.	gene_id "LOCXPTAAR97.492.HIT1"; transcript_id "LOCXPTAAR97.492.HIT1.transcript"; gene_name "LOCXPTAAR97.492.HIT1.TAAR.2R.322.7tm_1.exons2.CAAAFV010000244.1.Gouania_willdenowi";
CAAAFV010000247.1	exonerate:protein2genome:local	exon	1110069	1110876	.	-	.	gene_id "LOCXPTAAR98.499.HIT1"; transcript_id "LOCXPTAAR98.499.HIT1.transcript"; gene_name "LOCXPTAAR98.499.HIT1.TAAR.2R.323.7tm_1.exons2.CAAAFV010000247.1.Gouania_willdenowi";
CAAAFV010000247.1	exonerate:protein2genome:local	exon	1111010	1111170	.	-	.	gene_id "LOCXPTAAR98.499.HIT1"; transcript_id "LOCXPTAAR98.499.HIT1.transcript"; gene_name "LOCXPTAAR98.499.HIT1.TAAR.2R.323.7tm_1.exons2.CAAAFV010000247.1.Gouania_willdenowi";
CAAAFV010000247.1	exonerate:protein2genome:local	exon	1238452	1239259	.	-	.	gene_id "LOCXPTAAR98.509.HIT1"; transcript_id "LOCXPTAAR98.509.HIT1.transcript"; gene_name "LOCXPTAAR98.509.HIT1.TAAR.2R.323.7tm_1.exons2.CAAAFV010000247.1.Gouania_willdenowi";
CAAAFV010000247.1	exonerate:protein2genome:local	exon	1239372	1239532	.	-	.	gene_id "LOCXPTAAR98.509.HIT1"; transcript_id "LOCXPTAAR98.509.HIT1.transcript"; gene_name "LOCXPTAAR98.509.HIT1.TAAR.2R.323.7tm_1.exons2.CAAAFV010000247.1.Gouania_willdenowi";
CAAAFV010000262.1	exonerate:protein2genome:local	exon	132744	133548	.	-	.	gene_id "LOCXPTAAR100.527.HIT1"; transcript_id "LOCXPTAAR100.527.HIT1.transcript"; gene_name "LOCXPTAAR100.527.HIT1.TAAR.2R.322.7tm_1.exons2.CAAAFV010000262.1.Gouania_willdenowi";
CAAAFV010000262.1	exonerate:protein2genome:local	exon	133670	133830	.	-	.	gene_id "LOCXPTAAR100.527.HIT1"; transcript_id "LOCXPTAAR100.527.HIT1.transcript"; gene_name "LOCXPTAAR100.527.HIT1.TAAR.2R.322.7tm_1.exons2.CAAAFV010000262.1.Gouania_willdenowi";
CAAAFV010000262.1	exonerate:protein2genome:local	exon	162025	162185	.	+	.	gene_id "LOCXPTAAR102.533.HIT1"; transcript_id "LOCXPTAAR102.533.HIT1.transcript"; gene_name "LOCXPTAAR102.533.HIT1.TAAR.2R.323.7tm_1.exons2.CAAAFV010000262.1.Gouania_willdenowi";
CAAAFV010000262.1	exonerate:protein2genome:local	exon	162307	163114	.	+	.	gene_id "LOCXPTAAR102.533.HIT1"; transcript_id "LOCXPTAAR102.533.HIT1.transcript"; gene_name "LOCXPTAAR102.533.HIT1.TAAR.2R.323.7tm_1.exons2.CAAAFV010000262.1.Gouania_willdenowi";
CAAAFV010000262.1	exonerate:protein2genome:local	exon	181063	181223	.	+	.	gene_id "LOCXPTAAR102.538.HIT1"; transcript_id "LOCXPTAAR102.538.HIT1.transcript"; gene_name "LOCXPTAAR102.538.HIT1.TAAR.2R.323.7tm_1.exons2.CAAAFV010000262.1.Gouania_willdenowi";
CAAAFV010000262.1	exonerate:protein2genome:local	exon	181345	182152	.	+	.	gene_id "LOCXPTAAR102.538.HIT1"; transcript_id "LOCXPTAAR102.538.HIT1.transcript"; gene_name "LOCXPTAAR102.538.HIT1.TAAR.2R.323.7tm_1.exons2.CAAAFV010000262.1.Gouania_willdenowi";
CAAAFV010000262.1	exonerate:protein2genome:local	exon	197752	197912	.	+	.	gene_id "LOCXPTAAR103.543.HIT1"; transcript_id "LOCXPTAAR103.543.HIT1.transcript"; gene_name "LOCXPTAAR103.543.HIT1.TAAR.2R.323.7tm_1.exons2.CAAAFV010000262.1.Gouania_willdenowi";
CAAAFV010000262.1	exonerate:protein2genome:local	exon	198034	198841	.	+	.	gene_id "LOCXPTAAR103.543.HIT1"; transcript_id "LOCXPTAAR103.543.HIT1.transcript"; gene_name "LOCXPTAAR103.543.HIT1.TAAR.2R.323.7tm_1.exons2.CAAAFV010000262.1.Gouania_willdenowi";
CAAAFV010000326.1	exonerate:protein2genome:local	exon	132268	132284	.	-	.	gene_id "LOCXPTAAR104.557.HIT1"; transcript_id "LOCXPTAAR104.557.HIT1.transcript"; gene_name "LOCXPTAAR104.557.HIT1.TAAR.2R.323.7tm_1.exons3.CAAAFV010000326.1.Gouania_willdenowi";
CAAAFV010000326.1	exonerate:protein2genome:local	exon	132550	133340	.	-	.	gene_id "LOCXPTAAR104.557.HIT1"; transcript_id "LOCXPTAAR104.557.HIT1.transcript"; gene_name "LOCXPTAAR104.557.HIT1.TAAR.2R.323.7tm_1.exons3.CAAAFV010000326.1.Gouania_willdenowi";
CAAAFV010000326.1	exonerate:protein2genome:local	exon	133462	133622	.	-	.	gene_id "LOCXPTAAR104.557.HIT1"; transcript_id "LOCXPTAAR104.557.HIT1.transcript"; gene_name "LOCXPTAAR104.557.HIT1.TAAR.2R.323.7tm_1.exons3.CAAAFV010000326.1.Gouania_willdenowi";
CAAAFV010000326.1	exonerate:protein2genome:local	exon	157028	157188	.	+	.	gene_id "LOCXPTAAR105.563.HIT1"; transcript_id "LOCXPTAAR105.563.HIT1.transcript"; gene_name "LOCXPTAAR105.563.HIT1.TAAR.2R.323.7tm_1.exons2.CAAAFV010000326.1.Gouania_willdenowi";
CAAAFV010000326.1	exonerate:protein2genome:local	exon	157310	158117	.	+	.	gene_id "LOCXPTAAR105.563.HIT1"; transcript_id "LOCXPTAAR105.563.HIT1.transcript"; gene_name "LOCXPTAAR105.563.HIT1.TAAR.2R.323.7tm_1.exons2.CAAAFV010000326.1.Gouania_willdenowi";
CAAAFV010000326.1	exonerate:protein2genome:local	exon	192070	192874	.	-	.	gene_id "LOCXPTAAR106.573.HIT1"; transcript_id "LOCXPTAAR106.573.HIT1.transcript"; gene_name "LOCXPTAAR106.573.HIT1.TAAR.2R.322.7tm_1.exons2.CAAAFV010000326.1.Gouania_willdenowi";
CAAAFV010000326.1	exonerate:protein2genome:local	exon	192996	193156	.	-	.	gene_id "LOCXPTAAR106.573.HIT1"; transcript_id "LOCXPTAAR106.573.HIT1.transcript"; gene_name "LOCXPTAAR106.573.HIT1.TAAR.2R.322.7tm_1.exons2.CAAAFV010000326.1.Gouania_willdenowi";
CAAAFV010000326.1	exonerate:protein2genome:local	exon	216916	217076	.	+	.	gene_id "LOCXPTAAR105.578.HIT1"; transcript_id "LOCXPTAAR105.578.HIT1.transcript"; gene_name "LOCXPTAAR105.578.HIT1.TAAR.2R.323.7tm_1.exons2.CAAAFV010000326.1.Gouania_willdenowi";
CAAAFV010000326.1	exonerate:protein2genome:local	exon	217198	218005	.	+	.	gene_id "LOCXPTAAR105.578.HIT1"; transcript_id "LOCXPTAAR105.578.HIT1.transcript"; gene_name "LOCXPTAAR105.578.HIT1.TAAR.2R.323.7tm_1.exons2.CAAAFV010000326.1.Gouania_willdenowi";
CAAAFV010000326.1	exonerate:protein2genome:local	exon	253861	254270	.	-	.	gene_id "LOCXPTAAR108.583.HIT1"; transcript_id "LOCXPTAAR108.583.HIT1.transcript"; gene_name "LOCXPTAAR108.583.HIT1.TAAR.2R.322.7tm_1.exons4.CAAAFV010000326.1.Gouania_willdenowi";
CAAAFV010000326.1	exonerate:protein2genome:local	exon	254739	254739	.	-	.	gene_id "LOCXPTAAR108.583.HIT1"; transcript_id "LOCXPTAAR108.583.HIT1.transcript"; gene_name "LOCXPTAAR108.583.HIT1.TAAR.2R.322.7tm_1.exons4.CAAAFV010000326.1.Gouania_willdenowi";
CAAAFV010000326.1	exonerate:protein2genome:local	exon	254979	255372	.	-	.	gene_id "LOCXPTAAR108.583.HIT1"; transcript_id "LOCXPTAAR108.583.HIT1.transcript"; gene_name "LOCXPTAAR108.583.HIT1.TAAR.2R.322.7tm_1.exons4.CAAAFV010000326.1.Gouania_willdenowi";
CAAAFV010000326.1	exonerate:protein2genome:local	exon	255494	255654	.	-	.	gene_id "LOCXPTAAR108.583.HIT1"; transcript_id "LOCXPTAAR108.583.HIT1.transcript"; gene_name "LOCXPTAAR108.583.HIT1.TAAR.2R.322.7tm_1.exons4.CAAAFV010000326.1.Gouania_willdenowi";
CAAAFV010000326.1	exonerate:protein2genome:local	exon	283930	284090	.	+	.	gene_id "LOCXPTAAR109.589.HIT1"; transcript_id "LOCXPTAAR109.589.HIT1.transcript"; gene_name "LOCXPTAAR109.589.HIT1.TAAR.2R.322.7tm_1.exons2.CAAAFV010000326.1.Gouania_willdenowi";
CAAAFV010000326.1	exonerate:protein2genome:local	exon	284212	285016	.	+	.	gene_id "LOCXPTAAR109.589.HIT1"; transcript_id "LOCXPTAAR109.589.HIT1.transcript"; gene_name "LOCXPTAAR109.589.HIT1.TAAR.2R.322.7tm_1.exons2.CAAAFV010000326.1.Gouania_willdenowi";
CAAAFV010000331.1	exonerate:protein2genome:local	exon	25669	26473	.	-	.	gene_id "LOCXPTAAR110.596.HIT1"; transcript_id "LOCXPTAAR110.596.HIT1.transcript"; gene_name "LOCXPTAAR110.596.HIT1.TAAR.2R.322.7tm_1.exons2.CAAAFV010000331.1.Gouania_willdenowi";
CAAAFV010000331.1	exonerate:protein2genome:local	exon	26595	26755	.	-	.	gene_id "LOCXPTAAR110.596.HIT1"; transcript_id "LOCXPTAAR110.596.HIT1.transcript"; gene_name "LOCXPTAAR110.596.HIT1.TAAR.2R.322.7tm_1.exons2.CAAAFV010000331.1.Gouania_willdenowi";
CAAAFV010000371.1	exonerate:protein2genome:local	exon	143258	144064	.	-	.	gene_id "LOCXPTAAR111.610.HIT1"; transcript_id "LOCXPTAAR111.610.HIT1.transcript"; gene_name "LOCXPTAAR111.610.HIT1.TAAR.2R.309.7tm_1.exons2.CAAAFV010000371.1.Gouania_willdenowi";
CAAAFV010000371.1	exonerate:protein2genome:local	exon	144186	144305	.	-	.	gene_id "LOCXPTAAR111.610.HIT1"; transcript_id "LOCXPTAAR111.610.HIT1.transcript"; gene_name "LOCXPTAAR111.610.HIT1.TAAR.2R.309.7tm_1.exons2.CAAAFV010000371.1.Gouania_willdenowi";
CAAAFV010000371.1	exonerate:protein2genome:local	exon	191264	191424	.	+	.	gene_id "LOCXPTAAR109.618.HIT1"; transcript_id "LOCXPTAAR109.618.HIT1.transcript"; gene_name "LOCXPTAAR109.618.HIT1.TAAR.2R.322.7tm_1.exons2.CAAAFV010000371.1.Gouania_willdenowi";
CAAAFV010000371.1	exonerate:protein2genome:local	exon	191546	192350	.	+	.	gene_id "LOCXPTAAR109.618.HIT1"; transcript_id "LOCXPTAAR109.618.HIT1.transcript"; gene_name "LOCXPTAAR109.618.HIT1.TAAR.2R.322.7tm_1.exons2.CAAAFV010000371.1.Gouania_willdenowi";
CAAAFV010000375.1	exonerate:protein2genome:local	exon	73473	74366	.	-	.	gene_id "LOCXPTAAR105.623.HIT1"; transcript_id "LOCXPTAAR105.623.HIT1.transcript"; gene_name "LOCXPTAAR105.623.HIT1.TAAR.2R.298.7tm_1.exons1.CAAAFV010000375.1.Gouania_willdenowi";
CAAAFV010000380.1	exonerate:protein2genome:local	exon	658752	658831	.	+	.	gene_id "LOCXPTAAR98.634.HIT1"; transcript_id "LOCXPTAAR98.634.HIT1.transcript"; gene_name "LOCXPTAAR98.634.HIT1.TAAR.2R.322.7tm_1.exons3.CAAAFV010000380.1.Gouania_willdenowi";
CAAAFV010000380.1	exonerate:protein2genome:local	exon	659873	660659	.	+	.	gene_id "LOCXPTAAR98.634.HIT1"; transcript_id "LOCXPTAAR98.634.HIT1.transcript"; gene_name "LOCXPTAAR98.634.HIT1.TAAR.2R.322.7tm_1.exons3.CAAAFV010000380.1.Gouania_willdenowi";
CAAAFV010000380.1	exonerate:protein2genome:local	exon	663505	663603	.	+	.	gene_id "LOCXPTAAR98.634.HIT1"; transcript_id "LOCXPTAAR98.634.HIT1.transcript"; gene_name "LOCXPTAAR98.634.HIT1.TAAR.2R.322.7tm_1.exons3.CAAAFV010000380.1.Gouania_willdenowi";
CAAAFV010000380.1	exonerate:protein2genome:local	exon	1172941	1173745	.	-	.	gene_id "LOCXPTAAR113.640.HIT1"; transcript_id "LOCXPTAAR113.640.HIT1.transcript"; gene_name "LOCXPTAAR113.640.HIT1.TAAR.2R.322.7tm_1.exons2.CAAAFV010000380.1.Gouania_willdenowi";
CAAAFV010000380.1	exonerate:protein2genome:local	exon	1173867	1174027	.	-	.	gene_id "LOCXPTAAR113.640.HIT1"; transcript_id "LOCXPTAAR113.640.HIT1.transcript"; gene_name "LOCXPTAAR113.640.HIT1.TAAR.2R.322.7tm_1.exons2.CAAAFV010000380.1.Gouania_willdenowi";
CAAAFV010000380.1	exonerate:protein2genome:local	exon	1196550	1196710	.	+	.	gene_id "LOCXPTAAR114.643.HIT1"; transcript_id "LOCXPTAAR114.643.HIT1.transcript"; gene_name "LOCXPTAAR114.643.HIT1.TAAR.2R.322.7tm_1.exons2.CAAAFV010000380.1.Gouania_willdenowi";
CAAAFV010000380.1	exonerate:protein2genome:local	exon	1196830	1197634	.	+	.	gene_id "LOCXPTAAR114.643.HIT1"; transcript_id "LOCXPTAAR114.643.HIT1.transcript"; gene_name "LOCXPTAAR114.643.HIT1.TAAR.2R.322.7tm_1.exons2.CAAAFV010000380.1.Gouania_willdenowi";
CAAAFV010000380.1	exonerate:protein2genome:local	exon	1279585	1279745	.	+	.	gene_id "LOCXPTAAR115.647.HIT1"; transcript_id "LOCXPTAAR115.647.HIT1.transcript"; gene_name "LOCXPTAAR115.647.HIT1.TAAR.2R.322.7tm_1.exons2.CAAAFV010000380.1.Gouania_willdenowi";
CAAAFV010000380.1	exonerate:protein2genome:local	exon	1279865	1280669	.	+	.	gene_id "LOCXPTAAR115.647.HIT1"; transcript_id "LOCXPTAAR115.647.HIT1.transcript"; gene_name "LOCXPTAAR115.647.HIT1.TAAR.2R.322.7tm_1.exons2.CAAAFV010000380.1.Gouania_willdenowi";
CAAAFV010000409.1	exonerate:protein2genome:local	exon	18374	19178	.	-	.	gene_id "LOCXPTAAR116.654.HIT1"; transcript_id "LOCXPTAAR116.654.HIT1.transcript"; gene_name "LOCXPTAAR116.654.HIT1.TAAR.2R.322.7tm_1.exons2.CAAAFV010000409.1.Gouania_willdenowi";
CAAAFV010000409.1	exonerate:protein2genome:local	exon	19300	19460	.	-	.	gene_id "LOCXPTAAR116.654.HIT1"; transcript_id "LOCXPTAAR116.654.HIT1.transcript"; gene_name "LOCXPTAAR116.654.HIT1.TAAR.2R.322.7tm_1.exons2.CAAAFV010000409.1.Gouania_willdenowi";
CAAAFV010000409.1	exonerate:protein2genome:local	exon	45571	46378	.	-	.	gene_id "LOCXPTAAR117.658.HIT1"; transcript_id "LOCXPTAAR117.658.HIT1.transcript"; gene_name "LOCXPTAAR117.658.HIT1.TAAR.2R.327.7tm_1.exons2.CAAAFV010000409.1.Gouania_willdenowi";
CAAAFV010000409.1	exonerate:protein2genome:local	exon	46502	46674	.	-	.	gene_id "LOCXPTAAR117.658.HIT1"; transcript_id "LOCXPTAAR117.658.HIT1.transcript"; gene_name "LOCXPTAAR117.658.HIT1.TAAR.2R.327.7tm_1.exons2.CAAAFV010000409.1.Gouania_willdenowi";
CAAAFV010000409.1	exonerate:protein2genome:local	exon	67358	67518	.	+	.	gene_id "LOCXPTAAR118.662.HIT1"; transcript_id "LOCXPTAAR118.662.HIT1.transcript"; gene_name "LOCXPTAAR118.662.HIT1.TAAR.2R.322.7tm_1.exons2.CAAAFV010000409.1.Gouania_willdenowi";
CAAAFV010000409.1	exonerate:protein2genome:local	exon	67640	68444	.	+	.	gene_id "LOCXPTAAR118.662.HIT1"; transcript_id "LOCXPTAAR118.662.HIT1.transcript"; gene_name "LOCXPTAAR118.662.HIT1.TAAR.2R.322.7tm_1.exons2.CAAAFV010000409.1.Gouania_willdenowi";
LR131982.1	exonerate:protein2genome:local	exon	27257548	27258352	.	-	.	gene_id "LOCXPTAAR52.666.HIT1"; transcript_id "LOCXPTAAR52.666.HIT1.transcript"; gene_name "LOCXPTAAR52.666.HIT1.TAAR.2R.322.7tm_1.exons2.LR131982.1.Gouania_willdenowi";
LR131982.1	exonerate:protein2genome:local	exon	27258474	27258634	.	-	.	gene_id "LOCXPTAAR52.666.HIT1"; transcript_id "LOCXPTAAR52.666.HIT1.transcript"; gene_name "LOCXPTAAR52.666.HIT1.TAAR.2R.322.7tm_1.exons2.LR131982.1.Gouania_willdenowi";
LR131982.1	exonerate:protein2genome:local	exon	27905003	27905810	.	-	.	gene_id "LOCXPTAAR53.679.HIT1"; transcript_id "LOCXPTAAR53.679.HIT1.transcript"; gene_name "LOCXPTAAR53.679.HIT1.TAAR.2R.323.7tm_1.exons2.LR131982.1.Gouania_willdenowi";
LR131982.1	exonerate:protein2genome:local	exon	27905932	27906092	.	-	.	gene_id "LOCXPTAAR53.679.HIT1"; transcript_id "LOCXPTAAR53.679.HIT1.transcript"; gene_name "LOCXPTAAR53.679.HIT1.TAAR.2R.323.7tm_1.exons2.LR131982.1.Gouania_willdenowi";
LR131982.1	exonerate:protein2genome:local	exon	27946279	27946439	.	+	.	gene_id "LOCXPTAAR54.685.HIT1"; transcript_id "LOCXPTAAR54.685.HIT1.transcript"; gene_name "LOCXPTAAR54.685.HIT1.TAAR.2R.322.7tm_1.exons2.LR131982.1.Gouania_willdenowi";
LR131982.1	exonerate:protein2genome:local	exon	27946561	27947365	.	+	.	gene_id "LOCXPTAAR54.685.HIT1"; transcript_id "LOCXPTAAR54.685.HIT1.transcript"; gene_name "LOCXPTAAR54.685.HIT1.TAAR.2R.322.7tm_1.exons2.LR131982.1.Gouania_willdenowi";
LR131984.1	exonerate:protein2genome:local	exon	32566519	32566670	.	+	.	gene_id "LOCXPTAAR44.710.HIT1"; transcript_id "LOCXPTAAR44.710.HIT1.transcript"; gene_name "LOCXPTAAR44.710.HIT1.TAAR.2R.320.7tm_1.exons2.LR131984.1.Gouania_willdenowi";
LR131984.1	exonerate:protein2genome:local	exon	32566781	32567588	.	+	.	gene_id "LOCXPTAAR44.710.HIT1"; transcript_id "LOCXPTAAR44.710.HIT1.transcript"; gene_name "LOCXPTAAR44.710.HIT1.TAAR.2R.320.7tm_1.exons2.LR131984.1.Gouania_willdenowi";
LR131986.1	exonerate:protein2genome:local	exon	32561432	32562236	.	-	.	gene_id "LOCXPTAAR47.714.HIT1"; transcript_id "LOCXPTAAR47.714.HIT1.transcript"; gene_name "LOCXPTAAR47.714.HIT1.TAAR.2R.322.7tm_1.exons2.LR131986.1.Gouania_willdenowi";
LR131986.1	exonerate:protein2genome:local	exon	32562373	32562533	.	-	.	gene_id "LOCXPTAAR47.714.HIT1"; transcript_id "LOCXPTAAR47.714.HIT1.transcript"; gene_name "LOCXPTAAR47.714.HIT1.TAAR.2R.322.7tm_1.exons2.LR131986.1.Gouania_willdenowi";
LR131986.1	exonerate:protein2genome:local	exon	32638518	32638678	.	+	.	gene_id "LOCXPTAAR48.719.HIT1"; transcript_id "LOCXPTAAR48.719.HIT1.transcript"; gene_name "LOCXPTAAR48.719.HIT1.TAAR.2R.322.7tm_1.exons2.LR131986.1.Gouania_willdenowi";
LR131986.1	exonerate:protein2genome:local	exon	32638815	32639619	.	+	.	gene_id "LOCXPTAAR48.719.HIT1"; transcript_id "LOCXPTAAR48.719.HIT1.transcript"; gene_name "LOCXPTAAR48.719.HIT1.TAAR.2R.322.7tm_1.exons2.LR131986.1.Gouania_willdenowi";
LR131986.1	exonerate:protein2genome:local	exon	32692261	32692433	.	+	.	gene_id "LOCXPTAAR49.722.HIT1"; transcript_id "LOCXPTAAR49.722.HIT1.transcript"; gene_name "LOCXPTAAR49.722.HIT1.TAAR.2R.327.7tm_1.exons2.LR131986.1.Gouania_willdenowi";
LR131986.1	exonerate:protein2genome:local	exon	32692569	32693376	.	+	.	gene_id "LOCXPTAAR49.722.HIT1"; transcript_id "LOCXPTAAR49.722.HIT1.transcript"; gene_name "LOCXPTAAR49.722.HIT1.TAAR.2R.327.7tm_1.exons2.LR131986.1.Gouania_willdenowi";
LR131986.1	exonerate:protein2genome:local	exon	32728486	32728646	.	+	.	gene_id "LOCXPTAAR50.726.HIT1"; transcript_id "LOCXPTAAR50.726.HIT1.transcript"; gene_name "LOCXPTAAR50.726.HIT1.TAAR.2R.322.7tm_1.exons2.LR131986.1.Gouania_willdenowi";
LR131986.1	exonerate:protein2genome:local	exon	32728783	32729587	.	+	.	gene_id "LOCXPTAAR50.726.HIT1"; transcript_id "LOCXPTAAR50.726.HIT1.transcript"; gene_name "LOCXPTAAR50.726.HIT1.TAAR.2R.322.7tm_1.exons2.LR131986.1.Gouania_willdenowi";
LR131986.1	exonerate:protein2genome:local	exon	32759475	32759647	.	+	.	gene_id "LOCXPTAAR51.729.HIT1"; transcript_id "LOCXPTAAR51.729.HIT1.transcript"; gene_name "LOCXPTAAR51.729.HIT1.TAAR.2R.327.7tm_1.exons2.LR131986.1.Gouania_willdenowi";
LR131986.1	exonerate:protein2genome:local	exon	32759785	32760592	.	+	.	gene_id "LOCXPTAAR51.729.HIT1"; transcript_id "LOCXPTAAR51.729.HIT1.transcript"; gene_name "LOCXPTAAR51.729.HIT1.TAAR.2R.327.7tm_1.exons2.LR131986.1.Gouania_willdenowi";
LR131988.1	exonerate:protein2genome:local	exon	27351	28155	.	-	.	gene_id "LOCXPTAAR74.198.HIT1"; transcript_id "LOCXPTAAR74.198.HIT1.transcript"; gene_name "LOCXPTAAR74.198.HIT1.TAAR.2R.322.7tm_1.exons2.LR131988.1.Gouania_willdenowi";
LR131988.1	exonerate:protein2genome:local	exon	28277	28437	.	-	.	gene_id "LOCXPTAAR74.198.HIT1"; transcript_id "LOCXPTAAR74.198.HIT1.transcript"; gene_name "LOCXPTAAR74.198.HIT1.TAAR.2R.322.7tm_1.exons2.LR131988.1.Gouania_willdenowi";
LR131989.1	exonerate:protein2genome:local	exon	25503292	25504227	.	+	.	gene_id "LOCXPTAAR76.200.HIT1"; transcript_id "LOCXPTAAR76.200.HIT1.transcript"; gene_name "LOCXPTAAR76.200.HIT1.TAAR.2R.312.7tm_1.exons1.LR131989.1.Gouania_willdenowi";
LR131989.1	exonerate:protein2genome:local	exon	25509622	25510557	.	+	.	gene_id "LOCXPTAAR76.201.HIT1"; transcript_id "LOCXPTAAR76.201.HIT1.transcript"; gene_name "LOCXPTAAR76.201.HIT1.TAAR.2R.312.7tm_1.exons1.LR131989.1.Gouania_willdenowi";
LR131989.1	exonerate:protein2genome:local	exon	25516149	25516200	.	+	.	gene_id "LOCXPTAAR77.202.HIT1"; transcript_id "LOCXPTAAR77.202.HIT1.transcript"; gene_name "LOCXPTAAR77.202.HIT1.TAAR.2R.346.7tm_1.exons3.LR131989.1.Gouania_willdenowi";
LR131989.1	exonerate:protein2genome:local	exon	25516272	25516294	.	+	.	gene_id "LOCXPTAAR77.202.HIT1"; transcript_id "LOCXPTAAR77.202.HIT1.transcript"; gene_name "LOCXPTAAR77.202.HIT1.TAAR.2R.346.7tm_1.exons3.LR131989.1.Gouania_willdenowi";
LR131989.1	exonerate:protein2genome:local	exon	25516406	25517368	.	+	.	gene_id "LOCXPTAAR77.202.HIT1"; transcript_id "LOCXPTAAR77.202.HIT1.transcript"; gene_name "LOCXPTAAR77.202.HIT1.TAAR.2R.346.7tm_1.exons3.LR131989.1.Gouania_willdenowi";
LR131989.1	exonerate:protein2genome:local	exon	25532983	25533930	.	+	.	gene_id "LOCXPTAAR78.203.HIT1"; transcript_id "LOCXPTAAR78.203.HIT1.transcript"; gene_name "LOCXPTAAR78.203.HIT1.TAAR.2R.316.7tm_1.exons1.LR131989.1.Gouania_willdenowi";
LR131989.1	exonerate:protein2genome:local	exon	25544598	25545488	.	+	.	gene_id "LOCXPTAAR76.204.HIT1"; transcript_id "LOCXPTAAR76.204.HIT1.transcript"; gene_name "LOCXPTAAR76.204.HIT1.TAAR.2R.297.7tm_1.exons1.LR131989.1.Gouania_willdenowi";
LR131989.1	exonerate:protein2genome:local	exon	25553636	25554538	.	+	.	gene_id "LOCXPTAAR76.205.HIT1"; transcript_id "LOCXPTAAR76.205.HIT1.transcript"; gene_name "LOCXPTAAR76.205.HIT1.TAAR.2R.301.7tm_1.exons1.LR131989.1.Gouania_willdenowi";
LR131991.1	exonerate:protein2genome:local	exon	15223	16030	.	-	.	gene_id "LOCXPTAAR42.209.HIT1"; transcript_id "LOCXPTAAR42.209.HIT1.transcript"; gene_name "LOCXPTAAR42.209.HIT1.TAAR.2R.323.7tm_1.exons2.LR131991.1.Gouania_willdenowi";
LR131991.1	exonerate:protein2genome:local	exon	16153	16313	.	-	.	gene_id "LOCXPTAAR42.209.HIT1"; transcript_id "LOCXPTAAR42.209.HIT1.transcript"; gene_name "LOCXPTAAR42.209.HIT1.TAAR.2R.323.7tm_1.exons2.LR131991.1.Gouania_willdenowi";
LR131991.1	exonerate:protein2genome:local	exon	3288498	3289302	.	-	.	gene_id "LOCXPTAAR43.220.HIT1"; transcript_id "LOCXPTAAR43.220.HIT1.transcript"; gene_name "LOCXPTAAR43.220.HIT1.TAAR.2R.322.7tm_1.exons2.LR131991.1.Gouania_willdenowi";
LR131991.1	exonerate:protein2genome:local	exon	3289424	3289584	.	-	.	gene_id "LOCXPTAAR43.220.HIT1"; transcript_id "LOCXPTAAR43.220.HIT1.transcript"; gene_name "LOCXPTAAR43.220.HIT1.TAAR.2R.322.7tm_1.exons2.LR131991.1.Gouania_willdenowi";
LR131992.1	exonerate:protein2genome:local	exon	35909347	35909507	.	+	.	gene_id "LOCXPTAAR46.223.HIT1"; transcript_id "LOCXPTAAR46.223.HIT1.transcript"; gene_name "LOCXPTAAR46.223.HIT1.TAAR.2R.322.7tm_1.exons2.LR131992.1.Gouania_willdenowi";
LR131992.1	exonerate:protein2genome:local	exon	35909654	35910458	.	+	.	gene_id "LOCXPTAAR46.223.HIT1"; transcript_id "LOCXPTAAR46.223.HIT1.transcript"; gene_name "LOCXPTAAR46.223.HIT1.TAAR.2R.322.7tm_1.exons2.LR131992.1.Gouania_willdenowi";
LR131993.1	exonerate:protein2genome:local	exon	3676793	3677597	.	-	.	gene_id "LOCXPTAAR5.224.HIT1"; transcript_id "LOCXPTAAR5.224.HIT1.transcript"; gene_name "LOCXPTAAR5.224.HIT1.TAAR.2R.326.7tm_1.exons2.LR131993.1.Gouania_willdenowi";
LR131993.1	exonerate:protein2genome:local	exon	3677735	3677907	.	-	.	gene_id "LOCXPTAAR5.224.HIT1"; transcript_id "LOCXPTAAR5.224.HIT1.transcript"; gene_name "LOCXPTAAR5.224.HIT1.TAAR.2R.326.7tm_1.exons2.LR131993.1.Gouania_willdenowi";
LR131993.1	exonerate:protein2genome:local	exon	3681879	3682683	.	-	.	gene_id "LOCXPTAAR5.225.HIT1"; transcript_id "LOCXPTAAR5.225.HIT1.transcript"; gene_name "LOCXPTAAR5.225.HIT1.TAAR.2R.326.7tm_1.exons2.LR131993.1.Gouania_willdenowi";
LR131993.1	exonerate:protein2genome:local	exon	3682821	3682993	.	-	.	gene_id "LOCXPTAAR5.225.HIT1"; transcript_id "LOCXPTAAR5.225.HIT1.transcript"; gene_name "LOCXPTAAR5.225.HIT1.TAAR.2R.326.7tm_1.exons2.LR131993.1.Gouania_willdenowi";
LR131993.1	exonerate:protein2genome:local	exon	3686683	3687484	.	-	.	gene_id "LOCXPTAAR7.226.HIT1"; transcript_id "LOCXPTAAR7.226.HIT1.transcript"; gene_name "LOCXPTAAR7.226.HIT1.TAAR.2R.321.7tm_1.exons2.LR131993.1.Gouania_willdenowi";
LR131993.1	exonerate:protein2genome:local	exon	3687622	3687782	.	-	.	gene_id "LOCXPTAAR7.226.HIT1"; transcript_id "LOCXPTAAR7.226.HIT1.transcript"; gene_name "LOCXPTAAR7.226.HIT1.TAAR.2R.321.7tm_1.exons2.LR131993.1.Gouania_willdenowi";
LR131993.1	exonerate:protein2genome:local	exon	3714422	3714582	.	+	.	gene_id "LOCXPTAAR8.227.HIT1"; transcript_id "LOCXPTAAR8.227.HIT1.transcript"; gene_name "LOCXPTAAR8.227.HIT1.TAAR.2R.322.7tm_1.exons2.LR131993.1.Gouania_willdenowi";
LR131993.1	exonerate:protein2genome:local	exon	3714720	3715524	.	+	.	gene_id "LOCXPTAAR8.227.HIT1"; transcript_id "LOCXPTAAR8.227.HIT1.transcript"; gene_name "LOCXPTAAR8.227.HIT1.TAAR.2R.322.7tm_1.exons2.LR131993.1.Gouania_willdenowi";
LR131993.1	exonerate:protein2genome:local	exon	3731497	3731657	.	+	.	gene_id "LOCXPTAAR9.228.HIT1"; transcript_id "LOCXPTAAR9.228.HIT1.transcript"; gene_name "LOCXPTAAR9.228.HIT1.TAAR.2R.322.7tm_1.exons2.LR131993.1.Gouania_willdenowi";
LR131993.1	exonerate:protein2genome:local	exon	3731795	3732599	.	+	.	gene_id "LOCXPTAAR9.228.HIT1"; transcript_id "LOCXPTAAR9.228.HIT1.transcript"; gene_name "LOCXPTAAR9.228.HIT1.TAAR.2R.322.7tm_1.exons2.LR131993.1.Gouania_willdenowi";
LR131993.1	exonerate:protein2genome:local	exon	3748285	3748445	.	+	.	gene_id "LOCXPTAAR10.230.HIT1"; transcript_id "LOCXPTAAR10.230.HIT1.transcript"; gene_name "LOCXPTAAR10.230.HIT1.TAAR.2R.322.7tm_1.exons2.LR131993.1.Gouania_willdenowi";
LR131993.1	exonerate:protein2genome:local	exon	3748583	3749387	.	+	.	gene_id "LOCXPTAAR10.230.HIT1"; transcript_id "LOCXPTAAR10.230.HIT1.transcript"; gene_name "LOCXPTAAR10.230.HIT1.TAAR.2R.322.7tm_1.exons2.LR131993.1.Gouania_willdenowi";
LR131993.1	exonerate:protein2genome:local	exon	3755993	3756153	.	+	.	gene_id "LOCXPTAAR11.232.HIT1"; transcript_id "LOCXPTAAR11.232.HIT1.transcript"; gene_name "LOCXPTAAR11.232.HIT1.TAAR.2R.322.7tm_1.exons2.LR131993.1.Gouania_willdenowi";
LR131993.1	exonerate:protein2genome:local	exon	3756291	3757095	.	+	.	gene_id "LOCXPTAAR11.232.HIT1"; transcript_id "LOCXPTAAR11.232.HIT1.transcript"; gene_name "LOCXPTAAR11.232.HIT1.TAAR.2R.322.7tm_1.exons2.LR131993.1.Gouania_willdenowi";
LR131993.1	exonerate:protein2genome:local	exon	3763462	3763622	.	+	.	gene_id "LOCXPTAAR12.234.HIT1"; transcript_id "LOCXPTAAR12.234.HIT1.transcript"; gene_name "LOCXPTAAR12.234.HIT1.TAAR.2R.318.7tm_1.exons2.LR131993.1.Gouania_willdenowi";
LR131993.1	exonerate:protein2genome:local	exon	3763760	3764552	.	+	.	gene_id "LOCXPTAAR12.234.HIT1"; transcript_id "LOCXPTAAR12.234.HIT1.transcript"; gene_name "LOCXPTAAR12.234.HIT1.TAAR.2R.318.7tm_1.exons2.LR131993.1.Gouania_willdenowi";
LR131993.1	exonerate:protein2genome:local	exon	3770002	3770159	.	+	.	gene_id "LOCXPTAAR13.237.HIT1"; transcript_id "LOCXPTAAR13.237.HIT1.transcript"; gene_name "LOCXPTAAR13.237.HIT1.TAAR.2R.317.7tm_1.exons2.LR131993.1.Gouania_willdenowi";
LR131993.1	exonerate:protein2genome:local	exon	3770297	3771089	.	+	.	gene_id "LOCXPTAAR13.237.HIT1"; transcript_id "LOCXPTAAR13.237.HIT1.transcript"; gene_name "LOCXPTAAR13.237.HIT1.TAAR.2R.317.7tm_1.exons2.LR131993.1.Gouania_willdenowi";
LR131993.1	exonerate:protein2genome:local	exon	3781133	3781293	.	+	.	gene_id "LOCXPTAAR14.239.HIT1"; transcript_id "LOCXPTAAR14.239.HIT1.transcript"; gene_name "LOCXPTAAR14.239.HIT1.TAAR.2R.318.7tm_1.exons2.LR131993.1.Gouania_willdenowi";
LR131993.1	exonerate:protein2genome:local	exon	3781431	3782223	.	+	.	gene_id "LOCXPTAAR14.239.HIT1"; transcript_id "LOCXPTAAR14.239.HIT1.transcript"; gene_name "LOCXPTAAR14.239.HIT1.TAAR.2R.318.7tm_1.exons2.LR131993.1.Gouania_willdenowi";
LR131993.1	exonerate:protein2genome:local	exon	3792277	3792437	.	+	.	gene_id "LOCXPTAAR14.241.HIT1"; transcript_id "LOCXPTAAR14.241.HIT1.transcript"; gene_name "LOCXPTAAR14.241.HIT1.TAAR.2R.318.7tm_1.exons2.LR131993.1.Gouania_willdenowi";
LR131993.1	exonerate:protein2genome:local	exon	3792575	3793367	.	+	.	gene_id "LOCXPTAAR14.241.HIT1"; transcript_id "LOCXPTAAR14.241.HIT1.transcript"; gene_name "LOCXPTAAR14.241.HIT1.TAAR.2R.318.7tm_1.exons2.LR131993.1.Gouania_willdenowi";
LR131993.1	exonerate:protein2genome:local	exon	3803450	3803610	.	+	.	gene_id "LOCXPTAAR16.243.HIT1"; transcript_id "LOCXPTAAR16.243.HIT1.transcript"; gene_name "LOCXPTAAR16.243.HIT1.TAAR.2R.318.7tm_1.exons2.LR131993.1.Gouania_willdenowi";
LR131993.1	exonerate:protein2genome:local	exon	3803748	3804540	.	+	.	gene_id "LOCXPTAAR16.243.HIT1"; transcript_id "LOCXPTAAR16.243.HIT1.transcript"; gene_name "LOCXPTAAR16.243.HIT1.TAAR.2R.318.7tm_1.exons2.LR131993.1.Gouania_willdenowi";
LR131993.1	exonerate:protein2genome:local	exon	22184307	22185108	.	-	.	gene_id "LOCXPTAAR17.246.HIT1"; transcript_id "LOCXPTAAR17.246.HIT1.transcript"; gene_name "LOCXPTAAR17.246.HIT1.TAAR.2R.321.7tm_1.exons2.LR131993.1.Gouania_willdenowi";
LR131993.1	exonerate:protein2genome:local	exon	22185240	22185400	.	-	.	gene_id "LOCXPTAAR17.246.HIT1"; transcript_id "LOCXPTAAR17.246.HIT1.transcript"; gene_name "LOCXPTAAR17.246.HIT1.TAAR.2R.321.7tm_1.exons2.LR131993.1.Gouania_willdenowi";
LR131993.1	exonerate:protein2genome:local	exon	22191612	22192416	.	-	.	gene_id "LOCXPTAAR18.249.HIT1"; transcript_id "LOCXPTAAR18.249.HIT1.transcript"; gene_name "LOCXPTAAR18.249.HIT1.TAAR.2R.322.7tm_1.exons2.LR131993.1.Gouania_willdenowi";
LR131993.1	exonerate:protein2genome:local	exon	22192543	22192703	.	-	.	gene_id "LOCXPTAAR18.249.HIT1"; transcript_id "LOCXPTAAR18.249.HIT1.transcript"; gene_name "LOCXPTAAR18.249.HIT1.TAAR.2R.322.7tm_1.exons2.LR131993.1.Gouania_willdenowi";
LR131993.1	exonerate:protein2genome:local	exon	22198156	22198960	.	-	.	gene_id "LOCXPTAAR21.251.HIT1"; transcript_id "LOCXPTAAR21.251.HIT1.transcript"; gene_name "LOCXPTAAR21.251.HIT1.TAAR.2R.321.7tm_1.exons2.LR131993.1.Gouania_willdenowi";
LR131993.1	exonerate:protein2genome:local	exon	22199087	22199244	.	-	.	gene_id "LOCXPTAAR21.251.HIT1"; transcript_id "LOCXPTAAR21.251.HIT1.transcript"; gene_name "LOCXPTAAR21.251.HIT1.TAAR.2R.321.7tm_1.exons2.LR131993.1.Gouania_willdenowi";
LR131993.1	exonerate:protein2genome:local	exon	22205734	22206538	.	-	.	gene_id "LOCXPTAAR20.253.HIT1"; transcript_id "LOCXPTAAR20.253.HIT1.transcript"; gene_name "LOCXPTAAR20.253.HIT1.TAAR.2R.321.7tm_1.exons2.LR131993.1.Gouania_willdenowi";
LR131993.1	exonerate:protein2genome:local	exon	22206665	22206822	.	-	.	gene_id "LOCXPTAAR20.253.HIT1"; transcript_id "LOCXPTAAR20.253.HIT1.transcript"; gene_name "LOCXPTAAR20.253.HIT1.TAAR.2R.321.7tm_1.exons2.LR131993.1.Gouania_willdenowi";
LR131993.1	exonerate:protein2genome:local	exon	22222769	22223573	.	-	.	gene_id "LOCXPTAAR21.255.HIT1"; transcript_id "LOCXPTAAR21.255.HIT1.transcript"; gene_name "LOCXPTAAR21.255.HIT1.TAAR.2R.321.7tm_1.exons2.LR131993.1.Gouania_willdenowi";
LR131993.1	exonerate:protein2genome:local	exon	22223700	22223857	.	-	.	gene_id "LOCXPTAAR21.255.HIT1"; transcript_id "LOCXPTAAR21.255.HIT1.transcript"; gene_name "LOCXPTAAR21.255.HIT1.TAAR.2R.321.7tm_1.exons2.LR131993.1.Gouania_willdenowi";
LR131993.1	exonerate:protein2genome:local	exon	22230199	22231003	.	-	.	gene_id "LOCXPTAAR22.257.HIT1"; transcript_id "LOCXPTAAR22.257.HIT1.transcript"; gene_name "LOCXPTAAR22.257.HIT1.TAAR.2R.321.7tm_1.exons2.LR131993.1.Gouania_willdenowi";
LR131993.1	exonerate:protein2genome:local	exon	22231130	22231287	.	-	.	gene_id "LOCXPTAAR22.257.HIT1"; transcript_id "LOCXPTAAR22.257.HIT1.transcript"; gene_name "LOCXPTAAR22.257.HIT1.TAAR.2R.321.7tm_1.exons2.LR131993.1.Gouania_willdenowi";
LR131993.1	exonerate:protein2genome:local	exon	22262127	22262284	.	+	.	gene_id "LOCXPTAAR23.266.HIT1"; transcript_id "LOCXPTAAR23.266.HIT1.transcript"; gene_name "LOCXPTAAR23.266.HIT1.TAAR.2R.322.7tm_1.exons2.LR131993.1.Gouania_willdenowi";
LR131993.1	exonerate:protein2genome:local	exon	22262400	22263207	.	+	.	gene_id "LOCXPTAAR23.266.HIT1"; transcript_id "LOCXPTAAR23.266.HIT1.transcript"; gene_name "LOCXPTAAR23.266.HIT1.TAAR.2R.322.7tm_1.exons2.LR131993.1.Gouania_willdenowi";
LR131993.1	exonerate:protein2genome:local	exon	22269260	22269417	.	+	.	gene_id "LOCXPTAAR24.271.HIT1"; transcript_id "LOCXPTAAR24.271.HIT1.transcript"; gene_name "LOCXPTAAR24.271.HIT1.TAAR.2R.321.7tm_1.exons2.LR131993.1.Gouania_willdenowi";
LR131993.1	exonerate:protein2genome:local	exon	22269551	22270355	.	+	.	gene_id "LOCXPTAAR24.271.HIT1"; transcript_id "LOCXPTAAR24.271.HIT1.transcript"; gene_name "LOCXPTAAR24.271.HIT1.TAAR.2R.321.7tm_1.exons2.LR131993.1.Gouania_willdenowi";
LR131993.1	exonerate:protein2genome:local	exon	22277899	22278059	.	+	.	gene_id "LOCXPTAAR25.276.HIT1"; transcript_id "LOCXPTAAR25.276.HIT1.transcript"; gene_name "LOCXPTAAR25.276.HIT1.TAAR.2R.323.7tm_1.exons2.LR131993.1.Gouania_willdenowi";
LR131993.1	exonerate:protein2genome:local	exon	22278193	22279000	.	+	.	gene_id "LOCXPTAAR25.276.HIT1"; transcript_id "LOCXPTAAR25.276.HIT1.transcript"; gene_name "LOCXPTAAR25.276.HIT1.TAAR.2R.323.7tm_1.exons2.LR131993.1.Gouania_willdenowi";
LR131993.1	exonerate:protein2genome:local	exon	22286811	22286983	.	+	.	gene_id "LOCXPTAAR26.278.HIT1"; transcript_id "LOCXPTAAR26.278.HIT1.transcript"; gene_name "LOCXPTAAR26.278.HIT1.TAAR.2R.327.7tm_1.exons2.LR131993.1.Gouania_willdenowi";
LR131993.1	exonerate:protein2genome:local	exon	22287110	22287917	.	+	.	gene_id "LOCXPTAAR26.278.HIT1"; transcript_id "LOCXPTAAR26.278.HIT1.transcript"; gene_name "LOCXPTAAR26.278.HIT1.TAAR.2R.327.7tm_1.exons2.LR131993.1.Gouania_willdenowi";
LR131993.1	exonerate:protein2genome:local	exon	22302796	22302968	.	+	.	gene_id "LOCXPTAAR27.280.HIT1"; transcript_id "LOCXPTAAR27.280.HIT1.transcript"; gene_name "LOCXPTAAR27.280.HIT1.TAAR.2R.327.7tm_1.exons2.LR131993.1.Gouania_willdenowi";
LR131993.1	exonerate:protein2genome:local	exon	22303095	22303902	.	+	.	gene_id "LOCXPTAAR27.280.HIT1"; transcript_id "LOCXPTAAR27.280.HIT1.transcript"; gene_name "LOCXPTAAR27.280.HIT1.TAAR.2R.327.7tm_1.exons2.LR131993.1.Gouania_willdenowi";
LR131993.1	exonerate:protein2genome:local	exon	22311013	22311170	.	+	.	gene_id "LOCXPTAAR28.284.HIT1"; transcript_id "LOCXPTAAR28.284.HIT1.transcript"; gene_name "LOCXPTAAR28.284.HIT1.TAAR.2R.322.7tm_1.exons2.LR131993.1.Gouania_willdenowi";
LR131993.1	exonerate:protein2genome:local	exon	22311298	22312105	.	+	.	gene_id "LOCXPTAAR28.284.HIT1"; transcript_id "LOCXPTAAR28.284.HIT1.transcript"; gene_name "LOCXPTAAR28.284.HIT1.TAAR.2R.322.7tm_1.exons2.LR131993.1.Gouania_willdenowi";
LR131993.1	exonerate:protein2genome:local	exon	22317240	22317412	.	+	.	gene_id "LOCXPTAAR27.289.HIT1"; transcript_id "LOCXPTAAR27.289.HIT1.transcript"; gene_name "LOCXPTAAR27.289.HIT1.TAAR.2R.327.7tm_1.exons2.LR131993.1.Gouania_willdenowi";
LR131993.1	exonerate:protein2genome:local	exon	22317528	22318335	.	+	.	gene_id "LOCXPTAAR27.289.HIT1"; transcript_id "LOCXPTAAR27.289.HIT1.transcript"; gene_name "LOCXPTAAR27.289.HIT1.TAAR.2R.327.7tm_1.exons2.LR131993.1.Gouania_willdenowi";
LR131993.1	exonerate:protein2genome:local	exon	22334851	22335023	.	+	.	gene_id "LOCXPTAAR27.292.HIT1"; transcript_id "LOCXPTAAR27.292.HIT1.transcript"; gene_name "LOCXPTAAR27.292.HIT1.TAAR.2R.327.7tm_1.exons2.LR131993.1.Gouania_willdenowi";
LR131993.1	exonerate:protein2genome:local	exon	22335151	22335958	.	+	.	gene_id "LOCXPTAAR27.292.HIT1"; transcript_id "LOCXPTAAR27.292.HIT1.transcript"; gene_name "LOCXPTAAR27.292.HIT1.TAAR.2R.327.7tm_1.exons2.LR131993.1.Gouania_willdenowi";
LR131993.1	exonerate:protein2genome:local	exon	22349539	22349711	.	+	.	gene_id "LOCXPTAAR27.298.HIT1"; transcript_id "LOCXPTAAR27.298.HIT1.transcript"; gene_name "LOCXPTAAR27.298.HIT1.TAAR.2R.291.7tm_1.exons2.LR131993.1.Gouania_willdenowi";
LR131993.1	exonerate:protein2genome:local	exon	22349839	22350645	.	+	.	gene_id "LOCXPTAAR27.298.HIT1"; transcript_id "LOCXPTAAR27.298.HIT1.transcript"; gene_name "LOCXPTAAR27.298.HIT1.TAAR.2R.291.7tm_1.exons2.LR131993.1.Gouania_willdenowi";
LR131999.1	exonerate:protein2genome:local	exon	33522182	33523162	.	+	.	gene_id "LOCXPTAAR45.318.HIT1"; transcript_id "LOCXPTAAR45.318.HIT1.transcript"; gene_name "LOCXPTAAR45.318.HIT1.TAAR.2R.327.7tm_1.exons1.LR131999.1.Gouania_willdenowi";
LR132000.1	exonerate:protein2genome:local	exon	36322159	36322175	.	-	.	gene_id "LOCXPTAAR31.324.HIT1"; transcript_id "LOCXPTAAR31.324.HIT1.transcript"; gene_name "LOCXPTAAR31.324.HIT1.TAAR.2R.323.7tm_1.exons3.LR132000.1.Gouania_willdenowi";
LR132000.1	exonerate:protein2genome:local	exon	36322445	36323235	.	-	.	gene_id "LOCXPTAAR31.324.HIT1"; transcript_id "LOCXPTAAR31.324.HIT1.transcript"; gene_name "LOCXPTAAR31.324.HIT1.TAAR.2R.323.7tm_1.exons3.LR132000.1.Gouania_willdenowi";
LR132000.1	exonerate:protein2genome:local	exon	36323357	36323517	.	-	.	gene_id "LOCXPTAAR31.324.HIT1"; transcript_id "LOCXPTAAR31.324.HIT1.transcript"; gene_name "LOCXPTAAR31.324.HIT1.TAAR.2R.323.7tm_1.exons3.LR132000.1.Gouania_willdenowi";
LR132000.1	exonerate:protein2genome:local	exon	64837249	64837406	.	+	.	gene_id "LOCXPTAAR32.329.HIT1"; transcript_id "LOCXPTAAR32.329.HIT1.transcript"; gene_name "LOCXPTAAR32.329.HIT1.TAAR.2R.321.7tm_1.exons2.LR132000.1.Gouania_willdenowi";
LR132000.1	exonerate:protein2genome:local	exon	64837482	64838286	.	+	.	gene_id "LOCXPTAAR32.329.HIT1"; transcript_id "LOCXPTAAR32.329.HIT1.transcript"; gene_name "LOCXPTAAR32.329.HIT1.TAAR.2R.321.7tm_1.exons2.LR132000.1.Gouania_willdenowi";
LR132000.1	exonerate:protein2genome:local	exon	64845535	64845692	.	+	.	gene_id "LOCXPTAAR33.331.HIT1"; transcript_id "LOCXPTAAR33.331.HIT1.transcript"; gene_name "LOCXPTAAR33.331.HIT1.TAAR.2R.321.7tm_1.exons2.LR132000.1.Gouania_willdenowi";
LR132000.1	exonerate:protein2genome:local	exon	64845768	64846572	.	+	.	gene_id "LOCXPTAAR33.331.HIT1"; transcript_id "LOCXPTAAR33.331.HIT1.transcript"; gene_name "LOCXPTAAR33.331.HIT1.TAAR.2R.321.7tm_1.exons2.LR132000.1.Gouania_willdenowi";
LR132000.1	exonerate:protein2genome:local	exon	64862559	64863378	.	-	.	gene_id "LOCXPTAAR34.333.HIT1"; transcript_id "LOCXPTAAR34.333.HIT1.transcript"; gene_name "LOCXPTAAR34.333.HIT1.TAAR.2R.331.7tm_1.exons2.LR132000.1.Gouania_willdenowi";
LR132000.1	exonerate:protein2genome:local	exon	64863505	64863677	.	-	.	gene_id "LOCXPTAAR34.333.HIT1"; transcript_id "LOCXPTAAR34.333.HIT1.transcript"; gene_name "LOCXPTAAR34.333.HIT1.TAAR.2R.331.7tm_1.exons2.LR132000.1.Gouania_willdenowi";
LR132000.1	exonerate:protein2genome:local	exon	64867463	64868282	.	-	.	gene_id "LOCXPTAAR35.335.HIT1"; transcript_id "LOCXPTAAR35.335.HIT1.transcript"; gene_name "LOCXPTAAR35.335.HIT1.TAAR.2R.331.7tm_1.exons2.LR132000.1.Gouania_willdenowi";
LR132000.1	exonerate:protein2genome:local	exon	64868409	64868581	.	-	.	gene_id "LOCXPTAAR35.335.HIT1"; transcript_id "LOCXPTAAR35.335.HIT1.transcript"; gene_name "LOCXPTAAR35.335.HIT1.TAAR.2R.331.7tm_1.exons2.LR132000.1.Gouania_willdenowi";
LR132000.1	exonerate:protein2genome:local	exon	64874118	64874937	.	-	.	gene_id "LOCXPTAAR35.337.HIT1"; transcript_id "LOCXPTAAR35.337.HIT1.transcript"; gene_name "LOCXPTAAR35.337.HIT1.TAAR.2R.331.7tm_1.exons2.LR132000.1.Gouania_willdenowi";
LR132000.1	exonerate:protein2genome:local	exon	64875064	64875236	.	-	.	gene_id "LOCXPTAAR35.337.HIT1"; transcript_id "LOCXPTAAR35.337.HIT1.transcript"; gene_name "LOCXPTAAR35.337.HIT1.TAAR.2R.331.7tm_1.exons2.LR132000.1.Gouania_willdenowi";
LR132000.1	exonerate:protein2genome:local	exon	64887883	64888702	.	-	.	gene_id "LOCXPTAAR37.339.HIT1"; transcript_id "LOCXPTAAR37.339.HIT1.transcript"; gene_name "LOCXPTAAR37.339.HIT1.TAAR.2R.331.7tm_1.exons2.LR132000.1.Gouania_willdenowi";
LR132000.1	exonerate:protein2genome:local	exon	64888829	64889001	.	-	.	gene_id "LOCXPTAAR37.339.HIT1"; transcript_id "LOCXPTAAR37.339.HIT1.transcript"; gene_name "LOCXPTAAR37.339.HIT1.TAAR.2R.331.7tm_1.exons2.LR132000.1.Gouania_willdenowi";
LR132000.1	exonerate:protein2genome:local	exon	64895892	64896711	.	-	.	gene_id "LOCXPTAAR38.341.HIT1"; transcript_id "LOCXPTAAR38.341.HIT1.transcript"; gene_name "LOCXPTAAR38.341.HIT1.TAAR.2R.324.7tm_1.exons2.LR132000.1.Gouania_willdenowi";
LR132000.1	exonerate:protein2genome:local	exon	64896843	64896994	.	-	.	gene_id "LOCXPTAAR38.341.HIT1"; transcript_id "LOCXPTAAR38.341.HIT1.transcript"; gene_name "LOCXPTAAR38.341.HIT1.TAAR.2R.324.7tm_1.exons2.LR132000.1.Gouania_willdenowi";
LR132000.1	exonerate:protein2genome:local	exon	64907550	64908369	.	-	.	gene_id "LOCXPTAAR39.346.HIT1"; transcript_id "LOCXPTAAR39.346.HIT1.transcript"; gene_name "LOCXPTAAR39.346.HIT1.TAAR.2R.324.7tm_1.exons2.LR132000.1.Gouania_willdenowi";
LR132000.1	exonerate:protein2genome:local	exon	64908501	64908652	.	-	.	gene_id "LOCXPTAAR39.346.HIT1"; transcript_id "LOCXPTAAR39.346.HIT1.transcript"; gene_name "LOCXPTAAR39.346.HIT1.TAAR.2R.324.7tm_1.exons2.LR132000.1.Gouania_willdenowi";
LR132000.1	exonerate:protein2genome:local	exon	64915391	64916210	.	-	.	gene_id "LOCXPTAAR40.348.HIT1"; transcript_id "LOCXPTAAR40.348.HIT1.transcript"; gene_name "LOCXPTAAR40.348.HIT1.TAAR.2R.324.7tm_1.exons2.LR132000.1.Gouania_willdenowi";
LR132000.1	exonerate:protein2genome:local	exon	64916338	64916489	.	-	.	gene_id "LOCXPTAAR40.348.HIT1"; transcript_id "LOCXPTAAR40.348.HIT1.transcript"; gene_name "LOCXPTAAR40.348.HIT1.TAAR.2R.324.7tm_1.exons2.LR132000.1.Gouania_willdenowi";
LR132000.1	exonerate:protein2genome:local	exon	72197264	72198068	.	-	.	gene_id "LOCXPTAAR41.352.HIT1"; transcript_id "LOCXPTAAR41.352.HIT1.transcript"; gene_name "LOCXPTAAR41.352.HIT1.TAAR.2R.322.7tm_1.exons2.LR132000.1.Gouania_willdenowi";
LR132000.1	exonerate:protein2genome:local	exon	72198187	72198347	.	-	.	gene_id "LOCXPTAAR41.352.HIT1"; transcript_id "LOCXPTAAR41.352.HIT1.transcript"; gene_name "LOCXPTAAR41.352.HIT1.TAAR.2R.322.7tm_1.exons2.LR132000.1.Gouania_willdenowi";
LR132001.1	exonerate:protein2genome:local	exon	1404174	1404346	.	+	.	gene_id "LOCXPTAAR55.355.HIT1"; transcript_id "LOCXPTAAR55.355.HIT1.transcript"; gene_name "LOCXPTAAR55.355.HIT1.TAAR.2R.327.7tm_1.exons2.LR132001.1.Gouania_willdenowi";
LR132001.1	exonerate:protein2genome:local	exon	1404484	1405291	.	+	.	gene_id "LOCXPTAAR55.355.HIT1"; transcript_id "LOCXPTAAR55.355.HIT1.transcript"; gene_name "LOCXPTAAR55.355.HIT1.TAAR.2R.327.7tm_1.exons2.LR132001.1.Gouania_willdenowi";
LR132001.1	exonerate:protein2genome:local	exon	1414719	1414891	.	+	.	gene_id "LOCXPTAAR56.357.HIT1"; transcript_id "LOCXPTAAR56.357.HIT1.transcript"; gene_name "LOCXPTAAR56.357.HIT1.TAAR.2R.327.7tm_1.exons2.LR132001.1.Gouania_willdenowi";
LR132001.1	exonerate:protein2genome:local	exon	1415029	1415836	.	+	.	gene_id "LOCXPTAAR56.357.HIT1"; transcript_id "LOCXPTAAR56.357.HIT1.transcript"; gene_name "LOCXPTAAR56.357.HIT1.TAAR.2R.327.7tm_1.exons2.LR132001.1.Gouania_willdenowi";
LR132001.1	exonerate:protein2genome:local	exon	1426831	1427003	.	+	.	gene_id "LOCXPTAAR57.359.HIT1"; transcript_id "LOCXPTAAR57.359.HIT1.transcript"; gene_name "LOCXPTAAR57.359.HIT1.TAAR.2R.327.7tm_1.exons2.LR132001.1.Gouania_willdenowi";
LR132001.1	exonerate:protein2genome:local	exon	1427141	1427948	.	+	.	gene_id "LOCXPTAAR57.359.HIT1"; transcript_id "LOCXPTAAR57.359.HIT1.transcript"; gene_name "LOCXPTAAR57.359.HIT1.TAAR.2R.327.7tm_1.exons2.LR132001.1.Gouania_willdenowi";
LR132001.1	exonerate:protein2genome:local	exon	1437174	1437334	.	+	.	gene_id "LOCXPTAAR58.361.HIT1"; transcript_id "LOCXPTAAR58.361.HIT1.transcript"; gene_name "LOCXPTAAR58.361.HIT1.TAAR.2R.323.7tm_1.exons2.LR132001.1.Gouania_willdenowi";
LR132001.1	exonerate:protein2genome:local	exon	1437472	1438279	.	+	.	gene_id "LOCXPTAAR58.361.HIT1"; transcript_id "LOCXPTAAR58.361.HIT1.transcript"; gene_name "LOCXPTAAR58.361.HIT1.TAAR.2R.323.7tm_1.exons2.LR132001.1.Gouania_willdenowi";
LR132001.1	exonerate:protein2genome:local	exon	1448157	1448329	.	+	.	gene_id "LOCXPTAAR59.363.HIT1"; transcript_id "LOCXPTAAR59.363.HIT1.transcript"; gene_name "LOCXPTAAR59.363.HIT1.TAAR.2R.327.7tm_1.exons2.LR132001.1.Gouania_willdenowi";
LR132001.1	exonerate:protein2genome:local	exon	1448467	1449274	.	+	.	gene_id "LOCXPTAAR59.363.HIT1"; transcript_id "LOCXPTAAR59.363.HIT1.transcript"; gene_name "LOCXPTAAR59.363.HIT1.TAAR.2R.327.7tm_1.exons2.LR132001.1.Gouania_willdenowi";
LR132001.1	exonerate:protein2genome:local	exon	1501453	1502266	.	-	.	gene_id "LOCXPTAAR60.365.HIT1"; transcript_id "LOCXPTAAR60.365.HIT1.transcript"; gene_name "LOCXPTAAR60.365.HIT1.TAAR.2R.328.7tm_1.exons2.LR132001.1.Gouania_willdenowi";
LR132001.1	exonerate:protein2genome:local	exon	1502351	1502520	.	-	.	gene_id "LOCXPTAAR60.365.HIT1"; transcript_id "LOCXPTAAR60.365.HIT1.transcript"; gene_name "LOCXPTAAR60.365.HIT1.TAAR.2R.328.7tm_1.exons2.LR132001.1.Gouania_willdenowi";
LR132001.1	exonerate:protein2genome:local	exon	1515708	1516521	.	-	.	gene_id "LOCXPTAAR61.367.HIT1"; transcript_id "LOCXPTAAR61.367.HIT1.transcript"; gene_name "LOCXPTAAR61.367.HIT1.TAAR.2R.328.7tm_1.exons2.LR132001.1.Gouania_willdenowi";
LR132001.1	exonerate:protein2genome:local	exon	1516606	1516775	.	-	.	gene_id "LOCXPTAAR61.367.HIT1"; transcript_id "LOCXPTAAR61.367.HIT1.transcript"; gene_name "LOCXPTAAR61.367.HIT1.TAAR.2R.328.7tm_1.exons2.LR132001.1.Gouania_willdenowi";
LR132001.1	exonerate:protein2genome:local	exon	1520560	1520729	.	+	.	gene_id "LOCXPTAAR62.376.HIT1"; transcript_id "LOCXPTAAR62.376.HIT1.transcript"; gene_name "LOCXPTAAR62.376.HIT1.TAAR.2R.328.7tm_1.exons2.LR132001.1.Gouania_willdenowi";
LR132001.1	exonerate:protein2genome:local	exon	1520814	1521627	.	+	.	gene_id "LOCXPTAAR62.376.HIT1"; transcript_id "LOCXPTAAR62.376.HIT1.transcript"; gene_name "LOCXPTAAR62.376.HIT1.TAAR.2R.328.7tm_1.exons2.LR132001.1.Gouania_willdenowi";
LR132001.1	exonerate:protein2genome:local	exon	1534415	1534584	.	+	.	gene_id "LOCXPTAAR63.378.HIT1"; transcript_id "LOCXPTAAR63.378.HIT1.transcript"; gene_name "LOCXPTAAR63.378.HIT1.TAAR.2R.328.7tm_1.exons2.LR132001.1.Gouania_willdenowi";
LR132001.1	exonerate:protein2genome:local	exon	1534669	1535482	.	+	.	gene_id "LOCXPTAAR63.378.HIT1"; transcript_id "LOCXPTAAR63.378.HIT1.transcript"; gene_name "LOCXPTAAR63.378.HIT1.TAAR.2R.328.7tm_1.exons2.LR132001.1.Gouania_willdenowi";
LR132001.1	exonerate:protein2genome:local	exon	1547108	1547277	.	+	.	gene_id "LOCXPTAAR64.380.HIT1"; transcript_id "LOCXPTAAR64.380.HIT1.transcript"; gene_name "LOCXPTAAR64.380.HIT1.TAAR.2R.328.7tm_1.exons2.LR132001.1.Gouania_willdenowi";
LR132001.1	exonerate:protein2genome:local	exon	1547362	1548175	.	+	.	gene_id "LOCXPTAAR64.380.HIT1"; transcript_id "LOCXPTAAR64.380.HIT1.transcript"; gene_name "LOCXPTAAR64.380.HIT1.TAAR.2R.328.7tm_1.exons2.LR132001.1.Gouania_willdenowi";
LR132001.1	exonerate:protein2genome:local	exon	1557498	1557667	.	+	.	gene_id "LOCXPTAAR65.382.HIT1"; transcript_id "LOCXPTAAR65.382.HIT1.transcript"; gene_name "LOCXPTAAR65.382.HIT1.TAAR.2R.328.7tm_1.exons2.LR132001.1.Gouania_willdenowi";
LR132001.1	exonerate:protein2genome:local	exon	1557752	1558565	.	+	.	gene_id "LOCXPTAAR65.382.HIT1"; transcript_id "LOCXPTAAR65.382.HIT1.transcript"; gene_name "LOCXPTAAR65.382.HIT1.TAAR.2R.328.7tm_1.exons2.LR132001.1.Gouania_willdenowi";
LR132001.1	exonerate:protein2genome:local	exon	1569021	1569190	.	+	.	gene_id "LOCXPTAAR66.384.HIT1"; transcript_id "LOCXPTAAR66.384.HIT1.transcript"; gene_name "LOCXPTAAR66.384.HIT1.TAAR.2R.326.7tm_1.exons2.LR132001.1.Gouania_willdenowi";
LR132001.1	exonerate:protein2genome:local	exon	1569275	1570082	.	+	.	gene_id "LOCXPTAAR66.384.HIT1"; transcript_id "LOCXPTAAR66.384.HIT1.transcript"; gene_name "LOCXPTAAR66.384.HIT1.TAAR.2R.326.7tm_1.exons2.LR132001.1.Gouania_willdenowi";
LR132001.1	exonerate:protein2genome:local	exon	25003418	25004222	.	-	.	gene_id "LOCXPTAAR87.389.HIT1"; transcript_id "LOCXPTAAR87.389.HIT1.transcript"; gene_name "LOCXPTAAR87.389.HIT1.TAAR.2R.322.7tm_1.exons2.LR132001.1.Gouania_willdenowi";
LR132001.1	exonerate:protein2genome:local	exon	25004344	25004504	.	-	.	gene_id "LOCXPTAAR87.389.HIT1"; transcript_id "LOCXPTAAR87.389.HIT1.transcript"; gene_name "LOCXPTAAR87.389.HIT1.TAAR.2R.322.7tm_1.exons2.LR132001.1.Gouania_willdenowi";
LR132001.1	exonerate:protein2genome:local	exon	36253745	36254558	.	-	.	gene_id "LOCXPTAAR68.395.HIT1"; transcript_id "LOCXPTAAR68.395.HIT1.transcript"; gene_name "LOCXPTAAR68.395.HIT1.TAAR.2R.326.7tm_1.exons2.LR132001.1.Gouania_willdenowi";
LR132001.1	exonerate:protein2genome:local	exon	36254804	36254967	.	-	.	gene_id "LOCXPTAAR68.395.HIT1"; transcript_id "LOCXPTAAR68.395.HIT1.transcript"; gene_name "LOCXPTAAR68.395.HIT1.TAAR.2R.326.7tm_1.exons2.LR132001.1.Gouania_willdenowi";
LR132001.1	exonerate:protein2genome:local	exon	36263767	36264580	.	-	.	gene_id "LOCXPTAAR69.397.HIT1"; transcript_id "LOCXPTAAR69.397.HIT1.transcript"; gene_name "LOCXPTAAR69.397.HIT1.TAAR.2R.325.7tm_1.exons2.LR132001.1.Gouania_willdenowi";
LR132001.1	exonerate:protein2genome:local	exon	36264746	36264906	.	-	.	gene_id "LOCXPTAAR69.397.HIT1"; transcript_id "LOCXPTAAR69.397.HIT1.transcript"; gene_name "LOCXPTAAR69.397.HIT1.TAAR.2R.325.7tm_1.exons2.LR132001.1.Gouania_willdenowi";
LR132001.1	exonerate:protein2genome:local	exon	36272779	36273592	.	-	.	gene_id "LOCXPTAAR70.399.HIT1"; transcript_id "LOCXPTAAR70.399.HIT1.transcript"; gene_name "LOCXPTAAR70.399.HIT1.TAAR.2R.323.7tm_1.exons2.LR132001.1.Gouania_willdenowi";
LR132001.1	exonerate:protein2genome:local	exon	36273758	36273912	.	-	.	gene_id "LOCXPTAAR70.399.HIT1"; transcript_id "LOCXPTAAR70.399.HIT1.transcript"; gene_name "LOCXPTAAR70.399.HIT1.TAAR.2R.323.7tm_1.exons2.LR132001.1.Gouania_willdenowi";
LR132001.1	exonerate:protein2genome:local	exon	36280944	36281757	.	-	.	gene_id "LOCXPTAAR71.405.HIT1"; transcript_id "LOCXPTAAR71.405.HIT1.transcript"; gene_name "LOCXPTAAR71.405.HIT1.TAAR.2R.325.7tm_1.exons2.LR132001.1.Gouania_willdenowi";
LR132001.1	exonerate:protein2genome:local	exon	36281923	36282083	.	-	.	gene_id "LOCXPTAAR71.405.HIT1"; transcript_id "LOCXPTAAR71.405.HIT1.transcript"; gene_name "LOCXPTAAR71.405.HIT1.TAAR.2R.325.7tm_1.exons2.LR132001.1.Gouania_willdenowi";
LR132001.1	exonerate:protein2genome:local	exon	36288938	36289751	.	-	.	gene_id "LOCXPTAAR72.409.HIT1"; transcript_id "LOCXPTAAR72.409.HIT1.transcript"; gene_name "LOCXPTAAR72.409.HIT1.TAAR.2R.326.7tm_1.exons2.LR132001.1.Gouania_willdenowi";
LR132001.1	exonerate:protein2genome:local	exon	36289917	36290080	.	-	.	gene_id "LOCXPTAAR72.409.HIT1"; transcript_id "LOCXPTAAR72.409.HIT1.transcript"; gene_name "LOCXPTAAR72.409.HIT1.TAAR.2R.326.7tm_1.exons2.LR132001.1.Gouania_willdenowi";
LR132001.1	exonerate:protein2genome:local	exon	36292981	36293794	.	-	.	gene_id "LOCXPTAAR73.412.HIT1"; transcript_id "LOCXPTAAR73.412.HIT1.transcript"; gene_name "LOCXPTAAR73.412.HIT1.TAAR.2R.325.7tm_1.exons2.LR132001.1.Gouania_willdenowi";
LR132001.1	exonerate:protein2genome:local	exon	36293960	36294120	.	-	.	gene_id "LOCXPTAAR73.412.HIT1"; transcript_id "LOCXPTAAR73.412.HIT1.transcript"; gene_name "LOCXPTAAR73.412.HIT1.TAAR.2R.325.7tm_1.exons2.LR132001.1.Gouania_willdenowi";
LR132002.1	exonerate:protein2genome:local	exon	1890833	1891637	.	-	.	gene_id "LOCXPTAAR1.413.HIT1"; transcript_id "LOCXPTAAR1.413.HIT1.transcript"; gene_name "LOCXPTAAR1.413.HIT1.TAAR.2R.322.7tm_1.exons2.LR132002.1.Gouania_willdenowi";
LR132002.1	exonerate:protein2genome:local	exon	1891759	1891919	.	-	.	gene_id "LOCXPTAAR1.413.HIT1"; transcript_id "LOCXPTAAR1.413.HIT1.transcript"; gene_name "LOCXPTAAR1.413.HIT1.TAAR.2R.322.7tm_1.exons2.LR132002.1.Gouania_willdenowi";
LR132002.1	exonerate:protein2genome:local	exon	1900026	1900830	.	-	.	gene_id "LOCXPTAAR2.419.HIT1"; transcript_id "LOCXPTAAR2.419.HIT1.transcript"; gene_name "LOCXPTAAR2.419.HIT1.TAAR.2R.322.7tm_1.exons2.LR132002.1.Gouania_willdenowi";
LR132002.1	exonerate:protein2genome:local	exon	1900952	1901112	.	-	.	gene_id "LOCXPTAAR2.419.HIT1"; transcript_id "LOCXPTAAR2.419.HIT1.transcript"; gene_name "LOCXPTAAR2.419.HIT1.TAAR.2R.322.7tm_1.exons2.LR132002.1.Gouania_willdenowi";
LR132002.1	exonerate:protein2genome:local	exon	13837426	13837442	.	-	.	gene_id "LOCXPTAAR3.425.HIT1"; transcript_id "LOCXPTAAR3.425.HIT1.transcript"; gene_name "LOCXPTAAR3.425.HIT1.TAAR.2R.323.7tm_1.exons3.LR132002.1.Gouania_willdenowi";
LR132002.1	exonerate:protein2genome:local	exon	13837713	13838503	.	-	.	gene_id "LOCXPTAAR3.425.HIT1"; transcript_id "LOCXPTAAR3.425.HIT1.transcript"; gene_name "LOCXPTAAR3.425.HIT1.TAAR.2R.323.7tm_1.exons3.LR132002.1.Gouania_willdenowi";
LR132002.1	exonerate:protein2genome:local	exon	13838623	13838783	.	-	.	gene_id "LOCXPTAAR3.425.HIT1"; transcript_id "LOCXPTAAR3.425.HIT1.transcript"; gene_name "LOCXPTAAR3.425.HIT1.TAAR.2R.323.7tm_1.exons3.LR132002.1.Gouania_willdenowi";
LR132003.1	exonerate:protein2genome:local	exon	7965370	7966120	.	-	.	gene_id "LOCXPTAAR4.427.HIT1"; transcript_id "LOCXPTAAR4.427.HIT1.transcript"; gene_name "LOCXPTAAR4.427.HIT1.TAAR.2R.308.7tm_1.exons2.LR132003.1.Gouania_willdenowi";
LR132003.1	exonerate:protein2genome:local	exon	7966262	7966434	.	-	.	gene_id "LOCXPTAAR4.427.HIT1"; transcript_id "LOCXPTAAR4.427.HIT1.transcript"; gene_name "LOCXPTAAR4.427.HIT1.TAAR.2R.308.7tm_1.exons2.LR132003.1.Gouania_willdenowi";
CAAAFV010000380.1	blast_hit	exon	1596222	1596698	.	+	.	gene_id "XPLOC_76"; transcript_id "XPLOC_76"; exon_number "1"; gene_name "XPLOC_76.1.TAAR.1R.297.7tm_1.exons2.CAAAFV010000380.1.Gouania_willdenowi";
CAAAFV010000380.1	blast_hit	exon	1600360	1600773	.	+	.	gene_id "XPLOC_76"; transcript_id "XPLOC_76"; exon_number "2"; gene_name "XPLOC_76.1.TAAR.1R.297.7tm_1.exons2.CAAAFV010000380.1.Gouania_willdenowi";
LR131989.1	exonerate:protein2genome:local	exon	14762460	14763368	.	-	.	gene_id "LOCXPOra5.7.HIT1"; transcript_id "LOCXPOra5.7.HIT1.transcript"; gene_name "LOCXPOra5.7.HIT1.Ora.2R.303.7tm_1.exons1.LR131989.1.Gouania_willdenowi";
LR131993.1	exonerate:protein2genome:local	exon	6942197	6943135	.	-	.	gene_id "LOCXPOra1.8.HIT1"; transcript_id "LOCXPOra1.8.HIT1.transcript"; gene_name "LOCXPOra1.8.HIT1.Ora.2R.313.V1R.exons1.LR131993.1.Gouania_willdenowi";
LR131993.1	exonerate:protein2genome:local	exon	6950798	6951736	.	-	.	gene_id "LOCXPOra2.9.HIT1"; transcript_id "LOCXPOra2.9.HIT1.transcript"; gene_name "LOCXPOra2.9.HIT1.Ora.2R.313.V1R.exons1.LR131993.1.Gouania_willdenowi";
LR131993.1	exonerate:protein2genome:local	exon	18514319	18514405	.	+	.	gene_id "LOCXPOra3.11.HIT1"; transcript_id "LOCXPOra3.11.HIT1.transcript"; gene_name "LOCXPOra3.11.HIT1.Ora.2R.362.7tm_1.exons2.LR131993.1.Gouania_willdenowi";
LR131993.1	exonerate:protein2genome:local	exon	18514482	18515480	.	+	.	gene_id "LOCXPOra3.11.HIT1"; transcript_id "LOCXPOra3.11.HIT1.transcript"; gene_name "LOCXPOra3.11.HIT1.Ora.2R.362.7tm_1.exons2.LR131993.1.Gouania_willdenowi";
LR131993.1	exonerate:protein2genome:local	exon	18517467	18517676	.	-	.	gene_id "LOCXPOra4.12.HIT1"; transcript_id "LOCXPOra4.12.HIT1.transcript"; gene_name "LOCXPOra4.12.HIT1.Ora.2R.324.7tm_1.exons4.LR131993.1.Gouania_willdenowi";
LR131993.1	exonerate:protein2genome:local	exon	18517810	18518055	.	-	.	gene_id "LOCXPOra4.12.HIT1"; transcript_id "LOCXPOra4.12.HIT1.transcript"; gene_name "LOCXPOra4.12.HIT1.Ora.2R.324.7tm_1.exons4.LR131993.1.Gouania_willdenowi";
LR131993.1	exonerate:protein2genome:local	exon	18520305	18520568	.	-	.	gene_id "LOCXPOra4.12.HIT1"; transcript_id "LOCXPOra4.12.HIT1.transcript"; gene_name "LOCXPOra4.12.HIT1.Ora.2R.324.7tm_1.exons4.LR131993.1.Gouania_willdenowi";
LR131993.1	exonerate:protein2genome:local	exon	18520663	18520914	.	-	.	gene_id "LOCXPOra4.12.HIT1"; transcript_id "LOCXPOra4.12.HIT1.transcript"; gene_name "LOCXPOra4.12.HIT1.Ora.2R.324.7tm_1.exons4.LR131993.1.Gouania_willdenowi";
LR131999.1	exonerate:protein2genome:local	exon	13640797	13641059	.	+	.	gene_id "LOCXPOlfC1.60.HIT1"; transcript_id "LOCXPOlfC1.60.HIT1.transcript"; gene_name "LOCXPOlfC1.60.HIT1.OlfC.2R.882.ANF_receptor.exons11.LR131999.1.Gouania_willdenowi";
LR131999.1	exonerate:protein2genome:local	exon	13642650	13642882	.	+	.	gene_id "LOCXPOlfC1.60.HIT1"; transcript_id "LOCXPOlfC1.60.HIT1.transcript"; gene_name "LOCXPOlfC1.60.HIT1.OlfC.2R.882.ANF_receptor.exons11.LR131999.1.Gouania_willdenowi";
LR131999.1	exonerate:protein2genome:local	exon	13643015	13643106	.	+	.	gene_id "LOCXPOlfC1.60.HIT1"; transcript_id "LOCXPOlfC1.60.HIT1.transcript"; gene_name "LOCXPOlfC1.60.HIT1.OlfC.2R.882.ANF_receptor.exons11.LR131999.1.Gouania_willdenowi";
LR131999.1	exonerate:protein2genome:local	exon	13643915	13644094	.	+	.	gene_id "LOCXPOlfC1.60.HIT1"; transcript_id "LOCXPOlfC1.60.HIT1.transcript"; gene_name "LOCXPOlfC1.60.HIT1.OlfC.2R.882.ANF_receptor.exons11.LR131999.1.Gouania_willdenowi";
LR131999.1	exonerate:protein2genome:local	exon	13644179	13644367	.	+	.	gene_id "LOCXPOlfC1.60.HIT1"; transcript_id "LOCXPOlfC1.60.HIT1.transcript"; gene_name "LOCXPOlfC1.60.HIT1.OlfC.2R.882.ANF_receptor.exons11.LR131999.1.Gouania_willdenowi";
LR131999.1	exonerate:protein2genome:local	exon	13644462	13644920	.	+	.	gene_id "LOCXPOlfC1.60.HIT1"; transcript_id "LOCXPOlfC1.60.HIT1.transcript"; gene_name "LOCXPOlfC1.60.HIT1.OlfC.2R.882.ANF_receptor.exons11.LR131999.1.Gouania_willdenowi";
LR131999.1	exonerate:protein2genome:local	exon	13645010	13645219	.	+	.	gene_id "LOCXPOlfC1.60.HIT1"; transcript_id "LOCXPOlfC1.60.HIT1.transcript"; gene_name "LOCXPOlfC1.60.HIT1.OlfC.2R.882.ANF_receptor.exons11.LR131999.1.Gouania_willdenowi";
LR131999.1	exonerate:protein2genome:local	exon	13645798	13645921	.	+	.	gene_id "LOCXPOlfC1.60.HIT1"; transcript_id "LOCXPOlfC1.60.HIT1.transcript"; gene_name "LOCXPOlfC1.60.HIT1.OlfC.2R.882.ANF_receptor.exons11.LR131999.1.Gouania_willdenowi";
LR131999.1	exonerate:protein2genome:local	exon	13646267	13646460	.	+	.	gene_id "LOCXPOlfC1.60.HIT1"; transcript_id "LOCXPOlfC1.60.HIT1.transcript"; gene_name "LOCXPOlfC1.60.HIT1.OlfC.2R.882.ANF_receptor.exons11.LR131999.1.Gouania_willdenowi";
LR131999.1	exonerate:protein2genome:local	exon	13646543	13646824	.	+	.	gene_id "LOCXPOlfC1.60.HIT1"; transcript_id "LOCXPOlfC1.60.HIT1.transcript"; gene_name "LOCXPOlfC1.60.HIT1.OlfC.2R.882.ANF_receptor.exons11.LR131999.1.Gouania_willdenowi";
LR131999.1	exonerate:protein2genome:local	exon	13646908	13647327	.	+	.	gene_id "LOCXPOlfC1.60.HIT1"; transcript_id "LOCXPOlfC1.60.HIT1.transcript"; gene_name "LOCXPOlfC1.60.HIT1.OlfC.2R.882.ANF_receptor.exons11.LR131999.1.Gouania_willdenowi";
LR131999.1	exonerate:protein2genome:local	exon	13651210	13652111	.	-	.	gene_id "LOCXPOlfC2.62.HIT1"; transcript_id "LOCXPOlfC2.62.HIT1.transcript"; gene_name "LOCXPOlfC2.62.HIT1.OlfC.2R.874.ANF_receptor.exons9.LR131999.1.Gouania_willdenowi";
LR131999.1	exonerate:protein2genome:local	exon	13652921	13653044	.	-	.	gene_id "LOCXPOlfC2.62.HIT1"; transcript_id "LOCXPOlfC2.62.HIT1.transcript"; gene_name "LOCXPOlfC2.62.HIT1.OlfC.2R.874.ANF_receptor.exons9.LR131999.1.Gouania_willdenowi";
LR131999.1	exonerate:protein2genome:local	exon	13653134	13653361	.	-	.	gene_id "LOCXPOlfC2.62.HIT1"; transcript_id "LOCXPOlfC2.62.HIT1.transcript"; gene_name "LOCXPOlfC2.62.HIT1.OlfC.2R.874.ANF_receptor.exons9.LR131999.1.Gouania_willdenowi";
LR131999.1	exonerate:protein2genome:local	exon	13653452	13653721	.	-	.	gene_id "LOCXPOlfC2.62.HIT1"; transcript_id "LOCXPOlfC2.62.HIT1.transcript"; gene_name "LOCXPOlfC2.62.HIT1.OlfC.2R.874.ANF_receptor.exons9.LR131999.1.Gouania_willdenowi";
LR131999.1	exonerate:protein2genome:local	exon	13654579	13654779	.	-	.	gene_id "LOCXPOlfC2.62.HIT1"; transcript_id "LOCXPOlfC2.62.HIT1.transcript"; gene_name "LOCXPOlfC2.62.HIT1.OlfC.2R.874.ANF_receptor.exons9.LR131999.1.Gouania_willdenowi";
LR131999.1	exonerate:protein2genome:local	exon	13654866	13655135	.	-	.	gene_id "LOCXPOlfC2.62.HIT1"; transcript_id "LOCXPOlfC2.62.HIT1.transcript"; gene_name "LOCXPOlfC2.62.HIT1.OlfC.2R.874.ANF_receptor.exons9.LR131999.1.Gouania_willdenowi";
LR131999.1	exonerate:protein2genome:local	exon	13655305	13655391	.	-	.	gene_id "LOCXPOlfC2.62.HIT1"; transcript_id "LOCXPOlfC2.62.HIT1.transcript"; gene_name "LOCXPOlfC2.62.HIT1.OlfC.2R.874.ANF_receptor.exons9.LR131999.1.Gouania_willdenowi";
LR131999.1	exonerate:protein2genome:local	exon	13655487	13655781	.	-	.	gene_id "LOCXPOlfC2.62.HIT1"; transcript_id "LOCXPOlfC2.62.HIT1.transcript"; gene_name "LOCXPOlfC2.62.HIT1.OlfC.2R.874.ANF_receptor.exons9.LR131999.1.Gouania_willdenowi";
LR131999.1	exonerate:protein2genome:local	exon	13655988	13656232	.	-	.	gene_id "LOCXPOlfC2.62.HIT1"; transcript_id "LOCXPOlfC2.62.HIT1.transcript"; gene_name "LOCXPOlfC2.62.HIT1.OlfC.2R.874.ANF_receptor.exons9.LR131999.1.Gouania_willdenowi";
LR131999.1	exonerate:protein2genome:local	exon	13660512	13661413	.	-	.	gene_id "LOCXPOlfC3.65.HIT1"; transcript_id "LOCXPOlfC3.65.HIT1.transcript"; gene_name "LOCXPOlfC3.65.HIT1.OlfC.2R.866.ANF_receptor.exons9.LR131999.1.Gouania_willdenowi";
LR131999.1	exonerate:protein2genome:local	exon	13662207	13662330	.	-	.	gene_id "LOCXPOlfC3.65.HIT1"; transcript_id "LOCXPOlfC3.65.HIT1.transcript"; gene_name "LOCXPOlfC3.65.HIT1.OlfC.2R.866.ANF_receptor.exons9.LR131999.1.Gouania_willdenowi";
LR131999.1	exonerate:protein2genome:local	exon	13662422	13662649	.	-	.	gene_id "LOCXPOlfC3.65.HIT1"; transcript_id "LOCXPOlfC3.65.HIT1.transcript"; gene_name "LOCXPOlfC3.65.HIT1.OlfC.2R.866.ANF_receptor.exons9.LR131999.1.Gouania_willdenowi";
LR131999.1	exonerate:protein2genome:local	exon	13662740	13663009	.	-	.	gene_id "LOCXPOlfC3.65.HIT1"; transcript_id "LOCXPOlfC3.65.HIT1.transcript"; gene_name "LOCXPOlfC3.65.HIT1.OlfC.2R.866.ANF_receptor.exons9.LR131999.1.Gouania_willdenowi";
LR131999.1	exonerate:protein2genome:local	exon	13663957	13664157	.	-	.	gene_id "LOCXPOlfC3.65.HIT1"; transcript_id "LOCXPOlfC3.65.HIT1.transcript"; gene_name "LOCXPOlfC3.65.HIT1.OlfC.2R.866.ANF_receptor.exons9.LR131999.1.Gouania_willdenowi";
LR131999.1	exonerate:protein2genome:local	exon	13664244	13664513	.	-	.	gene_id "LOCXPOlfC3.65.HIT1"; transcript_id "LOCXPOlfC3.65.HIT1.transcript"; gene_name "LOCXPOlfC3.65.HIT1.OlfC.2R.866.ANF_receptor.exons9.LR131999.1.Gouania_willdenowi";
LR131999.1	exonerate:protein2genome:local	exon	13664673	13664759	.	-	.	gene_id "LOCXPOlfC3.65.HIT1"; transcript_id "LOCXPOlfC3.65.HIT1.transcript"; gene_name "LOCXPOlfC3.65.HIT1.OlfC.2R.866.ANF_receptor.exons9.LR131999.1.Gouania_willdenowi";
LR131999.1	exonerate:protein2genome:local	exon	13664855	13665149	.	-	.	gene_id "LOCXPOlfC3.65.HIT1"; transcript_id "LOCXPOlfC3.65.HIT1.transcript"; gene_name "LOCXPOlfC3.65.HIT1.OlfC.2R.866.ANF_receptor.exons9.LR131999.1.Gouania_willdenowi";
LR131999.1	exonerate:protein2genome:local	exon	13665390	13665610	.	-	.	gene_id "LOCXPOlfC3.65.HIT1"; transcript_id "LOCXPOlfC3.65.HIT1.transcript"; gene_name "LOCXPOlfC3.65.HIT1.OlfC.2R.866.ANF_receptor.exons9.LR131999.1.Gouania_willdenowi";
LR131999.1	exonerate:protein2genome:local	exon	13687556	13688457	.	-	.	gene_id "LOCXPOlfC4.30.HIT1"; transcript_id "LOCXPOlfC4.30.HIT1.transcript"; gene_name "LOCXPOlfC4.30.HIT1.OlfC.2R.871.ANF_receptor.exons9.LR131999.1.Gouania_willdenowi";
LR131999.1	exonerate:protein2genome:local	exon	13689685	13689808	.	-	.	gene_id "LOCXPOlfC4.30.HIT1"; transcript_id "LOCXPOlfC4.30.HIT1.transcript"; gene_name "LOCXPOlfC4.30.HIT1.OlfC.2R.871.ANF_receptor.exons9.LR131999.1.Gouania_willdenowi";
LR131999.1	exonerate:protein2genome:local	exon	13689900	13690127	.	-	.	gene_id "LOCXPOlfC4.30.HIT1"; transcript_id "LOCXPOlfC4.30.HIT1.transcript"; gene_name "LOCXPOlfC4.30.HIT1.OlfC.2R.871.ANF_receptor.exons9.LR131999.1.Gouania_willdenowi";
LR131999.1	exonerate:protein2genome:local	exon	13690219	13690488	.	-	.	gene_id "LOCXPOlfC4.30.HIT1"; transcript_id "LOCXPOlfC4.30.HIT1.transcript"; gene_name "LOCXPOlfC4.30.HIT1.OlfC.2R.871.ANF_receptor.exons9.LR131999.1.Gouania_willdenowi";
LR131999.1	exonerate:protein2genome:local	exon	13691480	13691680	.	-	.	gene_id "LOCXPOlfC4.30.HIT1"; transcript_id "LOCXPOlfC4.30.HIT1.transcript"; gene_name "LOCXPOlfC4.30.HIT1.OlfC.2R.871.ANF_receptor.exons9.LR131999.1.Gouania_willdenowi";
LR131999.1	exonerate:protein2genome:local	exon	13691767	13692036	.	-	.	gene_id "LOCXPOlfC4.30.HIT1"; transcript_id "LOCXPOlfC4.30.HIT1.transcript"; gene_name "LOCXPOlfC4.30.HIT1.OlfC.2R.871.ANF_receptor.exons9.LR131999.1.Gouania_willdenowi";
LR131999.1	exonerate:protein2genome:local	exon	13692138	13692224	.	-	.	gene_id "LOCXPOlfC4.30.HIT1"; transcript_id "LOCXPOlfC4.30.HIT1.transcript"; gene_name "LOCXPOlfC4.30.HIT1.OlfC.2R.871.ANF_receptor.exons9.LR131999.1.Gouania_willdenowi";
LR131999.1	exonerate:protein2genome:local	exon	13692320	13692614	.	-	.	gene_id "LOCXPOlfC4.30.HIT1"; transcript_id "LOCXPOlfC4.30.HIT1.transcript"; gene_name "LOCXPOlfC4.30.HIT1.OlfC.2R.871.ANF_receptor.exons9.LR131999.1.Gouania_willdenowi";
LR131999.1	exonerate:protein2genome:local	exon	13692778	13693013	.	-	.	gene_id "LOCXPOlfC4.30.HIT1"; transcript_id "LOCXPOlfC4.30.HIT1.transcript"; gene_name "LOCXPOlfC4.30.HIT1.OlfC.2R.871.ANF_receptor.exons9.LR131999.1.Gouania_willdenowi";
LR131999.1	exonerate:protein2genome:local	exon	13696379	13697232	.	-	.	gene_id "LOCXPOlfC11.34.HIT1"; transcript_id "LOCXPOlfC11.34.HIT1.transcript"; gene_name "LOCXPOlfC11.34.HIT1.OlfC.2R.807.ANF_receptor.exons8.LR131999.1.Gouania_willdenowi";
LR131999.1	exonerate:protein2genome:local	exon	13697341	13697486	.	-	.	gene_id "LOCXPOlfC11.34.HIT1"; transcript_id "LOCXPOlfC11.34.HIT1.transcript"; gene_name "LOCXPOlfC11.34.HIT1.OlfC.2R.807.ANF_receptor.exons8.LR131999.1.Gouania_willdenowi";
LR131999.1	exonerate:protein2genome:local	exon	13698451	13698653	.	-	.	gene_id "LOCXPOlfC11.34.HIT1"; transcript_id "LOCXPOlfC11.34.HIT1.transcript"; gene_name "LOCXPOlfC11.34.HIT1.OlfC.2R.807.ANF_receptor.exons8.LR131999.1.Gouania_willdenowi";
LR131999.1	exonerate:protein2genome:local	exon	13699385	13699918	.	-	.	gene_id "LOCXPOlfC11.34.HIT1"; transcript_id "LOCXPOlfC11.34.HIT1.transcript"; gene_name "LOCXPOlfC11.34.HIT1.OlfC.2R.807.ANF_receptor.exons8.LR131999.1.Gouania_willdenowi";
LR131999.1	exonerate:protein2genome:local	exon	13700625	13700816	.	-	.	gene_id "LOCXPOlfC11.34.HIT1"; transcript_id "LOCXPOlfC11.34.HIT1.transcript"; gene_name "LOCXPOlfC11.34.HIT1.OlfC.2R.807.ANF_receptor.exons8.LR131999.1.Gouania_willdenowi";
LR131999.1	exonerate:protein2genome:local	exon	13701027	13701113	.	-	.	gene_id "LOCXPOlfC11.34.HIT1"; transcript_id "LOCXPOlfC11.34.HIT1.transcript"; gene_name "LOCXPOlfC11.34.HIT1.OlfC.2R.807.ANF_receptor.exons8.LR131999.1.Gouania_willdenowi";
LR131999.1	exonerate:protein2genome:local	exon	13701206	13701494	.	-	.	gene_id "LOCXPOlfC11.34.HIT1"; transcript_id "LOCXPOlfC11.34.HIT1.transcript"; gene_name "LOCXPOlfC11.34.HIT1.OlfC.2R.807.ANF_receptor.exons8.LR131999.1.Gouania_willdenowi";
LR131999.1	exonerate:protein2genome:local	exon	13701737	13701852	.	-	.	gene_id "LOCXPOlfC11.34.HIT1"; transcript_id "LOCXPOlfC11.34.HIT1.transcript"; gene_name "LOCXPOlfC11.34.HIT1.OlfC.2R.807.ANF_receptor.exons8.LR131999.1.Gouania_willdenowi";
LR131999.1	exonerate:protein2genome:local	exon	13706134	13707023	.	-	.	gene_id "LOCXPOlfC5.36.HIT1"; transcript_id "LOCXPOlfC5.36.HIT1.transcript"; gene_name "LOCXPOlfC5.36.HIT1.OlfC.2R.845.ANF_receptor.exons6.LR131999.1.Gouania_willdenowi";
LR131999.1	exonerate:protein2genome:local	exon	13708153	13708276	.	-	.	gene_id "LOCXPOlfC5.36.HIT1"; transcript_id "LOCXPOlfC5.36.HIT1.transcript"; gene_name "LOCXPOlfC5.36.HIT1.OlfC.2R.845.ANF_receptor.exons6.LR131999.1.Gouania_willdenowi";
LR131999.1	exonerate:protein2genome:local	exon	13708359	13708580	.	-	.	gene_id "LOCXPOlfC5.36.HIT1"; transcript_id "LOCXPOlfC5.36.HIT1.transcript"; gene_name "LOCXPOlfC5.36.HIT1.OlfC.2R.845.ANF_receptor.exons6.LR131999.1.Gouania_willdenowi";
LR131999.1	exonerate:protein2genome:local	exon	13708682	13709506	.	-	.	gene_id "LOCXPOlfC5.36.HIT1"; transcript_id "LOCXPOlfC5.36.HIT1.transcript"; gene_name "LOCXPOlfC5.36.HIT1.OlfC.2R.845.ANF_receptor.exons6.LR131999.1.Gouania_willdenowi";
LR131999.1	exonerate:protein2genome:local	exon	13709584	13709869	.	-	.	gene_id "LOCXPOlfC5.36.HIT1"; transcript_id "LOCXPOlfC5.36.HIT1.transcript"; gene_name "LOCXPOlfC5.36.HIT1.OlfC.2R.845.ANF_receptor.exons6.LR131999.1.Gouania_willdenowi";
LR131999.1	exonerate:protein2genome:local	exon	13709992	13710179	.	-	.	gene_id "LOCXPOlfC5.36.HIT1"; transcript_id "LOCXPOlfC5.36.HIT1.transcript"; gene_name "LOCXPOlfC5.36.HIT1.OlfC.2R.845.ANF_receptor.exons6.LR131999.1.Gouania_willdenowi";
LR131999.1	exonerate:protein2genome:local	exon	13716764	13717656	.	-	.	gene_id "LOCXPOlfC6.38.HIT1"; transcript_id "LOCXPOlfC6.38.HIT1.transcript"; gene_name "LOCXPOlfC6.38.HIT1.OlfC.2R.837.ANF_receptor.exons7.LR131999.1.Gouania_willdenowi";
LR131999.1	exonerate:protein2genome:local	exon	13717786	13717909	.	-	.	gene_id "LOCXPOlfC6.38.HIT1"; transcript_id "LOCXPOlfC6.38.HIT1.transcript"; gene_name "LOCXPOlfC6.38.HIT1.OlfC.2R.837.ANF_receptor.exons7.LR131999.1.Gouania_willdenowi";
LR131999.1	exonerate:protein2genome:local	exon	13718436	13718666	.	-	.	gene_id "LOCXPOlfC6.38.HIT1"; transcript_id "LOCXPOlfC6.38.HIT1.transcript"; gene_name "LOCXPOlfC6.38.HIT1.OlfC.2R.837.ANF_receptor.exons7.LR131999.1.Gouania_willdenowi";
LR131999.1	exonerate:protein2genome:local	exon	13718777	13719580	.	-	.	gene_id "LOCXPOlfC6.38.HIT1"; transcript_id "LOCXPOlfC6.38.HIT1.transcript"; gene_name "LOCXPOlfC6.38.HIT1.OlfC.2R.837.ANF_receptor.exons7.LR131999.1.Gouania_willdenowi";
LR131999.1	exonerate:protein2genome:local	exon	13719670	13719940	.	-	.	gene_id "LOCXPOlfC6.38.HIT1"; transcript_id "LOCXPOlfC6.38.HIT1.transcript"; gene_name "LOCXPOlfC6.38.HIT1.OlfC.2R.837.ANF_receptor.exons7.LR131999.1.Gouania_willdenowi";
LR131999.1	exonerate:protein2genome:local	exon	13720032	13720192	.	-	.	gene_id "LOCXPOlfC6.38.HIT1"; transcript_id "LOCXPOlfC6.38.HIT1.transcript"; gene_name "LOCXPOlfC6.38.HIT1.OlfC.2R.837.ANF_receptor.exons7.LR131999.1.Gouania_willdenowi";
LR131999.1	exonerate:protein2genome:local	exon	13722889	13722915	.	-	.	gene_id "LOCXPOlfC6.38.HIT1"; transcript_id "LOCXPOlfC6.38.HIT1.transcript"; gene_name "LOCXPOlfC6.38.HIT1.OlfC.2R.837.ANF_receptor.exons7.LR131999.1.Gouania_willdenowi";
LR131999.1	exonerate:protein2genome:local	exon	13724865	13725757	.	-	.	gene_id "LOCXPOlfC6.41.HIT1"; transcript_id "LOCXPOlfC6.41.HIT1.transcript"; gene_name "LOCXPOlfC6.41.HIT1.OlfC.2R.837.ANF_receptor.exons7.LR131999.1.Gouania_willdenowi";
LR131999.1	exonerate:protein2genome:local	exon	13725887	13726010	.	-	.	gene_id "LOCXPOlfC6.41.HIT1"; transcript_id "LOCXPOlfC6.41.HIT1.transcript"; gene_name "LOCXPOlfC6.41.HIT1.OlfC.2R.837.ANF_receptor.exons7.LR131999.1.Gouania_willdenowi";
LR131999.1	exonerate:protein2genome:local	exon	13726537	13726767	.	-	.	gene_id "LOCXPOlfC6.41.HIT1"; transcript_id "LOCXPOlfC6.41.HIT1.transcript"; gene_name "LOCXPOlfC6.41.HIT1.OlfC.2R.837.ANF_receptor.exons7.LR131999.1.Gouania_willdenowi";
LR131999.1	exonerate:protein2genome:local	exon	13726876	13727679	.	-	.	gene_id "LOCXPOlfC6.41.HIT1"; transcript_id "LOCXPOlfC6.41.HIT1.transcript"; gene_name "LOCXPOlfC6.41.HIT1.OlfC.2R.837.ANF_receptor.exons7.LR131999.1.Gouania_willdenowi";
LR131999.1	exonerate:protein2genome:local	exon	13727769	13728039	.	-	.	gene_id "LOCXPOlfC6.41.HIT1"; transcript_id "LOCXPOlfC6.41.HIT1.transcript"; gene_name "LOCXPOlfC6.41.HIT1.OlfC.2R.837.ANF_receptor.exons7.LR131999.1.Gouania_willdenowi";
LR131999.1	exonerate:protein2genome:local	exon	13728131	13728291	.	-	.	gene_id "LOCXPOlfC6.41.HIT1"; transcript_id "LOCXPOlfC6.41.HIT1.transcript"; gene_name "LOCXPOlfC6.41.HIT1.OlfC.2R.837.ANF_receptor.exons7.LR131999.1.Gouania_willdenowi";
LR131999.1	exonerate:protein2genome:local	exon	13730992	13731018	.	-	.	gene_id "LOCXPOlfC6.41.HIT1"; transcript_id "LOCXPOlfC6.41.HIT1.transcript"; gene_name "LOCXPOlfC6.41.HIT1.OlfC.2R.837.ANF_receptor.exons7.LR131999.1.Gouania_willdenowi";
LR131999.1	exonerate:protein2genome:local	exon	13732956	13733848	.	-	.	gene_id "LOCXPOlfC6.45.HIT1"; transcript_id "LOCXPOlfC6.45.HIT1.transcript"; gene_name "LOCXPOlfC6.45.HIT1.OlfC.2R.828.ANF_receptor.exons6.LR131999.1.Gouania_willdenowi";
LR131999.1	exonerate:protein2genome:local	exon	13733978	13734101	.	-	.	gene_id "LOCXPOlfC6.45.HIT1"; transcript_id "LOCXPOlfC6.45.HIT1.transcript"; gene_name "LOCXPOlfC6.45.HIT1.OlfC.2R.828.ANF_receptor.exons6.LR131999.1.Gouania_willdenowi";
LR131999.1	exonerate:protein2genome:local	exon	13734628	13734858	.	-	.	gene_id "LOCXPOlfC6.45.HIT1"; transcript_id "LOCXPOlfC6.45.HIT1.transcript"; gene_name "LOCXPOlfC6.45.HIT1.OlfC.2R.828.ANF_receptor.exons6.LR131999.1.Gouania_willdenowi";
LR131999.1	exonerate:protein2genome:local	exon	13734967	13735770	.	-	.	gene_id "LOCXPOlfC6.45.HIT1"; transcript_id "LOCXPOlfC6.45.HIT1.transcript"; gene_name "LOCXPOlfC6.45.HIT1.OlfC.2R.828.ANF_receptor.exons6.LR131999.1.Gouania_willdenowi";
LR131999.1	exonerate:protein2genome:local	exon	13735861	13736131	.	-	.	gene_id "LOCXPOlfC6.45.HIT1"; transcript_id "LOCXPOlfC6.45.HIT1.transcript"; gene_name "LOCXPOlfC6.45.HIT1.OlfC.2R.828.ANF_receptor.exons6.LR131999.1.Gouania_willdenowi";
LR131999.1	exonerate:protein2genome:local	exon	13736223	13736383	.	-	.	gene_id "LOCXPOlfC6.45.HIT1"; transcript_id "LOCXPOlfC6.45.HIT1.transcript"; gene_name "LOCXPOlfC6.45.HIT1.OlfC.2R.828.ANF_receptor.exons6.LR131999.1.Gouania_willdenowi";
LR131999.1	exonerate:protein2genome:local	exon	13751556	13752448	.	-	.	gene_id "LOCXPOlfC9.47.HIT1"; transcript_id "LOCXPOlfC9.47.HIT1.transcript"; gene_name "LOCXPOlfC9.47.HIT1.OlfC.2R.829.ANF_receptor.exons6.LR131999.1.Gouania_willdenowi";
LR131999.1	exonerate:protein2genome:local	exon	13753116	13753242	.	-	.	gene_id "LOCXPOlfC9.47.HIT1"; transcript_id "LOCXPOlfC9.47.HIT1.transcript"; gene_name "LOCXPOlfC9.47.HIT1.OlfC.2R.829.ANF_receptor.exons6.LR131999.1.Gouania_willdenowi";
LR131999.1	exonerate:protein2genome:local	exon	13753311	13753535	.	-	.	gene_id "LOCXPOlfC9.47.HIT1"; transcript_id "LOCXPOlfC9.47.HIT1.transcript"; gene_name "LOCXPOlfC9.47.HIT1.OlfC.2R.829.ANF_receptor.exons6.LR131999.1.Gouania_willdenowi";
LR131999.1	exonerate:protein2genome:local	exon	13753612	13754418	.	-	.	gene_id "LOCXPOlfC9.47.HIT1"; transcript_id "LOCXPOlfC9.47.HIT1.transcript"; gene_name "LOCXPOlfC9.47.HIT1.OlfC.2R.829.ANF_receptor.exons6.LR131999.1.Gouania_willdenowi";
LR131999.1	exonerate:protein2genome:local	exon	13754506	13754794	.	-	.	gene_id "LOCXPOlfC9.47.HIT1"; transcript_id "LOCXPOlfC9.47.HIT1.transcript"; gene_name "LOCXPOlfC9.47.HIT1.OlfC.2R.829.ANF_receptor.exons6.LR131999.1.Gouania_willdenowi";
LR131999.1	exonerate:protein2genome:local	exon	13754899	13755044	.	-	.	gene_id "LOCXPOlfC9.47.HIT1"; transcript_id "LOCXPOlfC9.47.HIT1.transcript"; gene_name "LOCXPOlfC9.47.HIT1.OlfC.2R.829.ANF_receptor.exons6.LR131999.1.Gouania_willdenowi";
LR131999.1	exonerate:protein2genome:local	exon	13759703	13760598	.	-	.	gene_id "LOCXPOlfC9.50.HIT1"; transcript_id "LOCXPOlfC9.50.HIT1.transcript"; gene_name "LOCXPOlfC9.50.HIT1.OlfC.2R.858.ANF_receptor.exons6.LR131999.1.Gouania_willdenowi";
LR131999.1	exonerate:protein2genome:local	exon	13760842	13760965	.	-	.	gene_id "LOCXPOlfC9.50.HIT1"; transcript_id "LOCXPOlfC9.50.HIT1.transcript"; gene_name "LOCXPOlfC9.50.HIT1.OlfC.2R.858.ANF_receptor.exons6.LR131999.1.Gouania_willdenowi";
LR131999.1	exonerate:protein2genome:local	exon	13761616	13761843	.	-	.	gene_id "LOCXPOlfC9.50.HIT1"; transcript_id "LOCXPOlfC9.50.HIT1.transcript"; gene_name "LOCXPOlfC9.50.HIT1.OlfC.2R.858.ANF_receptor.exons6.LR131999.1.Gouania_willdenowi";
LR131999.1	exonerate:protein2genome:local	exon	13761919	13762713	.	-	.	gene_id "LOCXPOlfC9.50.HIT1"; transcript_id "LOCXPOlfC9.50.HIT1.transcript"; gene_name "LOCXPOlfC9.50.HIT1.OlfC.2R.858.ANF_receptor.exons6.LR131999.1.Gouania_willdenowi";
LR131999.1	exonerate:protein2genome:local	exon	13762814	13763111	.	-	.	gene_id "LOCXPOlfC9.50.HIT1"; transcript_id "LOCXPOlfC9.50.HIT1.transcript"; gene_name "LOCXPOlfC9.50.HIT1.OlfC.2R.858.ANF_receptor.exons6.LR131999.1.Gouania_willdenowi";
LR131999.1	exonerate:protein2genome:local	exon	13763219	13763451	.	-	.	gene_id "LOCXPOlfC9.50.HIT1"; transcript_id "LOCXPOlfC9.50.HIT1.transcript"; gene_name "LOCXPOlfC9.50.HIT1.OlfC.2R.858.ANF_receptor.exons6.LR131999.1.Gouania_willdenowi";
LR131999.1	exonerate:protein2genome:local	exon	13770809	13771698	.	-	.	gene_id "LOCXPOlfC11.55.HIT1"; transcript_id "LOCXPOlfC11.55.HIT1.transcript"; gene_name "LOCXPOlfC11.55.HIT1.OlfC.2R.853.ANF_receptor.exons6.LR131999.1.Gouania_willdenowi";
LR131999.1	exonerate:protein2genome:local	exon	13771821	13771944	.	-	.	gene_id "LOCXPOlfC11.55.HIT1"; transcript_id "LOCXPOlfC11.55.HIT1.transcript"; gene_name "LOCXPOlfC11.55.HIT1.OlfC.2R.853.ANF_receptor.exons6.LR131999.1.Gouania_willdenowi";
LR131999.1	exonerate:protein2genome:local	exon	13772806	13773033	.	-	.	gene_id "LOCXPOlfC11.55.HIT1"; transcript_id "LOCXPOlfC11.55.HIT1.transcript"; gene_name "LOCXPOlfC11.55.HIT1.OlfC.2R.853.ANF_receptor.exons6.LR131999.1.Gouania_willdenowi";
LR131999.1	exonerate:protein2genome:local	exon	13773117	13773923	.	-	.	gene_id "LOCXPOlfC11.55.HIT1"; transcript_id "LOCXPOlfC11.55.HIT1.transcript"; gene_name "LOCXPOlfC11.55.HIT1.OlfC.2R.853.ANF_receptor.exons6.LR131999.1.Gouania_willdenowi";
LR131999.1	exonerate:protein2genome:local	exon	13774205	13774493	.	-	.	gene_id "LOCXPOlfC11.55.HIT1"; transcript_id "LOCXPOlfC11.55.HIT1.transcript"; gene_name "LOCXPOlfC11.55.HIT1.OlfC.2R.853.ANF_receptor.exons6.LR131999.1.Gouania_willdenowi";
LR131999.1	exonerate:protein2genome:local	exon	13774585	13774805	.	-	.	gene_id "LOCXPOlfC11.55.HIT1"; transcript_id "LOCXPOlfC11.55.HIT1.transcript"; gene_name "LOCXPOlfC11.55.HIT1.OlfC.2R.853.ANF_receptor.exons6.LR131999.1.Gouania_willdenowi";
LR131999.1	exonerate:protein2genome:local	exon	13788280	13788431	.	+	.	gene_id "LOCXPOlfC12.57.HIT1"; transcript_id "LOCXPOlfC12.57.HIT1.transcript"; gene_name "LOCXPOlfC12.57.HIT1.OlfC.2R.847.ANF_receptor.exons10.LR131999.1.Gouania_willdenowi";
LR131999.1	exonerate:protein2genome:local	exon	13788536	13788833	.	+	.	gene_id "LOCXPOlfC12.57.HIT1"; transcript_id "LOCXPOlfC12.57.HIT1.transcript"; gene_name "LOCXPOlfC12.57.HIT1.OlfC.2R.847.ANF_receptor.exons10.LR131999.1.Gouania_willdenowi";
LR131999.1	exonerate:protein2genome:local	exon	13788970	13789056	.	+	.	gene_id "LOCXPOlfC12.57.HIT1"; transcript_id "LOCXPOlfC12.57.HIT1.transcript"; gene_name "LOCXPOlfC12.57.HIT1.OlfC.2R.847.ANF_receptor.exons10.LR131999.1.Gouania_willdenowi";
LR131999.1	exonerate:protein2genome:local	exon	13789153	13789260	.	+	.	gene_id "LOCXPOlfC12.57.HIT1"; transcript_id "LOCXPOlfC12.57.HIT1.transcript"; gene_name "LOCXPOlfC12.57.HIT1.OlfC.2R.847.ANF_receptor.exons10.LR131999.1.Gouania_willdenowi";
LR131999.1	exonerate:protein2genome:local	exon	13789350	13789516	.	+	.	gene_id "LOCXPOlfC12.57.HIT1"; transcript_id "LOCXPOlfC12.57.HIT1.transcript"; gene_name "LOCXPOlfC12.57.HIT1.OlfC.2R.847.ANF_receptor.exons10.LR131999.1.Gouania_willdenowi";
LR131999.1	exonerate:protein2genome:local	exon	13789597	13790074	.	+	.	gene_id "LOCXPOlfC12.57.HIT1"; transcript_id "LOCXPOlfC12.57.HIT1.transcript"; gene_name "LOCXPOlfC12.57.HIT1.OlfC.2R.847.ANF_receptor.exons10.LR131999.1.Gouania_willdenowi";
LR131999.1	exonerate:protein2genome:local	exon	13790156	13790386	.	+	.	gene_id "LOCXPOlfC12.57.HIT1"; transcript_id "LOCXPOlfC12.57.HIT1.transcript"; gene_name "LOCXPOlfC12.57.HIT1.OlfC.2R.847.ANF_receptor.exons10.LR131999.1.Gouania_willdenowi";
LR131999.1	exonerate:protein2genome:local	exon	13790490	13790613	.	+	.	gene_id "LOCXPOlfC12.57.HIT1"; transcript_id "LOCXPOlfC12.57.HIT1.transcript"; gene_name "LOCXPOlfC12.57.HIT1.OlfC.2R.847.ANF_receptor.exons10.LR131999.1.Gouania_willdenowi";
LR131999.1	exonerate:protein2genome:local	exon	13790714	13791186	.	+	.	gene_id "LOCXPOlfC12.57.HIT1"; transcript_id "LOCXPOlfC12.57.HIT1.transcript"; gene_name "LOCXPOlfC12.57.HIT1.OlfC.2R.847.ANF_receptor.exons10.LR131999.1.Gouania_willdenowi";
LR131999.1	exonerate:protein2genome:local	exon	13791276	13791698	.	+	.	gene_id "LOCXPOlfC12.57.HIT1"; transcript_id "LOCXPOlfC12.57.HIT1.transcript"; gene_name "LOCXPOlfC12.57.HIT1.OlfC.2R.847.ANF_receptor.exons10.LR131999.1.Gouania_willdenowi";
LR131999.1	exonerate:protein2genome:local	exon	24275926	24276214	.	-	.	gene_id "LOCXPOlfC13.59.HIT1"; transcript_id "LOCXPOlfC13.59.HIT1.transcript"; gene_name "LOCXPOlfC13.59.HIT1.OlfC.2R.913.ANF_receptor.exons15.LR131999.1.Gouania_willdenowi";
LR131999.1	exonerate:protein2genome:local	exon	24276433	24276632	.	-	.	gene_id "LOCXPOlfC13.59.HIT1"; transcript_id "LOCXPOlfC13.59.HIT1.transcript"; gene_name "LOCXPOlfC13.59.HIT1.OlfC.2R.913.ANF_receptor.exons15.LR131999.1.Gouania_willdenowi";
LR131999.1	exonerate:protein2genome:local	exon	24276708	24276934	.	-	.	gene_id "LOCXPOlfC13.59.HIT1"; transcript_id "LOCXPOlfC13.59.HIT1.transcript"; gene_name "LOCXPOlfC13.59.HIT1.OlfC.2R.913.ANF_receptor.exons15.LR131999.1.Gouania_willdenowi";
LR131999.1	exonerate:protein2genome:local	exon	24277019	24277214	.	-	.	gene_id "LOCXPOlfC13.59.HIT1"; transcript_id "LOCXPOlfC13.59.HIT1.transcript"; gene_name "LOCXPOlfC13.59.HIT1.OlfC.2R.913.ANF_receptor.exons15.LR131999.1.Gouania_willdenowi";
LR131999.1	exonerate:protein2genome:local	exon	24277302	24277462	.	-	.	gene_id "LOCXPOlfC13.59.HIT1"; transcript_id "LOCXPOlfC13.59.HIT1.transcript"; gene_name "LOCXPOlfC13.59.HIT1.OlfC.2R.913.ANF_receptor.exons15.LR131999.1.Gouania_willdenowi";
LR131999.1	exonerate:protein2genome:local	exon	24278419	24278542	.	-	.	gene_id "LOCXPOlfC13.59.HIT1"; transcript_id "LOCXPOlfC13.59.HIT1.transcript"; gene_name "LOCXPOlfC13.59.HIT1.OlfC.2R.913.ANF_receptor.exons15.LR131999.1.Gouania_willdenowi";
LR131999.1	exonerate:protein2genome:local	exon	24279805	24280032	.	-	.	gene_id "LOCXPOlfC13.59.HIT1"; transcript_id "LOCXPOlfC13.59.HIT1.transcript"; gene_name "LOCXPOlfC13.59.HIT1.OlfC.2R.913.ANF_receptor.exons15.LR131999.1.Gouania_willdenowi";
LR131999.1	exonerate:protein2genome:local	exon	24280112	24280232	.	-	.	gene_id "LOCXPOlfC13.59.HIT1"; transcript_id "LOCXPOlfC13.59.HIT1.transcript"; gene_name "LOCXPOlfC13.59.HIT1.OlfC.2R.913.ANF_receptor.exons15.LR131999.1.Gouania_willdenowi";
LR131999.1	exonerate:protein2genome:local	exon	24280366	24280465	.	-	.	gene_id "LOCXPOlfC13.59.HIT1"; transcript_id "LOCXPOlfC13.59.HIT1.transcript"; gene_name "LOCXPOlfC13.59.HIT1.OlfC.2R.913.ANF_receptor.exons15.LR131999.1.Gouania_willdenowi";
LR131999.1	exonerate:protein2genome:local	exon	24280526	24280550	.	-	.	gene_id "LOCXPOlfC13.59.HIT1"; transcript_id "LOCXPOlfC13.59.HIT1.transcript"; gene_name "LOCXPOlfC13.59.HIT1.OlfC.2R.913.ANF_receptor.exons15.LR131999.1.Gouania_willdenowi";
LR131999.1	exonerate:protein2genome:local	exon	24280718	24280843	.	-	.	gene_id "LOCXPOlfC13.59.HIT1"; transcript_id "LOCXPOlfC13.59.HIT1.transcript"; gene_name "LOCXPOlfC13.59.HIT1.OlfC.2R.913.ANF_receptor.exons15.LR131999.1.Gouania_willdenowi";
LR131999.1	exonerate:protein2genome:local	exon	24280922	24281113	.	-	.	gene_id "LOCXPOlfC13.59.HIT1"; transcript_id "LOCXPOlfC13.59.HIT1.transcript"; gene_name "LOCXPOlfC13.59.HIT1.OlfC.2R.913.ANF_receptor.exons15.LR131999.1.Gouania_willdenowi";
LR131999.1	exonerate:protein2genome:local	exon	24281192	24281434	.	-	.	gene_id "LOCXPOlfC13.59.HIT1"; transcript_id "LOCXPOlfC13.59.HIT1.transcript"; gene_name "LOCXPOlfC13.59.HIT1.OlfC.2R.913.ANF_receptor.exons15.LR131999.1.Gouania_willdenowi";
LR131999.1	exonerate:protein2genome:local	exon	24281551	24281842	.	-	.	gene_id "LOCXPOlfC13.59.HIT1"; transcript_id "LOCXPOlfC13.59.HIT1.transcript"; gene_name "LOCXPOlfC13.59.HIT1.OlfC.2R.913.ANF_receptor.exons15.LR131999.1.Gouania_willdenowi";
LR131999.1	exonerate:protein2genome:local	exon	24282177	24282391	.	-	.	gene_id "LOCXPOlfC13.59.HIT1"; transcript_id "LOCXPOlfC13.59.HIT1.transcript"; gene_name "LOCXPOlfC13.59.HIT1.OlfC.2R.913.ANF_receptor.exons15.LR131999.1.Gouania_willdenowi";
LR131999.1	exonerate:protein2genome:local	exon	13767147	13768048	.	-	.	gene_id "LOCXPHaplo7.1aa.119.HIT1"; transcript_id "LOCXPHaplo7.1aa.119.HIT1.transcript"; gene_name "LOCXPHaplo7.1aa.119.HIT1.OlfC.1R.854.ANF_receptor.exons6.LR131999.1.Gouania_willdenowi";
LR131999.1	exonerate:protein2genome:local	exon	13768181	13768304	.	-	.	gene_id "LOCXPHaplo7.1aa.119.HIT1"; transcript_id "LOCXPHaplo7.1aa.119.HIT1.transcript"; gene_name "LOCXPHaplo7.1aa.119.HIT1.OlfC.1R.854.ANF_receptor.exons6.LR131999.1.Gouania_willdenowi";
LR131999.1	exonerate:protein2genome:local	exon	13768455	13768685	.	-	.	gene_id "LOCXPHaplo7.1aa.119.HIT1"; transcript_id "LOCXPHaplo7.1aa.119.HIT1.transcript"; gene_name "LOCXPHaplo7.1aa.119.HIT1.OlfC.1R.854.ANF_receptor.exons6.LR131999.1.Gouania_willdenowi";
LR131999.1	exonerate:protein2genome:local	exon	13768774	13769586	.	-	.	gene_id "LOCXPHaplo7.1aa.119.HIT1"; transcript_id "LOCXPHaplo7.1aa.119.HIT1.transcript"; gene_name "LOCXPHaplo7.1aa.119.HIT1.OlfC.1R.854.ANF_receptor.exons6.LR131999.1.Gouania_willdenowi";
LR131999.1	exonerate:protein2genome:local	exon	13769716	13770001	.	-	.	gene_id "LOCXPHaplo7.1aa.119.HIT1"; transcript_id "LOCXPHaplo7.1aa.119.HIT1.transcript"; gene_name "LOCXPHaplo7.1aa.119.HIT1.OlfC.1R.854.ANF_receptor.exons6.LR131999.1.Gouania_willdenowi";
LR131999.1	exonerate:protein2genome:local	exon	13770109	13770314	.	-	.	gene_id "LOCXPHaplo7.1aa.119.HIT1"; transcript_id "LOCXPHaplo7.1aa.119.HIT1.transcript"; gene_name "LOCXPHaplo7.1aa.119.HIT1.OlfC.1R.854.ANF_receptor.exons6.LR131999.1.Gouania_willdenowi";
```
