## Supplementary Data 1 for "Expanded olfactory system in fishes capable of terrestrial exploration": Hemibagrus_wyckioides.OLF_genes.gff

```
CM032600.1	exonerate:protein2genome:local	exon	19631228	19632154	.	+	.	gene_id "LOCXPOR1.163.HIT1"; transcript_id "LOCXPOR1.163.HIT1.transcript"; gene_name "LOCXPOR1.163.HIT1.OR.2R.309.7tm_1.exons1.CM032600.1.Hemibagrus_wyckioides";
CM032604.1	exonerate:protein2genome:local	exon	23269907	23270767	.	-	.	gene_id "LOCXPOR3.236.HIT1"; transcript_id "LOCXPOR3.236.HIT1.transcript"; gene_name "LOCXPOR3.236.HIT1.OR.2R.287.7tm_1.exons1.CM032604.1.Hemibagrus_wyckioides";
CM032604.1	exonerate:protein2genome:local	exon	23296547	23297491	.	-	.	gene_id "LOCXPOR2.258.HIT1"; transcript_id "LOCXPOR2.258.HIT1.transcript"; gene_name "LOCXPOR2.258.HIT1.OR.2R.315.7tm_1.exons1.CM032604.1.Hemibagrus_wyckioides";
CM032604.1	exonerate:protein2genome:local	exon	23299884	23300780	.	-	.	gene_id "LOCXPOR3.269.HIT1"; transcript_id "LOCXPOR3.269.HIT1.transcript"; gene_name "LOCXPOR3.269.HIT1.OR.2R.299.7tm_1.exons1.CM032604.1.Hemibagrus_wyckioides";
CM032604.1	exonerate:protein2genome:local	exon	23303649	23304317	.	-	.	gene_id "LOCXPOR4.280.HIT1"; transcript_id "LOCXPOR4.280.HIT1.transcript"; gene_name "LOCXPOR4.280.HIT1.OR.2R.291.7tm_1.exons2.CM032604.1.Hemibagrus_wyckioides";
CM032604.1	exonerate:protein2genome:local	exon	23305190	23305393	.	-	.	gene_id "LOCXPOR4.280.HIT1"; transcript_id "LOCXPOR4.280.HIT1.transcript"; gene_name "LOCXPOR4.280.HIT1.OR.2R.291.7tm_1.exons2.CM032604.1.Hemibagrus_wyckioides";
CM032604.1	exonerate:protein2genome:local	exon	23308459	23309370	.	-	.	gene_id "LOCXPOR4.290.HIT1"; transcript_id "LOCXPOR4.290.HIT1.transcript"; gene_name "LOCXPOR4.290.HIT1.OR.2R.304.7tm_1.exons1.CM032604.1.Hemibagrus_wyckioides";
CM032604.1	exonerate:protein2genome:local	exon	23315108	23315953	.	-	.	gene_id "LOCXPOR4.301.HIT1"; transcript_id "LOCXPOR4.301.HIT1.transcript"; gene_name "LOCXPOR4.301.HIT1.OR.2R.282.7tm_1.exons1.CM032604.1.Hemibagrus_wyckioides";
CM032604.1	exonerate:protein2genome:local	exon	23332924	23333859	.	-	.	gene_id "LOCXPOR5.164.HIT1"; transcript_id "LOCXPOR5.164.HIT1.transcript"; gene_name "LOCXPOR5.164.HIT1.OR.2R.323.7tm_1.exons2.CM032604.1.Hemibagrus_wyckioides";
CM032604.1	exonerate:protein2genome:local	exon	23334208	23334240	.	-	.	gene_id "LOCXPOR5.164.HIT1"; transcript_id "LOCXPOR5.164.HIT1.transcript"; gene_name "LOCXPOR5.164.HIT1.OR.2R.323.7tm_1.exons2.CM032604.1.Hemibagrus_wyckioides";
CM032604.1	exonerate:protein2genome:local	exon	23339173	23340075	.	-	.	gene_id "LOCXPOR4.176.HIT1"; transcript_id "LOCXPOR4.176.HIT1.transcript"; gene_name "LOCXPOR4.176.HIT1.OR.2R.301.7tm_1.exons1.CM032604.1.Hemibagrus_wyckioides";
CM032604.1	exonerate:protein2genome:local	exon	23342857	23343759	.	-	.	gene_id "LOCXPOR4.187.HIT1"; transcript_id "LOCXPOR4.187.HIT1.transcript"; gene_name "LOCXPOR4.187.HIT1.OR.2R.301.7tm_1.exons1.CM032604.1.Hemibagrus_wyckioides";
CM032606.1	exonerate:protein2genome:local	exon	6993166	6994107	.	+	.	gene_id "LOCXPOR6.198.HIT1"; transcript_id "LOCXPOR6.198.HIT1.transcript"; gene_name "LOCXPOR6.198.HIT1.OR.2R.314.7tm_1.exons1.CM032606.1.Hemibagrus_wyckioides";
CM032609.1	exonerate:protein2genome:local	exon	7669632	7670573	.	-	.	gene_id "LOCXPOR7.218.HIT1"; transcript_id "LOCXPOR7.218.HIT1.transcript"; gene_name "LOCXPOR7.218.HIT1.OR.2R.314.7tm_4.exons1.CM032609.1.Hemibagrus_wyckioides";
CM032610.1	exonerate:protein2genome:local	exon	3721826	3722731	.	+	.	gene_id "LOCXPOR8.229.HIT1"; transcript_id "LOCXPOR8.229.HIT1.transcript"; gene_name "LOCXPOR8.229.HIT1.OR.2R.302.7tm_4.exons1.CM032610.1.Hemibagrus_wyckioides";
CM032610.1	exonerate:protein2genome:local	exon	3736636	3737541	.	+	.	gene_id "LOCXPOR9.233.HIT1"; transcript_id "LOCXPOR9.233.HIT1.transcript"; gene_name "LOCXPOR9.233.HIT1.OR.2R.302.7tm_4.exons1.CM032610.1.Hemibagrus_wyckioides";
CM032610.1	exonerate:protein2genome:local	exon	3741929	3742813	.	+	.	gene_id "LOCXPOR10.234.HIT1"; transcript_id "LOCXPOR10.234.HIT1.transcript"; gene_name "LOCXPOR10.234.HIT1.OR.2R.295.7tm_4.exons1.CM032610.1.Hemibagrus_wyckioides";
CM032610.1	exonerate:protein2genome:local	exon	3755678	3756562	.	+	.	gene_id "LOCXPOR10.235.HIT1"; transcript_id "LOCXPOR10.235.HIT1.transcript"; gene_name "LOCXPOR10.235.HIT1.OR.2R.295.7tm_4.exons1.CM032610.1.Hemibagrus_wyckioides";
CM032610.1	exonerate:protein2genome:local	exon	3769634	3770527	.	+	.	gene_id "LOCXPOR10.238.HIT1"; transcript_id "LOCXPOR10.238.HIT1.transcript"; gene_name "LOCXPOR10.238.HIT1.OR.2R.298.7tm_4.exons1.CM032610.1.Hemibagrus_wyckioides";
CM032610.1	exonerate:protein2genome:local	exon	3782938	3783837	.	+	.	gene_id "LOCXPOR10.239.HIT1"; transcript_id "LOCXPOR10.239.HIT1.transcript"; gene_name "LOCXPOR10.239.HIT1.OR.2R.300.7tm_4.exons1.CM032610.1.Hemibagrus_wyckioides";
CM032610.1	exonerate:protein2genome:local	exon	6608804	6609718	.	-	.	gene_id "LOCXPOR11.240.HIT1"; transcript_id "LOCXPOR11.240.HIT1.transcript"; gene_name "LOCXPOR11.240.HIT1.OR.2R.305.7tm_4.exons1.CM032610.1.Hemibagrus_wyckioides";
CM032610.1	exonerate:protein2genome:local	exon	6617315	6618241	.	-	.	gene_id "LOCXPOR12.241.HIT1"; transcript_id "LOCXPOR12.241.HIT1.transcript"; gene_name "LOCXPOR12.241.HIT1.OR.2R.309.7tm_4.exons1.CM032610.1.Hemibagrus_wyckioides";
CM032610.1	exonerate:protein2genome:local	exon	6625829	6626755	.	-	.	gene_id "LOCXPOR13.242.HIT1"; transcript_id "LOCXPOR13.242.HIT1.transcript"; gene_name "LOCXPOR13.242.HIT1.OR.2R.309.7tm_4.exons1.CM032610.1.Hemibagrus_wyckioides";
CM032610.1	exonerate:protein2genome:local	exon	6634343	6635269	.	-	.	gene_id "LOCXPOR13.243.HIT1"; transcript_id "LOCXPOR13.243.HIT1.transcript"; gene_name "LOCXPOR13.243.HIT1.OR.2R.309.7tm_4.exons1.CM032610.1.Hemibagrus_wyckioides";
CM032610.1	exonerate:protein2genome:local	exon	6642855	6643781	.	-	.	gene_id "LOCXPOR15.244.HIT1"; transcript_id "LOCXPOR15.244.HIT1.transcript"; gene_name "LOCXPOR15.244.HIT1.OR.2R.309.7tm_4.exons1.CM032610.1.Hemibagrus_wyckioides";
CM032610.1	exonerate:protein2genome:local	exon	6651039	6651965	.	-	.	gene_id "LOCXPOR16.245.HIT1"; transcript_id "LOCXPOR16.245.HIT1.transcript"; gene_name "LOCXPOR16.245.HIT1.OR.2R.309.7tm_4.exons1.CM032610.1.Hemibagrus_wyckioides";
CM032610.1	exonerate:protein2genome:local	exon	6657004	6657930	.	-	.	gene_id "LOCXPOR17.246.HIT1"; transcript_id "LOCXPOR17.246.HIT1.transcript"; gene_name "LOCXPOR17.246.HIT1.OR.2R.309.7tm_4.exons1.CM032610.1.Hemibagrus_wyckioides";
CM032610.1	exonerate:protein2genome:local	exon	6661157	6662083	.	-	.	gene_id "LOCXPOR18.248.HIT1"; transcript_id "LOCXPOR18.248.HIT1.transcript"; gene_name "LOCXPOR18.248.HIT1.OR.2R.309.7tm_4.exons1.CM032610.1.Hemibagrus_wyckioides";
CM032610.1	exonerate:protein2genome:local	exon	6664323	6665252	.	-	.	gene_id "LOCXPOR19.249.HIT1"; transcript_id "LOCXPOR19.249.HIT1.transcript"; gene_name "LOCXPOR19.249.HIT1.OR.2R.310.7tm_4.exons1.CM032610.1.Hemibagrus_wyckioides";
CM032610.1	exonerate:protein2genome:local	exon	6673753	6674673	.	-	.	gene_id "LOCXPOR20.250.HIT1"; transcript_id "LOCXPOR20.250.HIT1.transcript"; gene_name "LOCXPOR20.250.HIT1.OR.2R.307.7tm_4.exons1.CM032610.1.Hemibagrus_wyckioides";
CM032610.1	exonerate:protein2genome:local	exon	6676907	6677833	.	-	.	gene_id "LOCXPOR21.251.HIT1"; transcript_id "LOCXPOR21.251.HIT1.transcript"; gene_name "LOCXPOR21.251.HIT1.OR.2R.309.7tm_4.exons1.CM032610.1.Hemibagrus_wyckioides";
CM032610.1	exonerate:protein2genome:local	exon	6681698	6682618	.	-	.	gene_id "LOCXPOR22.252.HIT1"; transcript_id "LOCXPOR22.252.HIT1.transcript"; gene_name "LOCXPOR22.252.HIT1.OR.2R.307.7tm_4.exons1.CM032610.1.Hemibagrus_wyckioides";
CM032610.1	exonerate:protein2genome:local	exon	6686283	6687179	.	-	.	gene_id "LOCXPOR23.253.HIT1"; transcript_id "LOCXPOR23.253.HIT1.transcript"; gene_name "LOCXPOR23.253.HIT1.OR.2R.299.7tm_4.exons1.CM032610.1.Hemibagrus_wyckioides";
CM032610.1	exonerate:protein2genome:local	exon	6690062	6690988	.	-	.	gene_id "LOCXPOR24.254.HIT1"; transcript_id "LOCXPOR24.254.HIT1.transcript"; gene_name "LOCXPOR24.254.HIT1.OR.2R.309.7tm_4.exons1.CM032610.1.Hemibagrus_wyckioides";
CM032610.1	exonerate:protein2genome:local	exon	6693145	6694077	.	-	.	gene_id "LOCXPOR25.255.HIT1"; transcript_id "LOCXPOR25.255.HIT1.transcript"; gene_name "LOCXPOR25.255.HIT1.OR.2R.311.7tm_4.exons1.CM032610.1.Hemibagrus_wyckioides";
CM032610.1	exonerate:protein2genome:local	exon	6695544	6696527	.	-	.	gene_id "LOCXPOR26.256.HIT1"; transcript_id "LOCXPOR26.256.HIT1.transcript"; gene_name "LOCXPOR26.256.HIT1.OR.2R.328.7tm_4.exons1.CM032610.1.Hemibagrus_wyckioides";
CM032610.1	exonerate:protein2genome:local	exon	6700442	6701338	.	+	.	gene_id "LOCXPOR28.257.HIT1"; transcript_id "LOCXPOR28.257.HIT1.transcript"; gene_name "LOCXPOR28.257.HIT1.OR.2R.299.7tm_4.exons1.CM032610.1.Hemibagrus_wyckioides";
CM032610.1	exonerate:protein2genome:local	exon	6703442	6704341	.	+	.	gene_id "LOCXPOR27.259.HIT1"; transcript_id "LOCXPOR27.259.HIT1.transcript"; gene_name "LOCXPOR27.259.HIT1.OR.2R.300.7tm_4.exons1.CM032610.1.Hemibagrus_wyckioides";
CM032610.1	exonerate:protein2genome:local	exon	6711550	6712449	.	+	.	gene_id "LOCXPOR28.260.HIT1"; transcript_id "LOCXPOR28.260.HIT1.transcript"; gene_name "LOCXPOR28.260.HIT1.OR.2R.300.7tm_4.exons1.CM032610.1.Hemibagrus_wyckioides";
CM032610.1	exonerate:protein2genome:local	exon	6717278	6718189	.	+	.	gene_id "LOCXPOR29.261.HIT1"; transcript_id "LOCXPOR29.261.HIT1.transcript"; gene_name "LOCXPOR29.261.HIT1.OR.2R.304.7tm_4.exons1.CM032610.1.Hemibagrus_wyckioides";
CM032610.1	exonerate:protein2genome:local	exon	6725053	6725961	.	+	.	gene_id "LOCXPOR29.262.HIT1"; transcript_id "LOCXPOR29.262.HIT1.transcript"; gene_name "LOCXPOR29.262.HIT1.OR.2R.303.7tm_4.exons1.CM032610.1.Hemibagrus_wyckioides";
CM032610.1	exonerate:protein2genome:local	exon	6729155	6730066	.	+	.	gene_id "LOCXPOR29.263.HIT1"; transcript_id "LOCXPOR29.263.HIT1.transcript"; gene_name "LOCXPOR29.263.HIT1.OR.2R.304.7tm_4.exons1.CM032610.1.Hemibagrus_wyckioides";
CM032610.1	exonerate:protein2genome:local	exon	6735972	6736883	.	+	.	gene_id "LOCXPOR30.264.HIT1"; transcript_id "LOCXPOR30.264.HIT1.transcript"; gene_name "LOCXPOR30.264.HIT1.OR.2R.304.7tm_4.exons1.CM032610.1.Hemibagrus_wyckioides";
CM032610.1	exonerate:protein2genome:local	exon	6741310	6742218	.	+	.	gene_id "LOCXPOR29.265.HIT1"; transcript_id "LOCXPOR29.265.HIT1.transcript"; gene_name "LOCXPOR29.265.HIT1.OR.2R.303.7tm_4.exons1.CM032610.1.Hemibagrus_wyckioides";
CM032610.1	exonerate:protein2genome:local	exon	6748377	6749282	.	+	.	gene_id "LOCXPOR29.266.HIT1"; transcript_id "LOCXPOR29.266.HIT1.transcript"; gene_name "LOCXPOR29.266.HIT1.OR.2R.302.7tm_4.exons1.CM032610.1.Hemibagrus_wyckioides";
CM032610.1	exonerate:protein2genome:local	exon	6759641	6760561	.	+	.	gene_id "LOCXPOR31.267.HIT1"; transcript_id "LOCXPOR31.267.HIT1.transcript"; gene_name "LOCXPOR31.267.HIT1.OR.2R.307.7tm_4.exons1.CM032610.1.Hemibagrus_wyckioides";
CM032610.1	exonerate:protein2genome:local	exon	6772649	6773602	.	+	.	gene_id "LOCXPOR32.270.HIT1"; transcript_id "LOCXPOR32.270.HIT1.transcript"; gene_name "LOCXPOR32.270.HIT1.OR.2R.318.7tm_4.exons1.CM032610.1.Hemibagrus_wyckioides";
CM032610.1	exonerate:protein2genome:local	exon	6778248	6779198	.	+	.	gene_id "LOCXPOR33.271.HIT1"; transcript_id "LOCXPOR33.271.HIT1.transcript"; gene_name "LOCXPOR33.271.HIT1.OR.2R.317.7tm_4.exons1.CM032610.1.Hemibagrus_wyckioides";
CM032610.1	exonerate:protein2genome:local	exon	6781528	6782481	.	+	.	gene_id "LOCXPOR34.272.HIT1"; transcript_id "LOCXPOR34.272.HIT1.transcript"; gene_name "LOCXPOR34.272.HIT1.OR.2R.318.7tm_4.exons1.CM032610.1.Hemibagrus_wyckioides";
CM032610.1	exonerate:protein2genome:local	exon	6785818	6786768	.	+	.	gene_id "LOCXPOR35.273.HIT1"; transcript_id "LOCXPOR35.273.HIT1.transcript"; gene_name "LOCXPOR35.273.HIT1.OR.2R.317.7tm_4.exons1.CM032610.1.Hemibagrus_wyckioides";
CM032610.1	exonerate:protein2genome:local	exon	6789306	6790268	.	-	.	gene_id "LOCXPOR36.274.HIT1"; transcript_id "LOCXPOR36.274.HIT1.transcript"; gene_name "LOCXPOR36.274.HIT1.OR.2R.321.7tm_4.exons1.CM032610.1.Hemibagrus_wyckioides";
CM032610.1	exonerate:protein2genome:local	exon	6793305	6794231	.	-	.	gene_id "LOCXPOR37.275.HIT1"; transcript_id "LOCXPOR37.275.HIT1.transcript"; gene_name "LOCXPOR37.275.HIT1.OR.2R.309.7tm_4.exons1.CM032610.1.Hemibagrus_wyckioides";
CM032610.1	exonerate:protein2genome:local	exon	6814285	6815217	.	-	.	gene_id "LOCXPOR38.276.HIT1"; transcript_id "LOCXPOR38.276.HIT1.transcript"; gene_name "LOCXPOR38.276.HIT1.OR.2R.311.7tm_4.exons1.CM032610.1.Hemibagrus_wyckioides";
CM032610.1	exonerate:protein2genome:local	exon	6817085	6818017	.	-	.	gene_id "LOCXPOR38.277.HIT1"; transcript_id "LOCXPOR38.277.HIT1.transcript"; gene_name "LOCXPOR38.277.HIT1.OR.2R.311.7tm_4.exons1.CM032610.1.Hemibagrus_wyckioides";
CM032610.1	exonerate:protein2genome:local	exon	6819857	6820789	.	-	.	gene_id "LOCXPOR38.278.HIT1"; transcript_id "LOCXPOR38.278.HIT1.transcript"; gene_name "LOCXPOR38.278.HIT1.OR.2R.311.7tm_4.exons1.CM032610.1.Hemibagrus_wyckioides";
CM032610.1	exonerate:protein2genome:local	exon	6823081	6823989	.	-	.	gene_id "LOCXPOR41.279.HIT1"; transcript_id "LOCXPOR41.279.HIT1.transcript"; gene_name "LOCXPOR41.279.HIT1.OR.2R.303.7tm_4.exons1.CM032610.1.Hemibagrus_wyckioides";
CM032610.1	exonerate:protein2genome:local	exon	6826089	6827027	.	-	.	gene_id "LOCXPOR42.281.HIT1"; transcript_id "LOCXPOR42.281.HIT1.transcript"; gene_name "LOCXPOR42.281.HIT1.OR.2R.313.7tm_4.exons1.CM032610.1.Hemibagrus_wyckioides";
CM032610.1	exonerate:protein2genome:local	exon	6838062	6839000	.	-	.	gene_id "LOCXPOR43.282.HIT1"; transcript_id "LOCXPOR43.282.HIT1.transcript"; gene_name "LOCXPOR43.282.HIT1.OR.2R.313.7tm_4.exons1.CM032610.1.Hemibagrus_wyckioides";
CM032610.1	exonerate:protein2genome:local	exon	6843506	6844444	.	-	.	gene_id "LOCXPOR44.283.HIT1"; transcript_id "LOCXPOR44.283.HIT1.transcript"; gene_name "LOCXPOR44.283.HIT1.OR.2R.313.7tm_4.exons1.CM032610.1.Hemibagrus_wyckioides";
CM032610.1	exonerate:protein2genome:local	exon	6851759	6852697	.	-	.	gene_id "LOCXPOR45.284.HIT1"; transcript_id "LOCXPOR45.284.HIT1.transcript"; gene_name "LOCXPOR45.284.HIT1.OR.2R.313.7tm_4.exons1.CM032610.1.Hemibagrus_wyckioides";
CM032610.1	exonerate:protein2genome:local	exon	6858989	6859927	.	-	.	gene_id "LOCXPOR46.285.HIT1"; transcript_id "LOCXPOR46.285.HIT1.transcript"; gene_name "LOCXPOR46.285.HIT1.OR.2R.313.7tm_4.exons1.CM032610.1.Hemibagrus_wyckioides";
CM032610.1	exonerate:protein2genome:local	exon	6863501	6864403	.	+	.	gene_id "LOCXPOR48.286.HIT1"; transcript_id "LOCXPOR48.286.HIT1.transcript"; gene_name "LOCXPOR48.286.HIT1.OR.2R.301.7tm_4.exons1.CM032610.1.Hemibagrus_wyckioides";
CM032610.1	exonerate:protein2genome:local	exon	6869752	6870657	.	+	.	gene_id "LOCXPOR48.287.HIT1"; transcript_id "LOCXPOR48.287.HIT1.transcript"; gene_name "LOCXPOR48.287.HIT1.OR.2R.302.7tm_4.exons1.CM032610.1.Hemibagrus_wyckioides";
CM032610.1	exonerate:protein2genome:local	exon	6877292	6878197	.	+	.	gene_id "LOCXPOR47.288.HIT1"; transcript_id "LOCXPOR47.288.HIT1.transcript"; gene_name "LOCXPOR47.288.HIT1.OR.2R.302.7tm_4.exons1.CM032610.1.Hemibagrus_wyckioides";
CM032610.1	exonerate:protein2genome:local	exon	6881084	6881995	.	+	.	gene_id "LOCXPOR48.289.HIT1"; transcript_id "LOCXPOR48.289.HIT1.transcript"; gene_name "LOCXPOR48.289.HIT1.OR.2R.304.7tm_4.exons1.CM032610.1.Hemibagrus_wyckioides";
CM032610.1	exonerate:protein2genome:local	exon	6889763	6890686	.	-	.	gene_id "LOCXPOR49.291.HIT1"; transcript_id "LOCXPOR49.291.HIT1.transcript"; gene_name "LOCXPOR49.291.HIT1.OR.2R.308.7tm_4.exons1.CM032610.1.Hemibagrus_wyckioides";
CM032610.1	exonerate:protein2genome:local	exon	6896244	6897167	.	-	.	gene_id "LOCXPOR50.292.HIT1"; transcript_id "LOCXPOR50.292.HIT1.transcript"; gene_name "LOCXPOR50.292.HIT1.OR.2R.308.7tm_4.exons1.CM032610.1.Hemibagrus_wyckioides";
CM032610.1	exonerate:protein2genome:local	exon	6913542	6914465	.	-	.	gene_id "LOCXPOR51.293.HIT1"; transcript_id "LOCXPOR51.293.HIT1.transcript"; gene_name "LOCXPOR51.293.HIT1.OR.2R.308.7tm_4.exons1.CM032610.1.Hemibagrus_wyckioides";
CM032610.1	exonerate:protein2genome:local	exon	12180277	12181218	.	+	.	gene_id "LOCXPOR52.294.HIT1"; transcript_id "LOCXPOR52.294.HIT1.transcript"; gene_name "LOCXPOR52.294.HIT1.OR.2R.314.7tm_4.exons1.CM032610.1.Hemibagrus_wyckioides";
CM032610.1	exonerate:protein2genome:local	exon	12205297	12206238	.	+	.	gene_id "LOCXPOR52.296.HIT1"; transcript_id "LOCXPOR52.296.HIT1.transcript"; gene_name "LOCXPOR52.296.HIT1.OR.2R.314.7tm_4.exons1.CM032610.1.Hemibagrus_wyckioides";
CM032610.1	exonerate:protein2genome:local	exon	12211849	12212790	.	+	.	gene_id "LOCXPOR52.297.HIT1"; transcript_id "LOCXPOR52.297.HIT1.transcript"; gene_name "LOCXPOR52.297.HIT1.OR.2R.314.7tm_4.exons1.CM032610.1.Hemibagrus_wyckioides";
CM032610.1	exonerate:protein2genome:local	exon	12220084	12221025	.	+	.	gene_id "LOCXPOR52.298.HIT1"; transcript_id "LOCXPOR52.298.HIT1.transcript"; gene_name "LOCXPOR52.298.HIT1.OR.2R.314.7tm_4.exons1.CM032610.1.Hemibagrus_wyckioides";
CM032610.1	exonerate:protein2genome:local	exon	12284153	12285046	.	-	.	gene_id "LOCXPOR58.299.HIT1"; transcript_id "LOCXPOR58.299.HIT1.transcript"; gene_name "LOCXPOR58.299.HIT1.OR.2R.298.7tm_4.exons1.CM032610.1.Hemibagrus_wyckioides";
CM032610.1	exonerate:protein2genome:local	exon	12289151	12290071	.	-	.	gene_id "LOCXPOR55.300.HIT1"; transcript_id "LOCXPOR55.300.HIT1.transcript"; gene_name "LOCXPOR55.300.HIT1.OR.2R.307.7tm_4.exons1.CM032610.1.Hemibagrus_wyckioides";
CM032610.1	exonerate:protein2genome:local	exon	12304379	12305299	.	-	.	gene_id "LOCXPOR54.302.HIT1"; transcript_id "LOCXPOR54.302.HIT1.transcript"; gene_name "LOCXPOR54.302.HIT1.OR.2R.307.7tm_4.exons1.CM032610.1.Hemibagrus_wyckioides";
CM032610.1	exonerate:protein2genome:local	exon	12313753	12314673	.	-	.	gene_id "LOCXPOR55.303.HIT1"; transcript_id "LOCXPOR55.303.HIT1.transcript"; gene_name "LOCXPOR55.303.HIT1.OR.2R.307.7tm_4.exons1.CM032610.1.Hemibagrus_wyckioides";
CM032610.1	exonerate:protein2genome:local	exon	12319692	12320588	.	-	.	gene_id "LOCXPOR56.304.HIT1"; transcript_id "LOCXPOR56.304.HIT1.transcript"; gene_name "LOCXPOR56.304.HIT1.OR.2R.299.7tm_4.exons1.CM032610.1.Hemibagrus_wyckioides";
CM032610.1	exonerate:protein2genome:local	exon	12331708	12332625	.	-	.	gene_id "LOCXPOR57.305.HIT1"; transcript_id "LOCXPOR57.305.HIT1.transcript"; gene_name "LOCXPOR57.305.HIT1.OR.2R.306.7tm_4.exons1.CM032610.1.Hemibagrus_wyckioides";
CM032610.1	exonerate:protein2genome:local	exon	12338899	12339795	.	-	.	gene_id "LOCXPOR58.306.HIT1"; transcript_id "LOCXPOR58.306.HIT1.transcript"; gene_name "LOCXPOR58.306.HIT1.OR.2R.299.7tm_4.exons1.CM032610.1.Hemibagrus_wyckioides";
CM032610.1	exonerate:protein2genome:local	exon	12344770	12345690	.	-	.	gene_id "LOCXPOR54.307.HIT1"; transcript_id "LOCXPOR54.307.HIT1.transcript"; gene_name "LOCXPOR54.307.HIT1.OR.2R.307.7tm_4.exons1.CM032610.1.Hemibagrus_wyckioides";
CM032610.1	exonerate:protein2genome:local	exon	12350914	12351828	.	-	.	gene_id "LOCXPOR60.308.HIT1"; transcript_id "LOCXPOR60.308.HIT1.transcript"; gene_name "LOCXPOR60.308.HIT1.OR.2R.305.7tm_4.exons1.CM032610.1.Hemibagrus_wyckioides";
CM032610.1	exonerate:protein2genome:local	exon	12354955	12355851	.	-	.	gene_id "LOCXPOR61.309.HIT1"; transcript_id "LOCXPOR61.309.HIT1.transcript"; gene_name "LOCXPOR61.309.HIT1.OR.2R.299.7tm_4.exons1.CM032610.1.Hemibagrus_wyckioides";
CM032610.1	exonerate:protein2genome:local	exon	12359554	12360450	.	-	.	gene_id "LOCXPOR62.311.HIT1"; transcript_id "LOCXPOR62.311.HIT1.transcript"; gene_name "LOCXPOR62.311.HIT1.OR.2R.299.7tm_4.exons1.CM032610.1.Hemibagrus_wyckioides";
CM032610.1	exonerate:protein2genome:local	exon	12362707	12363615	.	-	.	gene_id "LOCXPOR63.312.HIT1"; transcript_id "LOCXPOR63.312.HIT1.transcript"; gene_name "LOCXPOR63.312.HIT1.OR.2R.303.7tm_4.exons1.CM032610.1.Hemibagrus_wyckioides";
CM032610.1	exonerate:protein2genome:local	exon	12371190	12372095	.	+	.	gene_id "LOCXPOR64.313.HIT1"; transcript_id "LOCXPOR64.313.HIT1.transcript"; gene_name "LOCXPOR64.313.HIT1.OR.2R.302.7tm_4.exons1.CM032610.1.Hemibagrus_wyckioides";
CM032610.1	exonerate:protein2genome:local	exon	12375381	12376328	.	-	.	gene_id "LOCXPOR65.314.HIT1"; transcript_id "LOCXPOR65.314.HIT1.transcript"; gene_name "LOCXPOR65.314.HIT1.OR.2R.316.7tm_4.exons1.CM032610.1.Hemibagrus_wyckioides";
CM032610.1	exonerate:protein2genome:local	exon	12382116	12383039	.	+	.	gene_id "LOCXPOR66.315.HIT1"; transcript_id "LOCXPOR66.315.HIT1.transcript"; gene_name "LOCXPOR66.315.HIT1.OR.2R.308.7tm_4.exons1.CM032610.1.Hemibagrus_wyckioides";
CM032610.1	exonerate:protein2genome:local	exon	12389736	12390659	.	+	.	gene_id "LOCXPOR67.316.HIT1"; transcript_id "LOCXPOR67.316.HIT1.transcript"; gene_name "LOCXPOR67.316.HIT1.OR.2R.308.7tm_4.exons1.CM032610.1.Hemibagrus_wyckioides";
CM032610.1	exonerate:protein2genome:local	exon	12397353	12398276	.	+	.	gene_id "LOCXPOR68.317.HIT1"; transcript_id "LOCXPOR68.317.HIT1.transcript"; gene_name "LOCXPOR68.317.HIT1.OR.2R.308.7tm_4.exons1.CM032610.1.Hemibagrus_wyckioides";
CM032610.1	exonerate:protein2genome:local	exon	12401765	12402694	.	+	.	gene_id "LOCXPOR69.318.HIT1"; transcript_id "LOCXPOR69.318.HIT1.transcript"; gene_name "LOCXPOR69.318.HIT1.OR.2R.310.7tm_4.exons1.CM032610.1.Hemibagrus_wyckioides";
CM032610.1	exonerate:protein2genome:local	exon	12406694	12407671	.	-	.	gene_id "LOCXPOR70.319.HIT1"; transcript_id "LOCXPOR70.319.HIT1.transcript"; gene_name "LOCXPOR70.319.HIT1.OR.2R.326.7tm_4.exons1.CM032610.1.Hemibagrus_wyckioides";
CM032610.1	exonerate:protein2genome:local	exon	12427621	12428529	.	-	.	gene_id "LOCXPOR71.165.HIT1"; transcript_id "LOCXPOR71.165.HIT1.transcript"; gene_name "LOCXPOR71.165.HIT1.OR.2R.303.7tm_4.exons1.CM032610.1.Hemibagrus_wyckioides";
CM032610.1	exonerate:protein2genome:local	exon	12436574	12436950	.	-	.	gene_id "LOCXPOR72.166.HIT1"; transcript_id "LOCXPOR72.166.HIT1.transcript"; gene_name "LOCXPOR72.166.HIT1.OR.2R.311.7tm_4.exons2.CM032610.1.Hemibagrus_wyckioides";
CM032610.1	exonerate:protein2genome:local	exon	12442480	12443035	.	-	.	gene_id "LOCXPOR72.166.HIT1"; transcript_id "LOCXPOR72.166.HIT1.transcript"; gene_name "LOCXPOR72.166.HIT1.OR.2R.311.7tm_4.exons2.CM032610.1.Hemibagrus_wyckioides";
CM032610.1	exonerate:protein2genome:local	exon	12445029	12445946	.	-	.	gene_id "LOCXPOR73.168.HIT1"; transcript_id "LOCXPOR73.168.HIT1.transcript"; gene_name "LOCXPOR73.168.HIT1.OR.2R.306.7tm_4.exons1.CM032610.1.Hemibagrus_wyckioides";
CM032610.1	exonerate:protein2genome:local	exon	12462590	12463498	.	-	.	gene_id "LOCXPOR74.171.HIT1"; transcript_id "LOCXPOR74.171.HIT1.transcript"; gene_name "LOCXPOR74.171.HIT1.OR.2R.303.7tm_4.exons1.CM032610.1.Hemibagrus_wyckioides";
CM032610.1	exonerate:protein2genome:local	exon	12483858	12484754	.	-	.	gene_id "LOCXPOR74.175.HIT1"; transcript_id "LOCXPOR74.175.HIT1.transcript"; gene_name "LOCXPOR74.175.HIT1.OR.2R.299.7tm_4.exons1.CM032610.1.Hemibagrus_wyckioides";
CM032610.1	exonerate:protein2genome:local	exon	12494207	12495148	.	-	.	gene_id "LOCXPOR52.177.HIT1"; transcript_id "LOCXPOR52.177.HIT1.transcript"; gene_name "LOCXPOR52.177.HIT1.OR.2R.314.7tm_4.exons1.CM032610.1.Hemibagrus_wyckioides";
CM032610.1	exonerate:protein2genome:local	exon	12502346	12503239	.	-	.	gene_id "LOCXPOR74.178.HIT1"; transcript_id "LOCXPOR74.178.HIT1.transcript"; gene_name "LOCXPOR74.178.HIT1.OR.2R.298.7tm_4.exons1.CM032610.1.Hemibagrus_wyckioides";
CM032610.1	exonerate:protein2genome:local	exon	12507993	12508934	.	-	.	gene_id "LOCXPOR52.179.HIT1"; transcript_id "LOCXPOR52.179.HIT1.transcript"; gene_name "LOCXPOR52.179.HIT1.OR.2R.314.7tm_4.exons1.CM032610.1.Hemibagrus_wyckioides";
CM032610.1	exonerate:protein2genome:local	exon	12518414	12519316	.	-	.	gene_id "LOCXPOR74.180.HIT1"; transcript_id "LOCXPOR74.180.HIT1.transcript"; gene_name "LOCXPOR74.180.HIT1.OR.2R.301.7tm_4.exons1.CM032610.1.Hemibagrus_wyckioides";
CM032610.1	exonerate:protein2genome:local	exon	22210918	22211811	.	-	.	gene_id "LOCXPOR76.181.HIT1"; transcript_id "LOCXPOR76.181.HIT1.transcript"; gene_name "LOCXPOR76.181.HIT1.OR.2R.298.7tm_1.exons1.CM032610.1.Hemibagrus_wyckioides";
CM032610.1	exonerate:protein2genome:local	exon	22221871	22222764	.	-	.	gene_id "LOCXPOR76.182.HIT1"; transcript_id "LOCXPOR76.182.HIT1.transcript"; gene_name "LOCXPOR76.182.HIT1.OR.2R.298.7tm_1.exons1.CM032610.1.Hemibagrus_wyckioides";
CM032610.1	exonerate:protein2genome:local	exon	24646519	24647424	.	-	.	gene_id "LOCXPOR75.183.HIT1"; transcript_id "LOCXPOR75.183.HIT1.transcript"; gene_name "LOCXPOR75.183.HIT1.OR.2R.302.7tm_1.exons1.CM032610.1.Hemibagrus_wyckioides";
CM032610.1	exonerate:protein2genome:local	exon	24658677	24659588	.	+	.	gene_id "LOCXPOR76.184.HIT1"; transcript_id "LOCXPOR76.184.HIT1.transcript"; gene_name "LOCXPOR76.184.HIT1.OR.2R.304.7tm_1.exons1.CM032610.1.Hemibagrus_wyckioides";
CM032611.1	exonerate:protein2genome:local	exon	14937650	14938561	.	+	.	gene_id "LOCXPOR77.185.HIT1"; transcript_id "LOCXPOR77.185.HIT1.transcript"; gene_name "LOCXPOR77.185.HIT1.OR.2R.304.7tm_4.exons1.CM032611.1.Hemibagrus_wyckioides";
CM032611.1	exonerate:protein2genome:local	exon	14940063	14940977	.	+	.	gene_id "LOCXPOR78.186.HIT1"; transcript_id "LOCXPOR78.186.HIT1.transcript"; gene_name "LOCXPOR78.186.HIT1.OR.2R.305.7tm_4.exons1.CM032611.1.Hemibagrus_wyckioides";
CM032611.1	exonerate:protein2genome:local	exon	14945176	14946090	.	+	.	gene_id "LOCXPOR81.188.HIT1"; transcript_id "LOCXPOR81.188.HIT1.transcript"; gene_name "LOCXPOR81.188.HIT1.OR.2R.305.7tm_4.exons1.CM032611.1.Hemibagrus_wyckioides";
CM032611.1	exonerate:protein2genome:local	exon	14967576	14968490	.	+	.	gene_id "LOCXPOR81.189.HIT1"; transcript_id "LOCXPOR81.189.HIT1.transcript"; gene_name "LOCXPOR81.189.HIT1.OR.2R.305.7tm_4.exons1.CM032611.1.Hemibagrus_wyckioides";
CM032611.1	exonerate:protein2genome:local	exon	14987812	14988726	.	+	.	gene_id "LOCXPOR81.190.HIT1"; transcript_id "LOCXPOR81.190.HIT1.transcript"; gene_name "LOCXPOR81.190.HIT1.OR.2R.305.7tm_4.exons1.CM032611.1.Hemibagrus_wyckioides";
CM032611.1	exonerate:protein2genome:local	exon	14994411	14995325	.	+	.	gene_id "LOCXPOR81.191.HIT1"; transcript_id "LOCXPOR81.191.HIT1.transcript"; gene_name "LOCXPOR81.191.HIT1.OR.2R.305.7tm_4.exons1.CM032611.1.Hemibagrus_wyckioides";
CM032611.1	exonerate:protein2genome:local	exon	15001003	15001911	.	+	.	gene_id "LOCXPOR81.192.HIT1"; transcript_id "LOCXPOR81.192.HIT1.transcript"; gene_name "LOCXPOR81.192.HIT1.OR.2R.303.7tm_4.exons1.CM032611.1.Hemibagrus_wyckioides";
CM032611.1	exonerate:protein2genome:local	exon	15010586	15011518	.	+	.	gene_id "LOCXPOR83.193.HIT1"; transcript_id "LOCXPOR83.193.HIT1.transcript"; gene_name "LOCXPOR83.193.HIT1.OR.2R.311.7tm_4.exons1.CM032611.1.Hemibagrus_wyckioides";
CM032611.1	exonerate:protein2genome:local	exon	15041472	15042383	.	-	.	gene_id "LOCXPOR84.194.HIT1"; transcript_id "LOCXPOR84.194.HIT1.transcript"; gene_name "LOCXPOR84.194.HIT1.OR.2R.304.7tm_1.exons1.CM032611.1.Hemibagrus_wyckioides";
CM032611.1	exonerate:protein2genome:local	exon	15047063	15047986	.	-	.	gene_id "LOCXPOR84.195.HIT1"; transcript_id "LOCXPOR84.195.HIT1.transcript"; gene_name "LOCXPOR84.195.HIT1.OR.2R.308.7tm_1.exons1.CM032611.1.Hemibagrus_wyckioides";
CM032611.1	exonerate:protein2genome:local	exon	19166330	19167250	.	+	.	gene_id "LOCXPOR85.196.HIT1"; transcript_id "LOCXPOR85.196.HIT1.transcript"; gene_name "LOCXPOR85.196.HIT1.OR.2R.307.7tm_4.exons1.CM032611.1.Hemibagrus_wyckioides";
CM032611.1	exonerate:protein2genome:local	exon	19174261	19175181	.	+	.	gene_id "LOCXPOR86.197.HIT1"; transcript_id "LOCXPOR86.197.HIT1.transcript"; gene_name "LOCXPOR86.197.HIT1.OR.2R.307.7tm_4.exons1.CM032611.1.Hemibagrus_wyckioides";
CM032611.1	exonerate:protein2genome:local	exon	19181022	19181948	.	+	.	gene_id "LOCXPOR87.199.HIT1"; transcript_id "LOCXPOR87.199.HIT1.transcript"; gene_name "LOCXPOR87.199.HIT1.OR.2R.309.7tm_4.exons1.CM032611.1.Hemibagrus_wyckioides";
CM032611.1	exonerate:protein2genome:local	exon	23135361	23136326	.	-	.	gene_id "LOCXPOR88.200.HIT1"; transcript_id "LOCXPOR88.200.HIT1.transcript"; gene_name "LOCXPOR88.200.HIT1.OR.2R.322.7tm_1.exons1.CM032611.1.Hemibagrus_wyckioides";
CM032611.1	exonerate:protein2genome:local	exon	23141168	23142121	.	-	.	gene_id "LOCXPOR89.201.HIT1"; transcript_id "LOCXPOR89.201.HIT1.transcript"; gene_name "LOCXPOR89.201.HIT1.OR.2R.318.7tm_1.exons1.CM032611.1.Hemibagrus_wyckioides";
CM032611.1	exonerate:protein2genome:local	exon	23145440	23146393	.	-	.	gene_id "LOCXPOR90.202.HIT1"; transcript_id "LOCXPOR90.202.HIT1.transcript"; gene_name "LOCXPOR90.202.HIT1.OR.2R.318.7tm_1.exons1.CM032611.1.Hemibagrus_wyckioides";
CM032611.1	exonerate:protein2genome:local	exon	23148467	23149426	.	-	.	gene_id "LOCXPOR91.203.HIT1"; transcript_id "LOCXPOR91.203.HIT1.transcript"; gene_name "LOCXPOR91.203.HIT1.OR.2R.320.7tm_1.exons1.CM032611.1.Hemibagrus_wyckioides";
CM032611.1	exonerate:protein2genome:local	exon	23152643	23153599	.	-	.	gene_id "LOCXPOR92.204.HIT1"; transcript_id "LOCXPOR92.204.HIT1.transcript"; gene_name "LOCXPOR92.204.HIT1.OR.2R.319.7tm_1.exons1.CM032611.1.Hemibagrus_wyckioides";
CM032611.1	exonerate:protein2genome:local	exon	23159132	23160082	.	-	.	gene_id "LOCXPOR93.205.HIT1"; transcript_id "LOCXPOR93.205.HIT1.transcript"; gene_name "LOCXPOR93.205.HIT1.OR.2R.317.7tm_1.exons1.CM032611.1.Hemibagrus_wyckioides";
CM032611.1	exonerate:protein2genome:local	exon	23171077	23172033	.	-	.	gene_id "LOCXPOR94.206.HIT1"; transcript_id "LOCXPOR94.206.HIT1.transcript"; gene_name "LOCXPOR94.206.HIT1.OR.2R.319.7tm_1.exons1.CM032611.1.Hemibagrus_wyckioides";
CM032611.1	exonerate:protein2genome:local	exon	23177399	23178352	.	-	.	gene_id "LOCXPOR95.207.HIT1"; transcript_id "LOCXPOR95.207.HIT1.transcript"; gene_name "LOCXPOR95.207.HIT1.OR.2R.318.7tm_1.exons1.CM032611.1.Hemibagrus_wyckioides";
CM032611.1	exonerate:protein2genome:local	exon	23188549	23189466	.	-	.	gene_id "LOCXPOR96.208.HIT1"; transcript_id "LOCXPOR96.208.HIT1.transcript"; gene_name "LOCXPOR96.208.HIT1.OR.2R.306.7tm_1.exons1.CM032611.1.Hemibagrus_wyckioides";
CM032611.1	exonerate:protein2genome:local	exon	23199313	23200230	.	-	.	gene_id "LOCXPOR97.211.HIT1"; transcript_id "LOCXPOR97.211.HIT1.transcript"; gene_name "LOCXPOR97.211.HIT1.OR.2R.306.7tm_1.exons1.CM032611.1.Hemibagrus_wyckioides";
CM032611.1	exonerate:protein2genome:local	exon	23223507	23224472	.	-	.	gene_id "LOCXPOR98.212.HIT1"; transcript_id "LOCXPOR98.212.HIT1.transcript"; gene_name "LOCXPOR98.212.HIT1.OR.2R.322.7tm_1.exons1.CM032611.1.Hemibagrus_wyckioides";
CM032611.1	exonerate:protein2genome:local	exon	23227587	23228552	.	-	.	gene_id "LOCXPOR99.213.HIT1"; transcript_id "LOCXPOR99.213.HIT1.transcript"; gene_name "LOCXPOR99.213.HIT1.OR.2R.322.7tm_1.exons1.CM032611.1.Hemibagrus_wyckioides";
CM032612.1	exonerate:protein2genome:local	exon	2649558	2650484	.	-	.	gene_id "LOCXPOR100.215.HIT1"; transcript_id "LOCXPOR100.215.HIT1.transcript"; gene_name "LOCXPOR100.215.HIT1.OR.2R.309.7tm_4.exons1.CM032612.1.Hemibagrus_wyckioides";
CM032617.1	exonerate:protein2genome:local	exon	20924795	20925679	.	-	.	gene_id "LOCXPOR101.222.HIT1"; transcript_id "LOCXPOR101.222.HIT1.transcript"; gene_name "LOCXPOR101.222.HIT1.OR.2R.295.7tm_4.exons1.CM032617.1.Hemibagrus_wyckioides";
CM032617.1	exonerate:protein2genome:local	exon	20956884	20957771	.	-	.	gene_id "LOCXPOR101.223.HIT1"; transcript_id "LOCXPOR101.223.HIT1.transcript"; gene_name "LOCXPOR101.223.HIT1.OR.2R.296.7tm_4.exons1.CM032617.1.Hemibagrus_wyckioides";
CM032617.1	exonerate:protein2genome:local	exon	21029391	21030299	.	-	.	gene_id "LOCXPOR101.225.HIT1"; transcript_id "LOCXPOR101.225.HIT1.transcript"; gene_name "LOCXPOR101.225.HIT1.OR.2R.303.7tm_4.exons1.CM032617.1.Hemibagrus_wyckioides";
CM032617.1	exonerate:protein2genome:local	exon	21053371	21054279	.	-	.	gene_id "LOCXPOR102.226.HIT1"; transcript_id "LOCXPOR102.226.HIT1.transcript"; gene_name "LOCXPOR102.226.HIT1.OR.2R.303.7tm_4.exons1.CM032617.1.Hemibagrus_wyckioides";
CM032617.1	exonerate:protein2genome:local	exon	21060574	21061488	.	-	.	gene_id "LOCXPOR103.227.HIT1"; transcript_id "LOCXPOR103.227.HIT1.transcript"; gene_name "LOCXPOR103.227.HIT1.OR.2R.305.7tm_4.exons1.CM032617.1.Hemibagrus_wyckioides";
CM032617.1	exonerate:protein2genome:local	exon	21064710	21065609	.	-	.	gene_id "LOCXPOR104.228.HIT1"; transcript_id "LOCXPOR104.228.HIT1.transcript"; gene_name "LOCXPOR104.228.HIT1.OR.2R.300.7tm_4.exons1.CM032617.1.Hemibagrus_wyckioides";
CM032617.1	exonerate:protein2genome:local	exon	21067520	21068416	.	+	.	gene_id "LOCXPOR101.230.HIT1"; transcript_id "LOCXPOR101.230.HIT1.transcript"; gene_name "LOCXPOR101.230.HIT1.OR.2R.299.7tm_4.exons1.CM032617.1.Hemibagrus_wyckioides";
CM032617.1	exonerate:protein2genome:local	exon	21079878	21080786	.	+	.	gene_id "LOCXPOR105.231.HIT1"; transcript_id "LOCXPOR105.231.HIT1.transcript"; gene_name "LOCXPOR105.231.HIT1.OR.2R.303.7tm_4.exons1.CM032617.1.Hemibagrus_wyckioides";
CM032617.1	exonerate:protein2genome:local	exon	21088412	21089326	.	+	.	gene_id "LOCXPOR106.232.HIT1"; transcript_id "LOCXPOR106.232.HIT1.transcript"; gene_name "LOCXPOR106.232.HIT1.OR.2R.305.7tm_4.exons1.CM032617.1.Hemibagrus_wyckioides";
CM032599.1	exonerate:protein2genome:local	exon	44003870	44004847	.	-	.	gene_id "LOCXPTAAR1.104.HIT1"; transcript_id "LOCXPTAAR1.104.HIT1.transcript"; gene_name "LOCXPTAAR1.104.HIT1.TAAR.2R.326.7tm_1.exons1.CM032599.1.Hemibagrus_wyckioides";
CM032599.1	exonerate:protein2genome:local	exon	44016484	44017470	.	-	.	gene_id "LOCXPTAAR2.146.HIT1"; transcript_id "LOCXPTAAR2.146.HIT1.transcript"; gene_name "LOCXPTAAR2.146.HIT1.TAAR.2R.329.7tm_1.exons1.CM032599.1.Hemibagrus_wyckioides";
CM032599.1	exonerate:protein2genome:local	exon	44030181	44031167	.	-	.	gene_id "LOCXPTAAR3.165.HIT1"; transcript_id "LOCXPTAAR3.165.HIT1.transcript"; gene_name "LOCXPTAAR3.165.HIT1.TAAR.2R.329.7tm_1.exons1.CM032599.1.Hemibagrus_wyckioides";
CM032599.1	exonerate:protein2genome:local	exon	44037775	44038761	.	-	.	gene_id "LOCXPTAAR4.186.HIT1"; transcript_id "LOCXPTAAR4.186.HIT1.transcript"; gene_name "LOCXPTAAR4.186.HIT1.TAAR.2R.329.7tm_1.exons1.CM032599.1.Hemibagrus_wyckioides";
CM032599.1	exonerate:protein2genome:local	exon	44041256	44042242	.	-	.	gene_id "LOCXPTAAR5.198.HIT1"; transcript_id "LOCXPTAAR5.198.HIT1.transcript"; gene_name "LOCXPTAAR5.198.HIT1.TAAR.2R.329.7tm_1.exons1.CM032599.1.Hemibagrus_wyckioides";
CM032599.1	exonerate:protein2genome:local	exon	44044030	44045013	.	-	.	gene_id "LOCXPTAAR6.208.HIT1"; transcript_id "LOCXPTAAR6.208.HIT1.transcript"; gene_name "LOCXPTAAR6.208.HIT1.TAAR.2R.328.7tm_1.exons1.CM032599.1.Hemibagrus_wyckioides";
CM032599.1	exonerate:protein2genome:local	exon	44059739	44060719	.	-	.	gene_id "LOCXPTAAR7.215.HIT1"; transcript_id "LOCXPTAAR7.215.HIT1.transcript"; gene_name "LOCXPTAAR7.215.HIT1.TAAR.2R.327.7tm_1.exons1.CM032599.1.Hemibagrus_wyckioides";
CM032599.1	exonerate:protein2genome:local	exon	44075014	44075997	.	-	.	gene_id "LOCXPTAAR8.87.HIT1"; transcript_id "LOCXPTAAR8.87.HIT1.transcript"; gene_name "LOCXPTAAR8.87.HIT1.TAAR.2R.328.7tm_1.exons1.CM032599.1.Hemibagrus_wyckioides";
CM032599.1	exonerate:protein2genome:local	exon	44077747	44078688	.	-	.	gene_id "LOCXPTAAR9.88.HIT1"; transcript_id "LOCXPTAAR9.88.HIT1.transcript"; gene_name "LOCXPTAAR9.88.HIT1.TAAR.2R.314.7tm_1.exons1.CM032599.1.Hemibagrus_wyckioides";
CM032599.1	exonerate:protein2genome:local	exon	44085688	44086671	.	-	.	gene_id "LOCXPTAAR10.90.HIT1"; transcript_id "LOCXPTAAR10.90.HIT1.transcript"; gene_name "LOCXPTAAR10.90.HIT1.TAAR.2R.328.7tm_1.exons1.CM032599.1.Hemibagrus_wyckioides";
CM032599.1	exonerate:protein2genome:local	exon	44099728	44100714	.	-	.	gene_id "LOCXPTAAR11.92.HIT1"; transcript_id "LOCXPTAAR11.92.HIT1.transcript"; gene_name "LOCXPTAAR11.92.HIT1.TAAR.2R.329.7tm_1.exons1.CM032599.1.Hemibagrus_wyckioides";
CM032599.1	exonerate:protein2genome:local	exon	44108642	44109628	.	-	.	gene_id "LOCXPTAAR12.94.HIT1"; transcript_id "LOCXPTAAR12.94.HIT1.transcript"; gene_name "LOCXPTAAR12.94.HIT1.TAAR.2R.329.7tm_1.exons1.CM032599.1.Hemibagrus_wyckioides";
CM032599.1	exonerate:protein2genome:local	exon	44112216	44113202	.	-	.	gene_id "LOCXPTAAR13.96.HIT1"; transcript_id "LOCXPTAAR13.96.HIT1.transcript"; gene_name "LOCXPTAAR13.96.HIT1.TAAR.2R.329.7tm_1.exons1.CM032599.1.Hemibagrus_wyckioides";
CM032599.1	exonerate:protein2genome:local	exon	44130453	44131439	.	-	.	gene_id "LOCXPTAAR14.99.HIT1"; transcript_id "LOCXPTAAR14.99.HIT1.transcript"; gene_name "LOCXPTAAR14.99.HIT1.TAAR.2R.329.7tm_1.exons1.CM032599.1.Hemibagrus_wyckioides";
CM032599.1	exonerate:protein2genome:local	exon	44134018	44135004	.	-	.	gene_id "LOCXPTAAR15.101.HIT1"; transcript_id "LOCXPTAAR15.101.HIT1.transcript"; gene_name "LOCXPTAAR15.101.HIT1.TAAR.2R.329.7tm_1.exons1.CM032599.1.Hemibagrus_wyckioides";
CM032599.1	exonerate:protein2genome:local	exon	44147881	44148855	.	-	.	gene_id "LOCXPTAAR16.103.HIT1"; transcript_id "LOCXPTAAR16.103.HIT1.transcript"; gene_name "LOCXPTAAR16.103.HIT1.TAAR.2R.325.7tm_1.exons1.CM032599.1.Hemibagrus_wyckioides";
CM032599.1	exonerate:protein2genome:local	exon	44158387	44159373	.	-	.	gene_id "LOCXPTAAR17.106.HIT1"; transcript_id "LOCXPTAAR17.106.HIT1.transcript"; gene_name "LOCXPTAAR17.106.HIT1.TAAR.2R.329.7tm_1.exons1.CM032599.1.Hemibagrus_wyckioides";
CM032599.1	exonerate:protein2genome:local	exon	44161252	44162229	.	-	.	gene_id "LOCXPTAAR18.108.HIT1"; transcript_id "LOCXPTAAR18.108.HIT1.transcript"; gene_name "LOCXPTAAR18.108.HIT1.TAAR.2R.326.7tm_1.exons1.CM032599.1.Hemibagrus_wyckioides";
CM032599.1	exonerate:protein2genome:local	exon	44174199	44175185	.	-	.	gene_id "LOCXPTAAR19.110.HIT1"; transcript_id "LOCXPTAAR19.110.HIT1.transcript"; gene_name "LOCXPTAAR19.110.HIT1.TAAR.2R.329.7tm_1.exons1.CM032599.1.Hemibagrus_wyckioides";
CM032599.1	exonerate:protein2genome:local	exon	44186681	44187667	.	-	.	gene_id "LOCXPTAAR20.112.HIT1"; transcript_id "LOCXPTAAR20.112.HIT1.transcript"; gene_name "LOCXPTAAR20.112.HIT1.TAAR.2R.329.7tm_1.exons1.CM032599.1.Hemibagrus_wyckioides";
CM032599.1	exonerate:protein2genome:local	exon	44205294	44206268	.	-	.	gene_id "LOCXPTAAR19.114.HIT1"; transcript_id "LOCXPTAAR19.114.HIT1.transcript"; gene_name "LOCXPTAAR19.114.HIT1.TAAR.2R.325.7tm_1.exons1.CM032599.1.Hemibagrus_wyckioides";
CM032599.1	exonerate:protein2genome:local	exon	44213293	44214279	.	-	.	gene_id "LOCXPTAAR22.116.HIT1"; transcript_id "LOCXPTAAR22.116.HIT1.transcript"; gene_name "LOCXPTAAR22.116.HIT1.TAAR.2R.329.7tm_1.exons1.CM032599.1.Hemibagrus_wyckioides";
CM032599.1	exonerate:protein2genome:local	exon	44216228	44217214	.	-	.	gene_id "LOCXPTAAR23.118.HIT1"; transcript_id "LOCXPTAAR23.118.HIT1.transcript"; gene_name "LOCXPTAAR23.118.HIT1.TAAR.2R.329.7tm_1.exons1.CM032599.1.Hemibagrus_wyckioides";
CM032599.1	exonerate:protein2genome:local	exon	44222007	44222993	.	-	.	gene_id "LOCXPTAAR24.120.HIT1"; transcript_id "LOCXPTAAR24.120.HIT1.transcript"; gene_name "LOCXPTAAR24.120.HIT1.TAAR.2R.329.7tm_1.exons1.CM032599.1.Hemibagrus_wyckioides";
CM032599.1	exonerate:protein2genome:local	exon	44226445	44227416	.	-	.	gene_id "LOCXPTAAR25.122.HIT1"; transcript_id "LOCXPTAAR25.122.HIT1.transcript"; gene_name "LOCXPTAAR25.122.HIT1.TAAR.2R.324.7tm_1.exons1.CM032599.1.Hemibagrus_wyckioides";
CM032599.1	exonerate:protein2genome:local	exon	44230319	44231305	.	-	.	gene_id "LOCXPTAAR26.124.HIT1"; transcript_id "LOCXPTAAR26.124.HIT1.transcript"; gene_name "LOCXPTAAR26.124.HIT1.TAAR.2R.329.7tm_1.exons1.CM032599.1.Hemibagrus_wyckioides";
CM032599.1	exonerate:protein2genome:local	exon	44233957	44234943	.	-	.	gene_id "LOCXPTAAR27.127.HIT1"; transcript_id "LOCXPTAAR27.127.HIT1.transcript"; gene_name "LOCXPTAAR27.127.HIT1.TAAR.2R.329.7tm_1.exons1.CM032599.1.Hemibagrus_wyckioides";
CM032599.1	exonerate:protein2genome:local	exon	44240179	44241153	.	-	.	gene_id "LOCXPTAAR28.129.HIT1"; transcript_id "LOCXPTAAR28.129.HIT1.transcript"; gene_name "LOCXPTAAR28.129.HIT1.TAAR.2R.325.7tm_1.exons1.CM032599.1.Hemibagrus_wyckioides";
CM032599.1	exonerate:protein2genome:local	exon	44251979	44252965	.	-	.	gene_id "LOCXPTAAR29.133.HIT1"; transcript_id "LOCXPTAAR29.133.HIT1.transcript"; gene_name "LOCXPTAAR29.133.HIT1.TAAR.2R.329.7tm_1.exons1.CM032599.1.Hemibagrus_wyckioides";
CM032599.1	exonerate:protein2genome:local	exon	44261751	44262725	.	-	.	gene_id "LOCXPTAAR30.135.HIT1"; transcript_id "LOCXPTAAR30.135.HIT1.transcript"; gene_name "LOCXPTAAR30.135.HIT1.TAAR.2R.325.7tm_1.exons1.CM032599.1.Hemibagrus_wyckioides";
CM032599.1	exonerate:protein2genome:local	exon	44270189	44271163	.	-	.	gene_id "LOCXPTAAR31.137.HIT1"; transcript_id "LOCXPTAAR31.137.HIT1.transcript"; gene_name "LOCXPTAAR31.137.HIT1.TAAR.2R.325.7tm_1.exons1.CM032599.1.Hemibagrus_wyckioides";
CM032599.1	exonerate:protein2genome:local	exon	44273991	44274977	.	-	.	gene_id "LOCXPTAAR32.139.HIT1"; transcript_id "LOCXPTAAR32.139.HIT1.transcript"; gene_name "LOCXPTAAR32.139.HIT1.TAAR.2R.329.7tm_1.exons1.CM032599.1.Hemibagrus_wyckioides";
CM032599.1	exonerate:protein2genome:local	exon	44277894	44278880	.	-	.	gene_id "LOCXPTAAR33.141.HIT1"; transcript_id "LOCXPTAAR33.141.HIT1.transcript"; gene_name "LOCXPTAAR33.141.HIT1.TAAR.2R.329.7tm_1.exons1.CM032599.1.Hemibagrus_wyckioides";
CM032599.1	exonerate:protein2genome:local	exon	44296785	44297768	.	-	.	gene_id "LOCXPTAAR34.145.HIT1"; transcript_id "LOCXPTAAR34.145.HIT1.transcript"; gene_name "LOCXPTAAR34.145.HIT1.TAAR.2R.328.7tm_1.exons1.CM032599.1.Hemibagrus_wyckioides";
CM032599.1	exonerate:protein2genome:local	exon	44304135	44305121	.	-	.	gene_id "LOCXPTAAR35.148.HIT1"; transcript_id "LOCXPTAAR35.148.HIT1.transcript"; gene_name "LOCXPTAAR35.148.HIT1.TAAR.2R.329.7tm_1.exons1.CM032599.1.Hemibagrus_wyckioides";
CM032599.1	exonerate:protein2genome:local	exon	44309652	44310638	.	-	.	gene_id "LOCXPTAAR36.150.HIT1"; transcript_id "LOCXPTAAR36.150.HIT1.transcript"; gene_name "LOCXPTAAR36.150.HIT1.TAAR.2R.329.7tm_1.exons1.CM032599.1.Hemibagrus_wyckioides";
CM032599.1	exonerate:protein2genome:local	exon	44315360	44316340	.	-	.	gene_id "LOCXPTAAR37.152.HIT1"; transcript_id "LOCXPTAAR37.152.HIT1.transcript"; gene_name "LOCXPTAAR37.152.HIT1.TAAR.2R.327.7tm_1.exons1.CM032599.1.Hemibagrus_wyckioides";
CM032599.1	exonerate:protein2genome:local	exon	44321465	44322445	.	-	.	gene_id "LOCXPTAAR38.154.HIT1"; transcript_id "LOCXPTAAR38.154.HIT1.transcript"; gene_name "LOCXPTAAR38.154.HIT1.TAAR.2R.327.7tm_1.exons1.CM032599.1.Hemibagrus_wyckioides";
CM032599.1	exonerate:protein2genome:local	exon	44327946	44328932	.	-	.	gene_id "LOCXPTAAR39.156.HIT1"; transcript_id "LOCXPTAAR39.156.HIT1.transcript"; gene_name "LOCXPTAAR39.156.HIT1.TAAR.2R.329.7tm_1.exons1.CM032599.1.Hemibagrus_wyckioides";
CM032599.1	exonerate:protein2genome:local	exon	44334781	44335734	.	-	.	gene_id "LOCXPTAAR40.158.HIT1"; transcript_id "LOCXPTAAR40.158.HIT1.transcript"; gene_name "LOCXPTAAR40.158.HIT1.TAAR.2R.318.7tm_1.exons1.CM032599.1.Hemibagrus_wyckioides";
CM032599.1	exonerate:protein2genome:local	exon	44339473	44340429	.	-	.	gene_id "LOCXPTAAR41.162.HIT1"; transcript_id "LOCXPTAAR41.162.HIT1.transcript"; gene_name "LOCXPTAAR41.162.HIT1.TAAR.2R.319.7tm_1.exons1.CM032599.1.Hemibagrus_wyckioides";
CM032599.1	exonerate:protein2genome:local	exon	44346030	44347016	.	-	.	gene_id "LOCXPTAAR42.164.HIT1"; transcript_id "LOCXPTAAR42.164.HIT1.transcript"; gene_name "LOCXPTAAR42.164.HIT1.TAAR.2R.329.7tm_1.exons1.CM032599.1.Hemibagrus_wyckioides";
CM032599.1	exonerate:protein2genome:local	exon	44363143	44364123	.	-	.	gene_id "LOCXPTAAR43.169.HIT1"; transcript_id "LOCXPTAAR43.169.HIT1.transcript"; gene_name "LOCXPTAAR43.169.HIT1.TAAR.2R.327.7tm_1.exons1.CM032599.1.Hemibagrus_wyckioides";
CM032599.1	exonerate:protein2genome:local	exon	44380686	44381672	.	-	.	gene_id "LOCXPTAAR44.171.HIT1"; transcript_id "LOCXPTAAR44.171.HIT1.transcript"; gene_name "LOCXPTAAR44.171.HIT1.TAAR.2R.329.7tm_1.exons1.CM032599.1.Hemibagrus_wyckioides";
CM032599.1	exonerate:protein2genome:local	exon	44419920	44420900	.	-	.	gene_id "LOCXPTAAR45.177.HIT1"; transcript_id "LOCXPTAAR45.177.HIT1.transcript"; gene_name "LOCXPTAAR45.177.HIT1.TAAR.2R.327.7tm_1.exons1.CM032599.1.Hemibagrus_wyckioides";
CM032599.1	exonerate:protein2genome:local	exon	44433116	44433804	.	-	.	gene_id "LOCXPTAAR46.181.HIT1"; transcript_id "LOCXPTAAR46.181.HIT1.transcript"; gene_name "LOCXPTAAR46.181.HIT1.TAAR.2R.317.7tm_1.exons2.CM032599.1.Hemibagrus_wyckioides";
CM032599.1	exonerate:protein2genome:local	exon	44435064	44435325	.	-	.	gene_id "LOCXPTAAR46.181.HIT1"; transcript_id "LOCXPTAAR46.181.HIT1.transcript"; gene_name "LOCXPTAAR46.181.HIT1.TAAR.2R.317.7tm_1.exons2.CM032599.1.Hemibagrus_wyckioides";
CM032599.1	exonerate:protein2genome:local	exon	44439694	44440680	.	-	.	gene_id "LOCXPTAAR47.183.HIT1"; transcript_id "LOCXPTAAR47.183.HIT1.transcript"; gene_name "LOCXPTAAR47.183.HIT1.TAAR.2R.329.7tm_1.exons1.CM032599.1.Hemibagrus_wyckioides";
CM032599.1	exonerate:protein2genome:local	exon	44442398	44443369	.	-	.	gene_id "LOCXPTAAR48.185.HIT1"; transcript_id "LOCXPTAAR48.185.HIT1.transcript"; gene_name "LOCXPTAAR48.185.HIT1.TAAR.2R.324.7tm_1.exons1.CM032599.1.Hemibagrus_wyckioides";
CM032599.1	exonerate:protein2genome:local	exon	44462305	44463234	.	-	.	gene_id "LOCXPTAAR49.187.HIT1"; transcript_id "LOCXPTAAR49.187.HIT1.transcript"; gene_name "LOCXPTAAR49.187.HIT1.TAAR.2R.310.7tm_1.exons1.CM032599.1.Hemibagrus_wyckioides";
CM032599.1	exonerate:protein2genome:local	exon	44465638	44466639	.	-	.	gene_id "LOCXPTAAR50.188.HIT1"; transcript_id "LOCXPTAAR50.188.HIT1.transcript"; gene_name "LOCXPTAAR50.188.HIT1.TAAR.2R.334.7tm_1.exons1.CM032599.1.Hemibagrus_wyckioides";
CM032599.1	exonerate:protein2genome:local	exon	44471943	44472944	.	-	.	gene_id "LOCXPTAAR51.189.HIT1"; transcript_id "LOCXPTAAR51.189.HIT1.transcript"; gene_name "LOCXPTAAR51.189.HIT1.TAAR.2R.334.7tm_1.exons1.CM032599.1.Hemibagrus_wyckioides";
CM032599.1	exonerate:protein2genome:local	exon	44479014	44480015	.	-	.	gene_id "LOCXPTAAR52.190.HIT1"; transcript_id "LOCXPTAAR52.190.HIT1.transcript"; gene_name "LOCXPTAAR52.190.HIT1.TAAR.2R.334.7tm_1.exons1.CM032599.1.Hemibagrus_wyckioides";
CM032599.1	exonerate:protein2genome:local	exon	44496709	44497695	.	-	.	gene_id "LOCXPTAAR53.192.HIT1"; transcript_id "LOCXPTAAR53.192.HIT1.transcript"; gene_name "LOCXPTAAR53.192.HIT1.TAAR.2R.329.7tm_1.exons1.CM032599.1.Hemibagrus_wyckioides";
CM032599.1	exonerate:protein2genome:local	exon	44514078	44515079	.	-	.	gene_id "LOCXPTAAR54.193.HIT1"; transcript_id "LOCXPTAAR54.193.HIT1.transcript"; gene_name "LOCXPTAAR54.193.HIT1.TAAR.2R.334.7tm_1.exons1.CM032599.1.Hemibagrus_wyckioides";
CM032599.1	exonerate:protein2genome:local	exon	44520274	44521278	.	-	.	gene_id "LOCXPTAAR55.194.HIT1"; transcript_id "LOCXPTAAR55.194.HIT1.transcript"; gene_name "LOCXPTAAR55.194.HIT1.TAAR.2R.335.7tm_1.exons1.CM032599.1.Hemibagrus_wyckioides";
CM032599.1	exonerate:protein2genome:local	exon	44523010	44524020	.	-	.	gene_id "LOCXPTAAR56.195.HIT1"; transcript_id "LOCXPTAAR56.195.HIT1.transcript"; gene_name "LOCXPTAAR56.195.HIT1.TAAR.2R.337.7tm_1.exons1.CM032599.1.Hemibagrus_wyckioides";
CM032599.1	exonerate:protein2genome:local	exon	44526419	44527444	.	-	.	gene_id "LOCXPTAAR57.196.HIT1"; transcript_id "LOCXPTAAR57.196.HIT1.transcript"; gene_name "LOCXPTAAR57.196.HIT1.TAAR.2R.342.7tm_1.exons1.CM032599.1.Hemibagrus_wyckioides";
CM032599.1	exonerate:protein2genome:local	exon	44530661	44531659	.	-	.	gene_id "LOCXPTAAR58.197.HIT1"; transcript_id "LOCXPTAAR58.197.HIT1.transcript"; gene_name "LOCXPTAAR58.197.HIT1.TAAR.2R.333.7tm_1.exons1.CM032599.1.Hemibagrus_wyckioides";
CM032599.1	exonerate:protein2genome:local	exon	44543829	44544836	.	-	.	gene_id "LOCXPTAAR59.199.HIT1"; transcript_id "LOCXPTAAR59.199.HIT1.transcript"; gene_name "LOCXPTAAR59.199.HIT1.TAAR.2R.336.7tm_1.exons1.CM032599.1.Hemibagrus_wyckioides";
CM032599.1	exonerate:protein2genome:local	exon	44556199	44557179	.	-	.	gene_id "LOCXPTAAR60.200.HIT1"; transcript_id "LOCXPTAAR60.200.HIT1.transcript"; gene_name "LOCXPTAAR60.200.HIT1.TAAR.2R.327.7tm_1.exons1.CM032599.1.Hemibagrus_wyckioides";
CM032599.1	exonerate:protein2genome:local	exon	44557420	44558427	.	-	.	gene_id "LOCXPTAAR61.201.HIT1"; transcript_id "LOCXPTAAR61.201.HIT1.transcript"; gene_name "LOCXPTAAR61.201.HIT1.TAAR.2R.336.7tm_1.exons1.CM032599.1.Hemibagrus_wyckioides";
CM032599.1	exonerate:protein2genome:local	exon	44562935	44563915	.	-	.	gene_id "LOCXPTAAR60.202.HIT1"; transcript_id "LOCXPTAAR60.202.HIT1.transcript"; gene_name "LOCXPTAAR60.202.HIT1.TAAR.2R.327.7tm_1.exons1.CM032599.1.Hemibagrus_wyckioides";
CM032599.1	exonerate:protein2genome:local	exon	44602014	44603006	.	-	.	gene_id "LOCXPTAAR63.203.HIT1"; transcript_id "LOCXPTAAR63.203.HIT1.transcript"; gene_name "LOCXPTAAR63.203.HIT1.TAAR.2R.331.7tm_1.exons1.CM032599.1.Hemibagrus_wyckioides";
CM032599.1	exonerate:protein2genome:local	exon	44606785	44607762	.	+	.	gene_id "LOCXPTAAR64.204.HIT1"; transcript_id "LOCXPTAAR64.204.HIT1.transcript"; gene_name "LOCXPTAAR64.204.HIT1.TAAR.2R.326.7tm_1.exons1.CM032599.1.Hemibagrus_wyckioides";
CM032599.1	exonerate:protein2genome:local	exon	44609331	44609585	.	-	.	gene_id "LOCXPTAAR65.205.HIT1"; transcript_id "LOCXPTAAR65.205.HIT1.transcript"; gene_name "LOCXPTAAR65.205.HIT1.TAAR.2R.327.7tm_1.exons2.CM032599.1.Hemibagrus_wyckioides";
CM032599.1	exonerate:protein2genome:local	exon	44609625	44610350	.	-	.	gene_id "LOCXPTAAR65.205.HIT1"; transcript_id "LOCXPTAAR65.205.HIT1.transcript"; gene_name "LOCXPTAAR65.205.HIT1.TAAR.2R.327.7tm_1.exons2.CM032599.1.Hemibagrus_wyckioides";
CM032599.1	exonerate:protein2genome:local	exon	44616915	44617169	.	-	.	gene_id "LOCXPTAAR66.206.HIT1"; transcript_id "LOCXPTAAR66.206.HIT1.transcript"; gene_name "LOCXPTAAR66.206.HIT1.TAAR.2R.325.7tm_1.exons2.CM032599.1.Hemibagrus_wyckioides";
CM032599.1	exonerate:protein2genome:local	exon	44617209	44617928	.	-	.	gene_id "LOCXPTAAR66.206.HIT1"; transcript_id "LOCXPTAAR66.206.HIT1.transcript"; gene_name "LOCXPTAAR66.206.HIT1.TAAR.2R.325.7tm_1.exons2.CM032599.1.Hemibagrus_wyckioides";
CM032599.1	exonerate:protein2genome:local	exon	44623783	44624037	.	-	.	gene_id "LOCXPTAAR67.207.HIT1"; transcript_id "LOCXPTAAR67.207.HIT1.transcript"; gene_name "LOCXPTAAR67.207.HIT1.TAAR.2R.327.7tm_1.exons2.CM032599.1.Hemibagrus_wyckioides";
CM032599.1	exonerate:protein2genome:local	exon	44624077	44624802	.	-	.	gene_id "LOCXPTAAR67.207.HIT1"; transcript_id "LOCXPTAAR67.207.HIT1.transcript"; gene_name "LOCXPTAAR67.207.HIT1.TAAR.2R.327.7tm_1.exons2.CM032599.1.Hemibagrus_wyckioides";
CM032599.1	exonerate:protein2genome:local	exon	44629766	44630020	.	-	.	gene_id "LOCXPTAAR68.209.HIT1"; transcript_id "LOCXPTAAR68.209.HIT1.transcript"; gene_name "LOCXPTAAR68.209.HIT1.TAAR.2R.327.7tm_1.exons2.CM032599.1.Hemibagrus_wyckioides";
CM032599.1	exonerate:protein2genome:local	exon	44630060	44630785	.	-	.	gene_id "LOCXPTAAR68.209.HIT1"; transcript_id "LOCXPTAAR68.209.HIT1.transcript"; gene_name "LOCXPTAAR68.209.HIT1.TAAR.2R.327.7tm_1.exons2.CM032599.1.Hemibagrus_wyckioides";
CM032599.1	exonerate:protein2genome:local	exon	44650977	44651231	.	-	.	gene_id "LOCXPTAAR69.210.HIT1"; transcript_id "LOCXPTAAR69.210.HIT1.transcript"; gene_name "LOCXPTAAR69.210.HIT1.TAAR.2R.327.7tm_1.exons2.CM032599.1.Hemibagrus_wyckioides";
CM032599.1	exonerate:protein2genome:local	exon	44651271	44651996	.	-	.	gene_id "LOCXPTAAR69.210.HIT1"; transcript_id "LOCXPTAAR69.210.HIT1.transcript"; gene_name "LOCXPTAAR69.210.HIT1.TAAR.2R.327.7tm_1.exons2.CM032599.1.Hemibagrus_wyckioides";
CM032599.1	exonerate:protein2genome:local	exon	44653812	44654066	.	-	.	gene_id "LOCXPTAAR70.211.HIT1"; transcript_id "LOCXPTAAR70.211.HIT1.transcript"; gene_name "LOCXPTAAR70.211.HIT1.TAAR.2R.327.7tm_1.exons2.CM032599.1.Hemibagrus_wyckioides";
CM032599.1	exonerate:protein2genome:local	exon	44654106	44654831	.	-	.	gene_id "LOCXPTAAR70.211.HIT1"; transcript_id "LOCXPTAAR70.211.HIT1.transcript"; gene_name "LOCXPTAAR70.211.HIT1.TAAR.2R.327.7tm_1.exons2.CM032599.1.Hemibagrus_wyckioides";
CM032599.1	exonerate:protein2genome:local	exon	44657026	44658036	.	-	.	gene_id "LOCXPTAAR71.212.HIT1"; transcript_id "LOCXPTAAR71.212.HIT1.transcript"; gene_name "LOCXPTAAR71.212.HIT1.TAAR.2R.337.7tm_1.exons1.CM032599.1.Hemibagrus_wyckioides";
CM032609.1	exonerate:protein2genome:local	exon	13834451	13835419	.	+	.	gene_id "LOCXPTAAR72.213.HIT1"; transcript_id "LOCXPTAAR72.213.HIT1.transcript"; gene_name "LOCXPTAAR72.213.HIT1.TAAR.2R.323.7tm_1.exons1.CM032609.1.Hemibagrus_wyckioides";
CM032614.1	exonerate:protein2genome:local	exon	20616583	20617497	.	-	.	gene_id "LOCXPOra1.6.HIT1"; transcript_id "LOCXPOra1.6.HIT1.transcript"; gene_name "LOCXPOra1.6.HIT1.Ora.2R.305.V1R.exons1.CM032614.1.Hemibagrus_wyckioides";
CM032614.1	exonerate:protein2genome:local	exon	20624811	20625740	.	+	.	gene_id "LOCXPOra2.7.HIT1"; transcript_id "LOCXPOra2.7.HIT1.transcript"; gene_name "LOCXPOra2.7.HIT1.Ora.2R.310.V1R.exons1.CM032614.1.Hemibagrus_wyckioides";
CM032614.1	exonerate:protein2genome:local	exon	20847780	20847880	.	+	.	gene_id "LOCXPOra3.8.HIT1"; transcript_id "LOCXPOra3.8.HIT1.transcript"; gene_name "LOCXPOra3.8.HIT1.Ora.2R.313.7tm_1.exons3.CM032614.1.Hemibagrus_wyckioides";
CM032614.1	exonerate:protein2genome:local	exon	20849213	20849699	.	+	.	gene_id "LOCXPOra3.8.HIT1"; transcript_id "LOCXPOra3.8.HIT1.transcript"; gene_name "LOCXPOra3.8.HIT1.Ora.2R.313.7tm_1.exons3.CM032614.1.Hemibagrus_wyckioides";
CM032614.1	exonerate:protein2genome:local	exon	20849869	20850219	.	+	.	gene_id "LOCXPOra3.8.HIT1"; transcript_id "LOCXPOra3.8.HIT1.transcript"; gene_name "LOCXPOra3.8.HIT1.Ora.2R.313.7tm_1.exons3.CM032614.1.Hemibagrus_wyckioides";
CM032617.1	exonerate:protein2genome:local	exon	14329242	14329505	.	+	.	gene_id "LOCXPOra4.9.HIT1"; transcript_id "LOCXPOra4.9.HIT1.transcript"; gene_name "LOCXPOra4.9.HIT1.Ora.2R.330.7tm_1.exons4.CM032617.1.Hemibagrus_wyckioides";
CM032617.1	exonerate:protein2genome:local	exon	14331539	14331802	.	+	.	gene_id "LOCXPOra4.9.HIT1"; transcript_id "LOCXPOra4.9.HIT1.transcript"; gene_name "LOCXPOra4.9.HIT1.Ora.2R.330.7tm_1.exons4.CM032617.1.Hemibagrus_wyckioides";
CM032617.1	exonerate:protein2genome:local	exon	14331975	14332229	.	+	.	gene_id "LOCXPOra4.9.HIT1"; transcript_id "LOCXPOra4.9.HIT1.transcript"; gene_name "LOCXPOra4.9.HIT1.Ora.2R.330.7tm_1.exons4.CM032617.1.Hemibagrus_wyckioides";
CM032617.1	exonerate:protein2genome:local	exon	14334375	14334581	.	+	.	gene_id "LOCXPOra4.9.HIT1"; transcript_id "LOCXPOra4.9.HIT1.transcript"; gene_name "LOCXPOra4.9.HIT1.Ora.2R.330.7tm_1.exons4.CM032617.1.Hemibagrus_wyckioides";
CM032617.1	exonerate:protein2genome:local	exon	14341275	14341541	.	+	.	gene_id "LOCXPOra5.10.HIT1"; transcript_id "LOCXPOra5.10.HIT1.transcript"; gene_name "LOCXPOra5.10.HIT1.Ora.2R.331.7tm_1.exons4.CM032617.1.Hemibagrus_wyckioides";
CM032617.1	exonerate:protein2genome:local	exon	14343044	14343307	.	+	.	gene_id "LOCXPOra5.10.HIT1"; transcript_id "LOCXPOra5.10.HIT1.transcript"; gene_name "LOCXPOra5.10.HIT1.Ora.2R.331.7tm_1.exons4.CM032617.1.Hemibagrus_wyckioides";
CM032617.1	exonerate:protein2genome:local	exon	14343389	14343643	.	+	.	gene_id "LOCXPOra5.10.HIT1"; transcript_id "LOCXPOra5.10.HIT1.transcript"; gene_name "LOCXPOra5.10.HIT1.Ora.2R.331.7tm_1.exons4.CM032617.1.Hemibagrus_wyckioides";
CM032617.1	exonerate:protein2genome:local	exon	14343758	14343964	.	+	.	gene_id "LOCXPOra5.10.HIT1"; transcript_id "LOCXPOra5.10.HIT1.transcript"; gene_name "LOCXPOra5.10.HIT1.Ora.2R.331.7tm_1.exons4.CM032617.1.Hemibagrus_wyckioides";
CM032618.1	exonerate:protein2genome:local	exon	12422080	12422376	.	-	.	gene_id "LOCXPENSLOCP00000021993.1.15.HIT1"; transcript_id "LOCXPENSLOCP00000021993.1.15.HIT1.transcript"; gene_name "LOCXPENSLOCP00000021993.1.15.HIT1.Ora.1R.290.7tm_1.exons2.CM032618.1.Hemibagrus_wyckioides";
CM032618.1	exonerate:protein2genome:local	exon	12422407	12422979	.	-	.	gene_id "LOCXPENSLOCP00000021993.1.15.HIT1"; transcript_id "LOCXPENSLOCP00000021993.1.15.HIT1.transcript"; gene_name "LOCXPENSLOCP00000021993.1.15.HIT1.Ora.1R.290.7tm_1.exons2.CM032618.1.Hemibagrus_wyckioides";
CM032597.1	exonerate:protein2genome:local	exon	26938177	26938376	.	+	.	gene_id "LOCXPOlfC1.274.HIT1"; transcript_id "LOCXPOlfC1.274.HIT1.transcript"; gene_name "LOCXPOlfC1.274.HIT1.OlfC.2R.848.ANF_receptor.exons6.CM032597.1.Hemibagrus_wyckioides";
CM032597.1	exonerate:protein2genome:local	exon	26938461	26938752	.	+	.	gene_id "LOCXPOlfC1.274.HIT1"; transcript_id "LOCXPOlfC1.274.HIT1.transcript"; gene_name "LOCXPOlfC1.274.HIT1.OlfC.2R.848.ANF_receptor.exons6.CM032597.1.Hemibagrus_wyckioides";
CM032597.1	exonerate:protein2genome:local	exon	26938834	26939634	.	+	.	gene_id "LOCXPOlfC1.274.HIT1"; transcript_id "LOCXPOlfC1.274.HIT1.transcript"; gene_name "LOCXPOlfC1.274.HIT1.OlfC.2R.848.ANF_receptor.exons6.CM032597.1.Hemibagrus_wyckioides";
CM032597.1	exonerate:protein2genome:local	exon	26939754	26939984	.	+	.	gene_id "LOCXPOlfC1.274.HIT1"; transcript_id "LOCXPOlfC1.274.HIT1.transcript"; gene_name "LOCXPOlfC1.274.HIT1.OlfC.2R.848.ANF_receptor.exons6.CM032597.1.Hemibagrus_wyckioides";
CM032597.1	exonerate:protein2genome:local	exon	26940434	26940557	.	+	.	gene_id "LOCXPOlfC1.274.HIT1"; transcript_id "LOCXPOlfC1.274.HIT1.transcript"; gene_name "LOCXPOlfC1.274.HIT1.OlfC.2R.848.ANF_receptor.exons6.CM032597.1.Hemibagrus_wyckioides";
CM032597.1	exonerate:protein2genome:local	exon	26941017	26941912	.	+	.	gene_id "LOCXPOlfC1.274.HIT1"; transcript_id "LOCXPOlfC1.274.HIT1.transcript"; gene_name "LOCXPOlfC1.274.HIT1.OlfC.2R.848.ANF_receptor.exons6.CM032597.1.Hemibagrus_wyckioides";
CM032597.1	exonerate:protein2genome:local	exon	26948480	26949375	.	-	.	gene_id "LOCXPOlfC2.298.HIT1"; transcript_id "LOCXPOlfC2.298.HIT1.transcript"; gene_name "LOCXPOlfC2.298.HIT1.OlfC.2R.860.ANF_receptor.exons6.CM032597.1.Hemibagrus_wyckioides";
CM032597.1	exonerate:protein2genome:local	exon	26949922	26950045	.	-	.	gene_id "LOCXPOlfC2.298.HIT1"; transcript_id "LOCXPOlfC2.298.HIT1.transcript"; gene_name "LOCXPOlfC2.298.HIT1.OlfC.2R.860.ANF_receptor.exons6.CM032597.1.Hemibagrus_wyckioides";
CM032597.1	exonerate:protein2genome:local	exon	26950385	26950615	.	-	.	gene_id "LOCXPOlfC2.298.HIT1"; transcript_id "LOCXPOlfC2.298.HIT1.transcript"; gene_name "LOCXPOlfC2.298.HIT1.OlfC.2R.860.ANF_receptor.exons6.CM032597.1.Hemibagrus_wyckioides";
CM032597.1	exonerate:protein2genome:local	exon	26950709	26951539	.	-	.	gene_id "LOCXPOlfC2.298.HIT1"; transcript_id "LOCXPOlfC2.298.HIT1.transcript"; gene_name "LOCXPOlfC2.298.HIT1.OlfC.2R.860.ANF_receptor.exons6.CM032597.1.Hemibagrus_wyckioides";
CM032597.1	exonerate:protein2genome:local	exon	26952149	26952437	.	-	.	gene_id "LOCXPOlfC2.298.HIT1"; transcript_id "LOCXPOlfC2.298.HIT1.transcript"; gene_name "LOCXPOlfC2.298.HIT1.OlfC.2R.860.ANF_receptor.exons6.CM032597.1.Hemibagrus_wyckioides";
CM032597.1	exonerate:protein2genome:local	exon	26952650	26952858	.	-	.	gene_id "LOCXPOlfC2.298.HIT1"; transcript_id "LOCXPOlfC2.298.HIT1.transcript"; gene_name "LOCXPOlfC2.298.HIT1.OlfC.2R.860.ANF_receptor.exons6.CM032597.1.Hemibagrus_wyckioides";
CM032597.1	exonerate:protein2genome:local	exon	26955536	26956431	.	-	.	gene_id "LOCXPOlfC3.360.HIT1"; transcript_id "LOCXPOlfC3.360.HIT1.transcript"; gene_name "LOCXPOlfC3.360.HIT1.OlfC.2R.834.ANF_receptor.exons6.CM032597.1.Hemibagrus_wyckioides";
CM032597.1	exonerate:protein2genome:local	exon	26957255	26957378	.	-	.	gene_id "LOCXPOlfC3.360.HIT1"; transcript_id "LOCXPOlfC3.360.HIT1.transcript"; gene_name "LOCXPOlfC3.360.HIT1.OlfC.2R.834.ANF_receptor.exons6.CM032597.1.Hemibagrus_wyckioides";
CM032597.1	exonerate:protein2genome:local	exon	26957569	26957790	.	-	.	gene_id "LOCXPOlfC3.360.HIT1"; transcript_id "LOCXPOlfC3.360.HIT1.transcript"; gene_name "LOCXPOlfC3.360.HIT1.OlfC.2R.834.ANF_receptor.exons6.CM032597.1.Hemibagrus_wyckioides";
CM032597.1	exonerate:protein2genome:local	exon	26958300	26959121	.	-	.	gene_id "LOCXPOlfC3.360.HIT1"; transcript_id "LOCXPOlfC3.360.HIT1.transcript"; gene_name "LOCXPOlfC3.360.HIT1.OlfC.2R.834.ANF_receptor.exons6.CM032597.1.Hemibagrus_wyckioides";
CM032597.1	exonerate:protein2genome:local	exon	26959248	26959533	.	-	.	gene_id "LOCXPOlfC3.360.HIT1"; transcript_id "LOCXPOlfC3.360.HIT1.transcript"; gene_name "LOCXPOlfC3.360.HIT1.OlfC.2R.834.ANF_receptor.exons6.CM032597.1.Hemibagrus_wyckioides";
CM032597.1	exonerate:protein2genome:local	exon	26959903	26960054	.	-	.	gene_id "LOCXPOlfC3.360.HIT1"; transcript_id "LOCXPOlfC3.360.HIT1.transcript"; gene_name "LOCXPOlfC3.360.HIT1.OlfC.2R.834.ANF_receptor.exons6.CM032597.1.Hemibagrus_wyckioides";
CM032597.1	exonerate:protein2genome:local	exon	26970098	26970303	.	+	.	gene_id "LOCXPOlfC4.432.HIT1"; transcript_id "LOCXPOlfC4.432.HIT1.transcript"; gene_name "LOCXPOlfC4.432.HIT1.OlfC.2R.837.ANF_receptor.exons6.CM032597.1.Hemibagrus_wyckioides";
CM032597.1	exonerate:protein2genome:local	exon	26970420	26970708	.	+	.	gene_id "LOCXPOlfC4.432.HIT1"; transcript_id "LOCXPOlfC4.432.HIT1.transcript"; gene_name "LOCXPOlfC4.432.HIT1.OlfC.2R.837.ANF_receptor.exons6.CM032597.1.Hemibagrus_wyckioides";
CM032597.1	exonerate:protein2genome:local	exon	26971187	26971942	.	+	.	gene_id "LOCXPOlfC4.432.HIT1"; transcript_id "LOCXPOlfC4.432.HIT1.transcript"; gene_name "LOCXPOlfC4.432.HIT1.OlfC.2R.837.ANF_receptor.exons6.CM032597.1.Hemibagrus_wyckioides";
CM032597.1	exonerate:protein2genome:local	exon	26972024	26972251	.	+	.	gene_id "LOCXPOlfC4.432.HIT1"; transcript_id "LOCXPOlfC4.432.HIT1.transcript"; gene_name "LOCXPOlfC4.432.HIT1.OlfC.2R.837.ANF_receptor.exons6.CM032597.1.Hemibagrus_wyckioides";
CM032597.1	exonerate:protein2genome:local	exon	26972410	26972533	.	+	.	gene_id "LOCXPOlfC4.432.HIT1"; transcript_id "LOCXPOlfC4.432.HIT1.transcript"; gene_name "LOCXPOlfC4.432.HIT1.OlfC.2R.837.ANF_receptor.exons6.CM032597.1.Hemibagrus_wyckioides";
CM032597.1	exonerate:protein2genome:local	exon	26972696	26973603	.	+	.	gene_id "LOCXPOlfC4.432.HIT1"; transcript_id "LOCXPOlfC4.432.HIT1.transcript"; gene_name "LOCXPOlfC4.432.HIT1.OlfC.2R.837.ANF_receptor.exons6.CM032597.1.Hemibagrus_wyckioides";
CM032597.1	exonerate:protein2genome:local	exon	26977807	26977859	.	+	.	gene_id "LOCXPOlfC5.467.HIT1"; transcript_id "LOCXPOlfC5.467.HIT1.transcript"; gene_name "LOCXPOlfC5.467.HIT1.OlfC.2R.835.ANF_receptor.exons7.CM032597.1.Hemibagrus_wyckioides";
CM032597.1	exonerate:protein2genome:local	exon	26978903	26979064	.	+	.	gene_id "LOCXPOlfC5.467.HIT1"; transcript_id "LOCXPOlfC5.467.HIT1.transcript"; gene_name "LOCXPOlfC5.467.HIT1.OlfC.2R.835.ANF_receptor.exons7.CM032597.1.Hemibagrus_wyckioides";
CM032597.1	exonerate:protein2genome:local	exon	26979197	26979485	.	+	.	gene_id "LOCXPOlfC5.467.HIT1"; transcript_id "LOCXPOlfC5.467.HIT1.transcript"; gene_name "LOCXPOlfC5.467.HIT1.OlfC.2R.835.ANF_receptor.exons7.CM032597.1.Hemibagrus_wyckioides";
CM032597.1	exonerate:protein2genome:local	exon	26979598	26980353	.	+	.	gene_id "LOCXPOlfC5.467.HIT1"; transcript_id "LOCXPOlfC5.467.HIT1.transcript"; gene_name "LOCXPOlfC5.467.HIT1.OlfC.2R.835.ANF_receptor.exons7.CM032597.1.Hemibagrus_wyckioides";
CM032597.1	exonerate:protein2genome:local	exon	26980436	26980663	.	+	.	gene_id "LOCXPOlfC5.467.HIT1"; transcript_id "LOCXPOlfC5.467.HIT1.transcript"; gene_name "LOCXPOlfC5.467.HIT1.OlfC.2R.835.ANF_receptor.exons7.CM032597.1.Hemibagrus_wyckioides";
CM032597.1	exonerate:protein2genome:local	exon	26980781	26980904	.	+	.	gene_id "LOCXPOlfC5.467.HIT1"; transcript_id "LOCXPOlfC5.467.HIT1.transcript"; gene_name "LOCXPOlfC5.467.HIT1.OlfC.2R.835.ANF_receptor.exons7.CM032597.1.Hemibagrus_wyckioides";
CM032597.1	exonerate:protein2genome:local	exon	26981069	26981961	.	+	.	gene_id "LOCXPOlfC5.467.HIT1"; transcript_id "LOCXPOlfC5.467.HIT1.transcript"; gene_name "LOCXPOlfC5.467.HIT1.OlfC.2R.835.ANF_receptor.exons7.CM032597.1.Hemibagrus_wyckioides";
CM032597.1	exonerate:protein2genome:local	exon	26983618	26983670	.	+	.	gene_id "LOCXPOlfC6.151.HIT1"; transcript_id "LOCXPOlfC6.151.HIT1.transcript"; gene_name "LOCXPOlfC6.151.HIT1.OlfC.2R.835.ANF_receptor.exons7.CM032597.1.Hemibagrus_wyckioides";
CM032597.1	exonerate:protein2genome:local	exon	26984714	26984875	.	+	.	gene_id "LOCXPOlfC6.151.HIT1"; transcript_id "LOCXPOlfC6.151.HIT1.transcript"; gene_name "LOCXPOlfC6.151.HIT1.OlfC.2R.835.ANF_receptor.exons7.CM032597.1.Hemibagrus_wyckioides";
CM032597.1	exonerate:protein2genome:local	exon	26985003	26985291	.	+	.	gene_id "LOCXPOlfC6.151.HIT1"; transcript_id "LOCXPOlfC6.151.HIT1.transcript"; gene_name "LOCXPOlfC6.151.HIT1.OlfC.2R.835.ANF_receptor.exons7.CM032597.1.Hemibagrus_wyckioides";
CM032597.1	exonerate:protein2genome:local	exon	26985404	26986159	.	+	.	gene_id "LOCXPOlfC6.151.HIT1"; transcript_id "LOCXPOlfC6.151.HIT1.transcript"; gene_name "LOCXPOlfC6.151.HIT1.OlfC.2R.835.ANF_receptor.exons7.CM032597.1.Hemibagrus_wyckioides";
CM032597.1	exonerate:protein2genome:local	exon	26986242	26986469	.	+	.	gene_id "LOCXPOlfC6.151.HIT1"; transcript_id "LOCXPOlfC6.151.HIT1.transcript"; gene_name "LOCXPOlfC6.151.HIT1.OlfC.2R.835.ANF_receptor.exons7.CM032597.1.Hemibagrus_wyckioides";
CM032597.1	exonerate:protein2genome:local	exon	26986587	26986710	.	+	.	gene_id "LOCXPOlfC6.151.HIT1"; transcript_id "LOCXPOlfC6.151.HIT1.transcript"; gene_name "LOCXPOlfC6.151.HIT1.OlfC.2R.835.ANF_receptor.exons7.CM032597.1.Hemibagrus_wyckioides";
CM032597.1	exonerate:protein2genome:local	exon	26986875	26987767	.	+	.	gene_id "LOCXPOlfC6.151.HIT1"; transcript_id "LOCXPOlfC6.151.HIT1.transcript"; gene_name "LOCXPOlfC6.151.HIT1.OlfC.2R.835.ANF_receptor.exons7.CM032597.1.Hemibagrus_wyckioides";
CM032597.1	exonerate:protein2genome:local	exon	26996637	26996791	.	+	.	gene_id "LOCXPOlfC7.216.HIT1"; transcript_id "LOCXPOlfC7.216.HIT1.transcript"; gene_name "LOCXPOlfC7.216.HIT1.OlfC.2R.817.ANF_receptor.exons6.CM032597.1.Hemibagrus_wyckioides";
CM032597.1	exonerate:protein2genome:local	exon	26996923	26997211	.	+	.	gene_id "LOCXPOlfC7.216.HIT1"; transcript_id "LOCXPOlfC7.216.HIT1.transcript"; gene_name "LOCXPOlfC7.216.HIT1.OlfC.2R.817.ANF_receptor.exons6.CM032597.1.Hemibagrus_wyckioides";
CM032597.1	exonerate:protein2genome:local	exon	26998108	26998857	.	+	.	gene_id "LOCXPOlfC7.216.HIT1"; transcript_id "LOCXPOlfC7.216.HIT1.transcript"; gene_name "LOCXPOlfC7.216.HIT1.OlfC.2R.817.ANF_receptor.exons6.CM032597.1.Hemibagrus_wyckioides";
CM032597.1	exonerate:protein2genome:local	exon	26998943	26999170	.	+	.	gene_id "LOCXPOlfC7.216.HIT1"; transcript_id "LOCXPOlfC7.216.HIT1.transcript"; gene_name "LOCXPOlfC7.216.HIT1.OlfC.2R.817.ANF_receptor.exons6.CM032597.1.Hemibagrus_wyckioides";
CM032597.1	exonerate:protein2genome:local	exon	26999416	26999539	.	+	.	gene_id "LOCXPOlfC7.216.HIT1"; transcript_id "LOCXPOlfC7.216.HIT1.transcript"; gene_name "LOCXPOlfC7.216.HIT1.OlfC.2R.817.ANF_receptor.exons6.CM032597.1.Hemibagrus_wyckioides";
CM032597.1	exonerate:protein2genome:local	exon	26999705	27000609	.	+	.	gene_id "LOCXPOlfC7.216.HIT1"; transcript_id "LOCXPOlfC7.216.HIT1.transcript"; gene_name "LOCXPOlfC7.216.HIT1.OlfC.2R.817.ANF_receptor.exons6.CM032597.1.Hemibagrus_wyckioides";
CM032597.1	exonerate:protein2genome:local	exon	27003926	27004122	.	+	.	gene_id "LOCXPOlfC8.244.HIT1"; transcript_id "LOCXPOlfC8.244.HIT1.transcript"; gene_name "LOCXPOlfC8.244.HIT1.OlfC.2R.827.ANF_receptor.exons6.CM032597.1.Hemibagrus_wyckioides";
CM032597.1	exonerate:protein2genome:local	exon	27004273	27004561	.	+	.	gene_id "LOCXPOlfC8.244.HIT1"; transcript_id "LOCXPOlfC8.244.HIT1.transcript"; gene_name "LOCXPOlfC8.244.HIT1.OlfC.2R.827.ANF_receptor.exons6.CM032597.1.Hemibagrus_wyckioides";
CM032597.1	exonerate:protein2genome:local	exon	27005277	27006026	.	+	.	gene_id "LOCXPOlfC8.244.HIT1"; transcript_id "LOCXPOlfC8.244.HIT1.transcript"; gene_name "LOCXPOlfC8.244.HIT1.OlfC.2R.827.ANF_receptor.exons6.CM032597.1.Hemibagrus_wyckioides";
CM032597.1	exonerate:protein2genome:local	exon	27006113	27006340	.	+	.	gene_id "LOCXPOlfC8.244.HIT1"; transcript_id "LOCXPOlfC8.244.HIT1.transcript"; gene_name "LOCXPOlfC8.244.HIT1.OlfC.2R.827.ANF_receptor.exons6.CM032597.1.Hemibagrus_wyckioides";
CM032597.1	exonerate:protein2genome:local	exon	27006583	27006706	.	+	.	gene_id "LOCXPOlfC8.244.HIT1"; transcript_id "LOCXPOlfC8.244.HIT1.transcript"; gene_name "LOCXPOlfC8.244.HIT1.OlfC.2R.827.ANF_receptor.exons6.CM032597.1.Hemibagrus_wyckioides";
CM032597.1	exonerate:protein2genome:local	exon	27006872	27007764	.	+	.	gene_id "LOCXPOlfC8.244.HIT1"; transcript_id "LOCXPOlfC8.244.HIT1.transcript"; gene_name "LOCXPOlfC8.244.HIT1.OlfC.2R.827.ANF_receptor.exons6.CM032597.1.Hemibagrus_wyckioides";
CM032597.1	exonerate:protein2genome:local	exon	27010092	27010288	.	+	.	gene_id "LOCXPOlfC9.256.HIT1"; transcript_id "LOCXPOlfC9.256.HIT1.transcript"; gene_name "LOCXPOlfC9.256.HIT1.OlfC.2R.827.ANF_receptor.exons6.CM032597.1.Hemibagrus_wyckioides";
CM032597.1	exonerate:protein2genome:local	exon	27010438	27010726	.	+	.	gene_id "LOCXPOlfC9.256.HIT1"; transcript_id "LOCXPOlfC9.256.HIT1.transcript"; gene_name "LOCXPOlfC9.256.HIT1.OlfC.2R.827.ANF_receptor.exons6.CM032597.1.Hemibagrus_wyckioides";
CM032597.1	exonerate:protein2genome:local	exon	27011457	27012206	.	+	.	gene_id "LOCXPOlfC9.256.HIT1"; transcript_id "LOCXPOlfC9.256.HIT1.transcript"; gene_name "LOCXPOlfC9.256.HIT1.OlfC.2R.827.ANF_receptor.exons6.CM032597.1.Hemibagrus_wyckioides";
CM032597.1	exonerate:protein2genome:local	exon	27012293	27012520	.	+	.	gene_id "LOCXPOlfC9.256.HIT1"; transcript_id "LOCXPOlfC9.256.HIT1.transcript"; gene_name "LOCXPOlfC9.256.HIT1.OlfC.2R.827.ANF_receptor.exons6.CM032597.1.Hemibagrus_wyckioides";
CM032597.1	exonerate:protein2genome:local	exon	27012761	27012884	.	+	.	gene_id "LOCXPOlfC9.256.HIT1"; transcript_id "LOCXPOlfC9.256.HIT1.transcript"; gene_name "LOCXPOlfC9.256.HIT1.OlfC.2R.827.ANF_receptor.exons6.CM032597.1.Hemibagrus_wyckioides";
CM032597.1	exonerate:protein2genome:local	exon	27013050	27013942	.	+	.	gene_id "LOCXPOlfC9.256.HIT1"; transcript_id "LOCXPOlfC9.256.HIT1.transcript"; gene_name "LOCXPOlfC9.256.HIT1.OlfC.2R.827.ANF_receptor.exons6.CM032597.1.Hemibagrus_wyckioides";
CM032597.1	exonerate:protein2genome:local	exon	27020753	27020949	.	+	.	gene_id "LOCXPOlfC10.262.HIT1"; transcript_id "LOCXPOlfC10.262.HIT1.transcript"; gene_name "LOCXPOlfC10.262.HIT1.OlfC.2R.826.ANF_receptor.exons6.CM032597.1.Hemibagrus_wyckioides";
CM032597.1	exonerate:protein2genome:local	exon	27021093	27021381	.	+	.	gene_id "LOCXPOlfC10.262.HIT1"; transcript_id "LOCXPOlfC10.262.HIT1.transcript"; gene_name "LOCXPOlfC10.262.HIT1.OlfC.2R.826.ANF_receptor.exons6.CM032597.1.Hemibagrus_wyckioides";
CM032597.1	exonerate:protein2genome:local	exon	27022083	27022829	.	+	.	gene_id "LOCXPOlfC10.262.HIT1"; transcript_id "LOCXPOlfC10.262.HIT1.transcript"; gene_name "LOCXPOlfC10.262.HIT1.OlfC.2R.826.ANF_receptor.exons6.CM032597.1.Hemibagrus_wyckioides";
CM032597.1	exonerate:protein2genome:local	exon	27022916	27023143	.	+	.	gene_id "LOCXPOlfC10.262.HIT1"; transcript_id "LOCXPOlfC10.262.HIT1.transcript"; gene_name "LOCXPOlfC10.262.HIT1.OlfC.2R.826.ANF_receptor.exons6.CM032597.1.Hemibagrus_wyckioides";
CM032597.1	exonerate:protein2genome:local	exon	27023404	27023527	.	+	.	gene_id "LOCXPOlfC10.262.HIT1"; transcript_id "LOCXPOlfC10.262.HIT1.transcript"; gene_name "LOCXPOlfC10.262.HIT1.OlfC.2R.826.ANF_receptor.exons6.CM032597.1.Hemibagrus_wyckioides";
CM032597.1	exonerate:protein2genome:local	exon	27023693	27024585	.	+	.	gene_id "LOCXPOlfC10.262.HIT1"; transcript_id "LOCXPOlfC10.262.HIT1.transcript"; gene_name "LOCXPOlfC10.262.HIT1.OlfC.2R.826.ANF_receptor.exons6.CM032597.1.Hemibagrus_wyckioides";
CM032597.1	exonerate:protein2genome:local	exon	27028591	27028787	.	+	.	gene_id "LOCXPOlfC11.264.HIT1"; transcript_id "LOCXPOlfC11.264.HIT1.transcript"; gene_name "LOCXPOlfC11.264.HIT1.OlfC.2R.827.ANF_receptor.exons6.CM032597.1.Hemibagrus_wyckioides";
CM032597.1	exonerate:protein2genome:local	exon	27028937	27029225	.	+	.	gene_id "LOCXPOlfC11.264.HIT1"; transcript_id "LOCXPOlfC11.264.HIT1.transcript"; gene_name "LOCXPOlfC11.264.HIT1.OlfC.2R.827.ANF_receptor.exons6.CM032597.1.Hemibagrus_wyckioides";
CM032597.1	exonerate:protein2genome:local	exon	27029956	27030705	.	+	.	gene_id "LOCXPOlfC11.264.HIT1"; transcript_id "LOCXPOlfC11.264.HIT1.transcript"; gene_name "LOCXPOlfC11.264.HIT1.OlfC.2R.827.ANF_receptor.exons6.CM032597.1.Hemibagrus_wyckioides";
CM032597.1	exonerate:protein2genome:local	exon	27030792	27031019	.	+	.	gene_id "LOCXPOlfC11.264.HIT1"; transcript_id "LOCXPOlfC11.264.HIT1.transcript"; gene_name "LOCXPOlfC11.264.HIT1.OlfC.2R.827.ANF_receptor.exons6.CM032597.1.Hemibagrus_wyckioides";
CM032597.1	exonerate:protein2genome:local	exon	27031259	27031382	.	+	.	gene_id "LOCXPOlfC11.264.HIT1"; transcript_id "LOCXPOlfC11.264.HIT1.transcript"; gene_name "LOCXPOlfC11.264.HIT1.OlfC.2R.827.ANF_receptor.exons6.CM032597.1.Hemibagrus_wyckioides";
CM032597.1	exonerate:protein2genome:local	exon	27031549	27032441	.	+	.	gene_id "LOCXPOlfC11.264.HIT1"; transcript_id "LOCXPOlfC11.264.HIT1.transcript"; gene_name "LOCXPOlfC11.264.HIT1.OlfC.2R.827.ANF_receptor.exons6.CM032597.1.Hemibagrus_wyckioides";
CM032597.1	exonerate:protein2genome:local	exon	27035429	27035625	.	+	.	gene_id "LOCXPOlfC12.269.HIT1"; transcript_id "LOCXPOlfC12.269.HIT1.transcript"; gene_name "LOCXPOlfC12.269.HIT1.OlfC.2R.826.ANF_receptor.exons6.CM032597.1.Hemibagrus_wyckioides";
CM032597.1	exonerate:protein2genome:local	exon	27035773	27036061	.	+	.	gene_id "LOCXPOlfC12.269.HIT1"; transcript_id "LOCXPOlfC12.269.HIT1.transcript"; gene_name "LOCXPOlfC12.269.HIT1.OlfC.2R.826.ANF_receptor.exons6.CM032597.1.Hemibagrus_wyckioides";
CM032597.1	exonerate:protein2genome:local	exon	27036776	27037522	.	+	.	gene_id "LOCXPOlfC12.269.HIT1"; transcript_id "LOCXPOlfC12.269.HIT1.transcript"; gene_name "LOCXPOlfC12.269.HIT1.OlfC.2R.826.ANF_receptor.exons6.CM032597.1.Hemibagrus_wyckioides";
CM032597.1	exonerate:protein2genome:local	exon	27037609	27037836	.	+	.	gene_id "LOCXPOlfC12.269.HIT1"; transcript_id "LOCXPOlfC12.269.HIT1.transcript"; gene_name "LOCXPOlfC12.269.HIT1.OlfC.2R.826.ANF_receptor.exons6.CM032597.1.Hemibagrus_wyckioides";
CM032597.1	exonerate:protein2genome:local	exon	27038081	27038204	.	+	.	gene_id "LOCXPOlfC12.269.HIT1"; transcript_id "LOCXPOlfC12.269.HIT1.transcript"; gene_name "LOCXPOlfC12.269.HIT1.OlfC.2R.826.ANF_receptor.exons6.CM032597.1.Hemibagrus_wyckioides";
CM032597.1	exonerate:protein2genome:local	exon	27038371	27039263	.	+	.	gene_id "LOCXPOlfC12.269.HIT1"; transcript_id "LOCXPOlfC12.269.HIT1.transcript"; gene_name "LOCXPOlfC12.269.HIT1.OlfC.2R.826.ANF_receptor.exons6.CM032597.1.Hemibagrus_wyckioides";
CM032597.1	exonerate:protein2genome:local	exon	27047079	27047275	.	+	.	gene_id "LOCXPOlfC13.272.HIT1"; transcript_id "LOCXPOlfC13.272.HIT1.transcript"; gene_name "LOCXPOlfC13.272.HIT1.OlfC.2R.827.ANF_receptor.exons6.CM032597.1.Hemibagrus_wyckioides";
CM032597.1	exonerate:protein2genome:local	exon	27047425	27047713	.	+	.	gene_id "LOCXPOlfC13.272.HIT1"; transcript_id "LOCXPOlfC13.272.HIT1.transcript"; gene_name "LOCXPOlfC13.272.HIT1.OlfC.2R.827.ANF_receptor.exons6.CM032597.1.Hemibagrus_wyckioides";
CM032597.1	exonerate:protein2genome:local	exon	27048424	27049173	.	+	.	gene_id "LOCXPOlfC13.272.HIT1"; transcript_id "LOCXPOlfC13.272.HIT1.transcript"; gene_name "LOCXPOlfC13.272.HIT1.OlfC.2R.827.ANF_receptor.exons6.CM032597.1.Hemibagrus_wyckioides";
CM032597.1	exonerate:protein2genome:local	exon	27049260	27049487	.	+	.	gene_id "LOCXPOlfC13.272.HIT1"; transcript_id "LOCXPOlfC13.272.HIT1.transcript"; gene_name "LOCXPOlfC13.272.HIT1.OlfC.2R.827.ANF_receptor.exons6.CM032597.1.Hemibagrus_wyckioides";
CM032597.1	exonerate:protein2genome:local	exon	27049717	27049840	.	+	.	gene_id "LOCXPOlfC13.272.HIT1"; transcript_id "LOCXPOlfC13.272.HIT1.transcript"; gene_name "LOCXPOlfC13.272.HIT1.OlfC.2R.827.ANF_receptor.exons6.CM032597.1.Hemibagrus_wyckioides";
CM032597.1	exonerate:protein2genome:local	exon	27050006	27050898	.	+	.	gene_id "LOCXPOlfC13.272.HIT1"; transcript_id "LOCXPOlfC13.272.HIT1.transcript"; gene_name "LOCXPOlfC13.272.HIT1.OlfC.2R.827.ANF_receptor.exons6.CM032597.1.Hemibagrus_wyckioides";
CM032597.1	exonerate:protein2genome:local	exon	27055672	27055871	.	+	.	gene_id "LOCXPOlfC14.283.HIT1"; transcript_id "LOCXPOlfC14.283.HIT1.transcript"; gene_name "LOCXPOlfC14.283.HIT1.OlfC.2R.828.ANF_receptor.exons6.CM032597.1.Hemibagrus_wyckioides";
CM032597.1	exonerate:protein2genome:local	exon	27056021	27056309	.	+	.	gene_id "LOCXPOlfC14.283.HIT1"; transcript_id "LOCXPOlfC14.283.HIT1.transcript"; gene_name "LOCXPOlfC14.283.HIT1.OlfC.2R.828.ANF_receptor.exons6.CM032597.1.Hemibagrus_wyckioides";
CM032597.1	exonerate:protein2genome:local	exon	27056998	27057747	.	+	.	gene_id "LOCXPOlfC14.283.HIT1"; transcript_id "LOCXPOlfC14.283.HIT1.transcript"; gene_name "LOCXPOlfC14.283.HIT1.OlfC.2R.828.ANF_receptor.exons6.CM032597.1.Hemibagrus_wyckioides";
CM032597.1	exonerate:protein2genome:local	exon	27057834	27058061	.	+	.	gene_id "LOCXPOlfC14.283.HIT1"; transcript_id "LOCXPOlfC14.283.HIT1.transcript"; gene_name "LOCXPOlfC14.283.HIT1.OlfC.2R.828.ANF_receptor.exons6.CM032597.1.Hemibagrus_wyckioides";
CM032597.1	exonerate:protein2genome:local	exon	27058296	27058419	.	+	.	gene_id "LOCXPOlfC14.283.HIT1"; transcript_id "LOCXPOlfC14.283.HIT1.transcript"; gene_name "LOCXPOlfC14.283.HIT1.OlfC.2R.828.ANF_receptor.exons6.CM032597.1.Hemibagrus_wyckioides";
CM032597.1	exonerate:protein2genome:local	exon	27058590	27059482	.	+	.	gene_id "LOCXPOlfC14.283.HIT1"; transcript_id "LOCXPOlfC14.283.HIT1.transcript"; gene_name "LOCXPOlfC14.283.HIT1.OlfC.2R.828.ANF_receptor.exons6.CM032597.1.Hemibagrus_wyckioides";
CM032597.1	exonerate:protein2genome:local	exon	27070580	27070776	.	+	.	gene_id "LOCXPOlfC15.288.HIT1"; transcript_id "LOCXPOlfC15.288.HIT1.transcript"; gene_name "LOCXPOlfC15.288.HIT1.OlfC.2R.829.ANF_receptor.exons6.CM032597.1.Hemibagrus_wyckioides";
CM032597.1	exonerate:protein2genome:local	exon	27070931	27071219	.	+	.	gene_id "LOCXPOlfC15.288.HIT1"; transcript_id "LOCXPOlfC15.288.HIT1.transcript"; gene_name "LOCXPOlfC15.288.HIT1.OlfC.2R.829.ANF_receptor.exons6.CM032597.1.Hemibagrus_wyckioides";
CM032597.1	exonerate:protein2genome:local	exon	27071419	27072168	.	+	.	gene_id "LOCXPOlfC15.288.HIT1"; transcript_id "LOCXPOlfC15.288.HIT1.transcript"; gene_name "LOCXPOlfC15.288.HIT1.OlfC.2R.829.ANF_receptor.exons6.CM032597.1.Hemibagrus_wyckioides";
CM032597.1	exonerate:protein2genome:local	exon	27072255	27072482	.	+	.	gene_id "LOCXPOlfC15.288.HIT1"; transcript_id "LOCXPOlfC15.288.HIT1.transcript"; gene_name "LOCXPOlfC15.288.HIT1.OlfC.2R.829.ANF_receptor.exons6.CM032597.1.Hemibagrus_wyckioides";
CM032597.1	exonerate:protein2genome:local	exon	27072730	27072853	.	+	.	gene_id "LOCXPOlfC15.288.HIT1"; transcript_id "LOCXPOlfC15.288.HIT1.transcript"; gene_name "LOCXPOlfC15.288.HIT1.OlfC.2R.829.ANF_receptor.exons6.CM032597.1.Hemibagrus_wyckioides";
CM032597.1	exonerate:protein2genome:local	exon	27073019	27073917	.	+	.	gene_id "LOCXPOlfC15.288.HIT1"; transcript_id "LOCXPOlfC15.288.HIT1.transcript"; gene_name "LOCXPOlfC15.288.HIT1.OlfC.2R.829.ANF_receptor.exons6.CM032597.1.Hemibagrus_wyckioides";
CM032597.1	exonerate:protein2genome:local	exon	27075660	27075856	.	+	.	gene_id "LOCXPOlfC16.294.HIT1"; transcript_id "LOCXPOlfC16.294.HIT1.transcript"; gene_name "LOCXPOlfC16.294.HIT1.OlfC.2R.829.ANF_receptor.exons6.CM032597.1.Hemibagrus_wyckioides";
CM032597.1	exonerate:protein2genome:local	exon	27076014	27076302	.	+	.	gene_id "LOCXPOlfC16.294.HIT1"; transcript_id "LOCXPOlfC16.294.HIT1.transcript"; gene_name "LOCXPOlfC16.294.HIT1.OlfC.2R.829.ANF_receptor.exons6.CM032597.1.Hemibagrus_wyckioides";
CM032597.1	exonerate:protein2genome:local	exon	27076723	27077475	.	+	.	gene_id "LOCXPOlfC16.294.HIT1"; transcript_id "LOCXPOlfC16.294.HIT1.transcript"; gene_name "LOCXPOlfC16.294.HIT1.OlfC.2R.829.ANF_receptor.exons6.CM032597.1.Hemibagrus_wyckioides";
CM032597.1	exonerate:protein2genome:local	exon	27077562	27077789	.	+	.	gene_id "LOCXPOlfC16.294.HIT1"; transcript_id "LOCXPOlfC16.294.HIT1.transcript"; gene_name "LOCXPOlfC16.294.HIT1.OlfC.2R.829.ANF_receptor.exons6.CM032597.1.Hemibagrus_wyckioides";
CM032597.1	exonerate:protein2genome:local	exon	27078146	27078269	.	+	.	gene_id "LOCXPOlfC16.294.HIT1"; transcript_id "LOCXPOlfC16.294.HIT1.transcript"; gene_name "LOCXPOlfC16.294.HIT1.OlfC.2R.829.ANF_receptor.exons6.CM032597.1.Hemibagrus_wyckioides";
CM032597.1	exonerate:protein2genome:local	exon	27078441	27079336	.	+	.	gene_id "LOCXPOlfC16.294.HIT1"; transcript_id "LOCXPOlfC16.294.HIT1.transcript"; gene_name "LOCXPOlfC16.294.HIT1.OlfC.2R.829.ANF_receptor.exons6.CM032597.1.Hemibagrus_wyckioides";
CM032597.1	exonerate:protein2genome:local	exon	27093146	27093348	.	+	.	gene_id "LOCXPOlfC17.300.HIT1"; transcript_id "LOCXPOlfC17.300.HIT1.transcript"; gene_name "LOCXPOlfC17.300.HIT1.OlfC.2R.837.ANF_receptor.exons6.CM032597.1.Hemibagrus_wyckioides";
CM032597.1	exonerate:protein2genome:local	exon	27093480	27093768	.	+	.	gene_id "LOCXPOlfC17.300.HIT1"; transcript_id "LOCXPOlfC17.300.HIT1.transcript"; gene_name "LOCXPOlfC17.300.HIT1.OlfC.2R.837.ANF_receptor.exons6.CM032597.1.Hemibagrus_wyckioides";
CM032597.1	exonerate:protein2genome:local	exon	27094275	27095033	.	+	.	gene_id "LOCXPOlfC17.300.HIT1"; transcript_id "LOCXPOlfC17.300.HIT1.transcript"; gene_name "LOCXPOlfC17.300.HIT1.OlfC.2R.837.ANF_receptor.exons6.CM032597.1.Hemibagrus_wyckioides";
CM032597.1	exonerate:protein2genome:local	exon	27095116	27095343	.	+	.	gene_id "LOCXPOlfC17.300.HIT1"; transcript_id "LOCXPOlfC17.300.HIT1.transcript"; gene_name "LOCXPOlfC17.300.HIT1.OlfC.2R.837.ANF_receptor.exons6.CM032597.1.Hemibagrus_wyckioides";
CM032597.1	exonerate:protein2genome:local	exon	27095585	27095708	.	+	.	gene_id "LOCXPOlfC17.300.HIT1"; transcript_id "LOCXPOlfC17.300.HIT1.transcript"; gene_name "LOCXPOlfC17.300.HIT1.OlfC.2R.837.ANF_receptor.exons6.CM032597.1.Hemibagrus_wyckioides";
CM032597.1	exonerate:protein2genome:local	exon	27095877	27096784	.	+	.	gene_id "LOCXPOlfC17.300.HIT1"; transcript_id "LOCXPOlfC17.300.HIT1.transcript"; gene_name "LOCXPOlfC17.300.HIT1.OlfC.2R.837.ANF_receptor.exons6.CM032597.1.Hemibagrus_wyckioides";
CM032597.1	exonerate:protein2genome:local	exon	27100051	27100253	.	+	.	gene_id "LOCXPOlfC18.302.HIT1"; transcript_id "LOCXPOlfC18.302.HIT1.transcript"; gene_name "LOCXPOlfC18.302.HIT1.OlfC.2R.832.ANF_receptor.exons6.CM032597.1.Hemibagrus_wyckioides";
CM032597.1	exonerate:protein2genome:local	exon	27100386	27100674	.	+	.	gene_id "LOCXPOlfC18.302.HIT1"; transcript_id "LOCXPOlfC18.302.HIT1.transcript"; gene_name "LOCXPOlfC18.302.HIT1.OlfC.2R.832.ANF_receptor.exons6.CM032597.1.Hemibagrus_wyckioides";
CM032597.1	exonerate:protein2genome:local	exon	27101328	27102083	.	+	.	gene_id "LOCXPOlfC18.302.HIT1"; transcript_id "LOCXPOlfC18.302.HIT1.transcript"; gene_name "LOCXPOlfC18.302.HIT1.OlfC.2R.832.ANF_receptor.exons6.CM032597.1.Hemibagrus_wyckioides";
CM032597.1	exonerate:protein2genome:local	exon	27102170	27102397	.	+	.	gene_id "LOCXPOlfC18.302.HIT1"; transcript_id "LOCXPOlfC18.302.HIT1.transcript"; gene_name "LOCXPOlfC18.302.HIT1.OlfC.2R.832.ANF_receptor.exons6.CM032597.1.Hemibagrus_wyckioides";
CM032597.1	exonerate:protein2genome:local	exon	27102944	27103067	.	+	.	gene_id "LOCXPOlfC18.302.HIT1"; transcript_id "LOCXPOlfC18.302.HIT1.transcript"; gene_name "LOCXPOlfC18.302.HIT1.OlfC.2R.832.ANF_receptor.exons6.CM032597.1.Hemibagrus_wyckioides";
CM032597.1	exonerate:protein2genome:local	exon	27103201	27104096	.	+	.	gene_id "LOCXPOlfC18.302.HIT1"; transcript_id "LOCXPOlfC18.302.HIT1.transcript"; gene_name "LOCXPOlfC18.302.HIT1.OlfC.2R.832.ANF_receptor.exons6.CM032597.1.Hemibagrus_wyckioides";
CM032597.1	exonerate:protein2genome:local	exon	27107172	27107377	.	+	.	gene_id "LOCXPOlfC19.306.HIT1"; transcript_id "LOCXPOlfC19.306.HIT1.transcript"; gene_name "LOCXPOlfC19.306.HIT1.OlfC.2R.835.ANF_receptor.exons6.CM032597.1.Hemibagrus_wyckioides";
CM032597.1	exonerate:protein2genome:local	exon	27107556	27107844	.	+	.	gene_id "LOCXPOlfC19.306.HIT1"; transcript_id "LOCXPOlfC19.306.HIT1.transcript"; gene_name "LOCXPOlfC19.306.HIT1.OlfC.2R.835.ANF_receptor.exons6.CM032597.1.Hemibagrus_wyckioides";
CM032597.1	exonerate:protein2genome:local	exon	27108157	27108912	.	+	.	gene_id "LOCXPOlfC19.306.HIT1"; transcript_id "LOCXPOlfC19.306.HIT1.transcript"; gene_name "LOCXPOlfC19.306.HIT1.OlfC.2R.835.ANF_receptor.exons6.CM032597.1.Hemibagrus_wyckioides";
CM032597.1	exonerate:protein2genome:local	exon	27109006	27109233	.	+	.	gene_id "LOCXPOlfC19.306.HIT1"; transcript_id "LOCXPOlfC19.306.HIT1.transcript"; gene_name "LOCXPOlfC19.306.HIT1.OlfC.2R.835.ANF_receptor.exons6.CM032597.1.Hemibagrus_wyckioides";
CM032597.1	exonerate:protein2genome:local	exon	27109485	27109608	.	+	.	gene_id "LOCXPOlfC19.306.HIT1"; transcript_id "LOCXPOlfC19.306.HIT1.transcript"; gene_name "LOCXPOlfC19.306.HIT1.OlfC.2R.835.ANF_receptor.exons6.CM032597.1.Hemibagrus_wyckioides";
CM032597.1	exonerate:protein2genome:local	exon	27109774	27110675	.	+	.	gene_id "LOCXPOlfC19.306.HIT1"; transcript_id "LOCXPOlfC19.306.HIT1.transcript"; gene_name "LOCXPOlfC19.306.HIT1.OlfC.2R.835.ANF_receptor.exons6.CM032597.1.Hemibagrus_wyckioides";
CM032597.1	exonerate:protein2genome:local	exon	27112960	27113162	.	+	.	gene_id "LOCXPOlfC20.308.HIT1"; transcript_id "LOCXPOlfC20.308.HIT1.transcript"; gene_name "LOCXPOlfC20.308.HIT1.OlfC.2R.843.ANF_receptor.exons6.CM032597.1.Hemibagrus_wyckioides";
CM032597.1	exonerate:protein2genome:local	exon	27113328	27113613	.	+	.	gene_id "LOCXPOlfC20.308.HIT1"; transcript_id "LOCXPOlfC20.308.HIT1.transcript"; gene_name "LOCXPOlfC20.308.HIT1.OlfC.2R.843.ANF_receptor.exons6.CM032597.1.Hemibagrus_wyckioides";
CM032597.1	exonerate:protein2genome:local	exon	27113698	27114495	.	+	.	gene_id "LOCXPOlfC20.308.HIT1"; transcript_id "LOCXPOlfC20.308.HIT1.transcript"; gene_name "LOCXPOlfC20.308.HIT1.OlfC.2R.843.ANF_receptor.exons6.CM032597.1.Hemibagrus_wyckioides";
CM032597.1	exonerate:protein2genome:local	exon	27114600	27114827	.	+	.	gene_id "LOCXPOlfC20.308.HIT1"; transcript_id "LOCXPOlfC20.308.HIT1.transcript"; gene_name "LOCXPOlfC20.308.HIT1.OlfC.2R.843.ANF_receptor.exons6.CM032597.1.Hemibagrus_wyckioides";
CM032597.1	exonerate:protein2genome:local	exon	27114920	27115043	.	+	.	gene_id "LOCXPOlfC20.308.HIT1"; transcript_id "LOCXPOlfC20.308.HIT1.transcript"; gene_name "LOCXPOlfC20.308.HIT1.OlfC.2R.843.ANF_receptor.exons6.CM032597.1.Hemibagrus_wyckioides";
CM032597.1	exonerate:protein2genome:local	exon	27115158	27116047	.	+	.	gene_id "LOCXPOlfC20.308.HIT1"; transcript_id "LOCXPOlfC20.308.HIT1.transcript"; gene_name "LOCXPOlfC20.308.HIT1.OlfC.2R.843.ANF_receptor.exons6.CM032597.1.Hemibagrus_wyckioides";
CM032597.1	exonerate:protein2genome:local	exon	27125331	27125545	.	+	.	gene_id "LOCXPOlfC21.313.HIT1"; transcript_id "LOCXPOlfC21.313.HIT1.transcript"; gene_name "LOCXPOlfC21.313.HIT1.OlfC.2R.847.ANF_receptor.exons6.CM032597.1.Hemibagrus_wyckioides";
CM032597.1	exonerate:protein2genome:local	exon	27125673	27125964	.	+	.	gene_id "LOCXPOlfC21.313.HIT1"; transcript_id "LOCXPOlfC21.313.HIT1.transcript"; gene_name "LOCXPOlfC21.313.HIT1.OlfC.2R.847.ANF_receptor.exons6.CM032597.1.Hemibagrus_wyckioides";
CM032597.1	exonerate:protein2genome:local	exon	27126130	27126921	.	+	.	gene_id "LOCXPOlfC21.313.HIT1"; transcript_id "LOCXPOlfC21.313.HIT1.transcript"; gene_name "LOCXPOlfC21.313.HIT1.OlfC.2R.847.ANF_receptor.exons6.CM032597.1.Hemibagrus_wyckioides";
CM032597.1	exonerate:protein2genome:local	exon	27127047	27127271	.	+	.	gene_id "LOCXPOlfC21.313.HIT1"; transcript_id "LOCXPOlfC21.313.HIT1.transcript"; gene_name "LOCXPOlfC21.313.HIT1.OlfC.2R.847.ANF_receptor.exons6.CM032597.1.Hemibagrus_wyckioides";
CM032597.1	exonerate:protein2genome:local	exon	27127365	27127488	.	+	.	gene_id "LOCXPOlfC21.313.HIT1"; transcript_id "LOCXPOlfC21.313.HIT1.transcript"; gene_name "LOCXPOlfC21.313.HIT1.OlfC.2R.847.ANF_receptor.exons6.CM032597.1.Hemibagrus_wyckioides";
CM032597.1	exonerate:protein2genome:local	exon	27127682	27128574	.	+	.	gene_id "LOCXPOlfC21.313.HIT1"; transcript_id "LOCXPOlfC21.313.HIT1.transcript"; gene_name "LOCXPOlfC21.313.HIT1.OlfC.2R.847.ANF_receptor.exons6.CM032597.1.Hemibagrus_wyckioides";
CM032597.1	exonerate:protein2genome:local	exon	27141634	27141833	.	+	.	gene_id "LOCXPOlfC22.321.HIT1"; transcript_id "LOCXPOlfC22.321.HIT1.transcript"; gene_name "LOCXPOlfC22.321.HIT1.OlfC.2R.828.ANF_receptor.exons6.CM032597.1.Hemibagrus_wyckioides";
CM032597.1	exonerate:protein2genome:local	exon	27142003	27142288	.	+	.	gene_id "LOCXPOlfC22.321.HIT1"; transcript_id "LOCXPOlfC22.321.HIT1.transcript"; gene_name "LOCXPOlfC22.321.HIT1.OlfC.2R.828.ANF_receptor.exons6.CM032597.1.Hemibagrus_wyckioides";
CM032597.1	exonerate:protein2genome:local	exon	27143059	27143811	.	+	.	gene_id "LOCXPOlfC22.321.HIT1"; transcript_id "LOCXPOlfC22.321.HIT1.transcript"; gene_name "LOCXPOlfC22.321.HIT1.OlfC.2R.828.ANF_receptor.exons6.CM032597.1.Hemibagrus_wyckioides";
CM032597.1	exonerate:protein2genome:local	exon	27143898	27144125	.	+	.	gene_id "LOCXPOlfC22.321.HIT1"; transcript_id "LOCXPOlfC22.321.HIT1.transcript"; gene_name "LOCXPOlfC22.321.HIT1.OlfC.2R.828.ANF_receptor.exons6.CM032597.1.Hemibagrus_wyckioides";
CM032597.1	exonerate:protein2genome:local	exon	27144409	27144532	.	+	.	gene_id "LOCXPOlfC22.321.HIT1"; transcript_id "LOCXPOlfC22.321.HIT1.transcript"; gene_name "LOCXPOlfC22.321.HIT1.OlfC.2R.828.ANF_receptor.exons6.CM032597.1.Hemibagrus_wyckioides";
CM032597.1	exonerate:protein2genome:local	exon	27144703	27145595	.	+	.	gene_id "LOCXPOlfC22.321.HIT1"; transcript_id "LOCXPOlfC22.321.HIT1.transcript"; gene_name "LOCXPOlfC22.321.HIT1.OlfC.2R.828.ANF_receptor.exons6.CM032597.1.Hemibagrus_wyckioides";
CM032597.1	exonerate:protein2genome:local	exon	27150711	27150898	.	+	.	gene_id "LOCXPOlfC23.326.HIT1"; transcript_id "LOCXPOlfC23.326.HIT1.transcript"; gene_name "LOCXPOlfC23.326.HIT1.OlfC.2R.831.ANF_receptor.exons7.CM032597.1.Hemibagrus_wyckioides";
CM032597.1	exonerate:protein2genome:local	exon	27151040	27151328	.	+	.	gene_id "LOCXPOlfC23.326.HIT1"; transcript_id "LOCXPOlfC23.326.HIT1.transcript"; gene_name "LOCXPOlfC23.326.HIT1.OlfC.2R.831.ANF_receptor.exons7.CM032597.1.Hemibagrus_wyckioides";
CM032597.1	exonerate:protein2genome:local	exon	27151831	27152589	.	+	.	gene_id "LOCXPOlfC23.326.HIT1"; transcript_id "LOCXPOlfC23.326.HIT1.transcript"; gene_name "LOCXPOlfC23.326.HIT1.OlfC.2R.831.ANF_receptor.exons7.CM032597.1.Hemibagrus_wyckioides";
CM032597.1	exonerate:protein2genome:local	exon	27152672	27152899	.	+	.	gene_id "LOCXPOlfC23.326.HIT1"; transcript_id "LOCXPOlfC23.326.HIT1.transcript"; gene_name "LOCXPOlfC23.326.HIT1.OlfC.2R.831.ANF_receptor.exons7.CM032597.1.Hemibagrus_wyckioides";
CM032597.1	exonerate:protein2genome:local	exon	27153101	27153224	.	+	.	gene_id "LOCXPOlfC23.326.HIT1"; transcript_id "LOCXPOlfC23.326.HIT1.transcript"; gene_name "LOCXPOlfC23.326.HIT1.OlfC.2R.831.ANF_receptor.exons7.CM032597.1.Hemibagrus_wyckioides";
CM032597.1	exonerate:protein2genome:local	exon	27153394	27153457	.	+	.	gene_id "LOCXPOlfC23.326.HIT1"; transcript_id "LOCXPOlfC23.326.HIT1.transcript"; gene_name "LOCXPOlfC23.326.HIT1.OlfC.2R.831.ANF_receptor.exons7.CM032597.1.Hemibagrus_wyckioides";
CM032597.1	exonerate:protein2genome:local	exon	27154497	27155337	.	+	.	gene_id "LOCXPOlfC23.326.HIT1"; transcript_id "LOCXPOlfC23.326.HIT1.transcript"; gene_name "LOCXPOlfC23.326.HIT1.OlfC.2R.831.ANF_receptor.exons7.CM032597.1.Hemibagrus_wyckioides";
CM032597.1	exonerate:protein2genome:local	exon	27174238	27174443	.	+	.	gene_id "LOCXPOlfC24.338.HIT1"; transcript_id "LOCXPOlfC24.338.HIT1.transcript"; gene_name "LOCXPOlfC24.338.HIT1.OlfC.2R.836.ANF_receptor.exons6.CM032597.1.Hemibagrus_wyckioides";
CM032597.1	exonerate:protein2genome:local	exon	27174622	27174910	.	+	.	gene_id "LOCXPOlfC24.338.HIT1"; transcript_id "LOCXPOlfC24.338.HIT1.transcript"; gene_name "LOCXPOlfC24.338.HIT1.OlfC.2R.836.ANF_receptor.exons6.CM032597.1.Hemibagrus_wyckioides";
CM032597.1	exonerate:protein2genome:local	exon	27175248	27176003	.	+	.	gene_id "LOCXPOlfC24.338.HIT1"; transcript_id "LOCXPOlfC24.338.HIT1.transcript"; gene_name "LOCXPOlfC24.338.HIT1.OlfC.2R.836.ANF_receptor.exons6.CM032597.1.Hemibagrus_wyckioides";
CM032597.1	exonerate:protein2genome:local	exon	27176097	27176324	.	+	.	gene_id "LOCXPOlfC24.338.HIT1"; transcript_id "LOCXPOlfC24.338.HIT1.transcript"; gene_name "LOCXPOlfC24.338.HIT1.OlfC.2R.836.ANF_receptor.exons6.CM032597.1.Hemibagrus_wyckioides";
CM032597.1	exonerate:protein2genome:local	exon	27176572	27176695	.	+	.	gene_id "LOCXPOlfC24.338.HIT1"; transcript_id "LOCXPOlfC24.338.HIT1.transcript"; gene_name "LOCXPOlfC24.338.HIT1.OlfC.2R.836.ANF_receptor.exons6.CM032597.1.Hemibagrus_wyckioides";
CM032597.1	exonerate:protein2genome:local	exon	27176861	27177765	.	+	.	gene_id "LOCXPOlfC24.338.HIT1"; transcript_id "LOCXPOlfC24.338.HIT1.transcript"; gene_name "LOCXPOlfC24.338.HIT1.OlfC.2R.836.ANF_receptor.exons6.CM032597.1.Hemibagrus_wyckioides";
CM032597.1	exonerate:protein2genome:local	exon	27181989	27182194	.	+	.	gene_id "LOCXPOlfC25.341.HIT1"; transcript_id "LOCXPOlfC25.341.HIT1.transcript"; gene_name "LOCXPOlfC25.341.HIT1.OlfC.2R.854.ANF_receptor.exons6.CM032597.1.Hemibagrus_wyckioides";
CM032597.1	exonerate:protein2genome:local	exon	27182356	27182641	.	+	.	gene_id "LOCXPOlfC25.341.HIT1"; transcript_id "LOCXPOlfC25.341.HIT1.transcript"; gene_name "LOCXPOlfC25.341.HIT1.OlfC.2R.854.ANF_receptor.exons6.CM032597.1.Hemibagrus_wyckioides";
CM032597.1	exonerate:protein2genome:local	exon	27182912	27183724	.	+	.	gene_id "LOCXPOlfC25.341.HIT1"; transcript_id "LOCXPOlfC25.341.HIT1.transcript"; gene_name "LOCXPOlfC25.341.HIT1.OlfC.2R.854.ANF_receptor.exons6.CM032597.1.Hemibagrus_wyckioides";
CM032597.1	exonerate:protein2genome:local	exon	27183824	27184051	.	+	.	gene_id "LOCXPOlfC25.341.HIT1"; transcript_id "LOCXPOlfC25.341.HIT1.transcript"; gene_name "LOCXPOlfC25.341.HIT1.OlfC.2R.854.ANF_receptor.exons6.CM032597.1.Hemibagrus_wyckioides";
CM032597.1	exonerate:protein2genome:local	exon	27184152	27184275	.	+	.	gene_id "LOCXPOlfC25.341.HIT1"; transcript_id "LOCXPOlfC25.341.HIT1.transcript"; gene_name "LOCXPOlfC25.341.HIT1.OlfC.2R.854.ANF_receptor.exons6.CM032597.1.Hemibagrus_wyckioides";
CM032597.1	exonerate:protein2genome:local	exon	27184408	27185312	.	+	.	gene_id "LOCXPOlfC25.341.HIT1"; transcript_id "LOCXPOlfC25.341.HIT1.transcript"; gene_name "LOCXPOlfC25.341.HIT1.OlfC.2R.854.ANF_receptor.exons6.CM032597.1.Hemibagrus_wyckioides";
CM032597.1	exonerate:protein2genome:local	exon	27187487	27187701	.	+	.	gene_id "LOCXPOlfC26.344.HIT1"; transcript_id "LOCXPOlfC26.344.HIT1.transcript"; gene_name "LOCXPOlfC26.344.HIT1.OlfC.2R.847.ANF_receptor.exons6.CM032597.1.Hemibagrus_wyckioides";
CM032597.1	exonerate:protein2genome:local	exon	27187841	27188132	.	+	.	gene_id "LOCXPOlfC26.344.HIT1"; transcript_id "LOCXPOlfC26.344.HIT1.transcript"; gene_name "LOCXPOlfC26.344.HIT1.OlfC.2R.847.ANF_receptor.exons6.CM032597.1.Hemibagrus_wyckioides";
CM032597.1	exonerate:protein2genome:local	exon	27188285	27189067	.	+	.	gene_id "LOCXPOlfC26.344.HIT1"; transcript_id "LOCXPOlfC26.344.HIT1.transcript"; gene_name "LOCXPOlfC26.344.HIT1.OlfC.2R.847.ANF_receptor.exons6.CM032597.1.Hemibagrus_wyckioides";
CM032597.1	exonerate:protein2genome:local	exon	27189209	27189436	.	+	.	gene_id "LOCXPOlfC26.344.HIT1"; transcript_id "LOCXPOlfC26.344.HIT1.transcript"; gene_name "LOCXPOlfC26.344.HIT1.OlfC.2R.847.ANF_receptor.exons6.CM032597.1.Hemibagrus_wyckioides";
CM032597.1	exonerate:protein2genome:local	exon	27189541	27189664	.	+	.	gene_id "LOCXPOlfC26.344.HIT1"; transcript_id "LOCXPOlfC26.344.HIT1.transcript"; gene_name "LOCXPOlfC26.344.HIT1.OlfC.2R.847.ANF_receptor.exons6.CM032597.1.Hemibagrus_wyckioides";
CM032597.1	exonerate:protein2genome:local	exon	27189868	27190766	.	+	.	gene_id "LOCXPOlfC26.344.HIT1"; transcript_id "LOCXPOlfC26.344.HIT1.transcript"; gene_name "LOCXPOlfC26.344.HIT1.OlfC.2R.847.ANF_receptor.exons6.CM032597.1.Hemibagrus_wyckioides";
CM032597.1	exonerate:protein2genome:local	exon	27192361	27192575	.	+	.	gene_id "LOCXPOlfC27.350.HIT1"; transcript_id "LOCXPOlfC27.350.HIT1.transcript"; gene_name "LOCXPOlfC27.350.HIT1.OlfC.2R.847.ANF_receptor.exons6.CM032597.1.Hemibagrus_wyckioides";
CM032597.1	exonerate:protein2genome:local	exon	27192764	27193055	.	+	.	gene_id "LOCXPOlfC27.350.HIT1"; transcript_id "LOCXPOlfC27.350.HIT1.transcript"; gene_name "LOCXPOlfC27.350.HIT1.OlfC.2R.847.ANF_receptor.exons6.CM032597.1.Hemibagrus_wyckioides";
CM032597.1	exonerate:protein2genome:local	exon	27193230	27194021	.	+	.	gene_id "LOCXPOlfC27.350.HIT1"; transcript_id "LOCXPOlfC27.350.HIT1.transcript"; gene_name "LOCXPOlfC27.350.HIT1.OlfC.2R.847.ANF_receptor.exons6.CM032597.1.Hemibagrus_wyckioides";
CM032597.1	exonerate:protein2genome:local	exon	27194147	27194371	.	+	.	gene_id "LOCXPOlfC27.350.HIT1"; transcript_id "LOCXPOlfC27.350.HIT1.transcript"; gene_name "LOCXPOlfC27.350.HIT1.OlfC.2R.847.ANF_receptor.exons6.CM032597.1.Hemibagrus_wyckioides";
CM032597.1	exonerate:protein2genome:local	exon	27194465	27194588	.	+	.	gene_id "LOCXPOlfC27.350.HIT1"; transcript_id "LOCXPOlfC27.350.HIT1.transcript"; gene_name "LOCXPOlfC27.350.HIT1.OlfC.2R.847.ANF_receptor.exons6.CM032597.1.Hemibagrus_wyckioides";
CM032597.1	exonerate:protein2genome:local	exon	27194801	27195693	.	+	.	gene_id "LOCXPOlfC27.350.HIT1"; transcript_id "LOCXPOlfC27.350.HIT1.transcript"; gene_name "LOCXPOlfC27.350.HIT1.OlfC.2R.847.ANF_receptor.exons6.CM032597.1.Hemibagrus_wyckioides";
CM032597.1	exonerate:protein2genome:local	exon	27198242	27198456	.	+	.	gene_id "LOCXPOlfC28.356.HIT1"; transcript_id "LOCXPOlfC28.356.HIT1.transcript"; gene_name "LOCXPOlfC28.356.HIT1.OlfC.2R.850.ANF_receptor.exons6.CM032597.1.Hemibagrus_wyckioides";
CM032597.1	exonerate:protein2genome:local	exon	27198573	27198864	.	+	.	gene_id "LOCXPOlfC28.356.HIT1"; transcript_id "LOCXPOlfC28.356.HIT1.transcript"; gene_name "LOCXPOlfC28.356.HIT1.OlfC.2R.850.ANF_receptor.exons6.CM032597.1.Hemibagrus_wyckioides";
CM032597.1	exonerate:protein2genome:local	exon	27199048	27199839	.	+	.	gene_id "LOCXPOlfC28.356.HIT1"; transcript_id "LOCXPOlfC28.356.HIT1.transcript"; gene_name "LOCXPOlfC28.356.HIT1.OlfC.2R.850.ANF_receptor.exons6.CM032597.1.Hemibagrus_wyckioides";
CM032597.1	exonerate:protein2genome:local	exon	27199987	27200214	.	+	.	gene_id "LOCXPOlfC28.356.HIT1"; transcript_id "LOCXPOlfC28.356.HIT1.transcript"; gene_name "LOCXPOlfC28.356.HIT1.OlfC.2R.850.ANF_receptor.exons6.CM032597.1.Hemibagrus_wyckioides";
CM032597.1	exonerate:protein2genome:local	exon	27200507	27200630	.	+	.	gene_id "LOCXPOlfC28.356.HIT1"; transcript_id "LOCXPOlfC28.356.HIT1.transcript"; gene_name "LOCXPOlfC28.356.HIT1.OlfC.2R.850.ANF_receptor.exons6.CM032597.1.Hemibagrus_wyckioides";
CM032597.1	exonerate:protein2genome:local	exon	27201010	27201908	.	+	.	gene_id "LOCXPOlfC28.356.HIT1"; transcript_id "LOCXPOlfC28.356.HIT1.transcript"; gene_name "LOCXPOlfC28.356.HIT1.OlfC.2R.850.ANF_receptor.exons6.CM032597.1.Hemibagrus_wyckioides";
CM032597.1	exonerate:protein2genome:local	exon	27206912	27207123	.	+	.	gene_id "LOCXPOlfC29.363.HIT1"; transcript_id "LOCXPOlfC29.363.HIT1.transcript"; gene_name "LOCXPOlfC29.363.HIT1.OlfC.2R.849.ANF_receptor.exons6.CM032597.1.Hemibagrus_wyckioides";
CM032597.1	exonerate:protein2genome:local	exon	27207244	27207535	.	+	.	gene_id "LOCXPOlfC29.363.HIT1"; transcript_id "LOCXPOlfC29.363.HIT1.transcript"; gene_name "LOCXPOlfC29.363.HIT1.OlfC.2R.849.ANF_receptor.exons6.CM032597.1.Hemibagrus_wyckioides";
CM032597.1	exonerate:protein2genome:local	exon	27207773	27208564	.	+	.	gene_id "LOCXPOlfC29.363.HIT1"; transcript_id "LOCXPOlfC29.363.HIT1.transcript"; gene_name "LOCXPOlfC29.363.HIT1.OlfC.2R.849.ANF_receptor.exons6.CM032597.1.Hemibagrus_wyckioides";
CM032597.1	exonerate:protein2genome:local	exon	27208671	27208898	.	+	.	gene_id "LOCXPOlfC29.363.HIT1"; transcript_id "LOCXPOlfC29.363.HIT1.transcript"; gene_name "LOCXPOlfC29.363.HIT1.OlfC.2R.849.ANF_receptor.exons6.CM032597.1.Hemibagrus_wyckioides";
CM032597.1	exonerate:protein2genome:local	exon	27208998	27209121	.	+	.	gene_id "LOCXPOlfC29.363.HIT1"; transcript_id "LOCXPOlfC29.363.HIT1.transcript"; gene_name "LOCXPOlfC29.363.HIT1.OlfC.2R.849.ANF_receptor.exons6.CM032597.1.Hemibagrus_wyckioides";
CM032597.1	exonerate:protein2genome:local	exon	27209294	27210192	.	+	.	gene_id "LOCXPOlfC29.363.HIT1"; transcript_id "LOCXPOlfC29.363.HIT1.transcript"; gene_name "LOCXPOlfC29.363.HIT1.OlfC.2R.849.ANF_receptor.exons6.CM032597.1.Hemibagrus_wyckioides";
CM032597.1	exonerate:protein2genome:local	exon	27214098	27214312	.	+	.	gene_id "LOCXPOlfC30.365.HIT1"; transcript_id "LOCXPOlfC30.365.HIT1.transcript"; gene_name "LOCXPOlfC30.365.HIT1.OlfC.2R.848.ANF_receptor.exons6.CM032597.1.Hemibagrus_wyckioides";
CM032597.1	exonerate:protein2genome:local	exon	27214438	27214729	.	+	.	gene_id "LOCXPOlfC30.365.HIT1"; transcript_id "LOCXPOlfC30.365.HIT1.transcript"; gene_name "LOCXPOlfC30.365.HIT1.OlfC.2R.848.ANF_receptor.exons6.CM032597.1.Hemibagrus_wyckioides";
CM032597.1	exonerate:protein2genome:local	exon	27214880	27215671	.	+	.	gene_id "LOCXPOlfC30.365.HIT1"; transcript_id "LOCXPOlfC30.365.HIT1.transcript"; gene_name "LOCXPOlfC30.365.HIT1.OlfC.2R.848.ANF_receptor.exons6.CM032597.1.Hemibagrus_wyckioides";
CM032597.1	exonerate:protein2genome:local	exon	27215789	27216016	.	+	.	gene_id "LOCXPOlfC30.365.HIT1"; transcript_id "LOCXPOlfC30.365.HIT1.transcript"; gene_name "LOCXPOlfC30.365.HIT1.OlfC.2R.848.ANF_receptor.exons6.CM032597.1.Hemibagrus_wyckioides";
CM032597.1	exonerate:protein2genome:local	exon	27216205	27216328	.	+	.	gene_id "LOCXPOlfC30.365.HIT1"; transcript_id "LOCXPOlfC30.365.HIT1.transcript"; gene_name "LOCXPOlfC30.365.HIT1.OlfC.2R.848.ANF_receptor.exons6.CM032597.1.Hemibagrus_wyckioides";
CM032597.1	exonerate:protein2genome:local	exon	27216529	27217421	.	+	.	gene_id "LOCXPOlfC30.365.HIT1"; transcript_id "LOCXPOlfC30.365.HIT1.transcript"; gene_name "LOCXPOlfC30.365.HIT1.OlfC.2R.848.ANF_receptor.exons6.CM032597.1.Hemibagrus_wyckioides";
CM032597.1	exonerate:protein2genome:local	exon	27219563	27219777	.	+	.	gene_id "LOCXPOlfC31.372.HIT1"; transcript_id "LOCXPOlfC31.372.HIT1.transcript"; gene_name "LOCXPOlfC31.372.HIT1.OlfC.2R.848.ANF_receptor.exons6.CM032597.1.Hemibagrus_wyckioides";
CM032597.1	exonerate:protein2genome:local	exon	27219927	27220218	.	+	.	gene_id "LOCXPOlfC31.372.HIT1"; transcript_id "LOCXPOlfC31.372.HIT1.transcript"; gene_name "LOCXPOlfC31.372.HIT1.OlfC.2R.848.ANF_receptor.exons6.CM032597.1.Hemibagrus_wyckioides";
CM032597.1	exonerate:protein2genome:local	exon	27220387	27221178	.	+	.	gene_id "LOCXPOlfC31.372.HIT1"; transcript_id "LOCXPOlfC31.372.HIT1.transcript"; gene_name "LOCXPOlfC31.372.HIT1.OlfC.2R.848.ANF_receptor.exons6.CM032597.1.Hemibagrus_wyckioides";
CM032597.1	exonerate:protein2genome:local	exon	27221330	27221557	.	+	.	gene_id "LOCXPOlfC31.372.HIT1"; transcript_id "LOCXPOlfC31.372.HIT1.transcript"; gene_name "LOCXPOlfC31.372.HIT1.OlfC.2R.848.ANF_receptor.exons6.CM032597.1.Hemibagrus_wyckioides";
CM032597.1	exonerate:protein2genome:local	exon	27221700	27221823	.	+	.	gene_id "LOCXPOlfC31.372.HIT1"; transcript_id "LOCXPOlfC31.372.HIT1.transcript"; gene_name "LOCXPOlfC31.372.HIT1.OlfC.2R.848.ANF_receptor.exons6.CM032597.1.Hemibagrus_wyckioides";
CM032597.1	exonerate:protein2genome:local	exon	27221931	27222823	.	+	.	gene_id "LOCXPOlfC31.372.HIT1"; transcript_id "LOCXPOlfC31.372.HIT1.transcript"; gene_name "LOCXPOlfC31.372.HIT1.OlfC.2R.848.ANF_receptor.exons6.CM032597.1.Hemibagrus_wyckioides";
CM032597.1	exonerate:protein2genome:local	exon	27226926	27227140	.	+	.	gene_id "LOCXPOlfC32.375.HIT1"; transcript_id "LOCXPOlfC32.375.HIT1.transcript"; gene_name "LOCXPOlfC32.375.HIT1.OlfC.2R.848.ANF_receptor.exons6.CM032597.1.Hemibagrus_wyckioides";
CM032597.1	exonerate:protein2genome:local	exon	27227291	27227582	.	+	.	gene_id "LOCXPOlfC32.375.HIT1"; transcript_id "LOCXPOlfC32.375.HIT1.transcript"; gene_name "LOCXPOlfC32.375.HIT1.OlfC.2R.848.ANF_receptor.exons6.CM032597.1.Hemibagrus_wyckioides";
CM032597.1	exonerate:protein2genome:local	exon	27227751	27228542	.	+	.	gene_id "LOCXPOlfC32.375.HIT1"; transcript_id "LOCXPOlfC32.375.HIT1.transcript"; gene_name "LOCXPOlfC32.375.HIT1.OlfC.2R.848.ANF_receptor.exons6.CM032597.1.Hemibagrus_wyckioides";
CM032597.1	exonerate:protein2genome:local	exon	27228695	27228922	.	+	.	gene_id "LOCXPOlfC32.375.HIT1"; transcript_id "LOCXPOlfC32.375.HIT1.transcript"; gene_name "LOCXPOlfC32.375.HIT1.OlfC.2R.848.ANF_receptor.exons6.CM032597.1.Hemibagrus_wyckioides";
CM032597.1	exonerate:protein2genome:local	exon	27229067	27229190	.	+	.	gene_id "LOCXPOlfC32.375.HIT1"; transcript_id "LOCXPOlfC32.375.HIT1.transcript"; gene_name "LOCXPOlfC32.375.HIT1.OlfC.2R.848.ANF_receptor.exons6.CM032597.1.Hemibagrus_wyckioides";
CM032597.1	exonerate:protein2genome:local	exon	27229304	27230196	.	+	.	gene_id "LOCXPOlfC32.375.HIT1"; transcript_id "LOCXPOlfC32.375.HIT1.transcript"; gene_name "LOCXPOlfC32.375.HIT1.OlfC.2R.848.ANF_receptor.exons6.CM032597.1.Hemibagrus_wyckioides";
CM032597.1	exonerate:protein2genome:local	exon	27237747	27237961	.	+	.	gene_id "LOCXPOlfC33.379.HIT1"; transcript_id "LOCXPOlfC33.379.HIT1.transcript"; gene_name "LOCXPOlfC33.379.HIT1.OlfC.2R.848.ANF_receptor.exons6.CM032597.1.Hemibagrus_wyckioides";
CM032597.1	exonerate:protein2genome:local	exon	27238116	27238407	.	+	.	gene_id "LOCXPOlfC33.379.HIT1"; transcript_id "LOCXPOlfC33.379.HIT1.transcript"; gene_name "LOCXPOlfC33.379.HIT1.OlfC.2R.848.ANF_receptor.exons6.CM032597.1.Hemibagrus_wyckioides";
CM032597.1	exonerate:protein2genome:local	exon	27238576	27239367	.	+	.	gene_id "LOCXPOlfC33.379.HIT1"; transcript_id "LOCXPOlfC33.379.HIT1.transcript"; gene_name "LOCXPOlfC33.379.HIT1.OlfC.2R.848.ANF_receptor.exons6.CM032597.1.Hemibagrus_wyckioides";
CM032597.1	exonerate:protein2genome:local	exon	27239525	27239752	.	+	.	gene_id "LOCXPOlfC33.379.HIT1"; transcript_id "LOCXPOlfC33.379.HIT1.transcript"; gene_name "LOCXPOlfC33.379.HIT1.OlfC.2R.848.ANF_receptor.exons6.CM032597.1.Hemibagrus_wyckioides";
CM032597.1	exonerate:protein2genome:local	exon	27239897	27240020	.	+	.	gene_id "LOCXPOlfC33.379.HIT1"; transcript_id "LOCXPOlfC33.379.HIT1.transcript"; gene_name "LOCXPOlfC33.379.HIT1.OlfC.2R.848.ANF_receptor.exons6.CM032597.1.Hemibagrus_wyckioides";
CM032597.1	exonerate:protein2genome:local	exon	27240132	27241024	.	+	.	gene_id "LOCXPOlfC33.379.HIT1"; transcript_id "LOCXPOlfC33.379.HIT1.transcript"; gene_name "LOCXPOlfC33.379.HIT1.OlfC.2R.848.ANF_receptor.exons6.CM032597.1.Hemibagrus_wyckioides";
CM032597.1	exonerate:protein2genome:local	exon	27266038	27266252	.	+	.	gene_id "LOCXPOlfC34.381.HIT1"; transcript_id "LOCXPOlfC34.381.HIT1.transcript"; gene_name "LOCXPOlfC34.381.HIT1.OlfC.2R.851.ANF_receptor.exons7.CM032597.1.Hemibagrus_wyckioides";
CM032597.1	exonerate:protein2genome:local	exon	27266382	27266673	.	+	.	gene_id "LOCXPOlfC34.381.HIT1"; transcript_id "LOCXPOlfC34.381.HIT1.transcript"; gene_name "LOCXPOlfC34.381.HIT1.OlfC.2R.851.ANF_receptor.exons7.CM032597.1.Hemibagrus_wyckioides";
CM032597.1	exonerate:protein2genome:local	exon	27266833	27267624	.	+	.	gene_id "LOCXPOlfC34.381.HIT1"; transcript_id "LOCXPOlfC34.381.HIT1.transcript"; gene_name "LOCXPOlfC34.381.HIT1.OlfC.2R.851.ANF_receptor.exons7.CM032597.1.Hemibagrus_wyckioides";
CM032597.1	exonerate:protein2genome:local	exon	27267816	27268043	.	+	.	gene_id "LOCXPOlfC34.381.HIT1"; transcript_id "LOCXPOlfC34.381.HIT1.transcript"; gene_name "LOCXPOlfC34.381.HIT1.OlfC.2R.851.ANF_receptor.exons7.CM032597.1.Hemibagrus_wyckioides";
CM032597.1	exonerate:protein2genome:local	exon	27268139	27268262	.	+	.	gene_id "LOCXPOlfC34.381.HIT1"; transcript_id "LOCXPOlfC34.381.HIT1.transcript"; gene_name "LOCXPOlfC34.381.HIT1.OlfC.2R.851.ANF_receptor.exons7.CM032597.1.Hemibagrus_wyckioides";
CM032597.1	exonerate:protein2genome:local	exon	27268533	27269424	.	+	.	gene_id "LOCXPOlfC34.381.HIT1"; transcript_id "LOCXPOlfC34.381.HIT1.transcript"; gene_name "LOCXPOlfC34.381.HIT1.OlfC.2R.851.ANF_receptor.exons7.CM032597.1.Hemibagrus_wyckioides";
CM032597.1	exonerate:protein2genome:local	exon	27270946	27270955	.	+	.	gene_id "LOCXPOlfC34.381.HIT1"; transcript_id "LOCXPOlfC34.381.HIT1.transcript"; gene_name "LOCXPOlfC34.381.HIT1.OlfC.2R.851.ANF_receptor.exons7.CM032597.1.Hemibagrus_wyckioides";
CM032597.1	exonerate:protein2genome:local	exon	27271989	27272206	.	+	.	gene_id "LOCXPOlfC35.387.HIT1"; transcript_id "LOCXPOlfC35.387.HIT1.transcript"; gene_name "LOCXPOlfC35.387.HIT1.OlfC.2R.847.ANF_receptor.exons6.CM032597.1.Hemibagrus_wyckioides";
CM032597.1	exonerate:protein2genome:local	exon	27272319	27272610	.	+	.	gene_id "LOCXPOlfC35.387.HIT1"; transcript_id "LOCXPOlfC35.387.HIT1.transcript"; gene_name "LOCXPOlfC35.387.HIT1.OlfC.2R.847.ANF_receptor.exons6.CM032597.1.Hemibagrus_wyckioides";
CM032597.1	exonerate:protein2genome:local	exon	27272777	27273568	.	+	.	gene_id "LOCXPOlfC35.387.HIT1"; transcript_id "LOCXPOlfC35.387.HIT1.transcript"; gene_name "LOCXPOlfC35.387.HIT1.OlfC.2R.847.ANF_receptor.exons6.CM032597.1.Hemibagrus_wyckioides";
CM032597.1	exonerate:protein2genome:local	exon	27273698	27273919	.	+	.	gene_id "LOCXPOlfC35.387.HIT1"; transcript_id "LOCXPOlfC35.387.HIT1.transcript"; gene_name "LOCXPOlfC35.387.HIT1.OlfC.2R.847.ANF_receptor.exons6.CM032597.1.Hemibagrus_wyckioides";
CM032597.1	exonerate:protein2genome:local	exon	27274008	27274131	.	+	.	gene_id "LOCXPOlfC35.387.HIT1"; transcript_id "LOCXPOlfC35.387.HIT1.transcript"; gene_name "LOCXPOlfC35.387.HIT1.OlfC.2R.847.ANF_receptor.exons6.CM032597.1.Hemibagrus_wyckioides";
CM032597.1	exonerate:protein2genome:local	exon	27274349	27275241	.	+	.	gene_id "LOCXPOlfC35.387.HIT1"; transcript_id "LOCXPOlfC35.387.HIT1.transcript"; gene_name "LOCXPOlfC35.387.HIT1.OlfC.2R.847.ANF_receptor.exons6.CM032597.1.Hemibagrus_wyckioides";
CM032597.1	exonerate:protein2genome:local	exon	27277457	27277671	.	+	.	gene_id "LOCXPOlfC36.389.HIT1"; transcript_id "LOCXPOlfC36.389.HIT1.transcript"; gene_name "LOCXPOlfC36.389.HIT1.OlfC.2R.848.ANF_receptor.exons6.CM032597.1.Hemibagrus_wyckioides";
CM032597.1	exonerate:protein2genome:local	exon	27277799	27278090	.	+	.	gene_id "LOCXPOlfC36.389.HIT1"; transcript_id "LOCXPOlfC36.389.HIT1.transcript"; gene_name "LOCXPOlfC36.389.HIT1.OlfC.2R.848.ANF_receptor.exons6.CM032597.1.Hemibagrus_wyckioides";
CM032597.1	exonerate:protein2genome:local	exon	27278266	27279057	.	+	.	gene_id "LOCXPOlfC36.389.HIT1"; transcript_id "LOCXPOlfC36.389.HIT1.transcript"; gene_name "LOCXPOlfC36.389.HIT1.OlfC.2R.848.ANF_receptor.exons6.CM032597.1.Hemibagrus_wyckioides";
CM032597.1	exonerate:protein2genome:local	exon	27279217	27279444	.	+	.	gene_id "LOCXPOlfC36.389.HIT1"; transcript_id "LOCXPOlfC36.389.HIT1.transcript"; gene_name "LOCXPOlfC36.389.HIT1.OlfC.2R.848.ANF_receptor.exons6.CM032597.1.Hemibagrus_wyckioides";
CM032597.1	exonerate:protein2genome:local	exon	27279523	27279646	.	+	.	gene_id "LOCXPOlfC36.389.HIT1"; transcript_id "LOCXPOlfC36.389.HIT1.transcript"; gene_name "LOCXPOlfC36.389.HIT1.OlfC.2R.848.ANF_receptor.exons6.CM032597.1.Hemibagrus_wyckioides";
CM032597.1	exonerate:protein2genome:local	exon	27279882	27280774	.	+	.	gene_id "LOCXPOlfC36.389.HIT1"; transcript_id "LOCXPOlfC36.389.HIT1.transcript"; gene_name "LOCXPOlfC36.389.HIT1.OlfC.2R.848.ANF_receptor.exons6.CM032597.1.Hemibagrus_wyckioides";
CM032597.1	exonerate:protein2genome:local	exon	27282501	27282715	.	+	.	gene_id "LOCXPOlfC37.394.HIT1"; transcript_id "LOCXPOlfC37.394.HIT1.transcript"; gene_name "LOCXPOlfC37.394.HIT1.OlfC.2R.848.ANF_receptor.exons6.CM032597.1.Hemibagrus_wyckioides";
CM032597.1	exonerate:protein2genome:local	exon	27282872	27283157	.	+	.	gene_id "LOCXPOlfC37.394.HIT1"; transcript_id "LOCXPOlfC37.394.HIT1.transcript"; gene_name "LOCXPOlfC37.394.HIT1.OlfC.2R.848.ANF_receptor.exons6.CM032597.1.Hemibagrus_wyckioides";
CM032597.1	exonerate:protein2genome:local	exon	27283241	27284032	.	+	.	gene_id "LOCXPOlfC37.394.HIT1"; transcript_id "LOCXPOlfC37.394.HIT1.transcript"; gene_name "LOCXPOlfC37.394.HIT1.OlfC.2R.848.ANF_receptor.exons6.CM032597.1.Hemibagrus_wyckioides";
CM032597.1	exonerate:protein2genome:local	exon	27284203	27284430	.	+	.	gene_id "LOCXPOlfC37.394.HIT1"; transcript_id "LOCXPOlfC37.394.HIT1.transcript"; gene_name "LOCXPOlfC37.394.HIT1.OlfC.2R.848.ANF_receptor.exons6.CM032597.1.Hemibagrus_wyckioides";
CM032597.1	exonerate:protein2genome:local	exon	27284549	27284672	.	+	.	gene_id "LOCXPOlfC37.394.HIT1"; transcript_id "LOCXPOlfC37.394.HIT1.transcript"; gene_name "LOCXPOlfC37.394.HIT1.OlfC.2R.848.ANF_receptor.exons6.CM032597.1.Hemibagrus_wyckioides";
CM032597.1	exonerate:protein2genome:local	exon	27284827	27285725	.	+	.	gene_id "LOCXPOlfC37.394.HIT1"; transcript_id "LOCXPOlfC37.394.HIT1.transcript"; gene_name "LOCXPOlfC37.394.HIT1.OlfC.2R.848.ANF_receptor.exons6.CM032597.1.Hemibagrus_wyckioides";
CM032597.1	exonerate:protein2genome:local	exon	27288340	27288554	.	+	.	gene_id "LOCXPOlfC38.399.HIT1"; transcript_id "LOCXPOlfC38.399.HIT1.transcript"; gene_name "LOCXPOlfC38.399.HIT1.OlfC.2R.848.ANF_receptor.exons6.CM032597.1.Hemibagrus_wyckioides";
CM032597.1	exonerate:protein2genome:local	exon	27288650	27288941	.	+	.	gene_id "LOCXPOlfC38.399.HIT1"; transcript_id "LOCXPOlfC38.399.HIT1.transcript"; gene_name "LOCXPOlfC38.399.HIT1.OlfC.2R.848.ANF_receptor.exons6.CM032597.1.Hemibagrus_wyckioides";
CM032597.1	exonerate:protein2genome:local	exon	27289079	27289870	.	+	.	gene_id "LOCXPOlfC38.399.HIT1"; transcript_id "LOCXPOlfC38.399.HIT1.transcript"; gene_name "LOCXPOlfC38.399.HIT1.OlfC.2R.848.ANF_receptor.exons6.CM032597.1.Hemibagrus_wyckioides";
CM032597.1	exonerate:protein2genome:local	exon	27290033	27290260	.	+	.	gene_id "LOCXPOlfC38.399.HIT1"; transcript_id "LOCXPOlfC38.399.HIT1.transcript"; gene_name "LOCXPOlfC38.399.HIT1.OlfC.2R.848.ANF_receptor.exons6.CM032597.1.Hemibagrus_wyckioides";
CM032597.1	exonerate:protein2genome:local	exon	27290383	27290506	.	+	.	gene_id "LOCXPOlfC38.399.HIT1"; transcript_id "LOCXPOlfC38.399.HIT1.transcript"; gene_name "LOCXPOlfC38.399.HIT1.OlfC.2R.848.ANF_receptor.exons6.CM032597.1.Hemibagrus_wyckioides";
CM032597.1	exonerate:protein2genome:local	exon	27290765	27291657	.	+	.	gene_id "LOCXPOlfC38.399.HIT1"; transcript_id "LOCXPOlfC38.399.HIT1.transcript"; gene_name "LOCXPOlfC38.399.HIT1.OlfC.2R.848.ANF_receptor.exons6.CM032597.1.Hemibagrus_wyckioides";
CM032597.1	exonerate:protein2genome:local	exon	27292236	27292247	.	+	.	gene_id "LOCXPOlfC65.405.HIT1"; transcript_id "LOCXPOlfC65.405.HIT1.transcript"; gene_name "LOCXPOlfC65.405.HIT1.OlfC.2R.830.ANF_receptor.exons7.CM032597.1.Hemibagrus_wyckioides";
CM032597.1	exonerate:protein2genome:local	exon	27294575	27294732	.	+	.	gene_id "LOCXPOlfC65.405.HIT1"; transcript_id "LOCXPOlfC65.405.HIT1.transcript"; gene_name "LOCXPOlfC65.405.HIT1.OlfC.2R.830.ANF_receptor.exons7.CM032597.1.Hemibagrus_wyckioides";
CM032597.1	exonerate:protein2genome:local	exon	27294870	27295155	.	+	.	gene_id "LOCXPOlfC65.405.HIT1"; transcript_id "LOCXPOlfC65.405.HIT1.transcript"; gene_name "LOCXPOlfC65.405.HIT1.OlfC.2R.830.ANF_receptor.exons7.CM032597.1.Hemibagrus_wyckioides";
CM032597.1	exonerate:protein2genome:local	exon	27295359	27296165	.	+	.	gene_id "LOCXPOlfC65.405.HIT1"; transcript_id "LOCXPOlfC65.405.HIT1.transcript"; gene_name "LOCXPOlfC65.405.HIT1.OlfC.2R.830.ANF_receptor.exons7.CM032597.1.Hemibagrus_wyckioides";
CM032597.1	exonerate:protein2genome:local	exon	27296294	27296503	.	+	.	gene_id "LOCXPOlfC65.405.HIT1"; transcript_id "LOCXPOlfC65.405.HIT1.transcript"; gene_name "LOCXPOlfC65.405.HIT1.OlfC.2R.830.ANF_receptor.exons7.CM032597.1.Hemibagrus_wyckioides";
CM032597.1	exonerate:protein2genome:local	exon	27296651	27296774	.	+	.	gene_id "LOCXPOlfC65.405.HIT1"; transcript_id "LOCXPOlfC65.405.HIT1.transcript"; gene_name "LOCXPOlfC65.405.HIT1.OlfC.2R.830.ANF_receptor.exons7.CM032597.1.Hemibagrus_wyckioides";
CM032597.1	exonerate:protein2genome:local	exon	27296868	27297760	.	+	.	gene_id "LOCXPOlfC65.405.HIT1"; transcript_id "LOCXPOlfC65.405.HIT1.transcript"; gene_name "LOCXPOlfC65.405.HIT1.OlfC.2R.830.ANF_receptor.exons7.CM032597.1.Hemibagrus_wyckioides";
CM032597.1	exonerate:protein2genome:local	exon	27300468	27300667	.	+	.	gene_id "LOCXPOlfC67.410.HIT1"; transcript_id "LOCXPOlfC67.410.HIT1.transcript"; gene_name "LOCXPOlfC67.410.HIT1.OlfC.2R.846.ANF_receptor.exons6.CM032597.1.Hemibagrus_wyckioides";
CM032597.1	exonerate:protein2genome:local	exon	27300913	27301204	.	+	.	gene_id "LOCXPOlfC67.410.HIT1"; transcript_id "LOCXPOlfC67.410.HIT1.transcript"; gene_name "LOCXPOlfC67.410.HIT1.OlfC.2R.846.ANF_receptor.exons6.CM032597.1.Hemibagrus_wyckioides";
CM032597.1	exonerate:protein2genome:local	exon	27301447	27302262	.	+	.	gene_id "LOCXPOlfC67.410.HIT1"; transcript_id "LOCXPOlfC67.410.HIT1.transcript"; gene_name "LOCXPOlfC67.410.HIT1.OlfC.2R.846.ANF_receptor.exons6.CM032597.1.Hemibagrus_wyckioides";
CM032597.1	exonerate:protein2genome:local	exon	27302390	27302599	.	+	.	gene_id "LOCXPOlfC67.410.HIT1"; transcript_id "LOCXPOlfC67.410.HIT1.transcript"; gene_name "LOCXPOlfC67.410.HIT1.OlfC.2R.846.ANF_receptor.exons6.CM032597.1.Hemibagrus_wyckioides";
CM032597.1	exonerate:protein2genome:local	exon	27302685	27302808	.	+	.	gene_id "LOCXPOlfC67.410.HIT1"; transcript_id "LOCXPOlfC67.410.HIT1.transcript"; gene_name "LOCXPOlfC67.410.HIT1.OlfC.2R.846.ANF_receptor.exons6.CM032597.1.Hemibagrus_wyckioides";
CM032597.1	exonerate:protein2genome:local	exon	27303007	27303902	.	+	.	gene_id "LOCXPOlfC67.410.HIT1"; transcript_id "LOCXPOlfC67.410.HIT1.transcript"; gene_name "LOCXPOlfC67.410.HIT1.OlfC.2R.846.ANF_receptor.exons6.CM032597.1.Hemibagrus_wyckioides";
CM032597.1	exonerate:protein2genome:local	exon	27311545	27311747	.	+	.	gene_id "LOCXPOlfC39.413.HIT1"; transcript_id "LOCXPOlfC39.413.HIT1.transcript"; gene_name "LOCXPOlfC39.413.HIT1.OlfC.2R.850.ANF_receptor.exons6.CM032597.1.Hemibagrus_wyckioides";
CM032597.1	exonerate:protein2genome:local	exon	27311843	27312131	.	+	.	gene_id "LOCXPOlfC39.413.HIT1"; transcript_id "LOCXPOlfC39.413.HIT1.transcript"; gene_name "LOCXPOlfC39.413.HIT1.OlfC.2R.850.ANF_receptor.exons6.CM032597.1.Hemibagrus_wyckioides";
CM032597.1	exonerate:protein2genome:local	exon	27312254	27313069	.	+	.	gene_id "LOCXPOlfC39.413.HIT1"; transcript_id "LOCXPOlfC39.413.HIT1.transcript"; gene_name "LOCXPOlfC39.413.HIT1.OlfC.2R.850.ANF_receptor.exons6.CM032597.1.Hemibagrus_wyckioides";
CM032597.1	exonerate:protein2genome:local	exon	27313156	27313377	.	+	.	gene_id "LOCXPOlfC39.413.HIT1"; transcript_id "LOCXPOlfC39.413.HIT1.transcript"; gene_name "LOCXPOlfC39.413.HIT1.OlfC.2R.850.ANF_receptor.exons6.CM032597.1.Hemibagrus_wyckioides";
CM032597.1	exonerate:protein2genome:local	exon	27313460	27313583	.	+	.	gene_id "LOCXPOlfC39.413.HIT1"; transcript_id "LOCXPOlfC39.413.HIT1.transcript"; gene_name "LOCXPOlfC39.413.HIT1.OlfC.2R.850.ANF_receptor.exons6.CM032597.1.Hemibagrus_wyckioides";
CM032597.1	exonerate:protein2genome:local	exon	27313667	27314562	.	+	.	gene_id "LOCXPOlfC39.413.HIT1"; transcript_id "LOCXPOlfC39.413.HIT1.transcript"; gene_name "LOCXPOlfC39.413.HIT1.OlfC.2R.850.ANF_receptor.exons6.CM032597.1.Hemibagrus_wyckioides";
CM032597.1	exonerate:protein2genome:local	exon	27316569	27317461	.	-	.	gene_id "LOCXPOlfC40.416.HIT1"; transcript_id "LOCXPOlfC40.416.HIT1.transcript"; gene_name "LOCXPOlfC40.416.HIT1.OlfC.2R.859.ANF_receptor.exons6.CM032597.1.Hemibagrus_wyckioides";
CM032597.1	exonerate:protein2genome:local	exon	27317543	27317666	.	-	.	gene_id "LOCXPOlfC40.416.HIT1"; transcript_id "LOCXPOlfC40.416.HIT1.transcript"; gene_name "LOCXPOlfC40.416.HIT1.OlfC.2R.859.ANF_receptor.exons6.CM032597.1.Hemibagrus_wyckioides";
CM032597.1	exonerate:protein2genome:local	exon	27317926	27318147	.	-	.	gene_id "LOCXPOlfC40.416.HIT1"; transcript_id "LOCXPOlfC40.416.HIT1.transcript"; gene_name "LOCXPOlfC40.416.HIT1.OlfC.2R.859.ANF_receptor.exons6.CM032597.1.Hemibagrus_wyckioides";
CM032597.1	exonerate:protein2genome:local	exon	27318349	27319182	.	-	.	gene_id "LOCXPOlfC40.416.HIT1"; transcript_id "LOCXPOlfC40.416.HIT1.transcript"; gene_name "LOCXPOlfC40.416.HIT1.OlfC.2R.859.ANF_receptor.exons6.CM032597.1.Hemibagrus_wyckioides";
CM032597.1	exonerate:protein2genome:local	exon	27319452	27319749	.	-	.	gene_id "LOCXPOlfC40.416.HIT1"; transcript_id "LOCXPOlfC40.416.HIT1.transcript"; gene_name "LOCXPOlfC40.416.HIT1.OlfC.2R.859.ANF_receptor.exons6.CM032597.1.Hemibagrus_wyckioides";
CM032597.1	exonerate:protein2genome:local	exon	27319902	27320107	.	-	.	gene_id "LOCXPOlfC40.416.HIT1"; transcript_id "LOCXPOlfC40.416.HIT1.transcript"; gene_name "LOCXPOlfC40.416.HIT1.OlfC.2R.859.ANF_receptor.exons6.CM032597.1.Hemibagrus_wyckioides";
CM032597.1	exonerate:protein2genome:local	exon	27325379	27325596	.	+	.	gene_id "LOCXPOlfC41.425.HIT1"; transcript_id "LOCXPOlfC41.425.HIT1.transcript"; gene_name "LOCXPOlfC41.425.HIT1.OlfC.2R.855.ANF_receptor.exons7.CM032597.1.Hemibagrus_wyckioides";
CM032597.1	exonerate:protein2genome:local	exon	27326375	27326663	.	+	.	gene_id "LOCXPOlfC41.425.HIT1"; transcript_id "LOCXPOlfC41.425.HIT1.transcript"; gene_name "LOCXPOlfC41.425.HIT1.OlfC.2R.855.ANF_receptor.exons7.CM032597.1.Hemibagrus_wyckioides";
CM032597.1	exonerate:protein2genome:local	exon	27326946	27327764	.	+	.	gene_id "LOCXPOlfC41.425.HIT1"; transcript_id "LOCXPOlfC41.425.HIT1.transcript"; gene_name "LOCXPOlfC41.425.HIT1.OlfC.2R.855.ANF_receptor.exons7.CM032597.1.Hemibagrus_wyckioides";
CM032597.1	exonerate:protein2genome:local	exon	27327881	27328100	.	+	.	gene_id "LOCXPOlfC41.425.HIT1"; transcript_id "LOCXPOlfC41.425.HIT1.transcript"; gene_name "LOCXPOlfC41.425.HIT1.OlfC.2R.855.ANF_receptor.exons7.CM032597.1.Hemibagrus_wyckioides";
CM032597.1	exonerate:protein2genome:local	exon	27328172	27328176	.	+	.	gene_id "LOCXPOlfC41.425.HIT1"; transcript_id "LOCXPOlfC41.425.HIT1.transcript"; gene_name "LOCXPOlfC41.425.HIT1.OlfC.2R.855.ANF_receptor.exons7.CM032597.1.Hemibagrus_wyckioides";
CM032597.1	exonerate:protein2genome:local	exon	27328571	27328694	.	+	.	gene_id "LOCXPOlfC41.425.HIT1"; transcript_id "LOCXPOlfC41.425.HIT1.transcript"; gene_name "LOCXPOlfC41.425.HIT1.OlfC.2R.855.ANF_receptor.exons7.CM032597.1.Hemibagrus_wyckioides";
CM032597.1	exonerate:protein2genome:local	exon	27328790	27329679	.	+	.	gene_id "LOCXPOlfC41.425.HIT1"; transcript_id "LOCXPOlfC41.425.HIT1.transcript"; gene_name "LOCXPOlfC41.425.HIT1.OlfC.2R.855.ANF_receptor.exons7.CM032597.1.Hemibagrus_wyckioides";
CM032597.1	exonerate:protein2genome:local	exon	27331353	27331573	.	+	.	gene_id "LOCXPOlfC42.430.HIT1"; transcript_id "LOCXPOlfC42.430.HIT1.transcript"; gene_name "LOCXPOlfC42.430.HIT1.OlfC.2R.854.ANF_receptor.exons7.CM032597.1.Hemibagrus_wyckioides";
CM032597.1	exonerate:protein2genome:local	exon	27331953	27332241	.	+	.	gene_id "LOCXPOlfC42.430.HIT1"; transcript_id "LOCXPOlfC42.430.HIT1.transcript"; gene_name "LOCXPOlfC42.430.HIT1.OlfC.2R.854.ANF_receptor.exons7.CM032597.1.Hemibagrus_wyckioides";
CM032597.1	exonerate:protein2genome:local	exon	27332398	27333210	.	+	.	gene_id "LOCXPOlfC42.430.HIT1"; transcript_id "LOCXPOlfC42.430.HIT1.transcript"; gene_name "LOCXPOlfC42.430.HIT1.OlfC.2R.854.ANF_receptor.exons7.CM032597.1.Hemibagrus_wyckioides";
CM032597.1	exonerate:protein2genome:local	exon	27333437	27333656	.	+	.	gene_id "LOCXPOlfC42.430.HIT1"; transcript_id "LOCXPOlfC42.430.HIT1.transcript"; gene_name "LOCXPOlfC42.430.HIT1.OlfC.2R.854.ANF_receptor.exons7.CM032597.1.Hemibagrus_wyckioides";
CM032597.1	exonerate:protein2genome:local	exon	27334174	27334185	.	+	.	gene_id "LOCXPOlfC42.430.HIT1"; transcript_id "LOCXPOlfC42.430.HIT1.transcript"; gene_name "LOCXPOlfC42.430.HIT1.OlfC.2R.854.ANF_receptor.exons7.CM032597.1.Hemibagrus_wyckioides";
CM032597.1	exonerate:protein2genome:local	exon	27334715	27334831	.	+	.	gene_id "LOCXPOlfC42.430.HIT1"; transcript_id "LOCXPOlfC42.430.HIT1.transcript"; gene_name "LOCXPOlfC42.430.HIT1.OlfC.2R.854.ANF_receptor.exons7.CM032597.1.Hemibagrus_wyckioides";
CM032597.1	exonerate:protein2genome:local	exon	27334923	27335812	.	+	.	gene_id "LOCXPOlfC42.430.HIT1"; transcript_id "LOCXPOlfC42.430.HIT1.transcript"; gene_name "LOCXPOlfC42.430.HIT1.OlfC.2R.854.ANF_receptor.exons7.CM032597.1.Hemibagrus_wyckioides";
CM032597.1	exonerate:protein2genome:local	exon	27337930	27338099	.	+	.	gene_id "LOCXPOlfC43.434.HIT1"; transcript_id "LOCXPOlfC43.434.HIT1.transcript"; gene_name "LOCXPOlfC43.434.HIT1.OlfC.2R.837.ANF_receptor.exons6.CM032597.1.Hemibagrus_wyckioides";
CM032597.1	exonerate:protein2genome:local	exon	27338204	27338486	.	+	.	gene_id "LOCXPOlfC43.434.HIT1"; transcript_id "LOCXPOlfC43.434.HIT1.transcript"; gene_name "LOCXPOlfC43.434.HIT1.OlfC.2R.837.ANF_receptor.exons6.CM032597.1.Hemibagrus_wyckioides";
CM032597.1	exonerate:protein2genome:local	exon	27338568	27339383	.	+	.	gene_id "LOCXPOlfC43.434.HIT1"; transcript_id "LOCXPOlfC43.434.HIT1.transcript"; gene_name "LOCXPOlfC43.434.HIT1.OlfC.2R.837.ANF_receptor.exons6.CM032597.1.Hemibagrus_wyckioides";
CM032597.1	exonerate:protein2genome:local	exon	27339467	27339688	.	+	.	gene_id "LOCXPOlfC43.434.HIT1"; transcript_id "LOCXPOlfC43.434.HIT1.transcript"; gene_name "LOCXPOlfC43.434.HIT1.OlfC.2R.837.ANF_receptor.exons6.CM032597.1.Hemibagrus_wyckioides";
CM032597.1	exonerate:protein2genome:local	exon	27339783	27339906	.	+	.	gene_id "LOCXPOlfC43.434.HIT1"; transcript_id "LOCXPOlfC43.434.HIT1.transcript"; gene_name "LOCXPOlfC43.434.HIT1.OlfC.2R.837.ANF_receptor.exons6.CM032597.1.Hemibagrus_wyckioides";
CM032597.1	exonerate:protein2genome:local	exon	27339994	27340889	.	+	.	gene_id "LOCXPOlfC43.434.HIT1"; transcript_id "LOCXPOlfC43.434.HIT1.transcript"; gene_name "LOCXPOlfC43.434.HIT1.OlfC.2R.837.ANF_receptor.exons6.CM032597.1.Hemibagrus_wyckioides";
CM032597.1	exonerate:protein2genome:local	exon	27350706	27350896	.	+	.	gene_id "LOCXPOlfC44.436.HIT1"; transcript_id "LOCXPOlfC44.436.HIT1.transcript"; gene_name "LOCXPOlfC44.436.HIT1.OlfC.2R.843.ANF_receptor.exons6.CM032597.1.Hemibagrus_wyckioides";
CM032597.1	exonerate:protein2genome:local	exon	27351001	27351283	.	+	.	gene_id "LOCXPOlfC44.436.HIT1"; transcript_id "LOCXPOlfC44.436.HIT1.transcript"; gene_name "LOCXPOlfC44.436.HIT1.OlfC.2R.843.ANF_receptor.exons6.CM032597.1.Hemibagrus_wyckioides";
CM032597.1	exonerate:protein2genome:local	exon	27351367	27352179	.	+	.	gene_id "LOCXPOlfC44.436.HIT1"; transcript_id "LOCXPOlfC44.436.HIT1.transcript"; gene_name "LOCXPOlfC44.436.HIT1.OlfC.2R.843.ANF_receptor.exons6.CM032597.1.Hemibagrus_wyckioides";
CM032597.1	exonerate:protein2genome:local	exon	27352263	27352484	.	+	.	gene_id "LOCXPOlfC44.436.HIT1"; transcript_id "LOCXPOlfC44.436.HIT1.transcript"; gene_name "LOCXPOlfC44.436.HIT1.OlfC.2R.843.ANF_receptor.exons6.CM032597.1.Hemibagrus_wyckioides";
CM032597.1	exonerate:protein2genome:local	exon	27352568	27352691	.	+	.	gene_id "LOCXPOlfC44.436.HIT1"; transcript_id "LOCXPOlfC44.436.HIT1.transcript"; gene_name "LOCXPOlfC44.436.HIT1.OlfC.2R.843.ANF_receptor.exons6.CM032597.1.Hemibagrus_wyckioides";
CM032597.1	exonerate:protein2genome:local	exon	27352779	27353674	.	+	.	gene_id "LOCXPOlfC44.436.HIT1"; transcript_id "LOCXPOlfC44.436.HIT1.transcript"; gene_name "LOCXPOlfC44.436.HIT1.OlfC.2R.843.ANF_receptor.exons6.CM032597.1.Hemibagrus_wyckioides";
CM032597.1	exonerate:protein2genome:local	exon	27359885	27360081	.	+	.	gene_id "LOCXPOlfC45.438.HIT1"; transcript_id "LOCXPOlfC45.438.HIT1.transcript"; gene_name "LOCXPOlfC45.438.HIT1.OlfC.2R.846.ANF_receptor.exons6.CM032597.1.Hemibagrus_wyckioides";
CM032597.1	exonerate:protein2genome:local	exon	27360179	27360461	.	+	.	gene_id "LOCXPOlfC45.438.HIT1"; transcript_id "LOCXPOlfC45.438.HIT1.transcript"; gene_name "LOCXPOlfC45.438.HIT1.OlfC.2R.846.ANF_receptor.exons6.CM032597.1.Hemibagrus_wyckioides";
CM032597.1	exonerate:protein2genome:local	exon	27360553	27361368	.	+	.	gene_id "LOCXPOlfC45.438.HIT1"; transcript_id "LOCXPOlfC45.438.HIT1.transcript"; gene_name "LOCXPOlfC45.438.HIT1.OlfC.2R.846.ANF_receptor.exons6.CM032597.1.Hemibagrus_wyckioides";
CM032597.1	exonerate:protein2genome:local	exon	27361452	27361676	.	+	.	gene_id "LOCXPOlfC45.438.HIT1"; transcript_id "LOCXPOlfC45.438.HIT1.transcript"; gene_name "LOCXPOlfC45.438.HIT1.OlfC.2R.846.ANF_receptor.exons6.CM032597.1.Hemibagrus_wyckioides";
CM032597.1	exonerate:protein2genome:local	exon	27361753	27361876	.	+	.	gene_id "LOCXPOlfC45.438.HIT1"; transcript_id "LOCXPOlfC45.438.HIT1.transcript"; gene_name "LOCXPOlfC45.438.HIT1.OlfC.2R.846.ANF_receptor.exons6.CM032597.1.Hemibagrus_wyckioides";
CM032597.1	exonerate:protein2genome:local	exon	27361964	27362856	.	+	.	gene_id "LOCXPOlfC45.438.HIT1"; transcript_id "LOCXPOlfC45.438.HIT1.transcript"; gene_name "LOCXPOlfC45.438.HIT1.OlfC.2R.846.ANF_receptor.exons6.CM032597.1.Hemibagrus_wyckioides";
CM032597.1	exonerate:protein2genome:local	exon	27389820	27390022	.	+	.	gene_id "LOCXPOlfC46.442.HIT1"; transcript_id "LOCXPOlfC46.442.HIT1.transcript"; gene_name "LOCXPOlfC46.442.HIT1.OlfC.2R.849.ANF_receptor.exons6.CM032597.1.Hemibagrus_wyckioides";
CM032597.1	exonerate:protein2genome:local	exon	27390120	27390402	.	+	.	gene_id "LOCXPOlfC46.442.HIT1"; transcript_id "LOCXPOlfC46.442.HIT1.transcript"; gene_name "LOCXPOlfC46.442.HIT1.OlfC.2R.849.ANF_receptor.exons6.CM032597.1.Hemibagrus_wyckioides";
CM032597.1	exonerate:protein2genome:local	exon	27390498	27391313	.	+	.	gene_id "LOCXPOlfC46.442.HIT1"; transcript_id "LOCXPOlfC46.442.HIT1.transcript"; gene_name "LOCXPOlfC46.442.HIT1.OlfC.2R.849.ANF_receptor.exons6.CM032597.1.Hemibagrus_wyckioides";
CM032597.1	exonerate:protein2genome:local	exon	27391397	27391618	.	+	.	gene_id "LOCXPOlfC46.442.HIT1"; transcript_id "LOCXPOlfC46.442.HIT1.transcript"; gene_name "LOCXPOlfC46.442.HIT1.OlfC.2R.849.ANF_receptor.exons6.CM032597.1.Hemibagrus_wyckioides";
CM032597.1	exonerate:protein2genome:local	exon	27391700	27391823	.	+	.	gene_id "LOCXPOlfC46.442.HIT1"; transcript_id "LOCXPOlfC46.442.HIT1.transcript"; gene_name "LOCXPOlfC46.442.HIT1.OlfC.2R.849.ANF_receptor.exons6.CM032597.1.Hemibagrus_wyckioides";
CM032597.1	exonerate:protein2genome:local	exon	27391910	27392808	.	+	.	gene_id "LOCXPOlfC46.442.HIT1"; transcript_id "LOCXPOlfC46.442.HIT1.transcript"; gene_name "LOCXPOlfC46.442.HIT1.OlfC.2R.849.ANF_receptor.exons6.CM032597.1.Hemibagrus_wyckioides";
CM032597.1	exonerate:protein2genome:local	exon	27394537	27394727	.	+	.	gene_id "LOCXPOlfC47.445.HIT1"; transcript_id "LOCXPOlfC47.445.HIT1.transcript"; gene_name "LOCXPOlfC47.445.HIT1.OlfC.2R.844.ANF_receptor.exons6.CM032597.1.Hemibagrus_wyckioides";
CM032597.1	exonerate:protein2genome:local	exon	27394822	27395104	.	+	.	gene_id "LOCXPOlfC47.445.HIT1"; transcript_id "LOCXPOlfC47.445.HIT1.transcript"; gene_name "LOCXPOlfC47.445.HIT1.OlfC.2R.844.ANF_receptor.exons6.CM032597.1.Hemibagrus_wyckioides";
CM032597.1	exonerate:protein2genome:local	exon	27395199	27396014	.	+	.	gene_id "LOCXPOlfC47.445.HIT1"; transcript_id "LOCXPOlfC47.445.HIT1.transcript"; gene_name "LOCXPOlfC47.445.HIT1.OlfC.2R.844.ANF_receptor.exons6.CM032597.1.Hemibagrus_wyckioides";
CM032597.1	exonerate:protein2genome:local	exon	27396098	27396319	.	+	.	gene_id "LOCXPOlfC47.445.HIT1"; transcript_id "LOCXPOlfC47.445.HIT1.transcript"; gene_name "LOCXPOlfC47.445.HIT1.OlfC.2R.844.ANF_receptor.exons6.CM032597.1.Hemibagrus_wyckioides";
CM032597.1	exonerate:protein2genome:local	exon	27396434	27396557	.	+	.	gene_id "LOCXPOlfC47.445.HIT1"; transcript_id "LOCXPOlfC47.445.HIT1.transcript"; gene_name "LOCXPOlfC47.445.HIT1.OlfC.2R.844.ANF_receptor.exons6.CM032597.1.Hemibagrus_wyckioides";
CM032597.1	exonerate:protein2genome:local	exon	27396638	27397533	.	+	.	gene_id "LOCXPOlfC47.445.HIT1"; transcript_id "LOCXPOlfC47.445.HIT1.transcript"; gene_name "LOCXPOlfC47.445.HIT1.OlfC.2R.844.ANF_receptor.exons6.CM032597.1.Hemibagrus_wyckioides";
CM032597.1	exonerate:protein2genome:local	exon	27404324	27404550	.	+	.	gene_id "LOCXPOlfC49.450.HIT1"; transcript_id "LOCXPOlfC49.450.HIT1.transcript"; gene_name "LOCXPOlfC49.450.HIT1.OlfC.2R.858.ANF_receptor.exons6.CM032597.1.Hemibagrus_wyckioides";
CM032597.1	exonerate:protein2genome:local	exon	27404718	27405018	.	+	.	gene_id "LOCXPOlfC49.450.HIT1"; transcript_id "LOCXPOlfC49.450.HIT1.transcript"; gene_name "LOCXPOlfC49.450.HIT1.OlfC.2R.858.ANF_receptor.exons6.CM032597.1.Hemibagrus_wyckioides";
CM032597.1	exonerate:protein2genome:local	exon	27405254	27406039	.	+	.	gene_id "LOCXPOlfC49.450.HIT1"; transcript_id "LOCXPOlfC49.450.HIT1.transcript"; gene_name "LOCXPOlfC49.450.HIT1.OlfC.2R.858.ANF_receptor.exons6.CM032597.1.Hemibagrus_wyckioides";
CM032597.1	exonerate:protein2genome:local	exon	27406273	27406497	.	+	.	gene_id "LOCXPOlfC49.450.HIT1"; transcript_id "LOCXPOlfC49.450.HIT1.transcript"; gene_name "LOCXPOlfC49.450.HIT1.OlfC.2R.858.ANF_receptor.exons6.CM032597.1.Hemibagrus_wyckioides";
CM032597.1	exonerate:protein2genome:local	exon	27406652	27406775	.	+	.	gene_id "LOCXPOlfC49.450.HIT1"; transcript_id "LOCXPOlfC49.450.HIT1.transcript"; gene_name "LOCXPOlfC49.450.HIT1.OlfC.2R.858.ANF_receptor.exons6.CM032597.1.Hemibagrus_wyckioides";
CM032597.1	exonerate:protein2genome:local	exon	27407147	27408057	.	+	.	gene_id "LOCXPOlfC49.450.HIT1"; transcript_id "LOCXPOlfC49.450.HIT1.transcript"; gene_name "LOCXPOlfC49.450.HIT1.OlfC.2R.858.ANF_receptor.exons6.CM032597.1.Hemibagrus_wyckioides";
CM032597.1	exonerate:protein2genome:local	exon	27411070	27411296	.	+	.	gene_id "LOCXPOlfC49.454.HIT1"; transcript_id "LOCXPOlfC49.454.HIT1.transcript"; gene_name "LOCXPOlfC49.454.HIT1.OlfC.2R.858.ANF_receptor.exons6.CM032597.1.Hemibagrus_wyckioides";
CM032597.1	exonerate:protein2genome:local	exon	27411464	27411764	.	+	.	gene_id "LOCXPOlfC49.454.HIT1"; transcript_id "LOCXPOlfC49.454.HIT1.transcript"; gene_name "LOCXPOlfC49.454.HIT1.OlfC.2R.858.ANF_receptor.exons6.CM032597.1.Hemibagrus_wyckioides";
CM032597.1	exonerate:protein2genome:local	exon	27411990	27412775	.	+	.	gene_id "LOCXPOlfC49.454.HIT1"; transcript_id "LOCXPOlfC49.454.HIT1.transcript"; gene_name "LOCXPOlfC49.454.HIT1.OlfC.2R.858.ANF_receptor.exons6.CM032597.1.Hemibagrus_wyckioides";
CM032597.1	exonerate:protein2genome:local	exon	27413009	27413233	.	+	.	gene_id "LOCXPOlfC49.454.HIT1"; transcript_id "LOCXPOlfC49.454.HIT1.transcript"; gene_name "LOCXPOlfC49.454.HIT1.OlfC.2R.858.ANF_receptor.exons6.CM032597.1.Hemibagrus_wyckioides";
CM032597.1	exonerate:protein2genome:local	exon	27413388	27413511	.	+	.	gene_id "LOCXPOlfC49.454.HIT1"; transcript_id "LOCXPOlfC49.454.HIT1.transcript"; gene_name "LOCXPOlfC49.454.HIT1.OlfC.2R.858.ANF_receptor.exons6.CM032597.1.Hemibagrus_wyckioides";
CM032597.1	exonerate:protein2genome:local	exon	27416107	27417017	.	+	.	gene_id "LOCXPOlfC49.454.HIT1"; transcript_id "LOCXPOlfC49.454.HIT1.transcript"; gene_name "LOCXPOlfC49.454.HIT1.OlfC.2R.858.ANF_receptor.exons6.CM032597.1.Hemibagrus_wyckioides";
CM032597.1	exonerate:protein2genome:local	exon	27424920	27425140	.	+	.	gene_id "LOCXPOlfC50.460.HIT1"; transcript_id "LOCXPOlfC50.460.HIT1.transcript"; gene_name "LOCXPOlfC50.460.HIT1.OlfC.2R.856.ANF_receptor.exons6.CM032597.1.Hemibagrus_wyckioides";
CM032597.1	exonerate:protein2genome:local	exon	27425362	27425662	.	+	.	gene_id "LOCXPOlfC50.460.HIT1"; transcript_id "LOCXPOlfC50.460.HIT1.transcript"; gene_name "LOCXPOlfC50.460.HIT1.OlfC.2R.856.ANF_receptor.exons6.CM032597.1.Hemibagrus_wyckioides";
CM032597.1	exonerate:protein2genome:local	exon	27425796	27426581	.	+	.	gene_id "LOCXPOlfC50.460.HIT1"; transcript_id "LOCXPOlfC50.460.HIT1.transcript"; gene_name "LOCXPOlfC50.460.HIT1.OlfC.2R.856.ANF_receptor.exons6.CM032597.1.Hemibagrus_wyckioides";
CM032597.1	exonerate:protein2genome:local	exon	27426778	27427002	.	+	.	gene_id "LOCXPOlfC50.460.HIT1"; transcript_id "LOCXPOlfC50.460.HIT1.transcript"; gene_name "LOCXPOlfC50.460.HIT1.OlfC.2R.856.ANF_receptor.exons6.CM032597.1.Hemibagrus_wyckioides";
CM032597.1	exonerate:protein2genome:local	exon	27427160	27427283	.	+	.	gene_id "LOCXPOlfC50.460.HIT1"; transcript_id "LOCXPOlfC50.460.HIT1.transcript"; gene_name "LOCXPOlfC50.460.HIT1.OlfC.2R.856.ANF_receptor.exons6.CM032597.1.Hemibagrus_wyckioides";
CM032597.1	exonerate:protein2genome:local	exon	27427747	27428657	.	+	.	gene_id "LOCXPOlfC50.460.HIT1"; transcript_id "LOCXPOlfC50.460.HIT1.transcript"; gene_name "LOCXPOlfC50.460.HIT1.OlfC.2R.856.ANF_receptor.exons6.CM032597.1.Hemibagrus_wyckioides";
CM032597.1	exonerate:protein2genome:local	exon	27429927	27430075	.	+	.	gene_id "LOCXPOlfC51.472.HIT1"; transcript_id "LOCXPOlfC51.472.HIT1.transcript"; gene_name "LOCXPOlfC51.472.HIT1.OlfC.2R.830.ANF_receptor.exons6.CM032597.1.Hemibagrus_wyckioides";
CM032597.1	exonerate:protein2genome:local	exon	27430210	27430504	.	+	.	gene_id "LOCXPOlfC51.472.HIT1"; transcript_id "LOCXPOlfC51.472.HIT1.transcript"; gene_name "LOCXPOlfC51.472.HIT1.OlfC.2R.830.ANF_receptor.exons6.CM032597.1.Hemibagrus_wyckioides";
CM032597.1	exonerate:protein2genome:local	exon	27430682	27431467	.	+	.	gene_id "LOCXPOlfC51.472.HIT1"; transcript_id "LOCXPOlfC51.472.HIT1.transcript"; gene_name "LOCXPOlfC51.472.HIT1.OlfC.2R.830.ANF_receptor.exons6.CM032597.1.Hemibagrus_wyckioides";
CM032597.1	exonerate:protein2genome:local	exon	27431788	27432012	.	+	.	gene_id "LOCXPOlfC51.472.HIT1"; transcript_id "LOCXPOlfC51.472.HIT1.transcript"; gene_name "LOCXPOlfC51.472.HIT1.OlfC.2R.830.ANF_receptor.exons6.CM032597.1.Hemibagrus_wyckioides";
CM032597.1	exonerate:protein2genome:local	exon	27432111	27432234	.	+	.	gene_id "LOCXPOlfC51.472.HIT1"; transcript_id "LOCXPOlfC51.472.HIT1.transcript"; gene_name "LOCXPOlfC51.472.HIT1.OlfC.2R.830.ANF_receptor.exons6.CM032597.1.Hemibagrus_wyckioides";
CM032597.1	exonerate:protein2genome:local	exon	27432919	27433829	.	+	.	gene_id "LOCXPOlfC51.472.HIT1"; transcript_id "LOCXPOlfC51.472.HIT1.transcript"; gene_name "LOCXPOlfC51.472.HIT1.OlfC.2R.830.ANF_receptor.exons6.CM032597.1.Hemibagrus_wyckioides";
CM032597.1	exonerate:protein2genome:local	exon	27434765	27435657	.	-	.	gene_id "LOCXPOlfC52.481.HIT1"; transcript_id "LOCXPOlfC52.481.HIT1.transcript"; gene_name "LOCXPOlfC52.481.HIT1.OlfC.2R.861.ANF_receptor.exons6.CM032597.1.Hemibagrus_wyckioides";
CM032597.1	exonerate:protein2genome:local	exon	27436437	27436560	.	-	.	gene_id "LOCXPOlfC52.481.HIT1"; transcript_id "LOCXPOlfC52.481.HIT1.transcript"; gene_name "LOCXPOlfC52.481.HIT1.OlfC.2R.861.ANF_receptor.exons6.CM032597.1.Hemibagrus_wyckioides";
CM032597.1	exonerate:protein2genome:local	exon	27436702	27436929	.	-	.	gene_id "LOCXPOlfC52.481.HIT1"; transcript_id "LOCXPOlfC52.481.HIT1.transcript"; gene_name "LOCXPOlfC52.481.HIT1.OlfC.2R.861.ANF_receptor.exons6.CM032597.1.Hemibagrus_wyckioides";
CM032597.1	exonerate:protein2genome:local	exon	27437043	27437861	.	-	.	gene_id "LOCXPOlfC52.481.HIT1"; transcript_id "LOCXPOlfC52.481.HIT1.transcript"; gene_name "LOCXPOlfC52.481.HIT1.OlfC.2R.861.ANF_receptor.exons6.CM032597.1.Hemibagrus_wyckioides";
CM032597.1	exonerate:protein2genome:local	exon	27438969	27439278	.	-	.	gene_id "LOCXPOlfC52.481.HIT1"; transcript_id "LOCXPOlfC52.481.HIT1.transcript"; gene_name "LOCXPOlfC52.481.HIT1.OlfC.2R.861.ANF_receptor.exons6.CM032597.1.Hemibagrus_wyckioides";
CM032597.1	exonerate:protein2genome:local	exon	27439588	27439796	.	-	.	gene_id "LOCXPOlfC52.481.HIT1"; transcript_id "LOCXPOlfC52.481.HIT1.transcript"; gene_name "LOCXPOlfC52.481.HIT1.OlfC.2R.861.ANF_receptor.exons6.CM032597.1.Hemibagrus_wyckioides";
CM032597.1	exonerate:protein2genome:local	exon	27443113	27443270	.	+	.	gene_id "LOCXPOlfC53.483.HIT1"; transcript_id "LOCXPOlfC53.483.HIT1.transcript"; gene_name "LOCXPOlfC53.483.HIT1.OlfC.2R.843.ANF_receptor.exons6.CM032597.1.Hemibagrus_wyckioides";
CM032597.1	exonerate:protein2genome:local	exon	27443408	27443699	.	+	.	gene_id "LOCXPOlfC53.483.HIT1"; transcript_id "LOCXPOlfC53.483.HIT1.transcript"; gene_name "LOCXPOlfC53.483.HIT1.OlfC.2R.843.ANF_receptor.exons6.CM032597.1.Hemibagrus_wyckioides";
CM032597.1	exonerate:protein2genome:local	exon	27443921	27444751	.	+	.	gene_id "LOCXPOlfC53.483.HIT1"; transcript_id "LOCXPOlfC53.483.HIT1.transcript"; gene_name "LOCXPOlfC53.483.HIT1.OlfC.2R.843.ANF_receptor.exons6.CM032597.1.Hemibagrus_wyckioides";
CM032597.1	exonerate:protein2genome:local	exon	27445559	27445786	.	+	.	gene_id "LOCXPOlfC53.483.HIT1"; transcript_id "LOCXPOlfC53.483.HIT1.transcript"; gene_name "LOCXPOlfC53.483.HIT1.OlfC.2R.843.ANF_receptor.exons6.CM032597.1.Hemibagrus_wyckioides";
CM032597.1	exonerate:protein2genome:local	exon	27446040	27446163	.	+	.	gene_id "LOCXPOlfC53.483.HIT1"; transcript_id "LOCXPOlfC53.483.HIT1.transcript"; gene_name "LOCXPOlfC53.483.HIT1.OlfC.2R.843.ANF_receptor.exons6.CM032597.1.Hemibagrus_wyckioides";
CM032597.1	exonerate:protein2genome:local	exon	27446240	27447135	.	+	.	gene_id "LOCXPOlfC53.483.HIT1"; transcript_id "LOCXPOlfC53.483.HIT1.transcript"; gene_name "LOCXPOlfC53.483.HIT1.OlfC.2R.843.ANF_receptor.exons6.CM032597.1.Hemibagrus_wyckioides";
CM032597.1	exonerate:protein2genome:local	exon	27448209	27449110	.	-	.	gene_id "LOCXPOlfC54.491.HIT1"; transcript_id "LOCXPOlfC54.491.HIT1.transcript"; gene_name "LOCXPOlfC54.491.HIT1.OlfC.2R.867.ANF_receptor.exons6.CM032597.1.Hemibagrus_wyckioides";
CM032597.1	exonerate:protein2genome:local	exon	27449680	27449803	.	-	.	gene_id "LOCXPOlfC54.491.HIT1"; transcript_id "LOCXPOlfC54.491.HIT1.transcript"; gene_name "LOCXPOlfC54.491.HIT1.OlfC.2R.867.ANF_receptor.exons6.CM032597.1.Hemibagrus_wyckioides";
CM032597.1	exonerate:protein2genome:local	exon	27450046	27450273	.	-	.	gene_id "LOCXPOlfC54.491.HIT1"; transcript_id "LOCXPOlfC54.491.HIT1.transcript"; gene_name "LOCXPOlfC54.491.HIT1.OlfC.2R.867.ANF_receptor.exons6.CM032597.1.Hemibagrus_wyckioides";
CM032597.1	exonerate:protein2genome:local	exon	27450358	27451176	.	-	.	gene_id "LOCXPOlfC54.491.HIT1"; transcript_id "LOCXPOlfC54.491.HIT1.transcript"; gene_name "LOCXPOlfC54.491.HIT1.OlfC.2R.867.ANF_receptor.exons6.CM032597.1.Hemibagrus_wyckioides";
CM032597.1	exonerate:protein2genome:local	exon	27452204	27452507	.	-	.	gene_id "LOCXPOlfC54.491.HIT1"; transcript_id "LOCXPOlfC54.491.HIT1.transcript"; gene_name "LOCXPOlfC54.491.HIT1.OlfC.2R.867.ANF_receptor.exons6.CM032597.1.Hemibagrus_wyckioides";
CM032597.1	exonerate:protein2genome:local	exon	27452793	27453016	.	-	.	gene_id "LOCXPOlfC54.491.HIT1"; transcript_id "LOCXPOlfC54.491.HIT1.transcript"; gene_name "LOCXPOlfC54.491.HIT1.OlfC.2R.867.ANF_receptor.exons6.CM032597.1.Hemibagrus_wyckioides";
CM032597.1	exonerate:protein2genome:local	exon	27455301	27455524	.	+	.	gene_id "LOCXPOlfC55.493.HIT1"; transcript_id "LOCXPOlfC55.493.HIT1.transcript"; gene_name "LOCXPOlfC55.493.HIT1.OlfC.2R.867.ANF_receptor.exons6.CM032597.1.Hemibagrus_wyckioides";
CM032597.1	exonerate:protein2genome:local	exon	27455820	27456111	.	+	.	gene_id "LOCXPOlfC55.493.HIT1"; transcript_id "LOCXPOlfC55.493.HIT1.transcript"; gene_name "LOCXPOlfC55.493.HIT1.OlfC.2R.867.ANF_receptor.exons6.CM032597.1.Hemibagrus_wyckioides";
CM032597.1	exonerate:protein2genome:local	exon	27456339	27457160	.	+	.	gene_id "LOCXPOlfC55.493.HIT1"; transcript_id "LOCXPOlfC55.493.HIT1.transcript"; gene_name "LOCXPOlfC55.493.HIT1.OlfC.2R.867.ANF_receptor.exons6.CM032597.1.Hemibagrus_wyckioides";
CM032597.1	exonerate:protein2genome:local	exon	27457492	27457719	.	+	.	gene_id "LOCXPOlfC55.493.HIT1"; transcript_id "LOCXPOlfC55.493.HIT1.transcript"; gene_name "LOCXPOlfC55.493.HIT1.OlfC.2R.867.ANF_receptor.exons6.CM032597.1.Hemibagrus_wyckioides";
CM032597.1	exonerate:protein2genome:local	exon	27457900	27458023	.	+	.	gene_id "LOCXPOlfC55.493.HIT1"; transcript_id "LOCXPOlfC55.493.HIT1.transcript"; gene_name "LOCXPOlfC55.493.HIT1.OlfC.2R.867.ANF_receptor.exons6.CM032597.1.Hemibagrus_wyckioides";
CM032597.1	exonerate:protein2genome:local	exon	27458141	27459051	.	+	.	gene_id "LOCXPOlfC55.493.HIT1"; transcript_id "LOCXPOlfC55.493.HIT1.transcript"; gene_name "LOCXPOlfC55.493.HIT1.OlfC.2R.867.ANF_receptor.exons6.CM032597.1.Hemibagrus_wyckioides";
CM032597.1	exonerate:protein2genome:local	exon	27460955	27461169	.	+	.	gene_id "LOCXPOlfC56.495.HIT1"; transcript_id "LOCXPOlfC56.495.HIT1.transcript"; gene_name "LOCXPOlfC56.495.HIT1.OlfC.2R.850.ANF_receptor.exons6.CM032597.1.Hemibagrus_wyckioides";
CM032597.1	exonerate:protein2genome:local	exon	27461287	27461578	.	+	.	gene_id "LOCXPOlfC56.495.HIT1"; transcript_id "LOCXPOlfC56.495.HIT1.transcript"; gene_name "LOCXPOlfC56.495.HIT1.OlfC.2R.850.ANF_receptor.exons6.CM032597.1.Hemibagrus_wyckioides";
CM032597.1	exonerate:protein2genome:local	exon	27461722	27462513	.	+	.	gene_id "LOCXPOlfC56.495.HIT1"; transcript_id "LOCXPOlfC56.495.HIT1.transcript"; gene_name "LOCXPOlfC56.495.HIT1.OlfC.2R.850.ANF_receptor.exons6.CM032597.1.Hemibagrus_wyckioides";
CM032597.1	exonerate:protein2genome:local	exon	27462667	27462894	.	+	.	gene_id "LOCXPOlfC56.495.HIT1"; transcript_id "LOCXPOlfC56.495.HIT1.transcript"; gene_name "LOCXPOlfC56.495.HIT1.OlfC.2R.850.ANF_receptor.exons6.CM032597.1.Hemibagrus_wyckioides";
CM032597.1	exonerate:protein2genome:local	exon	27463012	27463135	.	+	.	gene_id "LOCXPOlfC56.495.HIT1"; transcript_id "LOCXPOlfC56.495.HIT1.transcript"; gene_name "LOCXPOlfC56.495.HIT1.OlfC.2R.850.ANF_receptor.exons6.CM032597.1.Hemibagrus_wyckioides";
CM032597.1	exonerate:protein2genome:local	exon	27463335	27464233	.	+	.	gene_id "LOCXPOlfC56.495.HIT1"; transcript_id "LOCXPOlfC56.495.HIT1.transcript"; gene_name "LOCXPOlfC56.495.HIT1.OlfC.2R.850.ANF_receptor.exons6.CM032597.1.Hemibagrus_wyckioides";
CM032597.1	exonerate:protein2genome:local	exon	27466871	27467085	.	+	.	gene_id "LOCXPOlfC57.500.HIT1"; transcript_id "LOCXPOlfC57.500.HIT1.transcript"; gene_name "LOCXPOlfC57.500.HIT1.OlfC.2R.851.ANF_receptor.exons6.CM032597.1.Hemibagrus_wyckioides";
CM032597.1	exonerate:protein2genome:local	exon	27467204	27467495	.	+	.	gene_id "LOCXPOlfC57.500.HIT1"; transcript_id "LOCXPOlfC57.500.HIT1.transcript"; gene_name "LOCXPOlfC57.500.HIT1.OlfC.2R.851.ANF_receptor.exons6.CM032597.1.Hemibagrus_wyckioides";
CM032597.1	exonerate:protein2genome:local	exon	27467635	27468429	.	+	.	gene_id "LOCXPOlfC57.500.HIT1"; transcript_id "LOCXPOlfC57.500.HIT1.transcript"; gene_name "LOCXPOlfC57.500.HIT1.OlfC.2R.851.ANF_receptor.exons6.CM032597.1.Hemibagrus_wyckioides";
CM032597.1	exonerate:protein2genome:local	exon	27468649	27468876	.	+	.	gene_id "LOCXPOlfC57.500.HIT1"; transcript_id "LOCXPOlfC57.500.HIT1.transcript"; gene_name "LOCXPOlfC57.500.HIT1.OlfC.2R.851.ANF_receptor.exons6.CM032597.1.Hemibagrus_wyckioides";
CM032597.1	exonerate:protein2genome:local	exon	27468968	27469091	.	+	.	gene_id "LOCXPOlfC57.500.HIT1"; transcript_id "LOCXPOlfC57.500.HIT1.transcript"; gene_name "LOCXPOlfC57.500.HIT1.OlfC.2R.851.ANF_receptor.exons6.CM032597.1.Hemibagrus_wyckioides";
CM032597.1	exonerate:protein2genome:local	exon	27469281	27470179	.	+	.	gene_id "LOCXPOlfC57.500.HIT1"; transcript_id "LOCXPOlfC57.500.HIT1.transcript"; gene_name "LOCXPOlfC57.500.HIT1.OlfC.2R.851.ANF_receptor.exons6.CM032597.1.Hemibagrus_wyckioides";
CM032597.1	exonerate:protein2genome:local	exon	27472671	27472885	.	+	.	gene_id "LOCXPOlfC58.503.HIT1"; transcript_id "LOCXPOlfC58.503.HIT1.transcript"; gene_name "LOCXPOlfC58.503.HIT1.OlfC.2R.851.ANF_receptor.exons6.CM032597.1.Hemibagrus_wyckioides";
CM032597.1	exonerate:protein2genome:local	exon	27473002	27473293	.	+	.	gene_id "LOCXPOlfC58.503.HIT1"; transcript_id "LOCXPOlfC58.503.HIT1.transcript"; gene_name "LOCXPOlfC58.503.HIT1.OlfC.2R.851.ANF_receptor.exons6.CM032597.1.Hemibagrus_wyckioides";
CM032597.1	exonerate:protein2genome:local	exon	27473430	27474224	.	+	.	gene_id "LOCXPOlfC58.503.HIT1"; transcript_id "LOCXPOlfC58.503.HIT1.transcript"; gene_name "LOCXPOlfC58.503.HIT1.OlfC.2R.851.ANF_receptor.exons6.CM032597.1.Hemibagrus_wyckioides";
CM032597.1	exonerate:protein2genome:local	exon	27474402	27474629	.	+	.	gene_id "LOCXPOlfC58.503.HIT1"; transcript_id "LOCXPOlfC58.503.HIT1.transcript"; gene_name "LOCXPOlfC58.503.HIT1.OlfC.2R.851.ANF_receptor.exons6.CM032597.1.Hemibagrus_wyckioides";
CM032597.1	exonerate:protein2genome:local	exon	27474722	27474845	.	+	.	gene_id "LOCXPOlfC58.503.HIT1"; transcript_id "LOCXPOlfC58.503.HIT1.transcript"; gene_name "LOCXPOlfC58.503.HIT1.OlfC.2R.851.ANF_receptor.exons6.CM032597.1.Hemibagrus_wyckioides";
CM032597.1	exonerate:protein2genome:local	exon	27475026	27475924	.	+	.	gene_id "LOCXPOlfC58.503.HIT1"; transcript_id "LOCXPOlfC58.503.HIT1.transcript"; gene_name "LOCXPOlfC58.503.HIT1.OlfC.2R.851.ANF_receptor.exons6.CM032597.1.Hemibagrus_wyckioides";
CM032597.1	exonerate:protein2genome:local	exon	27479585	27479799	.	+	.	gene_id "LOCXPOlfC59.509.HIT1"; transcript_id "LOCXPOlfC59.509.HIT1.transcript"; gene_name "LOCXPOlfC59.509.HIT1.OlfC.2R.851.ANF_receptor.exons6.CM032597.1.Hemibagrus_wyckioides";
CM032597.1	exonerate:protein2genome:local	exon	27479917	27480208	.	+	.	gene_id "LOCXPOlfC59.509.HIT1"; transcript_id "LOCXPOlfC59.509.HIT1.transcript"; gene_name "LOCXPOlfC59.509.HIT1.OlfC.2R.851.ANF_receptor.exons6.CM032597.1.Hemibagrus_wyckioides";
CM032597.1	exonerate:protein2genome:local	exon	27480345	27481139	.	+	.	gene_id "LOCXPOlfC59.509.HIT1"; transcript_id "LOCXPOlfC59.509.HIT1.transcript"; gene_name "LOCXPOlfC59.509.HIT1.OlfC.2R.851.ANF_receptor.exons6.CM032597.1.Hemibagrus_wyckioides";
CM032597.1	exonerate:protein2genome:local	exon	27481402	27481629	.	+	.	gene_id "LOCXPOlfC59.509.HIT1"; transcript_id "LOCXPOlfC59.509.HIT1.transcript"; gene_name "LOCXPOlfC59.509.HIT1.OlfC.2R.851.ANF_receptor.exons6.CM032597.1.Hemibagrus_wyckioides";
CM032597.1	exonerate:protein2genome:local	exon	27481722	27481845	.	+	.	gene_id "LOCXPOlfC59.509.HIT1"; transcript_id "LOCXPOlfC59.509.HIT1.transcript"; gene_name "LOCXPOlfC59.509.HIT1.OlfC.2R.851.ANF_receptor.exons6.CM032597.1.Hemibagrus_wyckioides";
CM032597.1	exonerate:protein2genome:local	exon	27482026	27482924	.	+	.	gene_id "LOCXPOlfC59.509.HIT1"; transcript_id "LOCXPOlfC59.509.HIT1.transcript"; gene_name "LOCXPOlfC59.509.HIT1.OlfC.2R.851.ANF_receptor.exons6.CM032597.1.Hemibagrus_wyckioides";
CM032597.1	exonerate:protein2genome:local	exon	27485429	27485643	.	+	.	gene_id "LOCXPOlfC60.514.HIT1"; transcript_id "LOCXPOlfC60.514.HIT1.transcript"; gene_name "LOCXPOlfC60.514.HIT1.OlfC.2R.850.ANF_receptor.exons6.CM032597.1.Hemibagrus_wyckioides";
CM032597.1	exonerate:protein2genome:local	exon	27485755	27486046	.	+	.	gene_id "LOCXPOlfC60.514.HIT1"; transcript_id "LOCXPOlfC60.514.HIT1.transcript"; gene_name "LOCXPOlfC60.514.HIT1.OlfC.2R.850.ANF_receptor.exons6.CM032597.1.Hemibagrus_wyckioides";
CM032597.1	exonerate:protein2genome:local	exon	27486185	27486976	.	+	.	gene_id "LOCXPOlfC60.514.HIT1"; transcript_id "LOCXPOlfC60.514.HIT1.transcript"; gene_name "LOCXPOlfC60.514.HIT1.OlfC.2R.850.ANF_receptor.exons6.CM032597.1.Hemibagrus_wyckioides";
CM032597.1	exonerate:protein2genome:local	exon	27487188	27487415	.	+	.	gene_id "LOCXPOlfC60.514.HIT1"; transcript_id "LOCXPOlfC60.514.HIT1.transcript"; gene_name "LOCXPOlfC60.514.HIT1.OlfC.2R.850.ANF_receptor.exons6.CM032597.1.Hemibagrus_wyckioides";
CM032597.1	exonerate:protein2genome:local	exon	27487508	27487631	.	+	.	gene_id "LOCXPOlfC60.514.HIT1"; transcript_id "LOCXPOlfC60.514.HIT1.transcript"; gene_name "LOCXPOlfC60.514.HIT1.OlfC.2R.850.ANF_receptor.exons6.CM032597.1.Hemibagrus_wyckioides";
CM032597.1	exonerate:protein2genome:local	exon	27487822	27488720	.	+	.	gene_id "LOCXPOlfC60.514.HIT1"; transcript_id "LOCXPOlfC60.514.HIT1.transcript"; gene_name "LOCXPOlfC60.514.HIT1.OlfC.2R.850.ANF_receptor.exons6.CM032597.1.Hemibagrus_wyckioides";
CM032597.1	exonerate:protein2genome:local	exon	27490835	27491049	.	+	.	gene_id "LOCXPOlfC61.520.HIT1"; transcript_id "LOCXPOlfC61.520.HIT1.transcript"; gene_name "LOCXPOlfC61.520.HIT1.OlfC.2R.850.ANF_receptor.exons6.CM032597.1.Hemibagrus_wyckioides";
CM032597.1	exonerate:protein2genome:local	exon	27491166	27491457	.	+	.	gene_id "LOCXPOlfC61.520.HIT1"; transcript_id "LOCXPOlfC61.520.HIT1.transcript"; gene_name "LOCXPOlfC61.520.HIT1.OlfC.2R.850.ANF_receptor.exons6.CM032597.1.Hemibagrus_wyckioides";
CM032597.1	exonerate:protein2genome:local	exon	27491595	27492386	.	+	.	gene_id "LOCXPOlfC61.520.HIT1"; transcript_id "LOCXPOlfC61.520.HIT1.transcript"; gene_name "LOCXPOlfC61.520.HIT1.OlfC.2R.850.ANF_receptor.exons6.CM032597.1.Hemibagrus_wyckioides";
CM032597.1	exonerate:protein2genome:local	exon	27492610	27492837	.	+	.	gene_id "LOCXPOlfC61.520.HIT1"; transcript_id "LOCXPOlfC61.520.HIT1.transcript"; gene_name "LOCXPOlfC61.520.HIT1.OlfC.2R.850.ANF_receptor.exons6.CM032597.1.Hemibagrus_wyckioides";
CM032597.1	exonerate:protein2genome:local	exon	27492929	27493052	.	+	.	gene_id "LOCXPOlfC61.520.HIT1"; transcript_id "LOCXPOlfC61.520.HIT1.transcript"; gene_name "LOCXPOlfC61.520.HIT1.OlfC.2R.850.ANF_receptor.exons6.CM032597.1.Hemibagrus_wyckioides";
CM032597.1	exonerate:protein2genome:local	exon	27493242	27494140	.	+	.	gene_id "LOCXPOlfC61.520.HIT1"; transcript_id "LOCXPOlfC61.520.HIT1.transcript"; gene_name "LOCXPOlfC61.520.HIT1.OlfC.2R.850.ANF_receptor.exons6.CM032597.1.Hemibagrus_wyckioides";
CM032597.1	exonerate:protein2genome:local	exon	27514841	27515055	.	+	.	gene_id "LOCXPOlfC62.535.HIT1"; transcript_id "LOCXPOlfC62.535.HIT1.transcript"; gene_name "LOCXPOlfC62.535.HIT1.OlfC.2R.850.ANF_receptor.exons6.CM032597.1.Hemibagrus_wyckioides";
CM032597.1	exonerate:protein2genome:local	exon	27515159	27515450	.	+	.	gene_id "LOCXPOlfC62.535.HIT1"; transcript_id "LOCXPOlfC62.535.HIT1.transcript"; gene_name "LOCXPOlfC62.535.HIT1.OlfC.2R.850.ANF_receptor.exons6.CM032597.1.Hemibagrus_wyckioides";
CM032597.1	exonerate:protein2genome:local	exon	27515588	27516379	.	+	.	gene_id "LOCXPOlfC62.535.HIT1"; transcript_id "LOCXPOlfC62.535.HIT1.transcript"; gene_name "LOCXPOlfC62.535.HIT1.OlfC.2R.850.ANF_receptor.exons6.CM032597.1.Hemibagrus_wyckioides";
CM032597.1	exonerate:protein2genome:local	exon	27516559	27516786	.	+	.	gene_id "LOCXPOlfC62.535.HIT1"; transcript_id "LOCXPOlfC62.535.HIT1.transcript"; gene_name "LOCXPOlfC62.535.HIT1.OlfC.2R.850.ANF_receptor.exons6.CM032597.1.Hemibagrus_wyckioides";
CM032597.1	exonerate:protein2genome:local	exon	27516879	27517002	.	+	.	gene_id "LOCXPOlfC62.535.HIT1"; transcript_id "LOCXPOlfC62.535.HIT1.transcript"; gene_name "LOCXPOlfC62.535.HIT1.OlfC.2R.850.ANF_receptor.exons6.CM032597.1.Hemibagrus_wyckioides";
CM032597.1	exonerate:protein2genome:local	exon	27517192	27518090	.	+	.	gene_id "LOCXPOlfC62.535.HIT1"; transcript_id "LOCXPOlfC62.535.HIT1.transcript"; gene_name "LOCXPOlfC62.535.HIT1.OlfC.2R.850.ANF_receptor.exons6.CM032597.1.Hemibagrus_wyckioides";
CM032597.1	exonerate:protein2genome:local	exon	27525355	27525554	.	+	.	gene_id "LOCXPOlfC63.153.HIT1"; transcript_id "LOCXPOlfC63.153.HIT1.transcript"; gene_name "LOCXPOlfC63.153.HIT1.OlfC.2R.844.ANF_receptor.exons6.CM032597.1.Hemibagrus_wyckioides";
CM032597.1	exonerate:protein2genome:local	exon	27525722	27526013	.	+	.	gene_id "LOCXPOlfC63.153.HIT1"; transcript_id "LOCXPOlfC63.153.HIT1.transcript"; gene_name "LOCXPOlfC63.153.HIT1.OlfC.2R.844.ANF_receptor.exons6.CM032597.1.Hemibagrus_wyckioides";
CM032597.1	exonerate:protein2genome:local	exon	27526130	27526942	.	+	.	gene_id "LOCXPOlfC63.153.HIT1"; transcript_id "LOCXPOlfC63.153.HIT1.transcript"; gene_name "LOCXPOlfC63.153.HIT1.OlfC.2R.844.ANF_receptor.exons6.CM032597.1.Hemibagrus_wyckioides";
CM032597.1	exonerate:protein2genome:local	exon	27527034	27527243	.	+	.	gene_id "LOCXPOlfC63.153.HIT1"; transcript_id "LOCXPOlfC63.153.HIT1.transcript"; gene_name "LOCXPOlfC63.153.HIT1.OlfC.2R.844.ANF_receptor.exons6.CM032597.1.Hemibagrus_wyckioides";
CM032597.1	exonerate:protein2genome:local	exon	27527337	27527460	.	+	.	gene_id "LOCXPOlfC63.153.HIT1"; transcript_id "LOCXPOlfC63.153.HIT1.transcript"; gene_name "LOCXPOlfC63.153.HIT1.OlfC.2R.844.ANF_receptor.exons6.CM032597.1.Hemibagrus_wyckioides";
CM032597.1	exonerate:protein2genome:local	exon	27527603	27528495	.	+	.	gene_id "LOCXPOlfC63.153.HIT1"; transcript_id "LOCXPOlfC63.153.HIT1.transcript"; gene_name "LOCXPOlfC63.153.HIT1.OlfC.2R.844.ANF_receptor.exons6.CM032597.1.Hemibagrus_wyckioides";
CM032597.1	exonerate:protein2genome:local	exon	27531068	27531267	.	+	.	gene_id "LOCXPOlfC63.156.HIT1"; transcript_id "LOCXPOlfC63.156.HIT1.transcript"; gene_name "LOCXPOlfC63.156.HIT1.OlfC.2R.845.ANF_receptor.exons6.CM032597.1.Hemibagrus_wyckioides";
CM032597.1	exonerate:protein2genome:local	exon	27531456	27531747	.	+	.	gene_id "LOCXPOlfC63.156.HIT1"; transcript_id "LOCXPOlfC63.156.HIT1.transcript"; gene_name "LOCXPOlfC63.156.HIT1.OlfC.2R.845.ANF_receptor.exons6.CM032597.1.Hemibagrus_wyckioides";
CM032597.1	exonerate:protein2genome:local	exon	27531888	27532700	.	+	.	gene_id "LOCXPOlfC63.156.HIT1"; transcript_id "LOCXPOlfC63.156.HIT1.transcript"; gene_name "LOCXPOlfC63.156.HIT1.OlfC.2R.845.ANF_receptor.exons6.CM032597.1.Hemibagrus_wyckioides";
CM032597.1	exonerate:protein2genome:local	exon	27532797	27533006	.	+	.	gene_id "LOCXPOlfC63.156.HIT1"; transcript_id "LOCXPOlfC63.156.HIT1.transcript"; gene_name "LOCXPOlfC63.156.HIT1.OlfC.2R.845.ANF_receptor.exons6.CM032597.1.Hemibagrus_wyckioides";
CM032597.1	exonerate:protein2genome:local	exon	27533112	27533235	.	+	.	gene_id "LOCXPOlfC63.156.HIT1"; transcript_id "LOCXPOlfC63.156.HIT1.transcript"; gene_name "LOCXPOlfC63.156.HIT1.OlfC.2R.845.ANF_receptor.exons6.CM032597.1.Hemibagrus_wyckioides";
CM032597.1	exonerate:protein2genome:local	exon	27533340	27534235	.	+	.	gene_id "LOCXPOlfC63.156.HIT1"; transcript_id "LOCXPOlfC63.156.HIT1.transcript"; gene_name "LOCXPOlfC63.156.HIT1.OlfC.2R.845.ANF_receptor.exons6.CM032597.1.Hemibagrus_wyckioides";
CM032597.1	exonerate:protein2genome:local	exon	27536985	27537184	.	+	.	gene_id "LOCXPOlfC64.159.HIT1"; transcript_id "LOCXPOlfC64.159.HIT1.transcript"; gene_name "LOCXPOlfC64.159.HIT1.OlfC.2R.841.ANF_receptor.exons6.CM032597.1.Hemibagrus_wyckioides";
CM032597.1	exonerate:protein2genome:local	exon	27537337	27537619	.	+	.	gene_id "LOCXPOlfC64.159.HIT1"; transcript_id "LOCXPOlfC64.159.HIT1.transcript"; gene_name "LOCXPOlfC64.159.HIT1.OlfC.2R.841.ANF_receptor.exons6.CM032597.1.Hemibagrus_wyckioides";
CM032597.1	exonerate:protein2genome:local	exon	27537759	27538568	.	+	.	gene_id "LOCXPOlfC64.159.HIT1"; transcript_id "LOCXPOlfC64.159.HIT1.transcript"; gene_name "LOCXPOlfC64.159.HIT1.OlfC.2R.841.ANF_receptor.exons6.CM032597.1.Hemibagrus_wyckioides";
CM032597.1	exonerate:protein2genome:local	exon	27538665	27538874	.	+	.	gene_id "LOCXPOlfC64.159.HIT1"; transcript_id "LOCXPOlfC64.159.HIT1.transcript"; gene_name "LOCXPOlfC64.159.HIT1.OlfC.2R.841.ANF_receptor.exons6.CM032597.1.Hemibagrus_wyckioides";
CM032597.1	exonerate:protein2genome:local	exon	27538966	27539089	.	+	.	gene_id "LOCXPOlfC64.159.HIT1"; transcript_id "LOCXPOlfC64.159.HIT1.transcript"; gene_name "LOCXPOlfC64.159.HIT1.OlfC.2R.841.ANF_receptor.exons6.CM032597.1.Hemibagrus_wyckioides";
CM032597.1	exonerate:protein2genome:local	exon	27539217	27540112	.	+	.	gene_id "LOCXPOlfC64.159.HIT1"; transcript_id "LOCXPOlfC64.159.HIT1.transcript"; gene_name "LOCXPOlfC64.159.HIT1.OlfC.2R.841.ANF_receptor.exons6.CM032597.1.Hemibagrus_wyckioides";
CM032597.1	exonerate:protein2genome:local	exon	27541834	27542033	.	+	.	gene_id "LOCXPOlfC64.165.HIT1"; transcript_id "LOCXPOlfC64.165.HIT1.transcript"; gene_name "LOCXPOlfC64.165.HIT1.OlfC.2R.844.ANF_receptor.exons6.CM032597.1.Hemibagrus_wyckioides";
CM032597.1	exonerate:protein2genome:local	exon	27542312	27542603	.	+	.	gene_id "LOCXPOlfC64.165.HIT1"; transcript_id "LOCXPOlfC64.165.HIT1.transcript"; gene_name "LOCXPOlfC64.165.HIT1.OlfC.2R.844.ANF_receptor.exons6.CM032597.1.Hemibagrus_wyckioides";
CM032597.1	exonerate:protein2genome:local	exon	27542733	27543542	.	+	.	gene_id "LOCXPOlfC64.165.HIT1"; transcript_id "LOCXPOlfC64.165.HIT1.transcript"; gene_name "LOCXPOlfC64.165.HIT1.OlfC.2R.844.ANF_receptor.exons6.CM032597.1.Hemibagrus_wyckioides";
CM032597.1	exonerate:protein2genome:local	exon	27543639	27543848	.	+	.	gene_id "LOCXPOlfC64.165.HIT1"; transcript_id "LOCXPOlfC64.165.HIT1.transcript"; gene_name "LOCXPOlfC64.165.HIT1.OlfC.2R.844.ANF_receptor.exons6.CM032597.1.Hemibagrus_wyckioides";
CM032597.1	exonerate:protein2genome:local	exon	27543940	27544063	.	+	.	gene_id "LOCXPOlfC64.165.HIT1"; transcript_id "LOCXPOlfC64.165.HIT1.transcript"; gene_name "LOCXPOlfC64.165.HIT1.OlfC.2R.844.ANF_receptor.exons6.CM032597.1.Hemibagrus_wyckioides";
CM032597.1	exonerate:protein2genome:local	exon	27544191	27545086	.	+	.	gene_id "LOCXPOlfC64.165.HIT1"; transcript_id "LOCXPOlfC64.165.HIT1.transcript"; gene_name "LOCXPOlfC64.165.HIT1.OlfC.2R.844.ANF_receptor.exons6.CM032597.1.Hemibagrus_wyckioides";
CM032597.1	exonerate:protein2genome:local	exon	27545961	27546160	.	+	.	gene_id "LOCXPOlfC65.181.HIT1"; transcript_id "LOCXPOlfC65.181.HIT1.transcript"; gene_name "LOCXPOlfC65.181.HIT1.OlfC.2R.844.ANF_receptor.exons6.CM032597.1.Hemibagrus_wyckioides";
CM032597.1	exonerate:protein2genome:local	exon	27546358	27546649	.	+	.	gene_id "LOCXPOlfC65.181.HIT1"; transcript_id "LOCXPOlfC65.181.HIT1.transcript"; gene_name "LOCXPOlfC65.181.HIT1.OlfC.2R.844.ANF_receptor.exons6.CM032597.1.Hemibagrus_wyckioides";
CM032597.1	exonerate:protein2genome:local	exon	27546780	27547592	.	+	.	gene_id "LOCXPOlfC65.181.HIT1"; transcript_id "LOCXPOlfC65.181.HIT1.transcript"; gene_name "LOCXPOlfC65.181.HIT1.OlfC.2R.844.ANF_receptor.exons6.CM032597.1.Hemibagrus_wyckioides";
CM032597.1	exonerate:protein2genome:local	exon	27547690	27547899	.	+	.	gene_id "LOCXPOlfC65.181.HIT1"; transcript_id "LOCXPOlfC65.181.HIT1.transcript"; gene_name "LOCXPOlfC65.181.HIT1.OlfC.2R.844.ANF_receptor.exons6.CM032597.1.Hemibagrus_wyckioides";
CM032597.1	exonerate:protein2genome:local	exon	27547994	27548117	.	+	.	gene_id "LOCXPOlfC65.181.HIT1"; transcript_id "LOCXPOlfC65.181.HIT1.transcript"; gene_name "LOCXPOlfC65.181.HIT1.OlfC.2R.844.ANF_receptor.exons6.CM032597.1.Hemibagrus_wyckioides";
CM032597.1	exonerate:protein2genome:local	exon	27548250	27549142	.	+	.	gene_id "LOCXPOlfC65.181.HIT1"; transcript_id "LOCXPOlfC65.181.HIT1.transcript"; gene_name "LOCXPOlfC65.181.HIT1.OlfC.2R.844.ANF_receptor.exons6.CM032597.1.Hemibagrus_wyckioides";
CM032597.1	exonerate:protein2genome:local	exon	27552530	27552729	.	+	.	gene_id "LOCXPOlfC65.186.HIT1"; transcript_id "LOCXPOlfC65.186.HIT1.transcript"; gene_name "LOCXPOlfC65.186.HIT1.OlfC.2R.845.ANF_receptor.exons6.CM032597.1.Hemibagrus_wyckioides";
CM032597.1	exonerate:protein2genome:local	exon	27552924	27553215	.	+	.	gene_id "LOCXPOlfC65.186.HIT1"; transcript_id "LOCXPOlfC65.186.HIT1.transcript"; gene_name "LOCXPOlfC65.186.HIT1.OlfC.2R.845.ANF_receptor.exons6.CM032597.1.Hemibagrus_wyckioides";
CM032597.1	exonerate:protein2genome:local	exon	27553325	27554137	.	+	.	gene_id "LOCXPOlfC65.186.HIT1"; transcript_id "LOCXPOlfC65.186.HIT1.transcript"; gene_name "LOCXPOlfC65.186.HIT1.OlfC.2R.845.ANF_receptor.exons6.CM032597.1.Hemibagrus_wyckioides";
CM032597.1	exonerate:protein2genome:local	exon	27554232	27554441	.	+	.	gene_id "LOCXPOlfC65.186.HIT1"; transcript_id "LOCXPOlfC65.186.HIT1.transcript"; gene_name "LOCXPOlfC65.186.HIT1.OlfC.2R.845.ANF_receptor.exons6.CM032597.1.Hemibagrus_wyckioides";
CM032597.1	exonerate:protein2genome:local	exon	27554526	27554649	.	+	.	gene_id "LOCXPOlfC65.186.HIT1"; transcript_id "LOCXPOlfC65.186.HIT1.transcript"; gene_name "LOCXPOlfC65.186.HIT1.OlfC.2R.845.ANF_receptor.exons6.CM032597.1.Hemibagrus_wyckioides";
CM032597.1	exonerate:protein2genome:local	exon	27554825	27555720	.	+	.	gene_id "LOCXPOlfC65.186.HIT1"; transcript_id "LOCXPOlfC65.186.HIT1.transcript"; gene_name "LOCXPOlfC65.186.HIT1.OlfC.2R.845.ANF_receptor.exons6.CM032597.1.Hemibagrus_wyckioides";
CM032597.1	exonerate:protein2genome:local	exon	27556830	27557035	.	+	.	gene_id "LOCXPOlfC66.192.HIT1"; transcript_id "LOCXPOlfC66.192.HIT1.transcript"; gene_name "LOCXPOlfC66.192.HIT1.OlfC.2R.848.ANF_receptor.exons6.CM032597.1.Hemibagrus_wyckioides";
CM032597.1	exonerate:protein2genome:local	exon	27557156	27557447	.	+	.	gene_id "LOCXPOlfC66.192.HIT1"; transcript_id "LOCXPOlfC66.192.HIT1.transcript"; gene_name "LOCXPOlfC66.192.HIT1.OlfC.2R.848.ANF_receptor.exons6.CM032597.1.Hemibagrus_wyckioides";
CM032597.1	exonerate:protein2genome:local	exon	27557613	27558428	.	+	.	gene_id "LOCXPOlfC66.192.HIT1"; transcript_id "LOCXPOlfC66.192.HIT1.transcript"; gene_name "LOCXPOlfC66.192.HIT1.OlfC.2R.848.ANF_receptor.exons6.CM032597.1.Hemibagrus_wyckioides";
CM032597.1	exonerate:protein2genome:local	exon	27558523	27558732	.	+	.	gene_id "LOCXPOlfC66.192.HIT1"; transcript_id "LOCXPOlfC66.192.HIT1.transcript"; gene_name "LOCXPOlfC66.192.HIT1.OlfC.2R.848.ANF_receptor.exons6.CM032597.1.Hemibagrus_wyckioides";
CM032597.1	exonerate:protein2genome:local	exon	27558883	27559006	.	+	.	gene_id "LOCXPOlfC66.192.HIT1"; transcript_id "LOCXPOlfC66.192.HIT1.transcript"; gene_name "LOCXPOlfC66.192.HIT1.OlfC.2R.848.ANF_receptor.exons6.CM032597.1.Hemibagrus_wyckioides";
CM032597.1	exonerate:protein2genome:local	exon	27559114	27560009	.	+	.	gene_id "LOCXPOlfC66.192.HIT1"; transcript_id "LOCXPOlfC66.192.HIT1.transcript"; gene_name "LOCXPOlfC66.192.HIT1.OlfC.2R.848.ANF_receptor.exons6.CM032597.1.Hemibagrus_wyckioides";
CM032597.1	exonerate:protein2genome:local	exon	27562967	27563172	.	+	.	gene_id "LOCXPOlfC66.195.HIT1"; transcript_id "LOCXPOlfC66.195.HIT1.transcript"; gene_name "LOCXPOlfC66.195.HIT1.OlfC.2R.848.ANF_receptor.exons6.CM032597.1.Hemibagrus_wyckioides";
CM032597.1	exonerate:protein2genome:local	exon	27563317	27563608	.	+	.	gene_id "LOCXPOlfC66.195.HIT1"; transcript_id "LOCXPOlfC66.195.HIT1.transcript"; gene_name "LOCXPOlfC66.195.HIT1.OlfC.2R.848.ANF_receptor.exons6.CM032597.1.Hemibagrus_wyckioides";
CM032597.1	exonerate:protein2genome:local	exon	27563777	27564592	.	+	.	gene_id "LOCXPOlfC66.195.HIT1"; transcript_id "LOCXPOlfC66.195.HIT1.transcript"; gene_name "LOCXPOlfC66.195.HIT1.OlfC.2R.848.ANF_receptor.exons6.CM032597.1.Hemibagrus_wyckioides";
CM032597.1	exonerate:protein2genome:local	exon	27564686	27564895	.	+	.	gene_id "LOCXPOlfC66.195.HIT1"; transcript_id "LOCXPOlfC66.195.HIT1.transcript"; gene_name "LOCXPOlfC66.195.HIT1.OlfC.2R.848.ANF_receptor.exons6.CM032597.1.Hemibagrus_wyckioides";
CM032597.1	exonerate:protein2genome:local	exon	27565099	27565222	.	+	.	gene_id "LOCXPOlfC66.195.HIT1"; transcript_id "LOCXPOlfC66.195.HIT1.transcript"; gene_name "LOCXPOlfC66.195.HIT1.OlfC.2R.848.ANF_receptor.exons6.CM032597.1.Hemibagrus_wyckioides";
CM032597.1	exonerate:protein2genome:local	exon	27565331	27566226	.	+	.	gene_id "LOCXPOlfC66.195.HIT1"; transcript_id "LOCXPOlfC66.195.HIT1.transcript"; gene_name "LOCXPOlfC66.195.HIT1.OlfC.2R.848.ANF_receptor.exons6.CM032597.1.Hemibagrus_wyckioides";
CM032597.1	exonerate:protein2genome:local	exon	27587467	27587672	.	+	.	gene_id "LOCXPOlfC66.200.HIT1"; transcript_id "LOCXPOlfC66.200.HIT1.transcript"; gene_name "LOCXPOlfC66.200.HIT1.OlfC.2R.848.ANF_receptor.exons6.CM032597.1.Hemibagrus_wyckioides";
CM032597.1	exonerate:protein2genome:local	exon	27587814	27588105	.	+	.	gene_id "LOCXPOlfC66.200.HIT1"; transcript_id "LOCXPOlfC66.200.HIT1.transcript"; gene_name "LOCXPOlfC66.200.HIT1.OlfC.2R.848.ANF_receptor.exons6.CM032597.1.Hemibagrus_wyckioides";
CM032597.1	exonerate:protein2genome:local	exon	27588274	27589089	.	+	.	gene_id "LOCXPOlfC66.200.HIT1"; transcript_id "LOCXPOlfC66.200.HIT1.transcript"; gene_name "LOCXPOlfC66.200.HIT1.OlfC.2R.848.ANF_receptor.exons6.CM032597.1.Hemibagrus_wyckioides";
CM032597.1	exonerate:protein2genome:local	exon	27589184	27589393	.	+	.	gene_id "LOCXPOlfC66.200.HIT1"; transcript_id "LOCXPOlfC66.200.HIT1.transcript"; gene_name "LOCXPOlfC66.200.HIT1.OlfC.2R.848.ANF_receptor.exons6.CM032597.1.Hemibagrus_wyckioides";
CM032597.1	exonerate:protein2genome:local	exon	27589591	27589714	.	+	.	gene_id "LOCXPOlfC66.200.HIT1"; transcript_id "LOCXPOlfC66.200.HIT1.transcript"; gene_name "LOCXPOlfC66.200.HIT1.OlfC.2R.848.ANF_receptor.exons6.CM032597.1.Hemibagrus_wyckioides";
CM032597.1	exonerate:protein2genome:local	exon	27589826	27590721	.	+	.	gene_id "LOCXPOlfC66.200.HIT1"; transcript_id "LOCXPOlfC66.200.HIT1.transcript"; gene_name "LOCXPOlfC66.200.HIT1.OlfC.2R.848.ANF_receptor.exons6.CM032597.1.Hemibagrus_wyckioides";
CM032597.1	exonerate:protein2genome:local	exon	27597882	27598087	.	+	.	gene_id "LOCXPOlfC66.202.HIT1"; transcript_id "LOCXPOlfC66.202.HIT1.transcript"; gene_name "LOCXPOlfC66.202.HIT1.OlfC.2R.848.ANF_receptor.exons6.CM032597.1.Hemibagrus_wyckioides";
CM032597.1	exonerate:protein2genome:local	exon	27598214	27598505	.	+	.	gene_id "LOCXPOlfC66.202.HIT1"; transcript_id "LOCXPOlfC66.202.HIT1.transcript"; gene_name "LOCXPOlfC66.202.HIT1.OlfC.2R.848.ANF_receptor.exons6.CM032597.1.Hemibagrus_wyckioides";
CM032597.1	exonerate:protein2genome:local	exon	27598665	27599480	.	+	.	gene_id "LOCXPOlfC66.202.HIT1"; transcript_id "LOCXPOlfC66.202.HIT1.transcript"; gene_name "LOCXPOlfC66.202.HIT1.OlfC.2R.848.ANF_receptor.exons6.CM032597.1.Hemibagrus_wyckioides";
CM032597.1	exonerate:protein2genome:local	exon	27599575	27599784	.	+	.	gene_id "LOCXPOlfC66.202.HIT1"; transcript_id "LOCXPOlfC66.202.HIT1.transcript"; gene_name "LOCXPOlfC66.202.HIT1.OlfC.2R.848.ANF_receptor.exons6.CM032597.1.Hemibagrus_wyckioides";
CM032597.1	exonerate:protein2genome:local	exon	27599925	27600048	.	+	.	gene_id "LOCXPOlfC66.202.HIT1"; transcript_id "LOCXPOlfC66.202.HIT1.transcript"; gene_name "LOCXPOlfC66.202.HIT1.OlfC.2R.848.ANF_receptor.exons6.CM032597.1.Hemibagrus_wyckioides";
CM032597.1	exonerate:protein2genome:local	exon	27600142	27601037	.	+	.	gene_id "LOCXPOlfC66.202.HIT1"; transcript_id "LOCXPOlfC66.202.HIT1.transcript"; gene_name "LOCXPOlfC66.202.HIT1.OlfC.2R.848.ANF_receptor.exons6.CM032597.1.Hemibagrus_wyckioides";
CM032597.1	exonerate:protein2genome:local	exon	27607115	27607320	.	+	.	gene_id "LOCXPOlfC68.207.HIT1"; transcript_id "LOCXPOlfC68.207.HIT1.transcript"; gene_name "LOCXPOlfC68.207.HIT1.OlfC.2R.847.ANF_receptor.exons6.CM032597.1.Hemibagrus_wyckioides";
CM032597.1	exonerate:protein2genome:local	exon	27607442	27607733	.	+	.	gene_id "LOCXPOlfC68.207.HIT1"; transcript_id "LOCXPOlfC68.207.HIT1.transcript"; gene_name "LOCXPOlfC68.207.HIT1.OlfC.2R.847.ANF_receptor.exons6.CM032597.1.Hemibagrus_wyckioides";
CM032597.1	exonerate:protein2genome:local	exon	27607899	27608714	.	+	.	gene_id "LOCXPOlfC68.207.HIT1"; transcript_id "LOCXPOlfC68.207.HIT1.transcript"; gene_name "LOCXPOlfC68.207.HIT1.OlfC.2R.847.ANF_receptor.exons6.CM032597.1.Hemibagrus_wyckioides";
CM032597.1	exonerate:protein2genome:local	exon	27608821	27609030	.	+	.	gene_id "LOCXPOlfC68.207.HIT1"; transcript_id "LOCXPOlfC68.207.HIT1.transcript"; gene_name "LOCXPOlfC68.207.HIT1.OlfC.2R.847.ANF_receptor.exons6.CM032597.1.Hemibagrus_wyckioides";
CM032597.1	exonerate:protein2genome:local	exon	27609178	27609301	.	+	.	gene_id "LOCXPOlfC68.207.HIT1"; transcript_id "LOCXPOlfC68.207.HIT1.transcript"; gene_name "LOCXPOlfC68.207.HIT1.OlfC.2R.847.ANF_receptor.exons6.CM032597.1.Hemibagrus_wyckioides";
CM032597.1	exonerate:protein2genome:local	exon	27609394	27610286	.	+	.	gene_id "LOCXPOlfC68.207.HIT1"; transcript_id "LOCXPOlfC68.207.HIT1.transcript"; gene_name "LOCXPOlfC68.207.HIT1.OlfC.2R.847.ANF_receptor.exons6.CM032597.1.Hemibagrus_wyckioides";
CM032597.1	exonerate:protein2genome:local	exon	27613032	27613231	.	+	.	gene_id "LOCXPOlfC67.210.HIT1"; transcript_id "LOCXPOlfC67.210.HIT1.transcript"; gene_name "LOCXPOlfC67.210.HIT1.OlfC.2R.848.ANF_receptor.exons6.CM032597.1.Hemibagrus_wyckioides";
CM032597.1	exonerate:protein2genome:local	exon	27613347	27613638	.	+	.	gene_id "LOCXPOlfC67.210.HIT1"; transcript_id "LOCXPOlfC67.210.HIT1.transcript"; gene_name "LOCXPOlfC67.210.HIT1.OlfC.2R.848.ANF_receptor.exons6.CM032597.1.Hemibagrus_wyckioides";
CM032597.1	exonerate:protein2genome:local	exon	27613802	27614623	.	+	.	gene_id "LOCXPOlfC67.210.HIT1"; transcript_id "LOCXPOlfC67.210.HIT1.transcript"; gene_name "LOCXPOlfC67.210.HIT1.OlfC.2R.848.ANF_receptor.exons6.CM032597.1.Hemibagrus_wyckioides";
CM032597.1	exonerate:protein2genome:local	exon	27614718	27614927	.	+	.	gene_id "LOCXPOlfC67.210.HIT1"; transcript_id "LOCXPOlfC67.210.HIT1.transcript"; gene_name "LOCXPOlfC67.210.HIT1.OlfC.2R.848.ANF_receptor.exons6.CM032597.1.Hemibagrus_wyckioides";
CM032597.1	exonerate:protein2genome:local	exon	27615014	27615137	.	+	.	gene_id "LOCXPOlfC67.210.HIT1"; transcript_id "LOCXPOlfC67.210.HIT1.transcript"; gene_name "LOCXPOlfC67.210.HIT1.OlfC.2R.848.ANF_receptor.exons6.CM032597.1.Hemibagrus_wyckioides";
CM032597.1	exonerate:protein2genome:local	exon	27615274	27616169	.	+	.	gene_id "LOCXPOlfC67.210.HIT1"; transcript_id "LOCXPOlfC67.210.HIT1.transcript"; gene_name "LOCXPOlfC67.210.HIT1.OlfC.2R.848.ANF_receptor.exons6.CM032597.1.Hemibagrus_wyckioides";
CM032597.1	exonerate:protein2genome:local	exon	27618372	27618577	.	+	.	gene_id "LOCXPOlfC66.213.HIT1"; transcript_id "LOCXPOlfC66.213.HIT1.transcript"; gene_name "LOCXPOlfC66.213.HIT1.OlfC.2R.848.ANF_receptor.exons6.CM032597.1.Hemibagrus_wyckioides";
CM032597.1	exonerate:protein2genome:local	exon	27618709	27619000	.	+	.	gene_id "LOCXPOlfC66.213.HIT1"; transcript_id "LOCXPOlfC66.213.HIT1.transcript"; gene_name "LOCXPOlfC66.213.HIT1.OlfC.2R.848.ANF_receptor.exons6.CM032597.1.Hemibagrus_wyckioides";
CM032597.1	exonerate:protein2genome:local	exon	27619161	27619976	.	+	.	gene_id "LOCXPOlfC66.213.HIT1"; transcript_id "LOCXPOlfC66.213.HIT1.transcript"; gene_name "LOCXPOlfC66.213.HIT1.OlfC.2R.848.ANF_receptor.exons6.CM032597.1.Hemibagrus_wyckioides";
CM032597.1	exonerate:protein2genome:local	exon	27620071	27620280	.	+	.	gene_id "LOCXPOlfC66.213.HIT1"; transcript_id "LOCXPOlfC66.213.HIT1.transcript"; gene_name "LOCXPOlfC66.213.HIT1.OlfC.2R.848.ANF_receptor.exons6.CM032597.1.Hemibagrus_wyckioides";
CM032597.1	exonerate:protein2genome:local	exon	27620430	27620553	.	+	.	gene_id "LOCXPOlfC66.213.HIT1"; transcript_id "LOCXPOlfC66.213.HIT1.transcript"; gene_name "LOCXPOlfC66.213.HIT1.OlfC.2R.848.ANF_receptor.exons6.CM032597.1.Hemibagrus_wyckioides";
CM032597.1	exonerate:protein2genome:local	exon	27620655	27621550	.	+	.	gene_id "LOCXPOlfC66.213.HIT1"; transcript_id "LOCXPOlfC66.213.HIT1.transcript"; gene_name "LOCXPOlfC66.213.HIT1.OlfC.2R.848.ANF_receptor.exons6.CM032597.1.Hemibagrus_wyckioides";
CM032597.1	exonerate:protein2genome:local	exon	27630631	27630830	.	+	.	gene_id "LOCXPOlfC68.215.HIT1"; transcript_id "LOCXPOlfC68.215.HIT1.transcript"; gene_name "LOCXPOlfC68.215.HIT1.OlfC.2R.846.ANF_receptor.exons6.CM032597.1.Hemibagrus_wyckioides";
CM032597.1	exonerate:protein2genome:local	exon	27630951	27631242	.	+	.	gene_id "LOCXPOlfC68.215.HIT1"; transcript_id "LOCXPOlfC68.215.HIT1.transcript"; gene_name "LOCXPOlfC68.215.HIT1.OlfC.2R.846.ANF_receptor.exons6.CM032597.1.Hemibagrus_wyckioides";
CM032597.1	exonerate:protein2genome:local	exon	27631411	27632226	.	+	.	gene_id "LOCXPOlfC68.215.HIT1"; transcript_id "LOCXPOlfC68.215.HIT1.transcript"; gene_name "LOCXPOlfC68.215.HIT1.OlfC.2R.846.ANF_receptor.exons6.CM032597.1.Hemibagrus_wyckioides";
CM032597.1	exonerate:protein2genome:local	exon	27632321	27632530	.	+	.	gene_id "LOCXPOlfC68.215.HIT1"; transcript_id "LOCXPOlfC68.215.HIT1.transcript"; gene_name "LOCXPOlfC68.215.HIT1.OlfC.2R.846.ANF_receptor.exons6.CM032597.1.Hemibagrus_wyckioides";
CM032597.1	exonerate:protein2genome:local	exon	27632640	27632763	.	+	.	gene_id "LOCXPOlfC68.215.HIT1"; transcript_id "LOCXPOlfC68.215.HIT1.transcript"; gene_name "LOCXPOlfC68.215.HIT1.OlfC.2R.846.ANF_receptor.exons6.CM032597.1.Hemibagrus_wyckioides";
CM032597.1	exonerate:protein2genome:local	exon	27632881	27633776	.	+	.	gene_id "LOCXPOlfC68.215.HIT1"; transcript_id "LOCXPOlfC68.215.HIT1.transcript"; gene_name "LOCXPOlfC68.215.HIT1.OlfC.2R.846.ANF_receptor.exons6.CM032597.1.Hemibagrus_wyckioides";
CM032597.1	exonerate:protein2genome:local	exon	27645774	27645973	.	+	.	gene_id "LOCXPOlfC67.219.HIT1"; transcript_id "LOCXPOlfC67.219.HIT1.transcript"; gene_name "LOCXPOlfC67.219.HIT1.OlfC.2R.846.ANF_receptor.exons6.CM032597.1.Hemibagrus_wyckioides";
CM032597.1	exonerate:protein2genome:local	exon	27646095	27646386	.	+	.	gene_id "LOCXPOlfC67.219.HIT1"; transcript_id "LOCXPOlfC67.219.HIT1.transcript"; gene_name "LOCXPOlfC67.219.HIT1.OlfC.2R.846.ANF_receptor.exons6.CM032597.1.Hemibagrus_wyckioides";
CM032597.1	exonerate:protein2genome:local	exon	27646542	27647357	.	+	.	gene_id "LOCXPOlfC67.219.HIT1"; transcript_id "LOCXPOlfC67.219.HIT1.transcript"; gene_name "LOCXPOlfC67.219.HIT1.OlfC.2R.846.ANF_receptor.exons6.CM032597.1.Hemibagrus_wyckioides";
CM032597.1	exonerate:protein2genome:local	exon	27647465	27647674	.	+	.	gene_id "LOCXPOlfC67.219.HIT1"; transcript_id "LOCXPOlfC67.219.HIT1.transcript"; gene_name "LOCXPOlfC67.219.HIT1.OlfC.2R.846.ANF_receptor.exons6.CM032597.1.Hemibagrus_wyckioides";
CM032597.1	exonerate:protein2genome:local	exon	27647766	27647889	.	+	.	gene_id "LOCXPOlfC67.219.HIT1"; transcript_id "LOCXPOlfC67.219.HIT1.transcript"; gene_name "LOCXPOlfC67.219.HIT1.OlfC.2R.846.ANF_receptor.exons6.CM032597.1.Hemibagrus_wyckioides";
CM032597.1	exonerate:protein2genome:local	exon	27648028	27648923	.	+	.	gene_id "LOCXPOlfC67.219.HIT1"; transcript_id "LOCXPOlfC67.219.HIT1.transcript"; gene_name "LOCXPOlfC67.219.HIT1.OlfC.2R.846.ANF_receptor.exons6.CM032597.1.Hemibagrus_wyckioides";
CM032597.1	exonerate:protein2genome:local	exon	27658219	27658424	.	+	.	gene_id "LOCXPOlfC67.221.HIT1"; transcript_id "LOCXPOlfC67.221.HIT1.transcript"; gene_name "LOCXPOlfC67.221.HIT1.OlfC.2R.848.ANF_receptor.exons6.CM032597.1.Hemibagrus_wyckioides";
CM032597.1	exonerate:protein2genome:local	exon	27658548	27658839	.	+	.	gene_id "LOCXPOlfC67.221.HIT1"; transcript_id "LOCXPOlfC67.221.HIT1.transcript"; gene_name "LOCXPOlfC67.221.HIT1.OlfC.2R.848.ANF_receptor.exons6.CM032597.1.Hemibagrus_wyckioides";
CM032597.1	exonerate:protein2genome:local	exon	27658999	27659814	.	+	.	gene_id "LOCXPOlfC67.221.HIT1"; transcript_id "LOCXPOlfC67.221.HIT1.transcript"; gene_name "LOCXPOlfC67.221.HIT1.OlfC.2R.848.ANF_receptor.exons6.CM032597.1.Hemibagrus_wyckioides";
CM032597.1	exonerate:protein2genome:local	exon	27659909	27660118	.	+	.	gene_id "LOCXPOlfC67.221.HIT1"; transcript_id "LOCXPOlfC67.221.HIT1.transcript"; gene_name "LOCXPOlfC67.221.HIT1.OlfC.2R.848.ANF_receptor.exons6.CM032597.1.Hemibagrus_wyckioides";
CM032597.1	exonerate:protein2genome:local	exon	27660266	27660389	.	+	.	gene_id "LOCXPOlfC67.221.HIT1"; transcript_id "LOCXPOlfC67.221.HIT1.transcript"; gene_name "LOCXPOlfC67.221.HIT1.OlfC.2R.848.ANF_receptor.exons6.CM032597.1.Hemibagrus_wyckioides";
CM032597.1	exonerate:protein2genome:local	exon	27660508	27661403	.	+	.	gene_id "LOCXPOlfC67.221.HIT1"; transcript_id "LOCXPOlfC67.221.HIT1.transcript"; gene_name "LOCXPOlfC67.221.HIT1.OlfC.2R.848.ANF_receptor.exons6.CM032597.1.Hemibagrus_wyckioides";
CM032597.1	exonerate:protein2genome:local	exon	27663475	27663674	.	+	.	gene_id "LOCXPOlfC69.225.HIT1"; transcript_id "LOCXPOlfC69.225.HIT1.transcript"; gene_name "LOCXPOlfC69.225.HIT1.OlfC.2R.838.ANF_receptor.exons6.CM032597.1.Hemibagrus_wyckioides";
CM032597.1	exonerate:protein2genome:local	exon	27663775	27664066	.	+	.	gene_id "LOCXPOlfC69.225.HIT1"; transcript_id "LOCXPOlfC69.225.HIT1.transcript"; gene_name "LOCXPOlfC69.225.HIT1.OlfC.2R.838.ANF_receptor.exons6.CM032597.1.Hemibagrus_wyckioides";
CM032597.1	exonerate:protein2genome:local	exon	27664209	27664985	.	+	.	gene_id "LOCXPOlfC69.225.HIT1"; transcript_id "LOCXPOlfC69.225.HIT1.transcript"; gene_name "LOCXPOlfC69.225.HIT1.OlfC.2R.838.ANF_receptor.exons6.CM032597.1.Hemibagrus_wyckioides";
CM032597.1	exonerate:protein2genome:local	exon	27665101	27665328	.	+	.	gene_id "LOCXPOlfC69.225.HIT1"; transcript_id "LOCXPOlfC69.225.HIT1.transcript"; gene_name "LOCXPOlfC69.225.HIT1.OlfC.2R.838.ANF_receptor.exons6.CM032597.1.Hemibagrus_wyckioides";
CM032597.1	exonerate:protein2genome:local	exon	27665470	27665593	.	+	.	gene_id "LOCXPOlfC69.225.HIT1"; transcript_id "LOCXPOlfC69.225.HIT1.transcript"; gene_name "LOCXPOlfC69.225.HIT1.OlfC.2R.838.ANF_receptor.exons6.CM032597.1.Hemibagrus_wyckioides";
CM032597.1	exonerate:protein2genome:local	exon	27665686	27666578	.	+	.	gene_id "LOCXPOlfC69.225.HIT1"; transcript_id "LOCXPOlfC69.225.HIT1.transcript"; gene_name "LOCXPOlfC69.225.HIT1.OlfC.2R.838.ANF_receptor.exons6.CM032597.1.Hemibagrus_wyckioides";
CM032597.1	exonerate:protein2genome:local	exon	27682759	27682958	.	+	.	gene_id "LOCXPOlfC69.228.HIT1"; transcript_id "LOCXPOlfC69.228.HIT1.transcript"; gene_name "LOCXPOlfC69.228.HIT1.OlfC.2R.838.ANF_receptor.exons6.CM032597.1.Hemibagrus_wyckioides";
CM032597.1	exonerate:protein2genome:local	exon	27683063	27683354	.	+	.	gene_id "LOCXPOlfC69.228.HIT1"; transcript_id "LOCXPOlfC69.228.HIT1.transcript"; gene_name "LOCXPOlfC69.228.HIT1.OlfC.2R.838.ANF_receptor.exons6.CM032597.1.Hemibagrus_wyckioides";
CM032597.1	exonerate:protein2genome:local	exon	27683511	27684287	.	+	.	gene_id "LOCXPOlfC69.228.HIT1"; transcript_id "LOCXPOlfC69.228.HIT1.transcript"; gene_name "LOCXPOlfC69.228.HIT1.OlfC.2R.838.ANF_receptor.exons6.CM032597.1.Hemibagrus_wyckioides";
CM032597.1	exonerate:protein2genome:local	exon	27684400	27684627	.	+	.	gene_id "LOCXPOlfC69.228.HIT1"; transcript_id "LOCXPOlfC69.228.HIT1.transcript"; gene_name "LOCXPOlfC69.228.HIT1.OlfC.2R.838.ANF_receptor.exons6.CM032597.1.Hemibagrus_wyckioides";
CM032597.1	exonerate:protein2genome:local	exon	27684856	27684979	.	+	.	gene_id "LOCXPOlfC69.228.HIT1"; transcript_id "LOCXPOlfC69.228.HIT1.transcript"; gene_name "LOCXPOlfC69.228.HIT1.OlfC.2R.838.ANF_receptor.exons6.CM032597.1.Hemibagrus_wyckioides";
CM032597.1	exonerate:protein2genome:local	exon	27685068	27685960	.	+	.	gene_id "LOCXPOlfC69.228.HIT1"; transcript_id "LOCXPOlfC69.228.HIT1.transcript"; gene_name "LOCXPOlfC69.228.HIT1.OlfC.2R.838.ANF_receptor.exons6.CM032597.1.Hemibagrus_wyckioides";
CM032597.1	exonerate:protein2genome:local	exon	27696451	27696650	.	+	.	gene_id "LOCXPOlfC70.233.HIT1"; transcript_id "LOCXPOlfC70.233.HIT1.transcript"; gene_name "LOCXPOlfC70.233.HIT1.OlfC.2R.847.ANF_receptor.exons6.CM032597.1.Hemibagrus_wyckioides";
CM032597.1	exonerate:protein2genome:local	exon	27696898	27697189	.	+	.	gene_id "LOCXPOlfC70.233.HIT1"; transcript_id "LOCXPOlfC70.233.HIT1.transcript"; gene_name "LOCXPOlfC70.233.HIT1.OlfC.2R.847.ANF_receptor.exons6.CM032597.1.Hemibagrus_wyckioides";
CM032597.1	exonerate:protein2genome:local	exon	27697345	27698142	.	+	.	gene_id "LOCXPOlfC70.233.HIT1"; transcript_id "LOCXPOlfC70.233.HIT1.transcript"; gene_name "LOCXPOlfC70.233.HIT1.OlfC.2R.847.ANF_receptor.exons6.CM032597.1.Hemibagrus_wyckioides";
CM032597.1	exonerate:protein2genome:local	exon	27698251	27698481	.	+	.	gene_id "LOCXPOlfC70.233.HIT1"; transcript_id "LOCXPOlfC70.233.HIT1.transcript"; gene_name "LOCXPOlfC70.233.HIT1.OlfC.2R.847.ANF_receptor.exons6.CM032597.1.Hemibagrus_wyckioides";
CM032597.1	exonerate:protein2genome:local	exon	27698910	27699033	.	+	.	gene_id "LOCXPOlfC70.233.HIT1"; transcript_id "LOCXPOlfC70.233.HIT1.transcript"; gene_name "LOCXPOlfC70.233.HIT1.OlfC.2R.847.ANF_receptor.exons6.CM032597.1.Hemibagrus_wyckioides";
CM032597.1	exonerate:protein2genome:local	exon	27699862	27700757	.	+	.	gene_id "LOCXPOlfC70.233.HIT1"; transcript_id "LOCXPOlfC70.233.HIT1.transcript"; gene_name "LOCXPOlfC70.233.HIT1.OlfC.2R.847.ANF_receptor.exons6.CM032597.1.Hemibagrus_wyckioides";
CM032597.1	exonerate:protein2genome:local	exon	27702361	27703256	.	-	.	gene_id "LOCXPOlfC71.239.HIT1"; transcript_id "LOCXPOlfC71.239.HIT1.transcript"; gene_name "LOCXPOlfC71.239.HIT1.OlfC.2R.854.ANF_receptor.exons6.CM032597.1.Hemibagrus_wyckioides";
CM032597.1	exonerate:protein2genome:local	exon	27703732	27703855	.	-	.	gene_id "LOCXPOlfC71.239.HIT1"; transcript_id "LOCXPOlfC71.239.HIT1.transcript"; gene_name "LOCXPOlfC71.239.HIT1.OlfC.2R.854.ANF_receptor.exons6.CM032597.1.Hemibagrus_wyckioides";
CM032597.1	exonerate:protein2genome:local	exon	27704305	27704514	.	-	.	gene_id "LOCXPOlfC71.239.HIT1"; transcript_id "LOCXPOlfC71.239.HIT1.transcript"; gene_name "LOCXPOlfC71.239.HIT1.OlfC.2R.854.ANF_receptor.exons6.CM032597.1.Hemibagrus_wyckioides";
CM032597.1	exonerate:protein2genome:local	exon	27705312	27706145	.	-	.	gene_id "LOCXPOlfC71.239.HIT1"; transcript_id "LOCXPOlfC71.239.HIT1.transcript"; gene_name "LOCXPOlfC71.239.HIT1.OlfC.2R.854.ANF_receptor.exons6.CM032597.1.Hemibagrus_wyckioides";
CM032597.1	exonerate:protein2genome:local	exon	27706709	27706985	.	-	.	gene_id "LOCXPOlfC71.239.HIT1"; transcript_id "LOCXPOlfC71.239.HIT1.transcript"; gene_name "LOCXPOlfC71.239.HIT1.OlfC.2R.854.ANF_receptor.exons6.CM032597.1.Hemibagrus_wyckioides";
CM032597.1	exonerate:protein2genome:local	exon	27708127	27708347	.	-	.	gene_id "LOCXPOlfC71.239.HIT1"; transcript_id "LOCXPOlfC71.239.HIT1.transcript"; gene_name "LOCXPOlfC71.239.HIT1.OlfC.2R.854.ANF_receptor.exons6.CM032597.1.Hemibagrus_wyckioides";
CM032597.1	exonerate:protein2genome:local	exon	27711151	27712046	.	-	.	gene_id "LOCXPOlfC72.246.HIT1"; transcript_id "LOCXPOlfC72.246.HIT1.transcript"; gene_name "LOCXPOlfC72.246.HIT1.OlfC.2R.855.ANF_receptor.exons6.CM032597.1.Hemibagrus_wyckioides";
CM032597.1	exonerate:protein2genome:local	exon	27712418	27712541	.	-	.	gene_id "LOCXPOlfC72.246.HIT1"; transcript_id "LOCXPOlfC72.246.HIT1.transcript"; gene_name "LOCXPOlfC72.246.HIT1.OlfC.2R.855.ANF_receptor.exons6.CM032597.1.Hemibagrus_wyckioides";
CM032597.1	exonerate:protein2genome:local	exon	27713083	27713292	.	-	.	gene_id "LOCXPOlfC72.246.HIT1"; transcript_id "LOCXPOlfC72.246.HIT1.transcript"; gene_name "LOCXPOlfC72.246.HIT1.OlfC.2R.855.ANF_receptor.exons6.CM032597.1.Hemibagrus_wyckioides";
CM032597.1	exonerate:protein2genome:local	exon	27713606	27714439	.	-	.	gene_id "LOCXPOlfC72.246.HIT1"; transcript_id "LOCXPOlfC72.246.HIT1.transcript"; gene_name "LOCXPOlfC72.246.HIT1.OlfC.2R.855.ANF_receptor.exons6.CM032597.1.Hemibagrus_wyckioides";
CM032597.1	exonerate:protein2genome:local	exon	27715191	27715467	.	-	.	gene_id "LOCXPOlfC72.246.HIT1"; transcript_id "LOCXPOlfC72.246.HIT1.transcript"; gene_name "LOCXPOlfC72.246.HIT1.OlfC.2R.855.ANF_receptor.exons6.CM032597.1.Hemibagrus_wyckioides";
CM032597.1	exonerate:protein2genome:local	exon	27717074	27717297	.	-	.	gene_id "LOCXPOlfC72.246.HIT1"; transcript_id "LOCXPOlfC72.246.HIT1.transcript"; gene_name "LOCXPOlfC72.246.HIT1.OlfC.2R.855.ANF_receptor.exons6.CM032597.1.Hemibagrus_wyckioides";
CM032597.1	exonerate:protein2genome:local	exon	27721994	27722889	.	-	.	gene_id "LOCXPOlfC73.252.HIT1"; transcript_id "LOCXPOlfC73.252.HIT1.transcript"; gene_name "LOCXPOlfC73.252.HIT1.OlfC.2R.854.ANF_receptor.exons6.CM032597.1.Hemibagrus_wyckioides";
CM032597.1	exonerate:protein2genome:local	exon	27723568	27723691	.	-	.	gene_id "LOCXPOlfC73.252.HIT1"; transcript_id "LOCXPOlfC73.252.HIT1.transcript"; gene_name "LOCXPOlfC73.252.HIT1.OlfC.2R.854.ANF_receptor.exons6.CM032597.1.Hemibagrus_wyckioides";
CM032597.1	exonerate:protein2genome:local	exon	27724895	27725104	.	-	.	gene_id "LOCXPOlfC73.252.HIT1"; transcript_id "LOCXPOlfC73.252.HIT1.transcript"; gene_name "LOCXPOlfC73.252.HIT1.OlfC.2R.854.ANF_receptor.exons6.CM032597.1.Hemibagrus_wyckioides";
CM032597.1	exonerate:protein2genome:local	exon	27725564	27726397	.	-	.	gene_id "LOCXPOlfC73.252.HIT1"; transcript_id "LOCXPOlfC73.252.HIT1.transcript"; gene_name "LOCXPOlfC73.252.HIT1.OlfC.2R.854.ANF_receptor.exons6.CM032597.1.Hemibagrus_wyckioides";
CM032597.1	exonerate:protein2genome:local	exon	27727948	27728224	.	-	.	gene_id "LOCXPOlfC73.252.HIT1"; transcript_id "LOCXPOlfC73.252.HIT1.transcript"; gene_name "LOCXPOlfC73.252.HIT1.OlfC.2R.854.ANF_receptor.exons6.CM032597.1.Hemibagrus_wyckioides";
CM032597.1	exonerate:protein2genome:local	exon	27729107	27729327	.	-	.	gene_id "LOCXPOlfC73.252.HIT1"; transcript_id "LOCXPOlfC73.252.HIT1.transcript"; gene_name "LOCXPOlfC73.252.HIT1.OlfC.2R.854.ANF_receptor.exons6.CM032597.1.Hemibagrus_wyckioides";
CM032597.1	exonerate:protein2genome:local	exon	27857527	27857768	.	+	.	gene_id "LOCXPOlfC74.253.HIT1"; transcript_id "LOCXPOlfC74.253.HIT1.transcript"; gene_name "LOCXPOlfC74.253.HIT1.OlfC.2R.908.ANF_receptor.exons7.CM032597.1.Hemibagrus_wyckioides";
CM032597.1	exonerate:protein2genome:local	exon	27859484	27859775	.	+	.	gene_id "LOCXPOlfC74.253.HIT1"; transcript_id "LOCXPOlfC74.253.HIT1.transcript"; gene_name "LOCXPOlfC74.253.HIT1.OlfC.2R.908.ANF_receptor.exons7.CM032597.1.Hemibagrus_wyckioides";
CM032597.1	exonerate:protein2genome:local	exon	27860758	27861387	.	+	.	gene_id "LOCXPOlfC74.253.HIT1"; transcript_id "LOCXPOlfC74.253.HIT1.transcript"; gene_name "LOCXPOlfC74.253.HIT1.OlfC.2R.908.ANF_receptor.exons7.CM032597.1.Hemibagrus_wyckioides";
CM032597.1	exonerate:protein2genome:local	exon	27861454	27861636	.	+	.	gene_id "LOCXPOlfC74.253.HIT1"; transcript_id "LOCXPOlfC74.253.HIT1.transcript"; gene_name "LOCXPOlfC74.253.HIT1.OlfC.2R.908.ANF_receptor.exons7.CM032597.1.Hemibagrus_wyckioides";
CM032597.1	exonerate:protein2genome:local	exon	27862399	27862626	.	+	.	gene_id "LOCXPOlfC74.253.HIT1"; transcript_id "LOCXPOlfC74.253.HIT1.transcript"; gene_name "LOCXPOlfC74.253.HIT1.OlfC.2R.908.ANF_receptor.exons7.CM032597.1.Hemibagrus_wyckioides";
CM032597.1	exonerate:protein2genome:local	exon	27863632	27863755	.	+	.	gene_id "LOCXPOlfC74.253.HIT1"; transcript_id "LOCXPOlfC74.253.HIT1.transcript"; gene_name "LOCXPOlfC74.253.HIT1.OlfC.2R.908.ANF_receptor.exons7.CM032597.1.Hemibagrus_wyckioides";
CM032597.1	exonerate:protein2genome:local	exon	27864137	27865161	.	+	.	gene_id "LOCXPOlfC74.253.HIT1"; transcript_id "LOCXPOlfC74.253.HIT1.transcript"; gene_name "LOCXPOlfC74.253.HIT1.OlfC.2R.908.ANF_receptor.exons7.CM032597.1.Hemibagrus_wyckioides";
CM032602.1	exonerate:protein2genome:local	exon	23007788	23008626	.	-	.	gene_id "LOCXPDreOlfCb1.500.HIT1"; transcript_id "LOCXPDreOlfCb1.500.HIT1.transcript"; gene_name "LOCXPDreOlfCb1.500.HIT1.OlfC.1R.776.ANF_receptor.exons6.CM032602.1.Hemibagrus_wyckioides";
CM032602.1	exonerate:protein2genome:local	exon	23008973	23009090	.	-	.	gene_id "LOCXPDreOlfCb1.500.HIT1"; transcript_id "LOCXPDreOlfCb1.500.HIT1.transcript"; gene_name "LOCXPDreOlfCb1.500.HIT1.OlfC.1R.776.ANF_receptor.exons6.CM032602.1.Hemibagrus_wyckioides";
CM032602.1	exonerate:protein2genome:local	exon	23009181	23009399	.	-	.	gene_id "LOCXPDreOlfCb1.500.HIT1"; transcript_id "LOCXPDreOlfCb1.500.HIT1.transcript"; gene_name "LOCXPDreOlfCb1.500.HIT1.OlfC.1R.776.ANF_receptor.exons6.CM032602.1.Hemibagrus_wyckioides";
CM032602.1	exonerate:protein2genome:local	exon	23009494	23010225	.	-	.	gene_id "LOCXPDreOlfCb1.500.HIT1"; transcript_id "LOCXPDreOlfCb1.500.HIT1.transcript"; gene_name "LOCXPDreOlfCb1.500.HIT1.OlfC.1R.776.ANF_receptor.exons6.CM032602.1.Hemibagrus_wyckioides";
CM032602.1	exonerate:protein2genome:local	exon	23011284	23011572	.	-	.	gene_id "LOCXPDreOlfCb1.500.HIT1"; transcript_id "LOCXPDreOlfCb1.500.HIT1.transcript"; gene_name "LOCXPDreOlfCb1.500.HIT1.OlfC.1R.776.ANF_receptor.exons6.CM032602.1.Hemibagrus_wyckioides";
CM032602.1	exonerate:protein2genome:local	exon	23011796	23011926	.	-	.	gene_id "LOCXPDreOlfCb1.500.HIT1"; transcript_id "LOCXPDreOlfCb1.500.HIT1.transcript"; gene_name "LOCXPDreOlfCb1.500.HIT1.OlfC.1R.776.ANF_receptor.exons6.CM032602.1.Hemibagrus_wyckioides";
```
