## Supplementary Data 1 for "Expanded olfactory system in fishes capable of terrestrial exploration": Hippocampus_abdominalis.OLF_genes.gff

```
CM031701.1	exonerate:protein2genome:local	exon	1805253	1806161	.	+	.	gene_id "LOCXPOR1.36.HIT1"; transcript_id "LOCXPOR1.36.HIT1.transcript"; gene_name "LOCXPOR1.36.HIT1.OR.2R.274.7tm_1.exons1.CM031701.1.Hippocampus_abdominalis";
CM031703.1	exonerate:protein2genome:local	exon	533699	534610	.	+	.	gene_id "LOCXPOR2.47.HIT1"; transcript_id "LOCXPOR2.47.HIT1.transcript"; gene_name "LOCXPOR2.47.HIT1.OR.2R.302.7tm_4.exons1.CM031703.1.Hippocampus_abdominalis";
CM031703.1	exonerate:protein2genome:local	exon	537114	538055	.	+	.	gene_id "LOCXPOR4.48.HIT1"; transcript_id "LOCXPOR4.48.HIT1.transcript"; gene_name "LOCXPOR4.48.HIT1.OR.2R.314.7tm_4.exons1.CM031703.1.Hippocampus_abdominalis";
CM031703.1	exonerate:protein2genome:local	exon	542405	542658	.	+	.	gene_id "LOCXPOR5.49.HIT1"; transcript_id "LOCXPOR5.49.HIT1.transcript"; gene_name "LOCXPOR5.49.HIT1.OR.2R.311.7tm_4.exons3.CM031703.1.Hippocampus_abdominalis";
CM031703.1	exonerate:protein2genome:local	exon	543190	543517	.	+	.	gene_id "LOCXPOR5.49.HIT1"; transcript_id "LOCXPOR5.49.HIT1.transcript"; gene_name "LOCXPOR5.49.HIT1.OR.2R.311.7tm_4.exons3.CM031703.1.Hippocampus_abdominalis";
CM031703.1	exonerate:protein2genome:local	exon	543732	544082	.	+	.	gene_id "LOCXPOR5.49.HIT1"; transcript_id "LOCXPOR5.49.HIT1.transcript"; gene_name "LOCXPOR5.49.HIT1.OR.2R.311.7tm_4.exons3.CM031703.1.Hippocampus_abdominalis";
CM031703.1	exonerate:protein2genome:local	exon	2856718	2857122	.	+	.	gene_id "LOCXPOR7.50.HIT1"; transcript_id "LOCXPOR7.50.HIT1.transcript"; gene_name "LOCXPOR7.50.HIT1.OR.2R.299.7tm_4.exons2.CM031703.1.Hippocampus_abdominalis";
CM031703.1	exonerate:protein2genome:local	exon	2857468	2857959	.	+	.	gene_id "LOCXPOR7.50.HIT1"; transcript_id "LOCXPOR7.50.HIT1.transcript"; gene_name "LOCXPOR7.50.HIT1.OR.2R.299.7tm_4.exons2.CM031703.1.Hippocampus_abdominalis";
CM031706.1	exonerate:protein2genome:local	exon	2214092	2215015	.	-	.	gene_id "LOCXPOR8.51.HIT1"; transcript_id "LOCXPOR8.51.HIT1.transcript"; gene_name "LOCXPOR8.51.HIT1.OR.2R.308.7tm_4.exons1.CM031706.1.Hippocampus_abdominalis";
CM031706.1	exonerate:protein2genome:local	exon	2217685	2218605	.	-	.	gene_id "LOCXPOR9.52.HIT1"; transcript_id "LOCXPOR9.52.HIT1.transcript"; gene_name "LOCXPOR9.52.HIT1.OR.2R.306.7tm_4.exons1.CM031706.1.Hippocampus_abdominalis";
CM031706.1	exonerate:protein2genome:local	exon	12440120	12441019	.	+	.	gene_id "LOCXPOR11.30.HIT1"; transcript_id "LOCXPOR11.30.HIT1.transcript"; gene_name "LOCXPOR11.30.HIT1.OR.2R.300.7tm_4.exons1.CM031706.1.Hippocampus_abdominalis";
CM031706.1	exonerate:protein2genome:local	exon	12446284	12447195	.	+	.	gene_id "LOCXPOR12.31.HIT1"; transcript_id "LOCXPOR12.31.HIT1.transcript"; gene_name "LOCXPOR12.31.HIT1.OR.2R.304.7tm_4.exons1.CM031706.1.Hippocampus_abdominalis";
CM031706.1	exonerate:protein2genome:local	exon	12450863	12451774	.	+	.	gene_id "LOCXPOR13.32.HIT1"; transcript_id "LOCXPOR13.32.HIT1.transcript"; gene_name "LOCXPOR13.32.HIT1.OR.2R.304.7tm_4.exons1.CM031706.1.Hippocampus_abdominalis";
CM031706.1	exonerate:protein2genome:local	exon	12456462	12457367	.	+	.	gene_id "LOCXPOR12.33.HIT1"; transcript_id "LOCXPOR12.33.HIT1.transcript"; gene_name "LOCXPOR12.33.HIT1.OR.2R.302.7tm_4.exons1.CM031706.1.Hippocampus_abdominalis";
CM031707.1	exonerate:protein2genome:local	exon	16032090	16032851	.	-	.	gene_id "LOCXPOR14.34.HIT1"; transcript_id "LOCXPOR14.34.HIT1.transcript"; gene_name "LOCXPOR14.34.HIT1.OR.2R.302.7tm_4.exons2.CM031707.1.Hippocampus_abdominalis";
CM031707.1	exonerate:protein2genome:local	exon	16033204	16033347	.	-	.	gene_id "LOCXPOR14.34.HIT1"; transcript_id "LOCXPOR14.34.HIT1.transcript"; gene_name "LOCXPOR14.34.HIT1.OR.2R.302.7tm_4.exons2.CM031707.1.Hippocampus_abdominalis";
CM031707.1	exonerate:protein2genome:local	exon	16082191	16082931	.	-	.	gene_id "LOCXPOR15.35.HIT1"; transcript_id "LOCXPOR15.35.HIT1.transcript"; gene_name "LOCXPOR15.35.HIT1.OR.2R.286.7tm_1.exons2.CM031707.1.Hippocampus_abdominalis";
CM031707.1	exonerate:protein2genome:local	exon	16083227	16083343	.	-	.	gene_id "LOCXPOR15.35.HIT1"; transcript_id "LOCXPOR15.35.HIT1.transcript"; gene_name "LOCXPOR15.35.HIT1.OR.2R.286.7tm_1.exons2.CM031707.1.Hippocampus_abdominalis";
CM031707.1	exonerate:protein2genome:local	exon	16086474	16087235	.	-	.	gene_id "LOCXPOR15.37.HIT1"; transcript_id "LOCXPOR15.37.HIT1.transcript"; gene_name "LOCXPOR15.37.HIT1.OR.2R.303..exons2.CM031707.1.Hippocampus_abdominalis";
CM031707.1	exonerate:protein2genome:local	exon	16087844	16087990	.	-	.	gene_id "LOCXPOR15.37.HIT1"; transcript_id "LOCXPOR15.37.HIT1.transcript"; gene_name "LOCXPOR15.37.HIT1.OR.2R.303..exons2.CM031707.1.Hippocampus_abdominalis";
CM031710.1	exonerate:protein2genome:local	exon	7705692	7706597	.	-	.	gene_id "LOCXPOR16.39.HIT1"; transcript_id "LOCXPOR16.39.HIT1.transcript"; gene_name "LOCXPOR16.39.HIT1.OR.2R.302.7tm_4.exons1.CM031710.1.Hippocampus_abdominalis";
CM031710.1	exonerate:protein2genome:local	exon	13408823	13409752	.	+	.	gene_id "LOCXPOR17.41.HIT1"; transcript_id "LOCXPOR17.41.HIT1.transcript"; gene_name "LOCXPOR17.41.HIT1.OR.2R.310.7tm_1.exons1.CM031710.1.Hippocampus_abdominalis";
JAGPNR010000015.1	exonerate:protein2genome:local	exon	88303	89145	.	+	.	gene_id "LOCXPOR1.44.HIT1"; transcript_id "LOCXPOR1.44.HIT1.transcript"; gene_name "LOCXPOR1.44.HIT1.OR.2R.281.7tm_1.exons1.JAGPNR010000015.1.Hippocampus_abdominalis";
JAGPNR010000015.1	exonerate:protein2genome:local	exon	642411	642571	.	+	.	gene_id "LOCXPOR20.45.HIT1"; transcript_id "LOCXPOR20.45.HIT1.transcript"; gene_name "LOCXPOR20.45.HIT1.OR.2R.298.7tm_4.exons3.JAGPNR010000015.1.Hippocampus_abdominalis";
JAGPNR010000015.1	exonerate:protein2genome:local	exon	644252	644735	.	+	.	gene_id "LOCXPOR20.45.HIT1"; transcript_id "LOCXPOR20.45.HIT1.transcript"; gene_name "LOCXPOR20.45.HIT1.OR.2R.298.7tm_4.exons3.JAGPNR010000015.1.Hippocampus_abdominalis";
JAGPNR010000015.1	exonerate:protein2genome:local	exon	645143	645394	.	+	.	gene_id "LOCXPOR20.45.HIT1"; transcript_id "LOCXPOR20.45.HIT1.transcript"; gene_name "LOCXPOR20.45.HIT1.OR.2R.298.7tm_4.exons3.JAGPNR010000015.1.Hippocampus_abdominalis";
CM031699.1	exonerate:protein2genome:local	exon	5706773	5707642	.	+	.	gene_id "LOCXPSichOR19.18-delta.308.28.HIT1"; transcript_id "LOCXPSichOR19.18-delta.308.28.HIT1.transcript"; gene_name "LOCXPSichOR19.18-delta.308.28.HIT1.OR.1R.290.7tm_4.exons1.CM031699.1.Hippocampus_abdominalis";
CM031706.1	exonerate:protein2genome:local	exon	7875416	7876297	.	-	.	gene_id "LOCXPSichOR19.11-delta.306.58.HIT1"; transcript_id "LOCXPSichOR19.11-delta.306.58.HIT1.transcript"; gene_name "LOCXPSichOR19.11-delta.306.58.HIT1.OR.1R.294.7tm_4.exons1.CM031706.1.Hippocampus_abdominalis";
CM031706.1	exonerate:protein2genome:local	exon	7885032	7885901	.	+	.	gene_id "LOCXPDilaORUN.11-delta.308.30.HIT1"; transcript_id "LOCXPDilaORUN.11-delta.308.30.HIT1.transcript"; gene_name "LOCXPDilaORUN.11-delta.308.30.HIT1.OR.1R.290.7tm_4.exons1.CM031706.1.Hippocampus_abdominalis";
CM031707.1	exonerate:protein2genome:local	exon	16095506	16095598	.	+	.	gene_id "LOCXPSichOR4.1-eta.305.41.HIT1"; transcript_id "LOCXPSichOR4.1-eta.305.41.HIT1.transcript"; gene_name "LOCXPSichOR4.1-eta.305.41.HIT1.OR.1R.281.7tm_1.exons2.CM031707.1.Hippocampus_abdominalis";
CM031707.1	exonerate:protein2genome:local	exon	16096541	16097293	.	+	.	gene_id "LOCXPSichOR4.1-eta.305.41.HIT1"; transcript_id "LOCXPSichOR4.1-eta.305.41.HIT1.transcript"; gene_name "LOCXPSichOR4.1-eta.305.41.HIT1.OR.1R.281.7tm_1.exons2.CM031707.1.Hippocampus_abdominalis";
CM031710.1	exonerate:protein2genome:local	exon	14928628	14929140	.	-	.	gene_id "LOCXPCyseOR19.5-zeta.323.47.HIT1"; transcript_id "LOCXPCyseOR19.5-zeta.323.47.HIT1.transcript"; gene_name "LOCXPCyseOR19.5-zeta.323.47.HIT1.OR.1R.311.Abhydrolase_4.exons2.CM031710.1.Hippocampus_abdominalis";
CM031710.1	exonerate:protein2genome:local	exon	14929376	14929795	.	-	.	gene_id "LOCXPCyseOR19.5-zeta.323.47.HIT1"; transcript_id "LOCXPCyseOR19.5-zeta.323.47.HIT1.transcript"; gene_name "LOCXPCyseOR19.5-zeta.323.47.HIT1.OR.1R.311.Abhydrolase_4.exons2.CM031710.1.Hippocampus_abdominalis";
CM031706.1	exonerate:protein2genome:local	exon	575828	576620	.	-	.	gene_id "LOCXPTAAR2.11.HIT1"; transcript_id "LOCXPTAAR2.11.HIT1.transcript"; gene_name "LOCXPTAAR2.11.HIT1.TAAR.2R.325.7tm_1.exons2.CM031706.1.Hippocampus_abdominalis";
CM031706.1	exonerate:protein2genome:local	exon	576791	576972	.	-	.	gene_id "LOCXPTAAR2.11.HIT1"; transcript_id "LOCXPTAAR2.11.HIT1.transcript"; gene_name "LOCXPTAAR2.11.HIT1.TAAR.2R.325.7tm_1.exons2.CM031706.1.Hippocampus_abdominalis";
CM031706.1	exonerate:protein2genome:local	exon	580077	580265	.	+	.	gene_id "LOCXPTAAR3.13.HIT1"; transcript_id "LOCXPTAAR3.13.HIT1.transcript"; gene_name "LOCXPTAAR3.13.HIT1.TAAR.2R.321.7tm_1.exons2.CM031706.1.Hippocampus_abdominalis";
CM031706.1	exonerate:protein2genome:local	exon	580345	581118	.	+	.	gene_id "LOCXPTAAR3.13.HIT1"; transcript_id "LOCXPTAAR3.13.HIT1.transcript"; gene_name "LOCXPTAAR3.13.HIT1.TAAR.2R.321.7tm_1.exons2.CM031706.1.Hippocampus_abdominalis";
CM031706.1	exonerate:protein2genome:local	exon	3742779	3742948	.	+	.	gene_id "LOCXPTAAR5.23.HIT1"; transcript_id "LOCXPTAAR5.23.HIT1.transcript"; gene_name "LOCXPTAAR5.23.HIT1.TAAR.2R.326.7tm_1.exons2.CM031706.1.Hippocampus_abdominalis";
CM031706.1	exonerate:protein2genome:local	exon	3743148	3743955	.	+	.	gene_id "LOCXPTAAR5.23.HIT1"; transcript_id "LOCXPTAAR5.23.HIT1.transcript"; gene_name "LOCXPTAAR5.23.HIT1.TAAR.2R.326.7tm_1.exons2.CM031706.1.Hippocampus_abdominalis";
CM031706.1	exonerate:protein2genome:local	exon	3746343	3746512	.	+	.	gene_id "LOCXPTAAR6.24.HIT1"; transcript_id "LOCXPTAAR6.24.HIT1.transcript"; gene_name "LOCXPTAAR6.24.HIT1.TAAR.2R.328.7tm_1.exons2.CM031706.1.Hippocampus_abdominalis";
CM031706.1	exonerate:protein2genome:local	exon	3746660	3747473	.	+	.	gene_id "LOCXPTAAR6.24.HIT1"; transcript_id "LOCXPTAAR6.24.HIT1.transcript"; gene_name "LOCXPTAAR6.24.HIT1.TAAR.2R.328.7tm_1.exons2.CM031706.1.Hippocampus_abdominalis";
CM031706.1	exonerate:protein2genome:local	exon	17251081	17251885	.	-	.	gene_id "LOCXPTAAR7.25.HIT1"; transcript_id "LOCXPTAAR7.25.HIT1.transcript"; gene_name "LOCXPTAAR7.25.HIT1.TAAR.2R.324.7tm_1.exons2.CM031706.1.Hippocampus_abdominalis";
CM031706.1	exonerate:protein2genome:local	exon	17251971	17252137	.	-	.	gene_id "LOCXPTAAR7.25.HIT1"; transcript_id "LOCXPTAAR7.25.HIT1.transcript"; gene_name "LOCXPTAAR7.25.HIT1.TAAR.2R.324.7tm_1.exons2.CM031706.1.Hippocampus_abdominalis";
CM031706.1	exonerate:protein2genome:local	exon	17260402	17261206	.	-	.	gene_id "LOCXPTAAR8.26.HIT1"; transcript_id "LOCXPTAAR8.26.HIT1.transcript"; gene_name "LOCXPTAAR8.26.HIT1.TAAR.2R.321.7tm_1.exons2.CM031706.1.Hippocampus_abdominalis";
CM031706.1	exonerate:protein2genome:local	exon	17261292	17261449	.	-	.	gene_id "LOCXPTAAR8.26.HIT1"; transcript_id "LOCXPTAAR8.26.HIT1.transcript"; gene_name "LOCXPTAAR8.26.HIT1.TAAR.2R.321.7tm_1.exons2.CM031706.1.Hippocampus_abdominalis";
CM031706.1	exonerate:protein2genome:local	exon	17265208	17266006	.	-	.	gene_id "LOCXPTAAR9.27.HIT1"; transcript_id "LOCXPTAAR9.27.HIT1.transcript"; gene_name "LOCXPTAAR9.27.HIT1.TAAR.2R.319.7tm_1.exons2.CM031706.1.Hippocampus_abdominalis";
CM031706.1	exonerate:protein2genome:local	exon	17266093	17266250	.	-	.	gene_id "LOCXPTAAR9.27.HIT1"; transcript_id "LOCXPTAAR9.27.HIT1.transcript"; gene_name "LOCXPTAAR9.27.HIT1.TAAR.2R.319.7tm_1.exons2.CM031706.1.Hippocampus_abdominalis";
CM031706.1	exonerate:protein2genome:local	exon	17270008	17270806	.	-	.	gene_id "LOCXPTAAR10.29.HIT1"; transcript_id "LOCXPTAAR10.29.HIT1.transcript"; gene_name "LOCXPTAAR10.29.HIT1.TAAR.2R.319.7tm_1.exons2.CM031706.1.Hippocampus_abdominalis";
CM031706.1	exonerate:protein2genome:local	exon	17270893	17271050	.	-	.	gene_id "LOCXPTAAR10.29.HIT1"; transcript_id "LOCXPTAAR10.29.HIT1.transcript"; gene_name "LOCXPTAAR10.29.HIT1.TAAR.2R.319.7tm_1.exons2.CM031706.1.Hippocampus_abdominalis";
CM031706.1	exonerate:protein2genome:local	exon	17275332	17276136	.	-	.	gene_id "LOCXPTAAR11.12.HIT1"; transcript_id "LOCXPTAAR11.12.HIT1.transcript"; gene_name "LOCXPTAAR11.12.HIT1.TAAR.2R.321.7tm_1.exons2.CM031706.1.Hippocampus_abdominalis";
CM031706.1	exonerate:protein2genome:local	exon	17276223	17276380	.	-	.	gene_id "LOCXPTAAR11.12.HIT1"; transcript_id "LOCXPTAAR11.12.HIT1.transcript"; gene_name "LOCXPTAAR11.12.HIT1.TAAR.2R.321.7tm_1.exons2.CM031706.1.Hippocampus_abdominalis";
CM031704.1	exonerate:protein2genome:local	exon	4342670	4343593	.	+	.	gene_id "LOCXPOra1.5.HIT1"; transcript_id "LOCXPOra1.5.HIT1.transcript"; gene_name "LOCXPOra1.5.HIT1.Ora.2R.308.7tm_1.exons1.CM031704.1.Hippocampus_abdominalis";
CM031707.1	exonerate:protein2genome:local	exon	4311086	4312015	.	+	.	gene_id "LOCXPOra2.6.HIT1"; transcript_id "LOCXPOra2.6.HIT1.transcript"; gene_name "LOCXPOra2.6.HIT1.Ora.2R.310.V1R.exons1.CM031707.1.Hippocampus_abdominalis";
CM031707.1	exonerate:protein2genome:local	exon	11807340	11808323	.	-	.	gene_id "LOCXPOra3.7.HIT1"; transcript_id "LOCXPOra3.7.HIT1.transcript"; gene_name "LOCXPOra3.7.HIT1.Ora.2R.328.7tm_1.exons1.CM031707.1.Hippocampus_abdominalis";
CM031707.1	exonerate:protein2genome:local	exon	4305099	4305989	.	-	.	gene_id "LOCXPENSSPAP00000000323.1.8.HIT1"; transcript_id "LOCXPENSSPAP00000000323.1.8.HIT1.transcript"; gene_name "LOCXPENSSPAP00000000323.1.8.HIT1.Ora.1R.297.V1R.exons1.CM031707.1.Hippocampus_abdominalis";
CM031703.1	exonerate:protein2genome:local	exon	4396929	4397219	.	+	.	gene_id "LOCXPOlfC1.8.HIT1"; transcript_id "LOCXPOlfC1.8.HIT1.transcript"; gene_name "LOCXPOlfC1.8.HIT1.OlfC.2R.832.ANF_receptor.exons14.CM031703.1.Hippocampus_abdominalis";
CM031703.1	exonerate:protein2genome:local	exon	4397299	4397541	.	+	.	gene_id "LOCXPOlfC1.8.HIT1"; transcript_id "LOCXPOlfC1.8.HIT1.transcript"; gene_name "LOCXPOlfC1.8.HIT1.OlfC.2R.832.ANF_receptor.exons14.CM031703.1.Hippocampus_abdominalis";
CM031703.1	exonerate:protein2genome:local	exon	4397618	4397809	.	+	.	gene_id "LOCXPOlfC1.8.HIT1"; transcript_id "LOCXPOlfC1.8.HIT1.transcript"; gene_name "LOCXPOlfC1.8.HIT1.OlfC.2R.832.ANF_receptor.exons14.CM031703.1.Hippocampus_abdominalis";
CM031703.1	exonerate:protein2genome:local	exon	4397881	4398006	.	+	.	gene_id "LOCXPOlfC1.8.HIT1"; transcript_id "LOCXPOlfC1.8.HIT1.transcript"; gene_name "LOCXPOlfC1.8.HIT1.OlfC.2R.832.ANF_receptor.exons14.CM031703.1.Hippocampus_abdominalis";
CM031703.1	exonerate:protein2genome:local	exon	4399050	4399174	.	+	.	gene_id "LOCXPOlfC1.8.HIT1"; transcript_id "LOCXPOlfC1.8.HIT1.transcript"; gene_name "LOCXPOlfC1.8.HIT1.OlfC.2R.832.ANF_receptor.exons14.CM031703.1.Hippocampus_abdominalis";
CM031703.1	exonerate:protein2genome:local	exon	4399299	4399419	.	+	.	gene_id "LOCXPOlfC1.8.HIT1"; transcript_id "LOCXPOlfC1.8.HIT1.transcript"; gene_name "LOCXPOlfC1.8.HIT1.OlfC.2R.832.ANF_receptor.exons14.CM031703.1.Hippocampus_abdominalis";
CM031703.1	exonerate:protein2genome:local	exon	4399519	4399746	.	+	.	gene_id "LOCXPOlfC1.8.HIT1"; transcript_id "LOCXPOlfC1.8.HIT1.transcript"; gene_name "LOCXPOlfC1.8.HIT1.OlfC.2R.832.ANF_receptor.exons14.CM031703.1.Hippocampus_abdominalis";
CM031703.1	exonerate:protein2genome:local	exon	4399827	4399950	.	+	.	gene_id "LOCXPOlfC1.8.HIT1"; transcript_id "LOCXPOlfC1.8.HIT1.transcript"; gene_name "LOCXPOlfC1.8.HIT1.OlfC.2R.832.ANF_receptor.exons14.CM031703.1.Hippocampus_abdominalis";
CM031703.1	exonerate:protein2genome:local	exon	4400829	4400989	.	+	.	gene_id "LOCXPOlfC1.8.HIT1"; transcript_id "LOCXPOlfC1.8.HIT1.transcript"; gene_name "LOCXPOlfC1.8.HIT1.OlfC.2R.832.ANF_receptor.exons14.CM031703.1.Hippocampus_abdominalis";
CM031703.1	exonerate:protein2genome:local	exon	4401049	4401244	.	+	.	gene_id "LOCXPOlfC1.8.HIT1"; transcript_id "LOCXPOlfC1.8.HIT1.transcript"; gene_name "LOCXPOlfC1.8.HIT1.OlfC.2R.832.ANF_receptor.exons14.CM031703.1.Hippocampus_abdominalis";
CM031703.1	exonerate:protein2genome:local	exon	4401350	4401516	.	+	.	gene_id "LOCXPOlfC1.8.HIT1"; transcript_id "LOCXPOlfC1.8.HIT1.transcript"; gene_name "LOCXPOlfC1.8.HIT1.OlfC.2R.832.ANF_receptor.exons14.CM031703.1.Hippocampus_abdominalis";
CM031703.1	exonerate:protein2genome:local	exon	4401550	4401582	.	+	.	gene_id "LOCXPOlfC1.8.HIT1"; transcript_id "LOCXPOlfC1.8.HIT1.transcript"; gene_name "LOCXPOlfC1.8.HIT1.OlfC.2R.832.ANF_receptor.exons14.CM031703.1.Hippocampus_abdominalis";
CM031703.1	exonerate:protein2genome:local	exon	4402842	4403041	.	+	.	gene_id "LOCXPOlfC1.8.HIT1"; transcript_id "LOCXPOlfC1.8.HIT1.transcript"; gene_name "LOCXPOlfC1.8.HIT1.OlfC.2R.832.ANF_receptor.exons14.CM031703.1.Hippocampus_abdominalis";
CM031703.1	exonerate:protein2genome:local	exon	4403132	4403420	.	+	.	gene_id "LOCXPOlfC1.8.HIT1"; transcript_id "LOCXPOlfC1.8.HIT1.transcript"; gene_name "LOCXPOlfC1.8.HIT1.OlfC.2R.832.ANF_receptor.exons14.CM031703.1.Hippocampus_abdominalis";
CM031703.1	exonerate:protein2genome:local	exon	12666825	12667027	.	+	.	gene_id "LOCXPOlfC2.9.HIT1"; transcript_id "LOCXPOlfC2.9.HIT1.transcript"; gene_name "LOCXPOlfC2.9.HIT1.OlfC.2R.802.ANF_receptor.exons7.CM031703.1.Hippocampus_abdominalis";
CM031703.1	exonerate:protein2genome:local	exon	12667117	12667405	.	+	.	gene_id "LOCXPOlfC2.9.HIT1"; transcript_id "LOCXPOlfC2.9.HIT1.transcript"; gene_name "LOCXPOlfC2.9.HIT1.OlfC.2R.802.ANF_receptor.exons7.CM031703.1.Hippocampus_abdominalis";
CM031703.1	exonerate:protein2genome:local	exon	12667494	12668306	.	+	.	gene_id "LOCXPOlfC2.9.HIT1"; transcript_id "LOCXPOlfC2.9.HIT1.transcript"; gene_name "LOCXPOlfC2.9.HIT1.OlfC.2R.802.ANF_receptor.exons7.CM031703.1.Hippocampus_abdominalis";
CM031703.1	exonerate:protein2genome:local	exon	12668865	12669092	.	+	.	gene_id "LOCXPOlfC2.9.HIT1"; transcript_id "LOCXPOlfC2.9.HIT1.transcript"; gene_name "LOCXPOlfC2.9.HIT1.OlfC.2R.802.ANF_receptor.exons7.CM031703.1.Hippocampus_abdominalis";
CM031703.1	exonerate:protein2genome:local	exon	12669166	12669289	.	+	.	gene_id "LOCXPOlfC2.9.HIT1"; transcript_id "LOCXPOlfC2.9.HIT1.transcript"; gene_name "LOCXPOlfC2.9.HIT1.OlfC.2R.802.ANF_receptor.exons7.CM031703.1.Hippocampus_abdominalis";
CM031703.1	exonerate:protein2genome:local	exon	12670299	12670322	.	+	.	gene_id "LOCXPOlfC2.9.HIT1"; transcript_id "LOCXPOlfC2.9.HIT1.transcript"; gene_name "LOCXPOlfC2.9.HIT1.OlfC.2R.802.ANF_receptor.exons7.CM031703.1.Hippocampus_abdominalis";
CM031703.1	exonerate:protein2genome:local	exon	12670582	12671306	.	+	.	gene_id "LOCXPOlfC2.9.HIT1"; transcript_id "LOCXPOlfC2.9.HIT1.transcript"; gene_name "LOCXPOlfC2.9.HIT1.OlfC.2R.802.ANF_receptor.exons7.CM031703.1.Hippocampus_abdominalis";
CM031703.1	exonerate:protein2genome:local	exon	12679755	12679939	.	+	.	gene_id "LOCXPOlfC3.12.HIT1"; transcript_id "LOCXPOlfC3.12.HIT1.transcript"; gene_name "LOCXPOlfC3.12.HIT1.OlfC.2R.832.ANF_receptor.exons6.CM031703.1.Hippocampus_abdominalis";
CM031703.1	exonerate:protein2genome:local	exon	12680005	12680272	.	+	.	gene_id "LOCXPOlfC3.12.HIT1"; transcript_id "LOCXPOlfC3.12.HIT1.transcript"; gene_name "LOCXPOlfC3.12.HIT1.OlfC.2R.832.ANF_receptor.exons6.CM031703.1.Hippocampus_abdominalis";
CM031703.1	exonerate:protein2genome:local	exon	12680365	12681153	.	+	.	gene_id "LOCXPOlfC3.12.HIT1"; transcript_id "LOCXPOlfC3.12.HIT1.transcript"; gene_name "LOCXPOlfC3.12.HIT1.OlfC.2R.832.ANF_receptor.exons6.CM031703.1.Hippocampus_abdominalis";
CM031703.1	exonerate:protein2genome:local	exon	12681249	12681470	.	+	.	gene_id "LOCXPOlfC3.12.HIT1"; transcript_id "LOCXPOlfC3.12.HIT1.transcript"; gene_name "LOCXPOlfC3.12.HIT1.OlfC.2R.832.ANF_receptor.exons6.CM031703.1.Hippocampus_abdominalis";
CM031703.1	exonerate:protein2genome:local	exon	12681552	12681675	.	+	.	gene_id "LOCXPOlfC3.12.HIT1"; transcript_id "LOCXPOlfC3.12.HIT1.transcript"; gene_name "LOCXPOlfC3.12.HIT1.OlfC.2R.832.ANF_receptor.exons6.CM031703.1.Hippocampus_abdominalis";
CM031703.1	exonerate:protein2genome:local	exon	12681759	12682666	.	+	.	gene_id "LOCXPOlfC3.12.HIT1"; transcript_id "LOCXPOlfC3.12.HIT1.transcript"; gene_name "LOCXPOlfC3.12.HIT1.OlfC.2R.832.ANF_receptor.exons6.CM031703.1.Hippocampus_abdominalis";
CM031703.1	exonerate:protein2genome:local	exon	12683420	12683607	.	+	.	gene_id "LOCXPOlfC4.13.HIT1"; transcript_id "LOCXPOlfC4.13.HIT1.transcript"; gene_name "LOCXPOlfC4.13.HIT1.OlfC.2R.847.ANF_receptor.exons6.CM031703.1.Hippocampus_abdominalis";
CM031703.1	exonerate:protein2genome:local	exon	12683709	12683994	.	+	.	gene_id "LOCXPOlfC4.13.HIT1"; transcript_id "LOCXPOlfC4.13.HIT1.transcript"; gene_name "LOCXPOlfC4.13.HIT1.OlfC.2R.847.ANF_receptor.exons6.CM031703.1.Hippocampus_abdominalis";
CM031703.1	exonerate:protein2genome:local	exon	12684081	12684899	.	+	.	gene_id "LOCXPOlfC4.13.HIT1"; transcript_id "LOCXPOlfC4.13.HIT1.transcript"; gene_name "LOCXPOlfC4.13.HIT1.OlfC.2R.847.ANF_receptor.exons6.CM031703.1.Hippocampus_abdominalis";
CM031703.1	exonerate:protein2genome:local	exon	12685200	12685425	.	+	.	gene_id "LOCXPOlfC4.13.HIT1"; transcript_id "LOCXPOlfC4.13.HIT1.transcript"; gene_name "LOCXPOlfC4.13.HIT1.OlfC.2R.847.ANF_receptor.exons6.CM031703.1.Hippocampus_abdominalis";
CM031703.1	exonerate:protein2genome:local	exon	12686082	12686204	.	+	.	gene_id "LOCXPOlfC4.13.HIT1"; transcript_id "LOCXPOlfC4.13.HIT1.transcript"; gene_name "LOCXPOlfC4.13.HIT1.OlfC.2R.847.ANF_receptor.exons6.CM031703.1.Hippocampus_abdominalis";
CM031703.1	exonerate:protein2genome:local	exon	12686279	12687177	.	+	.	gene_id "LOCXPOlfC4.13.HIT1"; transcript_id "LOCXPOlfC4.13.HIT1.transcript"; gene_name "LOCXPOlfC4.13.HIT1.OlfC.2R.847.ANF_receptor.exons6.CM031703.1.Hippocampus_abdominalis";
```
