## Supplementary Data 1 for "Expanded olfactory system in fishes capable of terrestrial exploration": Hippoglossus_hippoglossus.OLF_genes.gff

```
CM020194.1	exonerate:protein2genome:local	exon	1377038	1377187	.	+	.	gene_id "LOCXPOR1.136.HIT1"; transcript_id "LOCXPOR1.136.HIT1.transcript"; gene_name "LOCXPOR1.136.HIT1.OR.2R.305.7tm_1.exons2.CM020194.1.Hippoglossus_hippoglossus";
CM020194.1	exonerate:protein2genome:local	exon	1378075	1378839	.	+	.	gene_id "LOCXPOR1.136.HIT1"; transcript_id "LOCXPOR1.136.HIT1.transcript"; gene_name "LOCXPOR1.136.HIT1.OR.2R.305.7tm_1.exons2.CM020194.1.Hippoglossus_hippoglossus";
CM020194.1	exonerate:protein2genome:local	exon	1387216	1387365	.	+	.	gene_id "LOCXPOR3.237.HIT1"; transcript_id "LOCXPOR3.237.HIT1.transcript"; gene_name "LOCXPOR3.237.HIT1.OR.2R.302.7tm_1.exons2.CM020194.1.Hippoglossus_hippoglossus";
CM020194.1	exonerate:protein2genome:local	exon	1388263	1389018	.	+	.	gene_id "LOCXPOR3.237.HIT1"; transcript_id "LOCXPOR3.237.HIT1.transcript"; gene_name "LOCXPOR3.237.HIT1.OR.2R.302.7tm_1.exons2.CM020194.1.Hippoglossus_hippoglossus";
CM020194.1	exonerate:protein2genome:local	exon	1418143	1418292	.	+	.	gene_id "LOCXPOR3.260.HIT1"; transcript_id "LOCXPOR3.260.HIT1.transcript"; gene_name "LOCXPOR3.260.HIT1.OR.2R.305.7tm_1.exons2.CM020194.1.Hippoglossus_hippoglossus";
CM020194.1	exonerate:protein2genome:local	exon	1419180	1419944	.	+	.	gene_id "LOCXPOR3.260.HIT1"; transcript_id "LOCXPOR3.260.HIT1.transcript"; gene_name "LOCXPOR3.260.HIT1.OR.2R.305.7tm_1.exons2.CM020194.1.Hippoglossus_hippoglossus";
CM020194.1	exonerate:protein2genome:local	exon	1427045	1427194	.	+	.	gene_id "LOCXPOR3.283.HIT1"; transcript_id "LOCXPOR3.283.HIT1.transcript"; gene_name "LOCXPOR3.283.HIT1.OR.2R.302.7tm_1.exons2.CM020194.1.Hippoglossus_hippoglossus";
CM020194.1	exonerate:protein2genome:local	exon	1428093	1428848	.	+	.	gene_id "LOCXPOR3.283.HIT1"; transcript_id "LOCXPOR3.283.HIT1.transcript"; gene_name "LOCXPOR3.283.HIT1.OR.2R.302.7tm_1.exons2.CM020194.1.Hippoglossus_hippoglossus";
CM020194.1	exonerate:protein2genome:local	exon	1483312	1483461	.	+	.	gene_id "LOCXPOR5.153.HIT1"; transcript_id "LOCXPOR5.153.HIT1.transcript"; gene_name "LOCXPOR5.153.HIT1.OR.2R.303.7tm_1.exons2.CM020194.1.Hippoglossus_hippoglossus";
CM020194.1	exonerate:protein2genome:local	exon	1484348	1485106	.	+	.	gene_id "LOCXPOR5.153.HIT1"; transcript_id "LOCXPOR5.153.HIT1.transcript"; gene_name "LOCXPOR5.153.HIT1.OR.2R.303.7tm_1.exons2.CM020194.1.Hippoglossus_hippoglossus";
CM020194.1	exonerate:protein2genome:local	exon	1486707	1486853	.	+	.	gene_id "LOCXPOR6.168.HIT1"; transcript_id "LOCXPOR6.168.HIT1.transcript"; gene_name "LOCXPOR6.168.HIT1.OR.2R.314.7tm_1.exons2.CM020194.1.Hippoglossus_hippoglossus";
CM020194.1	exonerate:protein2genome:local	exon	1487009	1487803	.	+	.	gene_id "LOCXPOR6.168.HIT1"; transcript_id "LOCXPOR6.168.HIT1.transcript"; gene_name "LOCXPOR6.168.HIT1.OR.2R.314.7tm_1.exons2.CM020194.1.Hippoglossus_hippoglossus";
CM020196.1	exonerate:protein2genome:local	exon	4474485	4475270	.	+	.	gene_id "LOCXPOR7.185.HIT1"; transcript_id "LOCXPOR7.185.HIT1.transcript"; gene_name "LOCXPOR7.185.HIT1.OR.2R.308.7tm_1.exons2.CM020196.1.Hippoglossus_hippoglossus";
CM020196.1	exonerate:protein2genome:local	exon	4475319	4475456	.	+	.	gene_id "LOCXPOR7.185.HIT1"; transcript_id "LOCXPOR7.185.HIT1.transcript"; gene_name "LOCXPOR7.185.HIT1.OR.2R.308.7tm_1.exons2.CM020196.1.Hippoglossus_hippoglossus";
CM020202.1	exonerate:protein2genome:local	exon	291166	292089	.	-	.	gene_id "LOCXPOR8.197.HIT1"; transcript_id "LOCXPOR8.197.HIT1.transcript"; gene_name "LOCXPOR8.197.HIT1.OR.2R.308.7tm_4.exons1.CM020202.1.Hippoglossus_hippoglossus";
CM020202.1	exonerate:protein2genome:local	exon	293751	294674	.	-	.	gene_id "LOCXPOR9.198.HIT1"; transcript_id "LOCXPOR9.198.HIT1.transcript"; gene_name "LOCXPOR9.198.HIT1.OR.2R.308.7tm_4.exons1.CM020202.1.Hippoglossus_hippoglossus";
CM020202.1	exonerate:protein2genome:local	exon	296303	297223	.	-	.	gene_id "LOCXPOR10.199.HIT1"; transcript_id "LOCXPOR10.199.HIT1.transcript"; gene_name "LOCXPOR10.199.HIT1.OR.2R.307.7tm_4.exons1.CM020202.1.Hippoglossus_hippoglossus";
CM020202.1	exonerate:protein2genome:local	exon	303350	304276	.	+	.	gene_id "LOCXPOR11.200.HIT1"; transcript_id "LOCXPOR11.200.HIT1.transcript"; gene_name "LOCXPOR11.200.HIT1.OR.2R.309.7tm_4.exons1.CM020202.1.Hippoglossus_hippoglossus";
CM020202.1	exonerate:protein2genome:local	exon	310772	311683	.	-	.	gene_id "LOCXPOR12.202.HIT1"; transcript_id "LOCXPOR12.202.HIT1.transcript"; gene_name "LOCXPOR12.202.HIT1.OR.2R.304.7tm_4.exons1.CM020202.1.Hippoglossus_hippoglossus";
CM020202.1	exonerate:protein2genome:local	exon	314452	315363	.	-	.	gene_id "LOCXPOR12.204.HIT1"; transcript_id "LOCXPOR12.204.HIT1.transcript"; gene_name "LOCXPOR12.204.HIT1.OR.2R.304.7tm_4.exons1.CM020202.1.Hippoglossus_hippoglossus";
CM020202.1	exonerate:protein2genome:local	exon	327204	328139	.	+	.	gene_id "LOCXPOR13.205.HIT1"; transcript_id "LOCXPOR13.205.HIT1.transcript"; gene_name "LOCXPOR13.205.HIT1.OR.2R.312.7tm_4.exons1.CM020202.1.Hippoglossus_hippoglossus";
CM020202.1	exonerate:protein2genome:local	exon	341994	342920	.	+	.	gene_id "LOCXPOR14.206.HIT1"; transcript_id "LOCXPOR14.206.HIT1.transcript"; gene_name "LOCXPOR14.206.HIT1.OR.2R.309.7tm_4.exons1.CM020202.1.Hippoglossus_hippoglossus";
CM020202.1	exonerate:protein2genome:local	exon	344867	345751	.	+	.	gene_id "LOCXPOR14.207.HIT1"; transcript_id "LOCXPOR14.207.HIT1.transcript"; gene_name "LOCXPOR14.207.HIT1.OR.2R.295.7tm_4.exons1.CM020202.1.Hippoglossus_hippoglossus";
CM020202.1	exonerate:protein2genome:local	exon	346900	347835	.	+	.	gene_id "LOCXPOR15.208.HIT1"; transcript_id "LOCXPOR15.208.HIT1.transcript"; gene_name "LOCXPOR15.208.HIT1.OR.2R.312.7tm_4.exons1.CM020202.1.Hippoglossus_hippoglossus";
CM020202.1	exonerate:protein2genome:local	exon	352579	353490	.	-	.	gene_id "LOCXPOR12.209.HIT1"; transcript_id "LOCXPOR12.209.HIT1.transcript"; gene_name "LOCXPOR12.209.HIT1.OR.2R.304.7tm_4.exons1.CM020202.1.Hippoglossus_hippoglossus";
CM020202.1	exonerate:protein2genome:local	exon	356459	357370	.	-	.	gene_id "LOCXPOR12.210.HIT1"; transcript_id "LOCXPOR12.210.HIT1.transcript"; gene_name "LOCXPOR12.210.HIT1.OR.2R.304.7tm_4.exons1.CM020202.1.Hippoglossus_hippoglossus";
CM020202.1	exonerate:protein2genome:local	exon	372504	373415	.	-	.	gene_id "LOCXPOR12.216.HIT1"; transcript_id "LOCXPOR12.216.HIT1.transcript"; gene_name "LOCXPOR12.216.HIT1.OR.2R.304.7tm_4.exons1.CM020202.1.Hippoglossus_hippoglossus";
CM020202.1	exonerate:protein2genome:local	exon	377675	378586	.	-	.	gene_id "LOCXPOR12.217.HIT1"; transcript_id "LOCXPOR12.217.HIT1.transcript"; gene_name "LOCXPOR12.217.HIT1.OR.2R.304.7tm_4.exons1.CM020202.1.Hippoglossus_hippoglossus";
CM020202.1	exonerate:protein2genome:local	exon	438045	438968	.	+	.	gene_id "LOCXPOR16.218.HIT1"; transcript_id "LOCXPOR16.218.HIT1.transcript"; gene_name "LOCXPOR16.218.HIT1.OR.2R.308.7tm_4.exons1.CM020202.1.Hippoglossus_hippoglossus";
CM020202.1	exonerate:protein2genome:local	exon	440175	441083	.	+	.	gene_id "LOCXPOR19.219.HIT1"; transcript_id "LOCXPOR19.219.HIT1.transcript"; gene_name "LOCXPOR19.219.HIT1.OR.2R.303.7tm_4.exons1.CM020202.1.Hippoglossus_hippoglossus";
CM020202.1	exonerate:protein2genome:local	exon	443483	444406	.	+	.	gene_id "LOCXPOR18.220.HIT1"; transcript_id "LOCXPOR18.220.HIT1.transcript"; gene_name "LOCXPOR18.220.HIT1.OR.2R.308.7tm_4.exons1.CM020202.1.Hippoglossus_hippoglossus";
CM020202.1	exonerate:protein2genome:local	exon	445613	446521	.	+	.	gene_id "LOCXPOR19.221.HIT1"; transcript_id "LOCXPOR19.221.HIT1.transcript"; gene_name "LOCXPOR19.221.HIT1.OR.2R.303.7tm_4.exons1.CM020202.1.Hippoglossus_hippoglossus";
CM020202.1	exonerate:protein2genome:local	exon	450324	451244	.	+	.	gene_id "LOCXPOR20.222.HIT1"; transcript_id "LOCXPOR20.222.HIT1.transcript"; gene_name "LOCXPOR20.222.HIT1.OR.2R.307.7tm_4.exons1.CM020202.1.Hippoglossus_hippoglossus";
CM020202.1	exonerate:protein2genome:local	exon	457623	458534	.	-	.	gene_id "LOCXPOR21.223.HIT1"; transcript_id "LOCXPOR21.223.HIT1.transcript"; gene_name "LOCXPOR21.223.HIT1.OR.2R.304.7tm_4.exons1.CM020202.1.Hippoglossus_hippoglossus";
CM020202.1	exonerate:protein2genome:local	exon	460446	461360	.	+	.	gene_id "LOCXPOR22.224.HIT1"; transcript_id "LOCXPOR22.224.HIT1.transcript"; gene_name "LOCXPOR22.224.HIT1.OR.2R.305.7tm_4.exons1.CM020202.1.Hippoglossus_hippoglossus";
CM020202.1	exonerate:protein2genome:local	exon	469020	469943	.	+	.	gene_id "LOCXPOR23.225.HIT1"; transcript_id "LOCXPOR23.225.HIT1.transcript"; gene_name "LOCXPOR23.225.HIT1.OR.2R.308.7tm_4.exons1.CM020202.1.Hippoglossus_hippoglossus";
CM020202.1	exonerate:protein2genome:local	exon	472444	473430	.	+	.	gene_id "LOCXPOR24.227.HIT1"; transcript_id "LOCXPOR24.227.HIT1.transcript"; gene_name "LOCXPOR24.227.HIT1.OR.2R.329.7tm_4.exons1.CM020202.1.Hippoglossus_hippoglossus";
CM020202.1	exonerate:protein2genome:local	exon	6339749	6340717	.	-	.	gene_id "LOCXPOR25.228.HIT1"; transcript_id "LOCXPOR25.228.HIT1.transcript"; gene_name "LOCXPOR25.228.HIT1.OR.2R.323.7tm_4.exons1.CM020202.1.Hippoglossus_hippoglossus";
CM020202.1	exonerate:protein2genome:local	exon	6343589	6344539	.	-	.	gene_id "LOCXPOR26.229.HIT1"; transcript_id "LOCXPOR26.229.HIT1.transcript"; gene_name "LOCXPOR26.229.HIT1.OR.2R.317.7tm_4.exons1.CM020202.1.Hippoglossus_hippoglossus";
CM020202.1	exonerate:protein2genome:local	exon	6346013	6347008	.	-	.	gene_id "LOCXPOR27.230.HIT1"; transcript_id "LOCXPOR27.230.HIT1.transcript"; gene_name "LOCXPOR27.230.HIT1.OR.2R.332.7tm_4.exons1.CM020202.1.Hippoglossus_hippoglossus";
CM020202.1	exonerate:protein2genome:local	exon	6357307	6358241	.	-	.	gene_id "LOCXPOR28.231.HIT1"; transcript_id "LOCXPOR28.231.HIT1.transcript"; gene_name "LOCXPOR28.231.HIT1.OR.2R.316.7tm_4.exons2.CM020202.1.Hippoglossus_hippoglossus";
CM020202.1	exonerate:protein2genome:local	exon	6358315	6358327	.	-	.	gene_id "LOCXPOR28.231.HIT1"; transcript_id "LOCXPOR28.231.HIT1.transcript"; gene_name "LOCXPOR28.231.HIT1.OR.2R.316.7tm_4.exons2.CM020202.1.Hippoglossus_hippoglossus";
CM020202.1	exonerate:protein2genome:local	exon	6365333	6366268	.	-	.	gene_id "LOCXPOR29.233.HIT1"; transcript_id "LOCXPOR29.233.HIT1.transcript"; gene_name "LOCXPOR29.233.HIT1.OR.2R.312.7tm_4.exons1.CM020202.1.Hippoglossus_hippoglossus";
CM020202.1	exonerate:protein2genome:local	exon	6369161	6370096	.	-	.	gene_id "LOCXPOR30.234.HIT1"; transcript_id "LOCXPOR30.234.HIT1.transcript"; gene_name "LOCXPOR30.234.HIT1.OR.2R.312.7tm_4.exons1.CM020202.1.Hippoglossus_hippoglossus";
CM020202.1	exonerate:protein2genome:local	exon	6376551	6377462	.	-	.	gene_id "LOCXPOR31.236.HIT1"; transcript_id "LOCXPOR31.236.HIT1.transcript"; gene_name "LOCXPOR31.236.HIT1.OR.2R.304.7tm_4.exons1.CM020202.1.Hippoglossus_hippoglossus";
CM020202.1	exonerate:protein2genome:local	exon	6380391	6381320	.	+	.	gene_id "LOCXPOR32.238.HIT1"; transcript_id "LOCXPOR32.238.HIT1.transcript"; gene_name "LOCXPOR32.238.HIT1.OR.2R.310.7tm_4.exons1.CM020202.1.Hippoglossus_hippoglossus";
CM020202.1	exonerate:protein2genome:local	exon	7182962	7183885	.	+	.	gene_id "LOCXPOR46.240.HIT1"; transcript_id "LOCXPOR46.240.HIT1.transcript"; gene_name "LOCXPOR46.240.HIT1.OR.2R.308.7tm_1.exons1.CM020202.1.Hippoglossus_hippoglossus";
CM020202.1	exonerate:protein2genome:local	exon	7194238	7195161	.	+	.	gene_id "LOCXPOR46.241.HIT1"; transcript_id "LOCXPOR46.241.HIT1.transcript"; gene_name "LOCXPOR46.241.HIT1.OR.2R.308.7tm_1.exons1.CM020202.1.Hippoglossus_hippoglossus";
CM020202.1	exonerate:protein2genome:local	exon	7205451	7206374	.	+	.	gene_id "LOCXPOR46.242.HIT1"; transcript_id "LOCXPOR46.242.HIT1.transcript"; gene_name "LOCXPOR46.242.HIT1.OR.2R.308.7tm_1.exons1.CM020202.1.Hippoglossus_hippoglossus";
CM020202.1	exonerate:protein2genome:local	exon	7214337	7215260	.	+	.	gene_id "LOCXPOR36.243.HIT1"; transcript_id "LOCXPOR36.243.HIT1.transcript"; gene_name "LOCXPOR36.243.HIT1.OR.2R.308.7tm_1.exons1.CM020202.1.Hippoglossus_hippoglossus";
CM020202.1	exonerate:protein2genome:local	exon	7225201	7226124	.	+	.	gene_id "LOCXPOR46.244.HIT1"; transcript_id "LOCXPOR46.244.HIT1.transcript"; gene_name "LOCXPOR46.244.HIT1.OR.2R.308.7tm_1.exons1.CM020202.1.Hippoglossus_hippoglossus";
CM020202.1	exonerate:protein2genome:local	exon	7236477	7237400	.	+	.	gene_id "LOCXPOR38.245.HIT1"; transcript_id "LOCXPOR38.245.HIT1.transcript"; gene_name "LOCXPOR38.245.HIT1.OR.2R.308.7tm_1.exons1.CM020202.1.Hippoglossus_hippoglossus";
CM020202.1	exonerate:protein2genome:local	exon	7250485	7251408	.	+	.	gene_id "LOCXPOR46.246.HIT1"; transcript_id "LOCXPOR46.246.HIT1.transcript"; gene_name "LOCXPOR46.246.HIT1.OR.2R.308.7tm_1.exons1.CM020202.1.Hippoglossus_hippoglossus";
CM020202.1	exonerate:protein2genome:local	exon	7261651	7262574	.	+	.	gene_id "LOCXPOR46.247.HIT1"; transcript_id "LOCXPOR46.247.HIT1.transcript"; gene_name "LOCXPOR46.247.HIT1.OR.2R.308.7tm_1.exons1.CM020202.1.Hippoglossus_hippoglossus";
CM020202.1	exonerate:protein2genome:local	exon	7274748	7275671	.	+	.	gene_id "LOCXPOR41.249.HIT1"; transcript_id "LOCXPOR41.249.HIT1.transcript"; gene_name "LOCXPOR41.249.HIT1.OR.2R.308.7tm_1.exons1.CM020202.1.Hippoglossus_hippoglossus";
CM020202.1	exonerate:protein2genome:local	exon	7287677	7288600	.	+	.	gene_id "LOCXPOR46.250.HIT1"; transcript_id "LOCXPOR46.250.HIT1.transcript"; gene_name "LOCXPOR46.250.HIT1.OR.2R.308.7tm_1.exons1.CM020202.1.Hippoglossus_hippoglossus";
CM020202.1	exonerate:protein2genome:local	exon	7304495	7305418	.	+	.	gene_id "LOCXPOR46.251.HIT1"; transcript_id "LOCXPOR46.251.HIT1.transcript"; gene_name "LOCXPOR46.251.HIT1.OR.2R.308.7tm_1.exons1.CM020202.1.Hippoglossus_hippoglossus";
CM020202.1	exonerate:protein2genome:local	exon	7335559	7336482	.	+	.	gene_id "LOCXPOR46.254.HIT1"; transcript_id "LOCXPOR46.254.HIT1.transcript"; gene_name "LOCXPOR46.254.HIT1.OR.2R.308.7tm_1.exons1.CM020202.1.Hippoglossus_hippoglossus";
CM020202.1	exonerate:protein2genome:local	exon	7345078	7346001	.	+	.	gene_id "LOCXPOR46.255.HIT1"; transcript_id "LOCXPOR46.255.HIT1.transcript"; gene_name "LOCXPOR46.255.HIT1.OR.2R.308.7tm_1.exons1.CM020202.1.Hippoglossus_hippoglossus";
CM020202.1	exonerate:protein2genome:local	exon	7357501	7358424	.	+	.	gene_id "LOCXPOR46.256.HIT1"; transcript_id "LOCXPOR46.256.HIT1.transcript"; gene_name "LOCXPOR46.256.HIT1.OR.2R.308.7tm_1.exons1.CM020202.1.Hippoglossus_hippoglossus";
CM020203.1	exonerate:protein2genome:local	exon	297478	297854	.	+	.	gene_id "LOCXPOR47.257.HIT1"; transcript_id "LOCXPOR47.257.HIT1.transcript"; gene_name "LOCXPOR47.257.HIT1.OR.2R.310.7tm_4.exons3.CM020203.1.Hippoglossus_hippoglossus";
CM020203.1	exonerate:protein2genome:local	exon	298270	298496	.	+	.	gene_id "LOCXPOR47.257.HIT1"; transcript_id "LOCXPOR47.257.HIT1.transcript"; gene_name "LOCXPOR47.257.HIT1.OR.2R.310.7tm_4.exons3.CM020203.1.Hippoglossus_hippoglossus";
CM020203.1	exonerate:protein2genome:local	exon	298981	299306	.	+	.	gene_id "LOCXPOR47.257.HIT1"; transcript_id "LOCXPOR47.257.HIT1.transcript"; gene_name "LOCXPOR47.257.HIT1.OR.2R.310.7tm_4.exons3.CM020203.1.Hippoglossus_hippoglossus";
CM020203.1	exonerate:protein2genome:local	exon	302028	302957	.	+	.	gene_id "LOCXPOR48.259.HIT1"; transcript_id "LOCXPOR48.259.HIT1.transcript"; gene_name "LOCXPOR48.259.HIT1.OR.2R.310.7tm_4.exons1.CM020203.1.Hippoglossus_hippoglossus";
CM020203.1	exonerate:protein2genome:local	exon	311054	311983	.	-	.	gene_id "LOCXPOR48.261.HIT1"; transcript_id "LOCXPOR48.261.HIT1.transcript"; gene_name "LOCXPOR48.261.HIT1.OR.2R.310.7tm_4.exons1.CM020203.1.Hippoglossus_hippoglossus";
CM020203.1	exonerate:protein2genome:local	exon	314705	315030	.	-	.	gene_id "LOCXPOR50.263.HIT1"; transcript_id "LOCXPOR50.263.HIT1.transcript"; gene_name "LOCXPOR50.263.HIT1.OR.2R.310.7tm_4.exons3.CM020203.1.Hippoglossus_hippoglossus";
CM020203.1	exonerate:protein2genome:local	exon	315515	315741	.	-	.	gene_id "LOCXPOR50.263.HIT1"; transcript_id "LOCXPOR50.263.HIT1.transcript"; gene_name "LOCXPOR50.263.HIT1.OR.2R.310.7tm_4.exons3.CM020203.1.Hippoglossus_hippoglossus";
CM020203.1	exonerate:protein2genome:local	exon	316157	316533	.	-	.	gene_id "LOCXPOR50.263.HIT1"; transcript_id "LOCXPOR50.263.HIT1.transcript"; gene_name "LOCXPOR50.263.HIT1.OR.2R.310.7tm_4.exons3.CM020203.1.Hippoglossus_hippoglossus";
CM020203.1	exonerate:protein2genome:local	exon	328807	329748	.	-	.	gene_id "LOCXPOR51.264.HIT1"; transcript_id "LOCXPOR51.264.HIT1.transcript"; gene_name "LOCXPOR51.264.HIT1.OR.2R.314.7tm_4.exons1.CM020203.1.Hippoglossus_hippoglossus";
CM020203.1	exonerate:protein2genome:local	exon	335158	336087	.	-	.	gene_id "LOCXPOR48.265.HIT1"; transcript_id "LOCXPOR48.265.HIT1.transcript"; gene_name "LOCXPOR48.265.HIT1.OR.2R.310.7tm_4.exons1.CM020203.1.Hippoglossus_hippoglossus";
CM020203.1	exonerate:protein2genome:local	exon	339149	340075	.	-	.	gene_id "LOCXPOR53.266.HIT1"; transcript_id "LOCXPOR53.266.HIT1.transcript"; gene_name "LOCXPOR53.266.HIT1.OR.2R.293.7tm_4.exons1.CM020203.1.Hippoglossus_hippoglossus";
CM020203.1	exonerate:protein2genome:local	exon	344343	345257	.	-	.	gene_id "LOCXPOR54.267.HIT1"; transcript_id "LOCXPOR54.267.HIT1.transcript"; gene_name "LOCXPOR54.267.HIT1.OR.2R.292.7tm_4.exons1.CM020203.1.Hippoglossus_hippoglossus";
CM020203.1	exonerate:protein2genome:local	exon	346850	347764	.	-	.	gene_id "LOCXPOR54.268.HIT1"; transcript_id "LOCXPOR54.268.HIT1.transcript"; gene_name "LOCXPOR54.268.HIT1.OR.2R.305.7tm_4.exons1.CM020203.1.Hippoglossus_hippoglossus";
CM020203.1	exonerate:protein2genome:local	exon	350089	351006	.	-	.	gene_id "LOCXPOR56.269.HIT1"; transcript_id "LOCXPOR56.269.HIT1.transcript"; gene_name "LOCXPOR56.269.HIT1.OR.2R.306.7tm_4.exons1.CM020203.1.Hippoglossus_hippoglossus";
CM020203.1	exonerate:protein2genome:local	exon	354597	355526	.	-	.	gene_id "LOCXPOR57.270.HIT1"; transcript_id "LOCXPOR57.270.HIT1.transcript"; gene_name "LOCXPOR57.270.HIT1.OR.2R.310.7tm_4.exons1.CM020203.1.Hippoglossus_hippoglossus";
CM020203.1	exonerate:protein2genome:local	exon	474142	475020	.	-	.	gene_id "LOCXPOR58.271.HIT1"; transcript_id "LOCXPOR58.271.HIT1.transcript"; gene_name "LOCXPOR58.271.HIT1.OR.2R.293.7tm_1.exons1.CM020203.1.Hippoglossus_hippoglossus";
CM020203.1	exonerate:protein2genome:local	exon	477049	478011	.	-	.	gene_id "LOCXPOR58.273.HIT1"; transcript_id "LOCXPOR58.273.HIT1.transcript"; gene_name "LOCXPOR58.273.HIT1.OR.2R.321.7tm_1.exons1.CM020203.1.Hippoglossus_hippoglossus";
CM020203.1	exonerate:protein2genome:local	exon	700863	701765	.	+	.	gene_id "LOCXPOR59.274.HIT1"; transcript_id "LOCXPOR59.274.HIT1.transcript"; gene_name "LOCXPOR59.274.HIT1.OR.2R.301.7tm_4.exons1.CM020203.1.Hippoglossus_hippoglossus";
CM020203.1	exonerate:protein2genome:local	exon	6553831	6554784	.	+	.	gene_id "LOCXPOR60.275.HIT1"; transcript_id "LOCXPOR60.275.HIT1.transcript"; gene_name "LOCXPOR60.275.HIT1.OR.2R.318.7tm_4.exons1.CM020203.1.Hippoglossus_hippoglossus";
CM020203.1	exonerate:protein2genome:local	exon	6560252	6561205	.	+	.	gene_id "LOCXPOR61.276.HIT1"; transcript_id "LOCXPOR61.276.HIT1.transcript"; gene_name "LOCXPOR61.276.HIT1.OR.2R.318.7tm_4.exons1.CM020203.1.Hippoglossus_hippoglossus";
CM020203.1	exonerate:protein2genome:local	exon	6570500	6571465	.	+	.	gene_id "LOCXPOR62.277.HIT1"; transcript_id "LOCXPOR62.277.HIT1.transcript"; gene_name "LOCXPOR62.277.HIT1.OR.2R.322.7tm_4.exons1.CM020203.1.Hippoglossus_hippoglossus";
CM020203.1	exonerate:protein2genome:local	exon	6574332	6575312	.	+	.	gene_id "LOCXPOR65.278.HIT1"; transcript_id "LOCXPOR65.278.HIT1.transcript"; gene_name "LOCXPOR65.278.HIT1.OR.2R.327.7tm_4.exons1.CM020203.1.Hippoglossus_hippoglossus";
CM020203.1	exonerate:protein2genome:local	exon	6578540	6579520	.	+	.	gene_id "LOCXPOR65.279.HIT1"; transcript_id "LOCXPOR65.279.HIT1.transcript"; gene_name "LOCXPOR65.279.HIT1.OR.2R.327.7tm_4.exons1.CM020203.1.Hippoglossus_hippoglossus";
CM020203.1	exonerate:protein2genome:local	exon	6582980	6583963	.	+	.	gene_id "LOCXPOR65.280.HIT1"; transcript_id "LOCXPOR65.280.HIT1.transcript"; gene_name "LOCXPOR65.280.HIT1.OR.2R.328.7tm_4.exons1.CM020203.1.Hippoglossus_hippoglossus";
CM020203.1	exonerate:protein2genome:local	exon	6589722	6590702	.	-	.	gene_id "LOCXPOR66.281.HIT1"; transcript_id "LOCXPOR66.281.HIT1.transcript"; gene_name "LOCXPOR66.281.HIT1.OR.2R.327.7tm_4.exons1.CM020203.1.Hippoglossus_hippoglossus";
CM020203.1	exonerate:protein2genome:local	exon	6592675	6593643	.	-	.	gene_id "LOCXPOR67.282.HIT1"; transcript_id "LOCXPOR67.282.HIT1.transcript"; gene_name "LOCXPOR67.282.HIT1.OR.2R.323.7tm_4.exons1.CM020203.1.Hippoglossus_hippoglossus";
CM020203.1	exonerate:protein2genome:local	exon	6595564	6596544	.	-	.	gene_id "LOCXPOR69.284.HIT1"; transcript_id "LOCXPOR69.284.HIT1.transcript"; gene_name "LOCXPOR69.284.HIT1.OR.2R.327.7tm_4.exons1.CM020203.1.Hippoglossus_hippoglossus";
CM020203.1	exonerate:protein2genome:local	exon	6598255	6599235	.	-	.	gene_id "LOCXPOR69.285.HIT1"; transcript_id "LOCXPOR69.285.HIT1.transcript"; gene_name "LOCXPOR69.285.HIT1.OR.2R.327.7tm_4.exons1.CM020203.1.Hippoglossus_hippoglossus";
CM020203.1	exonerate:protein2genome:local	exon	6600916	6601896	.	-	.	gene_id "LOCXPOR70.286.HIT1"; transcript_id "LOCXPOR70.286.HIT1.transcript"; gene_name "LOCXPOR70.286.HIT1.OR.2R.327.7tm_4.exons1.CM020203.1.Hippoglossus_hippoglossus";
CM020203.1	exonerate:protein2genome:local	exon	6603593	6604573	.	-	.	gene_id "LOCXPOR71.287.HIT1"; transcript_id "LOCXPOR71.287.HIT1.transcript"; gene_name "LOCXPOR71.287.HIT1.OR.2R.327.7tm_4.exons1.CM020203.1.Hippoglossus_hippoglossus";
CM020203.1	exonerate:protein2genome:local	exon	6606270	6607250	.	-	.	gene_id "LOCXPOR69.288.HIT1"; transcript_id "LOCXPOR69.288.HIT1.transcript"; gene_name "LOCXPOR69.288.HIT1.OR.2R.327.7tm_4.exons1.CM020203.1.Hippoglossus_hippoglossus";
CM020203.1	exonerate:protein2genome:local	exon	6608934	6609914	.	-	.	gene_id "LOCXPOR70.289.HIT1"; transcript_id "LOCXPOR70.289.HIT1.transcript"; gene_name "LOCXPOR70.289.HIT1.OR.2R.327.7tm_4.exons1.CM020203.1.Hippoglossus_hippoglossus";
CM020203.1	exonerate:protein2genome:local	exon	6611619	6612599	.	-	.	gene_id "LOCXPOR74.290.HIT1"; transcript_id "LOCXPOR74.290.HIT1.transcript"; gene_name "LOCXPOR74.290.HIT1.OR.2R.327.7tm_4.exons1.CM020203.1.Hippoglossus_hippoglossus";
CM020203.1	exonerate:protein2genome:local	exon	6614367	6615278	.	-	.	gene_id "LOCXPOR75.291.HIT1"; transcript_id "LOCXPOR75.291.HIT1.transcript"; gene_name "LOCXPOR75.291.HIT1.OR.2R.304.7tm_4.exons1.CM020203.1.Hippoglossus_hippoglossus";
CM020203.1	exonerate:protein2genome:local	exon	6616967	6617947	.	-	.	gene_id "LOCXPOR76.292.HIT1"; transcript_id "LOCXPOR76.292.HIT1.transcript"; gene_name "LOCXPOR76.292.HIT1.OR.2R.327.7tm_4.exons1.CM020203.1.Hippoglossus_hippoglossus";
CM020203.1	exonerate:protein2genome:local	exon	15093231	15094154	.	+	.	gene_id "LOCXPOR77.293.HIT1"; transcript_id "LOCXPOR77.293.HIT1.transcript"; gene_name "LOCXPOR77.293.HIT1.OR.2R.308.7tm_4.exons1.CM020203.1.Hippoglossus_hippoglossus";
CM020203.1	exonerate:protein2genome:local	exon	15097913	15098815	.	+	.	gene_id "LOCXPOR78.141.HIT1"; transcript_id "LOCXPOR78.141.HIT1.transcript"; gene_name "LOCXPOR78.141.HIT1.OR.2R.301.7tm_4.exons1.CM020203.1.Hippoglossus_hippoglossus";
CM020207.1	exonerate:protein2genome:local	exon	10800912	10801826	.	-	.	gene_id "LOCXPOR79.142.HIT1"; transcript_id "LOCXPOR79.142.HIT1.transcript"; gene_name "LOCXPOR79.142.HIT1.OR.2R.305.7tm_1.exons1.CM020207.1.Hippoglossus_hippoglossus";
CM020210.1	exonerate:protein2genome:local	exon	401781	402713	.	+	.	gene_id "LOCXPOR80.143.HIT1"; transcript_id "LOCXPOR80.143.HIT1.transcript"; gene_name "LOCXPOR80.143.HIT1.OR.2R.311.7tm_4.exons1.CM020210.1.Hippoglossus_hippoglossus";
CM020210.1	exonerate:protein2genome:local	exon	735121	736044	.	-	.	gene_id "LOCXPOR81.144.HIT1"; transcript_id "LOCXPOR81.144.HIT1.transcript"; gene_name "LOCXPOR81.144.HIT1.OR.2R.308.7tm_4.exons1.CM020210.1.Hippoglossus_hippoglossus";
CM020210.1	exonerate:protein2genome:local	exon	741574	742497	.	-	.	gene_id "LOCXPOR82.145.HIT1"; transcript_id "LOCXPOR82.145.HIT1.transcript"; gene_name "LOCXPOR82.145.HIT1.OR.2R.308.7tm_4.exons1.CM020210.1.Hippoglossus_hippoglossus";
CM020210.1	exonerate:protein2genome:local	exon	745376	746299	.	-	.	gene_id "LOCXPOR83.146.HIT1"; transcript_id "LOCXPOR83.146.HIT1.transcript"; gene_name "LOCXPOR83.146.HIT1.OR.2R.308.7tm_4.exons1.CM020210.1.Hippoglossus_hippoglossus";
CM020210.1	exonerate:protein2genome:local	exon	5647565	5648491	.	-	.	gene_id "LOCXPOR88.147.HIT1"; transcript_id "LOCXPOR88.147.HIT1.transcript"; gene_name "LOCXPOR88.147.HIT1.OR.2R.309.7tm_4.exons1.CM020210.1.Hippoglossus_hippoglossus";
CM020210.1	exonerate:protein2genome:local	exon	5651547	5652473	.	-	.	gene_id "LOCXPOR88.148.HIT1"; transcript_id "LOCXPOR88.148.HIT1.transcript"; gene_name "LOCXPOR88.148.HIT1.OR.2R.309.7tm_4.exons1.CM020210.1.Hippoglossus_hippoglossus";
CM020210.1	exonerate:protein2genome:local	exon	5655109	5656035	.	-	.	gene_id "LOCXPOR88.149.HIT1"; transcript_id "LOCXPOR88.149.HIT1.transcript"; gene_name "LOCXPOR88.149.HIT1.OR.2R.309.7tm_4.exons1.CM020210.1.Hippoglossus_hippoglossus";
CM020210.1	exonerate:protein2genome:local	exon	5659067	5659993	.	-	.	gene_id "LOCXPOR87.150.HIT1"; transcript_id "LOCXPOR87.150.HIT1.transcript"; gene_name "LOCXPOR87.150.HIT1.OR.2R.309.7tm_4.exons1.CM020210.1.Hippoglossus_hippoglossus";
CM020210.1	exonerate:protein2genome:local	exon	5662617	5663543	.	-	.	gene_id "LOCXPOR88.155.HIT1"; transcript_id "LOCXPOR88.155.HIT1.transcript"; gene_name "LOCXPOR88.155.HIT1.OR.2R.309.7tm_4.exons1.CM020210.1.Hippoglossus_hippoglossus";
CM020210.1	exonerate:protein2genome:local	exon	5666603	5667529	.	-	.	gene_id "LOCXPOR88.156.HIT1"; transcript_id "LOCXPOR88.156.HIT1.transcript"; gene_name "LOCXPOR88.156.HIT1.OR.2R.309.7tm_4.exons1.CM020210.1.Hippoglossus_hippoglossus";
CM020210.1	exonerate:protein2genome:local	exon	5670280	5671200	.	-	.	gene_id "LOCXPOR90.157.HIT1"; transcript_id "LOCXPOR90.157.HIT1.transcript"; gene_name "LOCXPOR90.157.HIT1.OR.2R.307.7tm_4.exons1.CM020210.1.Hippoglossus_hippoglossus";
CM020210.1	exonerate:protein2genome:local	exon	5676236	5677135	.	-	.	gene_id "LOCXPOR91.159.HIT1"; transcript_id "LOCXPOR91.159.HIT1.transcript"; gene_name "LOCXPOR91.159.HIT1.OR.2R.300.7tm_4.exons1.CM020210.1.Hippoglossus_hippoglossus";
CM020210.1	exonerate:protein2genome:local	exon	5681115	5682041	.	-	.	gene_id "LOCXPOR92.160.HIT1"; transcript_id "LOCXPOR92.160.HIT1.transcript"; gene_name "LOCXPOR92.160.HIT1.OR.2R.309.7tm_4.exons1.CM020210.1.Hippoglossus_hippoglossus";
CM020210.1	exonerate:protein2genome:local	exon	5686253	5687182	.	-	.	gene_id "LOCXPOR93.161.HIT1"; transcript_id "LOCXPOR93.161.HIT1.transcript"; gene_name "LOCXPOR93.161.HIT1.OR.2R.310.7tm_4.exons1.CM020210.1.Hippoglossus_hippoglossus";
CM020210.1	exonerate:protein2genome:local	exon	5690890	5691798	.	-	.	gene_id "LOCXPOR94.163.HIT1"; transcript_id "LOCXPOR94.163.HIT1.transcript"; gene_name "LOCXPOR94.163.HIT1.OR.2R.303.7tm_4.exons1.CM020210.1.Hippoglossus_hippoglossus";
CM020210.1	exonerate:protein2genome:local	exon	5693971	5694879	.	-	.	gene_id "LOCXPOR95.165.HIT1"; transcript_id "LOCXPOR95.165.HIT1.transcript"; gene_name "LOCXPOR95.165.HIT1.OR.2R.303.7tm_4.exons1.CM020210.1.Hippoglossus_hippoglossus";
CM020210.1	exonerate:protein2genome:local	exon	5697062	5697970	.	-	.	gene_id "LOCXPOR96.167.HIT1"; transcript_id "LOCXPOR96.167.HIT1.transcript"; gene_name "LOCXPOR96.167.HIT1.OR.2R.303.7tm_4.exons1.CM020210.1.Hippoglossus_hippoglossus";
CM020210.1	exonerate:protein2genome:local	exon	5704174	5705082	.	-	.	gene_id "LOCXPOR97.172.HIT1"; transcript_id "LOCXPOR97.172.HIT1.transcript"; gene_name "LOCXPOR97.172.HIT1.OR.2R.303.7tm_4.exons1.CM020210.1.Hippoglossus_hippoglossus";
CM020210.1	exonerate:protein2genome:local	exon	5707219	5708127	.	-	.	gene_id "LOCXPOR98.174.HIT1"; transcript_id "LOCXPOR98.174.HIT1.transcript"; gene_name "LOCXPOR98.174.HIT1.OR.2R.303.7tm_4.exons1.CM020210.1.Hippoglossus_hippoglossus";
CM020210.1	exonerate:protein2genome:local	exon	8205299	8206225	.	-	.	gene_id "LOCXPOR99.175.HIT1"; transcript_id "LOCXPOR99.175.HIT1.transcript"; gene_name "LOCXPOR99.175.HIT1.OR.2R.309.7tm_4.exons1.CM020210.1.Hippoglossus_hippoglossus";
CM020210.1	exonerate:protein2genome:local	exon	8208099	8209025	.	-	.	gene_id "LOCXPOR100.177.HIT1"; transcript_id "LOCXPOR100.177.HIT1.transcript"; gene_name "LOCXPOR100.177.HIT1.OR.2R.309.7tm_4.exons1.CM020210.1.Hippoglossus_hippoglossus";
CM020210.1	exonerate:protein2genome:local	exon	8211916	8212842	.	-	.	gene_id "LOCXPOR101.179.HIT1"; transcript_id "LOCXPOR101.179.HIT1.transcript"; gene_name "LOCXPOR101.179.HIT1.OR.2R.309.7tm_4.exons1.CM020210.1.Hippoglossus_hippoglossus";
CM020210.1	exonerate:protein2genome:local	exon	8214608	8215534	.	-	.	gene_id "LOCXPOR102.180.HIT1"; transcript_id "LOCXPOR102.180.HIT1.transcript"; gene_name "LOCXPOR102.180.HIT1.OR.2R.309.7tm_4.exons1.CM020210.1.Hippoglossus_hippoglossus";
CM020210.1	exonerate:protein2genome:local	exon	8217549	8218457	.	-	.	gene_id "LOCXPOR103.182.HIT1"; transcript_id "LOCXPOR103.182.HIT1.transcript"; gene_name "LOCXPOR103.182.HIT1.OR.2R.303.7tm_4.exons1.CM020210.1.Hippoglossus_hippoglossus";
CM020210.1	exonerate:protein2genome:local	exon	8221245	8222171	.	-	.	gene_id "LOCXPOR104.183.HIT1"; transcript_id "LOCXPOR104.183.HIT1.transcript"; gene_name "LOCXPOR104.183.HIT1.OR.2R.309.7tm_4.exons1.CM020210.1.Hippoglossus_hippoglossus";
CM020210.1	exonerate:protein2genome:local	exon	8224961	8225887	.	-	.	gene_id "LOCXPOR105.184.HIT1"; transcript_id "LOCXPOR105.184.HIT1.transcript"; gene_name "LOCXPOR105.184.HIT1.OR.2R.309.7tm_4.exons1.CM020210.1.Hippoglossus_hippoglossus";
CM020210.1	exonerate:protein2genome:local	exon	8228676	8229596	.	-	.	gene_id "LOCXPOR105.186.HIT1"; transcript_id "LOCXPOR105.186.HIT1.transcript"; gene_name "LOCXPOR105.186.HIT1.OR.2R.307.7tm_4.exons1.CM020210.1.Hippoglossus_hippoglossus";
CM020210.1	exonerate:protein2genome:local	exon	8230980	8231891	.	-	.	gene_id "LOCXPOR107.188.HIT1"; transcript_id "LOCXPOR107.188.HIT1.transcript"; gene_name "LOCXPOR107.188.HIT1.OR.2R.304.7tm_4.exons1.CM020210.1.Hippoglossus_hippoglossus";
CM020210.1	exonerate:protein2genome:local	exon	8235683	8236594	.	-	.	gene_id "LOCXPOR108.190.HIT1"; transcript_id "LOCXPOR108.190.HIT1.transcript"; gene_name "LOCXPOR108.190.HIT1.OR.2R.304.7tm_4.exons1.CM020210.1.Hippoglossus_hippoglossus";
CM020210.1	exonerate:protein2genome:local	exon	8240385	8241296	.	-	.	gene_id "LOCXPOR109.192.HIT1"; transcript_id "LOCXPOR109.192.HIT1.transcript"; gene_name "LOCXPOR109.192.HIT1.OR.2R.304.7tm_4.exons1.CM020210.1.Hippoglossus_hippoglossus";
CM020210.1	exonerate:protein2genome:local	exon	8245456	8246400	.	-	.	gene_id "LOCXPOR110.194.HIT1"; transcript_id "LOCXPOR110.194.HIT1.transcript"; gene_name "LOCXPOR110.194.HIT1.OR.2R.315.7tm_4.exons1.CM020210.1.Hippoglossus_hippoglossus";
CM020210.1	exonerate:protein2genome:local	exon	22557043	22557966	.	+	.	gene_id "LOCXPOR111.196.HIT1"; transcript_id "LOCXPOR111.196.HIT1.transcript"; gene_name "LOCXPOR111.196.HIT1.OR.2R.308.7tm_4.exons1.CM020210.1.Hippoglossus_hippoglossus";
CM020194.1	exonerate:protein2genome:local	exon	1391709	1391816	.	+	.	gene_id "LOCXPDilaORUN.67-eta.333.246.HIT1"; transcript_id "LOCXPDilaORUN.67-eta.333.246.HIT1.transcript"; gene_name "LOCXPDilaORUN.67-eta.333.246.HIT1.OR.1R.302.7tm_1.exons2.CM020194.1.Hippoglossus_hippoglossus";
CM020194.1	exonerate:protein2genome:local	exon	1392302	1393099	.	+	.	gene_id "LOCXPDilaORUN.67-eta.333.246.HIT1"; transcript_id "LOCXPDilaORUN.67-eta.333.246.HIT1.transcript"; gene_name "LOCXPDilaORUN.67-eta.333.246.HIT1.OR.1R.302.7tm_1.exons2.CM020194.1.Hippoglossus_hippoglossus";
CM020194.1	exonerate:protein2genome:local	exon	1396126	1396271	.	+	.	gene_id "LOCXPDareOR11.15-eta.311.260.HIT1"; transcript_id "LOCXPDareOR11.15-eta.311.260.HIT1.transcript"; gene_name "LOCXPDareOR11.15-eta.311.260.HIT1.OR.1R.298.7tm_1.exons4.CM020194.1.Hippoglossus_hippoglossus";
CM020194.1	exonerate:protein2genome:local	exon	1396352	1396492	.	+	.	gene_id "LOCXPDareOR11.15-eta.311.260.HIT1"; transcript_id "LOCXPDareOR11.15-eta.311.260.HIT1.transcript"; gene_name "LOCXPDareOR11.15-eta.311.260.HIT1.OR.1R.298.7tm_1.exons4.CM020194.1.Hippoglossus_hippoglossus";
CM020194.1	exonerate:protein2genome:local	exon	1397400	1397658	.	+	.	gene_id "LOCXPDareOR11.15-eta.311.260.HIT1"; transcript_id "LOCXPDareOR11.15-eta.311.260.HIT1.transcript"; gene_name "LOCXPDareOR11.15-eta.311.260.HIT1.OR.1R.298.7tm_1.exons4.CM020194.1.Hippoglossus_hippoglossus";
CM020194.1	exonerate:protein2genome:local	exon	1398625	1398972	.	+	.	gene_id "LOCXPDareOR11.15-eta.311.260.HIT1"; transcript_id "LOCXPDareOR11.15-eta.311.260.HIT1.transcript"; gene_name "LOCXPDareOR11.15-eta.311.260.HIT1.OR.1R.298.7tm_1.exons4.CM020194.1.Hippoglossus_hippoglossus";
CM020194.1	exonerate:protein2genome:local	exon	1431510	1431617	.	+	.	gene_id "LOCXPDilaORUN.67-eta.333.157.HIT1"; transcript_id "LOCXPDilaORUN.67-eta.333.157.HIT1.transcript"; gene_name "LOCXPDilaORUN.67-eta.333.157.HIT1.OR.1R.302.7tm_1.exons2.CM020194.1.Hippoglossus_hippoglossus";
CM020194.1	exonerate:protein2genome:local	exon	1432101	1432898	.	+	.	gene_id "LOCXPDilaORUN.67-eta.333.157.HIT1"; transcript_id "LOCXPDilaORUN.67-eta.333.157.HIT1.transcript"; gene_name "LOCXPDilaORUN.67-eta.333.157.HIT1.OR.1R.302.7tm_1.exons2.CM020194.1.Hippoglossus_hippoglossus";
CM020202.1	exonerate:protein2genome:local	exon	7166614	7167483	.	+	.	gene_id "LOCXPTilOR.S230.311.240.HIT1"; transcript_id "LOCXPTilOR.S230.311.240.HIT1.transcript"; gene_name "LOCXPTilOR.S230.311.240.HIT1.OR.1R.290.7tm_1.exons1.CM020202.1.Hippoglossus_hippoglossus";
CM020202.1	exonerate:protein2genome:local	exon	7170321	7171175	.	+	.	gene_id "LOCXPDilaORUN.13-eta.308.241.HIT1"; transcript_id "LOCXPDilaORUN.13-eta.308.241.HIT1.transcript"; gene_name "LOCXPDilaORUN.13-eta.308.241.HIT1.OR.1R.285.7tm_1.exons1.CM020202.1.Hippoglossus_hippoglossus";
CM020202.1	exonerate:protein2genome:local	exon	7174384	7175238	.	+	.	gene_id "LOCXPDilaORUN.13-eta.308.242.HIT1"; transcript_id "LOCXPDilaORUN.13-eta.308.242.HIT1.transcript"; gene_name "LOCXPDilaORUN.13-eta.308.242.HIT1.OR.1R.285.7tm_1.exons1.CM020202.1.Hippoglossus_hippoglossus";
CM020203.1	exonerate:protein2genome:local	exon	15648027	15648902	.	+	.	gene_id "LOCXPDilaOR14.1-eta.309.154.HIT1"; transcript_id "LOCXPDilaOR14.1-eta.309.154.HIT1.transcript"; gene_name "LOCXPDilaOR14.1-eta.309.154.HIT1.OR.1R.292.7tm_1.exons1.CM020203.1.Hippoglossus_hippoglossus";
CM020190.1	exonerate:protein2genome:local	exon	11113195	11114184	.	+	.	gene_id "LOCXPTAAR1.17.HIT1"; transcript_id "LOCXPTAAR1.17.HIT1.transcript"; gene_name "LOCXPTAAR1.17.HIT1.TAAR.2R.290.7tm_1.exons1.CM020190.1.Hippoglossus_hippoglossus";
CM020191.1	exonerate:protein2genome:local	exon	6937139	6938125	.	-	.	gene_id "LOCXPTAAR2.30.HIT1"; transcript_id "LOCXPTAAR2.30.HIT1.transcript"; gene_name "LOCXPTAAR2.30.HIT1.TAAR.2R.329.7tm_1.exons1.CM020191.1.Hippoglossus_hippoglossus";
CM020191.1	exonerate:protein2genome:local	exon	6939829	6940800	.	-	.	gene_id "LOCXPTAAR3.31.HIT1"; transcript_id "LOCXPTAAR3.31.HIT1.transcript"; gene_name "LOCXPTAAR3.31.HIT1.TAAR.2R.324.7tm_1.exons1.CM020191.1.Hippoglossus_hippoglossus";
CM020210.1	exonerate:protein2genome:local	exon	942146	942959	.	-	.	gene_id "LOCXPTAAR4.33.HIT1"; transcript_id "LOCXPTAAR4.33.HIT1.transcript"; gene_name "LOCXPTAAR4.33.HIT1.TAAR.2R.329.7tm_1.exons3.CM020210.1.Hippoglossus_hippoglossus";
CM020210.1	exonerate:protein2genome:local	exon	943143	943168	.	-	.	gene_id "LOCXPTAAR4.33.HIT1"; transcript_id "LOCXPTAAR4.33.HIT1.transcript"; gene_name "LOCXPTAAR4.33.HIT1.TAAR.2R.329.7tm_1.exons3.CM020210.1.Hippoglossus_hippoglossus";
CM020210.1	exonerate:protein2genome:local	exon	943199	943345	.	-	.	gene_id "LOCXPTAAR4.33.HIT1"; transcript_id "LOCXPTAAR4.33.HIT1.transcript"; gene_name "LOCXPTAAR4.33.HIT1.TAAR.2R.329.7tm_1.exons3.CM020210.1.Hippoglossus_hippoglossus";
CM020210.1	exonerate:protein2genome:local	exon	2626868	2627672	.	-	.	gene_id "LOCXPTAAR5.34.HIT1"; transcript_id "LOCXPTAAR5.34.HIT1.transcript"; gene_name "LOCXPTAAR5.34.HIT1.TAAR.2R.326.7tm_1.exons2.CM020210.1.Hippoglossus_hippoglossus";
CM020210.1	exonerate:protein2genome:local	exon	2627797	2627969	.	-	.	gene_id "LOCXPTAAR5.34.HIT1"; transcript_id "LOCXPTAAR5.34.HIT1.transcript"; gene_name "LOCXPTAAR5.34.HIT1.TAAR.2R.326.7tm_1.exons2.CM020210.1.Hippoglossus_hippoglossus";
CM020210.1	exonerate:protein2genome:local	exon	2640925	2641115	.	+	.	gene_id "LOCXPTAAR6.37.HIT1"; transcript_id "LOCXPTAAR6.37.HIT1.transcript"; gene_name "LOCXPTAAR6.37.HIT1.TAAR.2R.334.7tm_1.exons2.CM020210.1.Hippoglossus_hippoglossus";
CM020210.1	exonerate:protein2genome:local	exon	2641279	2642089	.	+	.	gene_id "LOCXPTAAR6.37.HIT1"; transcript_id "LOCXPTAAR6.37.HIT1.transcript"; gene_name "LOCXPTAAR6.37.HIT1.TAAR.2R.334.7tm_1.exons2.CM020210.1.Hippoglossus_hippoglossus";
CM020210.1	exonerate:protein2genome:local	exon	2643655	2643780	.	+	.	gene_id "LOCXPTAAR7.41.HIT1"; transcript_id "LOCXPTAAR7.41.HIT1.transcript"; gene_name "LOCXPTAAR7.41.HIT1.TAAR.2R.316.7tm_1.exons3.CM020210.1.Hippoglossus_hippoglossus";
CM020210.1	exonerate:protein2genome:local	exon	2643976	2643976	.	+	.	gene_id "LOCXPTAAR7.41.HIT1"; transcript_id "LOCXPTAAR7.41.HIT1.transcript"; gene_name "LOCXPTAAR7.41.HIT1.TAAR.2R.316.7tm_1.exons3.CM020210.1.Hippoglossus_hippoglossus";
CM020210.1	exonerate:protein2genome:local	exon	2644029	2644849	.	+	.	gene_id "LOCXPTAAR7.41.HIT1"; transcript_id "LOCXPTAAR7.41.HIT1.transcript"; gene_name "LOCXPTAAR7.41.HIT1.TAAR.2R.316.7tm_1.exons3.CM020210.1.Hippoglossus_hippoglossus";
CM020210.1	exonerate:protein2genome:local	exon	2647009	2647134	.	+	.	gene_id "LOCXPTAAR7.20.HIT1"; transcript_id "LOCXPTAAR7.20.HIT1.transcript"; gene_name "LOCXPTAAR7.20.HIT1.TAAR.2R.316.7tm_1.exons3.CM020210.1.Hippoglossus_hippoglossus";
CM020210.1	exonerate:protein2genome:local	exon	2647330	2647330	.	+	.	gene_id "LOCXPTAAR7.20.HIT1"; transcript_id "LOCXPTAAR7.20.HIT1.transcript"; gene_name "LOCXPTAAR7.20.HIT1.TAAR.2R.316.7tm_1.exons3.CM020210.1.Hippoglossus_hippoglossus";
CM020210.1	exonerate:protein2genome:local	exon	2647383	2648203	.	+	.	gene_id "LOCXPTAAR7.20.HIT1"; transcript_id "LOCXPTAAR7.20.HIT1.transcript"; gene_name "LOCXPTAAR7.20.HIT1.TAAR.2R.316.7tm_1.exons3.CM020210.1.Hippoglossus_hippoglossus";
CM020210.1	exonerate:protein2genome:local	exon	2650363	2650488	.	+	.	gene_id "LOCXPTAAR9.25.HIT1"; transcript_id "LOCXPTAAR9.25.HIT1.transcript"; gene_name "LOCXPTAAR9.25.HIT1.TAAR.2R.316.7tm_1.exons3.CM020210.1.Hippoglossus_hippoglossus";
CM020210.1	exonerate:protein2genome:local	exon	2650684	2650684	.	+	.	gene_id "LOCXPTAAR9.25.HIT1"; transcript_id "LOCXPTAAR9.25.HIT1.transcript"; gene_name "LOCXPTAAR9.25.HIT1.TAAR.2R.316.7tm_1.exons3.CM020210.1.Hippoglossus_hippoglossus";
CM020210.1	exonerate:protein2genome:local	exon	2650737	2651557	.	+	.	gene_id "LOCXPTAAR9.25.HIT1"; transcript_id "LOCXPTAAR9.25.HIT1.transcript"; gene_name "LOCXPTAAR9.25.HIT1.TAAR.2R.316.7tm_1.exons3.CM020210.1.Hippoglossus_hippoglossus";
CM020213.1	exonerate:protein2genome:local	exon	17426106	17427101	.	+	.	gene_id "LOCXPTAAR10.27.HIT1"; transcript_id "LOCXPTAAR10.27.HIT1.transcript"; gene_name "LOCXPTAAR10.27.HIT1.TAAR.2R.332.7tm_1.exons1.CM020213.1.Hippoglossus_hippoglossus";
CM020213.1	exonerate:protein2genome:local	exon	17432703	17433695	.	+	.	gene_id "LOCXPTAAR11.28.HIT1"; transcript_id "LOCXPTAAR11.28.HIT1.transcript"; gene_name "LOCXPTAAR11.28.HIT1.TAAR.2R.331.7tm_1.exons1.CM020213.1.Hippoglossus_hippoglossus";
CM020213.1	exonerate:protein2genome:local	exon	17437020	17437976	.	+	.	gene_id "LOCXPTAAR12.29.HIT1"; transcript_id "LOCXPTAAR12.29.HIT1.transcript"; gene_name "LOCXPTAAR12.29.HIT1.TAAR.2R.319.7tm_1.exons1.CM020213.1.Hippoglossus_hippoglossus";
CM020194.1	exonerate:protein2genome:local	exon	6025367	6026269	.	+	.	gene_id "LOCXPOra1.5.HIT1"; transcript_id "LOCXPOra1.5.HIT1.transcript"; gene_name "LOCXPOra1.5.HIT1.Ora.2R.301.V1R.exons1.CM020194.1.Hippoglossus_hippoglossus";
CM020194.1	exonerate:protein2genome:local	exon	14291997	14292083	.	+	.	gene_id "LOCXPOra2.6.HIT1"; transcript_id "LOCXPOra2.6.HIT1.transcript"; gene_name "LOCXPOra2.6.HIT1.Ora.2R.369.7tm_1.exons2.CM020194.1.Hippoglossus_hippoglossus";
CM020194.1	exonerate:protein2genome:local	exon	14292171	14293190	.	+	.	gene_id "LOCXPOra2.6.HIT1"; transcript_id "LOCXPOra2.6.HIT1.transcript"; gene_name "LOCXPOra2.6.HIT1.Ora.2R.369.7tm_1.exons2.CM020194.1.Hippoglossus_hippoglossus";
CM020194.1	exonerate:protein2genome:local	exon	14294206	14294415	.	-	.	gene_id "LOCXPOra3.7.HIT1"; transcript_id "LOCXPOra3.7.HIT1.transcript"; gene_name "LOCXPOra3.7.HIT1.Ora.2R.330.TAS2R.exons4.CM020194.1.Hippoglossus_hippoglossus";
CM020194.1	exonerate:protein2genome:local	exon	14294619	14294864	.	-	.	gene_id "LOCXPOra3.7.HIT1"; transcript_id "LOCXPOra3.7.HIT1.transcript"; gene_name "LOCXPOra3.7.HIT1.Ora.2R.330.TAS2R.exons4.CM020194.1.Hippoglossus_hippoglossus";
CM020194.1	exonerate:protein2genome:local	exon	14295378	14295641	.	-	.	gene_id "LOCXPOra3.7.HIT1"; transcript_id "LOCXPOra3.7.HIT1.transcript"; gene_name "LOCXPOra3.7.HIT1.Ora.2R.330.TAS2R.exons4.CM020194.1.Hippoglossus_hippoglossus";
CM020194.1	exonerate:protein2genome:local	exon	14295815	14296084	.	-	.	gene_id "LOCXPOra3.7.HIT1"; transcript_id "LOCXPOra3.7.HIT1.transcript"; gene_name "LOCXPOra3.7.HIT1.Ora.2R.330.TAS2R.exons4.CM020194.1.Hippoglossus_hippoglossus";
CM020213.1	exonerate:protein2genome:local	exon	13418117	13419028	.	+	.	gene_id "LOCXPOra4.8.HIT1"; transcript_id "LOCXPOra4.8.HIT1.transcript"; gene_name "LOCXPOra4.8.HIT1.Ora.2R.304.7tm_1.exons1.CM020213.1.Hippoglossus_hippoglossus";
CM020197.1	exonerate:protein2genome:local	exon	17057728	17057858	.	+	.	gene_id "LOCXPOlfC1.108.HIT1"; transcript_id "LOCXPOlfC1.108.HIT1.transcript"; gene_name "LOCXPOlfC1.108.HIT1.OlfC.2R.805.ANF_receptor.exons7.CM020197.1.Hippoglossus_hippoglossus";
CM020197.1	exonerate:protein2genome:local	exon	17058328	17058619	.	+	.	gene_id "LOCXPOlfC1.108.HIT1"; transcript_id "LOCXPOlfC1.108.HIT1.transcript"; gene_name "LOCXPOlfC1.108.HIT1.OlfC.2R.805.ANF_receptor.exons7.CM020197.1.Hippoglossus_hippoglossus";
CM020197.1	exonerate:protein2genome:local	exon	17059005	17059632	.	+	.	gene_id "LOCXPOlfC1.108.HIT1"; transcript_id "LOCXPOlfC1.108.HIT1.transcript"; gene_name "LOCXPOlfC1.108.HIT1.OlfC.2R.805.ANF_receptor.exons7.CM020197.1.Hippoglossus_hippoglossus";
CM020197.1	exonerate:protein2genome:local	exon	17059723	17059847	.	+	.	gene_id "LOCXPOlfC1.108.HIT1"; transcript_id "LOCXPOlfC1.108.HIT1.transcript"; gene_name "LOCXPOlfC1.108.HIT1.OlfC.2R.805.ANF_receptor.exons7.CM020197.1.Hippoglossus_hippoglossus";
CM020197.1	exonerate:protein2genome:local	exon	17060035	17060250	.	+	.	gene_id "LOCXPOlfC1.108.HIT1"; transcript_id "LOCXPOlfC1.108.HIT1.transcript"; gene_name "LOCXPOlfC1.108.HIT1.OlfC.2R.805.ANF_receptor.exons7.CM020197.1.Hippoglossus_hippoglossus";
CM020197.1	exonerate:protein2genome:local	exon	17060878	17060995	.	+	.	gene_id "LOCXPOlfC1.108.HIT1"; transcript_id "LOCXPOlfC1.108.HIT1.transcript"; gene_name "LOCXPOlfC1.108.HIT1.OlfC.2R.805.ANF_receptor.exons7.CM020197.1.Hippoglossus_hippoglossus";
CM020197.1	exonerate:protein2genome:local	exon	17061173	17062077	.	+	.	gene_id "LOCXPOlfC1.108.HIT1"; transcript_id "LOCXPOlfC1.108.HIT1.transcript"; gene_name "LOCXPOlfC1.108.HIT1.OlfC.2R.805.ANF_receptor.exons7.CM020197.1.Hippoglossus_hippoglossus";
CM020202.1	exonerate:protein2genome:local	exon	9369984	9370240	.	+	.	gene_id "LOCXPOlfC2.125.HIT1"; transcript_id "LOCXPOlfC2.125.HIT1.transcript"; gene_name "LOCXPOlfC2.125.HIT1.OlfC.2R.874.ANF_receptor.exons12.CM020202.1.Hippoglossus_hippoglossus";
CM020202.1	exonerate:protein2genome:local	exon	9370404	9370639	.	+	.	gene_id "LOCXPOlfC2.125.HIT1"; transcript_id "LOCXPOlfC2.125.HIT1.transcript"; gene_name "LOCXPOlfC2.125.HIT1.OlfC.2R.874.ANF_receptor.exons12.CM020202.1.Hippoglossus_hippoglossus";
CM020202.1	exonerate:protein2genome:local	exon	9371002	9371093	.	+	.	gene_id "LOCXPOlfC2.125.HIT1"; transcript_id "LOCXPOlfC2.125.HIT1.transcript"; gene_name "LOCXPOlfC2.125.HIT1.OlfC.2R.874.ANF_receptor.exons12.CM020202.1.Hippoglossus_hippoglossus";
CM020202.1	exonerate:protein2genome:local	exon	9371213	9371392	.	+	.	gene_id "LOCXPOlfC2.125.HIT1"; transcript_id "LOCXPOlfC2.125.HIT1.transcript"; gene_name "LOCXPOlfC2.125.HIT1.OlfC.2R.874.ANF_receptor.exons12.CM020202.1.Hippoglossus_hippoglossus";
CM020202.1	exonerate:protein2genome:local	exon	9371477	9371665	.	+	.	gene_id "LOCXPOlfC2.125.HIT1"; transcript_id "LOCXPOlfC2.125.HIT1.transcript"; gene_name "LOCXPOlfC2.125.HIT1.OlfC.2R.874.ANF_receptor.exons12.CM020202.1.Hippoglossus_hippoglossus";
CM020202.1	exonerate:protein2genome:local	exon	9371740	9372001	.	+	.	gene_id "LOCXPOlfC2.125.HIT1"; transcript_id "LOCXPOlfC2.125.HIT1.transcript"; gene_name "LOCXPOlfC2.125.HIT1.OlfC.2R.874.ANF_receptor.exons12.CM020202.1.Hippoglossus_hippoglossus";
CM020202.1	exonerate:protein2genome:local	exon	9372080	9372255	.	+	.	gene_id "LOCXPOlfC2.125.HIT1"; transcript_id "LOCXPOlfC2.125.HIT1.transcript"; gene_name "LOCXPOlfC2.125.HIT1.OlfC.2R.874.ANF_receptor.exons12.CM020202.1.Hippoglossus_hippoglossus";
CM020202.1	exonerate:protein2genome:local	exon	9372838	9373047	.	+	.	gene_id "LOCXPOlfC2.125.HIT1"; transcript_id "LOCXPOlfC2.125.HIT1.transcript"; gene_name "LOCXPOlfC2.125.HIT1.OlfC.2R.874.ANF_receptor.exons12.CM020202.1.Hippoglossus_hippoglossus";
CM020202.1	exonerate:protein2genome:local	exon	9373142	9373265	.	+	.	gene_id "LOCXPOlfC2.125.HIT1"; transcript_id "LOCXPOlfC2.125.HIT1.transcript"; gene_name "LOCXPOlfC2.125.HIT1.OlfC.2R.874.ANF_receptor.exons12.CM020202.1.Hippoglossus_hippoglossus";
CM020202.1	exonerate:protein2genome:local	exon	9373373	9373566	.	+	.	gene_id "LOCXPOlfC2.125.HIT1"; transcript_id "LOCXPOlfC2.125.HIT1.transcript"; gene_name "LOCXPOlfC2.125.HIT1.OlfC.2R.874.ANF_receptor.exons12.CM020202.1.Hippoglossus_hippoglossus";
CM020202.1	exonerate:protein2genome:local	exon	9373645	9373926	.	+	.	gene_id "LOCXPOlfC2.125.HIT1"; transcript_id "LOCXPOlfC2.125.HIT1.transcript"; gene_name "LOCXPOlfC2.125.HIT1.OlfC.2R.874.ANF_receptor.exons12.CM020202.1.Hippoglossus_hippoglossus";
CM020202.1	exonerate:protein2genome:local	exon	9374166	9374585	.	+	.	gene_id "LOCXPOlfC2.125.HIT1"; transcript_id "LOCXPOlfC2.125.HIT1.transcript"; gene_name "LOCXPOlfC2.125.HIT1.OlfC.2R.874.ANF_receptor.exons12.CM020202.1.Hippoglossus_hippoglossus";
CM020202.1	exonerate:protein2genome:local	exon	9378224	9378489	.	+	.	gene_id "LOCXPOlfC2.126.HIT1"; transcript_id "LOCXPOlfC2.126.HIT1.transcript"; gene_name "LOCXPOlfC2.126.HIT1.OlfC.2R.876.ANF_receptor.exons12.CM020202.1.Hippoglossus_hippoglossus";
CM020202.1	exonerate:protein2genome:local	exon	9378697	9378917	.	+	.	gene_id "LOCXPOlfC2.126.HIT1"; transcript_id "LOCXPOlfC2.126.HIT1.transcript"; gene_name "LOCXPOlfC2.126.HIT1.OlfC.2R.876.ANF_receptor.exons12.CM020202.1.Hippoglossus_hippoglossus";
CM020202.1	exonerate:protein2genome:local	exon	9379045	9379136	.	+	.	gene_id "LOCXPOlfC2.126.HIT1"; transcript_id "LOCXPOlfC2.126.HIT1.transcript"; gene_name "LOCXPOlfC2.126.HIT1.OlfC.2R.876.ANF_receptor.exons12.CM020202.1.Hippoglossus_hippoglossus";
CM020202.1	exonerate:protein2genome:local	exon	9379793	9379972	.	+	.	gene_id "LOCXPOlfC2.126.HIT1"; transcript_id "LOCXPOlfC2.126.HIT1.transcript"; gene_name "LOCXPOlfC2.126.HIT1.OlfC.2R.876.ANF_receptor.exons12.CM020202.1.Hippoglossus_hippoglossus";
CM020202.1	exonerate:protein2genome:local	exon	9380063	9380251	.	+	.	gene_id "LOCXPOlfC2.126.HIT1"; transcript_id "LOCXPOlfC2.126.HIT1.transcript"; gene_name "LOCXPOlfC2.126.HIT1.OlfC.2R.876.ANF_receptor.exons12.CM020202.1.Hippoglossus_hippoglossus";
CM020202.1	exonerate:protein2genome:local	exon	9380348	9380609	.	+	.	gene_id "LOCXPOlfC2.126.HIT1"; transcript_id "LOCXPOlfC2.126.HIT1.transcript"; gene_name "LOCXPOlfC2.126.HIT1.OlfC.2R.876.ANF_receptor.exons12.CM020202.1.Hippoglossus_hippoglossus";
CM020202.1	exonerate:protein2genome:local	exon	9380652	9380839	.	+	.	gene_id "LOCXPOlfC2.126.HIT1"; transcript_id "LOCXPOlfC2.126.HIT1.transcript"; gene_name "LOCXPOlfC2.126.HIT1.OlfC.2R.876.ANF_receptor.exons12.CM020202.1.Hippoglossus_hippoglossus";
CM020202.1	exonerate:protein2genome:local	exon	9380967	9381176	.	+	.	gene_id "LOCXPOlfC2.126.HIT1"; transcript_id "LOCXPOlfC2.126.HIT1.transcript"; gene_name "LOCXPOlfC2.126.HIT1.OlfC.2R.876.ANF_receptor.exons12.CM020202.1.Hippoglossus_hippoglossus";
CM020202.1	exonerate:protein2genome:local	exon	9381258	9381381	.	+	.	gene_id "LOCXPOlfC2.126.HIT1"; transcript_id "LOCXPOlfC2.126.HIT1.transcript"; gene_name "LOCXPOlfC2.126.HIT1.OlfC.2R.876.ANF_receptor.exons12.CM020202.1.Hippoglossus_hippoglossus";
CM020202.1	exonerate:protein2genome:local	exon	9381492	9381685	.	+	.	gene_id "LOCXPOlfC2.126.HIT1"; transcript_id "LOCXPOlfC2.126.HIT1.transcript"; gene_name "LOCXPOlfC2.126.HIT1.OlfC.2R.876.ANF_receptor.exons12.CM020202.1.Hippoglossus_hippoglossus";
CM020202.1	exonerate:protein2genome:local	exon	9381816	9382097	.	+	.	gene_id "LOCXPOlfC2.126.HIT1"; transcript_id "LOCXPOlfC2.126.HIT1.transcript"; gene_name "LOCXPOlfC2.126.HIT1.OlfC.2R.876.ANF_receptor.exons12.CM020202.1.Hippoglossus_hippoglossus";
CM020202.1	exonerate:protein2genome:local	exon	9382196	9382615	.	+	.	gene_id "LOCXPOlfC2.126.HIT1"; transcript_id "LOCXPOlfC2.126.HIT1.transcript"; gene_name "LOCXPOlfC2.126.HIT1.OlfC.2R.876.ANF_receptor.exons12.CM020202.1.Hippoglossus_hippoglossus";
CM020202.1	exonerate:protein2genome:local	exon	9383646	9384541	.	-	.	gene_id "LOCXPOlfC3.128.HIT1"; transcript_id "LOCXPOlfC3.128.HIT1.transcript"; gene_name "LOCXPOlfC3.128.HIT1.OlfC.2R.873.ANF_receptor.exons9.CM020202.1.Hippoglossus_hippoglossus";
CM020202.1	exonerate:protein2genome:local	exon	9384623	9384746	.	-	.	gene_id "LOCXPOlfC3.128.HIT1"; transcript_id "LOCXPOlfC3.128.HIT1.transcript"; gene_name "LOCXPOlfC3.128.HIT1.OlfC.2R.873.ANF_receptor.exons9.CM020202.1.Hippoglossus_hippoglossus";
CM020202.1	exonerate:protein2genome:local	exon	9384837	9385064	.	-	.	gene_id "LOCXPOlfC3.128.HIT1"; transcript_id "LOCXPOlfC3.128.HIT1.transcript"; gene_name "LOCXPOlfC3.128.HIT1.OlfC.2R.873.ANF_receptor.exons9.CM020202.1.Hippoglossus_hippoglossus";
CM020202.1	exonerate:protein2genome:local	exon	9385451	9385726	.	-	.	gene_id "LOCXPOlfC3.128.HIT1"; transcript_id "LOCXPOlfC3.128.HIT1.transcript"; gene_name "LOCXPOlfC3.128.HIT1.OlfC.2R.873.ANF_receptor.exons9.CM020202.1.Hippoglossus_hippoglossus";
CM020202.1	exonerate:protein2genome:local	exon	9385818	9386024	.	-	.	gene_id "LOCXPOlfC3.128.HIT1"; transcript_id "LOCXPOlfC3.128.HIT1.transcript"; gene_name "LOCXPOlfC3.128.HIT1.OlfC.2R.873.ANF_receptor.exons9.CM020202.1.Hippoglossus_hippoglossus";
CM020202.1	exonerate:protein2genome:local	exon	9386193	9386462	.	-	.	gene_id "LOCXPOlfC3.128.HIT1"; transcript_id "LOCXPOlfC3.128.HIT1.transcript"; gene_name "LOCXPOlfC3.128.HIT1.OlfC.2R.873.ANF_receptor.exons9.CM020202.1.Hippoglossus_hippoglossus";
CM020202.1	exonerate:protein2genome:local	exon	9386727	9386813	.	-	.	gene_id "LOCXPOlfC3.128.HIT1"; transcript_id "LOCXPOlfC3.128.HIT1.transcript"; gene_name "LOCXPOlfC3.128.HIT1.OlfC.2R.873.ANF_receptor.exons9.CM020202.1.Hippoglossus_hippoglossus";
CM020202.1	exonerate:protein2genome:local	exon	9387102	9387396	.	-	.	gene_id "LOCXPOlfC3.128.HIT1"; transcript_id "LOCXPOlfC3.128.HIT1.transcript"; gene_name "LOCXPOlfC3.128.HIT1.OlfC.2R.873.ANF_receptor.exons9.CM020202.1.Hippoglossus_hippoglossus";
CM020202.1	exonerate:protein2genome:local	exon	9387581	9387816	.	-	.	gene_id "LOCXPOlfC3.128.HIT1"; transcript_id "LOCXPOlfC3.128.HIT1.transcript"; gene_name "LOCXPOlfC3.128.HIT1.OlfC.2R.873.ANF_receptor.exons9.CM020202.1.Hippoglossus_hippoglossus";
CM020202.1	exonerate:protein2genome:local	exon	9389006	9389913	.	-	.	gene_id "LOCXPOlfC4.130.HIT1"; transcript_id "LOCXPOlfC4.130.HIT1.transcript"; gene_name "LOCXPOlfC4.130.HIT1.OlfC.2R.884.ANF_receptor.exons9.CM020202.1.Hippoglossus_hippoglossus";
CM020202.1	exonerate:protein2genome:local	exon	9390250	9390373	.	-	.	gene_id "LOCXPOlfC4.130.HIT1"; transcript_id "LOCXPOlfC4.130.HIT1.transcript"; gene_name "LOCXPOlfC4.130.HIT1.OlfC.2R.884.ANF_receptor.exons9.CM020202.1.Hippoglossus_hippoglossus";
CM020202.1	exonerate:protein2genome:local	exon	9390470	9390706	.	-	.	gene_id "LOCXPOlfC4.130.HIT1"; transcript_id "LOCXPOlfC4.130.HIT1.transcript"; gene_name "LOCXPOlfC4.130.HIT1.OlfC.2R.884.ANF_receptor.exons9.CM020202.1.Hippoglossus_hippoglossus";
CM020202.1	exonerate:protein2genome:local	exon	9391318	9391593	.	-	.	gene_id "LOCXPOlfC4.130.HIT1"; transcript_id "LOCXPOlfC4.130.HIT1.transcript"; gene_name "LOCXPOlfC4.130.HIT1.OlfC.2R.884.ANF_receptor.exons9.CM020202.1.Hippoglossus_hippoglossus";
CM020202.1	exonerate:protein2genome:local	exon	9391674	9391880	.	-	.	gene_id "LOCXPOlfC4.130.HIT1"; transcript_id "LOCXPOlfC4.130.HIT1.transcript"; gene_name "LOCXPOlfC4.130.HIT1.OlfC.2R.884.ANF_receptor.exons9.CM020202.1.Hippoglossus_hippoglossus";
CM020202.1	exonerate:protein2genome:local	exon	9392063	9392332	.	-	.	gene_id "LOCXPOlfC4.130.HIT1"; transcript_id "LOCXPOlfC4.130.HIT1.transcript"; gene_name "LOCXPOlfC4.130.HIT1.OlfC.2R.884.ANF_receptor.exons9.CM020202.1.Hippoglossus_hippoglossus";
CM020202.1	exonerate:protein2genome:local	exon	9392513	9392599	.	-	.	gene_id "LOCXPOlfC4.130.HIT1"; transcript_id "LOCXPOlfC4.130.HIT1.transcript"; gene_name "LOCXPOlfC4.130.HIT1.OlfC.2R.884.ANF_receptor.exons9.CM020202.1.Hippoglossus_hippoglossus";
CM020202.1	exonerate:protein2genome:local	exon	9392797	9393091	.	-	.	gene_id "LOCXPOlfC4.130.HIT1"; transcript_id "LOCXPOlfC4.130.HIT1.transcript"; gene_name "LOCXPOlfC4.130.HIT1.OlfC.2R.884.ANF_receptor.exons9.CM020202.1.Hippoglossus_hippoglossus";
CM020202.1	exonerate:protein2genome:local	exon	9393187	9393434	.	-	.	gene_id "LOCXPOlfC4.130.HIT1"; transcript_id "LOCXPOlfC4.130.HIT1.transcript"; gene_name "LOCXPOlfC4.130.HIT1.OlfC.2R.884.ANF_receptor.exons9.CM020202.1.Hippoglossus_hippoglossus";
CM020202.1	exonerate:protein2genome:local	exon	9395834	9396741	.	-	.	gene_id "LOCXPOlfC5.132.HIT1"; transcript_id "LOCXPOlfC5.132.HIT1.transcript"; gene_name "LOCXPOlfC5.132.HIT1.OlfC.2R.884.ANF_receptor.exons9.CM020202.1.Hippoglossus_hippoglossus";
CM020202.1	exonerate:protein2genome:local	exon	9397071	9397194	.	-	.	gene_id "LOCXPOlfC5.132.HIT1"; transcript_id "LOCXPOlfC5.132.HIT1.transcript"; gene_name "LOCXPOlfC5.132.HIT1.OlfC.2R.884.ANF_receptor.exons9.CM020202.1.Hippoglossus_hippoglossus";
CM020202.1	exonerate:protein2genome:local	exon	9397283	9397519	.	-	.	gene_id "LOCXPOlfC5.132.HIT1"; transcript_id "LOCXPOlfC5.132.HIT1.transcript"; gene_name "LOCXPOlfC5.132.HIT1.OlfC.2R.884.ANF_receptor.exons9.CM020202.1.Hippoglossus_hippoglossus";
CM020202.1	exonerate:protein2genome:local	exon	9398133	9398408	.	-	.	gene_id "LOCXPOlfC5.132.HIT1"; transcript_id "LOCXPOlfC5.132.HIT1.transcript"; gene_name "LOCXPOlfC5.132.HIT1.OlfC.2R.884.ANF_receptor.exons9.CM020202.1.Hippoglossus_hippoglossus";
CM020202.1	exonerate:protein2genome:local	exon	9398489	9398695	.	-	.	gene_id "LOCXPOlfC5.132.HIT1"; transcript_id "LOCXPOlfC5.132.HIT1.transcript"; gene_name "LOCXPOlfC5.132.HIT1.OlfC.2R.884.ANF_receptor.exons9.CM020202.1.Hippoglossus_hippoglossus";
CM020202.1	exonerate:protein2genome:local	exon	9398897	9399166	.	-	.	gene_id "LOCXPOlfC5.132.HIT1"; transcript_id "LOCXPOlfC5.132.HIT1.transcript"; gene_name "LOCXPOlfC5.132.HIT1.OlfC.2R.884.ANF_receptor.exons9.CM020202.1.Hippoglossus_hippoglossus";
CM020202.1	exonerate:protein2genome:local	exon	9399356	9399442	.	-	.	gene_id "LOCXPOlfC5.132.HIT1"; transcript_id "LOCXPOlfC5.132.HIT1.transcript"; gene_name "LOCXPOlfC5.132.HIT1.OlfC.2R.884.ANF_receptor.exons9.CM020202.1.Hippoglossus_hippoglossus";
CM020202.1	exonerate:protein2genome:local	exon	9399640	9399934	.	-	.	gene_id "LOCXPOlfC5.132.HIT1"; transcript_id "LOCXPOlfC5.132.HIT1.transcript"; gene_name "LOCXPOlfC5.132.HIT1.OlfC.2R.884.ANF_receptor.exons9.CM020202.1.Hippoglossus_hippoglossus";
CM020202.1	exonerate:protein2genome:local	exon	9400030	9400277	.	-	.	gene_id "LOCXPOlfC5.132.HIT1"; transcript_id "LOCXPOlfC5.132.HIT1.transcript"; gene_name "LOCXPOlfC5.132.HIT1.OlfC.2R.884.ANF_receptor.exons9.CM020202.1.Hippoglossus_hippoglossus";
CM020202.1	exonerate:protein2genome:local	exon	9401762	9401922	.	+	.	gene_id "LOCXPOlfC6.136.HIT1"; transcript_id "LOCXPOlfC6.136.HIT1.transcript"; gene_name "LOCXPOlfC6.136.HIT1.OlfC.2R.828.ANF_receptor.exons8.CM020202.1.Hippoglossus_hippoglossus";
CM020202.1	exonerate:protein2genome:local	exon	9402625	9402925	.	+	.	gene_id "LOCXPOlfC6.136.HIT1"; transcript_id "LOCXPOlfC6.136.HIT1.transcript"; gene_name "LOCXPOlfC6.136.HIT1.OlfC.2R.828.ANF_receptor.exons8.CM020202.1.Hippoglossus_hippoglossus";
CM020202.1	exonerate:protein2genome:local	exon	9403022	9403311	.	+	.	gene_id "LOCXPOlfC6.136.HIT1"; transcript_id "LOCXPOlfC6.136.HIT1.transcript"; gene_name "LOCXPOlfC6.136.HIT1.OlfC.2R.828.ANF_receptor.exons8.CM020202.1.Hippoglossus_hippoglossus";
CM020202.1	exonerate:protein2genome:local	exon	9403611	9403906	.	+	.	gene_id "LOCXPOlfC6.136.HIT1"; transcript_id "LOCXPOlfC6.136.HIT1.transcript"; gene_name "LOCXPOlfC6.136.HIT1.OlfC.2R.828.ANF_receptor.exons8.CM020202.1.Hippoglossus_hippoglossus";
CM020202.1	exonerate:protein2genome:local	exon	9404538	9404731	.	+	.	gene_id "LOCXPOlfC6.136.HIT1"; transcript_id "LOCXPOlfC6.136.HIT1.transcript"; gene_name "LOCXPOlfC6.136.HIT1.OlfC.2R.828.ANF_receptor.exons8.CM020202.1.Hippoglossus_hippoglossus";
CM020202.1	exonerate:protein2genome:local	exon	9404828	9405049	.	+	.	gene_id "LOCXPOlfC6.136.HIT1"; transcript_id "LOCXPOlfC6.136.HIT1.transcript"; gene_name "LOCXPOlfC6.136.HIT1.OlfC.2R.828.ANF_receptor.exons8.CM020202.1.Hippoglossus_hippoglossus";
CM020202.1	exonerate:protein2genome:local	exon	9405134	9405257	.	+	.	gene_id "LOCXPOlfC6.136.HIT1"; transcript_id "LOCXPOlfC6.136.HIT1.transcript"; gene_name "LOCXPOlfC6.136.HIT1.OlfC.2R.828.ANF_receptor.exons8.CM020202.1.Hippoglossus_hippoglossus";
CM020202.1	exonerate:protein2genome:local	exon	9405926	9406821	.	+	.	gene_id "LOCXPOlfC6.136.HIT1"; transcript_id "LOCXPOlfC6.136.HIT1.transcript"; gene_name "LOCXPOlfC6.136.HIT1.OlfC.2R.828.ANF_receptor.exons8.CM020202.1.Hippoglossus_hippoglossus";
CM020202.1	exonerate:protein2genome:local	exon	9409402	9410309	.	-	.	gene_id "LOCXPOlfC14.139.HIT1"; transcript_id "LOCXPOlfC14.139.HIT1.transcript"; gene_name "LOCXPOlfC14.139.HIT1.OlfC.2R.837.ANF_receptor.exons6.CM020202.1.Hippoglossus_hippoglossus";
CM020202.1	exonerate:protein2genome:local	exon	9410375	9410486	.	-	.	gene_id "LOCXPOlfC14.139.HIT1"; transcript_id "LOCXPOlfC14.139.HIT1.transcript"; gene_name "LOCXPOlfC14.139.HIT1.OlfC.2R.837.ANF_receptor.exons6.CM020202.1.Hippoglossus_hippoglossus";
CM020202.1	exonerate:protein2genome:local	exon	9410596	9410826	.	-	.	gene_id "LOCXPOlfC14.139.HIT1"; transcript_id "LOCXPOlfC14.139.HIT1.transcript"; gene_name "LOCXPOlfC14.139.HIT1.OlfC.2R.837.ANF_receptor.exons6.CM020202.1.Hippoglossus_hippoglossus";
CM020202.1	exonerate:protein2genome:local	exon	9410982	9411776	.	-	.	gene_id "LOCXPOlfC14.139.HIT1"; transcript_id "LOCXPOlfC14.139.HIT1.transcript"; gene_name "LOCXPOlfC14.139.HIT1.OlfC.2R.837.ANF_receptor.exons6.CM020202.1.Hippoglossus_hippoglossus";
CM020202.1	exonerate:protein2genome:local	exon	9411881	9412151	.	-	.	gene_id "LOCXPOlfC14.139.HIT1"; transcript_id "LOCXPOlfC14.139.HIT1.transcript"; gene_name "LOCXPOlfC14.139.HIT1.OlfC.2R.837.ANF_receptor.exons6.CM020202.1.Hippoglossus_hippoglossus";
CM020202.1	exonerate:protein2genome:local	exon	9412247	9412440	.	-	.	gene_id "LOCXPOlfC14.139.HIT1"; transcript_id "LOCXPOlfC14.139.HIT1.transcript"; gene_name "LOCXPOlfC14.139.HIT1.OlfC.2R.837.ANF_receptor.exons6.CM020202.1.Hippoglossus_hippoglossus";
CM020202.1	exonerate:protein2genome:local	exon	9445988	9446895	.	-	.	gene_id "LOCXPOlfC4.154.HIT1"; transcript_id "LOCXPOlfC4.154.HIT1.transcript"; gene_name "LOCXPOlfC4.154.HIT1.OlfC.2R.884.ANF_receptor.exons9.CM020202.1.Hippoglossus_hippoglossus";
CM020202.1	exonerate:protein2genome:local	exon	9447233	9447356	.	-	.	gene_id "LOCXPOlfC4.154.HIT1"; transcript_id "LOCXPOlfC4.154.HIT1.transcript"; gene_name "LOCXPOlfC4.154.HIT1.OlfC.2R.884.ANF_receptor.exons9.CM020202.1.Hippoglossus_hippoglossus";
CM020202.1	exonerate:protein2genome:local	exon	9447445	9447681	.	-	.	gene_id "LOCXPOlfC4.154.HIT1"; transcript_id "LOCXPOlfC4.154.HIT1.transcript"; gene_name "LOCXPOlfC4.154.HIT1.OlfC.2R.884.ANF_receptor.exons9.CM020202.1.Hippoglossus_hippoglossus";
CM020202.1	exonerate:protein2genome:local	exon	9448293	9448568	.	-	.	gene_id "LOCXPOlfC4.154.HIT1"; transcript_id "LOCXPOlfC4.154.HIT1.transcript"; gene_name "LOCXPOlfC4.154.HIT1.OlfC.2R.884.ANF_receptor.exons9.CM020202.1.Hippoglossus_hippoglossus";
CM020202.1	exonerate:protein2genome:local	exon	9448649	9448855	.	-	.	gene_id "LOCXPOlfC4.154.HIT1"; transcript_id "LOCXPOlfC4.154.HIT1.transcript"; gene_name "LOCXPOlfC4.154.HIT1.OlfC.2R.884.ANF_receptor.exons9.CM020202.1.Hippoglossus_hippoglossus";
CM020202.1	exonerate:protein2genome:local	exon	9449038	9449307	.	-	.	gene_id "LOCXPOlfC4.154.HIT1"; transcript_id "LOCXPOlfC4.154.HIT1.transcript"; gene_name "LOCXPOlfC4.154.HIT1.OlfC.2R.884.ANF_receptor.exons9.CM020202.1.Hippoglossus_hippoglossus";
CM020202.1	exonerate:protein2genome:local	exon	9449488	9449574	.	-	.	gene_id "LOCXPOlfC4.154.HIT1"; transcript_id "LOCXPOlfC4.154.HIT1.transcript"; gene_name "LOCXPOlfC4.154.HIT1.OlfC.2R.884.ANF_receptor.exons9.CM020202.1.Hippoglossus_hippoglossus";
CM020202.1	exonerate:protein2genome:local	exon	9449771	9450065	.	-	.	gene_id "LOCXPOlfC4.154.HIT1"; transcript_id "LOCXPOlfC4.154.HIT1.transcript"; gene_name "LOCXPOlfC4.154.HIT1.OlfC.2R.884.ANF_receptor.exons9.CM020202.1.Hippoglossus_hippoglossus";
CM020202.1	exonerate:protein2genome:local	exon	9450161	9450408	.	-	.	gene_id "LOCXPOlfC4.154.HIT1"; transcript_id "LOCXPOlfC4.154.HIT1.transcript"; gene_name "LOCXPOlfC4.154.HIT1.OlfC.2R.884.ANF_receptor.exons9.CM020202.1.Hippoglossus_hippoglossus";
CM020202.1	exonerate:protein2genome:local	exon	9452820	9453727	.	-	.	gene_id "LOCXPOlfC8.162.HIT1"; transcript_id "LOCXPOlfC8.162.HIT1.transcript"; gene_name "LOCXPOlfC8.162.HIT1.OlfC.2R.884.ANF_receptor.exons9.CM020202.1.Hippoglossus_hippoglossus";
CM020202.1	exonerate:protein2genome:local	exon	9454063	9454186	.	-	.	gene_id "LOCXPOlfC8.162.HIT1"; transcript_id "LOCXPOlfC8.162.HIT1.transcript"; gene_name "LOCXPOlfC8.162.HIT1.OlfC.2R.884.ANF_receptor.exons9.CM020202.1.Hippoglossus_hippoglossus";
CM020202.1	exonerate:protein2genome:local	exon	9454275	9454511	.	-	.	gene_id "LOCXPOlfC8.162.HIT1"; transcript_id "LOCXPOlfC8.162.HIT1.transcript"; gene_name "LOCXPOlfC8.162.HIT1.OlfC.2R.884.ANF_receptor.exons9.CM020202.1.Hippoglossus_hippoglossus";
CM020202.1	exonerate:protein2genome:local	exon	9455144	9455419	.	-	.	gene_id "LOCXPOlfC8.162.HIT1"; transcript_id "LOCXPOlfC8.162.HIT1.transcript"; gene_name "LOCXPOlfC8.162.HIT1.OlfC.2R.884.ANF_receptor.exons9.CM020202.1.Hippoglossus_hippoglossus";
CM020202.1	exonerate:protein2genome:local	exon	9455500	9455706	.	-	.	gene_id "LOCXPOlfC8.162.HIT1"; transcript_id "LOCXPOlfC8.162.HIT1.transcript"; gene_name "LOCXPOlfC8.162.HIT1.OlfC.2R.884.ANF_receptor.exons9.CM020202.1.Hippoglossus_hippoglossus";
CM020202.1	exonerate:protein2genome:local	exon	9455908	9456177	.	-	.	gene_id "LOCXPOlfC8.162.HIT1"; transcript_id "LOCXPOlfC8.162.HIT1.transcript"; gene_name "LOCXPOlfC8.162.HIT1.OlfC.2R.884.ANF_receptor.exons9.CM020202.1.Hippoglossus_hippoglossus";
CM020202.1	exonerate:protein2genome:local	exon	9456367	9456453	.	-	.	gene_id "LOCXPOlfC8.162.HIT1"; transcript_id "LOCXPOlfC8.162.HIT1.transcript"; gene_name "LOCXPOlfC8.162.HIT1.OlfC.2R.884.ANF_receptor.exons9.CM020202.1.Hippoglossus_hippoglossus";
CM020202.1	exonerate:protein2genome:local	exon	9456652	9456946	.	-	.	gene_id "LOCXPOlfC8.162.HIT1"; transcript_id "LOCXPOlfC8.162.HIT1.transcript"; gene_name "LOCXPOlfC8.162.HIT1.OlfC.2R.884.ANF_receptor.exons9.CM020202.1.Hippoglossus_hippoglossus";
CM020202.1	exonerate:protein2genome:local	exon	9457042	9457289	.	-	.	gene_id "LOCXPOlfC8.162.HIT1"; transcript_id "LOCXPOlfC8.162.HIT1.transcript"; gene_name "LOCXPOlfC8.162.HIT1.OlfC.2R.884.ANF_receptor.exons9.CM020202.1.Hippoglossus_hippoglossus";
CM020202.1	exonerate:protein2genome:local	exon	9458772	9458932	.	+	.	gene_id "LOCXPOlfC9.165.HIT1"; transcript_id "LOCXPOlfC9.165.HIT1.transcript"; gene_name "LOCXPOlfC9.165.HIT1.OlfC.2R.827.ANF_receptor.exons8.CM020202.1.Hippoglossus_hippoglossus";
CM020202.1	exonerate:protein2genome:local	exon	9459639	9459939	.	+	.	gene_id "LOCXPOlfC9.165.HIT1"; transcript_id "LOCXPOlfC9.165.HIT1.transcript"; gene_name "LOCXPOlfC9.165.HIT1.OlfC.2R.827.ANF_receptor.exons8.CM020202.1.Hippoglossus_hippoglossus";
CM020202.1	exonerate:protein2genome:local	exon	9460036	9460325	.	+	.	gene_id "LOCXPOlfC9.165.HIT1"; transcript_id "LOCXPOlfC9.165.HIT1.transcript"; gene_name "LOCXPOlfC9.165.HIT1.OlfC.2R.827.ANF_receptor.exons8.CM020202.1.Hippoglossus_hippoglossus";
CM020202.1	exonerate:protein2genome:local	exon	9460625	9460920	.	+	.	gene_id "LOCXPOlfC9.165.HIT1"; transcript_id "LOCXPOlfC9.165.HIT1.transcript"; gene_name "LOCXPOlfC9.165.HIT1.OlfC.2R.827.ANF_receptor.exons8.CM020202.1.Hippoglossus_hippoglossus";
CM020202.1	exonerate:protein2genome:local	exon	9461544	9461737	.	+	.	gene_id "LOCXPOlfC9.165.HIT1"; transcript_id "LOCXPOlfC9.165.HIT1.transcript"; gene_name "LOCXPOlfC9.165.HIT1.OlfC.2R.827.ANF_receptor.exons8.CM020202.1.Hippoglossus_hippoglossus";
CM020202.1	exonerate:protein2genome:local	exon	9461834	9462055	.	+	.	gene_id "LOCXPOlfC9.165.HIT1"; transcript_id "LOCXPOlfC9.165.HIT1.transcript"; gene_name "LOCXPOlfC9.165.HIT1.OlfC.2R.827.ANF_receptor.exons8.CM020202.1.Hippoglossus_hippoglossus";
CM020202.1	exonerate:protein2genome:local	exon	9462140	9462263	.	+	.	gene_id "LOCXPOlfC9.165.HIT1"; transcript_id "LOCXPOlfC9.165.HIT1.transcript"; gene_name "LOCXPOlfC9.165.HIT1.OlfC.2R.827.ANF_receptor.exons8.CM020202.1.Hippoglossus_hippoglossus";
CM020202.1	exonerate:protein2genome:local	exon	9463037	9463929	.	+	.	gene_id "LOCXPOlfC9.165.HIT1"; transcript_id "LOCXPOlfC9.165.HIT1.transcript"; gene_name "LOCXPOlfC9.165.HIT1.OlfC.2R.827.ANF_receptor.exons8.CM020202.1.Hippoglossus_hippoglossus";
CM020202.1	exonerate:protein2genome:local	exon	9468076	9468986	.	-	.	gene_id "LOCXPOlfC10.166.HIT1"; transcript_id "LOCXPOlfC10.166.HIT1.transcript"; gene_name "LOCXPOlfC10.166.HIT1.OlfC.2R.844.ANF_receptor.exons6.CM020202.1.Hippoglossus_hippoglossus";
CM020202.1	exonerate:protein2genome:local	exon	9469082	9469205	.	-	.	gene_id "LOCXPOlfC10.166.HIT1"; transcript_id "LOCXPOlfC10.166.HIT1.transcript"; gene_name "LOCXPOlfC10.166.HIT1.OlfC.2R.844.ANF_receptor.exons6.CM020202.1.Hippoglossus_hippoglossus";
CM020202.1	exonerate:protein2genome:local	exon	9469315	9469545	.	-	.	gene_id "LOCXPOlfC10.166.HIT1"; transcript_id "LOCXPOlfC10.166.HIT1.transcript"; gene_name "LOCXPOlfC10.166.HIT1.OlfC.2R.844.ANF_receptor.exons6.CM020202.1.Hippoglossus_hippoglossus";
CM020202.1	exonerate:protein2genome:local	exon	9469701	9470501	.	-	.	gene_id "LOCXPOlfC10.166.HIT1"; transcript_id "LOCXPOlfC10.166.HIT1.transcript"; gene_name "LOCXPOlfC10.166.HIT1.OlfC.2R.844.ANF_receptor.exons6.CM020202.1.Hippoglossus_hippoglossus";
CM020202.1	exonerate:protein2genome:local	exon	9470606	9470876	.	-	.	gene_id "LOCXPOlfC10.166.HIT1"; transcript_id "LOCXPOlfC10.166.HIT1.transcript"; gene_name "LOCXPOlfC10.166.HIT1.OlfC.2R.844.ANF_receptor.exons6.CM020202.1.Hippoglossus_hippoglossus";
CM020202.1	exonerate:protein2genome:local	exon	9470972	9471165	.	-	.	gene_id "LOCXPOlfC10.166.HIT1"; transcript_id "LOCXPOlfC10.166.HIT1.transcript"; gene_name "LOCXPOlfC10.166.HIT1.OlfC.2R.844.ANF_receptor.exons6.CM020202.1.Hippoglossus_hippoglossus";
CM020202.1	exonerate:protein2genome:local	exon	9474093	9475003	.	-	.	gene_id "LOCXPOlfC11.168.HIT1"; transcript_id "LOCXPOlfC11.168.HIT1.transcript"; gene_name "LOCXPOlfC11.168.HIT1.OlfC.2R.844.ANF_receptor.exons6.CM020202.1.Hippoglossus_hippoglossus";
CM020202.1	exonerate:protein2genome:local	exon	9475099	9475222	.	-	.	gene_id "LOCXPOlfC11.168.HIT1"; transcript_id "LOCXPOlfC11.168.HIT1.transcript"; gene_name "LOCXPOlfC11.168.HIT1.OlfC.2R.844.ANF_receptor.exons6.CM020202.1.Hippoglossus_hippoglossus";
CM020202.1	exonerate:protein2genome:local	exon	9475332	9475562	.	-	.	gene_id "LOCXPOlfC11.168.HIT1"; transcript_id "LOCXPOlfC11.168.HIT1.transcript"; gene_name "LOCXPOlfC11.168.HIT1.OlfC.2R.844.ANF_receptor.exons6.CM020202.1.Hippoglossus_hippoglossus";
CM020202.1	exonerate:protein2genome:local	exon	9475711	9476511	.	-	.	gene_id "LOCXPOlfC11.168.HIT1"; transcript_id "LOCXPOlfC11.168.HIT1.transcript"; gene_name "LOCXPOlfC11.168.HIT1.OlfC.2R.844.ANF_receptor.exons6.CM020202.1.Hippoglossus_hippoglossus";
CM020202.1	exonerate:protein2genome:local	exon	9476616	9476886	.	-	.	gene_id "LOCXPOlfC11.168.HIT1"; transcript_id "LOCXPOlfC11.168.HIT1.transcript"; gene_name "LOCXPOlfC11.168.HIT1.OlfC.2R.844.ANF_receptor.exons6.CM020202.1.Hippoglossus_hippoglossus";
CM020202.1	exonerate:protein2genome:local	exon	9476982	9477175	.	-	.	gene_id "LOCXPOlfC11.168.HIT1"; transcript_id "LOCXPOlfC11.168.HIT1.transcript"; gene_name "LOCXPOlfC11.168.HIT1.OlfC.2R.844.ANF_receptor.exons6.CM020202.1.Hippoglossus_hippoglossus";
CM020202.1	exonerate:protein2genome:local	exon	9483849	9484759	.	-	.	gene_id "LOCXPOlfC12.173.HIT1"; transcript_id "LOCXPOlfC12.173.HIT1.transcript"; gene_name "LOCXPOlfC12.173.HIT1.OlfC.2R.844.ANF_receptor.exons6.CM020202.1.Hippoglossus_hippoglossus";
CM020202.1	exonerate:protein2genome:local	exon	9484857	9484980	.	-	.	gene_id "LOCXPOlfC12.173.HIT1"; transcript_id "LOCXPOlfC12.173.HIT1.transcript"; gene_name "LOCXPOlfC12.173.HIT1.OlfC.2R.844.ANF_receptor.exons6.CM020202.1.Hippoglossus_hippoglossus";
CM020202.1	exonerate:protein2genome:local	exon	9485090	9485320	.	-	.	gene_id "LOCXPOlfC12.173.HIT1"; transcript_id "LOCXPOlfC12.173.HIT1.transcript"; gene_name "LOCXPOlfC12.173.HIT1.OlfC.2R.844.ANF_receptor.exons6.CM020202.1.Hippoglossus_hippoglossus";
CM020202.1	exonerate:protein2genome:local	exon	9485469	9486269	.	-	.	gene_id "LOCXPOlfC12.173.HIT1"; transcript_id "LOCXPOlfC12.173.HIT1.transcript"; gene_name "LOCXPOlfC12.173.HIT1.OlfC.2R.844.ANF_receptor.exons6.CM020202.1.Hippoglossus_hippoglossus";
CM020202.1	exonerate:protein2genome:local	exon	9486374	9486644	.	-	.	gene_id "LOCXPOlfC12.173.HIT1"; transcript_id "LOCXPOlfC12.173.HIT1.transcript"; gene_name "LOCXPOlfC12.173.HIT1.OlfC.2R.844.ANF_receptor.exons6.CM020202.1.Hippoglossus_hippoglossus";
CM020202.1	exonerate:protein2genome:local	exon	9486740	9486933	.	-	.	gene_id "LOCXPOlfC12.173.HIT1"; transcript_id "LOCXPOlfC12.173.HIT1.transcript"; gene_name "LOCXPOlfC12.173.HIT1.OlfC.2R.844.ANF_receptor.exons6.CM020202.1.Hippoglossus_hippoglossus";
CM020202.1	exonerate:protein2genome:local	exon	9489828	9490738	.	-	.	gene_id "LOCXPOlfC13.177.HIT1"; transcript_id "LOCXPOlfC13.177.HIT1.transcript"; gene_name "LOCXPOlfC13.177.HIT1.OlfC.2R.844.ANF_receptor.exons6.CM020202.1.Hippoglossus_hippoglossus";
CM020202.1	exonerate:protein2genome:local	exon	9490836	9490959	.	-	.	gene_id "LOCXPOlfC13.177.HIT1"; transcript_id "LOCXPOlfC13.177.HIT1.transcript"; gene_name "LOCXPOlfC13.177.HIT1.OlfC.2R.844.ANF_receptor.exons6.CM020202.1.Hippoglossus_hippoglossus";
CM020202.1	exonerate:protein2genome:local	exon	9491069	9491299	.	-	.	gene_id "LOCXPOlfC13.177.HIT1"; transcript_id "LOCXPOlfC13.177.HIT1.transcript"; gene_name "LOCXPOlfC13.177.HIT1.OlfC.2R.844.ANF_receptor.exons6.CM020202.1.Hippoglossus_hippoglossus";
CM020202.1	exonerate:protein2genome:local	exon	9491455	9492255	.	-	.	gene_id "LOCXPOlfC13.177.HIT1"; transcript_id "LOCXPOlfC13.177.HIT1.transcript"; gene_name "LOCXPOlfC13.177.HIT1.OlfC.2R.844.ANF_receptor.exons6.CM020202.1.Hippoglossus_hippoglossus";
CM020202.1	exonerate:protein2genome:local	exon	9492360	9492630	.	-	.	gene_id "LOCXPOlfC13.177.HIT1"; transcript_id "LOCXPOlfC13.177.HIT1.transcript"; gene_name "LOCXPOlfC13.177.HIT1.OlfC.2R.844.ANF_receptor.exons6.CM020202.1.Hippoglossus_hippoglossus";
CM020202.1	exonerate:protein2genome:local	exon	9492723	9492916	.	-	.	gene_id "LOCXPOlfC13.177.HIT1"; transcript_id "LOCXPOlfC13.177.HIT1.transcript"; gene_name "LOCXPOlfC13.177.HIT1.OlfC.2R.844.ANF_receptor.exons6.CM020202.1.Hippoglossus_hippoglossus";
CM020202.1	exonerate:protein2genome:local	exon	9498898	9499808	.	-	.	gene_id "LOCXPOlfC14.184.HIT1"; transcript_id "LOCXPOlfC14.184.HIT1.transcript"; gene_name "LOCXPOlfC14.184.HIT1.OlfC.2R.842.ANF_receptor.exons6.CM020202.1.Hippoglossus_hippoglossus";
CM020202.1	exonerate:protein2genome:local	exon	9499906	9500029	.	-	.	gene_id "LOCXPOlfC14.184.HIT1"; transcript_id "LOCXPOlfC14.184.HIT1.transcript"; gene_name "LOCXPOlfC14.184.HIT1.OlfC.2R.842.ANF_receptor.exons6.CM020202.1.Hippoglossus_hippoglossus";
CM020202.1	exonerate:protein2genome:local	exon	9500139	9500369	.	-	.	gene_id "LOCXPOlfC14.184.HIT1"; transcript_id "LOCXPOlfC14.184.HIT1.transcript"; gene_name "LOCXPOlfC14.184.HIT1.OlfC.2R.842.ANF_receptor.exons6.CM020202.1.Hippoglossus_hippoglossus";
CM020202.1	exonerate:protein2genome:local	exon	9500525	9501319	.	-	.	gene_id "LOCXPOlfC14.184.HIT1"; transcript_id "LOCXPOlfC14.184.HIT1.transcript"; gene_name "LOCXPOlfC14.184.HIT1.OlfC.2R.842.ANF_receptor.exons6.CM020202.1.Hippoglossus_hippoglossus";
CM020202.1	exonerate:protein2genome:local	exon	9501424	9501694	.	-	.	gene_id "LOCXPOlfC14.184.HIT1"; transcript_id "LOCXPOlfC14.184.HIT1.transcript"; gene_name "LOCXPOlfC14.184.HIT1.OlfC.2R.842.ANF_receptor.exons6.CM020202.1.Hippoglossus_hippoglossus";
CM020202.1	exonerate:protein2genome:local	exon	9501790	9501983	.	-	.	gene_id "LOCXPOlfC14.184.HIT1"; transcript_id "LOCXPOlfC14.184.HIT1.transcript"; gene_name "LOCXPOlfC14.184.HIT1.OlfC.2R.842.ANF_receptor.exons6.CM020202.1.Hippoglossus_hippoglossus";
CM020202.1	exonerate:protein2genome:local	exon	9507146	9508056	.	-	.	gene_id "LOCXPOlfC15.188.HIT1"; transcript_id "LOCXPOlfC15.188.HIT1.transcript"; gene_name "LOCXPOlfC15.188.HIT1.OlfC.2R.844.ANF_receptor.exons6.CM020202.1.Hippoglossus_hippoglossus";
CM020202.1	exonerate:protein2genome:local	exon	9508152	9508275	.	-	.	gene_id "LOCXPOlfC15.188.HIT1"; transcript_id "LOCXPOlfC15.188.HIT1.transcript"; gene_name "LOCXPOlfC15.188.HIT1.OlfC.2R.844.ANF_receptor.exons6.CM020202.1.Hippoglossus_hippoglossus";
CM020202.1	exonerate:protein2genome:local	exon	9508385	9508615	.	-	.	gene_id "LOCXPOlfC15.188.HIT1"; transcript_id "LOCXPOlfC15.188.HIT1.transcript"; gene_name "LOCXPOlfC15.188.HIT1.OlfC.2R.844.ANF_receptor.exons6.CM020202.1.Hippoglossus_hippoglossus";
CM020202.1	exonerate:protein2genome:local	exon	9508771	9509571	.	-	.	gene_id "LOCXPOlfC15.188.HIT1"; transcript_id "LOCXPOlfC15.188.HIT1.transcript"; gene_name "LOCXPOlfC15.188.HIT1.OlfC.2R.844.ANF_receptor.exons6.CM020202.1.Hippoglossus_hippoglossus";
CM020202.1	exonerate:protein2genome:local	exon	9509676	9509946	.	-	.	gene_id "LOCXPOlfC15.188.HIT1"; transcript_id "LOCXPOlfC15.188.HIT1.transcript"; gene_name "LOCXPOlfC15.188.HIT1.OlfC.2R.844.ANF_receptor.exons6.CM020202.1.Hippoglossus_hippoglossus";
CM020202.1	exonerate:protein2genome:local	exon	9510042	9510235	.	-	.	gene_id "LOCXPOlfC15.188.HIT1"; transcript_id "LOCXPOlfC15.188.HIT1.transcript"; gene_name "LOCXPOlfC15.188.HIT1.OlfC.2R.844.ANF_receptor.exons6.CM020202.1.Hippoglossus_hippoglossus";
CM020202.1	exonerate:protein2genome:local	exon	9526763	9527673	.	-	.	gene_id "LOCXPOlfC16.200.HIT1"; transcript_id "LOCXPOlfC16.200.HIT1.transcript"; gene_name "LOCXPOlfC16.200.HIT1.OlfC.2R.844.ANF_receptor.exons6.CM020202.1.Hippoglossus_hippoglossus";
CM020202.1	exonerate:protein2genome:local	exon	9527769	9527892	.	-	.	gene_id "LOCXPOlfC16.200.HIT1"; transcript_id "LOCXPOlfC16.200.HIT1.transcript"; gene_name "LOCXPOlfC16.200.HIT1.OlfC.2R.844.ANF_receptor.exons6.CM020202.1.Hippoglossus_hippoglossus";
CM020202.1	exonerate:protein2genome:local	exon	9528002	9528232	.	-	.	gene_id "LOCXPOlfC16.200.HIT1"; transcript_id "LOCXPOlfC16.200.HIT1.transcript"; gene_name "LOCXPOlfC16.200.HIT1.OlfC.2R.844.ANF_receptor.exons6.CM020202.1.Hippoglossus_hippoglossus";
CM020202.1	exonerate:protein2genome:local	exon	9528388	9529188	.	-	.	gene_id "LOCXPOlfC16.200.HIT1"; transcript_id "LOCXPOlfC16.200.HIT1.transcript"; gene_name "LOCXPOlfC16.200.HIT1.OlfC.2R.844.ANF_receptor.exons6.CM020202.1.Hippoglossus_hippoglossus";
CM020202.1	exonerate:protein2genome:local	exon	9529293	9529563	.	-	.	gene_id "LOCXPOlfC16.200.HIT1"; transcript_id "LOCXPOlfC16.200.HIT1.transcript"; gene_name "LOCXPOlfC16.200.HIT1.OlfC.2R.844.ANF_receptor.exons6.CM020202.1.Hippoglossus_hippoglossus";
CM020202.1	exonerate:protein2genome:local	exon	9529659	9529852	.	-	.	gene_id "LOCXPOlfC16.200.HIT1"; transcript_id "LOCXPOlfC16.200.HIT1.transcript"; gene_name "LOCXPOlfC16.200.HIT1.OlfC.2R.844.ANF_receptor.exons6.CM020202.1.Hippoglossus_hippoglossus";
CM020202.1	exonerate:protein2genome:local	exon	9536651	9537561	.	-	.	gene_id "LOCXPOlfC17.205.HIT1"; transcript_id "LOCXPOlfC17.205.HIT1.transcript"; gene_name "LOCXPOlfC17.205.HIT1.OlfC.2R.844.ANF_receptor.exons6.CM020202.1.Hippoglossus_hippoglossus";
CM020202.1	exonerate:protein2genome:local	exon	9537659	9537782	.	-	.	gene_id "LOCXPOlfC17.205.HIT1"; transcript_id "LOCXPOlfC17.205.HIT1.transcript"; gene_name "LOCXPOlfC17.205.HIT1.OlfC.2R.844.ANF_receptor.exons6.CM020202.1.Hippoglossus_hippoglossus";
CM020202.1	exonerate:protein2genome:local	exon	9537892	9538122	.	-	.	gene_id "LOCXPOlfC17.205.HIT1"; transcript_id "LOCXPOlfC17.205.HIT1.transcript"; gene_name "LOCXPOlfC17.205.HIT1.OlfC.2R.844.ANF_receptor.exons6.CM020202.1.Hippoglossus_hippoglossus";
CM020202.1	exonerate:protein2genome:local	exon	9538278	9539078	.	-	.	gene_id "LOCXPOlfC17.205.HIT1"; transcript_id "LOCXPOlfC17.205.HIT1.transcript"; gene_name "LOCXPOlfC17.205.HIT1.OlfC.2R.844.ANF_receptor.exons6.CM020202.1.Hippoglossus_hippoglossus";
CM020202.1	exonerate:protein2genome:local	exon	9539183	9539453	.	-	.	gene_id "LOCXPOlfC17.205.HIT1"; transcript_id "LOCXPOlfC17.205.HIT1.transcript"; gene_name "LOCXPOlfC17.205.HIT1.OlfC.2R.844.ANF_receptor.exons6.CM020202.1.Hippoglossus_hippoglossus";
CM020202.1	exonerate:protein2genome:local	exon	9539549	9539742	.	-	.	gene_id "LOCXPOlfC17.205.HIT1"; transcript_id "LOCXPOlfC17.205.HIT1.transcript"; gene_name "LOCXPOlfC17.205.HIT1.OlfC.2R.844.ANF_receptor.exons6.CM020202.1.Hippoglossus_hippoglossus";
CM020202.1	exonerate:protein2genome:local	exon	9545791	9546701	.	-	.	gene_id "LOCXPOlfC18.211.HIT1"; transcript_id "LOCXPOlfC18.211.HIT1.transcript"; gene_name "LOCXPOlfC18.211.HIT1.OlfC.2R.842.ANF_receptor.exons6.CM020202.1.Hippoglossus_hippoglossus";
CM020202.1	exonerate:protein2genome:local	exon	9546799	9546922	.	-	.	gene_id "LOCXPOlfC18.211.HIT1"; transcript_id "LOCXPOlfC18.211.HIT1.transcript"; gene_name "LOCXPOlfC18.211.HIT1.OlfC.2R.842.ANF_receptor.exons6.CM020202.1.Hippoglossus_hippoglossus";
CM020202.1	exonerate:protein2genome:local	exon	9547032	9547262	.	-	.	gene_id "LOCXPOlfC18.211.HIT1"; transcript_id "LOCXPOlfC18.211.HIT1.transcript"; gene_name "LOCXPOlfC18.211.HIT1.OlfC.2R.842.ANF_receptor.exons6.CM020202.1.Hippoglossus_hippoglossus";
CM020202.1	exonerate:protein2genome:local	exon	9547418	9548212	.	-	.	gene_id "LOCXPOlfC18.211.HIT1"; transcript_id "LOCXPOlfC18.211.HIT1.transcript"; gene_name "LOCXPOlfC18.211.HIT1.OlfC.2R.842.ANF_receptor.exons6.CM020202.1.Hippoglossus_hippoglossus";
CM020202.1	exonerate:protein2genome:local	exon	9548317	9548587	.	-	.	gene_id "LOCXPOlfC18.211.HIT1"; transcript_id "LOCXPOlfC18.211.HIT1.transcript"; gene_name "LOCXPOlfC18.211.HIT1.OlfC.2R.842.ANF_receptor.exons6.CM020202.1.Hippoglossus_hippoglossus";
CM020202.1	exonerate:protein2genome:local	exon	9548683	9548876	.	-	.	gene_id "LOCXPOlfC18.211.HIT1"; transcript_id "LOCXPOlfC18.211.HIT1.transcript"; gene_name "LOCXPOlfC18.211.HIT1.OlfC.2R.842.ANF_receptor.exons6.CM020202.1.Hippoglossus_hippoglossus";
CM020202.1	exonerate:protein2genome:local	exon	9553307	9554199	.	-	.	gene_id "LOCXPOlfC19.212.HIT1"; transcript_id "LOCXPOlfC19.212.HIT1.transcript"; gene_name "LOCXPOlfC19.212.HIT1.OlfC.2R.853.ANF_receptor.exons6.CM020202.1.Hippoglossus_hippoglossus";
CM020202.1	exonerate:protein2genome:local	exon	9554346	9554469	.	-	.	gene_id "LOCXPOlfC19.212.HIT1"; transcript_id "LOCXPOlfC19.212.HIT1.transcript"; gene_name "LOCXPOlfC19.212.HIT1.OlfC.2R.853.ANF_receptor.exons6.CM020202.1.Hippoglossus_hippoglossus";
CM020202.1	exonerate:protein2genome:local	exon	9554579	9554800	.	-	.	gene_id "LOCXPOlfC19.212.HIT1"; transcript_id "LOCXPOlfC19.212.HIT1.transcript"; gene_name "LOCXPOlfC19.212.HIT1.OlfC.2R.853.ANF_receptor.exons6.CM020202.1.Hippoglossus_hippoglossus";
CM020202.1	exonerate:protein2genome:local	exon	9554911	9555744	.	-	.	gene_id "LOCXPOlfC19.212.HIT1"; transcript_id "LOCXPOlfC19.212.HIT1.transcript"; gene_name "LOCXPOlfC19.212.HIT1.OlfC.2R.853.ANF_receptor.exons6.CM020202.1.Hippoglossus_hippoglossus";
CM020202.1	exonerate:protein2genome:local	exon	9555834	9556119	.	-	.	gene_id "LOCXPOlfC19.212.HIT1"; transcript_id "LOCXPOlfC19.212.HIT1.transcript"; gene_name "LOCXPOlfC19.212.HIT1.OlfC.2R.853.ANF_receptor.exons6.CM020202.1.Hippoglossus_hippoglossus";
CM020202.1	exonerate:protein2genome:local	exon	9556193	9556392	.	-	.	gene_id "LOCXPOlfC19.212.HIT1"; transcript_id "LOCXPOlfC19.212.HIT1.transcript"; gene_name "LOCXPOlfC19.212.HIT1.OlfC.2R.853.ANF_receptor.exons6.CM020202.1.Hippoglossus_hippoglossus";
CM020202.1	exonerate:protein2genome:local	exon	9560857	9561749	.	-	.	gene_id "LOCXPOlfC20.215.HIT1"; transcript_id "LOCXPOlfC20.215.HIT1.transcript"; gene_name "LOCXPOlfC20.215.HIT1.OlfC.2R.853.ANF_receptor.exons6.CM020202.1.Hippoglossus_hippoglossus";
CM020202.1	exonerate:protein2genome:local	exon	9561895	9562018	.	-	.	gene_id "LOCXPOlfC20.215.HIT1"; transcript_id "LOCXPOlfC20.215.HIT1.transcript"; gene_name "LOCXPOlfC20.215.HIT1.OlfC.2R.853.ANF_receptor.exons6.CM020202.1.Hippoglossus_hippoglossus";
CM020202.1	exonerate:protein2genome:local	exon	9562128	9562349	.	-	.	gene_id "LOCXPOlfC20.215.HIT1"; transcript_id "LOCXPOlfC20.215.HIT1.transcript"; gene_name "LOCXPOlfC20.215.HIT1.OlfC.2R.853.ANF_receptor.exons6.CM020202.1.Hippoglossus_hippoglossus";
CM020202.1	exonerate:protein2genome:local	exon	9562460	9563293	.	-	.	gene_id "LOCXPOlfC20.215.HIT1"; transcript_id "LOCXPOlfC20.215.HIT1.transcript"; gene_name "LOCXPOlfC20.215.HIT1.OlfC.2R.853.ANF_receptor.exons6.CM020202.1.Hippoglossus_hippoglossus";
CM020202.1	exonerate:protein2genome:local	exon	9563383	9563668	.	-	.	gene_id "LOCXPOlfC20.215.HIT1"; transcript_id "LOCXPOlfC20.215.HIT1.transcript"; gene_name "LOCXPOlfC20.215.HIT1.OlfC.2R.853.ANF_receptor.exons6.CM020202.1.Hippoglossus_hippoglossus";
CM020202.1	exonerate:protein2genome:local	exon	9563743	9563942	.	-	.	gene_id "LOCXPOlfC20.215.HIT1"; transcript_id "LOCXPOlfC20.215.HIT1.transcript"; gene_name "LOCXPOlfC20.215.HIT1.OlfC.2R.853.ANF_receptor.exons6.CM020202.1.Hippoglossus_hippoglossus";
CM020202.1	exonerate:protein2genome:local	exon	9565618	9566528	.	-	.	gene_id "LOCXPOlfC21.220.HIT1"; transcript_id "LOCXPOlfC21.220.HIT1.transcript"; gene_name "LOCXPOlfC21.220.HIT1.OlfC.2R.845.ANF_receptor.exons6.CM020202.1.Hippoglossus_hippoglossus";
CM020202.1	exonerate:protein2genome:local	exon	9566626	9566749	.	-	.	gene_id "LOCXPOlfC21.220.HIT1"; transcript_id "LOCXPOlfC21.220.HIT1.transcript"; gene_name "LOCXPOlfC21.220.HIT1.OlfC.2R.845.ANF_receptor.exons6.CM020202.1.Hippoglossus_hippoglossus";
CM020202.1	exonerate:protein2genome:local	exon	9566859	9567089	.	-	.	gene_id "LOCXPOlfC21.220.HIT1"; transcript_id "LOCXPOlfC21.220.HIT1.transcript"; gene_name "LOCXPOlfC21.220.HIT1.OlfC.2R.845.ANF_receptor.exons6.CM020202.1.Hippoglossus_hippoglossus";
CM020202.1	exonerate:protein2genome:local	exon	9567244	9568047	.	-	.	gene_id "LOCXPOlfC21.220.HIT1"; transcript_id "LOCXPOlfC21.220.HIT1.transcript"; gene_name "LOCXPOlfC21.220.HIT1.OlfC.2R.845.ANF_receptor.exons6.CM020202.1.Hippoglossus_hippoglossus";
CM020202.1	exonerate:protein2genome:local	exon	9568152	9568422	.	-	.	gene_id "LOCXPOlfC21.220.HIT1"; transcript_id "LOCXPOlfC21.220.HIT1.transcript"; gene_name "LOCXPOlfC21.220.HIT1.OlfC.2R.845.ANF_receptor.exons6.CM020202.1.Hippoglossus_hippoglossus";
CM020202.1	exonerate:protein2genome:local	exon	9568541	9568734	.	-	.	gene_id "LOCXPOlfC21.220.HIT1"; transcript_id "LOCXPOlfC21.220.HIT1.transcript"; gene_name "LOCXPOlfC21.220.HIT1.OlfC.2R.845.ANF_receptor.exons6.CM020202.1.Hippoglossus_hippoglossus";
CM020202.1	exonerate:protein2genome:local	exon	9581112	9582022	.	-	.	gene_id "LOCXPOlfC29.227.HIT1"; transcript_id "LOCXPOlfC29.227.HIT1.transcript"; gene_name "LOCXPOlfC29.227.HIT1.OlfC.2R.850.ANF_receptor.exons6.CM020202.1.Hippoglossus_hippoglossus";
CM020202.1	exonerate:protein2genome:local	exon	9582148	9582271	.	-	.	gene_id "LOCXPOlfC29.227.HIT1"; transcript_id "LOCXPOlfC29.227.HIT1.transcript"; gene_name "LOCXPOlfC29.227.HIT1.OlfC.2R.850.ANF_receptor.exons6.CM020202.1.Hippoglossus_hippoglossus";
CM020202.1	exonerate:protein2genome:local	exon	9582402	9582629	.	-	.	gene_id "LOCXPOlfC29.227.HIT1"; transcript_id "LOCXPOlfC29.227.HIT1.transcript"; gene_name "LOCXPOlfC29.227.HIT1.OlfC.2R.850.ANF_receptor.exons6.CM020202.1.Hippoglossus_hippoglossus";
CM020202.1	exonerate:protein2genome:local	exon	9582712	9583524	.	-	.	gene_id "LOCXPOlfC29.227.HIT1"; transcript_id "LOCXPOlfC29.227.HIT1.transcript"; gene_name "LOCXPOlfC29.227.HIT1.OlfC.2R.850.ANF_receptor.exons6.CM020202.1.Hippoglossus_hippoglossus";
CM020202.1	exonerate:protein2genome:local	exon	9583703	9583991	.	-	.	gene_id "LOCXPOlfC29.227.HIT1"; transcript_id "LOCXPOlfC29.227.HIT1.transcript"; gene_name "LOCXPOlfC29.227.HIT1.OlfC.2R.850.ANF_receptor.exons6.CM020202.1.Hippoglossus_hippoglossus";
CM020202.1	exonerate:protein2genome:local	exon	9584113	9584297	.	-	.	gene_id "LOCXPOlfC29.227.HIT1"; transcript_id "LOCXPOlfC29.227.HIT1.transcript"; gene_name "LOCXPOlfC29.227.HIT1.OlfC.2R.850.ANF_receptor.exons6.CM020202.1.Hippoglossus_hippoglossus";
CM020202.1	exonerate:protein2genome:local	exon	9584997	9585892	.	-	.	gene_id "LOCXPOlfC22.237.HIT1"; transcript_id "LOCXPOlfC22.237.HIT1.transcript"; gene_name "LOCXPOlfC22.237.HIT1.OlfC.2R.855.ANF_receptor.exons6.CM020202.1.Hippoglossus_hippoglossus";
CM020202.1	exonerate:protein2genome:local	exon	9586443	9586566	.	-	.	gene_id "LOCXPOlfC22.237.HIT1"; transcript_id "LOCXPOlfC22.237.HIT1.transcript"; gene_name "LOCXPOlfC22.237.HIT1.OlfC.2R.855.ANF_receptor.exons6.CM020202.1.Hippoglossus_hippoglossus";
CM020202.1	exonerate:protein2genome:local	exon	9586662	9586889	.	-	.	gene_id "LOCXPOlfC22.237.HIT1"; transcript_id "LOCXPOlfC22.237.HIT1.transcript"; gene_name "LOCXPOlfC22.237.HIT1.OlfC.2R.855.ANF_receptor.exons6.CM020202.1.Hippoglossus_hippoglossus";
CM020202.1	exonerate:protein2genome:local	exon	9586992	9587777	.	-	.	gene_id "LOCXPOlfC22.237.HIT1"; transcript_id "LOCXPOlfC22.237.HIT1.transcript"; gene_name "LOCXPOlfC22.237.HIT1.OlfC.2R.855.ANF_receptor.exons6.CM020202.1.Hippoglossus_hippoglossus";
CM020202.1	exonerate:protein2genome:local	exon	9587912	9588209	.	-	.	gene_id "LOCXPOlfC22.237.HIT1"; transcript_id "LOCXPOlfC22.237.HIT1.transcript"; gene_name "LOCXPOlfC22.237.HIT1.OlfC.2R.855.ANF_receptor.exons6.CM020202.1.Hippoglossus_hippoglossus";
CM020202.1	exonerate:protein2genome:local	exon	9588526	9588758	.	-	.	gene_id "LOCXPOlfC22.237.HIT1"; transcript_id "LOCXPOlfC22.237.HIT1.transcript"; gene_name "LOCXPOlfC22.237.HIT1.OlfC.2R.855.ANF_receptor.exons6.CM020202.1.Hippoglossus_hippoglossus";
CM020202.1	exonerate:protein2genome:local	exon	9594411	9595306	.	-	.	gene_id "LOCXPOlfC23.247.HIT1"; transcript_id "LOCXPOlfC23.247.HIT1.transcript"; gene_name "LOCXPOlfC23.247.HIT1.OlfC.2R.855.ANF_receptor.exons6.CM020202.1.Hippoglossus_hippoglossus";
CM020202.1	exonerate:protein2genome:local	exon	9595857	9595980	.	-	.	gene_id "LOCXPOlfC23.247.HIT1"; transcript_id "LOCXPOlfC23.247.HIT1.transcript"; gene_name "LOCXPOlfC23.247.HIT1.OlfC.2R.855.ANF_receptor.exons6.CM020202.1.Hippoglossus_hippoglossus";
CM020202.1	exonerate:protein2genome:local	exon	9596076	9596303	.	-	.	gene_id "LOCXPOlfC23.247.HIT1"; transcript_id "LOCXPOlfC23.247.HIT1.transcript"; gene_name "LOCXPOlfC23.247.HIT1.OlfC.2R.855.ANF_receptor.exons6.CM020202.1.Hippoglossus_hippoglossus";
CM020202.1	exonerate:protein2genome:local	exon	9596406	9597191	.	-	.	gene_id "LOCXPOlfC23.247.HIT1"; transcript_id "LOCXPOlfC23.247.HIT1.transcript"; gene_name "LOCXPOlfC23.247.HIT1.OlfC.2R.855.ANF_receptor.exons6.CM020202.1.Hippoglossus_hippoglossus";
CM020202.1	exonerate:protein2genome:local	exon	9597326	9597623	.	-	.	gene_id "LOCXPOlfC23.247.HIT1"; transcript_id "LOCXPOlfC23.247.HIT1.transcript"; gene_name "LOCXPOlfC23.247.HIT1.OlfC.2R.855.ANF_receptor.exons6.CM020202.1.Hippoglossus_hippoglossus";
CM020202.1	exonerate:protein2genome:local	exon	9597940	9598172	.	-	.	gene_id "LOCXPOlfC23.247.HIT1"; transcript_id "LOCXPOlfC23.247.HIT1.transcript"; gene_name "LOCXPOlfC23.247.HIT1.OlfC.2R.855.ANF_receptor.exons6.CM020202.1.Hippoglossus_hippoglossus";
CM020202.1	exonerate:protein2genome:local	exon	9601588	9602483	.	-	.	gene_id "LOCXPOlfC24.253.HIT1"; transcript_id "LOCXPOlfC24.253.HIT1.transcript"; gene_name "LOCXPOlfC24.253.HIT1.OlfC.2R.855.ANF_receptor.exons6.CM020202.1.Hippoglossus_hippoglossus";
CM020202.1	exonerate:protein2genome:local	exon	9603034	9603157	.	-	.	gene_id "LOCXPOlfC24.253.HIT1"; transcript_id "LOCXPOlfC24.253.HIT1.transcript"; gene_name "LOCXPOlfC24.253.HIT1.OlfC.2R.855.ANF_receptor.exons6.CM020202.1.Hippoglossus_hippoglossus";
CM020202.1	exonerate:protein2genome:local	exon	9603253	9603480	.	-	.	gene_id "LOCXPOlfC24.253.HIT1"; transcript_id "LOCXPOlfC24.253.HIT1.transcript"; gene_name "LOCXPOlfC24.253.HIT1.OlfC.2R.855.ANF_receptor.exons6.CM020202.1.Hippoglossus_hippoglossus";
CM020202.1	exonerate:protein2genome:local	exon	9603583	9604368	.	-	.	gene_id "LOCXPOlfC24.253.HIT1"; transcript_id "LOCXPOlfC24.253.HIT1.transcript"; gene_name "LOCXPOlfC24.253.HIT1.OlfC.2R.855.ANF_receptor.exons6.CM020202.1.Hippoglossus_hippoglossus";
CM020202.1	exonerate:protein2genome:local	exon	9604495	9604792	.	-	.	gene_id "LOCXPOlfC24.253.HIT1"; transcript_id "LOCXPOlfC24.253.HIT1.transcript"; gene_name "LOCXPOlfC24.253.HIT1.OlfC.2R.855.ANF_receptor.exons6.CM020202.1.Hippoglossus_hippoglossus";
CM020202.1	exonerate:protein2genome:local	exon	9605108	9605340	.	-	.	gene_id "LOCXPOlfC24.253.HIT1"; transcript_id "LOCXPOlfC24.253.HIT1.transcript"; gene_name "LOCXPOlfC24.253.HIT1.OlfC.2R.855.ANF_receptor.exons6.CM020202.1.Hippoglossus_hippoglossus";
CM020202.1	exonerate:protein2genome:local	exon	9618328	9619223	.	-	.	gene_id "LOCXPOlfC23.264.HIT1"; transcript_id "LOCXPOlfC23.264.HIT1.transcript"; gene_name "LOCXPOlfC23.264.HIT1.OlfC.2R.855.ANF_receptor.exons6.CM020202.1.Hippoglossus_hippoglossus";
CM020202.1	exonerate:protein2genome:local	exon	9619774	9619897	.	-	.	gene_id "LOCXPOlfC23.264.HIT1"; transcript_id "LOCXPOlfC23.264.HIT1.transcript"; gene_name "LOCXPOlfC23.264.HIT1.OlfC.2R.855.ANF_receptor.exons6.CM020202.1.Hippoglossus_hippoglossus";
CM020202.1	exonerate:protein2genome:local	exon	9619993	9620220	.	-	.	gene_id "LOCXPOlfC23.264.HIT1"; transcript_id "LOCXPOlfC23.264.HIT1.transcript"; gene_name "LOCXPOlfC23.264.HIT1.OlfC.2R.855.ANF_receptor.exons6.CM020202.1.Hippoglossus_hippoglossus";
CM020202.1	exonerate:protein2genome:local	exon	9620323	9621108	.	-	.	gene_id "LOCXPOlfC23.264.HIT1"; transcript_id "LOCXPOlfC23.264.HIT1.transcript"; gene_name "LOCXPOlfC23.264.HIT1.OlfC.2R.855.ANF_receptor.exons6.CM020202.1.Hippoglossus_hippoglossus";
CM020202.1	exonerate:protein2genome:local	exon	9621243	9621540	.	-	.	gene_id "LOCXPOlfC23.264.HIT1"; transcript_id "LOCXPOlfC23.264.HIT1.transcript"; gene_name "LOCXPOlfC23.264.HIT1.OlfC.2R.855.ANF_receptor.exons6.CM020202.1.Hippoglossus_hippoglossus";
CM020202.1	exonerate:protein2genome:local	exon	9621857	9622089	.	-	.	gene_id "LOCXPOlfC23.264.HIT1"; transcript_id "LOCXPOlfC23.264.HIT1.transcript"; gene_name "LOCXPOlfC23.264.HIT1.OlfC.2R.855.ANF_receptor.exons6.CM020202.1.Hippoglossus_hippoglossus";
CM020202.1	exonerate:protein2genome:local	exon	9625661	9626556	.	-	.	gene_id "LOCXPOlfC26.271.HIT1"; transcript_id "LOCXPOlfC26.271.HIT1.transcript"; gene_name "LOCXPOlfC26.271.HIT1.OlfC.2R.855.ANF_receptor.exons6.CM020202.1.Hippoglossus_hippoglossus";
CM020202.1	exonerate:protein2genome:local	exon	9627107	9627230	.	-	.	gene_id "LOCXPOlfC26.271.HIT1"; transcript_id "LOCXPOlfC26.271.HIT1.transcript"; gene_name "LOCXPOlfC26.271.HIT1.OlfC.2R.855.ANF_receptor.exons6.CM020202.1.Hippoglossus_hippoglossus";
CM020202.1	exonerate:protein2genome:local	exon	9627329	9627556	.	-	.	gene_id "LOCXPOlfC26.271.HIT1"; transcript_id "LOCXPOlfC26.271.HIT1.transcript"; gene_name "LOCXPOlfC26.271.HIT1.OlfC.2R.855.ANF_receptor.exons6.CM020202.1.Hippoglossus_hippoglossus";
CM020202.1	exonerate:protein2genome:local	exon	9627659	9628444	.	-	.	gene_id "LOCXPOlfC26.271.HIT1"; transcript_id "LOCXPOlfC26.271.HIT1.transcript"; gene_name "LOCXPOlfC26.271.HIT1.OlfC.2R.855.ANF_receptor.exons6.CM020202.1.Hippoglossus_hippoglossus";
CM020202.1	exonerate:protein2genome:local	exon	9628579	9628876	.	-	.	gene_id "LOCXPOlfC26.271.HIT1"; transcript_id "LOCXPOlfC26.271.HIT1.transcript"; gene_name "LOCXPOlfC26.271.HIT1.OlfC.2R.855.ANF_receptor.exons6.CM020202.1.Hippoglossus_hippoglossus";
CM020202.1	exonerate:protein2genome:local	exon	9629193	9629425	.	-	.	gene_id "LOCXPOlfC26.271.HIT1"; transcript_id "LOCXPOlfC26.271.HIT1.transcript"; gene_name "LOCXPOlfC26.271.HIT1.OlfC.2R.855.ANF_receptor.exons6.CM020202.1.Hippoglossus_hippoglossus";
CM020202.1	exonerate:protein2genome:local	exon	9633010	9633905	.	-	.	gene_id "LOCXPOlfC26.277.HIT1"; transcript_id "LOCXPOlfC26.277.HIT1.transcript"; gene_name "LOCXPOlfC26.277.HIT1.OlfC.2R.855.ANF_receptor.exons6.CM020202.1.Hippoglossus_hippoglossus";
CM020202.1	exonerate:protein2genome:local	exon	9634456	9634579	.	-	.	gene_id "LOCXPOlfC26.277.HIT1"; transcript_id "LOCXPOlfC26.277.HIT1.transcript"; gene_name "LOCXPOlfC26.277.HIT1.OlfC.2R.855.ANF_receptor.exons6.CM020202.1.Hippoglossus_hippoglossus";
CM020202.1	exonerate:protein2genome:local	exon	9634678	9634905	.	-	.	gene_id "LOCXPOlfC26.277.HIT1"; transcript_id "LOCXPOlfC26.277.HIT1.transcript"; gene_name "LOCXPOlfC26.277.HIT1.OlfC.2R.855.ANF_receptor.exons6.CM020202.1.Hippoglossus_hippoglossus";
CM020202.1	exonerate:protein2genome:local	exon	9635008	9635793	.	-	.	gene_id "LOCXPOlfC26.277.HIT1"; transcript_id "LOCXPOlfC26.277.HIT1.transcript"; gene_name "LOCXPOlfC26.277.HIT1.OlfC.2R.855.ANF_receptor.exons6.CM020202.1.Hippoglossus_hippoglossus";
CM020202.1	exonerate:protein2genome:local	exon	9635927	9636224	.	-	.	gene_id "LOCXPOlfC26.277.HIT1"; transcript_id "LOCXPOlfC26.277.HIT1.transcript"; gene_name "LOCXPOlfC26.277.HIT1.OlfC.2R.855.ANF_receptor.exons6.CM020202.1.Hippoglossus_hippoglossus";
CM020202.1	exonerate:protein2genome:local	exon	9636541	9636773	.	-	.	gene_id "LOCXPOlfC26.277.HIT1"; transcript_id "LOCXPOlfC26.277.HIT1.transcript"; gene_name "LOCXPOlfC26.277.HIT1.OlfC.2R.855.ANF_receptor.exons6.CM020202.1.Hippoglossus_hippoglossus";
CM020202.1	exonerate:protein2genome:local	exon	9641899	9642794	.	-	.	gene_id "LOCXPOlfC28.291.HIT1"; transcript_id "LOCXPOlfC28.291.HIT1.transcript"; gene_name "LOCXPOlfC28.291.HIT1.OlfC.2R.855.ANF_receptor.exons6.CM020202.1.Hippoglossus_hippoglossus";
CM020202.1	exonerate:protein2genome:local	exon	9643345	9643468	.	-	.	gene_id "LOCXPOlfC28.291.HIT1"; transcript_id "LOCXPOlfC28.291.HIT1.transcript"; gene_name "LOCXPOlfC28.291.HIT1.OlfC.2R.855.ANF_receptor.exons6.CM020202.1.Hippoglossus_hippoglossus";
CM020202.1	exonerate:protein2genome:local	exon	9643567	9643794	.	-	.	gene_id "LOCXPOlfC28.291.HIT1"; transcript_id "LOCXPOlfC28.291.HIT1.transcript"; gene_name "LOCXPOlfC28.291.HIT1.OlfC.2R.855.ANF_receptor.exons6.CM020202.1.Hippoglossus_hippoglossus";
CM020202.1	exonerate:protein2genome:local	exon	9643897	9644682	.	-	.	gene_id "LOCXPOlfC28.291.HIT1"; transcript_id "LOCXPOlfC28.291.HIT1.transcript"; gene_name "LOCXPOlfC28.291.HIT1.OlfC.2R.855.ANF_receptor.exons6.CM020202.1.Hippoglossus_hippoglossus";
CM020202.1	exonerate:protein2genome:local	exon	9644817	9645114	.	-	.	gene_id "LOCXPOlfC28.291.HIT1"; transcript_id "LOCXPOlfC28.291.HIT1.transcript"; gene_name "LOCXPOlfC28.291.HIT1.OlfC.2R.855.ANF_receptor.exons6.CM020202.1.Hippoglossus_hippoglossus";
CM020202.1	exonerate:protein2genome:local	exon	9645430	9645662	.	-	.	gene_id "LOCXPOlfC28.291.HIT1"; transcript_id "LOCXPOlfC28.291.HIT1.transcript"; gene_name "LOCXPOlfC28.291.HIT1.OlfC.2R.855.ANF_receptor.exons6.CM020202.1.Hippoglossus_hippoglossus";
CM020202.1	exonerate:protein2genome:local	exon	9647425	9648335	.	-	.	gene_id "LOCXPOlfC29.293.HIT1"; transcript_id "LOCXPOlfC29.293.HIT1.transcript"; gene_name "LOCXPOlfC29.293.HIT1.OlfC.2R.861.ANF_receptor.exons6.CM020202.1.Hippoglossus_hippoglossus";
CM020202.1	exonerate:protein2genome:local	exon	9648468	9648591	.	-	.	gene_id "LOCXPOlfC29.293.HIT1"; transcript_id "LOCXPOlfC29.293.HIT1.transcript"; gene_name "LOCXPOlfC29.293.HIT1.OlfC.2R.861.ANF_receptor.exons6.CM020202.1.Hippoglossus_hippoglossus";
CM020202.1	exonerate:protein2genome:local	exon	9648778	9649008	.	-	.	gene_id "LOCXPOlfC29.293.HIT1"; transcript_id "LOCXPOlfC29.293.HIT1.transcript"; gene_name "LOCXPOlfC29.293.HIT1.OlfC.2R.861.ANF_receptor.exons6.CM020202.1.Hippoglossus_hippoglossus";
CM020202.1	exonerate:protein2genome:local	exon	9649095	9649919	.	-	.	gene_id "LOCXPOlfC29.293.HIT1"; transcript_id "LOCXPOlfC29.293.HIT1.transcript"; gene_name "LOCXPOlfC29.293.HIT1.OlfC.2R.861.ANF_receptor.exons6.CM020202.1.Hippoglossus_hippoglossus";
CM020202.1	exonerate:protein2genome:local	exon	9650111	9650396	.	-	.	gene_id "LOCXPOlfC29.293.HIT1"; transcript_id "LOCXPOlfC29.293.HIT1.transcript"; gene_name "LOCXPOlfC29.293.HIT1.OlfC.2R.861.ANF_receptor.exons6.CM020202.1.Hippoglossus_hippoglossus";
CM020202.1	exonerate:protein2genome:local	exon	9650484	9650689	.	-	.	gene_id "LOCXPOlfC29.293.HIT1"; transcript_id "LOCXPOlfC29.293.HIT1.transcript"; gene_name "LOCXPOlfC29.293.HIT1.OlfC.2R.861.ANF_receptor.exons6.CM020202.1.Hippoglossus_hippoglossus";
CM020202.1	exonerate:protein2genome:local	exon	9651356	9652248	.	-	.	gene_id "LOCXPOlfC30.295.HIT1"; transcript_id "LOCXPOlfC30.295.HIT1.transcript"; gene_name "LOCXPOlfC30.295.HIT1.OlfC.2R.851.ANF_receptor.exons6.CM020202.1.Hippoglossus_hippoglossus";
CM020202.1	exonerate:protein2genome:local	exon	9652833	9652956	.	-	.	gene_id "LOCXPOlfC30.295.HIT1"; transcript_id "LOCXPOlfC30.295.HIT1.transcript"; gene_name "LOCXPOlfC30.295.HIT1.OlfC.2R.851.ANF_receptor.exons6.CM020202.1.Hippoglossus_hippoglossus";
CM020202.1	exonerate:protein2genome:local	exon	9653346	9653573	.	-	.	gene_id "LOCXPOlfC30.295.HIT1"; transcript_id "LOCXPOlfC30.295.HIT1.transcript"; gene_name "LOCXPOlfC30.295.HIT1.OlfC.2R.851.ANF_receptor.exons6.CM020202.1.Hippoglossus_hippoglossus";
CM020202.1	exonerate:protein2genome:local	exon	9653666	9654472	.	-	.	gene_id "LOCXPOlfC30.295.HIT1"; transcript_id "LOCXPOlfC30.295.HIT1.transcript"; gene_name "LOCXPOlfC30.295.HIT1.OlfC.2R.851.ANF_receptor.exons6.CM020202.1.Hippoglossus_hippoglossus";
CM020202.1	exonerate:protein2genome:local	exon	9654650	9654938	.	-	.	gene_id "LOCXPOlfC30.295.HIT1"; transcript_id "LOCXPOlfC30.295.HIT1.transcript"; gene_name "LOCXPOlfC30.295.HIT1.OlfC.2R.851.ANF_receptor.exons6.CM020202.1.Hippoglossus_hippoglossus";
CM020202.1	exonerate:protein2genome:local	exon	9655026	9655237	.	-	.	gene_id "LOCXPOlfC30.295.HIT1"; transcript_id "LOCXPOlfC30.295.HIT1.transcript"; gene_name "LOCXPOlfC30.295.HIT1.OlfC.2R.851.ANF_receptor.exons6.CM020202.1.Hippoglossus_hippoglossus";
CM020205.1	exonerate:protein2genome:local	exon	18690800	18690969	.	+	.	gene_id "LOCXPOlfC31.109.HIT1"; transcript_id "LOCXPOlfC31.109.HIT1.transcript"; gene_name "LOCXPOlfC31.109.HIT1.OlfC.2R.832.ANF_receptor.exons7.CM020205.1.Hippoglossus_hippoglossus";
CM020205.1	exonerate:protein2genome:local	exon	18691579	18691873	.	+	.	gene_id "LOCXPOlfC31.109.HIT1"; transcript_id "LOCXPOlfC31.109.HIT1.transcript"; gene_name "LOCXPOlfC31.109.HIT1.OlfC.2R.832.ANF_receptor.exons7.CM020205.1.Hippoglossus_hippoglossus";
CM020205.1	exonerate:protein2genome:local	exon	18692432	18693065	.	+	.	gene_id "LOCXPOlfC31.109.HIT1"; transcript_id "LOCXPOlfC31.109.HIT1.transcript"; gene_name "LOCXPOlfC31.109.HIT1.OlfC.2R.832.ANF_receptor.exons7.CM020205.1.Hippoglossus_hippoglossus";
CM020205.1	exonerate:protein2genome:local	exon	18693096	18693235	.	+	.	gene_id "LOCXPOlfC31.109.HIT1"; transcript_id "LOCXPOlfC31.109.HIT1.transcript"; gene_name "LOCXPOlfC31.109.HIT1.OlfC.2R.832.ANF_receptor.exons7.CM020205.1.Hippoglossus_hippoglossus";
CM020205.1	exonerate:protein2genome:local	exon	18693776	18693988	.	+	.	gene_id "LOCXPOlfC31.109.HIT1"; transcript_id "LOCXPOlfC31.109.HIT1.transcript"; gene_name "LOCXPOlfC31.109.HIT1.OlfC.2R.832.ANF_receptor.exons7.CM020205.1.Hippoglossus_hippoglossus";
CM020205.1	exonerate:protein2genome:local	exon	18694214	18694337	.	+	.	gene_id "LOCXPOlfC31.109.HIT1"; transcript_id "LOCXPOlfC31.109.HIT1.transcript"; gene_name "LOCXPOlfC31.109.HIT1.OlfC.2R.832.ANF_receptor.exons7.CM020205.1.Hippoglossus_hippoglossus";
CM020205.1	exonerate:protein2genome:local	exon	18695767	18696686	.	+	.	gene_id "LOCXPOlfC31.109.HIT1"; transcript_id "LOCXPOlfC31.109.HIT1.transcript"; gene_name "LOCXPOlfC31.109.HIT1.OlfC.2R.832.ANF_receptor.exons7.CM020205.1.Hippoglossus_hippoglossus";
CM020205.1	exonerate:protein2genome:local	exon	18701573	18701742	.	+	.	gene_id "LOCXPOlfC32.112.HIT1"; transcript_id "LOCXPOlfC32.112.HIT1.transcript"; gene_name "LOCXPOlfC32.112.HIT1.OlfC.2R.832.ANF_receptor.exons7.CM020205.1.Hippoglossus_hippoglossus";
CM020205.1	exonerate:protein2genome:local	exon	18704193	18704487	.	+	.	gene_id "LOCXPOlfC32.112.HIT1"; transcript_id "LOCXPOlfC32.112.HIT1.transcript"; gene_name "LOCXPOlfC32.112.HIT1.OlfC.2R.832.ANF_receptor.exons7.CM020205.1.Hippoglossus_hippoglossus";
CM020205.1	exonerate:protein2genome:local	exon	18705051	18705684	.	+	.	gene_id "LOCXPOlfC32.112.HIT1"; transcript_id "LOCXPOlfC32.112.HIT1.transcript"; gene_name "LOCXPOlfC32.112.HIT1.OlfC.2R.832.ANF_receptor.exons7.CM020205.1.Hippoglossus_hippoglossus";
CM020205.1	exonerate:protein2genome:local	exon	18705715	18705854	.	+	.	gene_id "LOCXPOlfC32.112.HIT1"; transcript_id "LOCXPOlfC32.112.HIT1.transcript"; gene_name "LOCXPOlfC32.112.HIT1.OlfC.2R.832.ANF_receptor.exons7.CM020205.1.Hippoglossus_hippoglossus";
CM020205.1	exonerate:protein2genome:local	exon	18706404	18706616	.	+	.	gene_id "LOCXPOlfC32.112.HIT1"; transcript_id "LOCXPOlfC32.112.HIT1.transcript"; gene_name "LOCXPOlfC32.112.HIT1.OlfC.2R.832.ANF_receptor.exons7.CM020205.1.Hippoglossus_hippoglossus";
CM020205.1	exonerate:protein2genome:local	exon	18706844	18706967	.	+	.	gene_id "LOCXPOlfC32.112.HIT1"; transcript_id "LOCXPOlfC32.112.HIT1.transcript"; gene_name "LOCXPOlfC32.112.HIT1.OlfC.2R.832.ANF_receptor.exons7.CM020205.1.Hippoglossus_hippoglossus";
CM020205.1	exonerate:protein2genome:local	exon	18707843	18708762	.	+	.	gene_id "LOCXPOlfC32.112.HIT1"; transcript_id "LOCXPOlfC32.112.HIT1.transcript"; gene_name "LOCXPOlfC32.112.HIT1.OlfC.2R.832.ANF_receptor.exons7.CM020205.1.Hippoglossus_hippoglossus";
CM020205.1	exonerate:protein2genome:local	exon	18719356	18719525	.	+	.	gene_id "LOCXPOlfC32.115.HIT1"; transcript_id "LOCXPOlfC32.115.HIT1.transcript"; gene_name "LOCXPOlfC32.115.HIT1.OlfC.2R.832.ANF_receptor.exons7.CM020205.1.Hippoglossus_hippoglossus";
CM020205.1	exonerate:protein2genome:local	exon	18720297	18720591	.	+	.	gene_id "LOCXPOlfC32.115.HIT1"; transcript_id "LOCXPOlfC32.115.HIT1.transcript"; gene_name "LOCXPOlfC32.115.HIT1.OlfC.2R.832.ANF_receptor.exons7.CM020205.1.Hippoglossus_hippoglossus";
CM020205.1	exonerate:protein2genome:local	exon	18721150	18721783	.	+	.	gene_id "LOCXPOlfC32.115.HIT1"; transcript_id "LOCXPOlfC32.115.HIT1.transcript"; gene_name "LOCXPOlfC32.115.HIT1.OlfC.2R.832.ANF_receptor.exons7.CM020205.1.Hippoglossus_hippoglossus";
CM020205.1	exonerate:protein2genome:local	exon	18721814	18721953	.	+	.	gene_id "LOCXPOlfC32.115.HIT1"; transcript_id "LOCXPOlfC32.115.HIT1.transcript"; gene_name "LOCXPOlfC32.115.HIT1.OlfC.2R.832.ANF_receptor.exons7.CM020205.1.Hippoglossus_hippoglossus";
CM020205.1	exonerate:protein2genome:local	exon	18722122	18722334	.	+	.	gene_id "LOCXPOlfC32.115.HIT1"; transcript_id "LOCXPOlfC32.115.HIT1.transcript"; gene_name "LOCXPOlfC32.115.HIT1.OlfC.2R.832.ANF_receptor.exons7.CM020205.1.Hippoglossus_hippoglossus";
CM020205.1	exonerate:protein2genome:local	exon	18722560	18722683	.	+	.	gene_id "LOCXPOlfC32.115.HIT1"; transcript_id "LOCXPOlfC32.115.HIT1.transcript"; gene_name "LOCXPOlfC32.115.HIT1.OlfC.2R.832.ANF_receptor.exons7.CM020205.1.Hippoglossus_hippoglossus";
CM020205.1	exonerate:protein2genome:local	exon	18725718	18726637	.	+	.	gene_id "LOCXPOlfC32.115.HIT1"; transcript_id "LOCXPOlfC32.115.HIT1.transcript"; gene_name "LOCXPOlfC32.115.HIT1.OlfC.2R.832.ANF_receptor.exons7.CM020205.1.Hippoglossus_hippoglossus";
CM020205.1	exonerate:protein2genome:local	exon	18731909	18732078	.	+	.	gene_id "LOCXPOlfC34.118.HIT1"; transcript_id "LOCXPOlfC34.118.HIT1.transcript"; gene_name "LOCXPOlfC34.118.HIT1.OlfC.2R.831.ANF_receptor.exons7.CM020205.1.Hippoglossus_hippoglossus";
CM020205.1	exonerate:protein2genome:local	exon	18732843	18733137	.	+	.	gene_id "LOCXPOlfC34.118.HIT1"; transcript_id "LOCXPOlfC34.118.HIT1.transcript"; gene_name "LOCXPOlfC34.118.HIT1.OlfC.2R.831.ANF_receptor.exons7.CM020205.1.Hippoglossus_hippoglossus";
CM020205.1	exonerate:protein2genome:local	exon	18736597	18737224	.	+	.	gene_id "LOCXPOlfC34.118.HIT1"; transcript_id "LOCXPOlfC34.118.HIT1.transcript"; gene_name "LOCXPOlfC34.118.HIT1.OlfC.2R.831.ANF_receptor.exons7.CM020205.1.Hippoglossus_hippoglossus";
CM020205.1	exonerate:protein2genome:local	exon	18737258	18737400	.	+	.	gene_id "LOCXPOlfC34.118.HIT1"; transcript_id "LOCXPOlfC34.118.HIT1.transcript"; gene_name "LOCXPOlfC34.118.HIT1.OlfC.2R.831.ANF_receptor.exons7.CM020205.1.Hippoglossus_hippoglossus";
CM020205.1	exonerate:protein2genome:local	exon	18737746	18737958	.	+	.	gene_id "LOCXPOlfC34.118.HIT1"; transcript_id "LOCXPOlfC34.118.HIT1.transcript"; gene_name "LOCXPOlfC34.118.HIT1.OlfC.2R.831.ANF_receptor.exons7.CM020205.1.Hippoglossus_hippoglossus";
CM020205.1	exonerate:protein2genome:local	exon	18738198	18738321	.	+	.	gene_id "LOCXPOlfC34.118.HIT1"; transcript_id "LOCXPOlfC34.118.HIT1.transcript"; gene_name "LOCXPOlfC34.118.HIT1.OlfC.2R.831.ANF_receptor.exons7.CM020205.1.Hippoglossus_hippoglossus";
CM020205.1	exonerate:protein2genome:local	exon	18743513	18744432	.	+	.	gene_id "LOCXPOlfC34.118.HIT1"; transcript_id "LOCXPOlfC34.118.HIT1.transcript"; gene_name "LOCXPOlfC34.118.HIT1.OlfC.2R.831.ANF_receptor.exons7.CM020205.1.Hippoglossus_hippoglossus";
CM020205.1	exonerate:protein2genome:local	exon	18748571	18748740	.	+	.	gene_id "LOCXPOlfC33.119.HIT1"; transcript_id "LOCXPOlfC33.119.HIT1.transcript"; gene_name "LOCXPOlfC33.119.HIT1.OlfC.2R.833.ANF_receptor.exons7.CM020205.1.Hippoglossus_hippoglossus";
CM020205.1	exonerate:protein2genome:local	exon	18749522	18749816	.	+	.	gene_id "LOCXPOlfC33.119.HIT1"; transcript_id "LOCXPOlfC33.119.HIT1.transcript"; gene_name "LOCXPOlfC33.119.HIT1.OlfC.2R.833.ANF_receptor.exons7.CM020205.1.Hippoglossus_hippoglossus";
CM020205.1	exonerate:protein2genome:local	exon	18756199	18756832	.	+	.	gene_id "LOCXPOlfC33.119.HIT1"; transcript_id "LOCXPOlfC33.119.HIT1.transcript"; gene_name "LOCXPOlfC33.119.HIT1.OlfC.2R.833.ANF_receptor.exons7.CM020205.1.Hippoglossus_hippoglossus";
CM020205.1	exonerate:protein2genome:local	exon	18756866	18757008	.	+	.	gene_id "LOCXPOlfC33.119.HIT1"; transcript_id "LOCXPOlfC33.119.HIT1.transcript"; gene_name "LOCXPOlfC33.119.HIT1.OlfC.2R.833.ANF_receptor.exons7.CM020205.1.Hippoglossus_hippoglossus";
CM020205.1	exonerate:protein2genome:local	exon	18757276	18757488	.	+	.	gene_id "LOCXPOlfC33.119.HIT1"; transcript_id "LOCXPOlfC33.119.HIT1.transcript"; gene_name "LOCXPOlfC33.119.HIT1.OlfC.2R.833.ANF_receptor.exons7.CM020205.1.Hippoglossus_hippoglossus";
CM020205.1	exonerate:protein2genome:local	exon	18757714	18757837	.	+	.	gene_id "LOCXPOlfC33.119.HIT1"; transcript_id "LOCXPOlfC33.119.HIT1.transcript"; gene_name "LOCXPOlfC33.119.HIT1.OlfC.2R.833.ANF_receptor.exons7.CM020205.1.Hippoglossus_hippoglossus";
CM020205.1	exonerate:protein2genome:local	exon	18763638	18764557	.	+	.	gene_id "LOCXPOlfC33.119.HIT1"; transcript_id "LOCXPOlfC33.119.HIT1.transcript"; gene_name "LOCXPOlfC33.119.HIT1.OlfC.2R.833.ANF_receptor.exons7.CM020205.1.Hippoglossus_hippoglossus";
CM020205.1	exonerate:protein2genome:local	exon	18794407	18794576	.	+	.	gene_id "LOCXPOlfC34.124.HIT1"; transcript_id "LOCXPOlfC34.124.HIT1.transcript"; gene_name "LOCXPOlfC34.124.HIT1.OlfC.2R.831.ANF_receptor.exons7.CM020205.1.Hippoglossus_hippoglossus";
CM020205.1	exonerate:protein2genome:local	exon	18795358	18795652	.	+	.	gene_id "LOCXPOlfC34.124.HIT1"; transcript_id "LOCXPOlfC34.124.HIT1.transcript"; gene_name "LOCXPOlfC34.124.HIT1.OlfC.2R.831.ANF_receptor.exons7.CM020205.1.Hippoglossus_hippoglossus";
CM020205.1	exonerate:protein2genome:local	exon	18798943	18799570	.	+	.	gene_id "LOCXPOlfC34.124.HIT1"; transcript_id "LOCXPOlfC34.124.HIT1.transcript"; gene_name "LOCXPOlfC34.124.HIT1.OlfC.2R.831.ANF_receptor.exons7.CM020205.1.Hippoglossus_hippoglossus";
CM020205.1	exonerate:protein2genome:local	exon	18799604	18799746	.	+	.	gene_id "LOCXPOlfC34.124.HIT1"; transcript_id "LOCXPOlfC34.124.HIT1.transcript"; gene_name "LOCXPOlfC34.124.HIT1.OlfC.2R.831.ANF_receptor.exons7.CM020205.1.Hippoglossus_hippoglossus";
CM020205.1	exonerate:protein2genome:local	exon	18799984	18800196	.	+	.	gene_id "LOCXPOlfC34.124.HIT1"; transcript_id "LOCXPOlfC34.124.HIT1.transcript"; gene_name "LOCXPOlfC34.124.HIT1.OlfC.2R.831.ANF_receptor.exons7.CM020205.1.Hippoglossus_hippoglossus";
CM020205.1	exonerate:protein2genome:local	exon	18800424	18800547	.	+	.	gene_id "LOCXPOlfC34.124.HIT1"; transcript_id "LOCXPOlfC34.124.HIT1.transcript"; gene_name "LOCXPOlfC34.124.HIT1.OlfC.2R.831.ANF_receptor.exons7.CM020205.1.Hippoglossus_hippoglossus";
CM020205.1	exonerate:protein2genome:local	exon	18806703	18807622	.	+	.	gene_id "LOCXPOlfC34.124.HIT1"; transcript_id "LOCXPOlfC34.124.HIT1.transcript"; gene_name "LOCXPOlfC34.124.HIT1.OlfC.2R.831.ANF_receptor.exons7.CM020205.1.Hippoglossus_hippoglossus";
CM020202.1	exonerate:protein2genome:local	exon	9574257	9575010	.	-	.	gene_id "LOCXPSalmoOlfC.17.5.309.HIT1"; transcript_id "LOCXPSalmoOlfC.17.5.309.HIT1.transcript"; gene_name "LOCXPSalmoOlfC.17.5.309.HIT1.OlfC.1R.733.ANF_receptor.exons6.CM020202.1.Hippoglossus_hippoglossus";
CM020202.1	exonerate:protein2genome:local	exon	9575264	9575387	.	-	.	gene_id "LOCXPSalmoOlfC.17.5.309.HIT1"; transcript_id "LOCXPSalmoOlfC.17.5.309.HIT1.transcript"; gene_name "LOCXPSalmoOlfC.17.5.309.HIT1.OlfC.1R.733.ANF_receptor.exons6.CM020202.1.Hippoglossus_hippoglossus";
CM020202.1	exonerate:protein2genome:local	exon	9575545	9575772	.	-	.	gene_id "LOCXPSalmoOlfC.17.5.309.HIT1"; transcript_id "LOCXPSalmoOlfC.17.5.309.HIT1.transcript"; gene_name "LOCXPSalmoOlfC.17.5.309.HIT1.OlfC.1R.733.ANF_receptor.exons6.CM020202.1.Hippoglossus_hippoglossus";
CM020202.1	exonerate:protein2genome:local	exon	9576159	9576971	.	-	.	gene_id "LOCXPSalmoOlfC.17.5.309.HIT1"; transcript_id "LOCXPSalmoOlfC.17.5.309.HIT1.transcript"; gene_name "LOCXPSalmoOlfC.17.5.309.HIT1.OlfC.1R.733.ANF_receptor.exons6.CM020202.1.Hippoglossus_hippoglossus";
CM020202.1	exonerate:protein2genome:local	exon	9577129	9577417	.	-	.	gene_id "LOCXPSalmoOlfC.17.5.309.HIT1"; transcript_id "LOCXPSalmoOlfC.17.5.309.HIT1.transcript"; gene_name "LOCXPSalmoOlfC.17.5.309.HIT1.OlfC.1R.733.ANF_receptor.exons6.CM020202.1.Hippoglossus_hippoglossus";
CM020202.1	exonerate:protein2genome:local	exon	9577508	9577707	.	-	.	gene_id "LOCXPSalmoOlfC.17.5.309.HIT1"; transcript_id "LOCXPSalmoOlfC.17.5.309.HIT1.transcript"; gene_name "LOCXPSalmoOlfC.17.5.309.HIT1.OlfC.1R.733.ANF_receptor.exons6.CM020202.1.Hippoglossus_hippoglossus";
```
