## Supplementary Data 1 for "Expanded olfactory system in fishes capable of terrestrial exploration": Hippoglossus_stenolepis.OLF_genes.gff

```
NC_048929.1	exonerate:protein2genome:local	exon	21868	22013	.	+	.	gene_id "LOCXPOR1.158.HIT1"; transcript_id "LOCXPOR1.158.HIT1.transcript"; gene_name "LOCXPOR1.158.HIT1.OR.2R.299.7tm_1.exons4.NC_048929.1.Hippoglossus_stenolepis";
NC_048929.1	exonerate:protein2genome:local	exon	22094	22237	.	+	.	gene_id "LOCXPOR1.158.HIT1"; transcript_id "LOCXPOR1.158.HIT1.transcript"; gene_name "LOCXPOR1.158.HIT1.OR.2R.299.7tm_1.exons4.NC_048929.1.Hippoglossus_stenolepis";
NC_048929.1	exonerate:protein2genome:local	exon	23145	23403	.	+	.	gene_id "LOCXPOR1.158.HIT1"; transcript_id "LOCXPOR1.158.HIT1.transcript"; gene_name "LOCXPOR1.158.HIT1.OR.2R.299.7tm_1.exons4.NC_048929.1.Hippoglossus_stenolepis";
NC_048929.1	exonerate:protein2genome:local	exon	24367	24714	.	+	.	gene_id "LOCXPOR1.158.HIT1"; transcript_id "LOCXPOR1.158.HIT1.transcript"; gene_name "LOCXPOR1.158.HIT1.OR.2R.299.7tm_1.exons4.NC_048929.1.Hippoglossus_stenolepis";
NC_048929.1	exonerate:protein2genome:local	exon	113543	114307	.	-	.	gene_id "LOCXPOR2.209.HIT1"; transcript_id "LOCXPOR2.209.HIT1.transcript"; gene_name "LOCXPOR2.209.HIT1.OR.2R.305.7tm_1.exons2.NC_048929.1.Hippoglossus_stenolepis";
NC_048929.1	exonerate:protein2genome:local	exon	115195	115344	.	-	.	gene_id "LOCXPOR2.209.HIT1"; transcript_id "LOCXPOR2.209.HIT1.transcript"; gene_name "LOCXPOR2.209.HIT1.OR.2R.305.7tm_1.exons2.NC_048929.1.Hippoglossus_stenolepis";
NC_048929.1	exonerate:protein2genome:local	exon	369726	370520	.	-	.	gene_id "LOCXPOR4.123.HIT1"; transcript_id "LOCXPOR4.123.HIT1.transcript"; gene_name "LOCXPOR4.123.HIT1.OR.2R.301.7tm_1.exons2.NC_048929.1.Hippoglossus_stenolepis";
NC_048929.1	exonerate:protein2genome:local	exon	371007	371114	.	-	.	gene_id "LOCXPOR4.123.HIT1"; transcript_id "LOCXPOR4.123.HIT1.transcript"; gene_name "LOCXPOR4.123.HIT1.OR.2R.301.7tm_1.exons2.NC_048929.1.Hippoglossus_stenolepis";
NC_048929.1	exonerate:protein2genome:local	exon	373804	374064	.	-	.	gene_id "LOCXPOR5.136.HIT1"; transcript_id "LOCXPOR5.136.HIT1.transcript"; gene_name "LOCXPOR5.136.HIT1.OR.2R.303.7tm_1.exons4.NC_048929.1.Hippoglossus_stenolepis";
NC_048929.1	exonerate:protein2genome:local	exon	374728	374740	.	-	.	gene_id "LOCXPOR5.136.HIT1"; transcript_id "LOCXPOR5.136.HIT1.transcript"; gene_name "LOCXPOR5.136.HIT1.OR.2R.303.7tm_1.exons4.NC_048929.1.Hippoglossus_stenolepis";
NC_048929.1	exonerate:protein2genome:local	exon	375186	375670	.	-	.	gene_id "LOCXPOR5.136.HIT1"; transcript_id "LOCXPOR5.136.HIT1.transcript"; gene_name "LOCXPOR5.136.HIT1.OR.2R.303.7tm_1.exons4.NC_048929.1.Hippoglossus_stenolepis";
NC_048929.1	exonerate:protein2genome:local	exon	376559	376708	.	-	.	gene_id "LOCXPOR5.136.HIT1"; transcript_id "LOCXPOR5.136.HIT1.transcript"; gene_name "LOCXPOR5.136.HIT1.OR.2R.303.7tm_1.exons4.NC_048929.1.Hippoglossus_stenolepis";
NC_048929.1	exonerate:protein2genome:local	exon	401783	402034	.	-	.	gene_id "LOCXPOR7.148.HIT1"; transcript_id "LOCXPOR7.148.HIT1.transcript"; gene_name "LOCXPOR7.148.HIT1.OR.2R.302.7tm_1.exons5.NC_048929.1.Hippoglossus_stenolepis";
NC_048929.1	exonerate:protein2genome:local	exon	402859	403284	.	-	.	gene_id "LOCXPOR7.148.HIT1"; transcript_id "LOCXPOR7.148.HIT1.transcript"; gene_name "LOCXPOR7.148.HIT1.OR.2R.302.7tm_1.exons5.NC_048929.1.Hippoglossus_stenolepis";
NC_048929.1	exonerate:protein2genome:local	exon	403717	403719	.	-	.	gene_id "LOCXPOR7.148.HIT1"; transcript_id "LOCXPOR7.148.HIT1.transcript"; gene_name "LOCXPOR7.148.HIT1.OR.2R.302.7tm_1.exons5.NC_048929.1.Hippoglossus_stenolepis";
NC_048929.1	exonerate:protein2genome:local	exon	403975	404113	.	-	.	gene_id "LOCXPOR7.148.HIT1"; transcript_id "LOCXPOR7.148.HIT1.transcript"; gene_name "LOCXPOR7.148.HIT1.OR.2R.302.7tm_1.exons5.NC_048929.1.Hippoglossus_stenolepis";
NC_048929.1	exonerate:protein2genome:local	exon	404805	404890	.	-	.	gene_id "LOCXPOR7.148.HIT1"; transcript_id "LOCXPOR7.148.HIT1.transcript"; gene_name "LOCXPOR7.148.HIT1.OR.2R.302.7tm_1.exons5.NC_048929.1.Hippoglossus_stenolepis";
NC_048929.1	exonerate:protein2genome:local	exon	770777	770924	.	+	.	gene_id "LOCXPOR8.161.HIT1"; transcript_id "LOCXPOR8.161.HIT1.transcript"; gene_name "LOCXPOR8.161.HIT1.OR.2R.304.7tm_1.exons2.NC_048929.1.Hippoglossus_stenolepis";
NC_048929.1	exonerate:protein2genome:local	exon	771811	772574	.	+	.	gene_id "LOCXPOR8.161.HIT1"; transcript_id "LOCXPOR8.161.HIT1.transcript"; gene_name "LOCXPOR8.161.HIT1.OR.2R.304.7tm_1.exons2.NC_048929.1.Hippoglossus_stenolepis";
NC_048930.1	exonerate:protein2genome:local	exon	266048	266977	.	-	.	gene_id "LOCXPOR9.165.HIT1"; transcript_id "LOCXPOR9.165.HIT1.transcript"; gene_name "LOCXPOR9.165.HIT1.OR.2R.310.7tm_4.exons1.NC_048930.1.Hippoglossus_stenolepis";
NC_048930.1	exonerate:protein2genome:local	exon	268564	269502	.	-	.	gene_id "LOCXPOR10.166.HIT1"; transcript_id "LOCXPOR10.166.HIT1.transcript"; gene_name "LOCXPOR10.166.HIT1.OR.2R.313.7tm_4.exons1.NC_048930.1.Hippoglossus_stenolepis";
NC_048930.1	exonerate:protein2genome:local	exon	271108	272028	.	-	.	gene_id "LOCXPOR11.167.HIT1"; transcript_id "LOCXPOR11.167.HIT1.transcript"; gene_name "LOCXPOR11.167.HIT1.OR.2R.307.7tm_4.exons1.NC_048930.1.Hippoglossus_stenolepis";
NC_048930.1	exonerate:protein2genome:local	exon	277684	278607	.	+	.	gene_id "LOCXPOR12.168.HIT1"; transcript_id "LOCXPOR12.168.HIT1.transcript"; gene_name "LOCXPOR12.168.HIT1.OR.2R.308.7tm_4.exons1.NC_048930.1.Hippoglossus_stenolepis";
NC_048930.1	exonerate:protein2genome:local	exon	282574	283509	.	+	.	gene_id "LOCXPOR13.177.HIT1"; transcript_id "LOCXPOR13.177.HIT1.transcript"; gene_name "LOCXPOR13.177.HIT1.OR.2R.312.7tm_4.exons1.NC_048930.1.Hippoglossus_stenolepis";
NC_048930.1	exonerate:protein2genome:local	exon	289198	290109	.	-	.	gene_id "LOCXPOR14.178.HIT1"; transcript_id "LOCXPOR14.178.HIT1.transcript"; gene_name "LOCXPOR14.178.HIT1.OR.2R.304.7tm_4.exons1.NC_048930.1.Hippoglossus_stenolepis";
NC_048930.1	exonerate:protein2genome:local	exon	298105	299040	.	+	.	gene_id "LOCXPOR15.179.HIT1"; transcript_id "LOCXPOR15.179.HIT1.transcript"; gene_name "LOCXPOR15.179.HIT1.OR.2R.312.7tm_4.exons1.NC_048930.1.Hippoglossus_stenolepis";
NC_048930.1	exonerate:protein2genome:local	exon	311039	311965	.	+	.	gene_id "LOCXPOR16.180.HIT1"; transcript_id "LOCXPOR16.180.HIT1.transcript"; gene_name "LOCXPOR16.180.HIT1.OR.2R.309.7tm_4.exons1.NC_048930.1.Hippoglossus_stenolepis";
NC_048930.1	exonerate:protein2genome:local	exon	313902	314786	.	+	.	gene_id "LOCXPOR16.181.HIT1"; transcript_id "LOCXPOR16.181.HIT1.transcript"; gene_name "LOCXPOR16.181.HIT1.OR.2R.295.7tm_4.exons1.NC_048930.1.Hippoglossus_stenolepis";
NC_048930.1	exonerate:protein2genome:local	exon	315947	316882	.	+	.	gene_id "LOCXPOR17.182.HIT1"; transcript_id "LOCXPOR17.182.HIT1.transcript"; gene_name "LOCXPOR17.182.HIT1.OR.2R.312.7tm_4.exons1.NC_048930.1.Hippoglossus_stenolepis";
NC_048930.1	exonerate:protein2genome:local	exon	320821	321732	.	-	.	gene_id "LOCXPOR14.183.HIT1"; transcript_id "LOCXPOR14.183.HIT1.transcript"; gene_name "LOCXPOR14.183.HIT1.OR.2R.304.7tm_4.exons1.NC_048930.1.Hippoglossus_stenolepis";
NC_048930.1	exonerate:protein2genome:local	exon	323790	324701	.	-	.	gene_id "LOCXPOR14.184.HIT1"; transcript_id "LOCXPOR14.184.HIT1.transcript"; gene_name "LOCXPOR14.184.HIT1.OR.2R.304.7tm_4.exons1.NC_048930.1.Hippoglossus_stenolepis";
NC_048930.1	exonerate:protein2genome:local	exon	381106	382026	.	+	.	gene_id "LOCXPOR18.185.HIT1"; transcript_id "LOCXPOR18.185.HIT1.transcript"; gene_name "LOCXPOR18.185.HIT1.OR.2R.307.7tm_4.exons1.NC_048930.1.Hippoglossus_stenolepis";
NC_048930.1	exonerate:protein2genome:local	exon	383233	384141	.	+	.	gene_id "LOCXPOR19.187.HIT1"; transcript_id "LOCXPOR19.187.HIT1.transcript"; gene_name "LOCXPOR19.187.HIT1.OR.2R.303.7tm_4.exons1.NC_048930.1.Hippoglossus_stenolepis";
NC_048930.1	exonerate:protein2genome:local	exon	386492	387415	.	+	.	gene_id "LOCXPOR20.188.HIT1"; transcript_id "LOCXPOR20.188.HIT1.transcript"; gene_name "LOCXPOR20.188.HIT1.OR.2R.308.7tm_4.exons1.NC_048930.1.Hippoglossus_stenolepis";
NC_048930.1	exonerate:protein2genome:local	exon	388622	389530	.	+	.	gene_id "LOCXPOR21.189.HIT1"; transcript_id "LOCXPOR21.189.HIT1.transcript"; gene_name "LOCXPOR21.189.HIT1.OR.2R.303.7tm_4.exons1.NC_048930.1.Hippoglossus_stenolepis";
NC_048930.1	exonerate:protein2genome:local	exon	392949	393869	.	+	.	gene_id "LOCXPOR22.190.HIT1"; transcript_id "LOCXPOR22.190.HIT1.transcript"; gene_name "LOCXPOR22.190.HIT1.OR.2R.307.7tm_4.exons1.NC_048930.1.Hippoglossus_stenolepis";
NC_048930.1	exonerate:protein2genome:local	exon	397658	398569	.	-	.	gene_id "LOCXPOR23.191.HIT1"; transcript_id "LOCXPOR23.191.HIT1.transcript"; gene_name "LOCXPOR23.191.HIT1.OR.2R.304.7tm_4.exons1.NC_048930.1.Hippoglossus_stenolepis";
NC_048930.1	exonerate:protein2genome:local	exon	402289	403203	.	+	.	gene_id "LOCXPOR24.193.HIT1"; transcript_id "LOCXPOR24.193.HIT1.transcript"; gene_name "LOCXPOR24.193.HIT1.OR.2R.305.7tm_4.exons1.NC_048930.1.Hippoglossus_stenolepis";
NC_048930.1	exonerate:protein2genome:local	exon	411734	412657	.	+	.	gene_id "LOCXPOR25.194.HIT1"; transcript_id "LOCXPOR25.194.HIT1.transcript"; gene_name "LOCXPOR25.194.HIT1.OR.2R.308.7tm_4.exons1.NC_048930.1.Hippoglossus_stenolepis";
NC_048930.1	exonerate:protein2genome:local	exon	415233	416219	.	+	.	gene_id "LOCXPOR26.195.HIT1"; transcript_id "LOCXPOR26.195.HIT1.transcript"; gene_name "LOCXPOR26.195.HIT1.OR.2R.329.7tm_4.exons1.NC_048930.1.Hippoglossus_stenolepis";
NC_048930.1	exonerate:protein2genome:local	exon	6361018	6361986	.	-	.	gene_id "LOCXPOR27.196.HIT1"; transcript_id "LOCXPOR27.196.HIT1.transcript"; gene_name "LOCXPOR27.196.HIT1.OR.2R.323.7tm_4.exons1.NC_048930.1.Hippoglossus_stenolepis";
NC_048930.1	exonerate:protein2genome:local	exon	6365008	6365958	.	-	.	gene_id "LOCXPOR28.199.HIT1"; transcript_id "LOCXPOR28.199.HIT1.transcript"; gene_name "LOCXPOR28.199.HIT1.OR.2R.317.7tm_4.exons1.NC_048930.1.Hippoglossus_stenolepis";
NC_048930.1	exonerate:protein2genome:local	exon	6367453	6368448	.	-	.	gene_id "LOCXPOR29.200.HIT1"; transcript_id "LOCXPOR29.200.HIT1.transcript"; gene_name "LOCXPOR29.200.HIT1.OR.2R.332.7tm_4.exons1.NC_048930.1.Hippoglossus_stenolepis";
NC_048930.1	exonerate:protein2genome:local	exon	6378507	6379418	.	-	.	gene_id "LOCXPOR30.201.HIT1"; transcript_id "LOCXPOR30.201.HIT1.transcript"; gene_name "LOCXPOR30.201.HIT1.OR.2R.304.7tm_4.exons1.NC_048930.1.Hippoglossus_stenolepis";
NC_048930.1	exonerate:protein2genome:local	exon	6383645	6384580	.	-	.	gene_id "LOCXPOR32.202.HIT1"; transcript_id "LOCXPOR32.202.HIT1.transcript"; gene_name "LOCXPOR32.202.HIT1.OR.2R.312.7tm_4.exons1.NC_048930.1.Hippoglossus_stenolepis";
NC_048930.1	exonerate:protein2genome:local	exon	6387532	6388465	.	-	.	gene_id "LOCXPOR32.203.HIT1"; transcript_id "LOCXPOR32.203.HIT1.transcript"; gene_name "LOCXPOR32.203.HIT1.OR.2R.283.7tm_4.exons1.NC_048930.1.Hippoglossus_stenolepis";
NC_048930.1	exonerate:protein2genome:local	exon	6391283	6392218	.	-	.	gene_id "LOCXPOR32.204.HIT1"; transcript_id "LOCXPOR32.204.HIT1.transcript"; gene_name "LOCXPOR32.204.HIT1.OR.2R.312.7tm_4.exons1.NC_048930.1.Hippoglossus_stenolepis";
NC_048930.1	exonerate:protein2genome:local	exon	6394858	6395769	.	-	.	gene_id "LOCXPOR33.205.HIT1"; transcript_id "LOCXPOR33.205.HIT1.transcript"; gene_name "LOCXPOR33.205.HIT1.OR.2R.304.7tm_4.exons1.NC_048930.1.Hippoglossus_stenolepis";
NC_048930.1	exonerate:protein2genome:local	exon	6398765	6399688	.	+	.	gene_id "LOCXPOR34.206.HIT1"; transcript_id "LOCXPOR34.206.HIT1.transcript"; gene_name "LOCXPOR34.206.HIT1.OR.2R.308.7tm_4.exons1.NC_048930.1.Hippoglossus_stenolepis";
NC_048930.1	exonerate:protein2genome:local	exon	6403784	6404713	.	+	.	gene_id "LOCXPOR35.207.HIT1"; transcript_id "LOCXPOR35.207.HIT1.transcript"; gene_name "LOCXPOR35.207.HIT1.OR.2R.310.7tm_4.exons1.NC_048930.1.Hippoglossus_stenolepis";
NC_048930.1	exonerate:protein2genome:local	exon	6408802	6409731	.	+	.	gene_id "LOCXPOR35.208.HIT1"; transcript_id "LOCXPOR35.208.HIT1.transcript"; gene_name "LOCXPOR35.208.HIT1.OR.2R.310.7tm_4.exons1.NC_048930.1.Hippoglossus_stenolepis";
NC_048930.1	exonerate:protein2genome:local	exon	7214483	7215406	.	+	.	gene_id "LOCXPOR39.212.HIT1"; transcript_id "LOCXPOR39.212.HIT1.transcript"; gene_name "LOCXPOR39.212.HIT1.OR.2R.308.7tm_1.exons1.NC_048930.1.Hippoglossus_stenolepis";
NC_048930.1	exonerate:protein2genome:local	exon	7236329	7237252	.	+	.	gene_id "LOCXPOR40.214.HIT1"; transcript_id "LOCXPOR40.214.HIT1.transcript"; gene_name "LOCXPOR40.214.HIT1.OR.2R.308.7tm_1.exons1.NC_048930.1.Hippoglossus_stenolepis";
NC_048930.1	exonerate:protein2genome:local	exon	7245062	7245985	.	+	.	gene_id "LOCXPOR39.215.HIT1"; transcript_id "LOCXPOR39.215.HIT1.transcript"; gene_name "LOCXPOR39.215.HIT1.OR.2R.308.7tm_1.exons1.NC_048930.1.Hippoglossus_stenolepis";
NC_048930.1	exonerate:protein2genome:local	exon	7255860	7256783	.	+	.	gene_id "LOCXPOR40.216.HIT1"; transcript_id "LOCXPOR40.216.HIT1.transcript"; gene_name "LOCXPOR40.216.HIT1.OR.2R.308.7tm_1.exons1.NC_048930.1.Hippoglossus_stenolepis";
NC_048932.1	exonerate:protein2genome:local	exon	23823315	23823452	.	-	.	gene_id "LOCXPOR41.217.HIT1"; transcript_id "LOCXPOR41.217.HIT1.transcript"; gene_name "LOCXPOR41.217.HIT1.OR.2R.308.7tm_1.exons2.NC_048932.1.Hippoglossus_stenolepis";
NC_048932.1	exonerate:protein2genome:local	exon	23823501	23824286	.	-	.	gene_id "LOCXPOR41.217.HIT1"; transcript_id "LOCXPOR41.217.HIT1.transcript"; gene_name "LOCXPOR41.217.HIT1.OR.2R.308.7tm_1.exons2.NC_048932.1.Hippoglossus_stenolepis";
NC_048939.1	exonerate:protein2genome:local	exon	383450	384382	.	+	.	gene_id "LOCXPOR42.218.HIT1"; transcript_id "LOCXPOR42.218.HIT1.transcript"; gene_name "LOCXPOR42.218.HIT1.OR.2R.311.7tm_4.exons1.NC_048939.1.Hippoglossus_stenolepis";
NC_048939.1	exonerate:protein2genome:local	exon	762544	763467	.	-	.	gene_id "LOCXPOR43.219.HIT1"; transcript_id "LOCXPOR43.219.HIT1.transcript"; gene_name "LOCXPOR43.219.HIT1.OR.2R.308.7tm_4.exons1.NC_048939.1.Hippoglossus_stenolepis";
NC_048939.1	exonerate:protein2genome:local	exon	766346	767269	.	-	.	gene_id "LOCXPOR44.220.HIT1"; transcript_id "LOCXPOR44.220.HIT1.transcript"; gene_name "LOCXPOR44.220.HIT1.OR.2R.308.7tm_4.exons1.NC_048939.1.Hippoglossus_stenolepis";
NC_048939.1	exonerate:protein2genome:local	exon	5468273	5469199	.	-	.	gene_id "LOCXPOR45.223.HIT1"; transcript_id "LOCXPOR45.223.HIT1.transcript"; gene_name "LOCXPOR45.223.HIT1.OR.2R.309.7tm_4.exons1.NC_048939.1.Hippoglossus_stenolepis";
NC_048939.1	exonerate:protein2genome:local	exon	5472088	5473014	.	-	.	gene_id "LOCXPOR46.224.HIT1"; transcript_id "LOCXPOR46.224.HIT1.transcript"; gene_name "LOCXPOR46.224.HIT1.OR.2R.309.7tm_4.exons1.NC_048939.1.Hippoglossus_stenolepis";
NC_048939.1	exonerate:protein2genome:local	exon	5475651	5476577	.	-	.	gene_id "LOCXPOR47.225.HIT1"; transcript_id "LOCXPOR47.225.HIT1.transcript"; gene_name "LOCXPOR47.225.HIT1.OR.2R.309.7tm_4.exons1.NC_048939.1.Hippoglossus_stenolepis";
NC_048939.1	exonerate:protein2genome:local	exon	5482992	5483912	.	-	.	gene_id "LOCXPOR48.227.HIT1"; transcript_id "LOCXPOR48.227.HIT1.transcript"; gene_name "LOCXPOR48.227.HIT1.OR.2R.307.7tm_4.exons1.NC_048939.1.Hippoglossus_stenolepis";
NC_048939.1	exonerate:protein2genome:local	exon	5487112	5488032	.	-	.	gene_id "LOCXPOR49.228.HIT1"; transcript_id "LOCXPOR49.228.HIT1.transcript"; gene_name "LOCXPOR49.228.HIT1.OR.2R.307.7tm_4.exons1.NC_048939.1.Hippoglossus_stenolepis";
NC_048939.1	exonerate:protein2genome:local	exon	5500380	5501300	.	-	.	gene_id "LOCXPOR50.230.HIT1"; transcript_id "LOCXPOR50.230.HIT1.transcript"; gene_name "LOCXPOR50.230.HIT1.OR.2R.307.7tm_4.exons1.NC_048939.1.Hippoglossus_stenolepis";
NC_048939.1	exonerate:protein2genome:local	exon	5505169	5506089	.	-	.	gene_id "LOCXPOR51.231.HIT1"; transcript_id "LOCXPOR51.231.HIT1.transcript"; gene_name "LOCXPOR51.231.HIT1.OR.2R.307.7tm_4.exons1.NC_048939.1.Hippoglossus_stenolepis";
NC_048939.1	exonerate:protein2genome:local	exon	5509517	5510416	.	-	.	gene_id "LOCXPOR52.232.HIT1"; transcript_id "LOCXPOR52.232.HIT1.transcript"; gene_name "LOCXPOR52.232.HIT1.OR.2R.300.7tm_4.exons1.NC_048939.1.Hippoglossus_stenolepis";
NC_048939.1	exonerate:protein2genome:local	exon	5524291	5525190	.	-	.	gene_id "LOCXPOR53.235.HIT1"; transcript_id "LOCXPOR53.235.HIT1.transcript"; gene_name "LOCXPOR53.235.HIT1.OR.2R.300.7tm_4.exons1.NC_048939.1.Hippoglossus_stenolepis";
NC_048939.1	exonerate:protein2genome:local	exon	5529219	5530148	.	-	.	gene_id "LOCXPOR54.236.HIT1"; transcript_id "LOCXPOR54.236.HIT1.transcript"; gene_name "LOCXPOR54.236.HIT1.OR.2R.310.7tm_4.exons1.NC_048939.1.Hippoglossus_stenolepis";
NC_048939.1	exonerate:protein2genome:local	exon	5534358	5535287	.	-	.	gene_id "LOCXPOR55.237.HIT1"; transcript_id "LOCXPOR55.237.HIT1.transcript"; gene_name "LOCXPOR55.237.HIT1.OR.2R.310.7tm_4.exons1.NC_048939.1.Hippoglossus_stenolepis";
NC_048939.1	exonerate:protein2genome:local	exon	8029181	8030107	.	-	.	gene_id "LOCXPOR56.239.HIT1"; transcript_id "LOCXPOR56.239.HIT1.transcript"; gene_name "LOCXPOR56.239.HIT1.OR.2R.309.7tm_4.exons1.NC_048939.1.Hippoglossus_stenolepis";
NC_048939.1	exonerate:protein2genome:local	exon	8031982	8032908	.	-	.	gene_id "LOCXPOR57.240.HIT1"; transcript_id "LOCXPOR57.240.HIT1.transcript"; gene_name "LOCXPOR57.240.HIT1.OR.2R.309.7tm_4.exons1.NC_048939.1.Hippoglossus_stenolepis";
NC_048939.1	exonerate:protein2genome:local	exon	8035829	8036755	.	-	.	gene_id "LOCXPOR58.241.HIT1"; transcript_id "LOCXPOR58.241.HIT1.transcript"; gene_name "LOCXPOR58.241.HIT1.OR.2R.309.7tm_4.exons1.NC_048939.1.Hippoglossus_stenolepis";
NC_048939.1	exonerate:protein2genome:local	exon	8047165	8048079	.	-	.	gene_id "LOCXPOR59.247.HIT1"; transcript_id "LOCXPOR59.247.HIT1.transcript"; gene_name "LOCXPOR59.247.HIT1.OR.2R.305.7tm_4.exons1.NC_048939.1.Hippoglossus_stenolepis";
NC_048939.1	exonerate:protein2genome:local	exon	8050099	8051007	.	-	.	gene_id "LOCXPOR60.248.HIT1"; transcript_id "LOCXPOR60.248.HIT1.transcript"; gene_name "LOCXPOR60.248.HIT1.OR.2R.303.7tm_4.exons1.NC_048939.1.Hippoglossus_stenolepis";
NC_048939.1	exonerate:protein2genome:local	exon	8053744	8054670	.	-	.	gene_id "LOCXPOR62.249.HIT1"; transcript_id "LOCXPOR62.249.HIT1.transcript"; gene_name "LOCXPOR62.249.HIT1.OR.2R.309.7tm_4.exons1.NC_048939.1.Hippoglossus_stenolepis";
NC_048939.1	exonerate:protein2genome:local	exon	8057453	8058379	.	-	.	gene_id "LOCXPOR62.250.HIT1"; transcript_id "LOCXPOR62.250.HIT1.transcript"; gene_name "LOCXPOR62.250.HIT1.OR.2R.309.7tm_4.exons1.NC_048939.1.Hippoglossus_stenolepis";
NC_048939.1	exonerate:protein2genome:local	exon	8059765	8060676	.	-	.	gene_id "LOCXPOR63.251.HIT1"; transcript_id "LOCXPOR63.251.HIT1.transcript"; gene_name "LOCXPOR63.251.HIT1.OR.2R.304.7tm_4.exons1.NC_048939.1.Hippoglossus_stenolepis";
NC_048939.1	exonerate:protein2genome:local	exon	8071415	8072326	.	-	.	gene_id "LOCXPOR64.254.HIT1"; transcript_id "LOCXPOR64.254.HIT1.transcript"; gene_name "LOCXPOR64.254.HIT1.OR.2R.304.7tm_4.exons1.NC_048939.1.Hippoglossus_stenolepis";
NC_048939.1	exonerate:protein2genome:local	exon	8076900	8077844	.	-	.	gene_id "LOCXPOR65.255.HIT1"; transcript_id "LOCXPOR65.255.HIT1.transcript"; gene_name "LOCXPOR65.255.HIT1.OR.2R.315.7tm_4.exons1.NC_048939.1.Hippoglossus_stenolepis";
NC_048939.1	exonerate:protein2genome:local	exon	22321177	22322100	.	+	.	gene_id "LOCXPOR66.125.HIT1"; transcript_id "LOCXPOR66.125.HIT1.transcript"; gene_name "LOCXPOR66.125.HIT1.OR.2R.308.7tm_4.exons1.NC_048939.1.Hippoglossus_stenolepis";
NC_048941.1	exonerate:protein2genome:local	exon	9867521	9868423	.	-	.	gene_id "LOCXPOR67.126.HIT1"; transcript_id "LOCXPOR67.126.HIT1.transcript"; gene_name "LOCXPOR67.126.HIT1.OR.2R.301.7tm_4.exons1.NC_048941.1.Hippoglossus_stenolepis";
NC_048941.1	exonerate:protein2genome:local	exon	9872162	9873085	.	-	.	gene_id "LOCXPOR68.127.HIT1"; transcript_id "LOCXPOR68.127.HIT1.transcript"; gene_name "LOCXPOR68.127.HIT1.OR.2R.308.7tm_4.exons1.NC_048941.1.Hippoglossus_stenolepis";
NC_048941.1	exonerate:protein2genome:local	exon	17885766	17886746	.	+	.	gene_id "LOCXPOR73.128.HIT1"; transcript_id "LOCXPOR73.128.HIT1.transcript"; gene_name "LOCXPOR73.128.HIT1.OR.2R.327.7tm_4.exons1.NC_048941.1.Hippoglossus_stenolepis";
NC_048941.1	exonerate:protein2genome:local	exon	17888427	17889407	.	+	.	gene_id "LOCXPOR72.129.HIT1"; transcript_id "LOCXPOR72.129.HIT1.transcript"; gene_name "LOCXPOR72.129.HIT1.OR.2R.327.7tm_4.exons1.NC_048941.1.Hippoglossus_stenolepis";
NC_048941.1	exonerate:protein2genome:local	exon	17891096	17892076	.	+	.	gene_id "LOCXPOR71.130.HIT1"; transcript_id "LOCXPOR71.130.HIT1.transcript"; gene_name "LOCXPOR71.130.HIT1.OR.2R.327.7tm_4.exons1.NC_048941.1.Hippoglossus_stenolepis";
NC_048941.1	exonerate:protein2genome:local	exon	17893771	17894751	.	+	.	gene_id "LOCXPOR72.131.HIT1"; transcript_id "LOCXPOR72.131.HIT1.transcript"; gene_name "LOCXPOR72.131.HIT1.OR.2R.327.7tm_4.exons1.NC_048941.1.Hippoglossus_stenolepis";
NC_048941.1	exonerate:protein2genome:local	exon	17896429	17897409	.	+	.	gene_id "LOCXPOR73.132.HIT1"; transcript_id "LOCXPOR73.132.HIT1.transcript"; gene_name "LOCXPOR73.132.HIT1.OR.2R.327.7tm_4.exons1.NC_048941.1.Hippoglossus_stenolepis";
NC_048941.1	exonerate:protein2genome:local	exon	17899094	17900074	.	+	.	gene_id "LOCXPOR72.133.HIT1"; transcript_id "LOCXPOR72.133.HIT1.transcript"; gene_name "LOCXPOR72.133.HIT1.OR.2R.327.7tm_4.exons1.NC_048941.1.Hippoglossus_stenolepis";
NC_048941.1	exonerate:protein2genome:local	exon	17902000	17902968	.	+	.	gene_id "LOCXPOR75.134.HIT1"; transcript_id "LOCXPOR75.134.HIT1.transcript"; gene_name "LOCXPOR75.134.HIT1.OR.2R.323.7tm_4.exons1.NC_048941.1.Hippoglossus_stenolepis";
NC_048941.1	exonerate:protein2genome:local	exon	17904934	17905914	.	+	.	gene_id "LOCXPOR76.138.HIT1"; transcript_id "LOCXPOR76.138.HIT1.transcript"; gene_name "LOCXPOR76.138.HIT1.OR.2R.327.7tm_4.exons1.NC_048941.1.Hippoglossus_stenolepis";
NC_048941.1	exonerate:protein2genome:local	exon	17908787	17909770	.	-	.	gene_id "LOCXPOR77.139.HIT1"; transcript_id "LOCXPOR77.139.HIT1.transcript"; gene_name "LOCXPOR77.139.HIT1.OR.2R.328.7tm_4.exons1.NC_048941.1.Hippoglossus_stenolepis";
NC_048941.1	exonerate:protein2genome:local	exon	17913251	17914231	.	-	.	gene_id "LOCXPOR77.140.HIT1"; transcript_id "LOCXPOR77.140.HIT1.transcript"; gene_name "LOCXPOR77.140.HIT1.OR.2R.327.7tm_4.exons1.NC_048941.1.Hippoglossus_stenolepis";
NC_048941.1	exonerate:protein2genome:local	exon	17921995	17922960	.	-	.	gene_id "LOCXPOR79.141.HIT1"; transcript_id "LOCXPOR79.141.HIT1.transcript"; gene_name "LOCXPOR79.141.HIT1.OR.2R.322.7tm_4.exons1.NC_048941.1.Hippoglossus_stenolepis";
NC_048941.1	exonerate:protein2genome:local	exon	17931019	17931972	.	-	.	gene_id "LOCXPOR80.142.HIT1"; transcript_id "LOCXPOR80.142.HIT1.transcript"; gene_name "LOCXPOR80.142.HIT1.OR.2R.318.7tm_4.exons1.NC_048941.1.Hippoglossus_stenolepis";
NC_048941.1	exonerate:protein2genome:local	exon	17937475	17938416	.	-	.	gene_id "LOCXPOR81.143.HIT1"; transcript_id "LOCXPOR81.143.HIT1.transcript"; gene_name "LOCXPOR81.143.HIT1.OR.2R.314.7tm_4.exons1.NC_048941.1.Hippoglossus_stenolepis";
NC_048949.1	exonerate:protein2genome:local	exon	5773173	5774087	.	+	.	gene_id "LOCXPOR82.146.HIT1"; transcript_id "LOCXPOR82.146.HIT1.transcript"; gene_name "LOCXPOR82.146.HIT1.OR.2R.305.7tm_1.exons1.NC_048949.1.Hippoglossus_stenolepis";
NW_023312414.1	exonerate:protein2genome:local	exon	6961	7863	.	-	.	gene_id "LOCXPOR83.149.HIT1"; transcript_id "LOCXPOR83.149.HIT1.transcript"; gene_name "LOCXPOR83.149.HIT1.OR.2R.301.7tm_4.exons1.NW_023312414.1.Hippoglossus_stenolepis";
NC_048929.1	exonerate:protein2genome:local	exon	356189	356314	.	+	.	gene_id "LOCXPCyseOR11.7-eta.308.126.HIT1"; transcript_id "LOCXPCyseOR11.7-eta.308.126.HIT1.transcript"; gene_name "LOCXPCyseOR11.7-eta.308.126.HIT1.OR.1R.293.7tm_1.exons2.NC_048929.1.Hippoglossus_stenolepis";
NC_048929.1	exonerate:protein2genome:local	exon	357212	357964	.	+	.	gene_id "LOCXPCyseOR11.7-eta.308.126.HIT1"; transcript_id "LOCXPCyseOR11.7-eta.308.126.HIT1.transcript"; gene_name "LOCXPCyseOR11.7-eta.308.126.HIT1.OR.1R.293.7tm_1.exons2.NC_048929.1.Hippoglossus_stenolepis";
NC_048929.1	exonerate:protein2genome:local	exon	360663	360770	.	+	.	gene_id "LOCXPDilaORUN.67-eta.333.137.HIT1"; transcript_id "LOCXPDilaORUN.67-eta.333.137.HIT1.transcript"; gene_name "LOCXPDilaORUN.67-eta.333.137.HIT1.OR.1R.302.7tm_1.exons2.NC_048929.1.Hippoglossus_stenolepis";
NC_048929.1	exonerate:protein2genome:local	exon	361256	362053	.	+	.	gene_id "LOCXPDilaORUN.67-eta.333.137.HIT1"; transcript_id "LOCXPDilaORUN.67-eta.333.137.HIT1.transcript"; gene_name "LOCXPDilaORUN.67-eta.333.137.HIT1.OR.1R.302.7tm_1.exons2.NC_048929.1.Hippoglossus_stenolepis";
NC_048930.1	exonerate:protein2genome:local	exon	7193322	7194176	.	+	.	gene_id "LOCXPDilaORUN.13-eta.308.218.HIT1"; transcript_id "LOCXPDilaORUN.13-eta.308.218.HIT1.transcript"; gene_name "LOCXPDilaORUN.13-eta.308.218.HIT1.OR.1R.285.7tm_1.exons1.NC_048930.1.Hippoglossus_stenolepis";
NC_048930.1	exonerate:protein2genome:local	exon	7197379	7198248	.	+	.	gene_id "LOCXPTilOR.S230.311.219.HIT1"; transcript_id "LOCXPTilOR.S230.311.219.HIT1.transcript"; gene_name "LOCXPTilOR.S230.311.219.HIT1.OR.1R.290.7tm_1.exons1.NC_048930.1.Hippoglossus_stenolepis";
NC_048941.1	exonerate:protein2genome:local	exon	9319132	9320007	.	-	.	gene_id "LOCXPDilaOR14.1-eta.309.129.HIT1"; transcript_id "LOCXPDilaOR14.1-eta.309.129.HIT1.transcript"; gene_name "LOCXPDilaOR14.1-eta.309.129.HIT1.OR.1R.292.7tm_1.exons1.NC_048941.1.Hippoglossus_stenolepis";
NC_048928.1	exonerate:protein2genome:local	exon	11161316	11162305	.	+	.	gene_id "LOCXPTAAR1.15.HIT1"; transcript_id "LOCXPTAAR1.15.HIT1.transcript"; gene_name "LOCXPTAAR1.15.HIT1.TAAR.2R.290.7tm_1.exons1.NC_048928.1.Hippoglossus_stenolepis";
NC_048939.1	exonerate:protein2genome:local	exon	947127	947940	.	-	.	gene_id "LOCXPTAAR2.24.HIT1"; transcript_id "LOCXPTAAR2.24.HIT1.transcript"; gene_name "LOCXPTAAR2.24.HIT1.TAAR.2R.334.7tm_1.exons2.NC_048939.1.Hippoglossus_stenolepis";
NC_048939.1	exonerate:protein2genome:local	exon	948101	948288	.	-	.	gene_id "LOCXPTAAR2.24.HIT1"; transcript_id "LOCXPTAAR2.24.HIT1.transcript"; gene_name "LOCXPTAAR2.24.HIT1.TAAR.2R.334.7tm_1.exons2.NC_048939.1.Hippoglossus_stenolepis";
NC_048939.1	exonerate:protein2genome:local	exon	956904	957717	.	-	.	gene_id "LOCXPTAAR3.25.HIT1"; transcript_id "LOCXPTAAR3.25.HIT1.transcript"; gene_name "LOCXPTAAR3.25.HIT1.TAAR.2R.325.7tm_1.exons3.NC_048939.1.Hippoglossus_stenolepis";
NC_048939.1	exonerate:protein2genome:local	exon	957839	957864	.	-	.	gene_id "LOCXPTAAR3.25.HIT1"; transcript_id "LOCXPTAAR3.25.HIT1.transcript"; gene_name "LOCXPTAAR3.25.HIT1.TAAR.2R.325.7tm_1.exons3.NC_048939.1.Hippoglossus_stenolepis";
NC_048939.1	exonerate:protein2genome:local	exon	957895	958029	.	-	.	gene_id "LOCXPTAAR3.25.HIT1"; transcript_id "LOCXPTAAR3.25.HIT1.transcript"; gene_name "LOCXPTAAR3.25.HIT1.TAAR.2R.325.7tm_1.exons3.NC_048939.1.Hippoglossus_stenolepis";
NC_048939.1	exonerate:protein2genome:local	exon	2495804	2496608	.	-	.	gene_id "LOCXPTAAR4.27.HIT1"; transcript_id "LOCXPTAAR4.27.HIT1.transcript"; gene_name "LOCXPTAAR4.27.HIT1.TAAR.2R.326.7tm_1.exons2.NC_048939.1.Hippoglossus_stenolepis";
NC_048939.1	exonerate:protein2genome:local	exon	2496733	2496905	.	-	.	gene_id "LOCXPTAAR4.27.HIT1"; transcript_id "LOCXPTAAR4.27.HIT1.transcript"; gene_name "LOCXPTAAR4.27.HIT1.TAAR.2R.326.7tm_1.exons2.NC_048939.1.Hippoglossus_stenolepis";
NC_048939.1	exonerate:protein2genome:local	exon	2509219	2509409	.	+	.	gene_id "LOCXPTAAR5.28.HIT1"; transcript_id "LOCXPTAAR5.28.HIT1.transcript"; gene_name "LOCXPTAAR5.28.HIT1.TAAR.2R.334.7tm_1.exons2.NC_048939.1.Hippoglossus_stenolepis";
NC_048939.1	exonerate:protein2genome:local	exon	2509573	2510383	.	+	.	gene_id "LOCXPTAAR5.28.HIT1"; transcript_id "LOCXPTAAR5.28.HIT1.transcript"; gene_name "LOCXPTAAR5.28.HIT1.TAAR.2R.334.7tm_1.exons2.NC_048939.1.Hippoglossus_stenolepis";
NC_048939.1	exonerate:protein2genome:local	exon	2511858	2511983	.	+	.	gene_id "LOCXPTAAR6.32.HIT1"; transcript_id "LOCXPTAAR6.32.HIT1.transcript"; gene_name "LOCXPTAAR6.32.HIT1.TAAR.2R.319.7tm_1.exons3.NC_048939.1.Hippoglossus_stenolepis";
NC_048939.1	exonerate:protein2genome:local	exon	2512179	2512179	.	+	.	gene_id "LOCXPTAAR6.32.HIT1"; transcript_id "LOCXPTAAR6.32.HIT1.transcript"; gene_name "LOCXPTAAR6.32.HIT1.TAAR.2R.319.7tm_1.exons3.NC_048939.1.Hippoglossus_stenolepis";
NC_048939.1	exonerate:protein2genome:local	exon	2512232	2513061	.	+	.	gene_id "LOCXPTAAR6.32.HIT1"; transcript_id "LOCXPTAAR6.32.HIT1.transcript"; gene_name "LOCXPTAAR6.32.HIT1.TAAR.2R.319.7tm_1.exons3.NC_048939.1.Hippoglossus_stenolepis";
NC_048946.1	exonerate:protein2genome:local	exon	3934840	3935796	.	-	.	gene_id "LOCXPTAAR7.34.HIT1"; transcript_id "LOCXPTAAR7.34.HIT1.transcript"; gene_name "LOCXPTAAR7.34.HIT1.TAAR.2R.319.7tm_1.exons1.NC_048946.1.Hippoglossus_stenolepis";
NC_048946.1	exonerate:protein2genome:local	exon	3938982	3939974	.	-	.	gene_id "LOCXPTAAR8.35.HIT1"; transcript_id "LOCXPTAAR8.35.HIT1.transcript"; gene_name "LOCXPTAAR8.35.HIT1.TAAR.2R.331.7tm_1.exons1.NC_048946.1.Hippoglossus_stenolepis";
NC_048946.1	exonerate:protein2genome:local	exon	3947782	3948777	.	-	.	gene_id "LOCXPTAAR9.16.HIT1"; transcript_id "LOCXPTAAR9.16.HIT1.transcript"; gene_name "LOCXPTAAR9.16.HIT1.TAAR.2R.332.7tm_1.exons1.NC_048946.1.Hippoglossus_stenolepis";
NC_048946.1	exonerate:protein2genome:local	exon	3966017	3967012	.	-	.	gene_id "LOCXPTAAR10.17.HIT1"; transcript_id "LOCXPTAAR10.17.HIT1.transcript"; gene_name "LOCXPTAAR10.17.HIT1.TAAR.2R.332.7tm_1.exons1.NC_048946.1.Hippoglossus_stenolepis";
NC_048950.1	exonerate:protein2genome:local	exon	4336556	4337527	.	+	.	gene_id "LOCXPTAAR11.19.HIT1"; transcript_id "LOCXPTAAR11.19.HIT1.transcript"; gene_name "LOCXPTAAR11.19.HIT1.TAAR.2R.324.7tm_1.exons1.NC_048950.1.Hippoglossus_stenolepis";
NC_048950.1	exonerate:protein2genome:local	exon	4339234	4340217	.	+	.	gene_id "LOCXPTAAR12.21.HIT1"; transcript_id "LOCXPTAAR12.21.HIT1.transcript"; gene_name "LOCXPTAAR12.21.HIT1.TAAR.2R.328.7tm_1.exons1.NC_048950.1.Hippoglossus_stenolepis";
NW_023312369.1	exonerate:protein2genome:local	exon	1	792	.	-	.	gene_id "LOCXPTAAR13.23.HIT1"; transcript_id "LOCXPTAAR13.23.HIT1.transcript"; gene_name "LOCXPTAAR13.23.HIT1.TAAR.2R.303.7tm_1.exons2.NW_023312369.1.Hippoglossus_stenolepis";
NW_023312369.1	exonerate:protein2genome:local	exon	926	1042	.	-	.	gene_id "LOCXPTAAR13.23.HIT1"; transcript_id "LOCXPTAAR13.23.HIT1.transcript"; gene_name "LOCXPTAAR13.23.HIT1.TAAR.2R.303.7tm_1.exons2.NW_023312369.1.Hippoglossus_stenolepis";
NC_048929.1	exonerate:protein2genome:local	exon	6332873	6333811	.	-	.	gene_id "LOCXPOra1.5.HIT1"; transcript_id "LOCXPOra1.5.HIT1.transcript"; gene_name "LOCXPOra1.5.HIT1.Ora.2R.313.V1R.exons1.NC_048929.1.Hippoglossus_stenolepis";
NC_048929.1	exonerate:protein2genome:local	exon	6338561	6339463	.	+	.	gene_id "LOCXPOra2.6.HIT1"; transcript_id "LOCXPOra2.6.HIT1.transcript"; gene_name "LOCXPOra2.6.HIT1.Ora.2R.301.V1R.exons1.NC_048929.1.Hippoglossus_stenolepis";
NC_048929.1	exonerate:protein2genome:local	exon	14568211	14568297	.	+	.	gene_id "LOCXPOra3.7.HIT1"; transcript_id "LOCXPOra3.7.HIT1.transcript"; gene_name "LOCXPOra3.7.HIT1.Ora.2R.369.7tm_1.exons2.NC_048929.1.Hippoglossus_stenolepis";
NC_048929.1	exonerate:protein2genome:local	exon	14568385	14569404	.	+	.	gene_id "LOCXPOra3.7.HIT1"; transcript_id "LOCXPOra3.7.HIT1.transcript"; gene_name "LOCXPOra3.7.HIT1.Ora.2R.369.7tm_1.exons2.NC_048929.1.Hippoglossus_stenolepis";
NC_048929.1	exonerate:protein2genome:local	exon	14570413	14570622	.	-	.	gene_id "LOCXPOra4.8.HIT1"; transcript_id "LOCXPOra4.8.HIT1.transcript"; gene_name "LOCXPOra4.8.HIT1.Ora.2R.330.TAS2R.exons4.NC_048929.1.Hippoglossus_stenolepis";
NC_048929.1	exonerate:protein2genome:local	exon	14570826	14571071	.	-	.	gene_id "LOCXPOra4.8.HIT1"; transcript_id "LOCXPOra4.8.HIT1.transcript"; gene_name "LOCXPOra4.8.HIT1.Ora.2R.330.TAS2R.exons4.NC_048929.1.Hippoglossus_stenolepis";
NC_048929.1	exonerate:protein2genome:local	exon	14571585	14571848	.	-	.	gene_id "LOCXPOra4.8.HIT1"; transcript_id "LOCXPOra4.8.HIT1.transcript"; gene_name "LOCXPOra4.8.HIT1.Ora.2R.330.TAS2R.exons4.NC_048929.1.Hippoglossus_stenolepis";
NC_048929.1	exonerate:protein2genome:local	exon	14572022	14572291	.	-	.	gene_id "LOCXPOra4.8.HIT1"; transcript_id "LOCXPOra4.8.HIT1.transcript"; gene_name "LOCXPOra4.8.HIT1.Ora.2R.330.TAS2R.exons4.NC_048929.1.Hippoglossus_stenolepis";
NC_048930.1	exonerate:protein2genome:local	exon	9265755	9266011	.	+	.	gene_id "LOCXPOlfC1.109.HIT1"; transcript_id "LOCXPOlfC1.109.HIT1.transcript"; gene_name "LOCXPOlfC1.109.HIT1.OlfC.2R.874.ANF_receptor.exons12.NC_048930.1.Hippoglossus_stenolepis";
NC_048930.1	exonerate:protein2genome:local	exon	9266175	9266410	.	+	.	gene_id "LOCXPOlfC1.109.HIT1"; transcript_id "LOCXPOlfC1.109.HIT1.transcript"; gene_name "LOCXPOlfC1.109.HIT1.OlfC.2R.874.ANF_receptor.exons12.NC_048930.1.Hippoglossus_stenolepis";
NC_048930.1	exonerate:protein2genome:local	exon	9266907	9266998	.	+	.	gene_id "LOCXPOlfC1.109.HIT1"; transcript_id "LOCXPOlfC1.109.HIT1.transcript"; gene_name "LOCXPOlfC1.109.HIT1.OlfC.2R.874.ANF_receptor.exons12.NC_048930.1.Hippoglossus_stenolepis";
NC_048930.1	exonerate:protein2genome:local	exon	9267119	9267298	.	+	.	gene_id "LOCXPOlfC1.109.HIT1"; transcript_id "LOCXPOlfC1.109.HIT1.transcript"; gene_name "LOCXPOlfC1.109.HIT1.OlfC.2R.874.ANF_receptor.exons12.NC_048930.1.Hippoglossus_stenolepis";
NC_048930.1	exonerate:protein2genome:local	exon	9267383	9267571	.	+	.	gene_id "LOCXPOlfC1.109.HIT1"; transcript_id "LOCXPOlfC1.109.HIT1.transcript"; gene_name "LOCXPOlfC1.109.HIT1.OlfC.2R.874.ANF_receptor.exons12.NC_048930.1.Hippoglossus_stenolepis";
NC_048930.1	exonerate:protein2genome:local	exon	9267646	9267907	.	+	.	gene_id "LOCXPOlfC1.109.HIT1"; transcript_id "LOCXPOlfC1.109.HIT1.transcript"; gene_name "LOCXPOlfC1.109.HIT1.OlfC.2R.874.ANF_receptor.exons12.NC_048930.1.Hippoglossus_stenolepis";
NC_048930.1	exonerate:protein2genome:local	exon	9267986	9268161	.	+	.	gene_id "LOCXPOlfC1.109.HIT1"; transcript_id "LOCXPOlfC1.109.HIT1.transcript"; gene_name "LOCXPOlfC1.109.HIT1.OlfC.2R.874.ANF_receptor.exons12.NC_048930.1.Hippoglossus_stenolepis";
NC_048930.1	exonerate:protein2genome:local	exon	9268756	9268965	.	+	.	gene_id "LOCXPOlfC1.109.HIT1"; transcript_id "LOCXPOlfC1.109.HIT1.transcript"; gene_name "LOCXPOlfC1.109.HIT1.OlfC.2R.874.ANF_receptor.exons12.NC_048930.1.Hippoglossus_stenolepis";
NC_048930.1	exonerate:protein2genome:local	exon	9269060	9269183	.	+	.	gene_id "LOCXPOlfC1.109.HIT1"; transcript_id "LOCXPOlfC1.109.HIT1.transcript"; gene_name "LOCXPOlfC1.109.HIT1.OlfC.2R.874.ANF_receptor.exons12.NC_048930.1.Hippoglossus_stenolepis";
NC_048930.1	exonerate:protein2genome:local	exon	9269291	9269484	.	+	.	gene_id "LOCXPOlfC1.109.HIT1"; transcript_id "LOCXPOlfC1.109.HIT1.transcript"; gene_name "LOCXPOlfC1.109.HIT1.OlfC.2R.874.ANF_receptor.exons12.NC_048930.1.Hippoglossus_stenolepis";
NC_048930.1	exonerate:protein2genome:local	exon	9269563	9269844	.	+	.	gene_id "LOCXPOlfC1.109.HIT1"; transcript_id "LOCXPOlfC1.109.HIT1.transcript"; gene_name "LOCXPOlfC1.109.HIT1.OlfC.2R.874.ANF_receptor.exons12.NC_048930.1.Hippoglossus_stenolepis";
NC_048930.1	exonerate:protein2genome:local	exon	9270084	9270503	.	+	.	gene_id "LOCXPOlfC1.109.HIT1"; transcript_id "LOCXPOlfC1.109.HIT1.transcript"; gene_name "LOCXPOlfC1.109.HIT1.OlfC.2R.874.ANF_receptor.exons12.NC_048930.1.Hippoglossus_stenolepis";
NC_048930.1	exonerate:protein2genome:local	exon	9274147	9274412	.	+	.	gene_id "LOCXPOlfC1.113.HIT1"; transcript_id "LOCXPOlfC1.113.HIT1.transcript"; gene_name "LOCXPOlfC1.113.HIT1.OlfC.2R.876.ANF_receptor.exons13.NC_048930.1.Hippoglossus_stenolepis";
NC_048930.1	exonerate:protein2genome:local	exon	9274621	9274841	.	+	.	gene_id "LOCXPOlfC1.113.HIT1"; transcript_id "LOCXPOlfC1.113.HIT1.transcript"; gene_name "LOCXPOlfC1.113.HIT1.OlfC.2R.876.ANF_receptor.exons13.NC_048930.1.Hippoglossus_stenolepis";
NC_048930.1	exonerate:protein2genome:local	exon	9274969	9275060	.	+	.	gene_id "LOCXPOlfC1.113.HIT1"; transcript_id "LOCXPOlfC1.113.HIT1.transcript"; gene_name "LOCXPOlfC1.113.HIT1.OlfC.2R.876.ANF_receptor.exons13.NC_048930.1.Hippoglossus_stenolepis";
NC_048930.1	exonerate:protein2genome:local	exon	9275716	9275895	.	+	.	gene_id "LOCXPOlfC1.113.HIT1"; transcript_id "LOCXPOlfC1.113.HIT1.transcript"; gene_name "LOCXPOlfC1.113.HIT1.OlfC.2R.876.ANF_receptor.exons13.NC_048930.1.Hippoglossus_stenolepis";
NC_048930.1	exonerate:protein2genome:local	exon	9275986	9276174	.	+	.	gene_id "LOCXPOlfC1.113.HIT1"; transcript_id "LOCXPOlfC1.113.HIT1.transcript"; gene_name "LOCXPOlfC1.113.HIT1.OlfC.2R.876.ANF_receptor.exons13.NC_048930.1.Hippoglossus_stenolepis";
NC_048930.1	exonerate:protein2genome:local	exon	9276273	9276534	.	+	.	gene_id "LOCXPOlfC1.113.HIT1"; transcript_id "LOCXPOlfC1.113.HIT1.transcript"; gene_name "LOCXPOlfC1.113.HIT1.OlfC.2R.876.ANF_receptor.exons13.NC_048930.1.Hippoglossus_stenolepis";
NC_048930.1	exonerate:protein2genome:local	exon	9276577	9276764	.	+	.	gene_id "LOCXPOlfC1.113.HIT1"; transcript_id "LOCXPOlfC1.113.HIT1.transcript"; gene_name "LOCXPOlfC1.113.HIT1.OlfC.2R.876.ANF_receptor.exons13.NC_048930.1.Hippoglossus_stenolepis";
NC_048930.1	exonerate:protein2genome:local	exon	9276892	9277101	.	+	.	gene_id "LOCXPOlfC1.113.HIT1"; transcript_id "LOCXPOlfC1.113.HIT1.transcript"; gene_name "LOCXPOlfC1.113.HIT1.OlfC.2R.876.ANF_receptor.exons13.NC_048930.1.Hippoglossus_stenolepis";
NC_048930.1	exonerate:protein2genome:local	exon	9277183	9277306	.	+	.	gene_id "LOCXPOlfC1.113.HIT1"; transcript_id "LOCXPOlfC1.113.HIT1.transcript"; gene_name "LOCXPOlfC1.113.HIT1.OlfC.2R.876.ANF_receptor.exons13.NC_048930.1.Hippoglossus_stenolepis";
NC_048930.1	exonerate:protein2genome:local	exon	9277417	9277610	.	+	.	gene_id "LOCXPOlfC1.113.HIT1"; transcript_id "LOCXPOlfC1.113.HIT1.transcript"; gene_name "LOCXPOlfC1.113.HIT1.OlfC.2R.876.ANF_receptor.exons13.NC_048930.1.Hippoglossus_stenolepis";
NC_048930.1	exonerate:protein2genome:local	exon	9277741	9278022	.	+	.	gene_id "LOCXPOlfC1.113.HIT1"; transcript_id "LOCXPOlfC1.113.HIT1.transcript"; gene_name "LOCXPOlfC1.113.HIT1.OlfC.2R.876.ANF_receptor.exons13.NC_048930.1.Hippoglossus_stenolepis";
NC_048930.1	exonerate:protein2genome:local	exon	9278121	9278130	.	+	.	gene_id "LOCXPOlfC1.113.HIT1"; transcript_id "LOCXPOlfC1.113.HIT1.transcript"; gene_name "LOCXPOlfC1.113.HIT1.OlfC.2R.876.ANF_receptor.exons13.NC_048930.1.Hippoglossus_stenolepis";
NC_048930.1	exonerate:protein2genome:local	exon	9278930	9279339	.	+	.	gene_id "LOCXPOlfC1.113.HIT1"; transcript_id "LOCXPOlfC1.113.HIT1.transcript"; gene_name "LOCXPOlfC1.113.HIT1.OlfC.2R.876.ANF_receptor.exons13.NC_048930.1.Hippoglossus_stenolepis";
NC_048930.1	exonerate:protein2genome:local	exon	9282480	9283339	.	-	.	gene_id "LOCXPOlfC2.116.HIT1"; transcript_id "LOCXPOlfC2.116.HIT1.transcript"; gene_name "LOCXPOlfC2.116.HIT1.OlfC.2R.868.ANF_receptor.exons9.NC_048930.1.Hippoglossus_stenolepis";
NC_048930.1	exonerate:protein2genome:local	exon	9283675	9283798	.	-	.	gene_id "LOCXPOlfC2.116.HIT1"; transcript_id "LOCXPOlfC2.116.HIT1.transcript"; gene_name "LOCXPOlfC2.116.HIT1.OlfC.2R.868.ANF_receptor.exons9.NC_048930.1.Hippoglossus_stenolepis";
NC_048930.1	exonerate:protein2genome:local	exon	9283887	9284123	.	-	.	gene_id "LOCXPOlfC2.116.HIT1"; transcript_id "LOCXPOlfC2.116.HIT1.transcript"; gene_name "LOCXPOlfC2.116.HIT1.OlfC.2R.868.ANF_receptor.exons9.NC_048930.1.Hippoglossus_stenolepis";
NC_048930.1	exonerate:protein2genome:local	exon	9284735	9285010	.	-	.	gene_id "LOCXPOlfC2.116.HIT1"; transcript_id "LOCXPOlfC2.116.HIT1.transcript"; gene_name "LOCXPOlfC2.116.HIT1.OlfC.2R.868.ANF_receptor.exons9.NC_048930.1.Hippoglossus_stenolepis";
NC_048930.1	exonerate:protein2genome:local	exon	9285091	9285297	.	-	.	gene_id "LOCXPOlfC2.116.HIT1"; transcript_id "LOCXPOlfC2.116.HIT1.transcript"; gene_name "LOCXPOlfC2.116.HIT1.OlfC.2R.868.ANF_receptor.exons9.NC_048930.1.Hippoglossus_stenolepis";
NC_048930.1	exonerate:protein2genome:local	exon	9285480	9285749	.	-	.	gene_id "LOCXPOlfC2.116.HIT1"; transcript_id "LOCXPOlfC2.116.HIT1.transcript"; gene_name "LOCXPOlfC2.116.HIT1.OlfC.2R.868.ANF_receptor.exons9.NC_048930.1.Hippoglossus_stenolepis";
NC_048930.1	exonerate:protein2genome:local	exon	9285930	9286016	.	-	.	gene_id "LOCXPOlfC2.116.HIT1"; transcript_id "LOCXPOlfC2.116.HIT1.transcript"; gene_name "LOCXPOlfC2.116.HIT1.OlfC.2R.868.ANF_receptor.exons9.NC_048930.1.Hippoglossus_stenolepis";
NC_048930.1	exonerate:protein2genome:local	exon	9286213	9286507	.	-	.	gene_id "LOCXPOlfC2.116.HIT1"; transcript_id "LOCXPOlfC2.116.HIT1.transcript"; gene_name "LOCXPOlfC2.116.HIT1.OlfC.2R.868.ANF_receptor.exons9.NC_048930.1.Hippoglossus_stenolepis";
NC_048930.1	exonerate:protein2genome:local	exon	9286603	9286850	.	-	.	gene_id "LOCXPOlfC2.116.HIT1"; transcript_id "LOCXPOlfC2.116.HIT1.transcript"; gene_name "LOCXPOlfC2.116.HIT1.OlfC.2R.868.ANF_receptor.exons9.NC_048930.1.Hippoglossus_stenolepis";
NC_048930.1	exonerate:protein2genome:local	exon	9293962	9294869	.	-	.	gene_id "LOCXPOlfC3.60.HIT1"; transcript_id "LOCXPOlfC3.60.HIT1.transcript"; gene_name "LOCXPOlfC3.60.HIT1.OlfC.2R.884.ANF_receptor.exons9.NC_048930.1.Hippoglossus_stenolepis";
NC_048930.1	exonerate:protein2genome:local	exon	9295201	9295324	.	-	.	gene_id "LOCXPOlfC3.60.HIT1"; transcript_id "LOCXPOlfC3.60.HIT1.transcript"; gene_name "LOCXPOlfC3.60.HIT1.OlfC.2R.884.ANF_receptor.exons9.NC_048930.1.Hippoglossus_stenolepis";
NC_048930.1	exonerate:protein2genome:local	exon	9295413	9295649	.	-	.	gene_id "LOCXPOlfC3.60.HIT1"; transcript_id "LOCXPOlfC3.60.HIT1.transcript"; gene_name "LOCXPOlfC3.60.HIT1.OlfC.2R.884.ANF_receptor.exons9.NC_048930.1.Hippoglossus_stenolepis";
NC_048930.1	exonerate:protein2genome:local	exon	9296282	9296557	.	-	.	gene_id "LOCXPOlfC3.60.HIT1"; transcript_id "LOCXPOlfC3.60.HIT1.transcript"; gene_name "LOCXPOlfC3.60.HIT1.OlfC.2R.884.ANF_receptor.exons9.NC_048930.1.Hippoglossus_stenolepis";
NC_048930.1	exonerate:protein2genome:local	exon	9296638	9296844	.	-	.	gene_id "LOCXPOlfC3.60.HIT1"; transcript_id "LOCXPOlfC3.60.HIT1.transcript"; gene_name "LOCXPOlfC3.60.HIT1.OlfC.2R.884.ANF_receptor.exons9.NC_048930.1.Hippoglossus_stenolepis";
NC_048930.1	exonerate:protein2genome:local	exon	9297046	9297315	.	-	.	gene_id "LOCXPOlfC3.60.HIT1"; transcript_id "LOCXPOlfC3.60.HIT1.transcript"; gene_name "LOCXPOlfC3.60.HIT1.OlfC.2R.884.ANF_receptor.exons9.NC_048930.1.Hippoglossus_stenolepis";
NC_048930.1	exonerate:protein2genome:local	exon	9297505	9297591	.	-	.	gene_id "LOCXPOlfC3.60.HIT1"; transcript_id "LOCXPOlfC3.60.HIT1.transcript"; gene_name "LOCXPOlfC3.60.HIT1.OlfC.2R.884.ANF_receptor.exons9.NC_048930.1.Hippoglossus_stenolepis";
NC_048930.1	exonerate:protein2genome:local	exon	9297789	9298083	.	-	.	gene_id "LOCXPOlfC3.60.HIT1"; transcript_id "LOCXPOlfC3.60.HIT1.transcript"; gene_name "LOCXPOlfC3.60.HIT1.OlfC.2R.884.ANF_receptor.exons9.NC_048930.1.Hippoglossus_stenolepis";
NC_048930.1	exonerate:protein2genome:local	exon	9298179	9298426	.	-	.	gene_id "LOCXPOlfC3.60.HIT1"; transcript_id "LOCXPOlfC3.60.HIT1.transcript"; gene_name "LOCXPOlfC3.60.HIT1.OlfC.2R.884.ANF_receptor.exons9.NC_048930.1.Hippoglossus_stenolepis";
NC_048930.1	exonerate:protein2genome:local	exon	9299911	9300071	.	+	.	gene_id "LOCXPOlfC4.61.HIT1"; transcript_id "LOCXPOlfC4.61.HIT1.transcript"; gene_name "LOCXPOlfC4.61.HIT1.OlfC.2R.828.ANF_receptor.exons8.NC_048930.1.Hippoglossus_stenolepis";
NC_048930.1	exonerate:protein2genome:local	exon	9300780	9301080	.	+	.	gene_id "LOCXPOlfC4.61.HIT1"; transcript_id "LOCXPOlfC4.61.HIT1.transcript"; gene_name "LOCXPOlfC4.61.HIT1.OlfC.2R.828.ANF_receptor.exons8.NC_048930.1.Hippoglossus_stenolepis";
NC_048930.1	exonerate:protein2genome:local	exon	9301177	9301466	.	+	.	gene_id "LOCXPOlfC4.61.HIT1"; transcript_id "LOCXPOlfC4.61.HIT1.transcript"; gene_name "LOCXPOlfC4.61.HIT1.OlfC.2R.828.ANF_receptor.exons8.NC_048930.1.Hippoglossus_stenolepis";
NC_048930.1	exonerate:protein2genome:local	exon	9301766	9302061	.	+	.	gene_id "LOCXPOlfC4.61.HIT1"; transcript_id "LOCXPOlfC4.61.HIT1.transcript"; gene_name "LOCXPOlfC4.61.HIT1.OlfC.2R.828.ANF_receptor.exons8.NC_048930.1.Hippoglossus_stenolepis";
NC_048930.1	exonerate:protein2genome:local	exon	9302693	9302886	.	+	.	gene_id "LOCXPOlfC4.61.HIT1"; transcript_id "LOCXPOlfC4.61.HIT1.transcript"; gene_name "LOCXPOlfC4.61.HIT1.OlfC.2R.828.ANF_receptor.exons8.NC_048930.1.Hippoglossus_stenolepis";
NC_048930.1	exonerate:protein2genome:local	exon	9302983	9303204	.	+	.	gene_id "LOCXPOlfC4.61.HIT1"; transcript_id "LOCXPOlfC4.61.HIT1.transcript"; gene_name "LOCXPOlfC4.61.HIT1.OlfC.2R.828.ANF_receptor.exons8.NC_048930.1.Hippoglossus_stenolepis";
NC_048930.1	exonerate:protein2genome:local	exon	9303289	9303412	.	+	.	gene_id "LOCXPOlfC4.61.HIT1"; transcript_id "LOCXPOlfC4.61.HIT1.transcript"; gene_name "LOCXPOlfC4.61.HIT1.OlfC.2R.828.ANF_receptor.exons8.NC_048930.1.Hippoglossus_stenolepis";
NC_048930.1	exonerate:protein2genome:local	exon	9304114	9305009	.	+	.	gene_id "LOCXPOlfC4.61.HIT1"; transcript_id "LOCXPOlfC4.61.HIT1.transcript"; gene_name "LOCXPOlfC4.61.HIT1.OlfC.2R.828.ANF_receptor.exons8.NC_048930.1.Hippoglossus_stenolepis";
NC_048930.1	exonerate:protein2genome:local	exon	9309928	9310838	.	-	.	gene_id "LOCXPOlfC5.64.HIT1"; transcript_id "LOCXPOlfC5.64.HIT1.transcript"; gene_name "LOCXPOlfC5.64.HIT1.OlfC.2R.844.ANF_receptor.exons6.NC_048930.1.Hippoglossus_stenolepis";
NC_048930.1	exonerate:protein2genome:local	exon	9310934	9311057	.	-	.	gene_id "LOCXPOlfC5.64.HIT1"; transcript_id "LOCXPOlfC5.64.HIT1.transcript"; gene_name "LOCXPOlfC5.64.HIT1.OlfC.2R.844.ANF_receptor.exons6.NC_048930.1.Hippoglossus_stenolepis";
NC_048930.1	exonerate:protein2genome:local	exon	9311167	9311397	.	-	.	gene_id "LOCXPOlfC5.64.HIT1"; transcript_id "LOCXPOlfC5.64.HIT1.transcript"; gene_name "LOCXPOlfC5.64.HIT1.OlfC.2R.844.ANF_receptor.exons6.NC_048930.1.Hippoglossus_stenolepis";
NC_048930.1	exonerate:protein2genome:local	exon	9311553	9312353	.	-	.	gene_id "LOCXPOlfC5.64.HIT1"; transcript_id "LOCXPOlfC5.64.HIT1.transcript"; gene_name "LOCXPOlfC5.64.HIT1.OlfC.2R.844.ANF_receptor.exons6.NC_048930.1.Hippoglossus_stenolepis";
NC_048930.1	exonerate:protein2genome:local	exon	9312458	9312728	.	-	.	gene_id "LOCXPOlfC5.64.HIT1"; transcript_id "LOCXPOlfC5.64.HIT1.transcript"; gene_name "LOCXPOlfC5.64.HIT1.OlfC.2R.844.ANF_receptor.exons6.NC_048930.1.Hippoglossus_stenolepis";
NC_048930.1	exonerate:protein2genome:local	exon	9312824	9313017	.	-	.	gene_id "LOCXPOlfC5.64.HIT1"; transcript_id "LOCXPOlfC5.64.HIT1.transcript"; gene_name "LOCXPOlfC5.64.HIT1.OlfC.2R.844.ANF_receptor.exons6.NC_048930.1.Hippoglossus_stenolepis";
NC_048930.1	exonerate:protein2genome:local	exon	9315949	9316859	.	-	.	gene_id "LOCXPOlfC6.68.HIT1"; transcript_id "LOCXPOlfC6.68.HIT1.transcript"; gene_name "LOCXPOlfC6.68.HIT1.OlfC.2R.844.ANF_receptor.exons6.NC_048930.1.Hippoglossus_stenolepis";
NC_048930.1	exonerate:protein2genome:local	exon	9316955	9317078	.	-	.	gene_id "LOCXPOlfC6.68.HIT1"; transcript_id "LOCXPOlfC6.68.HIT1.transcript"; gene_name "LOCXPOlfC6.68.HIT1.OlfC.2R.844.ANF_receptor.exons6.NC_048930.1.Hippoglossus_stenolepis";
NC_048930.1	exonerate:protein2genome:local	exon	9317188	9317418	.	-	.	gene_id "LOCXPOlfC6.68.HIT1"; transcript_id "LOCXPOlfC6.68.HIT1.transcript"; gene_name "LOCXPOlfC6.68.HIT1.OlfC.2R.844.ANF_receptor.exons6.NC_048930.1.Hippoglossus_stenolepis";
NC_048930.1	exonerate:protein2genome:local	exon	9317574	9318374	.	-	.	gene_id "LOCXPOlfC6.68.HIT1"; transcript_id "LOCXPOlfC6.68.HIT1.transcript"; gene_name "LOCXPOlfC6.68.HIT1.OlfC.2R.844.ANF_receptor.exons6.NC_048930.1.Hippoglossus_stenolepis";
NC_048930.1	exonerate:protein2genome:local	exon	9318479	9318749	.	-	.	gene_id "LOCXPOlfC6.68.HIT1"; transcript_id "LOCXPOlfC6.68.HIT1.transcript"; gene_name "LOCXPOlfC6.68.HIT1.OlfC.2R.844.ANF_receptor.exons6.NC_048930.1.Hippoglossus_stenolepis";
NC_048930.1	exonerate:protein2genome:local	exon	9318845	9319038	.	-	.	gene_id "LOCXPOlfC6.68.HIT1"; transcript_id "LOCXPOlfC6.68.HIT1.transcript"; gene_name "LOCXPOlfC6.68.HIT1.OlfC.2R.844.ANF_receptor.exons6.NC_048930.1.Hippoglossus_stenolepis";
NC_048930.1	exonerate:protein2genome:local	exon	9325895	9326805	.	-	.	gene_id "LOCXPOlfC7.71.HIT1"; transcript_id "LOCXPOlfC7.71.HIT1.transcript"; gene_name "LOCXPOlfC7.71.HIT1.OlfC.2R.845.ANF_receptor.exons6.NC_048930.1.Hippoglossus_stenolepis";
NC_048930.1	exonerate:protein2genome:local	exon	9326901	9327024	.	-	.	gene_id "LOCXPOlfC7.71.HIT1"; transcript_id "LOCXPOlfC7.71.HIT1.transcript"; gene_name "LOCXPOlfC7.71.HIT1.OlfC.2R.845.ANF_receptor.exons6.NC_048930.1.Hippoglossus_stenolepis";
NC_048930.1	exonerate:protein2genome:local	exon	9327134	9327364	.	-	.	gene_id "LOCXPOlfC7.71.HIT1"; transcript_id "LOCXPOlfC7.71.HIT1.transcript"; gene_name "LOCXPOlfC7.71.HIT1.OlfC.2R.845.ANF_receptor.exons6.NC_048930.1.Hippoglossus_stenolepis";
NC_048930.1	exonerate:protein2genome:local	exon	9327519	9328322	.	-	.	gene_id "LOCXPOlfC7.71.HIT1"; transcript_id "LOCXPOlfC7.71.HIT1.transcript"; gene_name "LOCXPOlfC7.71.HIT1.OlfC.2R.845.ANF_receptor.exons6.NC_048930.1.Hippoglossus_stenolepis";
NC_048930.1	exonerate:protein2genome:local	exon	9328427	9328697	.	-	.	gene_id "LOCXPOlfC7.71.HIT1"; transcript_id "LOCXPOlfC7.71.HIT1.transcript"; gene_name "LOCXPOlfC7.71.HIT1.OlfC.2R.845.ANF_receptor.exons6.NC_048930.1.Hippoglossus_stenolepis";
NC_048930.1	exonerate:protein2genome:local	exon	9328816	9329009	.	-	.	gene_id "LOCXPOlfC7.71.HIT1"; transcript_id "LOCXPOlfC7.71.HIT1.transcript"; gene_name "LOCXPOlfC7.71.HIT1.OlfC.2R.845.ANF_receptor.exons6.NC_048930.1.Hippoglossus_stenolepis";
NC_048930.1	exonerate:protein2genome:local	exon	9335200	9335951	.	-	.	gene_id "LOCXPOlfC8.73.HIT1"; transcript_id "LOCXPOlfC8.73.HIT1.transcript"; gene_name "LOCXPOlfC8.73.HIT1.OlfC.2R.801.ANF_receptor.exons6.NC_048930.1.Hippoglossus_stenolepis";
NC_048930.1	exonerate:protein2genome:local	exon	9336203	9336326	.	-	.	gene_id "LOCXPOlfC8.73.HIT1"; transcript_id "LOCXPOlfC8.73.HIT1.transcript"; gene_name "LOCXPOlfC8.73.HIT1.OlfC.2R.801.ANF_receptor.exons6.NC_048930.1.Hippoglossus_stenolepis";
NC_048930.1	exonerate:protein2genome:local	exon	9336484	9336711	.	-	.	gene_id "LOCXPOlfC8.73.HIT1"; transcript_id "LOCXPOlfC8.73.HIT1.transcript"; gene_name "LOCXPOlfC8.73.HIT1.OlfC.2R.801.ANF_receptor.exons6.NC_048930.1.Hippoglossus_stenolepis";
NC_048930.1	exonerate:protein2genome:local	exon	9337085	9337894	.	-	.	gene_id "LOCXPOlfC8.73.HIT1"; transcript_id "LOCXPOlfC8.73.HIT1.transcript"; gene_name "LOCXPOlfC8.73.HIT1.OlfC.2R.801.ANF_receptor.exons6.NC_048930.1.Hippoglossus_stenolepis";
NC_048930.1	exonerate:protein2genome:local	exon	9338055	9338343	.	-	.	gene_id "LOCXPOlfC8.73.HIT1"; transcript_id "LOCXPOlfC8.73.HIT1.transcript"; gene_name "LOCXPOlfC8.73.HIT1.OlfC.2R.801.ANF_receptor.exons6.NC_048930.1.Hippoglossus_stenolepis";
NC_048930.1	exonerate:protein2genome:local	exon	9338434	9338633	.	-	.	gene_id "LOCXPOlfC8.73.HIT1"; transcript_id "LOCXPOlfC8.73.HIT1.transcript"; gene_name "LOCXPOlfC8.73.HIT1.OlfC.2R.801.ANF_receptor.exons6.NC_048930.1.Hippoglossus_stenolepis";
NC_048930.1	exonerate:protein2genome:local	exon	9345910	9346805	.	-	.	gene_id "LOCXPOlfC9.81.HIT1"; transcript_id "LOCXPOlfC9.81.HIT1.transcript"; gene_name "LOCXPOlfC9.81.HIT1.OlfC.2R.855.ANF_receptor.exons6.NC_048930.1.Hippoglossus_stenolepis";
NC_048930.1	exonerate:protein2genome:local	exon	9347366	9347489	.	-	.	gene_id "LOCXPOlfC9.81.HIT1"; transcript_id "LOCXPOlfC9.81.HIT1.transcript"; gene_name "LOCXPOlfC9.81.HIT1.OlfC.2R.855.ANF_receptor.exons6.NC_048930.1.Hippoglossus_stenolepis";
NC_048930.1	exonerate:protein2genome:local	exon	9347588	9347815	.	-	.	gene_id "LOCXPOlfC9.81.HIT1"; transcript_id "LOCXPOlfC9.81.HIT1.transcript"; gene_name "LOCXPOlfC9.81.HIT1.OlfC.2R.855.ANF_receptor.exons6.NC_048930.1.Hippoglossus_stenolepis";
NC_048930.1	exonerate:protein2genome:local	exon	9347918	9348703	.	-	.	gene_id "LOCXPOlfC9.81.HIT1"; transcript_id "LOCXPOlfC9.81.HIT1.transcript"; gene_name "LOCXPOlfC9.81.HIT1.OlfC.2R.855.ANF_receptor.exons6.NC_048930.1.Hippoglossus_stenolepis";
NC_048930.1	exonerate:protein2genome:local	exon	9348838	9349135	.	-	.	gene_id "LOCXPOlfC9.81.HIT1"; transcript_id "LOCXPOlfC9.81.HIT1.transcript"; gene_name "LOCXPOlfC9.81.HIT1.OlfC.2R.855.ANF_receptor.exons6.NC_048930.1.Hippoglossus_stenolepis";
NC_048930.1	exonerate:protein2genome:local	exon	9349453	9349685	.	-	.	gene_id "LOCXPOlfC9.81.HIT1"; transcript_id "LOCXPOlfC9.81.HIT1.transcript"; gene_name "LOCXPOlfC9.81.HIT1.OlfC.2R.855.ANF_receptor.exons6.NC_048930.1.Hippoglossus_stenolepis";
NC_048930.1	exonerate:protein2genome:local	exon	9355341	9356236	.	-	.	gene_id "LOCXPOlfC10.91.HIT1"; transcript_id "LOCXPOlfC10.91.HIT1.transcript"; gene_name "LOCXPOlfC10.91.HIT1.OlfC.2R.855.ANF_receptor.exons6.NC_048930.1.Hippoglossus_stenolepis";
NC_048930.1	exonerate:protein2genome:local	exon	9356797	9356920	.	-	.	gene_id "LOCXPOlfC10.91.HIT1"; transcript_id "LOCXPOlfC10.91.HIT1.transcript"; gene_name "LOCXPOlfC10.91.HIT1.OlfC.2R.855.ANF_receptor.exons6.NC_048930.1.Hippoglossus_stenolepis";
NC_048930.1	exonerate:protein2genome:local	exon	9357019	9357246	.	-	.	gene_id "LOCXPOlfC10.91.HIT1"; transcript_id "LOCXPOlfC10.91.HIT1.transcript"; gene_name "LOCXPOlfC10.91.HIT1.OlfC.2R.855.ANF_receptor.exons6.NC_048930.1.Hippoglossus_stenolepis";
NC_048930.1	exonerate:protein2genome:local	exon	9357349	9358134	.	-	.	gene_id "LOCXPOlfC10.91.HIT1"; transcript_id "LOCXPOlfC10.91.HIT1.transcript"; gene_name "LOCXPOlfC10.91.HIT1.OlfC.2R.855.ANF_receptor.exons6.NC_048930.1.Hippoglossus_stenolepis";
NC_048930.1	exonerate:protein2genome:local	exon	9358269	9358566	.	-	.	gene_id "LOCXPOlfC10.91.HIT1"; transcript_id "LOCXPOlfC10.91.HIT1.transcript"; gene_name "LOCXPOlfC10.91.HIT1.OlfC.2R.855.ANF_receptor.exons6.NC_048930.1.Hippoglossus_stenolepis";
NC_048930.1	exonerate:protein2genome:local	exon	9358880	9359112	.	-	.	gene_id "LOCXPOlfC10.91.HIT1"; transcript_id "LOCXPOlfC10.91.HIT1.transcript"; gene_name "LOCXPOlfC10.91.HIT1.OlfC.2R.855.ANF_receptor.exons6.NC_048930.1.Hippoglossus_stenolepis";
NC_048930.1	exonerate:protein2genome:local	exon	9360862	9361772	.	-	.	gene_id "LOCXPOlfC11.93.HIT1"; transcript_id "LOCXPOlfC11.93.HIT1.transcript"; gene_name "LOCXPOlfC11.93.HIT1.OlfC.2R.861.ANF_receptor.exons6.NC_048930.1.Hippoglossus_stenolepis";
NC_048930.1	exonerate:protein2genome:local	exon	9361905	9362028	.	-	.	gene_id "LOCXPOlfC11.93.HIT1"; transcript_id "LOCXPOlfC11.93.HIT1.transcript"; gene_name "LOCXPOlfC11.93.HIT1.OlfC.2R.861.ANF_receptor.exons6.NC_048930.1.Hippoglossus_stenolepis";
NC_048930.1	exonerate:protein2genome:local	exon	9362215	9362445	.	-	.	gene_id "LOCXPOlfC11.93.HIT1"; transcript_id "LOCXPOlfC11.93.HIT1.transcript"; gene_name "LOCXPOlfC11.93.HIT1.OlfC.2R.861.ANF_receptor.exons6.NC_048930.1.Hippoglossus_stenolepis";
NC_048930.1	exonerate:protein2genome:local	exon	9362532	9363356	.	-	.	gene_id "LOCXPOlfC11.93.HIT1"; transcript_id "LOCXPOlfC11.93.HIT1.transcript"; gene_name "LOCXPOlfC11.93.HIT1.OlfC.2R.861.ANF_receptor.exons6.NC_048930.1.Hippoglossus_stenolepis";
NC_048930.1	exonerate:protein2genome:local	exon	9363551	9363836	.	-	.	gene_id "LOCXPOlfC11.93.HIT1"; transcript_id "LOCXPOlfC11.93.HIT1.transcript"; gene_name "LOCXPOlfC11.93.HIT1.OlfC.2R.861.ANF_receptor.exons6.NC_048930.1.Hippoglossus_stenolepis";
NC_048930.1	exonerate:protein2genome:local	exon	9363924	9364129	.	-	.	gene_id "LOCXPOlfC11.93.HIT1"; transcript_id "LOCXPOlfC11.93.HIT1.transcript"; gene_name "LOCXPOlfC11.93.HIT1.OlfC.2R.861.ANF_receptor.exons6.NC_048930.1.Hippoglossus_stenolepis";
NC_048930.1	exonerate:protein2genome:local	exon	9364788	9365680	.	-	.	gene_id "LOCXPOlfC12.95.HIT1"; transcript_id "LOCXPOlfC12.95.HIT1.transcript"; gene_name "LOCXPOlfC12.95.HIT1.OlfC.2R.851.ANF_receptor.exons6.NC_048930.1.Hippoglossus_stenolepis";
NC_048930.1	exonerate:protein2genome:local	exon	9366268	9366391	.	-	.	gene_id "LOCXPOlfC12.95.HIT1"; transcript_id "LOCXPOlfC12.95.HIT1.transcript"; gene_name "LOCXPOlfC12.95.HIT1.OlfC.2R.851.ANF_receptor.exons6.NC_048930.1.Hippoglossus_stenolepis";
NC_048930.1	exonerate:protein2genome:local	exon	9366583	9366810	.	-	.	gene_id "LOCXPOlfC12.95.HIT1"; transcript_id "LOCXPOlfC12.95.HIT1.transcript"; gene_name "LOCXPOlfC12.95.HIT1.OlfC.2R.851.ANF_receptor.exons6.NC_048930.1.Hippoglossus_stenolepis";
NC_048930.1	exonerate:protein2genome:local	exon	9366903	9367709	.	-	.	gene_id "LOCXPOlfC12.95.HIT1"; transcript_id "LOCXPOlfC12.95.HIT1.transcript"; gene_name "LOCXPOlfC12.95.HIT1.OlfC.2R.851.ANF_receptor.exons6.NC_048930.1.Hippoglossus_stenolepis";
NC_048930.1	exonerate:protein2genome:local	exon	9367887	9368175	.	-	.	gene_id "LOCXPOlfC12.95.HIT1"; transcript_id "LOCXPOlfC12.95.HIT1.transcript"; gene_name "LOCXPOlfC12.95.HIT1.OlfC.2R.851.ANF_receptor.exons6.NC_048930.1.Hippoglossus_stenolepis";
NC_048930.1	exonerate:protein2genome:local	exon	9368263	9368474	.	-	.	gene_id "LOCXPOlfC12.95.HIT1"; transcript_id "LOCXPOlfC12.95.HIT1.transcript"; gene_name "LOCXPOlfC12.95.HIT1.OlfC.2R.851.ANF_receptor.exons6.NC_048930.1.Hippoglossus_stenolepis";
NC_048934.1	exonerate:protein2genome:local	exon	6897132	6897293	.	+	.	gene_id "LOCXPOlfC13.108.HIT1"; transcript_id "LOCXPOlfC13.108.HIT1.transcript"; gene_name "LOCXPOlfC13.108.HIT1.OlfC.2R.838.ANF_receptor.exons8.NC_048934.1.Hippoglossus_stenolepis";
NC_048934.1	exonerate:protein2genome:local	exon	6897821	6897846	.	+	.	gene_id "LOCXPOlfC13.108.HIT1"; transcript_id "LOCXPOlfC13.108.HIT1.transcript"; gene_name "LOCXPOlfC13.108.HIT1.OlfC.2R.838.ANF_receptor.exons8.NC_048934.1.Hippoglossus_stenolepis";
NC_048934.1	exonerate:protein2genome:local	exon	6898082	6898376	.	+	.	gene_id "LOCXPOlfC13.108.HIT1"; transcript_id "LOCXPOlfC13.108.HIT1.transcript"; gene_name "LOCXPOlfC13.108.HIT1.OlfC.2R.838.ANF_receptor.exons8.NC_048934.1.Hippoglossus_stenolepis";
NC_048934.1	exonerate:protein2genome:local	exon	6901836	6902469	.	+	.	gene_id "LOCXPOlfC13.108.HIT1"; transcript_id "LOCXPOlfC13.108.HIT1.transcript"; gene_name "LOCXPOlfC13.108.HIT1.OlfC.2R.838.ANF_receptor.exons8.NC_048934.1.Hippoglossus_stenolepis";
NC_048934.1	exonerate:protein2genome:local	exon	6902500	6902639	.	+	.	gene_id "LOCXPOlfC13.108.HIT1"; transcript_id "LOCXPOlfC13.108.HIT1.transcript"; gene_name "LOCXPOlfC13.108.HIT1.OlfC.2R.838.ANF_receptor.exons8.NC_048934.1.Hippoglossus_stenolepis";
NC_048934.1	exonerate:protein2genome:local	exon	6902958	6903170	.	+	.	gene_id "LOCXPOlfC13.108.HIT1"; transcript_id "LOCXPOlfC13.108.HIT1.transcript"; gene_name "LOCXPOlfC13.108.HIT1.OlfC.2R.838.ANF_receptor.exons8.NC_048934.1.Hippoglossus_stenolepis";
NC_048934.1	exonerate:protein2genome:local	exon	6903398	6903521	.	+	.	gene_id "LOCXPOlfC13.108.HIT1"; transcript_id "LOCXPOlfC13.108.HIT1.transcript"; gene_name "LOCXPOlfC13.108.HIT1.OlfC.2R.838.ANF_receptor.exons8.NC_048934.1.Hippoglossus_stenolepis";
NC_048934.1	exonerate:protein2genome:local	exon	6908706	6909625	.	+	.	gene_id "LOCXPOlfC13.108.HIT1"; transcript_id "LOCXPOlfC13.108.HIT1.transcript"; gene_name "LOCXPOlfC13.108.HIT1.OlfC.2R.838.ANF_receptor.exons8.NC_048934.1.Hippoglossus_stenolepis";
NC_048942.1	exonerate:protein2genome:local	exon	6090502	6091406	.	-	.	gene_id "LOCXPOlfC15.112.HIT1"; transcript_id "LOCXPOlfC15.112.HIT1.transcript"; gene_name "LOCXPOlfC15.112.HIT1.OlfC.2R.805.ANF_receptor.exons7.NC_048942.1.Hippoglossus_stenolepis";
NC_048942.1	exonerate:protein2genome:local	exon	6091584	6091701	.	-	.	gene_id "LOCXPOlfC15.112.HIT1"; transcript_id "LOCXPOlfC15.112.HIT1.transcript"; gene_name "LOCXPOlfC15.112.HIT1.OlfC.2R.805.ANF_receptor.exons7.NC_048942.1.Hippoglossus_stenolepis";
NC_048942.1	exonerate:protein2genome:local	exon	6092329	6092544	.	-	.	gene_id "LOCXPOlfC15.112.HIT1"; transcript_id "LOCXPOlfC15.112.HIT1.transcript"; gene_name "LOCXPOlfC15.112.HIT1.OlfC.2R.805.ANF_receptor.exons7.NC_048942.1.Hippoglossus_stenolepis";
NC_048942.1	exonerate:protein2genome:local	exon	6092732	6092856	.	-	.	gene_id "LOCXPOlfC15.112.HIT1"; transcript_id "LOCXPOlfC15.112.HIT1.transcript"; gene_name "LOCXPOlfC15.112.HIT1.OlfC.2R.805.ANF_receptor.exons7.NC_048942.1.Hippoglossus_stenolepis";
NC_048942.1	exonerate:protein2genome:local	exon	6092947	6093574	.	-	.	gene_id "LOCXPOlfC15.112.HIT1"; transcript_id "LOCXPOlfC15.112.HIT1.transcript"; gene_name "LOCXPOlfC15.112.HIT1.OlfC.2R.805.ANF_receptor.exons7.NC_048942.1.Hippoglossus_stenolepis";
NC_048942.1	exonerate:protein2genome:local	exon	6093965	6094256	.	-	.	gene_id "LOCXPOlfC15.112.HIT1"; transcript_id "LOCXPOlfC15.112.HIT1.transcript"; gene_name "LOCXPOlfC15.112.HIT1.OlfC.2R.805.ANF_receptor.exons7.NC_048942.1.Hippoglossus_stenolepis";
NC_048942.1	exonerate:protein2genome:local	exon	6094724	6094854	.	-	.	gene_id "LOCXPOlfC15.112.HIT1"; transcript_id "LOCXPOlfC15.112.HIT1.transcript"; gene_name "LOCXPOlfC15.112.HIT1.OlfC.2R.805.ANF_receptor.exons7.NC_048942.1.Hippoglossus_stenolepis";
NC_048934.1	exonerate:protein2genome:local	exon	8384070	8384989	.	-	.	gene_id "LOCXPDreOlfCa1.202.HIT1"; transcript_id "LOCXPDreOlfCa1.202.HIT1.transcript"; gene_name "LOCXPDreOlfCa1.202.HIT1.OlfC.1R.832.ANF_receptor.exons7.NC_048934.1.Hippoglossus_stenolepis";
NC_048934.1	exonerate:protein2genome:local	exon	8390238	8390361	.	-	.	gene_id "LOCXPDreOlfCa1.202.HIT1"; transcript_id "LOCXPDreOlfCa1.202.HIT1.transcript"; gene_name "LOCXPDreOlfCa1.202.HIT1.OlfC.1R.832.ANF_receptor.exons7.NC_048934.1.Hippoglossus_stenolepis";
NC_048934.1	exonerate:protein2genome:local	exon	8390589	8390801	.	-	.	gene_id "LOCXPDreOlfCa1.202.HIT1"; transcript_id "LOCXPDreOlfCa1.202.HIT1.transcript"; gene_name "LOCXPDreOlfCa1.202.HIT1.OlfC.1R.832.ANF_receptor.exons7.NC_048934.1.Hippoglossus_stenolepis";
NC_048934.1	exonerate:protein2genome:local	exon	8391404	8391543	.	-	.	gene_id "LOCXPDreOlfCa1.202.HIT1"; transcript_id "LOCXPDreOlfCa1.202.HIT1.transcript"; gene_name "LOCXPDreOlfCa1.202.HIT1.OlfC.1R.832.ANF_receptor.exons7.NC_048934.1.Hippoglossus_stenolepis";
NC_048934.1	exonerate:protein2genome:local	exon	8391574	8392207	.	-	.	gene_id "LOCXPDreOlfCa1.202.HIT1"; transcript_id "LOCXPDreOlfCa1.202.HIT1.transcript"; gene_name "LOCXPDreOlfCa1.202.HIT1.OlfC.1R.832.ANF_receptor.exons7.NC_048934.1.Hippoglossus_stenolepis";
NC_048934.1	exonerate:protein2genome:local	exon	8392771	8393065	.	-	.	gene_id "LOCXPDreOlfCa1.202.HIT1"; transcript_id "LOCXPDreOlfCa1.202.HIT1.transcript"; gene_name "LOCXPDreOlfCa1.202.HIT1.OlfC.1R.832.ANF_receptor.exons7.NC_048934.1.Hippoglossus_stenolepis";
NC_048934.1	exonerate:protein2genome:local	exon	8393667	8393836	.	-	.	gene_id "LOCXPDreOlfCa1.202.HIT1"; transcript_id "LOCXPDreOlfCa1.202.HIT1.transcript"; gene_name "LOCXPDreOlfCa1.202.HIT1.OlfC.1R.832.ANF_receptor.exons7.NC_048934.1.Hippoglossus_stenolepis";
```
