## Supplementary Data 1 for "Expanded olfactory system in fishes capable of terrestrial exploration": Hypoplectrus_puella.OLF_genes.gff

```
UXGA01000001.1	exonerate:protein2genome:local	exon	103489	104469	.	-	.	gene_id "LOCXPOR2.138.HIT1"; transcript_id "LOCXPOR2.138.HIT1.transcript"; gene_name "LOCXPOR2.138.HIT1.OR.2R.327.7tm_4.exons1.UXGA01000001.1.Hypoplectrus_puella";
UXGA01000001.1	exonerate:protein2genome:local	exon	110399	111319	.	-	.	gene_id "LOCXPOR3.187.HIT1"; transcript_id "LOCXPOR3.187.HIT1.transcript"; gene_name "LOCXPOR3.187.HIT1.OR.2R.307.7tm_4.exons1.UXGA01000001.1.Hypoplectrus_puella";
UXGA01000001.1	exonerate:protein2genome:local	exon	112843	113730	.	-	.	gene_id "LOCXPOR29.199.HIT1"; transcript_id "LOCXPOR29.199.HIT1.transcript"; gene_name "LOCXPOR29.199.HIT1.OR.2R.296.7tm_4.exons1.UXGA01000001.1.Hypoplectrus_puella";
UXGA01000001.1	exonerate:protein2genome:local	exon	116404	117249	.	+	.	gene_id "LOCXPOR28.214.HIT1"; transcript_id "LOCXPOR28.214.HIT1.transcript"; gene_name "LOCXPOR28.214.HIT1.OR.2R.282.7tm_4.exons1.UXGA01000001.1.Hypoplectrus_puella";
UXGA01000001.1	exonerate:protein2genome:local	exon	123210	124120	.	+	.	gene_id "LOCXPOR29.240.HIT1"; transcript_id "LOCXPOR29.240.HIT1.transcript"; gene_name "LOCXPOR29.240.HIT1.OR.2R.277.7tm_4.exons1.UXGA01000001.1.Hypoplectrus_puella";
UXGA01000001.1	exonerate:protein2genome:local	exon	124728	125630	.	+	.	gene_id "LOCXPOR4.251.HIT1"; transcript_id "LOCXPOR4.251.HIT1.transcript"; gene_name "LOCXPOR4.251.HIT1.OR.2R.301.7tm_4.exons1.UXGA01000001.1.Hypoplectrus_puella";
UXGA01000001.1	exonerate:protein2genome:local	exon	127506	128456	.	+	.	gene_id "LOCXPOR5.262.HIT1"; transcript_id "LOCXPOR5.262.HIT1.transcript"; gene_name "LOCXPOR5.262.HIT1.OR.2R.317.7tm_4.exons1.UXGA01000001.1.Hypoplectrus_puella";
UXGA01000001.1	exonerate:protein2genome:local	exon	131966	132913	.	-	.	gene_id "LOCXPOR6.275.HIT1"; transcript_id "LOCXPOR6.275.HIT1.transcript"; gene_name "LOCXPOR6.275.HIT1.OR.2R.316.7tm_4.exons1.UXGA01000001.1.Hypoplectrus_puella";
UXGA01000001.1	exonerate:protein2genome:local	exon	134580	135512	.	+	.	gene_id "LOCXPOR7.139.HIT1"; transcript_id "LOCXPOR7.139.HIT1.transcript"; gene_name "LOCXPOR7.139.HIT1.OR.2R.311.7tm_4.exons1.UXGA01000001.1.Hypoplectrus_puella";
UXGA01000001.1	exonerate:protein2genome:local	exon	137568	138478	.	-	.	gene_id "LOCXPOR5.150.HIT1"; transcript_id "LOCXPOR5.150.HIT1.transcript"; gene_name "LOCXPOR5.150.HIT1.OR.2R.303.7tm_4.exons1.UXGA01000001.1.Hypoplectrus_puella";
UXGA01000001.1	exonerate:protein2genome:local	exon	3594337	3595248	.	+	.	gene_id "LOCXPOR8.165.HIT1"; transcript_id "LOCXPOR8.165.HIT1.transcript"; gene_name "LOCXPOR8.165.HIT1.OR.2R.304.7tm_4.exons1.UXGA01000001.1.Hypoplectrus_puella";
UXGA01000001.1	exonerate:protein2genome:local	exon	7645351	7646301	.	-	.	gene_id "LOCXPOR9.174.HIT1"; transcript_id "LOCXPOR9.174.HIT1.transcript"; gene_name "LOCXPOR9.174.HIT1.OR.2R.317.7tm_4.exons1.UXGA01000001.1.Hypoplectrus_puella";
UXGA01000001.1	exonerate:protein2genome:local	exon	7648882	7649838	.	-	.	gene_id "LOCXPOR10.181.HIT1"; transcript_id "LOCXPOR10.181.HIT1.transcript"; gene_name "LOCXPOR10.181.HIT1.OR.2R.319.7tm_4.exons1.UXGA01000001.1.Hypoplectrus_puella";
UXGA01000001.1	exonerate:protein2genome:local	exon	7651611	7652543	.	-	.	gene_id "LOCXPOR11.182.HIT1"; transcript_id "LOCXPOR11.182.HIT1.transcript"; gene_name "LOCXPOR11.182.HIT1.OR.2R.311.7tm_4.exons1.UXGA01000001.1.Hypoplectrus_puella";
UXGA01000001.1	exonerate:protein2genome:local	exon	7655952	7656875	.	+	.	gene_id "LOCXPOR12.183.HIT1"; transcript_id "LOCXPOR12.183.HIT1.transcript"; gene_name "LOCXPOR12.183.HIT1.OR.2R.308.7tm_4.exons1.UXGA01000001.1.Hypoplectrus_puella";
UXGA01000001.1	exonerate:protein2genome:local	exon	7662327	7663235	.	-	.	gene_id "LOCXPOR13.184.HIT1"; transcript_id "LOCXPOR13.184.HIT1.transcript"; gene_name "LOCXPOR13.184.HIT1.OR.2R.303.7tm_4.exons1.UXGA01000001.1.Hypoplectrus_puella";
UXGA01000001.1	exonerate:protein2genome:local	exon	7664378	7665316	.	-	.	gene_id "LOCXPOR14.185.HIT1"; transcript_id "LOCXPOR14.185.HIT1.transcript"; gene_name "LOCXPOR14.185.HIT1.OR.2R.313.7tm_4.exons1.UXGA01000001.1.Hypoplectrus_puella";
UXGA01000001.1	exonerate:protein2genome:local	exon	7667775	7668695	.	-	.	gene_id "LOCXPOR15.186.HIT1"; transcript_id "LOCXPOR15.186.HIT1.transcript"; gene_name "LOCXPOR15.186.HIT1.OR.2R.307.7tm_4.exons1.UXGA01000001.1.Hypoplectrus_puella";
UXGA01000001.1	exonerate:protein2genome:local	exon	7671600	7672526	.	+	.	gene_id "LOCXPOR16.188.HIT1"; transcript_id "LOCXPOR16.188.HIT1.transcript"; gene_name "LOCXPOR16.188.HIT1.OR.2R.309.7tm_4.exons1.UXGA01000001.1.Hypoplectrus_puella";
UXGA01000001.1	exonerate:protein2genome:local	exon	8469993	8470907	.	+	.	gene_id "LOCXPOR17.189.HIT1"; transcript_id "LOCXPOR17.189.HIT1.transcript"; gene_name "LOCXPOR17.189.HIT1.OR.2R.305.7tm_1.exons1.UXGA01000001.1.Hypoplectrus_puella";
UXGA01000001.1	exonerate:protein2genome:local	exon	8475231	8476127	.	+	.	gene_id "LOCXPOR18.190.HIT1"; transcript_id "LOCXPOR18.190.HIT1.transcript"; gene_name "LOCXPOR18.190.HIT1.OR.2R.299.7tm_1.exons1.UXGA01000001.1.Hypoplectrus_puella";
UXGA01000001.1	exonerate:protein2genome:local	exon	8480223	8481182	.	+	.	gene_id "LOCXPOR19.191.HIT1"; transcript_id "LOCXPOR19.191.HIT1.transcript"; gene_name "LOCXPOR19.191.HIT1.OR.2R.320.7tm_1.exons1.UXGA01000001.1.Hypoplectrus_puella";
UXGA01000001.1	exonerate:protein2genome:local	exon	23195599	23196552	.	-	.	gene_id "LOCXPOR20.193.HIT1"; transcript_id "LOCXPOR20.193.HIT1.transcript"; gene_name "LOCXPOR20.193.HIT1.OR.2R.318.7tm_4.exons1.UXGA01000001.1.Hypoplectrus_puella";
UXGA01000001.1	exonerate:protein2genome:local	exon	23202713	23203633	.	-	.	gene_id "LOCXPOR21.194.HIT1"; transcript_id "LOCXPOR21.194.HIT1.transcript"; gene_name "LOCXPOR21.194.HIT1.OR.2R.307.7tm_4.exons1.UXGA01000001.1.Hypoplectrus_puella";
UXGA01000001.1	exonerate:protein2genome:local	exon	23207874	23208797	.	-	.	gene_id "LOCXPOR22.195.HIT1"; transcript_id "LOCXPOR22.195.HIT1.transcript"; gene_name "LOCXPOR22.195.HIT1.OR.2R.308.7tm_4.exons1.UXGA01000001.1.Hypoplectrus_puella";
UXGA01000001.1	exonerate:protein2genome:local	exon	25758808	25759737	.	-	.	gene_id "LOCXPOR23.196.HIT1"; transcript_id "LOCXPOR23.196.HIT1.transcript"; gene_name "LOCXPOR23.196.HIT1.OR.2R.310.7tm_4.exons1.UXGA01000001.1.Hypoplectrus_puella";
UXGA01000001.1	exonerate:protein2genome:local	exon	25764041	25764967	.	-	.	gene_id "LOCXPOR24.197.HIT1"; transcript_id "LOCXPOR24.197.HIT1.transcript"; gene_name "LOCXPOR24.197.HIT1.OR.2R.309.7tm_4.exons1.UXGA01000001.1.Hypoplectrus_puella";
UXGA01000001.1	exonerate:protein2genome:local	exon	25771357	25772289	.	-	.	gene_id "LOCXPOR25.198.HIT1"; transcript_id "LOCXPOR25.198.HIT1.transcript"; gene_name "LOCXPOR25.198.HIT1.OR.2R.311.7tm_4.exons1.UXGA01000001.1.Hypoplectrus_puella";
UXGA01000001.1	exonerate:protein2genome:local	exon	25774759	25775682	.	+	.	gene_id "LOCXPOR26.200.HIT1"; transcript_id "LOCXPOR26.200.HIT1.transcript"; gene_name "LOCXPOR26.200.HIT1.OR.2R.308.7tm_4.exons1.UXGA01000001.1.Hypoplectrus_puella";
UXGA01000001.1	exonerate:protein2genome:local	exon	25779928	25780848	.	+	.	gene_id "LOCXPOR27.201.HIT1"; transcript_id "LOCXPOR27.201.HIT1.transcript"; gene_name "LOCXPOR27.201.HIT1.OR.2R.307.7tm_4.exons1.UXGA01000001.1.Hypoplectrus_puella";
UXGA01000001.1	exonerate:protein2genome:local	exon	25782826	25783761	.	+	.	gene_id "LOCXPOR28.202.HIT1"; transcript_id "LOCXPOR28.202.HIT1.transcript"; gene_name "LOCXPOR28.202.HIT1.OR.2R.312.7tm_4.exons1.UXGA01000001.1.Hypoplectrus_puella";
UXGA01000001.1	exonerate:protein2genome:local	exon	25786328	25787251	.	-	.	gene_id "LOCXPOR29.203.HIT1"; transcript_id "LOCXPOR29.203.HIT1.transcript"; gene_name "LOCXPOR29.203.HIT1.OR.2R.308.7tm_4.exons1.UXGA01000001.1.Hypoplectrus_puella";
UXGA01000001.1	exonerate:protein2genome:local	exon	25793960	25794898	.	+	.	gene_id "LOCXPOR30.204.HIT1"; transcript_id "LOCXPOR30.204.HIT1.transcript"; gene_name "LOCXPOR30.204.HIT1.OR.2R.313.7tm_4.exons1.UXGA01000001.1.Hypoplectrus_puella";
UXGA01000001.1	exonerate:protein2genome:local	exon	25843595	25844539	.	+	.	gene_id "LOCXPOR31.206.HIT1"; transcript_id "LOCXPOR31.206.HIT1.transcript"; gene_name "LOCXPOR31.206.HIT1.OR.2R.315.7tm_4.exons1.UXGA01000001.1.Hypoplectrus_puella";
UXGA01000001.1	exonerate:protein2genome:local	exon	25862556	25863452	.	-	.	gene_id "LOCXPOR32.209.HIT1"; transcript_id "LOCXPOR32.209.HIT1.transcript"; gene_name "LOCXPOR32.209.HIT1.OR.2R.299.7tm_4.exons1.UXGA01000001.1.Hypoplectrus_puella";
UXGA01000001.1	exonerate:protein2genome:local	exon	25866562	25867482	.	+	.	gene_id "LOCXPOR33.211.HIT1"; transcript_id "LOCXPOR33.211.HIT1.transcript"; gene_name "LOCXPOR33.211.HIT1.OR.2R.307.7tm_4.exons1.UXGA01000001.1.Hypoplectrus_puella";
UXGA01000001.1	exonerate:protein2genome:local	exon	25870341	25871282	.	-	.	gene_id "LOCXPOR34.213.HIT1"; transcript_id "LOCXPOR34.213.HIT1.transcript"; gene_name "LOCXPOR34.213.HIT1.OR.2R.314.7tm_4.exons1.UXGA01000001.1.Hypoplectrus_puella";
UXGA01000001.1	exonerate:protein2genome:local	exon	25878649	25879581	.	+	.	gene_id "LOCXPOR34.216.HIT1"; transcript_id "LOCXPOR34.216.HIT1.transcript"; gene_name "LOCXPOR34.216.HIT1.OR.2R.311.7tm_4.exons1.UXGA01000001.1.Hypoplectrus_puella";
UXGA01000001.1	exonerate:protein2genome:local	exon	25882203	25883135	.	+	.	gene_id "LOCXPOR34.218.HIT1"; transcript_id "LOCXPOR34.218.HIT1.transcript"; gene_name "LOCXPOR34.218.HIT1.OR.2R.311.7tm_4.exons1.UXGA01000001.1.Hypoplectrus_puella";
UXGA01000001.1	exonerate:protein2genome:local	exon	25886141	25887061	.	+	.	gene_id "LOCXPOR37.220.HIT1"; transcript_id "LOCXPOR37.220.HIT1.transcript"; gene_name "LOCXPOR37.220.HIT1.OR.2R.307.7tm_4.exons1.UXGA01000001.1.Hypoplectrus_puella";
UXGA01000007.1	exonerate:protein2genome:local	exon	210877	211253	.	+	.	gene_id "LOCXPOR38.222.HIT1"; transcript_id "LOCXPOR38.222.HIT1.transcript"; gene_name "LOCXPOR38.222.HIT1.OR.2R.317.7tm_4.exons3.UXGA01000007.1.Hypoplectrus_puella";
UXGA01000007.1	exonerate:protein2genome:local	exon	211662	211888	.	+	.	gene_id "LOCXPOR38.222.HIT1"; transcript_id "LOCXPOR38.222.HIT1.transcript"; gene_name "LOCXPOR38.222.HIT1.OR.2R.317.7tm_4.exons3.UXGA01000007.1.Hypoplectrus_puella";
UXGA01000007.1	exonerate:protein2genome:local	exon	212445	212791	.	+	.	gene_id "LOCXPOR38.222.HIT1"; transcript_id "LOCXPOR38.222.HIT1.transcript"; gene_name "LOCXPOR38.222.HIT1.OR.2R.317.7tm_4.exons3.UXGA01000007.1.Hypoplectrus_puella";
UXGA01000007.1	exonerate:protein2genome:local	exon	214838	215740	.	+	.	gene_id "LOCXPOR39.223.HIT1"; transcript_id "LOCXPOR39.223.HIT1.transcript"; gene_name "LOCXPOR39.223.HIT1.OR.2R.301.7tm_4.exons1.UXGA01000007.1.Hypoplectrus_puella";
UXGA01000007.1	exonerate:protein2genome:local	exon	217803	218738	.	+	.	gene_id "LOCXPOR40.224.HIT1"; transcript_id "LOCXPOR40.224.HIT1.transcript"; gene_name "LOCXPOR40.224.HIT1.OR.2R.312.7tm_4.exons1.UXGA01000007.1.Hypoplectrus_puella";
UXGA01000007.1	exonerate:protein2genome:local	exon	221735	221917	.	+	.	gene_id "LOCXPOR41.225.HIT1"; transcript_id "LOCXPOR41.225.HIT1.transcript"; gene_name "LOCXPOR41.225.HIT1.OR.2R.336.7tm_4.exons3.UXGA01000007.1.Hypoplectrus_puella";
UXGA01000007.1	exonerate:protein2genome:local	exon	222275	222937	.	+	.	gene_id "LOCXPOR41.225.HIT1"; transcript_id "LOCXPOR41.225.HIT1.transcript"; gene_name "LOCXPOR41.225.HIT1.OR.2R.336.7tm_4.exons3.UXGA01000007.1.Hypoplectrus_puella";
UXGA01000007.1	exonerate:protein2genome:local	exon	223298	223459	.	+	.	gene_id "LOCXPOR41.225.HIT1"; transcript_id "LOCXPOR41.225.HIT1.transcript"; gene_name "LOCXPOR41.225.HIT1.OR.2R.336.7tm_4.exons3.UXGA01000007.1.Hypoplectrus_puella";
UXGA01000007.1	exonerate:protein2genome:local	exon	225974	226532	.	-	.	gene_id "LOCXPOR42.226.HIT1"; transcript_id "LOCXPOR42.226.HIT1.transcript"; gene_name "LOCXPOR42.226.HIT1.OR.2R.302.7tm_4.exons2.UXGA01000007.1.Hypoplectrus_puella";
UXGA01000007.1	exonerate:protein2genome:local	exon	227352	227746	.	-	.	gene_id "LOCXPOR42.226.HIT1"; transcript_id "LOCXPOR42.226.HIT1.transcript"; gene_name "LOCXPOR42.226.HIT1.OR.2R.302.7tm_4.exons2.UXGA01000007.1.Hypoplectrus_puella";
UXGA01000007.1	exonerate:protein2genome:local	exon	231872	232801	.	+	.	gene_id "LOCXPOR44.227.HIT1"; transcript_id "LOCXPOR44.227.HIT1.transcript"; gene_name "LOCXPOR44.227.HIT1.OR.2R.310.7tm_4.exons1.UXGA01000007.1.Hypoplectrus_puella";
UXGA01000007.1	exonerate:protein2genome:local	exon	234729	235670	.	-	.	gene_id "LOCXPOR45.230.HIT1"; transcript_id "LOCXPOR45.230.HIT1.transcript"; gene_name "LOCXPOR45.230.HIT1.OR.2R.314.7tm_4.exons1.UXGA01000007.1.Hypoplectrus_puella";
UXGA01000007.1	exonerate:protein2genome:local	exon	237839	238741	.	-	.	gene_id "LOCXPOR46.231.HIT1"; transcript_id "LOCXPOR46.231.HIT1.transcript"; gene_name "LOCXPOR46.231.HIT1.OR.2R.301.7tm_4.exons1.UXGA01000007.1.Hypoplectrus_puella";
UXGA01000007.1	exonerate:protein2genome:local	exon	242880	243788	.	+	.	gene_id "LOCXPOR47.232.HIT1"; transcript_id "LOCXPOR47.232.HIT1.transcript"; gene_name "LOCXPOR47.232.HIT1.OR.2R.303.7tm_1.exons1.UXGA01000007.1.Hypoplectrus_puella";
UXGA01000007.1	exonerate:protein2genome:local	exon	386416	387312	.	-	.	gene_id "LOCXPOR48.233.HIT1"; transcript_id "LOCXPOR48.233.HIT1.transcript"; gene_name "LOCXPOR48.233.HIT1.OR.2R.299.7tm_1.exons1.UXGA01000007.1.Hypoplectrus_puella";
UXGA01000007.1	exonerate:protein2genome:local	exon	391116	392018	.	+	.	gene_id "LOCXPOR49.234.HIT1"; transcript_id "LOCXPOR49.234.HIT1.transcript"; gene_name "LOCXPOR49.234.HIT1.OR.2R.301.7tm_1.exons1.UXGA01000007.1.Hypoplectrus_puella";
UXGA01000007.1	exonerate:protein2genome:local	exon	393706	394686	.	+	.	gene_id "LOCXPOR50.235.HIT1"; transcript_id "LOCXPOR50.235.HIT1.transcript"; gene_name "LOCXPOR50.235.HIT1.OR.2R.327.7tm_1.exons1.UXGA01000007.1.Hypoplectrus_puella";
UXGA01000007.1	exonerate:protein2genome:local	exon	397399	398346	.	+	.	gene_id "LOCXPOR51.236.HIT1"; transcript_id "LOCXPOR51.236.HIT1.transcript"; gene_name "LOCXPOR51.236.HIT1.OR.2R.316.7tm_1.exons1.UXGA01000007.1.Hypoplectrus_puella";
UXGA01000007.1	exonerate:protein2genome:local	exon	402841	403779	.	+	.	gene_id "LOCXPOR52.237.HIT1"; transcript_id "LOCXPOR52.237.HIT1.transcript"; gene_name "LOCXPOR52.237.HIT1.OR.2R.313.7tm_1.exons1.UXGA01000007.1.Hypoplectrus_puella";
UXGA01000007.1	exonerate:protein2genome:local	exon	1186798	1187721	.	+	.	gene_id "LOCXPOR53.238.HIT1"; transcript_id "LOCXPOR53.238.HIT1.transcript"; gene_name "LOCXPOR53.238.HIT1.OR.2R.308.7tm_4.exons1.UXGA01000007.1.Hypoplectrus_puella";
UXGA01000007.1	exonerate:protein2genome:local	exon	1188467	1189408	.	+	.	gene_id "LOCXPOR54.239.HIT1"; transcript_id "LOCXPOR54.239.HIT1.transcript"; gene_name "LOCXPOR54.239.HIT1.OR.2R.314.7tm_4.exons1.UXGA01000007.1.Hypoplectrus_puella";
UXGA01000007.1	exonerate:protein2genome:local	exon	1190838	1191812	.	+	.	gene_id "LOCXPOR55.241.HIT1"; transcript_id "LOCXPOR55.241.HIT1.transcript"; gene_name "LOCXPOR55.241.HIT1.OR.2R.325.7tm_4.exons1.UXGA01000007.1.Hypoplectrus_puella";
UXGA01000007.1	exonerate:protein2genome:local	exon	1193829	1194781	.	-	.	gene_id "LOCXPOR56.242.HIT1"; transcript_id "LOCXPOR56.242.HIT1.transcript"; gene_name "LOCXPOR56.242.HIT1.OR.2R.279.7tm_4.exons1.UXGA01000007.1.Hypoplectrus_puella";
UXGA01000007.1	exonerate:protein2genome:local	exon	1197364	1198332	.	-	.	gene_id "LOCXPOR56.243.HIT1"; transcript_id "LOCXPOR56.243.HIT1.transcript"; gene_name "LOCXPOR56.243.HIT1.OR.2R.323.7tm_4.exons1.UXGA01000007.1.Hypoplectrus_puella";
UXGA01000007.1	exonerate:protein2genome:local	exon	1201358	1202308	.	-	.	gene_id "LOCXPOR57.244.HIT1"; transcript_id "LOCXPOR57.244.HIT1.transcript"; gene_name "LOCXPOR57.244.HIT1.OR.2R.317.7tm_4.exons1.UXGA01000007.1.Hypoplectrus_puella";
UXGA01000007.1	exonerate:protein2genome:local	exon	1205419	1206369	.	-	.	gene_id "LOCXPOR58.245.HIT1"; transcript_id "LOCXPOR58.245.HIT1.transcript"; gene_name "LOCXPOR58.245.HIT1.OR.2R.317.7tm_4.exons1.UXGA01000007.1.Hypoplectrus_puella";
UXGA01000007.1	exonerate:protein2genome:local	exon	1207350	1208321	.	-	.	gene_id "LOCXPOR59.246.HIT1"; transcript_id "LOCXPOR59.246.HIT1.transcript"; gene_name "LOCXPOR59.246.HIT1.OR.2R.324.7tm_4.exons1.UXGA01000007.1.Hypoplectrus_puella";
UXGA01000007.1	exonerate:protein2genome:local	exon	1210056	1211027	.	-	.	gene_id "LOCXPOR60.247.HIT1"; transcript_id "LOCXPOR60.247.HIT1.transcript"; gene_name "LOCXPOR60.247.HIT1.OR.2R.324.7tm_4.exons1.UXGA01000007.1.Hypoplectrus_puella";
UXGA01000007.1	exonerate:protein2genome:local	exon	1216224	1217177	.	-	.	gene_id "LOCXPOR61.248.HIT1"; transcript_id "LOCXPOR61.248.HIT1.transcript"; gene_name "LOCXPOR61.248.HIT1.OR.2R.318.7tm_4.exons1.UXGA01000007.1.Hypoplectrus_puella";
UXGA01000007.1	exonerate:protein2genome:local	exon	1219765	1220724	.	-	.	gene_id "LOCXPOR62.249.HIT1"; transcript_id "LOCXPOR62.249.HIT1.transcript"; gene_name "LOCXPOR62.249.HIT1.OR.2R.320.7tm_4.exons1.UXGA01000007.1.Hypoplectrus_puella";
UXGA01000007.1	exonerate:protein2genome:local	exon	2866840	2867751	.	-	.	gene_id "LOCXPOR63.250.HIT1"; transcript_id "LOCXPOR63.250.HIT1.transcript"; gene_name "LOCXPOR63.250.HIT1.OR.2R.304.7tm_1.exons1.UXGA01000007.1.Hypoplectrus_puella";
UXGA01000007.1	exonerate:protein2genome:local	exon	3467292	3468239	.	-	.	gene_id "LOCXPOR64.253.HIT1"; transcript_id "LOCXPOR64.253.HIT1.transcript"; gene_name "LOCXPOR64.253.HIT1.OR.2R.316.7tm_4.exons1.UXGA01000007.1.Hypoplectrus_puella";
UXGA01000016.1	exonerate:protein2genome:local	exon	5605540	5606448	.	-	.	gene_id "LOCXPOR65.255.HIT1"; transcript_id "LOCXPOR65.255.HIT1.transcript"; gene_name "LOCXPOR65.255.HIT1.OR.2R.303.7tm_4.exons1.UXGA01000016.1.Hypoplectrus_puella";
UXGA01000016.1	exonerate:protein2genome:local	exon	5612145	5613071	.	+	.	gene_id "LOCXPOR66.258.HIT1"; transcript_id "LOCXPOR66.258.HIT1.transcript"; gene_name "LOCXPOR66.258.HIT1.OR.2R.309.7tm_4.exons1.UXGA01000016.1.Hypoplectrus_puella";
UXGA01000016.1	exonerate:protein2genome:local	exon	5618678	5619604	.	-	.	gene_id "LOCXPOR67.259.HIT1"; transcript_id "LOCXPOR67.259.HIT1.transcript"; gene_name "LOCXPOR67.259.HIT1.OR.2R.309.7tm_4.exons1.UXGA01000016.1.Hypoplectrus_puella";
UXGA01000016.1	exonerate:protein2genome:local	exon	5622160	5623086	.	-	.	gene_id "LOCXPOR68.260.HIT1"; transcript_id "LOCXPOR68.260.HIT1.transcript"; gene_name "LOCXPOR68.260.HIT1.OR.2R.309.7tm_4.exons1.UXGA01000016.1.Hypoplectrus_puella";
UXGA01000016.1	exonerate:protein2genome:local	exon	8355531	8356436	.	-	.	gene_id "LOCXPOR69.263.HIT1"; transcript_id "LOCXPOR69.263.HIT1.transcript"; gene_name "LOCXPOR69.263.HIT1.OR.2R.302.7tm_4.exons1.UXGA01000016.1.Hypoplectrus_puella";
UXGA01000016.1	exonerate:protein2genome:local	exon	8360747	8361673	.	-	.	gene_id "LOCXPOR70.265.HIT1"; transcript_id "LOCXPOR70.265.HIT1.transcript"; gene_name "LOCXPOR70.265.HIT1.OR.2R.309.7tm_4.exons1.UXGA01000016.1.Hypoplectrus_puella";
UXGA01000016.1	exonerate:protein2genome:local	exon	8364077	8364994	.	-	.	gene_id "LOCXPOR71.266.HIT1"; transcript_id "LOCXPOR71.266.HIT1.transcript"; gene_name "LOCXPOR71.266.HIT1.OR.2R.306.7tm_4.exons1.UXGA01000016.1.Hypoplectrus_puella";
UXGA01000016.1	exonerate:protein2genome:local	exon	8371758	8372669	.	-	.	gene_id "LOCXPOR72.267.HIT1"; transcript_id "LOCXPOR72.267.HIT1.transcript"; gene_name "LOCXPOR72.267.HIT1.OR.2R.304.7tm_4.exons1.UXGA01000016.1.Hypoplectrus_puella";
UXGA01000016.1	exonerate:protein2genome:local	exon	8376330	8377268	.	-	.	gene_id "LOCXPOR73.268.HIT1"; transcript_id "LOCXPOR73.268.HIT1.transcript"; gene_name "LOCXPOR73.268.HIT1.OR.2R.313.7tm_4.exons1.UXGA01000016.1.Hypoplectrus_puella";
UXGA01000016.1	exonerate:protein2genome:local	exon	8380164	8381084	.	-	.	gene_id "LOCXPOR74.269.HIT1"; transcript_id "LOCXPOR74.269.HIT1.transcript"; gene_name "LOCXPOR74.269.HIT1.OR.2R.307.7tm_4.exons1.UXGA01000016.1.Hypoplectrus_puella";
UXGA01000016.1	exonerate:protein2genome:local	exon	8382941	8383849	.	-	.	gene_id "LOCXPOR75.271.HIT1"; transcript_id "LOCXPOR75.271.HIT1.transcript"; gene_name "LOCXPOR75.271.HIT1.OR.2R.303.7tm_4.exons1.UXGA01000016.1.Hypoplectrus_puella";
UXGA01000016.1	exonerate:protein2genome:local	exon	8386475	8387413	.	-	.	gene_id "LOCXPOR76.273.HIT1"; transcript_id "LOCXPOR76.273.HIT1.transcript"; gene_name "LOCXPOR76.273.HIT1.OR.2R.313.7tm_4.exons1.UXGA01000016.1.Hypoplectrus_puella";
UXGA01000016.1	exonerate:protein2genome:local	exon	8391232	8392152	.	-	.	gene_id "LOCXPOR77.274.HIT1"; transcript_id "LOCXPOR77.274.HIT1.transcript"; gene_name "LOCXPOR77.274.HIT1.OR.2R.307.7tm_4.exons1.UXGA01000016.1.Hypoplectrus_puella";
UXGA01000016.1	exonerate:protein2genome:local	exon	8398650	8399570	.	+	.	gene_id "LOCXPOR78.277.HIT1"; transcript_id "LOCXPOR78.277.HIT1.transcript"; gene_name "LOCXPOR78.277.HIT1.OR.2R.307.7tm_4.exons1.UXGA01000016.1.Hypoplectrus_puella";
UXGA01000016.1	exonerate:protein2genome:local	exon	23023752	23024699	.	-	.	gene_id "LOCXPOR79.279.HIT1"; transcript_id "LOCXPOR79.279.HIT1.transcript"; gene_name "LOCXPOR79.279.HIT1.OR.2R.316.7tm_4.exons1.UXGA01000016.1.Hypoplectrus_puella";
UXGA01000016.1	exonerate:protein2genome:local	exon	23327749	23328651	.	-	.	gene_id "LOCXPOR80.280.HIT1"; transcript_id "LOCXPOR80.280.HIT1.transcript"; gene_name "LOCXPOR80.280.HIT1.OR.2R.301.7tm_4.exons1.UXGA01000016.1.Hypoplectrus_puella";
UXGA01000017.1	exonerate:protein2genome:local	exon	697225	697566	.	-	.	gene_id "LOCXPOR82.281.HIT1"; transcript_id "LOCXPOR82.281.HIT1.transcript"; gene_name "LOCXPOR82.281.HIT1.OR.2R.291.7tm_1.exons4.UXGA01000017.1.Hypoplectrus_puella";
UXGA01000017.1	exonerate:protein2genome:local	exon	701905	702169	.	-	.	gene_id "LOCXPOR82.281.HIT1"; transcript_id "LOCXPOR82.281.HIT1.transcript"; gene_name "LOCXPOR82.281.HIT1.OR.2R.291.7tm_1.exons4.UXGA01000017.1.Hypoplectrus_puella";
UXGA01000017.1	exonerate:protein2genome:local	exon	702371	702511	.	-	.	gene_id "LOCXPOR82.281.HIT1"; transcript_id "LOCXPOR82.281.HIT1.transcript"; gene_name "LOCXPOR82.281.HIT1.OR.2R.291.7tm_1.exons4.UXGA01000017.1.Hypoplectrus_puella";
UXGA01000017.1	exonerate:protein2genome:local	exon	703098	703222	.	-	.	gene_id "LOCXPOR82.281.HIT1"; transcript_id "LOCXPOR82.281.HIT1.transcript"; gene_name "LOCXPOR82.281.HIT1.OR.2R.291.7tm_1.exons4.UXGA01000017.1.Hypoplectrus_puella";
UXGA01000017.1	exonerate:protein2genome:local	exon	705617	705862	.	-	.	gene_id "LOCXPOR81.282.HIT1"; transcript_id "LOCXPOR81.282.HIT1.transcript"; gene_name "LOCXPOR81.282.HIT1.OR.2R.341.BRX_assoc.exons4.UXGA01000017.1.Hypoplectrus_puella";
UXGA01000017.1	exonerate:protein2genome:local	exon	706409	706834	.	-	.	gene_id "LOCXPOR81.282.HIT1"; transcript_id "LOCXPOR81.282.HIT1.transcript"; gene_name "LOCXPOR81.282.HIT1.OR.2R.341.BRX_assoc.exons4.UXGA01000017.1.Hypoplectrus_puella";
UXGA01000017.1	exonerate:protein2genome:local	exon	707488	707626	.	-	.	gene_id "LOCXPOR81.282.HIT1"; transcript_id "LOCXPOR81.282.HIT1.transcript"; gene_name "LOCXPOR81.282.HIT1.OR.2R.341.BRX_assoc.exons4.UXGA01000017.1.Hypoplectrus_puella";
UXGA01000017.1	exonerate:protein2genome:local	exon	708183	708394	.	-	.	gene_id "LOCXPOR81.282.HIT1"; transcript_id "LOCXPOR81.282.HIT1.transcript"; gene_name "LOCXPOR81.282.HIT1.OR.2R.341.BRX_assoc.exons4.UXGA01000017.1.Hypoplectrus_puella";
UXGA01000017.1	exonerate:protein2genome:local	exon	710005	710790	.	-	.	gene_id "LOCXPOR82.284.HIT1"; transcript_id "LOCXPOR82.284.HIT1.transcript"; gene_name "LOCXPOR82.284.HIT1.OR.2R.302.7tm_1.exons2.UXGA01000017.1.Hypoplectrus_puella";
UXGA01000017.1	exonerate:protein2genome:local	exon	710888	711007	.	-	.	gene_id "LOCXPOR82.284.HIT1"; transcript_id "LOCXPOR82.284.HIT1.transcript"; gene_name "LOCXPOR82.284.HIT1.OR.2R.302.7tm_1.exons2.UXGA01000017.1.Hypoplectrus_puella";
UXGA01000017.1	exonerate:protein2genome:local	exon	720102	720890	.	-	.	gene_id "LOCXPOR83.287.HIT1"; transcript_id "LOCXPOR83.287.HIT1.transcript"; gene_name "LOCXPOR83.287.HIT1.OR.2R.315.7tm_1.exons2.UXGA01000017.1.Hypoplectrus_puella";
UXGA01000017.1	exonerate:protein2genome:local	exon	721215	721370	.	-	.	gene_id "LOCXPOR83.287.HIT1"; transcript_id "LOCXPOR83.287.HIT1.transcript"; gene_name "LOCXPOR83.287.HIT1.OR.2R.315.7tm_1.exons2.UXGA01000017.1.Hypoplectrus_puella";
UXGA01000017.1	exonerate:protein2genome:local	exon	723294	724058	.	-	.	gene_id "LOCXPOR84.289.HIT1"; transcript_id "LOCXPOR84.289.HIT1.transcript"; gene_name "LOCXPOR84.289.HIT1.OR.2R.305.7tm_1.exons2.UXGA01000017.1.Hypoplectrus_puella";
UXGA01000017.1	exonerate:protein2genome:local	exon	724613	724762	.	-	.	gene_id "LOCXPOR84.289.HIT1"; transcript_id "LOCXPOR84.289.HIT1.transcript"; gene_name "LOCXPOR84.289.HIT1.OR.2R.305.7tm_1.exons2.UXGA01000017.1.Hypoplectrus_puella";
UXGA01000017.1	exonerate:protein2genome:local	exon	726750	727502	.	-	.	gene_id "LOCXPOR85.140.HIT1"; transcript_id "LOCXPOR85.140.HIT1.transcript"; gene_name "LOCXPOR85.140.HIT1.OR.2R.301.7tm_4.exons2.UXGA01000017.1.Hypoplectrus_puella";
UXGA01000017.1	exonerate:protein2genome:local	exon	728207	728356	.	-	.	gene_id "LOCXPOR85.140.HIT1"; transcript_id "LOCXPOR85.140.HIT1.transcript"; gene_name "LOCXPOR85.140.HIT1.OR.2R.301.7tm_4.exons2.UXGA01000017.1.Hypoplectrus_puella";
UXGA01000017.1	exonerate:protein2genome:local	exon	731008	731772	.	-	.	gene_id "LOCXPOR86.142.HIT1"; transcript_id "LOCXPOR86.142.HIT1.transcript"; gene_name "LOCXPOR86.142.HIT1.OR.2R.305.7tm_1.exons2.UXGA01000017.1.Hypoplectrus_puella";
UXGA01000017.1	exonerate:protein2genome:local	exon	732182	732331	.	-	.	gene_id "LOCXPOR86.142.HIT1"; transcript_id "LOCXPOR86.142.HIT1.transcript"; gene_name "LOCXPOR86.142.HIT1.OR.2R.305.7tm_1.exons2.UXGA01000017.1.Hypoplectrus_puella";
UXGA01000024.1	exonerate:protein2genome:local	exon	5319682	5320599	.	+	.	gene_id "LOCXPOR87.143.HIT1"; transcript_id "LOCXPOR87.143.HIT1.transcript"; gene_name "LOCXPOR87.143.HIT1.OR.2R.306.7tm_1.exons1.UXGA01000024.1.Hypoplectrus_puella";
UXGA01002261.1	exonerate:protein2genome:local	exon	1795	2712	.	-	.	gene_id "LOCXPOR88.144.HIT1"; transcript_id "LOCXPOR88.144.HIT1.transcript"; gene_name "LOCXPOR88.144.HIT1.OR.2R.306.7tm_4.exons1.UXGA01002261.1.Hypoplectrus_puella";
UXGA01002261.1	exonerate:protein2genome:local	exon	4592	5501	.	-	.	gene_id "LOCXPOR88.145.HIT1"; transcript_id "LOCXPOR88.145.HIT1.transcript"; gene_name "LOCXPOR88.145.HIT1.OR.2R.291.7tm_4.exons1.UXGA01002261.1.Hypoplectrus_puella";
UXGA01002261.1	exonerate:protein2genome:local	exon	6967	7878	.	-	.	gene_id "LOCXPOR89.146.HIT1"; transcript_id "LOCXPOR89.146.HIT1.transcript"; gene_name "LOCXPOR89.146.HIT1.OR.2R.304.7tm_4.exons1.UXGA01002261.1.Hypoplectrus_puella";
UXGA01002263.1	exonerate:protein2genome:local	exon	1472	2392	.	-	.	gene_id "LOCXPOR90.147.HIT1"; transcript_id "LOCXPOR90.147.HIT1.transcript"; gene_name "LOCXPOR90.147.HIT1.OR.2R.307.7tm_4.exons1.UXGA01002263.1.Hypoplectrus_puella";
UXGA01002263.1	exonerate:protein2genome:local	exon	4497	5420	.	-	.	gene_id "LOCXPOR91.148.HIT1"; transcript_id "LOCXPOR91.148.HIT1.transcript"; gene_name "LOCXPOR91.148.HIT1.OR.2R.308.7tm_4.exons1.UXGA01002263.1.Hypoplectrus_puella";
UXGA01002263.1	exonerate:protein2genome:local	exon	9254	10168	.	-	.	gene_id "LOCXPOR92.151.HIT1"; transcript_id "LOCXPOR92.151.HIT1.transcript"; gene_name "LOCXPOR92.151.HIT1.OR.2R.305.7tm_4.exons1.UXGA01002263.1.Hypoplectrus_puella";
UXGA01002263.1	exonerate:protein2genome:local	exon	12848	13723	.	-	.	gene_id "LOCXPOR92.152.HIT1"; transcript_id "LOCXPOR92.152.HIT1.transcript"; gene_name "LOCXPOR92.152.HIT1.OR.2R.292.7tm_4.exons1.UXGA01002263.1.Hypoplectrus_puella";
UXGA01002263.1	exonerate:protein2genome:local	exon	15347	16264	.	-	.	gene_id "LOCXPOR93.153.HIT1"; transcript_id "LOCXPOR93.153.HIT1.transcript"; gene_name "LOCXPOR93.153.HIT1.OR.2R.306.7tm_4.exons1.UXGA01002263.1.Hypoplectrus_puella";
UXGA01002263.1	exonerate:protein2genome:local	exon	18403	19323	.	+	.	gene_id "LOCXPOR94.154.HIT1"; transcript_id "LOCXPOR94.154.HIT1.transcript"; gene_name "LOCXPOR94.154.HIT1.OR.2R.307.7tm_4.exons1.UXGA01002263.1.Hypoplectrus_puella";
UXGA01002263.1	exonerate:protein2genome:local	exon	23821	24741	.	+	.	gene_id "LOCXPOR95.155.HIT1"; transcript_id "LOCXPOR95.155.HIT1.transcript"; gene_name "LOCXPOR95.155.HIT1.OR.2R.307.7tm_4.exons1.UXGA01002263.1.Hypoplectrus_puella";
UXGA01002336.1	exonerate:protein2genome:local	exon	40070	40975	.	-	.	gene_id "LOCXPOR96.156.HIT1"; transcript_id "LOCXPOR96.156.HIT1.transcript"; gene_name "LOCXPOR96.156.HIT1.OR.2R.302.7tm_4.exons1.UXGA01002336.1.Hypoplectrus_puella";
UXGA01002336.1	exonerate:protein2genome:local	exon	46439	47344	.	-	.	gene_id "LOCXPOR97.158.HIT1"; transcript_id "LOCXPOR97.158.HIT1.transcript"; gene_name "LOCXPOR97.158.HIT1.OR.2R.302.7tm_4.exons1.UXGA01002336.1.Hypoplectrus_puella";
UXGA01002336.1	exonerate:protein2genome:local	exon	52373	53278	.	-	.	gene_id "LOCXPOR98.166.HIT1"; transcript_id "LOCXPOR98.166.HIT1.transcript"; gene_name "LOCXPOR98.166.HIT1.OR.2R.302.7tm_4.exons1.UXGA01002336.1.Hypoplectrus_puella";
UXGA01002336.1	exonerate:protein2genome:local	exon	55581	56483	.	-	.	gene_id "LOCXPOR99.167.HIT1"; transcript_id "LOCXPOR99.167.HIT1.transcript"; gene_name "LOCXPOR99.167.HIT1.OR.2R.301.7tm_4.exons1.UXGA01002336.1.Hypoplectrus_puella";
UXGA01002336.1	exonerate:protein2genome:local	exon	59175	60086	.	-	.	gene_id "LOCXPOR100.168.HIT1"; transcript_id "LOCXPOR100.168.HIT1.transcript"; gene_name "LOCXPOR100.168.HIT1.OR.2R.304.7tm_4.exons1.UXGA01002336.1.Hypoplectrus_puella";
UXGA01002336.1	exonerate:protein2genome:local	exon	63005	63922	.	-	.	gene_id "LOCXPOR101.169.HIT1"; transcript_id "LOCXPOR101.169.HIT1.transcript"; gene_name "LOCXPOR101.169.HIT1.OR.2R.306.7tm_4.exons1.UXGA01002336.1.Hypoplectrus_puella";
UXGA01002336.1	exonerate:protein2genome:local	exon	65955	66872	.	-	.	gene_id "LOCXPOR102.170.HIT1"; transcript_id "LOCXPOR102.170.HIT1.transcript"; gene_name "LOCXPOR102.170.HIT1.OR.2R.306.7tm_4.exons1.UXGA01002336.1.Hypoplectrus_puella";
UXGA01003130.1	exonerate:protein2genome:local	exon	3732	4652	.	+	.	gene_id "LOCXPOR103.171.HIT1"; transcript_id "LOCXPOR103.171.HIT1.transcript"; gene_name "LOCXPOR103.171.HIT1.OR.2R.307.7tm_4.exons1.UXGA01003130.1.Hypoplectrus_puella";
UXGA01003130.1	exonerate:protein2genome:local	exon	7979	8903	.	+	.	gene_id "LOCXPOR29.172.HIT1"; transcript_id "LOCXPOR29.172.HIT1.transcript"; gene_name "LOCXPOR29.172.HIT1.OR.2R.284.7tm_4.exons1.UXGA01003130.1.Hypoplectrus_puella";
UXGA01003505.1	exonerate:protein2genome:local	exon	464	1375	.	+	.	gene_id "LOCXPOR104.175.HIT1"; transcript_id "LOCXPOR104.175.HIT1.transcript"; gene_name "LOCXPOR104.175.HIT1.OR.2R.304.7tm_4.exons1.UXGA01003505.1.Hypoplectrus_puella";
UXGA01000017.1	exonerate:protein2genome:local	exon	713505	714242	.	-	.	gene_id "LOCXPCyseOR11.7-eta.308.154.HIT1"; transcript_id "LOCXPCyseOR11.7-eta.308.154.HIT1.transcript"; gene_name "LOCXPCyseOR11.7-eta.308.154.HIT1.OR.1R.281.7tm_4.exons2.UXGA01000017.1.Hypoplectrus_puella";
UXGA01000017.1	exonerate:protein2genome:local	exon	714969	715073	.	-	.	gene_id "LOCXPCyseOR11.7-eta.308.154.HIT1"; transcript_id "LOCXPCyseOR11.7-eta.308.154.HIT1.transcript"; gene_name "LOCXPCyseOR11.7-eta.308.154.HIT1.OR.1R.281.7tm_4.exons2.UXGA01000017.1.Hypoplectrus_puella";
UXGA01000017.1	exonerate:protein2genome:local	exon	716502	717242	.	-	.	gene_id "LOCXPTilORs.W240.305.151.HIT1"; transcript_id "LOCXPTilORs.W240.305.151.HIT1.transcript"; gene_name "LOCXPTilORs.W240.305.151.HIT1.OR.1R.297.7tm_4.exons2.UXGA01000017.1.Hypoplectrus_puella";
UXGA01000017.1	exonerate:protein2genome:local	exon	717709	717858	.	-	.	gene_id "LOCXPTilORs.W240.305.151.HIT1"; transcript_id "LOCXPTilORs.W240.305.151.HIT1.transcript"; gene_name "LOCXPTilORs.W240.305.151.HIT1.OR.1R.297.7tm_4.exons2.UXGA01000017.1.Hypoplectrus_puella";
UXGA01000001.1	exonerate:protein2genome:local	exon	23476655	23477638	.	+	.	gene_id "LOCXPTAAR1.132.HIT1"; transcript_id "LOCXPTAAR1.132.HIT1.transcript"; gene_name "LOCXPTAAR1.132.HIT1.TAAR.2R.328.7tm_1.exons1.UXGA01000001.1.Hypoplectrus_puella";
UXGA01000001.1	exonerate:protein2genome:local	exon	23484702	23485658	.	+	.	gene_id "LOCXPTAAR2.192.HIT1"; transcript_id "LOCXPTAAR2.192.HIT1.transcript"; gene_name "LOCXPTAAR2.192.HIT1.TAAR.2R.319.7tm_1.exons1.UXGA01000001.1.Hypoplectrus_puella";
UXGA01000004.1	exonerate:protein2genome:local	exon	18519731	18519913	.	+	.	gene_id "LOCXPTAAR3.205.HIT1"; transcript_id "LOCXPTAAR3.205.HIT1.transcript"; gene_name "LOCXPTAAR3.205.HIT1.TAAR.2R.329.7tm_1.exons2.UXGA01000004.1.Hypoplectrus_puella";
UXGA01000004.1	exonerate:protein2genome:local	exon	18520132	18520935	.	+	.	gene_id "LOCXPTAAR3.205.HIT1"; transcript_id "LOCXPTAAR3.205.HIT1.transcript"; gene_name "LOCXPTAAR3.205.HIT1.TAAR.2R.329.7tm_1.exons2.UXGA01000004.1.Hypoplectrus_puella";
UXGA01000009.1	exonerate:protein2genome:local	exon	12766822	12767814	.	+	.	gene_id "LOCXPTAAR4.230.HIT1"; transcript_id "LOCXPTAAR4.230.HIT1.transcript"; gene_name "LOCXPTAAR4.230.HIT1.TAAR.2R.331.7tm_1.exons1.UXGA01000009.1.Hypoplectrus_puella";
UXGA01000009.1	exonerate:protein2genome:local	exon	12772791	12773783	.	+	.	gene_id "LOCXPTAAR4.243.HIT1"; transcript_id "LOCXPTAAR4.243.HIT1.transcript"; gene_name "LOCXPTAAR4.243.HIT1.TAAR.2R.331.7tm_1.exons1.UXGA01000009.1.Hypoplectrus_puella";
UXGA01000016.1	exonerate:protein2genome:local	exon	22120380	22120538	.	+	.	gene_id "LOCXPTAAR6.296.HIT1"; transcript_id "LOCXPTAAR6.296.HIT1.transcript"; gene_name "LOCXPTAAR6.296.HIT1.TAAR.2R.330.7tm_1.exons3.UXGA01000016.1.Hypoplectrus_puella";
UXGA01000016.1	exonerate:protein2genome:local	exon	22120585	22120601	.	+	.	gene_id "LOCXPTAAR6.296.HIT1"; transcript_id "LOCXPTAAR6.296.HIT1.transcript"; gene_name "LOCXPTAAR6.296.HIT1.TAAR.2R.330.7tm_1.exons3.UXGA01000016.1.Hypoplectrus_puella";
UXGA01000016.1	exonerate:protein2genome:local	exon	22120822	22121635	.	+	.	gene_id "LOCXPTAAR6.296.HIT1"; transcript_id "LOCXPTAAR6.296.HIT1.transcript"; gene_name "LOCXPTAAR6.296.HIT1.TAAR.2R.330.7tm_1.exons3.UXGA01000016.1.Hypoplectrus_puella";
UXGA01000016.1	exonerate:protein2genome:local	exon	22123925	22124077	.	+	.	gene_id "LOCXPTAAR7.313.HIT1"; transcript_id "LOCXPTAAR7.313.HIT1.transcript"; gene_name "LOCXPTAAR7.313.HIT1.TAAR.2R.330.7tm_1.exons2.UXGA01000016.1.Hypoplectrus_puella";
UXGA01000016.1	exonerate:protein2genome:local	exon	22124391	22125227	.	+	.	gene_id "LOCXPTAAR7.313.HIT1"; transcript_id "LOCXPTAAR7.313.HIT1.transcript"; gene_name "LOCXPTAAR7.313.HIT1.TAAR.2R.330.7tm_1.exons2.UXGA01000016.1.Hypoplectrus_puella";
UXGA01000016.1	exonerate:protein2genome:local	exon	22129608	22129760	.	+	.	gene_id "LOCXPTAAR7.158.HIT1"; transcript_id "LOCXPTAAR7.158.HIT1.transcript"; gene_name "LOCXPTAAR7.158.HIT1.TAAR.2R.282.7tm_1.exons2.UXGA01000016.1.Hypoplectrus_puella";
UXGA01000016.1	exonerate:protein2genome:local	exon	22130038	22130899	.	+	.	gene_id "LOCXPTAAR7.158.HIT1"; transcript_id "LOCXPTAAR7.158.HIT1.transcript"; gene_name "LOCXPTAAR7.158.HIT1.TAAR.2R.282.7tm_1.exons2.UXGA01000016.1.Hypoplectrus_puella";
UXGA01000016.1	exonerate:protein2genome:local	exon	22136637	22137453	.	-	.	gene_id "LOCXPTAAR7.184.HIT1"; transcript_id "LOCXPTAAR7.184.HIT1.transcript"; gene_name "LOCXPTAAR7.184.HIT1.TAAR.2R.331.7tm_1.exons3.UXGA01000016.1.Hypoplectrus_puella";
UXGA01000016.1	exonerate:protein2genome:local	exon	22137581	22137603	.	-	.	gene_id "LOCXPTAAR7.184.HIT1"; transcript_id "LOCXPTAAR7.184.HIT1.transcript"; gene_name "LOCXPTAAR7.184.HIT1.TAAR.2R.331.7tm_1.exons3.UXGA01000016.1.Hypoplectrus_puella";
UXGA01000016.1	exonerate:protein2genome:local	exon	22137718	22137870	.	-	.	gene_id "LOCXPTAAR7.184.HIT1"; transcript_id "LOCXPTAAR7.184.HIT1.transcript"; gene_name "LOCXPTAAR7.184.HIT1.TAAR.2R.331.7tm_1.exons3.UXGA01000016.1.Hypoplectrus_puella";
UXGA01000016.1	exonerate:protein2genome:local	exon	22480206	22480340	.	+	.	gene_id "LOCXPTAAR18.185.HIT1"; transcript_id "LOCXPTAAR18.185.HIT1.transcript"; gene_name "LOCXPTAAR18.185.HIT1.TAAR.2R.274.7tm_1.exons2.UXGA01000016.1.Hypoplectrus_puella";
UXGA01000016.1	exonerate:protein2genome:local	exon	22480485	22481308	.	+	.	gene_id "LOCXPTAAR18.185.HIT1"; transcript_id "LOCXPTAAR18.185.HIT1.transcript"; gene_name "LOCXPTAAR18.185.HIT1.TAAR.2R.274.7tm_1.exons2.UXGA01000016.1.Hypoplectrus_puella";
UXGA01000016.1	exonerate:protein2genome:local	exon	22702756	22703598	.	-	.	gene_id "LOCXPTAAR42.188.HIT1"; transcript_id "LOCXPTAAR42.188.HIT1.transcript"; gene_name "LOCXPTAAR42.188.HIT1.TAAR.2R.281.7tm_1.exons1.UXGA01000016.1.Hypoplectrus_puella";
UXGA01000016.1	exonerate:protein2genome:local	exon	23471622	23471753	.	+	.	gene_id "LOCXPTAAR8.190.HIT1"; transcript_id "LOCXPTAAR8.190.HIT1.transcript"; gene_name "LOCXPTAAR8.190.HIT1.TAAR.2R.321.7tm_1.exons3.UXGA01000016.1.Hypoplectrus_puella";
UXGA01000016.1	exonerate:protein2genome:local	exon	23471800	23471816	.	+	.	gene_id "LOCXPTAAR8.190.HIT1"; transcript_id "LOCXPTAAR8.190.HIT1.transcript"; gene_name "LOCXPTAAR8.190.HIT1.TAAR.2R.321.7tm_1.exons3.UXGA01000016.1.Hypoplectrus_puella";
UXGA01000016.1	exonerate:protein2genome:local	exon	23472038	23472851	.	+	.	gene_id "LOCXPTAAR8.190.HIT1"; transcript_id "LOCXPTAAR8.190.HIT1.transcript"; gene_name "LOCXPTAAR8.190.HIT1.TAAR.2R.321.7tm_1.exons3.UXGA01000016.1.Hypoplectrus_puella";
UXGA01000018.1	exonerate:protein2genome:local	exon	4441685	4442554	.	+	.	gene_id "LOCXPTAAR20.197.HIT1"; transcript_id "LOCXPTAAR20.197.HIT1.transcript"; gene_name "LOCXPTAAR20.197.HIT1.TAAR.2R.290.7tm_1.exons1.UXGA01000018.1.Hypoplectrus_puella";
UXGA01000018.1	exonerate:protein2genome:local	exon	18320642	18321592	.	-	.	gene_id "LOCXPTAAR9.198.HIT1"; transcript_id "LOCXPTAAR9.198.HIT1.transcript"; gene_name "LOCXPTAAR9.198.HIT1.TAAR.2R.317.7tm_1.exons1.UXGA01000018.1.Hypoplectrus_puella";
UXGA01000018.1	exonerate:protein2genome:local	exon	18324331	18325245	.	-	.	gene_id "LOCXPTAAR10.199.HIT1"; transcript_id "LOCXPTAAR10.199.HIT1.transcript"; gene_name "LOCXPTAAR10.199.HIT1.TAAR.2R.305.7tm_1.exons1.UXGA01000018.1.Hypoplectrus_puella";
UXGA01000061.1	exonerate:protein2genome:local	exon	9306	9464	.	+	.	gene_id "LOCXPTAAR11.202.HIT1"; transcript_id "LOCXPTAAR11.202.HIT1.transcript"; gene_name "LOCXPTAAR11.202.HIT1.TAAR.2R.330.7tm_1.exons3.UXGA01000061.1.Hypoplectrus_puella";
UXGA01000061.1	exonerate:protein2genome:local	exon	9511	9527	.	+	.	gene_id "LOCXPTAAR11.202.HIT1"; transcript_id "LOCXPTAAR11.202.HIT1.transcript"; gene_name "LOCXPTAAR11.202.HIT1.TAAR.2R.330.7tm_1.exons3.UXGA01000061.1.Hypoplectrus_puella";
UXGA01000061.1	exonerate:protein2genome:local	exon	9794	10607	.	+	.	gene_id "LOCXPTAAR11.202.HIT1"; transcript_id "LOCXPTAAR11.202.HIT1.transcript"; gene_name "LOCXPTAAR11.202.HIT1.TAAR.2R.330.7tm_1.exons3.UXGA01000061.1.Hypoplectrus_puella";
UXGA01000061.1	exonerate:protein2genome:local	exon	18287	18430	.	+	.	gene_id "LOCXPTAAR13.206.HIT1"; transcript_id "LOCXPTAAR13.206.HIT1.transcript"; gene_name "LOCXPTAAR13.206.HIT1.TAAR.2R.325.7tm_1.exons3.UXGA01000061.1.Hypoplectrus_puella";
UXGA01000061.1	exonerate:protein2genome:local	exon	18492	18508	.	+	.	gene_id "LOCXPTAAR13.206.HIT1"; transcript_id "LOCXPTAAR13.206.HIT1.transcript"; gene_name "LOCXPTAAR13.206.HIT1.TAAR.2R.325.7tm_1.exons3.UXGA01000061.1.Hypoplectrus_puella";
UXGA01000061.1	exonerate:protein2genome:local	exon	18797	19610	.	+	.	gene_id "LOCXPTAAR13.206.HIT1"; transcript_id "LOCXPTAAR13.206.HIT1.transcript"; gene_name "LOCXPTAAR13.206.HIT1.TAAR.2R.325.7tm_1.exons3.UXGA01000061.1.Hypoplectrus_puella";
UXGA01000061.1	exonerate:protein2genome:local	exon	22976	23110	.	+	.	gene_id "LOCXPTAAR12.211.HIT1"; transcript_id "LOCXPTAAR12.211.HIT1.transcript"; gene_name "LOCXPTAAR12.211.HIT1.TAAR.2R.322.7tm_1.exons3.UXGA01000061.1.Hypoplectrus_puella";
UXGA01000061.1	exonerate:protein2genome:local	exon	23157	23173	.	+	.	gene_id "LOCXPTAAR12.211.HIT1"; transcript_id "LOCXPTAAR12.211.HIT1.transcript"; gene_name "LOCXPTAAR12.211.HIT1.TAAR.2R.322.7tm_1.exons3.UXGA01000061.1.Hypoplectrus_puella";
UXGA01000061.1	exonerate:protein2genome:local	exon	23452	24265	.	+	.	gene_id "LOCXPTAAR12.211.HIT1"; transcript_id "LOCXPTAAR12.211.HIT1.transcript"; gene_name "LOCXPTAAR12.211.HIT1.TAAR.2R.322.7tm_1.exons3.UXGA01000061.1.Hypoplectrus_puella";
UXGA01000061.1	exonerate:protein2genome:local	exon	27608	27766	.	+	.	gene_id "LOCXPTAAR13.213.HIT1"; transcript_id "LOCXPTAAR13.213.HIT1.transcript"; gene_name "LOCXPTAAR13.213.HIT1.TAAR.2R.330.7tm_1.exons3.UXGA01000061.1.Hypoplectrus_puella";
UXGA01000061.1	exonerate:protein2genome:local	exon	27813	27829	.	+	.	gene_id "LOCXPTAAR13.213.HIT1"; transcript_id "LOCXPTAAR13.213.HIT1.transcript"; gene_name "LOCXPTAAR13.213.HIT1.TAAR.2R.330.7tm_1.exons3.UXGA01000061.1.Hypoplectrus_puella";
UXGA01000061.1	exonerate:protein2genome:local	exon	28120	28933	.	+	.	gene_id "LOCXPTAAR13.213.HIT1"; transcript_id "LOCXPTAAR13.213.HIT1.transcript"; gene_name "LOCXPTAAR13.213.HIT1.TAAR.2R.330.7tm_1.exons3.UXGA01000061.1.Hypoplectrus_puella";
UXGA01000061.1	exonerate:protein2genome:local	exon	32273	32431	.	+	.	gene_id "LOCXPTAAR13.216.HIT1"; transcript_id "LOCXPTAAR13.216.HIT1.transcript"; gene_name "LOCXPTAAR13.216.HIT1.TAAR.2R.330.7tm_1.exons3.UXGA01000061.1.Hypoplectrus_puella";
UXGA01000061.1	exonerate:protein2genome:local	exon	32520	32536	.	+	.	gene_id "LOCXPTAAR13.216.HIT1"; transcript_id "LOCXPTAAR13.216.HIT1.transcript"; gene_name "LOCXPTAAR13.216.HIT1.TAAR.2R.330.7tm_1.exons3.UXGA01000061.1.Hypoplectrus_puella";
UXGA01000061.1	exonerate:protein2genome:local	exon	32785	33598	.	+	.	gene_id "LOCXPTAAR13.216.HIT1"; transcript_id "LOCXPTAAR13.216.HIT1.transcript"; gene_name "LOCXPTAAR13.216.HIT1.TAAR.2R.330.7tm_1.exons3.UXGA01000061.1.Hypoplectrus_puella";
UXGA01000061.1	exonerate:protein2genome:local	exon	42474	42608	.	+	.	gene_id "LOCXPTAAR14.220.HIT1"; transcript_id "LOCXPTAAR14.220.HIT1.transcript"; gene_name "LOCXPTAAR14.220.HIT1.TAAR.2R.322.7tm_1.exons3.UXGA01000061.1.Hypoplectrus_puella";
UXGA01000061.1	exonerate:protein2genome:local	exon	42655	42671	.	+	.	gene_id "LOCXPTAAR14.220.HIT1"; transcript_id "LOCXPTAAR14.220.HIT1.transcript"; gene_name "LOCXPTAAR14.220.HIT1.TAAR.2R.322.7tm_1.exons3.UXGA01000061.1.Hypoplectrus_puella";
UXGA01000061.1	exonerate:protein2genome:local	exon	42929	43742	.	+	.	gene_id "LOCXPTAAR14.220.HIT1"; transcript_id "LOCXPTAAR14.220.HIT1.transcript"; gene_name "LOCXPTAAR14.220.HIT1.TAAR.2R.322.7tm_1.exons3.UXGA01000061.1.Hypoplectrus_puella";
UXGA01000061.1	exonerate:protein2genome:local	exon	48962	49120	.	+	.	gene_id "LOCXPTAAR15.222.HIT1"; transcript_id "LOCXPTAAR15.222.HIT1.transcript"; gene_name "LOCXPTAAR15.222.HIT1.TAAR.2R.331.7tm_1.exons3.UXGA01000061.1.Hypoplectrus_puella";
UXGA01000061.1	exonerate:protein2genome:local	exon	49167	49183	.	+	.	gene_id "LOCXPTAAR15.222.HIT1"; transcript_id "LOCXPTAAR15.222.HIT1.transcript"; gene_name "LOCXPTAAR15.222.HIT1.TAAR.2R.331.7tm_1.exons3.UXGA01000061.1.Hypoplectrus_puella";
UXGA01000061.1	exonerate:protein2genome:local	exon	49441	50257	.	+	.	gene_id "LOCXPTAAR15.222.HIT1"; transcript_id "LOCXPTAAR15.222.HIT1.transcript"; gene_name "LOCXPTAAR15.222.HIT1.TAAR.2R.331.7tm_1.exons3.UXGA01000061.1.Hypoplectrus_puella";
UXGA01001473.1	exonerate:protein2genome:local	exon	2898	3044	.	+	.	gene_id "LOCXPTAAR16.224.HIT1"; transcript_id "LOCXPTAAR16.224.HIT1.transcript"; gene_name "LOCXPTAAR16.224.HIT1.TAAR.2R.334.7tm_1.exons2.UXGA01001473.1.Hypoplectrus_puella";
UXGA01001473.1	exonerate:protein2genome:local	exon	3404	4258	.	+	.	gene_id "LOCXPTAAR16.224.HIT1"; transcript_id "LOCXPTAAR16.224.HIT1.transcript"; gene_name "LOCXPTAAR16.224.HIT1.TAAR.2R.334.7tm_1.exons2.UXGA01001473.1.Hypoplectrus_puella";
UXGA01001473.1	exonerate:protein2genome:local	exon	9440	10267	.	-	.	gene_id "LOCXPTAAR18.231.HIT1"; transcript_id "LOCXPTAAR18.231.HIT1.transcript"; gene_name "LOCXPTAAR18.231.HIT1.TAAR.2R.324.7tm_1.exons3.UXGA01001473.1.Hypoplectrus_puella";
UXGA01001473.1	exonerate:protein2genome:local	exon	10345	10353	.	-	.	gene_id "LOCXPTAAR18.231.HIT1"; transcript_id "LOCXPTAAR18.231.HIT1.transcript"; gene_name "LOCXPTAAR18.231.HIT1.TAAR.2R.324.7tm_1.exons3.UXGA01001473.1.Hypoplectrus_puella";
UXGA01001473.1	exonerate:protein2genome:local	exon	10453	10587	.	-	.	gene_id "LOCXPTAAR18.231.HIT1"; transcript_id "LOCXPTAAR18.231.HIT1.transcript"; gene_name "LOCXPTAAR18.231.HIT1.TAAR.2R.324.7tm_1.exons3.UXGA01001473.1.Hypoplectrus_puella";
UXGA01001488.1	exonerate:protein2genome:local	exon	557	703	.	+	.	gene_id "LOCXPTAAR18.233.HIT1"; transcript_id "LOCXPTAAR18.233.HIT1.transcript"; gene_name "LOCXPTAAR18.233.HIT1.TAAR.2R.328.7tm_1.exons3.UXGA01001488.1.Hypoplectrus_puella";
UXGA01001488.1	exonerate:protein2genome:local	exon	768	774	.	+	.	gene_id "LOCXPTAAR18.233.HIT1"; transcript_id "LOCXPTAAR18.233.HIT1.transcript"; gene_name "LOCXPTAAR18.233.HIT1.TAAR.2R.328.7tm_1.exons3.UXGA01001488.1.Hypoplectrus_puella";
UXGA01001488.1	exonerate:protein2genome:local	exon	936	1765	.	+	.	gene_id "LOCXPTAAR18.233.HIT1"; transcript_id "LOCXPTAAR18.233.HIT1.transcript"; gene_name "LOCXPTAAR18.233.HIT1.TAAR.2R.328.7tm_1.exons3.UXGA01001488.1.Hypoplectrus_puella";
UXGA01001488.1	exonerate:protein2genome:local	exon	6139	6285	.	+	.	gene_id "LOCXPTAAR18.234.HIT1"; transcript_id "LOCXPTAAR18.234.HIT1.transcript"; gene_name "LOCXPTAAR18.234.HIT1.TAAR.2R.328.7tm_1.exons3.UXGA01001488.1.Hypoplectrus_puella";
UXGA01001488.1	exonerate:protein2genome:local	exon	6404	6415	.	+	.	gene_id "LOCXPTAAR18.234.HIT1"; transcript_id "LOCXPTAAR18.234.HIT1.transcript"; gene_name "LOCXPTAAR18.234.HIT1.TAAR.2R.328.7tm_1.exons3.UXGA01001488.1.Hypoplectrus_puella";
UXGA01001488.1	exonerate:protein2genome:local	exon	6510	7334	.	+	.	gene_id "LOCXPTAAR18.234.HIT1"; transcript_id "LOCXPTAAR18.234.HIT1.transcript"; gene_name "LOCXPTAAR18.234.HIT1.TAAR.2R.328.7tm_1.exons3.UXGA01001488.1.Hypoplectrus_puella";
UXGA01001488.1	exonerate:protein2genome:local	exon	8732	9556	.	-	.	gene_id "LOCXPTAAR18.235.HIT1"; transcript_id "LOCXPTAAR18.235.HIT1.transcript"; gene_name "LOCXPTAAR18.235.HIT1.TAAR.2R.328.7tm_1.exons3.UXGA01001488.1.Hypoplectrus_puella";
UXGA01001488.1	exonerate:protein2genome:local	exon	9651	9662	.	-	.	gene_id "LOCXPTAAR18.235.HIT1"; transcript_id "LOCXPTAAR18.235.HIT1.transcript"; gene_name "LOCXPTAAR18.235.HIT1.TAAR.2R.328.7tm_1.exons3.UXGA01001488.1.Hypoplectrus_puella";
UXGA01001488.1	exonerate:protein2genome:local	exon	9781	9927	.	-	.	gene_id "LOCXPTAAR18.235.HIT1"; transcript_id "LOCXPTAAR18.235.HIT1.transcript"; gene_name "LOCXPTAAR18.235.HIT1.TAAR.2R.328.7tm_1.exons3.UXGA01001488.1.Hypoplectrus_puella";
UXGA01001684.1	exonerate:protein2genome:local	exon	782	1768	.	-	.	gene_id "LOCXPTAAR19.238.HIT1"; transcript_id "LOCXPTAAR19.238.HIT1.transcript"; gene_name "LOCXPTAAR19.238.HIT1.TAAR.2R.329.7tm_1.exons1.UXGA01001684.1.Hypoplectrus_puella";
UXGA01001687.1	exonerate:protein2genome:local	exon	1759	2718	.	+	.	gene_id "LOCXPTAAR21.241.HIT1"; transcript_id "LOCXPTAAR21.241.HIT1.transcript"; gene_name "LOCXPTAAR21.241.HIT1.TAAR.2R.320.7tm_1.exons1.UXGA01001687.1.Hypoplectrus_puella";
UXGA01001693.1	exonerate:protein2genome:local	exon	377	1348	.	-	.	gene_id "LOCXPTAAR22.242.HIT1"; transcript_id "LOCXPTAAR22.242.HIT1.transcript"; gene_name "LOCXPTAAR22.242.HIT1.TAAR.2R.324.7tm_1.exons1.UXGA01001693.1.Hypoplectrus_puella";
UXGA01002005.1	exonerate:protein2genome:local	exon	2685	2810	.	+	.	gene_id "LOCXPTAAR42.247.HIT1"; transcript_id "LOCXPTAAR42.247.HIT1.transcript"; gene_name "LOCXPTAAR42.247.HIT1.TAAR.2R.328.7tm_1.exons3.UXGA01002005.1.Hypoplectrus_puella";
UXGA01002005.1	exonerate:protein2genome:local	exon	2887	2904	.	+	.	gene_id "LOCXPTAAR42.247.HIT1"; transcript_id "LOCXPTAAR42.247.HIT1.transcript"; gene_name "LOCXPTAAR42.247.HIT1.TAAR.2R.328.7tm_1.exons3.UXGA01002005.1.Hypoplectrus_puella";
UXGA01002005.1	exonerate:protein2genome:local	exon	3165	4004	.	+	.	gene_id "LOCXPTAAR42.247.HIT1"; transcript_id "LOCXPTAAR42.247.HIT1.transcript"; gene_name "LOCXPTAAR42.247.HIT1.TAAR.2R.328.7tm_1.exons3.UXGA01002005.1.Hypoplectrus_puella";
UXGA01002030.1	exonerate:protein2genome:local	exon	794	1792	.	-	.	gene_id "LOCXPTAAR23.260.HIT1"; transcript_id "LOCXPTAAR23.260.HIT1.transcript"; gene_name "LOCXPTAAR23.260.HIT1.TAAR.2R.333.7tm_1.exons1.UXGA01002030.1.Hypoplectrus_puella";
UXGA01002030.1	exonerate:protein2genome:local	exon	6200	7198	.	-	.	gene_id "LOCXPTAAR24.261.HIT1"; transcript_id "LOCXPTAAR24.261.HIT1.transcript"; gene_name "LOCXPTAAR24.261.HIT1.TAAR.2R.333.7tm_1.exons1.UXGA01002030.1.Hypoplectrus_puella";
UXGA01002030.1	exonerate:protein2genome:local	exon	9170	10147	.	-	.	gene_id "LOCXPTAAR25.262.HIT1"; transcript_id "LOCXPTAAR25.262.HIT1.transcript"; gene_name "LOCXPTAAR25.262.HIT1.TAAR.2R.326.7tm_1.exons1.UXGA01002030.1.Hypoplectrus_puella";
UXGA01002030.1	exonerate:protein2genome:local	exon	13193	14146	.	-	.	gene_id "LOCXPTAAR26.263.HIT1"; transcript_id "LOCXPTAAR26.263.HIT1.transcript"; gene_name "LOCXPTAAR26.263.HIT1.TAAR.2R.318.7tm_1.exons1.UXGA01002030.1.Hypoplectrus_puella";
UXGA01002030.1	exonerate:protein2genome:local	exon	35849	36802	.	-	.	gene_id "LOCXPTAAR27.264.HIT1"; transcript_id "LOCXPTAAR27.264.HIT1.transcript"; gene_name "LOCXPTAAR27.264.HIT1.TAAR.2R.318.7tm_1.exons1.UXGA01002030.1.Hypoplectrus_puella";
UXGA01002031.1	exonerate:protein2genome:local	exon	3096	4061	.	+	.	gene_id "LOCXPTAAR28.267.HIT1"; transcript_id "LOCXPTAAR28.267.HIT1.transcript"; gene_name "LOCXPTAAR28.267.HIT1.TAAR.2R.322.7tm_1.exons1.UXGA01002031.1.Hypoplectrus_puella";
UXGA01002032.1	exonerate:protein2genome:local	exon	2827	3711	.	+	.	gene_id "LOCXPTAAR21.268.HIT1"; transcript_id "LOCXPTAAR21.268.HIT1.transcript"; gene_name "LOCXPTAAR21.268.HIT1.TAAR.2R.295.7tm_1.exons1.UXGA01002032.1.Hypoplectrus_puella";
UXGA01002103.1	exonerate:protein2genome:local	exon	58058	58221	.	+	.	gene_id "LOCXPTAAR29.273.HIT1"; transcript_id "LOCXPTAAR29.273.HIT1.transcript"; gene_name "LOCXPTAAR29.273.HIT1.TAAR.2R.319.7tm_1.exons2.UXGA01002103.1.Hypoplectrus_puella";
UXGA01002103.1	exonerate:protein2genome:local	exon	58413	59205	.	+	.	gene_id "LOCXPTAAR29.273.HIT1"; transcript_id "LOCXPTAAR29.273.HIT1.transcript"; gene_name "LOCXPTAAR29.273.HIT1.TAAR.2R.319.7tm_1.exons2.UXGA01002103.1.Hypoplectrus_puella";
UXGA01002103.1	exonerate:protein2genome:local	exon	64686	64849	.	+	.	gene_id "LOCXPTAAR30.275.HIT1"; transcript_id "LOCXPTAAR30.275.HIT1.transcript"; gene_name "LOCXPTAAR30.275.HIT1.TAAR.2R.322.7tm_1.exons4.UXGA01002103.1.Hypoplectrus_puella";
UXGA01002103.1	exonerate:protein2genome:local	exon	65037	65174	.	+	.	gene_id "LOCXPTAAR30.275.HIT1"; transcript_id "LOCXPTAAR30.275.HIT1.transcript"; gene_name "LOCXPTAAR30.275.HIT1.TAAR.2R.322.7tm_1.exons4.UXGA01002103.1.Hypoplectrus_puella";
UXGA01002103.1	exonerate:protein2genome:local	exon	65340	65340	.	+	.	gene_id "LOCXPTAAR30.275.HIT1"; transcript_id "LOCXPTAAR30.275.HIT1.transcript"; gene_name "LOCXPTAAR30.275.HIT1.TAAR.2R.322.7tm_1.exons4.UXGA01002103.1.Hypoplectrus_puella";
UXGA01002103.1	exonerate:protein2genome:local	exon	66309	66971	.	+	.	gene_id "LOCXPTAAR30.275.HIT1"; transcript_id "LOCXPTAAR30.275.HIT1.transcript"; gene_name "LOCXPTAAR30.275.HIT1.TAAR.2R.322.7tm_1.exons4.UXGA01002103.1.Hypoplectrus_puella";
UXGA01002103.1	exonerate:protein2genome:local	exon	69445	69608	.	+	.	gene_id "LOCXPTAAR31.278.HIT1"; transcript_id "LOCXPTAAR31.278.HIT1.transcript"; gene_name "LOCXPTAAR31.278.HIT1.TAAR.2R.322.7tm_1.exons2.UXGA01002103.1.Hypoplectrus_puella";
UXGA01002103.1	exonerate:protein2genome:local	exon	69799	70600	.	+	.	gene_id "LOCXPTAAR31.278.HIT1"; transcript_id "LOCXPTAAR31.278.HIT1.transcript"; gene_name "LOCXPTAAR31.278.HIT1.TAAR.2R.322.7tm_1.exons2.UXGA01002103.1.Hypoplectrus_puella";
UXGA01002103.1	exonerate:protein2genome:local	exon	78817	78980	.	+	.	gene_id "LOCXPTAAR32.284.HIT1"; transcript_id "LOCXPTAAR32.284.HIT1.transcript"; gene_name "LOCXPTAAR32.284.HIT1.TAAR.2R.322.7tm_1.exons2.UXGA01002103.1.Hypoplectrus_puella";
UXGA01002103.1	exonerate:protein2genome:local	exon	79159	79960	.	+	.	gene_id "LOCXPTAAR32.284.HIT1"; transcript_id "LOCXPTAAR32.284.HIT1.transcript"; gene_name "LOCXPTAAR32.284.HIT1.TAAR.2R.322.7tm_1.exons2.UXGA01002103.1.Hypoplectrus_puella";
UXGA01002103.1	exonerate:protein2genome:local	exon	81369	81532	.	+	.	gene_id "LOCXPTAAR33.288.HIT1"; transcript_id "LOCXPTAAR33.288.HIT1.transcript"; gene_name "LOCXPTAAR33.288.HIT1.TAAR.2R.324.7tm_1.exons2.UXGA01002103.1.Hypoplectrus_puella";
UXGA01002103.1	exonerate:protein2genome:local	exon	81723	82530	.	+	.	gene_id "LOCXPTAAR33.288.HIT1"; transcript_id "LOCXPTAAR33.288.HIT1.transcript"; gene_name "LOCXPTAAR33.288.HIT1.TAAR.2R.324.7tm_1.exons2.UXGA01002103.1.Hypoplectrus_puella";
UXGA01002103.1	exonerate:protein2genome:local	exon	86399	86562	.	+	.	gene_id "LOCXPTAAR34.293.HIT1"; transcript_id "LOCXPTAAR34.293.HIT1.transcript"; gene_name "LOCXPTAAR34.293.HIT1.TAAR.2R.323.7tm_1.exons2.UXGA01002103.1.Hypoplectrus_puella";
UXGA01002103.1	exonerate:protein2genome:local	exon	86734	87538	.	+	.	gene_id "LOCXPTAAR34.293.HIT1"; transcript_id "LOCXPTAAR34.293.HIT1.transcript"; gene_name "LOCXPTAAR34.293.HIT1.TAAR.2R.323.7tm_1.exons2.UXGA01002103.1.Hypoplectrus_puella";
UXGA01002103.1	exonerate:protein2genome:local	exon	95577	95596	.	+	.	gene_id "LOCXPTAAR35.299.HIT1"; transcript_id "LOCXPTAAR35.299.HIT1.transcript"; gene_name "LOCXPTAAR35.299.HIT1.TAAR.2R.279.7tm_1.exons2.UXGA01002103.1.Hypoplectrus_puella";
UXGA01002103.1	exonerate:protein2genome:local	exon	95807	96623	.	+	.	gene_id "LOCXPTAAR35.299.HIT1"; transcript_id "LOCXPTAAR35.299.HIT1.transcript"; gene_name "LOCXPTAAR35.299.HIT1.TAAR.2R.279.7tm_1.exons2.UXGA01002103.1.Hypoplectrus_puella";
UXGA01002103.1	exonerate:protein2genome:local	exon	99544	100354	.	-	.	gene_id "LOCXPTAAR36.301.HIT1"; transcript_id "LOCXPTAAR36.301.HIT1.transcript"; gene_name "LOCXPTAAR36.301.HIT1.TAAR.2R.325.7tm_1.exons2.UXGA01002103.1.Hypoplectrus_puella";
UXGA01002103.1	exonerate:protein2genome:local	exon	100451	100614	.	-	.	gene_id "LOCXPTAAR36.301.HIT1"; transcript_id "LOCXPTAAR36.301.HIT1.transcript"; gene_name "LOCXPTAAR36.301.HIT1.TAAR.2R.325.7tm_1.exons2.UXGA01002103.1.Hypoplectrus_puella";
UXGA01002336.1	exonerate:protein2genome:local	exon	3097	3255	.	+	.	gene_id "LOCXPTAAR37.310.HIT1"; transcript_id "LOCXPTAAR37.310.HIT1.transcript"; gene_name "LOCXPTAAR37.310.HIT1.TAAR.2R.330.7tm_1.exons3.UXGA01002336.1.Hypoplectrus_puella";
UXGA01002336.1	exonerate:protein2genome:local	exon	3302	3318	.	+	.	gene_id "LOCXPTAAR37.310.HIT1"; transcript_id "LOCXPTAAR37.310.HIT1.transcript"; gene_name "LOCXPTAAR37.310.HIT1.TAAR.2R.330.7tm_1.exons3.UXGA01002336.1.Hypoplectrus_puella";
UXGA01002336.1	exonerate:protein2genome:local	exon	3579	4392	.	+	.	gene_id "LOCXPTAAR37.310.HIT1"; transcript_id "LOCXPTAAR37.310.HIT1.transcript"; gene_name "LOCXPTAAR37.310.HIT1.TAAR.2R.330.7tm_1.exons3.UXGA01002336.1.Hypoplectrus_puella";
UXGA01002524.1	exonerate:protein2genome:local	exon	3788	4669	.	-	.	gene_id "LOCXPTAAR20.325.HIT1"; transcript_id "LOCXPTAAR20.325.HIT1.transcript"; gene_name "LOCXPTAAR20.325.HIT1.TAAR.2R.294.7tm_1.exons1.UXGA01002524.1.Hypoplectrus_puella";
UXGA01003073.1	exonerate:protein2genome:local	exon	2420	3229	.	-	.	gene_id "LOCXPTAAR39.144.HIT1"; transcript_id "LOCXPTAAR39.144.HIT1.transcript"; gene_name "LOCXPTAAR39.144.HIT1.TAAR.2R.328.7tm_1.exons3.UXGA01003073.1.Hypoplectrus_puella";
UXGA01003073.1	exonerate:protein2genome:local	exon	3521	3538	.	-	.	gene_id "LOCXPTAAR39.144.HIT1"; transcript_id "LOCXPTAAR39.144.HIT1.transcript"; gene_name "LOCXPTAAR39.144.HIT1.TAAR.2R.328.7tm_1.exons3.UXGA01003073.1.Hypoplectrus_puella";
UXGA01003073.1	exonerate:protein2genome:local	exon	3585	3740	.	-	.	gene_id "LOCXPTAAR39.144.HIT1"; transcript_id "LOCXPTAAR39.144.HIT1.transcript"; gene_name "LOCXPTAAR39.144.HIT1.TAAR.2R.328.7tm_1.exons3.UXGA01003073.1.Hypoplectrus_puella";
UXGA01004320.1	exonerate:protein2genome:local	exon	256	411	.	+	.	gene_id "LOCXPTAAR41.170.HIT1"; transcript_id "LOCXPTAAR41.170.HIT1.transcript"; gene_name "LOCXPTAAR41.170.HIT1.TAAR.2R.328.7tm_1.exons3.UXGA01004320.1.Hypoplectrus_puella";
UXGA01004320.1	exonerate:protein2genome:local	exon	458	475	.	+	.	gene_id "LOCXPTAAR41.170.HIT1"; transcript_id "LOCXPTAAR41.170.HIT1.transcript"; gene_name "LOCXPTAAR41.170.HIT1.TAAR.2R.328.7tm_1.exons3.UXGA01004320.1.Hypoplectrus_puella";
UXGA01004320.1	exonerate:protein2genome:local	exon	767	1576	.	+	.	gene_id "LOCXPTAAR41.170.HIT1"; transcript_id "LOCXPTAAR41.170.HIT1.transcript"; gene_name "LOCXPTAAR41.170.HIT1.TAAR.2R.328.7tm_1.exons3.UXGA01004320.1.Hypoplectrus_puella";
UXGA01004414.1	exonerate:protein2genome:local	exon	3384	4223	.	-	.	gene_id "LOCXPTAAR42.173.HIT1"; transcript_id "LOCXPTAAR42.173.HIT1.transcript"; gene_name "LOCXPTAAR42.173.HIT1.TAAR.2R.328.7tm_1.exons3.UXGA01004414.1.Hypoplectrus_puella";
UXGA01004414.1	exonerate:protein2genome:local	exon	4484	4501	.	-	.	gene_id "LOCXPTAAR42.173.HIT1"; transcript_id "LOCXPTAAR42.173.HIT1.transcript"; gene_name "LOCXPTAAR42.173.HIT1.TAAR.2R.328.7tm_1.exons3.UXGA01004414.1.Hypoplectrus_puella";
UXGA01004414.1	exonerate:protein2genome:local	exon	4578	4703	.	-	.	gene_id "LOCXPTAAR42.173.HIT1"; transcript_id "LOCXPTAAR42.173.HIT1.transcript"; gene_name "LOCXPTAAR42.173.HIT1.TAAR.2R.328.7tm_1.exons3.UXGA01004414.1.Hypoplectrus_puella";
UXGA01004545.1	exonerate:protein2genome:local	exon	981	1931	.	+	.	gene_id "LOCXPTAAR44.176.HIT1"; transcript_id "LOCXPTAAR44.176.HIT1.transcript"; gene_name "LOCXPTAAR44.176.HIT1.TAAR.2R.317.7tm_1.exons1.UXGA01004545.1.Hypoplectrus_puella";
UXGA01004545.1	exonerate:protein2genome:local	exon	10374	11327	.	+	.	gene_id "LOCXPTAAR45.177.HIT1"; transcript_id "LOCXPTAAR45.177.HIT1.transcript"; gene_name "LOCXPTAAR45.177.HIT1.TAAR.2R.318.7tm_1.exons1.UXGA01004545.1.Hypoplectrus_puella";
UXGA01004781.1	exonerate:protein2genome:local	exon	208	1110	.	+	.	gene_id "LOCXPTAAR46.178.HIT1"; transcript_id "LOCXPTAAR46.178.HIT1.transcript"; gene_name "LOCXPTAAR46.178.HIT1.TAAR.2R.301.7tm_1.exons1.UXGA01004781.1.Hypoplectrus_puella";
UXGA01003892.1	exonerate:protein2genome:local	exon	168	517	.	-	.	gene_id "LOCXPStkTAR_036.161.HIT1"; transcript_id "LOCXPStkTAR_036.161.HIT1.transcript"; gene_name "LOCXPStkTAR_036.161.HIT1.TAAR.1R.284.7tm_1.exons3.UXGA01003892.1.Hypoplectrus_puella";
UXGA01003892.1	exonerate:protein2genome:local	exon	684	706	.	-	.	gene_id "LOCXPStkTAR_036.161.HIT1"; transcript_id "LOCXPStkTAR_036.161.HIT1.transcript"; gene_name "LOCXPStkTAR_036.161.HIT1.TAAR.1R.284.7tm_1.exons3.UXGA01003892.1.Hypoplectrus_puella";
UXGA01003892.1	exonerate:protein2genome:local	exon	737	1348	.	-	.	gene_id "LOCXPStkTAR_036.161.HIT1"; transcript_id "LOCXPStkTAR_036.161.HIT1.transcript"; gene_name "LOCXPStkTAR_036.161.HIT1.TAAR.1R.284.7tm_1.exons3.UXGA01003892.1.Hypoplectrus_puella";
UXGA01001685.1	blast_hit	exon	2879	3850	.	-	.	gene_id "XPLOC_60"; transcript_id "XPLOC_60"; exon_number "1"; gene_name "XPLOC_60.1.TAAR.1R.324.7tm_1.exons1.UXGA01001685.1.Hypoplectrus_puella";
UXGA01002339.1	blast_hit	exon	6292	6465	.	+	.	gene_id "XPLOC_107"; transcript_id "XPLOC_107"; exon_number "1"; gene_name "XPLOC_107.1.TAAR.1R.329.7tm_1.exons2.UXGA01002339.1.Hypoplectrus_puella";
UXGA01002339.1	blast_hit	exon	6678	7490	.	+	.	gene_id "XPLOC_107"; transcript_id "XPLOC_107"; exon_number "2"; gene_name "XPLOC_107.1.TAAR.1R.329.7tm_1.exons2.UXGA01002339.1.Hypoplectrus_puella";
UXGA01003073.1	blast_hit	exon	8203	9018	.	-	.	gene_id "XPLOC_117"; transcript_id "XPLOC_117"; exon_number "1"; gene_name "XPLOC_117.1.TAAR.1R.330.7tm_1.exons2.UXGA01003073.1.Hypoplectrus_puella";
UXGA01003073.1	blast_hit	exon	9346	9519	.	-	.	gene_id "XPLOC_117"; transcript_id "XPLOC_117"; exon_number "2"; gene_name "XPLOC_117.1.TAAR.1R.330.7tm_1.exons2.UXGA01003073.1.Hypoplectrus_puella";
UXGA01004414.1	blast_hit	exon	9668	9844	.	+	.	gene_id "XPLOC_130"; transcript_id "XPLOC_130"; exon_number "1"; gene_name "XPLOC_130.1.TAAR.1R.331.7tm_1.exons2.UXGA01004414.1.Hypoplectrus_puella";
UXGA01004414.1	blast_hit	exon	10181	10996	.	+	.	gene_id "XPLOC_130"; transcript_id "XPLOC_130"; exon_number "2"; gene_name "XPLOC_130.1.TAAR.1R.331.7tm_1.exons2.UXGA01004414.1.Hypoplectrus_puella";
UXGA01005624.1	blast_hit	exon	4799	5614	.	-	.	gene_id "XPLOC_138"; transcript_id "XPLOC_138"; exon_number "1"; gene_name "XPLOC_138.1.TAAR.1R.330.7tm_1.exons2.UXGA01005624.1.Hypoplectrus_puella";
UXGA01005624.1	blast_hit	exon	5943	6116	.	-	.	gene_id "XPLOC_138"; transcript_id "XPLOC_138"; exon_number "2"; gene_name "XPLOC_138.1.TAAR.1R.330.7tm_1.exons2.UXGA01005624.1.Hypoplectrus_puella";
UXGA01000017.1	exonerate:protein2genome:local	exon	4561085	4562023	.	-	.	gene_id "LOCXPOra1.6.HIT1"; transcript_id "LOCXPOra1.6.HIT1.transcript"; gene_name "LOCXPOra1.6.HIT1.Ora.2R.313.V1R.exons1.UXGA01000017.1.Hypoplectrus_puella";
UXGA01000017.1	exonerate:protein2genome:local	exon	4566583	4567557	.	+	.	gene_id "LOCXPOra2.7.HIT1"; transcript_id "LOCXPOra2.7.HIT1.transcript"; gene_name "LOCXPOra2.7.HIT1.Ora.2R.325.V1R.exons1.UXGA01000017.1.Hypoplectrus_puella";
UXGA01000017.1	exonerate:protein2genome:local	exon	13501025	13501300	.	+	.	gene_id "LOCXPOra3.8.HIT1"; transcript_id "LOCXPOra3.8.HIT1.transcript"; gene_name "LOCXPOra3.8.HIT1.Ora.2R.332.7tm_1.exons4.UXGA01000017.1.Hypoplectrus_puella";
UXGA01000017.1	exonerate:protein2genome:local	exon	13502307	13502570	.	+	.	gene_id "LOCXPOra3.8.HIT1"; transcript_id "LOCXPOra3.8.HIT1.transcript"; gene_name "LOCXPOra3.8.HIT1.Ora.2R.332.7tm_1.exons4.UXGA01000017.1.Hypoplectrus_puella";
UXGA01000017.1	exonerate:protein2genome:local	exon	13502900	13503145	.	+	.	gene_id "LOCXPOra3.8.HIT1"; transcript_id "LOCXPOra3.8.HIT1.transcript"; gene_name "LOCXPOra3.8.HIT1.Ora.2R.332.7tm_1.exons4.UXGA01000017.1.Hypoplectrus_puella";
UXGA01000017.1	exonerate:protein2genome:local	exon	13503298	13503507	.	+	.	gene_id "LOCXPOra3.8.HIT1"; transcript_id "LOCXPOra3.8.HIT1.transcript"; gene_name "LOCXPOra3.8.HIT1.Ora.2R.332.7tm_1.exons4.UXGA01000017.1.Hypoplectrus_puella";
UXGA01000017.1	exonerate:protein2genome:local	exon	13504926	13505864	.	-	.	gene_id "LOCXPOra4.9.HIT1"; transcript_id "LOCXPOra4.9.HIT1.transcript"; gene_name "LOCXPOra4.9.HIT1.Ora.2R.313.7tm_1.exons1.UXGA01000017.1.Hypoplectrus_puella";
UXGA01000018.1	exonerate:protein2genome:local	exon	14588234	14589133	.	+	.	gene_id "LOCXPOra5.10.HIT1"; transcript_id "LOCXPOra5.10.HIT1.transcript"; gene_name "LOCXPOra5.10.HIT1.Ora.2R.300.7tm_1.exons1.UXGA01000018.1.Hypoplectrus_puella";
UXGA01000001.1	exonerate:protein2genome:local	exon	10596052	10596314	.	+	.	gene_id "LOCXPOlfC1.139.HIT1"; transcript_id "LOCXPOlfC1.139.HIT1.transcript"; gene_name "LOCXPOlfC1.139.HIT1.OlfC.2R.888.ANF_receptor.exons11.UXGA01000001.1.Hypoplectrus_puella";
UXGA01000001.1	exonerate:protein2genome:local	exon	10596614	10596852	.	+	.	gene_id "LOCXPOlfC1.139.HIT1"; transcript_id "LOCXPOlfC1.139.HIT1.transcript"; gene_name "LOCXPOlfC1.139.HIT1.OlfC.2R.888.ANF_receptor.exons11.UXGA01000001.1.Hypoplectrus_puella";
UXGA01000001.1	exonerate:protein2genome:local	exon	10596968	10597059	.	+	.	gene_id "LOCXPOlfC1.139.HIT1"; transcript_id "LOCXPOlfC1.139.HIT1.transcript"; gene_name "LOCXPOlfC1.139.HIT1.OlfC.2R.888.ANF_receptor.exons11.UXGA01000001.1.Hypoplectrus_puella";
UXGA01000001.1	exonerate:protein2genome:local	exon	10597180	10597359	.	+	.	gene_id "LOCXPOlfC1.139.HIT1"; transcript_id "LOCXPOlfC1.139.HIT1.transcript"; gene_name "LOCXPOlfC1.139.HIT1.OlfC.2R.888.ANF_receptor.exons11.UXGA01000001.1.Hypoplectrus_puella";
UXGA01000001.1	exonerate:protein2genome:local	exon	10597444	10597632	.	+	.	gene_id "LOCXPOlfC1.139.HIT1"; transcript_id "LOCXPOlfC1.139.HIT1.transcript"; gene_name "LOCXPOlfC1.139.HIT1.OlfC.2R.888.ANF_receptor.exons11.UXGA01000001.1.Hypoplectrus_puella";
UXGA01000001.1	exonerate:protein2genome:local	exon	10597757	10598227	.	+	.	gene_id "LOCXPOlfC1.139.HIT1"; transcript_id "LOCXPOlfC1.139.HIT1.transcript"; gene_name "LOCXPOlfC1.139.HIT1.OlfC.2R.888.ANF_receptor.exons11.UXGA01000001.1.Hypoplectrus_puella";
UXGA01000001.1	exonerate:protein2genome:local	exon	10598299	10598508	.	+	.	gene_id "LOCXPOlfC1.139.HIT1"; transcript_id "LOCXPOlfC1.139.HIT1.transcript"; gene_name "LOCXPOlfC1.139.HIT1.OlfC.2R.888.ANF_receptor.exons11.UXGA01000001.1.Hypoplectrus_puella";
UXGA01000001.1	exonerate:protein2genome:local	exon	10598618	10598741	.	+	.	gene_id "LOCXPOlfC1.139.HIT1"; transcript_id "LOCXPOlfC1.139.HIT1.transcript"; gene_name "LOCXPOlfC1.139.HIT1.OlfC.2R.888.ANF_receptor.exons11.UXGA01000001.1.Hypoplectrus_puella";
UXGA01000001.1	exonerate:protein2genome:local	exon	10598855	10599048	.	+	.	gene_id "LOCXPOlfC1.139.HIT1"; transcript_id "LOCXPOlfC1.139.HIT1.transcript"; gene_name "LOCXPOlfC1.139.HIT1.OlfC.2R.888.ANF_receptor.exons11.UXGA01000001.1.Hypoplectrus_puella";
UXGA01000001.1	exonerate:protein2genome:local	exon	10599179	10599460	.	+	.	gene_id "LOCXPOlfC1.139.HIT1"; transcript_id "LOCXPOlfC1.139.HIT1.transcript"; gene_name "LOCXPOlfC1.139.HIT1.OlfC.2R.888.ANF_receptor.exons11.UXGA01000001.1.Hypoplectrus_puella";
UXGA01000001.1	exonerate:protein2genome:local	exon	10599557	10599976	.	+	.	gene_id "LOCXPOlfC1.139.HIT1"; transcript_id "LOCXPOlfC1.139.HIT1.transcript"; gene_name "LOCXPOlfC1.139.HIT1.OlfC.2R.888.ANF_receptor.exons11.UXGA01000001.1.Hypoplectrus_puella";
UXGA01000001.1	exonerate:protein2genome:local	exon	10610221	10610435	.	+	.	gene_id "LOCXPOlfC2.373.HIT1"; transcript_id "LOCXPOlfC2.373.HIT1.transcript"; gene_name "LOCXPOlfC2.373.HIT1.OlfC.2R.900.ANF_receptor.exons11.UXGA01000001.1.Hypoplectrus_puella";
UXGA01000001.1	exonerate:protein2genome:local	exon	10610611	10610846	.	+	.	gene_id "LOCXPOlfC2.373.HIT1"; transcript_id "LOCXPOlfC2.373.HIT1.transcript"; gene_name "LOCXPOlfC2.373.HIT1.OlfC.2R.900.ANF_receptor.exons11.UXGA01000001.1.Hypoplectrus_puella";
UXGA01000001.1	exonerate:protein2genome:local	exon	10610958	10611049	.	+	.	gene_id "LOCXPOlfC2.373.HIT1"; transcript_id "LOCXPOlfC2.373.HIT1.transcript"; gene_name "LOCXPOlfC2.373.HIT1.OlfC.2R.900.ANF_receptor.exons11.UXGA01000001.1.Hypoplectrus_puella";
UXGA01000001.1	exonerate:protein2genome:local	exon	10611273	10611452	.	+	.	gene_id "LOCXPOlfC2.373.HIT1"; transcript_id "LOCXPOlfC2.373.HIT1.transcript"; gene_name "LOCXPOlfC2.373.HIT1.OlfC.2R.900.ANF_receptor.exons11.UXGA01000001.1.Hypoplectrus_puella";
UXGA01000001.1	exonerate:protein2genome:local	exon	10611541	10611729	.	+	.	gene_id "LOCXPOlfC2.373.HIT1"; transcript_id "LOCXPOlfC2.373.HIT1.transcript"; gene_name "LOCXPOlfC2.373.HIT1.OlfC.2R.900.ANF_receptor.exons11.UXGA01000001.1.Hypoplectrus_puella";
UXGA01000001.1	exonerate:protein2genome:local	exon	10611844	10612401	.	+	.	gene_id "LOCXPOlfC2.373.HIT1"; transcript_id "LOCXPOlfC2.373.HIT1.transcript"; gene_name "LOCXPOlfC2.373.HIT1.OlfC.2R.900.ANF_receptor.exons11.UXGA01000001.1.Hypoplectrus_puella";
UXGA01000001.1	exonerate:protein2genome:local	exon	10612520	10612729	.	+	.	gene_id "LOCXPOlfC2.373.HIT1"; transcript_id "LOCXPOlfC2.373.HIT1.transcript"; gene_name "LOCXPOlfC2.373.HIT1.OlfC.2R.900.ANF_receptor.exons11.UXGA01000001.1.Hypoplectrus_puella";
UXGA01000001.1	exonerate:protein2genome:local	exon	10612845	10612968	.	+	.	gene_id "LOCXPOlfC2.373.HIT1"; transcript_id "LOCXPOlfC2.373.HIT1.transcript"; gene_name "LOCXPOlfC2.373.HIT1.OlfC.2R.900.ANF_receptor.exons11.UXGA01000001.1.Hypoplectrus_puella";
UXGA01000001.1	exonerate:protein2genome:local	exon	10613080	10613273	.	+	.	gene_id "LOCXPOlfC2.373.HIT1"; transcript_id "LOCXPOlfC2.373.HIT1.transcript"; gene_name "LOCXPOlfC2.373.HIT1.OlfC.2R.900.ANF_receptor.exons11.UXGA01000001.1.Hypoplectrus_puella";
UXGA01000001.1	exonerate:protein2genome:local	exon	10613505	10613786	.	+	.	gene_id "LOCXPOlfC2.373.HIT1"; transcript_id "LOCXPOlfC2.373.HIT1.transcript"; gene_name "LOCXPOlfC2.373.HIT1.OlfC.2R.900.ANF_receptor.exons11.UXGA01000001.1.Hypoplectrus_puella";
UXGA01000001.1	exonerate:protein2genome:local	exon	10613866	10614285	.	+	.	gene_id "LOCXPOlfC2.373.HIT1"; transcript_id "LOCXPOlfC2.373.HIT1.transcript"; gene_name "LOCXPOlfC2.373.HIT1.OlfC.2R.900.ANF_receptor.exons11.UXGA01000001.1.Hypoplectrus_puella";
UXGA01000001.1	exonerate:protein2genome:local	exon	10615485	10616392	.	-	.	gene_id "LOCXPOlfC3.402.HIT1"; transcript_id "LOCXPOlfC3.402.HIT1.transcript"; gene_name "LOCXPOlfC3.402.HIT1.OlfC.2R.871.ANF_receptor.exons9.UXGA01000001.1.Hypoplectrus_puella";
UXGA01000001.1	exonerate:protein2genome:local	exon	10616466	10616589	.	-	.	gene_id "LOCXPOlfC3.402.HIT1"; transcript_id "LOCXPOlfC3.402.HIT1.transcript"; gene_name "LOCXPOlfC3.402.HIT1.OlfC.2R.871.ANF_receptor.exons9.UXGA01000001.1.Hypoplectrus_puella";
UXGA01000001.1	exonerate:protein2genome:local	exon	10616674	10616898	.	-	.	gene_id "LOCXPOlfC3.402.HIT1"; transcript_id "LOCXPOlfC3.402.HIT1.transcript"; gene_name "LOCXPOlfC3.402.HIT1.OlfC.2R.871.ANF_receptor.exons9.UXGA01000001.1.Hypoplectrus_puella";
UXGA01000001.1	exonerate:protein2genome:local	exon	10617090	10617365	.	-	.	gene_id "LOCXPOlfC3.402.HIT1"; transcript_id "LOCXPOlfC3.402.HIT1.transcript"; gene_name "LOCXPOlfC3.402.HIT1.OlfC.2R.871.ANF_receptor.exons9.UXGA01000001.1.Hypoplectrus_puella";
UXGA01000001.1	exonerate:protein2genome:local	exon	10617456	10617662	.	-	.	gene_id "LOCXPOlfC3.402.HIT1"; transcript_id "LOCXPOlfC3.402.HIT1.transcript"; gene_name "LOCXPOlfC3.402.HIT1.OlfC.2R.871.ANF_receptor.exons9.UXGA01000001.1.Hypoplectrus_puella";
UXGA01000001.1	exonerate:protein2genome:local	exon	10617949	10618218	.	-	.	gene_id "LOCXPOlfC3.402.HIT1"; transcript_id "LOCXPOlfC3.402.HIT1.transcript"; gene_name "LOCXPOlfC3.402.HIT1.OlfC.2R.871.ANF_receptor.exons9.UXGA01000001.1.Hypoplectrus_puella";
UXGA01000001.1	exonerate:protein2genome:local	exon	10618450	10618536	.	-	.	gene_id "LOCXPOlfC3.402.HIT1"; transcript_id "LOCXPOlfC3.402.HIT1.transcript"; gene_name "LOCXPOlfC3.402.HIT1.OlfC.2R.871.ANF_receptor.exons9.UXGA01000001.1.Hypoplectrus_puella";
UXGA01000001.1	exonerate:protein2genome:local	exon	10618686	10618980	.	-	.	gene_id "LOCXPOlfC3.402.HIT1"; transcript_id "LOCXPOlfC3.402.HIT1.transcript"; gene_name "LOCXPOlfC3.402.HIT1.OlfC.2R.871.ANF_receptor.exons9.UXGA01000001.1.Hypoplectrus_puella";
UXGA01000001.1	exonerate:protein2genome:local	exon	10619277	10619497	.	-	.	gene_id "LOCXPOlfC3.402.HIT1"; transcript_id "LOCXPOlfC3.402.HIT1.transcript"; gene_name "LOCXPOlfC3.402.HIT1.OlfC.2R.871.ANF_receptor.exons9.UXGA01000001.1.Hypoplectrus_puella";
UXGA01000001.1	exonerate:protein2genome:local	exon	10620285	10621186	.	-	.	gene_id "LOCXPOlfC4.148.HIT1"; transcript_id "LOCXPOlfC4.148.HIT1.transcript"; gene_name "LOCXPOlfC4.148.HIT1.OlfC.2R.863.ANF_receptor.exons9.UXGA01000001.1.Hypoplectrus_puella";
UXGA01000001.1	exonerate:protein2genome:local	exon	10621260	10621383	.	-	.	gene_id "LOCXPOlfC4.148.HIT1"; transcript_id "LOCXPOlfC4.148.HIT1.transcript"; gene_name "LOCXPOlfC4.148.HIT1.OlfC.2R.863.ANF_receptor.exons9.UXGA01000001.1.Hypoplectrus_puella";
UXGA01000001.1	exonerate:protein2genome:local	exon	10621473	10621697	.	-	.	gene_id "LOCXPOlfC4.148.HIT1"; transcript_id "LOCXPOlfC4.148.HIT1.transcript"; gene_name "LOCXPOlfC4.148.HIT1.OlfC.2R.863.ANF_receptor.exons9.UXGA01000001.1.Hypoplectrus_puella";
UXGA01000001.1	exonerate:protein2genome:local	exon	10621861	10622069	.	-	.	gene_id "LOCXPOlfC4.148.HIT1"; transcript_id "LOCXPOlfC4.148.HIT1.transcript"; gene_name "LOCXPOlfC4.148.HIT1.OlfC.2R.863.ANF_receptor.exons9.UXGA01000001.1.Hypoplectrus_puella";
UXGA01000001.1	exonerate:protein2genome:local	exon	10622165	10622438	.	-	.	gene_id "LOCXPOlfC4.148.HIT1"; transcript_id "LOCXPOlfC4.148.HIT1.transcript"; gene_name "LOCXPOlfC4.148.HIT1.OlfC.2R.863.ANF_receptor.exons9.UXGA01000001.1.Hypoplectrus_puella";
UXGA01000001.1	exonerate:protein2genome:local	exon	10622573	10622842	.	-	.	gene_id "LOCXPOlfC4.148.HIT1"; transcript_id "LOCXPOlfC4.148.HIT1.transcript"; gene_name "LOCXPOlfC4.148.HIT1.OlfC.2R.863.ANF_receptor.exons9.UXGA01000001.1.Hypoplectrus_puella";
UXGA01000001.1	exonerate:protein2genome:local	exon	10623232	10623318	.	-	.	gene_id "LOCXPOlfC4.148.HIT1"; transcript_id "LOCXPOlfC4.148.HIT1.transcript"; gene_name "LOCXPOlfC4.148.HIT1.OlfC.2R.863.ANF_receptor.exons9.UXGA01000001.1.Hypoplectrus_puella";
UXGA01000001.1	exonerate:protein2genome:local	exon	10623490	10623784	.	-	.	gene_id "LOCXPOlfC4.148.HIT1"; transcript_id "LOCXPOlfC4.148.HIT1.transcript"; gene_name "LOCXPOlfC4.148.HIT1.OlfC.2R.863.ANF_receptor.exons9.UXGA01000001.1.Hypoplectrus_puella";
UXGA01000001.1	exonerate:protein2genome:local	exon	10624051	10624253	.	-	.	gene_id "LOCXPOlfC4.148.HIT1"; transcript_id "LOCXPOlfC4.148.HIT1.transcript"; gene_name "LOCXPOlfC4.148.HIT1.OlfC.2R.863.ANF_receptor.exons9.UXGA01000001.1.Hypoplectrus_puella";
UXGA01000001.1	exonerate:protein2genome:local	exon	10625754	10626649	.	-	.	gene_id "LOCXPOlfC5.171.HIT1"; transcript_id "LOCXPOlfC5.171.HIT1.transcript"; gene_name "LOCXPOlfC5.171.HIT1.OlfC.2R.862.ANF_receptor.exons9.UXGA01000001.1.Hypoplectrus_puella";
UXGA01000001.1	exonerate:protein2genome:local	exon	10626730	10626853	.	-	.	gene_id "LOCXPOlfC5.171.HIT1"; transcript_id "LOCXPOlfC5.171.HIT1.transcript"; gene_name "LOCXPOlfC5.171.HIT1.OlfC.2R.862.ANF_receptor.exons9.UXGA01000001.1.Hypoplectrus_puella";
UXGA01000001.1	exonerate:protein2genome:local	exon	10626942	10627169	.	-	.	gene_id "LOCXPOlfC5.171.HIT1"; transcript_id "LOCXPOlfC5.171.HIT1.transcript"; gene_name "LOCXPOlfC5.171.HIT1.OlfC.2R.862.ANF_receptor.exons9.UXGA01000001.1.Hypoplectrus_puella";
UXGA01000001.1	exonerate:protein2genome:local	exon	10627511	10627786	.	-	.	gene_id "LOCXPOlfC5.171.HIT1"; transcript_id "LOCXPOlfC5.171.HIT1.transcript"; gene_name "LOCXPOlfC5.171.HIT1.OlfC.2R.862.ANF_receptor.exons9.UXGA01000001.1.Hypoplectrus_puella";
UXGA01000001.1	exonerate:protein2genome:local	exon	10627889	10628095	.	-	.	gene_id "LOCXPOlfC5.171.HIT1"; transcript_id "LOCXPOlfC5.171.HIT1.transcript"; gene_name "LOCXPOlfC5.171.HIT1.OlfC.2R.862.ANF_receptor.exons9.UXGA01000001.1.Hypoplectrus_puella";
UXGA01000001.1	exonerate:protein2genome:local	exon	10628252	10628521	.	-	.	gene_id "LOCXPOlfC5.171.HIT1"; transcript_id "LOCXPOlfC5.171.HIT1.transcript"; gene_name "LOCXPOlfC5.171.HIT1.OlfC.2R.862.ANF_receptor.exons9.UXGA01000001.1.Hypoplectrus_puella";
UXGA01000001.1	exonerate:protein2genome:local	exon	10628697	10628783	.	-	.	gene_id "LOCXPOlfC5.171.HIT1"; transcript_id "LOCXPOlfC5.171.HIT1.transcript"; gene_name "LOCXPOlfC5.171.HIT1.OlfC.2R.862.ANF_receptor.exons9.UXGA01000001.1.Hypoplectrus_puella";
UXGA01000001.1	exonerate:protein2genome:local	exon	10628974	10629268	.	-	.	gene_id "LOCXPOlfC5.171.HIT1"; transcript_id "LOCXPOlfC5.171.HIT1.transcript"; gene_name "LOCXPOlfC5.171.HIT1.OlfC.2R.862.ANF_receptor.exons9.UXGA01000001.1.Hypoplectrus_puella";
UXGA01000001.1	exonerate:protein2genome:local	exon	10629503	10629705	.	-	.	gene_id "LOCXPOlfC5.171.HIT1"; transcript_id "LOCXPOlfC5.171.HIT1.transcript"; gene_name "LOCXPOlfC5.171.HIT1.OlfC.2R.862.ANF_receptor.exons9.UXGA01000001.1.Hypoplectrus_puella";
UXGA01000001.1	exonerate:protein2genome:local	exon	10635708	10636603	.	-	.	gene_id "LOCXPOlfC6.187.HIT1"; transcript_id "LOCXPOlfC6.187.HIT1.transcript"; gene_name "LOCXPOlfC6.187.HIT1.OlfC.2R.871.ANF_receptor.exons9.UXGA01000001.1.Hypoplectrus_puella";
UXGA01000001.1	exonerate:protein2genome:local	exon	10636676	10636799	.	-	.	gene_id "LOCXPOlfC6.187.HIT1"; transcript_id "LOCXPOlfC6.187.HIT1.transcript"; gene_name "LOCXPOlfC6.187.HIT1.OlfC.2R.871.ANF_receptor.exons9.UXGA01000001.1.Hypoplectrus_puella";
UXGA01000001.1	exonerate:protein2genome:local	exon	10636894	10637121	.	-	.	gene_id "LOCXPOlfC6.187.HIT1"; transcript_id "LOCXPOlfC6.187.HIT1.transcript"; gene_name "LOCXPOlfC6.187.HIT1.OlfC.2R.871.ANF_receptor.exons9.UXGA01000001.1.Hypoplectrus_puella";
UXGA01000001.1	exonerate:protein2genome:local	exon	10637414	10637689	.	-	.	gene_id "LOCXPOlfC6.187.HIT1"; transcript_id "LOCXPOlfC6.187.HIT1.transcript"; gene_name "LOCXPOlfC6.187.HIT1.OlfC.2R.871.ANF_receptor.exons9.UXGA01000001.1.Hypoplectrus_puella";
UXGA01000001.1	exonerate:protein2genome:local	exon	10637782	10637988	.	-	.	gene_id "LOCXPOlfC6.187.HIT1"; transcript_id "LOCXPOlfC6.187.HIT1.transcript"; gene_name "LOCXPOlfC6.187.HIT1.OlfC.2R.871.ANF_receptor.exons9.UXGA01000001.1.Hypoplectrus_puella";
UXGA01000001.1	exonerate:protein2genome:local	exon	10638301	10638570	.	-	.	gene_id "LOCXPOlfC6.187.HIT1"; transcript_id "LOCXPOlfC6.187.HIT1.transcript"; gene_name "LOCXPOlfC6.187.HIT1.OlfC.2R.871.ANF_receptor.exons9.UXGA01000001.1.Hypoplectrus_puella";
UXGA01000001.1	exonerate:protein2genome:local	exon	10638716	10638802	.	-	.	gene_id "LOCXPOlfC6.187.HIT1"; transcript_id "LOCXPOlfC6.187.HIT1.transcript"; gene_name "LOCXPOlfC6.187.HIT1.OlfC.2R.871.ANF_receptor.exons9.UXGA01000001.1.Hypoplectrus_puella";
UXGA01000001.1	exonerate:protein2genome:local	exon	10638913	10639207	.	-	.	gene_id "LOCXPOlfC6.187.HIT1"; transcript_id "LOCXPOlfC6.187.HIT1.transcript"; gene_name "LOCXPOlfC6.187.HIT1.OlfC.2R.871.ANF_receptor.exons9.UXGA01000001.1.Hypoplectrus_puella";
UXGA01000001.1	exonerate:protein2genome:local	exon	10639463	10639692	.	-	.	gene_id "LOCXPOlfC6.187.HIT1"; transcript_id "LOCXPOlfC6.187.HIT1.transcript"; gene_name "LOCXPOlfC6.187.HIT1.OlfC.2R.871.ANF_receptor.exons9.UXGA01000001.1.Hypoplectrus_puella";
UXGA01000001.1	exonerate:protein2genome:local	exon	10640722	10641623	.	-	.	gene_id "LOCXPOlfC7.196.HIT1"; transcript_id "LOCXPOlfC7.196.HIT1.transcript"; gene_name "LOCXPOlfC7.196.HIT1.OlfC.2R.862.ANF_receptor.exons9.UXGA01000001.1.Hypoplectrus_puella";
UXGA01000001.1	exonerate:protein2genome:local	exon	10641702	10641825	.	-	.	gene_id "LOCXPOlfC7.196.HIT1"; transcript_id "LOCXPOlfC7.196.HIT1.transcript"; gene_name "LOCXPOlfC7.196.HIT1.OlfC.2R.862.ANF_receptor.exons9.UXGA01000001.1.Hypoplectrus_puella";
UXGA01000001.1	exonerate:protein2genome:local	exon	10641914	10642141	.	-	.	gene_id "LOCXPOlfC7.196.HIT1"; transcript_id "LOCXPOlfC7.196.HIT1.transcript"; gene_name "LOCXPOlfC7.196.HIT1.OlfC.2R.862.ANF_receptor.exons9.UXGA01000001.1.Hypoplectrus_puella";
UXGA01000001.1	exonerate:protein2genome:local	exon	10642505	10642780	.	-	.	gene_id "LOCXPOlfC7.196.HIT1"; transcript_id "LOCXPOlfC7.196.HIT1.transcript"; gene_name "LOCXPOlfC7.196.HIT1.OlfC.2R.862.ANF_receptor.exons9.UXGA01000001.1.Hypoplectrus_puella";
UXGA01000001.1	exonerate:protein2genome:local	exon	10642865	10643077	.	-	.	gene_id "LOCXPOlfC7.196.HIT1"; transcript_id "LOCXPOlfC7.196.HIT1.transcript"; gene_name "LOCXPOlfC7.196.HIT1.OlfC.2R.862.ANF_receptor.exons9.UXGA01000001.1.Hypoplectrus_puella";
UXGA01000001.1	exonerate:protein2genome:local	exon	10643245	10643514	.	-	.	gene_id "LOCXPOlfC7.196.HIT1"; transcript_id "LOCXPOlfC7.196.HIT1.transcript"; gene_name "LOCXPOlfC7.196.HIT1.OlfC.2R.862.ANF_receptor.exons9.UXGA01000001.1.Hypoplectrus_puella";
UXGA01000001.1	exonerate:protein2genome:local	exon	10643740	10643826	.	-	.	gene_id "LOCXPOlfC7.196.HIT1"; transcript_id "LOCXPOlfC7.196.HIT1.transcript"; gene_name "LOCXPOlfC7.196.HIT1.OlfC.2R.862.ANF_receptor.exons9.UXGA01000001.1.Hypoplectrus_puella";
UXGA01000001.1	exonerate:protein2genome:local	exon	10643980	10644274	.	-	.	gene_id "LOCXPOlfC7.196.HIT1"; transcript_id "LOCXPOlfC7.196.HIT1.transcript"; gene_name "LOCXPOlfC7.196.HIT1.OlfC.2R.862.ANF_receptor.exons9.UXGA01000001.1.Hypoplectrus_puella";
UXGA01000001.1	exonerate:protein2genome:local	exon	10644418	10644608	.	-	.	gene_id "LOCXPOlfC7.196.HIT1"; transcript_id "LOCXPOlfC7.196.HIT1.transcript"; gene_name "LOCXPOlfC7.196.HIT1.OlfC.2R.862.ANF_receptor.exons9.UXGA01000001.1.Hypoplectrus_puella";
UXGA01000001.1	exonerate:protein2genome:local	exon	10645668	10646563	.	-	.	gene_id "LOCXPOlfC8.201.HIT1"; transcript_id "LOCXPOlfC8.201.HIT1.transcript"; gene_name "LOCXPOlfC8.201.HIT1.OlfC.2R.847.ANF_receptor.exons9.UXGA01000001.1.Hypoplectrus_puella";
UXGA01000001.1	exonerate:protein2genome:local	exon	10646656	10646779	.	-	.	gene_id "LOCXPOlfC8.201.HIT1"; transcript_id "LOCXPOlfC8.201.HIT1.transcript"; gene_name "LOCXPOlfC8.201.HIT1.OlfC.2R.847.ANF_receptor.exons9.UXGA01000001.1.Hypoplectrus_puella";
UXGA01000001.1	exonerate:protein2genome:local	exon	10646866	10647090	.	-	.	gene_id "LOCXPOlfC8.201.HIT1"; transcript_id "LOCXPOlfC8.201.HIT1.transcript"; gene_name "LOCXPOlfC8.201.HIT1.OlfC.2R.847.ANF_receptor.exons9.UXGA01000001.1.Hypoplectrus_puella";
UXGA01000001.1	exonerate:protein2genome:local	exon	10647384	10647659	.	-	.	gene_id "LOCXPOlfC8.201.HIT1"; transcript_id "LOCXPOlfC8.201.HIT1.transcript"; gene_name "LOCXPOlfC8.201.HIT1.OlfC.2R.847.ANF_receptor.exons9.UXGA01000001.1.Hypoplectrus_puella";
UXGA01000001.1	exonerate:protein2genome:local	exon	10647779	10647970	.	-	.	gene_id "LOCXPOlfC8.201.HIT1"; transcript_id "LOCXPOlfC8.201.HIT1.transcript"; gene_name "LOCXPOlfC8.201.HIT1.OlfC.2R.847.ANF_receptor.exons9.UXGA01000001.1.Hypoplectrus_puella";
UXGA01000001.1	exonerate:protein2genome:local	exon	10648157	10648426	.	-	.	gene_id "LOCXPOlfC8.201.HIT1"; transcript_id "LOCXPOlfC8.201.HIT1.transcript"; gene_name "LOCXPOlfC8.201.HIT1.OlfC.2R.847.ANF_receptor.exons9.UXGA01000001.1.Hypoplectrus_puella";
UXGA01000001.1	exonerate:protein2genome:local	exon	10648647	10648733	.	-	.	gene_id "LOCXPOlfC8.201.HIT1"; transcript_id "LOCXPOlfC8.201.HIT1.transcript"; gene_name "LOCXPOlfC8.201.HIT1.OlfC.2R.847.ANF_receptor.exons9.UXGA01000001.1.Hypoplectrus_puella";
UXGA01000001.1	exonerate:protein2genome:local	exon	10648872	10649166	.	-	.	gene_id "LOCXPOlfC8.201.HIT1"; transcript_id "LOCXPOlfC8.201.HIT1.transcript"; gene_name "LOCXPOlfC8.201.HIT1.OlfC.2R.847.ANF_receptor.exons9.UXGA01000001.1.Hypoplectrus_puella";
UXGA01000001.1	exonerate:protein2genome:local	exon	10649514	10649689	.	-	.	gene_id "LOCXPOlfC8.201.HIT1"; transcript_id "LOCXPOlfC8.201.HIT1.transcript"; gene_name "LOCXPOlfC8.201.HIT1.OlfC.2R.847.ANF_receptor.exons9.UXGA01000001.1.Hypoplectrus_puella";
UXGA01000001.1	exonerate:protein2genome:local	exon	10650320	10651230	.	-	.	gene_id "LOCXPOlfC9.207.HIT1"; transcript_id "LOCXPOlfC9.207.HIT1.transcript"; gene_name "LOCXPOlfC9.207.HIT1.OlfC.2R.879.ANF_receptor.exons9.UXGA01000001.1.Hypoplectrus_puella";
UXGA01000001.1	exonerate:protein2genome:local	exon	10651341	10651464	.	-	.	gene_id "LOCXPOlfC9.207.HIT1"; transcript_id "LOCXPOlfC9.207.HIT1.transcript"; gene_name "LOCXPOlfC9.207.HIT1.OlfC.2R.879.ANF_receptor.exons9.UXGA01000001.1.Hypoplectrus_puella";
UXGA01000001.1	exonerate:protein2genome:local	exon	10651576	10651803	.	-	.	gene_id "LOCXPOlfC9.207.HIT1"; transcript_id "LOCXPOlfC9.207.HIT1.transcript"; gene_name "LOCXPOlfC9.207.HIT1.OlfC.2R.879.ANF_receptor.exons9.UXGA01000001.1.Hypoplectrus_puella";
UXGA01000001.1	exonerate:protein2genome:local	exon	10652184	10652459	.	-	.	gene_id "LOCXPOlfC9.207.HIT1"; transcript_id "LOCXPOlfC9.207.HIT1.transcript"; gene_name "LOCXPOlfC9.207.HIT1.OlfC.2R.879.ANF_receptor.exons9.UXGA01000001.1.Hypoplectrus_puella";
UXGA01000001.1	exonerate:protein2genome:local	exon	10652536	10652739	.	-	.	gene_id "LOCXPOlfC9.207.HIT1"; transcript_id "LOCXPOlfC9.207.HIT1.transcript"; gene_name "LOCXPOlfC9.207.HIT1.OlfC.2R.879.ANF_receptor.exons9.UXGA01000001.1.Hypoplectrus_puella";
UXGA01000001.1	exonerate:protein2genome:local	exon	10652872	10653141	.	-	.	gene_id "LOCXPOlfC9.207.HIT1"; transcript_id "LOCXPOlfC9.207.HIT1.transcript"; gene_name "LOCXPOlfC9.207.HIT1.OlfC.2R.879.ANF_receptor.exons9.UXGA01000001.1.Hypoplectrus_puella";
UXGA01000001.1	exonerate:protein2genome:local	exon	10653409	10653495	.	-	.	gene_id "LOCXPOlfC9.207.HIT1"; transcript_id "LOCXPOlfC9.207.HIT1.transcript"; gene_name "LOCXPOlfC9.207.HIT1.OlfC.2R.879.ANF_receptor.exons9.UXGA01000001.1.Hypoplectrus_puella";
UXGA01000001.1	exonerate:protein2genome:local	exon	10653724	10654018	.	-	.	gene_id "LOCXPOlfC9.207.HIT1"; transcript_id "LOCXPOlfC9.207.HIT1.transcript"; gene_name "LOCXPOlfC9.207.HIT1.OlfC.2R.879.ANF_receptor.exons9.UXGA01000001.1.Hypoplectrus_puella";
UXGA01000001.1	exonerate:protein2genome:local	exon	10654103	10654344	.	-	.	gene_id "LOCXPOlfC9.207.HIT1"; transcript_id "LOCXPOlfC9.207.HIT1.transcript"; gene_name "LOCXPOlfC9.207.HIT1.OlfC.2R.879.ANF_receptor.exons9.UXGA01000001.1.Hypoplectrus_puella";
UXGA01000001.1	exonerate:protein2genome:local	exon	10662926	10663836	.	-	.	gene_id "LOCXPOlfC9.223.HIT1"; transcript_id "LOCXPOlfC9.223.HIT1.transcript"; gene_name "LOCXPOlfC9.223.HIT1.OlfC.2R.878.ANF_receptor.exons9.UXGA01000001.1.Hypoplectrus_puella";
UXGA01000001.1	exonerate:protein2genome:local	exon	10663919	10664042	.	-	.	gene_id "LOCXPOlfC9.223.HIT1"; transcript_id "LOCXPOlfC9.223.HIT1.transcript"; gene_name "LOCXPOlfC9.223.HIT1.OlfC.2R.878.ANF_receptor.exons9.UXGA01000001.1.Hypoplectrus_puella";
UXGA01000001.1	exonerate:protein2genome:local	exon	10664141	10664365	.	-	.	gene_id "LOCXPOlfC9.223.HIT1"; transcript_id "LOCXPOlfC9.223.HIT1.transcript"; gene_name "LOCXPOlfC9.223.HIT1.OlfC.2R.878.ANF_receptor.exons9.UXGA01000001.1.Hypoplectrus_puella";
UXGA01000001.1	exonerate:protein2genome:local	exon	10665449	10665724	.	-	.	gene_id "LOCXPOlfC9.223.HIT1"; transcript_id "LOCXPOlfC9.223.HIT1.transcript"; gene_name "LOCXPOlfC9.223.HIT1.OlfC.2R.878.ANF_receptor.exons9.UXGA01000001.1.Hypoplectrus_puella";
UXGA01000001.1	exonerate:protein2genome:local	exon	10665842	10666045	.	-	.	gene_id "LOCXPOlfC9.223.HIT1"; transcript_id "LOCXPOlfC9.223.HIT1.transcript"; gene_name "LOCXPOlfC9.223.HIT1.OlfC.2R.878.ANF_receptor.exons9.UXGA01000001.1.Hypoplectrus_puella";
UXGA01000001.1	exonerate:protein2genome:local	exon	10666366	10666635	.	-	.	gene_id "LOCXPOlfC9.223.HIT1"; transcript_id "LOCXPOlfC9.223.HIT1.transcript"; gene_name "LOCXPOlfC9.223.HIT1.OlfC.2R.878.ANF_receptor.exons9.UXGA01000001.1.Hypoplectrus_puella";
UXGA01000001.1	exonerate:protein2genome:local	exon	10666775	10666861	.	-	.	gene_id "LOCXPOlfC9.223.HIT1"; transcript_id "LOCXPOlfC9.223.HIT1.transcript"; gene_name "LOCXPOlfC9.223.HIT1.OlfC.2R.878.ANF_receptor.exons9.UXGA01000001.1.Hypoplectrus_puella";
UXGA01000001.1	exonerate:protein2genome:local	exon	10666998	10667292	.	-	.	gene_id "LOCXPOlfC9.223.HIT1"; transcript_id "LOCXPOlfC9.223.HIT1.transcript"; gene_name "LOCXPOlfC9.223.HIT1.OlfC.2R.878.ANF_receptor.exons9.UXGA01000001.1.Hypoplectrus_puella";
UXGA01000001.1	exonerate:protein2genome:local	exon	10667529	10667770	.	-	.	gene_id "LOCXPOlfC9.223.HIT1"; transcript_id "LOCXPOlfC9.223.HIT1.transcript"; gene_name "LOCXPOlfC9.223.HIT1.OlfC.2R.878.ANF_receptor.exons9.UXGA01000001.1.Hypoplectrus_puella";
UXGA01000001.1	exonerate:protein2genome:local	exon	10669405	10670300	.	-	.	gene_id "LOCXPOlfC10.227.HIT1"; transcript_id "LOCXPOlfC10.227.HIT1.transcript"; gene_name "LOCXPOlfC10.227.HIT1.OlfC.2R.863.ANF_receptor.exons9.UXGA01000001.1.Hypoplectrus_puella";
UXGA01000001.1	exonerate:protein2genome:local	exon	10670378	10670501	.	-	.	gene_id "LOCXPOlfC10.227.HIT1"; transcript_id "LOCXPOlfC10.227.HIT1.transcript"; gene_name "LOCXPOlfC10.227.HIT1.OlfC.2R.863.ANF_receptor.exons9.UXGA01000001.1.Hypoplectrus_puella";
UXGA01000001.1	exonerate:protein2genome:local	exon	10670603	10670827	.	-	.	gene_id "LOCXPOlfC10.227.HIT1"; transcript_id "LOCXPOlfC10.227.HIT1.transcript"; gene_name "LOCXPOlfC10.227.HIT1.OlfC.2R.863.ANF_receptor.exons9.UXGA01000001.1.Hypoplectrus_puella";
UXGA01000001.1	exonerate:protein2genome:local	exon	10671478	10671753	.	-	.	gene_id "LOCXPOlfC10.227.HIT1"; transcript_id "LOCXPOlfC10.227.HIT1.transcript"; gene_name "LOCXPOlfC10.227.HIT1.OlfC.2R.863.ANF_receptor.exons9.UXGA01000001.1.Hypoplectrus_puella";
UXGA01000001.1	exonerate:protein2genome:local	exon	10671860	10672063	.	-	.	gene_id "LOCXPOlfC10.227.HIT1"; transcript_id "LOCXPOlfC10.227.HIT1.transcript"; gene_name "LOCXPOlfC10.227.HIT1.OlfC.2R.863.ANF_receptor.exons9.UXGA01000001.1.Hypoplectrus_puella";
UXGA01000001.1	exonerate:protein2genome:local	exon	10672452	10672721	.	-	.	gene_id "LOCXPOlfC10.227.HIT1"; transcript_id "LOCXPOlfC10.227.HIT1.transcript"; gene_name "LOCXPOlfC10.227.HIT1.OlfC.2R.863.ANF_receptor.exons9.UXGA01000001.1.Hypoplectrus_puella";
UXGA01000001.1	exonerate:protein2genome:local	exon	10672898	10672984	.	-	.	gene_id "LOCXPOlfC10.227.HIT1"; transcript_id "LOCXPOlfC10.227.HIT1.transcript"; gene_name "LOCXPOlfC10.227.HIT1.OlfC.2R.863.ANF_receptor.exons9.UXGA01000001.1.Hypoplectrus_puella";
UXGA01000001.1	exonerate:protein2genome:local	exon	10673145	10673439	.	-	.	gene_id "LOCXPOlfC10.227.HIT1"; transcript_id "LOCXPOlfC10.227.HIT1.transcript"; gene_name "LOCXPOlfC10.227.HIT1.OlfC.2R.863.ANF_receptor.exons9.UXGA01000001.1.Hypoplectrus_puella";
UXGA01000001.1	exonerate:protein2genome:local	exon	10673667	10673878	.	-	.	gene_id "LOCXPOlfC10.227.HIT1"; transcript_id "LOCXPOlfC10.227.HIT1.transcript"; gene_name "LOCXPOlfC10.227.HIT1.OlfC.2R.863.ANF_receptor.exons9.UXGA01000001.1.Hypoplectrus_puella";
UXGA01000001.1	exonerate:protein2genome:local	exon	10678087	10678988	.	-	.	gene_id "LOCXPOlfC11.234.HIT1"; transcript_id "LOCXPOlfC11.234.HIT1.transcript"; gene_name "LOCXPOlfC11.234.HIT1.OlfC.2R.872.ANF_receptor.exons9.UXGA01000001.1.Hypoplectrus_puella";
UXGA01000001.1	exonerate:protein2genome:local	exon	10679092	10679215	.	-	.	gene_id "LOCXPOlfC11.234.HIT1"; transcript_id "LOCXPOlfC11.234.HIT1.transcript"; gene_name "LOCXPOlfC11.234.HIT1.OlfC.2R.872.ANF_receptor.exons9.UXGA01000001.1.Hypoplectrus_puella";
UXGA01000001.1	exonerate:protein2genome:local	exon	10679307	10679531	.	-	.	gene_id "LOCXPOlfC11.234.HIT1"; transcript_id "LOCXPOlfC11.234.HIT1.transcript"; gene_name "LOCXPOlfC11.234.HIT1.OlfC.2R.872.ANF_receptor.exons9.UXGA01000001.1.Hypoplectrus_puella";
UXGA01000001.1	exonerate:protein2genome:local	exon	10679718	10679978	.	-	.	gene_id "LOCXPOlfC11.234.HIT1"; transcript_id "LOCXPOlfC11.234.HIT1.transcript"; gene_name "LOCXPOlfC11.234.HIT1.OlfC.2R.872.ANF_receptor.exons9.UXGA01000001.1.Hypoplectrus_puella";
UXGA01000001.1	exonerate:protein2genome:local	exon	10680075	10680278	.	-	.	gene_id "LOCXPOlfC11.234.HIT1"; transcript_id "LOCXPOlfC11.234.HIT1.transcript"; gene_name "LOCXPOlfC11.234.HIT1.OlfC.2R.872.ANF_receptor.exons9.UXGA01000001.1.Hypoplectrus_puella";
UXGA01000001.1	exonerate:protein2genome:local	exon	10680605	10680874	.	-	.	gene_id "LOCXPOlfC11.234.HIT1"; transcript_id "LOCXPOlfC11.234.HIT1.transcript"; gene_name "LOCXPOlfC11.234.HIT1.OlfC.2R.872.ANF_receptor.exons9.UXGA01000001.1.Hypoplectrus_puella";
UXGA01000001.1	exonerate:protein2genome:local	exon	10681060	10681146	.	-	.	gene_id "LOCXPOlfC11.234.HIT1"; transcript_id "LOCXPOlfC11.234.HIT1.transcript"; gene_name "LOCXPOlfC11.234.HIT1.OlfC.2R.872.ANF_receptor.exons9.UXGA01000001.1.Hypoplectrus_puella";
UXGA01000001.1	exonerate:protein2genome:local	exon	10681320	10681614	.	-	.	gene_id "LOCXPOlfC11.234.HIT1"; transcript_id "LOCXPOlfC11.234.HIT1.transcript"; gene_name "LOCXPOlfC11.234.HIT1.OlfC.2R.872.ANF_receptor.exons9.UXGA01000001.1.Hypoplectrus_puella";
UXGA01000001.1	exonerate:protein2genome:local	exon	10681831	10682078	.	-	.	gene_id "LOCXPOlfC11.234.HIT1"; transcript_id "LOCXPOlfC11.234.HIT1.transcript"; gene_name "LOCXPOlfC11.234.HIT1.OlfC.2R.872.ANF_receptor.exons9.UXGA01000001.1.Hypoplectrus_puella";
UXGA01000001.1	exonerate:protein2genome:local	exon	10693866	10694050	.	+	.	gene_id "LOCXPOlfC12.248.HIT1"; transcript_id "LOCXPOlfC12.248.HIT1.transcript"; gene_name "LOCXPOlfC12.248.HIT1.OlfC.2R.840.ANF_receptor.exons8.UXGA01000001.1.Hypoplectrus_puella";
UXGA01000001.1	exonerate:protein2genome:local	exon	10694494	10694788	.	+	.	gene_id "LOCXPOlfC12.248.HIT1"; transcript_id "LOCXPOlfC12.248.HIT1.transcript"; gene_name "LOCXPOlfC12.248.HIT1.OlfC.2R.840.ANF_receptor.exons8.UXGA01000001.1.Hypoplectrus_puella";
UXGA01000001.1	exonerate:protein2genome:local	exon	10694887	10695176	.	+	.	gene_id "LOCXPOlfC12.248.HIT1"; transcript_id "LOCXPOlfC12.248.HIT1.transcript"; gene_name "LOCXPOlfC12.248.HIT1.OlfC.2R.840.ANF_receptor.exons8.UXGA01000001.1.Hypoplectrus_puella";
UXGA01000001.1	exonerate:protein2genome:local	exon	10695479	10695774	.	+	.	gene_id "LOCXPOlfC12.248.HIT1"; transcript_id "LOCXPOlfC12.248.HIT1.transcript"; gene_name "LOCXPOlfC12.248.HIT1.OlfC.2R.840.ANF_receptor.exons8.UXGA01000001.1.Hypoplectrus_puella";
UXGA01000001.1	exonerate:protein2genome:local	exon	10695945	10696150	.	+	.	gene_id "LOCXPOlfC12.248.HIT1"; transcript_id "LOCXPOlfC12.248.HIT1.transcript"; gene_name "LOCXPOlfC12.248.HIT1.OlfC.2R.840.ANF_receptor.exons8.UXGA01000001.1.Hypoplectrus_puella";
UXGA01000001.1	exonerate:protein2genome:local	exon	10696279	10696500	.	+	.	gene_id "LOCXPOlfC12.248.HIT1"; transcript_id "LOCXPOlfC12.248.HIT1.transcript"; gene_name "LOCXPOlfC12.248.HIT1.OlfC.2R.840.ANF_receptor.exons8.UXGA01000001.1.Hypoplectrus_puella";
UXGA01000001.1	exonerate:protein2genome:local	exon	10696711	10696834	.	+	.	gene_id "LOCXPOlfC12.248.HIT1"; transcript_id "LOCXPOlfC12.248.HIT1.transcript"; gene_name "LOCXPOlfC12.248.HIT1.OlfC.2R.840.ANF_receptor.exons8.UXGA01000001.1.Hypoplectrus_puella";
UXGA01000001.1	exonerate:protein2genome:local	exon	10696920	10697821	.	+	.	gene_id "LOCXPOlfC12.248.HIT1"; transcript_id "LOCXPOlfC12.248.HIT1.transcript"; gene_name "LOCXPOlfC12.248.HIT1.OlfC.2R.840.ANF_receptor.exons8.UXGA01000001.1.Hypoplectrus_puella";
UXGA01000001.1	exonerate:protein2genome:local	exon	10709623	10709789	.	+	.	gene_id "LOCXPOlfC13.272.HIT1"; transcript_id "LOCXPOlfC13.272.HIT1.transcript"; gene_name "LOCXPOlfC13.272.HIT1.OlfC.2R.834.ANF_receptor.exons8.UXGA01000001.1.Hypoplectrus_puella";
UXGA01000001.1	exonerate:protein2genome:local	exon	10710228	10710522	.	+	.	gene_id "LOCXPOlfC13.272.HIT1"; transcript_id "LOCXPOlfC13.272.HIT1.transcript"; gene_name "LOCXPOlfC13.272.HIT1.OlfC.2R.834.ANF_receptor.exons8.UXGA01000001.1.Hypoplectrus_puella";
UXGA01000001.1	exonerate:protein2genome:local	exon	10710619	10710908	.	+	.	gene_id "LOCXPOlfC13.272.HIT1"; transcript_id "LOCXPOlfC13.272.HIT1.transcript"; gene_name "LOCXPOlfC13.272.HIT1.OlfC.2R.834.ANF_receptor.exons8.UXGA01000001.1.Hypoplectrus_puella";
UXGA01000001.1	exonerate:protein2genome:local	exon	10711095	10711390	.	+	.	gene_id "LOCXPOlfC13.272.HIT1"; transcript_id "LOCXPOlfC13.272.HIT1.transcript"; gene_name "LOCXPOlfC13.272.HIT1.OlfC.2R.834.ANF_receptor.exons8.UXGA01000001.1.Hypoplectrus_puella";
UXGA01000001.1	exonerate:protein2genome:local	exon	10712820	10713025	.	+	.	gene_id "LOCXPOlfC13.272.HIT1"; transcript_id "LOCXPOlfC13.272.HIT1.transcript"; gene_name "LOCXPOlfC13.272.HIT1.OlfC.2R.834.ANF_receptor.exons8.UXGA01000001.1.Hypoplectrus_puella";
UXGA01000001.1	exonerate:protein2genome:local	exon	10713206	10713427	.	+	.	gene_id "LOCXPOlfC13.272.HIT1"; transcript_id "LOCXPOlfC13.272.HIT1.transcript"; gene_name "LOCXPOlfC13.272.HIT1.OlfC.2R.834.ANF_receptor.exons8.UXGA01000001.1.Hypoplectrus_puella";
UXGA01000001.1	exonerate:protein2genome:local	exon	10714033	10714156	.	+	.	gene_id "LOCXPOlfC13.272.HIT1"; transcript_id "LOCXPOlfC13.272.HIT1.transcript"; gene_name "LOCXPOlfC13.272.HIT1.OlfC.2R.834.ANF_receptor.exons8.UXGA01000001.1.Hypoplectrus_puella";
UXGA01000001.1	exonerate:protein2genome:local	exon	10714247	10715148	.	+	.	gene_id "LOCXPOlfC13.272.HIT1"; transcript_id "LOCXPOlfC13.272.HIT1.transcript"; gene_name "LOCXPOlfC13.272.HIT1.OlfC.2R.834.ANF_receptor.exons8.UXGA01000001.1.Hypoplectrus_puella";
UXGA01000001.1	exonerate:protein2genome:local	exon	10742916	10743103	.	+	.	gene_id "LOCXPOlfC14.315.HIT1"; transcript_id "LOCXPOlfC14.315.HIT1.transcript"; gene_name "LOCXPOlfC14.315.HIT1.OlfC.2R.841.ANF_receptor.exons8.UXGA01000001.1.Hypoplectrus_puella";
UXGA01000001.1	exonerate:protein2genome:local	exon	10743433	10743727	.	+	.	gene_id "LOCXPOlfC14.315.HIT1"; transcript_id "LOCXPOlfC14.315.HIT1.transcript"; gene_name "LOCXPOlfC14.315.HIT1.OlfC.2R.841.ANF_receptor.exons8.UXGA01000001.1.Hypoplectrus_puella";
UXGA01000001.1	exonerate:protein2genome:local	exon	10743826	10744115	.	+	.	gene_id "LOCXPOlfC14.315.HIT1"; transcript_id "LOCXPOlfC14.315.HIT1.transcript"; gene_name "LOCXPOlfC14.315.HIT1.OlfC.2R.841.ANF_receptor.exons8.UXGA01000001.1.Hypoplectrus_puella";
UXGA01000001.1	exonerate:protein2genome:local	exon	10744314	10744609	.	+	.	gene_id "LOCXPOlfC14.315.HIT1"; transcript_id "LOCXPOlfC14.315.HIT1.transcript"; gene_name "LOCXPOlfC14.315.HIT1.OlfC.2R.841.ANF_receptor.exons8.UXGA01000001.1.Hypoplectrus_puella";
UXGA01000001.1	exonerate:protein2genome:local	exon	10745302	10745507	.	+	.	gene_id "LOCXPOlfC14.315.HIT1"; transcript_id "LOCXPOlfC14.315.HIT1.transcript"; gene_name "LOCXPOlfC14.315.HIT1.OlfC.2R.841.ANF_receptor.exons8.UXGA01000001.1.Hypoplectrus_puella";
UXGA01000001.1	exonerate:protein2genome:local	exon	10745622	10745843	.	+	.	gene_id "LOCXPOlfC14.315.HIT1"; transcript_id "LOCXPOlfC14.315.HIT1.transcript"; gene_name "LOCXPOlfC14.315.HIT1.OlfC.2R.841.ANF_receptor.exons8.UXGA01000001.1.Hypoplectrus_puella";
UXGA01000001.1	exonerate:protein2genome:local	exon	10746083	10746206	.	+	.	gene_id "LOCXPOlfC14.315.HIT1"; transcript_id "LOCXPOlfC14.315.HIT1.transcript"; gene_name "LOCXPOlfC14.315.HIT1.OlfC.2R.841.ANF_receptor.exons8.UXGA01000001.1.Hypoplectrus_puella";
UXGA01000001.1	exonerate:protein2genome:local	exon	10746281	10747182	.	+	.	gene_id "LOCXPOlfC14.315.HIT1"; transcript_id "LOCXPOlfC14.315.HIT1.transcript"; gene_name "LOCXPOlfC14.315.HIT1.OlfC.2R.841.ANF_receptor.exons8.UXGA01000001.1.Hypoplectrus_puella";
UXGA01000001.1	exonerate:protein2genome:local	exon	10753928	10754115	.	+	.	gene_id "LOCXPOlfC15.332.HIT1"; transcript_id "LOCXPOlfC15.332.HIT1.transcript"; gene_name "LOCXPOlfC15.332.HIT1.OlfC.2R.839.ANF_receptor.exons8.UXGA01000001.1.Hypoplectrus_puella";
UXGA01000001.1	exonerate:protein2genome:local	exon	10754316	10754610	.	+	.	gene_id "LOCXPOlfC15.332.HIT1"; transcript_id "LOCXPOlfC15.332.HIT1.transcript"; gene_name "LOCXPOlfC15.332.HIT1.OlfC.2R.839.ANF_receptor.exons8.UXGA01000001.1.Hypoplectrus_puella";
UXGA01000001.1	exonerate:protein2genome:local	exon	10754711	10755000	.	+	.	gene_id "LOCXPOlfC15.332.HIT1"; transcript_id "LOCXPOlfC15.332.HIT1.transcript"; gene_name "LOCXPOlfC15.332.HIT1.OlfC.2R.839.ANF_receptor.exons8.UXGA01000001.1.Hypoplectrus_puella";
UXGA01000001.1	exonerate:protein2genome:local	exon	10755292	10755587	.	+	.	gene_id "LOCXPOlfC15.332.HIT1"; transcript_id "LOCXPOlfC15.332.HIT1.transcript"; gene_name "LOCXPOlfC15.332.HIT1.OlfC.2R.839.ANF_receptor.exons8.UXGA01000001.1.Hypoplectrus_puella";
UXGA01000001.1	exonerate:protein2genome:local	exon	10756025	10756230	.	+	.	gene_id "LOCXPOlfC15.332.HIT1"; transcript_id "LOCXPOlfC15.332.HIT1.transcript"; gene_name "LOCXPOlfC15.332.HIT1.OlfC.2R.839.ANF_receptor.exons8.UXGA01000001.1.Hypoplectrus_puella";
UXGA01000001.1	exonerate:protein2genome:local	exon	10756331	10756552	.	+	.	gene_id "LOCXPOlfC15.332.HIT1"; transcript_id "LOCXPOlfC15.332.HIT1.transcript"; gene_name "LOCXPOlfC15.332.HIT1.OlfC.2R.839.ANF_receptor.exons8.UXGA01000001.1.Hypoplectrus_puella";
UXGA01000001.1	exonerate:protein2genome:local	exon	10756735	10756858	.	+	.	gene_id "LOCXPOlfC15.332.HIT1"; transcript_id "LOCXPOlfC15.332.HIT1.transcript"; gene_name "LOCXPOlfC15.332.HIT1.OlfC.2R.839.ANF_receptor.exons8.UXGA01000001.1.Hypoplectrus_puella";
UXGA01000001.1	exonerate:protein2genome:local	exon	10756947	10757842	.	+	.	gene_id "LOCXPOlfC15.332.HIT1"; transcript_id "LOCXPOlfC15.332.HIT1.transcript"; gene_name "LOCXPOlfC15.332.HIT1.OlfC.2R.839.ANF_receptor.exons8.UXGA01000001.1.Hypoplectrus_puella";
UXGA01000001.1	exonerate:protein2genome:local	exon	10769504	10770402	.	-	.	gene_id "LOCXPOlfC16.351.HIT1"; transcript_id "LOCXPOlfC16.351.HIT1.transcript"; gene_name "LOCXPOlfC16.351.HIT1.OlfC.2R.869.ANF_receptor.exons8.UXGA01000001.1.Hypoplectrus_puella";
UXGA01000001.1	exonerate:protein2genome:local	exon	10770495	10770609	.	-	.	gene_id "LOCXPOlfC16.351.HIT1"; transcript_id "LOCXPOlfC16.351.HIT1.transcript"; gene_name "LOCXPOlfC16.351.HIT1.OlfC.2R.869.ANF_receptor.exons8.UXGA01000001.1.Hypoplectrus_puella";
UXGA01000001.1	exonerate:protein2genome:local	exon	10771264	10771506	.	-	.	gene_id "LOCXPOlfC16.351.HIT1"; transcript_id "LOCXPOlfC16.351.HIT1.transcript"; gene_name "LOCXPOlfC16.351.HIT1.OlfC.2R.869.ANF_receptor.exons8.UXGA01000001.1.Hypoplectrus_puella";
UXGA01000001.1	exonerate:protein2genome:local	exon	10771599	10772132	.	-	.	gene_id "LOCXPOlfC16.351.HIT1"; transcript_id "LOCXPOlfC16.351.HIT1.transcript"; gene_name "LOCXPOlfC16.351.HIT1.OlfC.2R.869.ANF_receptor.exons8.UXGA01000001.1.Hypoplectrus_puella";
UXGA01000001.1	exonerate:protein2genome:local	exon	10772524	10772715	.	-	.	gene_id "LOCXPOlfC16.351.HIT1"; transcript_id "LOCXPOlfC16.351.HIT1.transcript"; gene_name "LOCXPOlfC16.351.HIT1.OlfC.2R.869.ANF_receptor.exons8.UXGA01000001.1.Hypoplectrus_puella";
UXGA01000001.1	exonerate:protein2genome:local	exon	10772802	10772888	.	-	.	gene_id "LOCXPOlfC16.351.HIT1"; transcript_id "LOCXPOlfC16.351.HIT1.transcript"; gene_name "LOCXPOlfC16.351.HIT1.OlfC.2R.869.ANF_receptor.exons8.UXGA01000001.1.Hypoplectrus_puella";
UXGA01000001.1	exonerate:protein2genome:local	exon	10772996	10773284	.	-	.	gene_id "LOCXPOlfC16.351.HIT1"; transcript_id "LOCXPOlfC16.351.HIT1.transcript"; gene_name "LOCXPOlfC16.351.HIT1.OlfC.2R.869.ANF_receptor.exons8.UXGA01000001.1.Hypoplectrus_puella";
UXGA01000001.1	exonerate:protein2genome:local	exon	10773942	10774189	.	-	.	gene_id "LOCXPOlfC16.351.HIT1"; transcript_id "LOCXPOlfC16.351.HIT1.transcript"; gene_name "LOCXPOlfC16.351.HIT1.OlfC.2R.869.ANF_receptor.exons8.UXGA01000001.1.Hypoplectrus_puella";
UXGA01000001.1	exonerate:protein2genome:local	exon	10790902	10791128	.	+	.	gene_id "LOCXPOlfC18.364.HIT1"; transcript_id "LOCXPOlfC18.364.HIT1.transcript"; gene_name "LOCXPOlfC18.364.HIT1.OlfC.2R.788.ANF_receptor.exons8.UXGA01000001.1.Hypoplectrus_puella";
UXGA01000001.1	exonerate:protein2genome:local	exon	10791270	10791603	.	+	.	gene_id "LOCXPOlfC18.364.HIT1"; transcript_id "LOCXPOlfC18.364.HIT1.transcript"; gene_name "LOCXPOlfC18.364.HIT1.OlfC.2R.788.ANF_receptor.exons8.UXGA01000001.1.Hypoplectrus_puella";
UXGA01000001.1	exonerate:protein2genome:local	exon	10792006	10792293	.	+	.	gene_id "LOCXPOlfC18.364.HIT1"; transcript_id "LOCXPOlfC18.364.HIT1.transcript"; gene_name "LOCXPOlfC18.364.HIT1.OlfC.2R.788.ANF_receptor.exons8.UXGA01000001.1.Hypoplectrus_puella";
UXGA01000001.1	exonerate:protein2genome:local	exon	10792985	10793536	.	+	.	gene_id "LOCXPOlfC18.364.HIT1"; transcript_id "LOCXPOlfC18.364.HIT1.transcript"; gene_name "LOCXPOlfC18.364.HIT1.OlfC.2R.788.ANF_receptor.exons8.UXGA01000001.1.Hypoplectrus_puella";
UXGA01000001.1	exonerate:protein2genome:local	exon	10793657	10793878	.	+	.	gene_id "LOCXPOlfC18.364.HIT1"; transcript_id "LOCXPOlfC18.364.HIT1.transcript"; gene_name "LOCXPOlfC18.364.HIT1.OlfC.2R.788.ANF_receptor.exons8.UXGA01000001.1.Hypoplectrus_puella";
UXGA01000001.1	exonerate:protein2genome:local	exon	10794787	10794910	.	+	.	gene_id "LOCXPOlfC18.364.HIT1"; transcript_id "LOCXPOlfC18.364.HIT1.transcript"; gene_name "LOCXPOlfC18.364.HIT1.OlfC.2R.788.ANF_receptor.exons8.UXGA01000001.1.Hypoplectrus_puella";
UXGA01000001.1	exonerate:protein2genome:local	exon	10795015	10795487	.	+	.	gene_id "LOCXPOlfC18.364.HIT1"; transcript_id "LOCXPOlfC18.364.HIT1.transcript"; gene_name "LOCXPOlfC18.364.HIT1.OlfC.2R.788.ANF_receptor.exons8.UXGA01000001.1.Hypoplectrus_puella";
UXGA01000001.1	exonerate:protein2genome:local	exon	10795584	10795998	.	+	.	gene_id "LOCXPOlfC18.364.HIT1"; transcript_id "LOCXPOlfC18.364.HIT1.transcript"; gene_name "LOCXPOlfC18.364.HIT1.OlfC.2R.788.ANF_receptor.exons8.UXGA01000001.1.Hypoplectrus_puella";
UXGA01000001.1	exonerate:protein2genome:local	exon	10808516	10808739	.	+	.	gene_id "LOCXPOlfC18.371.HIT1"; transcript_id "LOCXPOlfC18.371.HIT1.transcript"; gene_name "LOCXPOlfC18.371.HIT1.OlfC.2R.876.ANF_receptor.exons8.UXGA01000001.1.Hypoplectrus_puella";
UXGA01000001.1	exonerate:protein2genome:local	exon	10808886	10809213	.	+	.	gene_id "LOCXPOlfC18.371.HIT1"; transcript_id "LOCXPOlfC18.371.HIT1.transcript"; gene_name "LOCXPOlfC18.371.HIT1.OlfC.2R.876.ANF_receptor.exons8.UXGA01000001.1.Hypoplectrus_puella";
UXGA01000001.1	exonerate:protein2genome:local	exon	10809547	10809834	.	+	.	gene_id "LOCXPOlfC18.371.HIT1"; transcript_id "LOCXPOlfC18.371.HIT1.transcript"; gene_name "LOCXPOlfC18.371.HIT1.OlfC.2R.876.ANF_receptor.exons8.UXGA01000001.1.Hypoplectrus_puella";
UXGA01000001.1	exonerate:protein2genome:local	exon	10810476	10811027	.	+	.	gene_id "LOCXPOlfC18.371.HIT1"; transcript_id "LOCXPOlfC18.371.HIT1.transcript"; gene_name "LOCXPOlfC18.371.HIT1.OlfC.2R.876.ANF_receptor.exons8.UXGA01000001.1.Hypoplectrus_puella";
UXGA01000001.1	exonerate:protein2genome:local	exon	10811104	10811325	.	+	.	gene_id "LOCXPOlfC18.371.HIT1"; transcript_id "LOCXPOlfC18.371.HIT1.transcript"; gene_name "LOCXPOlfC18.371.HIT1.OlfC.2R.876.ANF_receptor.exons8.UXGA01000001.1.Hypoplectrus_puella";
UXGA01000001.1	exonerate:protein2genome:local	exon	10811608	10811731	.	+	.	gene_id "LOCXPOlfC18.371.HIT1"; transcript_id "LOCXPOlfC18.371.HIT1.transcript"; gene_name "LOCXPOlfC18.371.HIT1.OlfC.2R.876.ANF_receptor.exons8.UXGA01000001.1.Hypoplectrus_puella";
UXGA01000001.1	exonerate:protein2genome:local	exon	10811833	10812305	.	+	.	gene_id "LOCXPOlfC18.371.HIT1"; transcript_id "LOCXPOlfC18.371.HIT1.transcript"; gene_name "LOCXPOlfC18.371.HIT1.OlfC.2R.876.ANF_receptor.exons8.UXGA01000001.1.Hypoplectrus_puella";
UXGA01000001.1	exonerate:protein2genome:local	exon	10812400	10812816	.	+	.	gene_id "LOCXPOlfC18.371.HIT1"; transcript_id "LOCXPOlfC18.371.HIT1.transcript"; gene_name "LOCXPOlfC18.371.HIT1.OlfC.2R.876.ANF_receptor.exons8.UXGA01000001.1.Hypoplectrus_puella";
UXGA01000001.1	exonerate:protein2genome:local	exon	10813701	10814608	.	-	.	gene_id "LOCXPOlfC19.378.HIT1"; transcript_id "LOCXPOlfC19.378.HIT1.transcript"; gene_name "LOCXPOlfC19.378.HIT1.OlfC.2R.853.ANF_receptor.exons6.UXGA01000001.1.Hypoplectrus_puella";
UXGA01000001.1	exonerate:protein2genome:local	exon	10814811	10814934	.	-	.	gene_id "LOCXPOlfC19.378.HIT1"; transcript_id "LOCXPOlfC19.378.HIT1.transcript"; gene_name "LOCXPOlfC19.378.HIT1.OlfC.2R.853.ANF_receptor.exons6.UXGA01000001.1.Hypoplectrus_puella";
UXGA01000001.1	exonerate:protein2genome:local	exon	10815032	10815253	.	-	.	gene_id "LOCXPOlfC19.378.HIT1"; transcript_id "LOCXPOlfC19.378.HIT1.transcript"; gene_name "LOCXPOlfC19.378.HIT1.OlfC.2R.853.ANF_receptor.exons6.UXGA01000001.1.Hypoplectrus_puella";
UXGA01000001.1	exonerate:protein2genome:local	exon	10815378	10816196	.	-	.	gene_id "LOCXPOlfC19.378.HIT1"; transcript_id "LOCXPOlfC19.378.HIT1.transcript"; gene_name "LOCXPOlfC19.378.HIT1.OlfC.2R.853.ANF_receptor.exons6.UXGA01000001.1.Hypoplectrus_puella";
UXGA01000001.1	exonerate:protein2genome:local	exon	10816293	10816578	.	-	.	gene_id "LOCXPOlfC19.378.HIT1"; transcript_id "LOCXPOlfC19.378.HIT1.transcript"; gene_name "LOCXPOlfC19.378.HIT1.OlfC.2R.853.ANF_receptor.exons6.UXGA01000001.1.Hypoplectrus_puella";
UXGA01000001.1	exonerate:protein2genome:local	exon	10816695	10816894	.	-	.	gene_id "LOCXPOlfC19.378.HIT1"; transcript_id "LOCXPOlfC19.378.HIT1.transcript"; gene_name "LOCXPOlfC19.378.HIT1.OlfC.2R.853.ANF_receptor.exons6.UXGA01000001.1.Hypoplectrus_puella";
UXGA01000001.1	exonerate:protein2genome:local	exon	10831067	10831839	.	-	.	gene_id "LOCXPOlfC20.387.HIT1"; transcript_id "LOCXPOlfC20.387.HIT1.transcript"; gene_name "LOCXPOlfC20.387.HIT1.OlfC.2R.809.ANF_receptor.exons6.UXGA01000001.1.Hypoplectrus_puella";
UXGA01000001.1	exonerate:protein2genome:local	exon	10832118	10832241	.	-	.	gene_id "LOCXPOlfC20.387.HIT1"; transcript_id "LOCXPOlfC20.387.HIT1.transcript"; gene_name "LOCXPOlfC20.387.HIT1.OlfC.2R.809.ANF_receptor.exons6.UXGA01000001.1.Hypoplectrus_puella";
UXGA01000001.1	exonerate:protein2genome:local	exon	10832460	10832687	.	-	.	gene_id "LOCXPOlfC20.387.HIT1"; transcript_id "LOCXPOlfC20.387.HIT1.transcript"; gene_name "LOCXPOlfC20.387.HIT1.OlfC.2R.809.ANF_receptor.exons6.UXGA01000001.1.Hypoplectrus_puella";
UXGA01000001.1	exonerate:protein2genome:local	exon	10832814	10833626	.	-	.	gene_id "LOCXPOlfC20.387.HIT1"; transcript_id "LOCXPOlfC20.387.HIT1.transcript"; gene_name "LOCXPOlfC20.387.HIT1.OlfC.2R.809.ANF_receptor.exons6.UXGA01000001.1.Hypoplectrus_puella";
UXGA01000001.1	exonerate:protein2genome:local	exon	10833838	10834126	.	-	.	gene_id "LOCXPOlfC20.387.HIT1"; transcript_id "LOCXPOlfC20.387.HIT1.transcript"; gene_name "LOCXPOlfC20.387.HIT1.OlfC.2R.809.ANF_receptor.exons6.UXGA01000001.1.Hypoplectrus_puella";
UXGA01000001.1	exonerate:protein2genome:local	exon	10834207	10834406	.	-	.	gene_id "LOCXPOlfC20.387.HIT1"; transcript_id "LOCXPOlfC20.387.HIT1.transcript"; gene_name "LOCXPOlfC20.387.HIT1.OlfC.2R.809.ANF_receptor.exons6.UXGA01000001.1.Hypoplectrus_puella";
UXGA01000001.1	exonerate:protein2genome:local	exon	10836451	10837177	.	-	.	gene_id "LOCXPOlfC20.389.HIT1"; transcript_id "LOCXPOlfC20.389.HIT1.transcript"; gene_name "LOCXPOlfC20.389.HIT1.OlfC.2R.793.ANF_receptor.exons6.UXGA01000001.1.Hypoplectrus_puella";
UXGA01000001.1	exonerate:protein2genome:local	exon	10837508	10837631	.	-	.	gene_id "LOCXPOlfC20.389.HIT1"; transcript_id "LOCXPOlfC20.389.HIT1.transcript"; gene_name "LOCXPOlfC20.389.HIT1.OlfC.2R.793.ANF_receptor.exons6.UXGA01000001.1.Hypoplectrus_puella";
UXGA01000001.1	exonerate:protein2genome:local	exon	10837754	10837981	.	-	.	gene_id "LOCXPOlfC20.389.HIT1"; transcript_id "LOCXPOlfC20.389.HIT1.transcript"; gene_name "LOCXPOlfC20.389.HIT1.OlfC.2R.793.ANF_receptor.exons6.UXGA01000001.1.Hypoplectrus_puella";
UXGA01000001.1	exonerate:protein2genome:local	exon	10838059	10838871	.	-	.	gene_id "LOCXPOlfC20.389.HIT1"; transcript_id "LOCXPOlfC20.389.HIT1.transcript"; gene_name "LOCXPOlfC20.389.HIT1.OlfC.2R.793.ANF_receptor.exons6.UXGA01000001.1.Hypoplectrus_puella";
UXGA01000001.1	exonerate:protein2genome:local	exon	10838985	10839273	.	-	.	gene_id "LOCXPOlfC20.389.HIT1"; transcript_id "LOCXPOlfC20.389.HIT1.transcript"; gene_name "LOCXPOlfC20.389.HIT1.OlfC.2R.793.ANF_receptor.exons6.UXGA01000001.1.Hypoplectrus_puella";
UXGA01000001.1	exonerate:protein2genome:local	exon	10839361	10839560	.	-	.	gene_id "LOCXPOlfC20.389.HIT1"; transcript_id "LOCXPOlfC20.389.HIT1.transcript"; gene_name "LOCXPOlfC20.389.HIT1.OlfC.2R.793.ANF_receptor.exons6.UXGA01000001.1.Hypoplectrus_puella";
UXGA01000001.1	exonerate:protein2genome:local	exon	10839956	10840854	.	-	.	gene_id "LOCXPOlfC21.391.HIT1"; transcript_id "LOCXPOlfC21.391.HIT1.transcript"; gene_name "LOCXPOlfC21.391.HIT1.OlfC.2R.858.ANF_receptor.exons6.UXGA01000001.1.Hypoplectrus_puella";
UXGA01000001.1	exonerate:protein2genome:local	exon	10841184	10841307	.	-	.	gene_id "LOCXPOlfC21.391.HIT1"; transcript_id "LOCXPOlfC21.391.HIT1.transcript"; gene_name "LOCXPOlfC21.391.HIT1.OlfC.2R.858.ANF_receptor.exons6.UXGA01000001.1.Hypoplectrus_puella";
UXGA01000001.1	exonerate:protein2genome:local	exon	10841478	10841705	.	-	.	gene_id "LOCXPOlfC21.391.HIT1"; transcript_id "LOCXPOlfC21.391.HIT1.transcript"; gene_name "LOCXPOlfC21.391.HIT1.OlfC.2R.858.ANF_receptor.exons6.UXGA01000001.1.Hypoplectrus_puella";
UXGA01000001.1	exonerate:protein2genome:local	exon	10841877	10842671	.	-	.	gene_id "LOCXPOlfC21.391.HIT1"; transcript_id "LOCXPOlfC21.391.HIT1.transcript"; gene_name "LOCXPOlfC21.391.HIT1.OlfC.2R.858.ANF_receptor.exons6.UXGA01000001.1.Hypoplectrus_puella";
UXGA01000001.1	exonerate:protein2genome:local	exon	10842855	10843149	.	-	.	gene_id "LOCXPOlfC21.391.HIT1"; transcript_id "LOCXPOlfC21.391.HIT1.transcript"; gene_name "LOCXPOlfC21.391.HIT1.OlfC.2R.858.ANF_receptor.exons6.UXGA01000001.1.Hypoplectrus_puella";
UXGA01000001.1	exonerate:protein2genome:local	exon	10843342	10843574	.	-	.	gene_id "LOCXPOlfC21.391.HIT1"; transcript_id "LOCXPOlfC21.391.HIT1.transcript"; gene_name "LOCXPOlfC21.391.HIT1.OlfC.2R.858.ANF_receptor.exons6.UXGA01000001.1.Hypoplectrus_puella";
UXGA01000001.1	exonerate:protein2genome:local	exon	10844865	10845757	.	-	.	gene_id "LOCXPOlfC22.397.HIT1"; transcript_id "LOCXPOlfC22.397.HIT1.transcript"; gene_name "LOCXPOlfC22.397.HIT1.OlfC.2R.857.ANF_receptor.exons6.UXGA01000001.1.Hypoplectrus_puella";
UXGA01000001.1	exonerate:protein2genome:local	exon	10846052	10846175	.	-	.	gene_id "LOCXPOlfC22.397.HIT1"; transcript_id "LOCXPOlfC22.397.HIT1.transcript"; gene_name "LOCXPOlfC22.397.HIT1.OlfC.2R.857.ANF_receptor.exons6.UXGA01000001.1.Hypoplectrus_puella";
UXGA01000001.1	exonerate:protein2genome:local	exon	10846264	10846491	.	-	.	gene_id "LOCXPOlfC22.397.HIT1"; transcript_id "LOCXPOlfC22.397.HIT1.transcript"; gene_name "LOCXPOlfC22.397.HIT1.OlfC.2R.857.ANF_receptor.exons6.UXGA01000001.1.Hypoplectrus_puella";
UXGA01000001.1	exonerate:protein2genome:local	exon	10846674	10847468	.	-	.	gene_id "LOCXPOlfC22.397.HIT1"; transcript_id "LOCXPOlfC22.397.HIT1.transcript"; gene_name "LOCXPOlfC22.397.HIT1.OlfC.2R.857.ANF_receptor.exons6.UXGA01000001.1.Hypoplectrus_puella";
UXGA01000001.1	exonerate:protein2genome:local	exon	10847588	10847885	.	-	.	gene_id "LOCXPOlfC22.397.HIT1"; transcript_id "LOCXPOlfC22.397.HIT1.transcript"; gene_name "LOCXPOlfC22.397.HIT1.OlfC.2R.857.ANF_receptor.exons6.UXGA01000001.1.Hypoplectrus_puella";
UXGA01000001.1	exonerate:protein2genome:local	exon	10848051	10848283	.	-	.	gene_id "LOCXPOlfC22.397.HIT1"; transcript_id "LOCXPOlfC22.397.HIT1.transcript"; gene_name "LOCXPOlfC22.397.HIT1.OlfC.2R.857.ANF_receptor.exons6.UXGA01000001.1.Hypoplectrus_puella";
UXGA01000001.1	exonerate:protein2genome:local	exon	10866903	10867804	.	-	.	gene_id "LOCXPOlfC23.415.HIT1"; transcript_id "LOCXPOlfC23.415.HIT1.transcript"; gene_name "LOCXPOlfC23.415.HIT1.OlfC.2R.860.ANF_receptor.exons6.UXGA01000001.1.Hypoplectrus_puella";
UXGA01000001.1	exonerate:protein2genome:local	exon	10868330	10868453	.	-	.	gene_id "LOCXPOlfC23.415.HIT1"; transcript_id "LOCXPOlfC23.415.HIT1.transcript"; gene_name "LOCXPOlfC23.415.HIT1.OlfC.2R.860.ANF_receptor.exons6.UXGA01000001.1.Hypoplectrus_puella";
UXGA01000001.1	exonerate:protein2genome:local	exon	10868531	10868758	.	-	.	gene_id "LOCXPOlfC23.415.HIT1"; transcript_id "LOCXPOlfC23.415.HIT1.transcript"; gene_name "LOCXPOlfC23.415.HIT1.OlfC.2R.860.ANF_receptor.exons6.UXGA01000001.1.Hypoplectrus_puella";
UXGA01000001.1	exonerate:protein2genome:local	exon	10868932	10869726	.	-	.	gene_id "LOCXPOlfC23.415.HIT1"; transcript_id "LOCXPOlfC23.415.HIT1.transcript"; gene_name "LOCXPOlfC23.415.HIT1.OlfC.2R.860.ANF_receptor.exons6.UXGA01000001.1.Hypoplectrus_puella";
UXGA01000001.1	exonerate:protein2genome:local	exon	10869925	10870222	.	-	.	gene_id "LOCXPOlfC23.415.HIT1"; transcript_id "LOCXPOlfC23.415.HIT1.transcript"; gene_name "LOCXPOlfC23.415.HIT1.OlfC.2R.860.ANF_receptor.exons6.UXGA01000001.1.Hypoplectrus_puella";
UXGA01000001.1	exonerate:protein2genome:local	exon	10870404	10870636	.	-	.	gene_id "LOCXPOlfC23.415.HIT1"; transcript_id "LOCXPOlfC23.415.HIT1.transcript"; gene_name "LOCXPOlfC23.415.HIT1.OlfC.2R.860.ANF_receptor.exons6.UXGA01000001.1.Hypoplectrus_puella";
UXGA01000001.1	exonerate:protein2genome:local	exon	10874394	10875289	.	-	.	gene_id "LOCXPOlfC24.420.HIT1"; transcript_id "LOCXPOlfC24.420.HIT1.transcript"; gene_name "LOCXPOlfC24.420.HIT1.OlfC.2R.858.ANF_receptor.exons6.UXGA01000001.1.Hypoplectrus_puella";
UXGA01000001.1	exonerate:protein2genome:local	exon	10875516	10875639	.	-	.	gene_id "LOCXPOlfC24.420.HIT1"; transcript_id "LOCXPOlfC24.420.HIT1.transcript"; gene_name "LOCXPOlfC24.420.HIT1.OlfC.2R.858.ANF_receptor.exons6.UXGA01000001.1.Hypoplectrus_puella";
UXGA01000001.1	exonerate:protein2genome:local	exon	10875798	10876025	.	-	.	gene_id "LOCXPOlfC24.420.HIT1"; transcript_id "LOCXPOlfC24.420.HIT1.transcript"; gene_name "LOCXPOlfC24.420.HIT1.OlfC.2R.858.ANF_receptor.exons6.UXGA01000001.1.Hypoplectrus_puella";
UXGA01000001.1	exonerate:protein2genome:local	exon	10876215	10877009	.	-	.	gene_id "LOCXPOlfC24.420.HIT1"; transcript_id "LOCXPOlfC24.420.HIT1.transcript"; gene_name "LOCXPOlfC24.420.HIT1.OlfC.2R.858.ANF_receptor.exons6.UXGA01000001.1.Hypoplectrus_puella";
UXGA01000001.1	exonerate:protein2genome:local	exon	10877146	10877443	.	-	.	gene_id "LOCXPOlfC24.420.HIT1"; transcript_id "LOCXPOlfC24.420.HIT1.transcript"; gene_name "LOCXPOlfC24.420.HIT1.OlfC.2R.858.ANF_receptor.exons6.UXGA01000001.1.Hypoplectrus_puella";
UXGA01000001.1	exonerate:protein2genome:local	exon	10877525	10877757	.	-	.	gene_id "LOCXPOlfC24.420.HIT1"; transcript_id "LOCXPOlfC24.420.HIT1.transcript"; gene_name "LOCXPOlfC24.420.HIT1.OlfC.2R.858.ANF_receptor.exons6.UXGA01000001.1.Hypoplectrus_puella";
UXGA01000001.1	exonerate:protein2genome:local	exon	10881700	10881920	.	+	.	gene_id "LOCXPOlfC25.422.HIT1"; transcript_id "LOCXPOlfC25.422.HIT1.transcript"; gene_name "LOCXPOlfC25.422.HIT1.OlfC.2R.839.ANF_receptor.exons6.UXGA01000001.1.Hypoplectrus_puella";
UXGA01000001.1	exonerate:protein2genome:local	exon	10881997	10882285	.	+	.	gene_id "LOCXPOlfC25.422.HIT1"; transcript_id "LOCXPOlfC25.422.HIT1.transcript"; gene_name "LOCXPOlfC25.422.HIT1.OlfC.2R.839.ANF_receptor.exons6.UXGA01000001.1.Hypoplectrus_puella";
UXGA01000001.1	exonerate:protein2genome:local	exon	10882367	10883104	.	+	.	gene_id "LOCXPOlfC25.422.HIT1"; transcript_id "LOCXPOlfC25.422.HIT1.transcript"; gene_name "LOCXPOlfC25.422.HIT1.OlfC.2R.839.ANF_receptor.exons6.UXGA01000001.1.Hypoplectrus_puella";
UXGA01000001.1	exonerate:protein2genome:local	exon	10883185	10883424	.	+	.	gene_id "LOCXPOlfC25.422.HIT1"; transcript_id "LOCXPOlfC25.422.HIT1.transcript"; gene_name "LOCXPOlfC25.422.HIT1.OlfC.2R.839.ANF_receptor.exons6.UXGA01000001.1.Hypoplectrus_puella";
UXGA01000001.1	exonerate:protein2genome:local	exon	10883534	10883657	.	+	.	gene_id "LOCXPOlfC25.422.HIT1"; transcript_id "LOCXPOlfC25.422.HIT1.transcript"; gene_name "LOCXPOlfC25.422.HIT1.OlfC.2R.839.ANF_receptor.exons6.UXGA01000001.1.Hypoplectrus_puella";
UXGA01000001.1	exonerate:protein2genome:local	exon	10883811	10884715	.	+	.	gene_id "LOCXPOlfC25.422.HIT1"; transcript_id "LOCXPOlfC25.422.HIT1.transcript"; gene_name "LOCXPOlfC25.422.HIT1.OlfC.2R.839.ANF_receptor.exons6.UXGA01000001.1.Hypoplectrus_puella";
UXGA01000001.1	exonerate:protein2genome:local	exon	10885712	10885932	.	+	.	gene_id "LOCXPOlfC26.423.HIT1"; transcript_id "LOCXPOlfC26.423.HIT1.transcript"; gene_name "LOCXPOlfC26.423.HIT1.OlfC.2R.854.ANF_receptor.exons6.UXGA01000001.1.Hypoplectrus_puella";
UXGA01000001.1	exonerate:protein2genome:local	exon	10886014	10886302	.	+	.	gene_id "LOCXPOlfC26.423.HIT1"; transcript_id "LOCXPOlfC26.423.HIT1.transcript"; gene_name "LOCXPOlfC26.423.HIT1.OlfC.2R.854.ANF_receptor.exons6.UXGA01000001.1.Hypoplectrus_puella";
UXGA01000001.1	exonerate:protein2genome:local	exon	10886526	10887332	.	+	.	gene_id "LOCXPOlfC26.423.HIT1"; transcript_id "LOCXPOlfC26.423.HIT1.transcript"; gene_name "LOCXPOlfC26.423.HIT1.OlfC.2R.854.ANF_receptor.exons6.UXGA01000001.1.Hypoplectrus_puella";
UXGA01000001.1	exonerate:protein2genome:local	exon	10887414	10887641	.	+	.	gene_id "LOCXPOlfC26.423.HIT1"; transcript_id "LOCXPOlfC26.423.HIT1.transcript"; gene_name "LOCXPOlfC26.423.HIT1.OlfC.2R.854.ANF_receptor.exons6.UXGA01000001.1.Hypoplectrus_puella";
UXGA01000001.1	exonerate:protein2genome:local	exon	10888080	10888203	.	+	.	gene_id "LOCXPOlfC26.423.HIT1"; transcript_id "LOCXPOlfC26.423.HIT1.transcript"; gene_name "LOCXPOlfC26.423.HIT1.OlfC.2R.854.ANF_receptor.exons6.UXGA01000001.1.Hypoplectrus_puella";
UXGA01000001.1	exonerate:protein2genome:local	exon	10888337	10889229	.	+	.	gene_id "LOCXPOlfC26.423.HIT1"; transcript_id "LOCXPOlfC26.423.HIT1.transcript"; gene_name "LOCXPOlfC26.423.HIT1.OlfC.2R.854.ANF_receptor.exons6.UXGA01000001.1.Hypoplectrus_puella";
UXGA01000001.1	exonerate:protein2genome:local	exon	10889691	10889896	.	+	.	gene_id "LOCXPOlfC27.427.HIT1"; transcript_id "LOCXPOlfC27.427.HIT1.transcript"; gene_name "LOCXPOlfC27.427.HIT1.OlfC.2R.861.ANF_receptor.exons6.UXGA01000001.1.Hypoplectrus_puella";
UXGA01000001.1	exonerate:protein2genome:local	exon	10890012	10890297	.	+	.	gene_id "LOCXPOlfC27.427.HIT1"; transcript_id "LOCXPOlfC27.427.HIT1.transcript"; gene_name "LOCXPOlfC27.427.HIT1.OlfC.2R.861.ANF_receptor.exons6.UXGA01000001.1.Hypoplectrus_puella";
UXGA01000001.1	exonerate:protein2genome:local	exon	10890451	10891275	.	+	.	gene_id "LOCXPOlfC27.427.HIT1"; transcript_id "LOCXPOlfC27.427.HIT1.transcript"; gene_name "LOCXPOlfC27.427.HIT1.OlfC.2R.861.ANF_receptor.exons6.UXGA01000001.1.Hypoplectrus_puella";
UXGA01000001.1	exonerate:protein2genome:local	exon	10891360	10891590	.	+	.	gene_id "LOCXPOlfC27.427.HIT1"; transcript_id "LOCXPOlfC27.427.HIT1.transcript"; gene_name "LOCXPOlfC27.427.HIT1.OlfC.2R.861.ANF_receptor.exons6.UXGA01000001.1.Hypoplectrus_puella";
UXGA01000001.1	exonerate:protein2genome:local	exon	10891717	10891840	.	+	.	gene_id "LOCXPOlfC27.427.HIT1"; transcript_id "LOCXPOlfC27.427.HIT1.transcript"; gene_name "LOCXPOlfC27.427.HIT1.OlfC.2R.861.ANF_receptor.exons6.UXGA01000001.1.Hypoplectrus_puella";
UXGA01000001.1	exonerate:protein2genome:local	exon	10891973	10892883	.	+	.	gene_id "LOCXPOlfC27.427.HIT1"; transcript_id "LOCXPOlfC27.427.HIT1.transcript"; gene_name "LOCXPOlfC27.427.HIT1.OlfC.2R.861.ANF_receptor.exons6.UXGA01000001.1.Hypoplectrus_puella";
UXGA01005317.1	exonerate:protein2genome:local	exon	1023	1189	.	+	.	gene_id "LOCXPOlfC28.156.HIT1"; transcript_id "LOCXPOlfC28.156.HIT1.transcript"; gene_name "LOCXPOlfC28.156.HIT1.OlfC.2R.832.ANF_receptor.exons8.UXGA01005317.1.Hypoplectrus_puella";
UXGA01005317.1	exonerate:protein2genome:local	exon	1481	1775	.	+	.	gene_id "LOCXPOlfC28.156.HIT1"; transcript_id "LOCXPOlfC28.156.HIT1.transcript"; gene_name "LOCXPOlfC28.156.HIT1.OlfC.2R.832.ANF_receptor.exons8.UXGA01005317.1.Hypoplectrus_puella";
UXGA01005317.1	exonerate:protein2genome:local	exon	1874	2163	.	+	.	gene_id "LOCXPOlfC28.156.HIT1"; transcript_id "LOCXPOlfC28.156.HIT1.transcript"; gene_name "LOCXPOlfC28.156.HIT1.OlfC.2R.832.ANF_receptor.exons8.UXGA01005317.1.Hypoplectrus_puella";
UXGA01005317.1	exonerate:protein2genome:local	exon	2383	2678	.	+	.	gene_id "LOCXPOlfC28.156.HIT1"; transcript_id "LOCXPOlfC28.156.HIT1.transcript"; gene_name "LOCXPOlfC28.156.HIT1.OlfC.2R.832.ANF_receptor.exons8.UXGA01005317.1.Hypoplectrus_puella";
UXGA01005317.1	exonerate:protein2genome:local	exon	3200	3405	.	+	.	gene_id "LOCXPOlfC28.156.HIT1"; transcript_id "LOCXPOlfC28.156.HIT1.transcript"; gene_name "LOCXPOlfC28.156.HIT1.OlfC.2R.832.ANF_receptor.exons8.UXGA01005317.1.Hypoplectrus_puella";
UXGA01005317.1	exonerate:protein2genome:local	exon	3549	3770	.	+	.	gene_id "LOCXPOlfC28.156.HIT1"; transcript_id "LOCXPOlfC28.156.HIT1.transcript"; gene_name "LOCXPOlfC28.156.HIT1.OlfC.2R.832.ANF_receptor.exons8.UXGA01005317.1.Hypoplectrus_puella";
UXGA01005317.1	exonerate:protein2genome:local	exon	3981	4104	.	+	.	gene_id "LOCXPOlfC28.156.HIT1"; transcript_id "LOCXPOlfC28.156.HIT1.transcript"; gene_name "LOCXPOlfC28.156.HIT1.OlfC.2R.832.ANF_receptor.exons8.UXGA01005317.1.Hypoplectrus_puella";
UXGA01005317.1	exonerate:protein2genome:local	exon	4190	5085	.	+	.	gene_id "LOCXPOlfC28.156.HIT1"; transcript_id "LOCXPOlfC28.156.HIT1.transcript"; gene_name "LOCXPOlfC28.156.HIT1.OlfC.2R.832.ANF_receptor.exons8.UXGA01005317.1.Hypoplectrus_puella";
UXGA01007625.1	exonerate:protein2genome:local	exon	600	1495	.	-	.	gene_id "LOCXPOlfC29.166.HIT1"; transcript_id "LOCXPOlfC29.166.HIT1.transcript"; gene_name "LOCXPOlfC29.166.HIT1.OlfC.2R.834.ANF_receptor.exons8.UXGA01007625.1.Hypoplectrus_puella";
UXGA01007625.1	exonerate:protein2genome:local	exon	1584	1707	.	-	.	gene_id "LOCXPOlfC29.166.HIT1"; transcript_id "LOCXPOlfC29.166.HIT1.transcript"; gene_name "LOCXPOlfC29.166.HIT1.OlfC.2R.834.ANF_receptor.exons8.UXGA01007625.1.Hypoplectrus_puella";
UXGA01007625.1	exonerate:protein2genome:local	exon	2181	2402	.	-	.	gene_id "LOCXPOlfC29.166.HIT1"; transcript_id "LOCXPOlfC29.166.HIT1.transcript"; gene_name "LOCXPOlfC29.166.HIT1.OlfC.2R.834.ANF_receptor.exons8.UXGA01007625.1.Hypoplectrus_puella";
UXGA01007625.1	exonerate:protein2genome:local	exon	2671	2876	.	-	.	gene_id "LOCXPOlfC29.166.HIT1"; transcript_id "LOCXPOlfC29.166.HIT1.transcript"; gene_name "LOCXPOlfC29.166.HIT1.OlfC.2R.834.ANF_receptor.exons8.UXGA01007625.1.Hypoplectrus_puella";
UXGA01007625.1	exonerate:protein2genome:local	exon	3492	3787	.	-	.	gene_id "LOCXPOlfC29.166.HIT1"; transcript_id "LOCXPOlfC29.166.HIT1.transcript"; gene_name "LOCXPOlfC29.166.HIT1.OlfC.2R.834.ANF_receptor.exons8.UXGA01007625.1.Hypoplectrus_puella";
UXGA01007625.1	exonerate:protein2genome:local	exon	4037	4326	.	-	.	gene_id "LOCXPOlfC29.166.HIT1"; transcript_id "LOCXPOlfC29.166.HIT1.transcript"; gene_name "LOCXPOlfC29.166.HIT1.OlfC.2R.834.ANF_receptor.exons8.UXGA01007625.1.Hypoplectrus_puella";
UXGA01007625.1	exonerate:protein2genome:local	exon	4426	4720	.	-	.	gene_id "LOCXPOlfC29.166.HIT1"; transcript_id "LOCXPOlfC29.166.HIT1.transcript"; gene_name "LOCXPOlfC29.166.HIT1.OlfC.2R.834.ANF_receptor.exons8.UXGA01007625.1.Hypoplectrus_puella";
UXGA01007625.1	exonerate:protein2genome:local	exon	4927	5099	.	-	.	gene_id "LOCXPOlfC29.166.HIT1"; transcript_id "LOCXPOlfC29.166.HIT1.transcript"; gene_name "LOCXPOlfC29.166.HIT1.OlfC.2R.834.ANF_receptor.exons8.UXGA01007625.1.Hypoplectrus_puella";
UXGA01000001.1	exonerate:protein2genome:local	exon	10775404	10775624	.	+	.	gene_id "LOCXPHaplo13.1aa.464.HIT1"; transcript_id "LOCXPHaplo13.1aa.464.HIT1.transcript"; gene_name "LOCXPHaplo13.1aa.464.HIT1.OlfC.1R.877.ANF_receptor.exons8.UXGA01000001.1.Hypoplectrus_puella";
UXGA01000001.1	exonerate:protein2genome:local	exon	10775814	10776147	.	+	.	gene_id "LOCXPHaplo13.1aa.464.HIT1"; transcript_id "LOCXPHaplo13.1aa.464.HIT1.transcript"; gene_name "LOCXPHaplo13.1aa.464.HIT1.OlfC.1R.877.ANF_receptor.exons8.UXGA01000001.1.Hypoplectrus_puella";
UXGA01000001.1	exonerate:protein2genome:local	exon	10776577	10776864	.	+	.	gene_id "LOCXPHaplo13.1aa.464.HIT1"; transcript_id "LOCXPHaplo13.1aa.464.HIT1.transcript"; gene_name "LOCXPHaplo13.1aa.464.HIT1.OlfC.1R.877.ANF_receptor.exons8.UXGA01000001.1.Hypoplectrus_puella";
UXGA01000001.1	exonerate:protein2genome:local	exon	10777682	10778233	.	+	.	gene_id "LOCXPHaplo13.1aa.464.HIT1"; transcript_id "LOCXPHaplo13.1aa.464.HIT1.transcript"; gene_name "LOCXPHaplo13.1aa.464.HIT1.OlfC.1R.877.ANF_receptor.exons8.UXGA01000001.1.Hypoplectrus_puella";
UXGA01000001.1	exonerate:protein2genome:local	exon	10778352	10778573	.	+	.	gene_id "LOCXPHaplo13.1aa.464.HIT1"; transcript_id "LOCXPHaplo13.1aa.464.HIT1.transcript"; gene_name "LOCXPHaplo13.1aa.464.HIT1.OlfC.1R.877.ANF_receptor.exons8.UXGA01000001.1.Hypoplectrus_puella";
UXGA01000001.1	exonerate:protein2genome:local	exon	10781109	10781232	.	+	.	gene_id "LOCXPHaplo13.1aa.464.HIT1"; transcript_id "LOCXPHaplo13.1aa.464.HIT1.transcript"; gene_name "LOCXPHaplo13.1aa.464.HIT1.OlfC.1R.877.ANF_receptor.exons8.UXGA01000001.1.Hypoplectrus_puella";
UXGA01000001.1	exonerate:protein2genome:local	exon	10781336	10781808	.	+	.	gene_id "LOCXPHaplo13.1aa.464.HIT1"; transcript_id "LOCXPHaplo13.1aa.464.HIT1.transcript"; gene_name "LOCXPHaplo13.1aa.464.HIT1.OlfC.1R.877.ANF_receptor.exons8.UXGA01000001.1.Hypoplectrus_puella";
UXGA01000001.1	exonerate:protein2genome:local	exon	10781896	10782312	.	+	.	gene_id "LOCXPHaplo13.1aa.464.HIT1"; transcript_id "LOCXPHaplo13.1aa.464.HIT1.transcript"; gene_name "LOCXPHaplo13.1aa.464.HIT1.OlfC.1R.877.ANF_receptor.exons8.UXGA01000001.1.Hypoplectrus_puella";
UXGA01000001.1	exonerate:protein2genome:local	exon	10818005	10818900	.	-	.	gene_id "LOCXPDreOlfCf1.482.HIT1"; transcript_id "LOCXPDreOlfCf1.482.HIT1.transcript"; gene_name "LOCXPDreOlfCf1.482.HIT1.OlfC.1R.712.7tm_3.exons5.UXGA01000001.1.Hypoplectrus_puella";
UXGA01000001.1	exonerate:protein2genome:local	exon	10819045	10819168	.	-	.	gene_id "LOCXPDreOlfCf1.482.HIT1"; transcript_id "LOCXPDreOlfCf1.482.HIT1.transcript"; gene_name "LOCXPDreOlfCf1.482.HIT1.OlfC.1R.712.7tm_3.exons5.UXGA01000001.1.Hypoplectrus_puella";
UXGA01000001.1	exonerate:protein2genome:local	exon	10819299	10819529	.	-	.	gene_id "LOCXPDreOlfCf1.482.HIT1"; transcript_id "LOCXPDreOlfCf1.482.HIT1.transcript"; gene_name "LOCXPDreOlfCf1.482.HIT1.OlfC.1R.712.7tm_3.exons5.UXGA01000001.1.Hypoplectrus_puella";
UXGA01000001.1	exonerate:protein2genome:local	exon	10819706	10820509	.	-	.	gene_id "LOCXPDreOlfCf1.482.HIT1"; transcript_id "LOCXPDreOlfCf1.482.HIT1.transcript"; gene_name "LOCXPDreOlfCf1.482.HIT1.OlfC.1R.712.7tm_3.exons5.UXGA01000001.1.Hypoplectrus_puella";
UXGA01000001.1	exonerate:protein2genome:local	exon	10820604	10820684	.	-	.	gene_id "LOCXPDreOlfCf1.482.HIT1"; transcript_id "LOCXPDreOlfCf1.482.HIT1.transcript"; gene_name "LOCXPDreOlfCf1.482.HIT1.OlfC.1R.712.7tm_3.exons5.UXGA01000001.1.Hypoplectrus_puella";
UXGA01000001.1	exonerate:protein2genome:local	exon	19714465	19714744	.	-	.	gene_id "LOCXPDreOlfCc1.232.HIT1"; transcript_id "LOCXPDreOlfCc1.232.HIT1.transcript"; gene_name "LOCXPDreOlfCc1.232.HIT1.OlfC.1R.715.ANF_receptor.exons15.UXGA01000001.1.Hypoplectrus_puella";
UXGA01000001.1	exonerate:protein2genome:local	exon	19715152	19715351	.	-	.	gene_id "LOCXPDreOlfCc1.232.HIT1"; transcript_id "LOCXPDreOlfCc1.232.HIT1.transcript"; gene_name "LOCXPDreOlfCc1.232.HIT1.OlfC.1R.715.ANF_receptor.exons15.UXGA01000001.1.Hypoplectrus_puella";
UXGA01000001.1	exonerate:protein2genome:local	exon	19715868	19715946	.	-	.	gene_id "LOCXPDreOlfCc1.232.HIT1"; transcript_id "LOCXPDreOlfCc1.232.HIT1.transcript"; gene_name "LOCXPDreOlfCc1.232.HIT1.OlfC.1R.715.ANF_receptor.exons15.UXGA01000001.1.Hypoplectrus_puella";
UXGA01000001.1	exonerate:protein2genome:local	exon	19715979	19716106	.	-	.	gene_id "LOCXPDreOlfCc1.232.HIT1"; transcript_id "LOCXPDreOlfCc1.232.HIT1.transcript"; gene_name "LOCXPDreOlfCc1.232.HIT1.OlfC.1R.715.ANF_receptor.exons15.UXGA01000001.1.Hypoplectrus_puella";
UXGA01000001.1	exonerate:protein2genome:local	exon	19716301	19716496	.	-	.	gene_id "LOCXPDreOlfCc1.232.HIT1"; transcript_id "LOCXPDreOlfCc1.232.HIT1.transcript"; gene_name "LOCXPDreOlfCc1.232.HIT1.OlfC.1R.715.ANF_receptor.exons15.UXGA01000001.1.Hypoplectrus_puella";
UXGA01000001.1	exonerate:protein2genome:local	exon	19716589	19716749	.	-	.	gene_id "LOCXPDreOlfCc1.232.HIT1"; transcript_id "LOCXPDreOlfCc1.232.HIT1.transcript"; gene_name "LOCXPDreOlfCc1.232.HIT1.OlfC.1R.715.ANF_receptor.exons15.UXGA01000001.1.Hypoplectrus_puella";
UXGA01000001.1	exonerate:protein2genome:local	exon	19717545	19717668	.	-	.	gene_id "LOCXPDreOlfCc1.232.HIT1"; transcript_id "LOCXPDreOlfCc1.232.HIT1.transcript"; gene_name "LOCXPDreOlfCc1.232.HIT1.OlfC.1R.715.ANF_receptor.exons15.UXGA01000001.1.Hypoplectrus_puella";
UXGA01000001.1	exonerate:protein2genome:local	exon	19717775	19718002	.	-	.	gene_id "LOCXPDreOlfCc1.232.HIT1"; transcript_id "LOCXPDreOlfCc1.232.HIT1.transcript"; gene_name "LOCXPDreOlfCc1.232.HIT1.OlfC.1R.715.ANF_receptor.exons15.UXGA01000001.1.Hypoplectrus_puella";
UXGA01000001.1	exonerate:protein2genome:local	exon	19718087	19718207	.	-	.	gene_id "LOCXPDreOlfCc1.232.HIT1"; transcript_id "LOCXPDreOlfCc1.232.HIT1.transcript"; gene_name "LOCXPDreOlfCc1.232.HIT1.OlfC.1R.715.ANF_receptor.exons15.UXGA01000001.1.Hypoplectrus_puella";
UXGA01000001.1	exonerate:protein2genome:local	exon	19719685	19719809	.	-	.	gene_id "LOCXPDreOlfCc1.232.HIT1"; transcript_id "LOCXPDreOlfCc1.232.HIT1.transcript"; gene_name "LOCXPDreOlfCc1.232.HIT1.OlfC.1R.715.ANF_receptor.exons15.UXGA01000001.1.Hypoplectrus_puella";
UXGA01000001.1	exonerate:protein2genome:local	exon	19719956	19720081	.	-	.	gene_id "LOCXPDreOlfCc1.232.HIT1"; transcript_id "LOCXPDreOlfCc1.232.HIT1.transcript"; gene_name "LOCXPDreOlfCc1.232.HIT1.OlfC.1R.715.ANF_receptor.exons15.UXGA01000001.1.Hypoplectrus_puella";
UXGA01000001.1	exonerate:protein2genome:local	exon	19720167	19720358	.	-	.	gene_id "LOCXPDreOlfCc1.232.HIT1"; transcript_id "LOCXPDreOlfCc1.232.HIT1.transcript"; gene_name "LOCXPDreOlfCc1.232.HIT1.OlfC.1R.715.ANF_receptor.exons15.UXGA01000001.1.Hypoplectrus_puella";
UXGA01000001.1	exonerate:protein2genome:local	exon	19720888	19721130	.	-	.	gene_id "LOCXPDreOlfCc1.232.HIT1"; transcript_id "LOCXPDreOlfCc1.232.HIT1.transcript"; gene_name "LOCXPDreOlfCc1.232.HIT1.OlfC.1R.715.ANF_receptor.exons15.UXGA01000001.1.Hypoplectrus_puella";
UXGA01000001.1	exonerate:protein2genome:local	exon	19721231	19721522	.	-	.	gene_id "LOCXPDreOlfCc1.232.HIT1"; transcript_id "LOCXPDreOlfCc1.232.HIT1.transcript"; gene_name "LOCXPDreOlfCc1.232.HIT1.OlfC.1R.715.ANF_receptor.exons15.UXGA01000001.1.Hypoplectrus_puella";
UXGA01000001.1	exonerate:protein2genome:local	exon	19722024	19722232	.	-	.	gene_id "LOCXPDreOlfCc1.232.HIT1"; transcript_id "LOCXPDreOlfCc1.232.HIT1.transcript"; gene_name "LOCXPDreOlfCc1.232.HIT1.OlfC.1R.715.ANF_receptor.exons15.UXGA01000001.1.Hypoplectrus_puella";
```
