## Supplementary Data 1 for "Expanded olfactory system in fishes capable of terrestrial exploration": Ictalurus_furcatus.OLF_genes.gff

```
CM041697.1	exonerate:protein2genome:local	exon	13282058	13282972	.	-	.	gene_id "LOCXPOR1.112.HIT1"; transcript_id "LOCXPOR1.112.HIT1.transcript"; gene_name "LOCXPOR1.112.HIT1.OR.2R.305.7tm_1.exons1.CM041697.1.Ictalurus_furcatus";
CM041697.1	exonerate:protein2genome:local	exon	13318319	13319215	.	+	.	gene_id "LOCXPOR2.135.HIT1"; transcript_id "LOCXPOR2.135.HIT1.transcript"; gene_name "LOCXPOR2.135.HIT1.OR.2R.299.7tm_1.exons1.CM041697.1.Ictalurus_furcatus";
CM041697.1	exonerate:protein2genome:local	exon	13334212	13334409	.	+	.	gene_id "LOCXPOR1.147.HIT1"; transcript_id "LOCXPOR1.147.HIT1.transcript"; gene_name "LOCXPOR1.147.HIT1.OR.2R.288.7tm_1.exons2.CM041697.1.Ictalurus_furcatus";
CM041697.1	exonerate:protein2genome:local	exon	13335005	13335670	.	+	.	gene_id "LOCXPOR1.147.HIT1"; transcript_id "LOCXPOR1.147.HIT1.transcript"; gene_name "LOCXPOR1.147.HIT1.OR.2R.288.7tm_1.exons2.CM041697.1.Ictalurus_furcatus";
CM041697.1	exonerate:protein2genome:local	exon	13355534	13356430	.	+	.	gene_id "LOCXPOR3.159.HIT1"; transcript_id "LOCXPOR3.159.HIT1.transcript"; gene_name "LOCXPOR3.159.HIT1.OR.2R.299.7tm_1.exons1.CM041697.1.Ictalurus_furcatus";
CM041697.1	exonerate:protein2genome:local	exon	13363318	13364265	.	+	.	gene_id "LOCXPOR4.170.HIT1"; transcript_id "LOCXPOR4.170.HIT1.transcript"; gene_name "LOCXPOR4.170.HIT1.OR.2R.316.7tm_1.exons1.CM041697.1.Ictalurus_furcatus";
CM041699.1	exonerate:protein2genome:local	exon	23169267	23170199	.	-	.	gene_id "LOCXPOR5.181.HIT1"; transcript_id "LOCXPOR5.181.HIT1.transcript"; gene_name "LOCXPOR5.181.HIT1.OR.2R.311.7tm_1.exons1.CM041699.1.Ictalurus_furcatus";
CM041699.1	exonerate:protein2genome:local	exon	23208968	23209900	.	-	.	gene_id "LOCXPOR6.189.HIT1"; transcript_id "LOCXPOR6.189.HIT1.transcript"; gene_name "LOCXPOR6.189.HIT1.OR.2R.311.7tm_1.exons1.CM041699.1.Ictalurus_furcatus";
CM041702.1	exonerate:protein2genome:local	exon	9420286	9421215	.	+	.	gene_id "LOCXPOR7.198.HIT1"; transcript_id "LOCXPOR7.198.HIT1.transcript"; gene_name "LOCXPOR7.198.HIT1.OR.2R.310.7tm_4.exons1.CM041702.1.Ictalurus_furcatus";
CM041703.1	exonerate:protein2genome:local	exon	5916331	5917260	.	-	.	gene_id "LOCXPOR8.209.HIT1"; transcript_id "LOCXPOR8.209.HIT1.transcript"; gene_name "LOCXPOR8.209.HIT1.OR.2R.310.7tm_1.exons1.CM041703.1.Ictalurus_furcatus";
CM041703.1	exonerate:protein2genome:local	exon	5930339	5931268	.	-	.	gene_id "LOCXPOR9.113.HIT1"; transcript_id "LOCXPOR9.113.HIT1.transcript"; gene_name "LOCXPOR9.113.HIT1.OR.2R.310.7tm_1.exons1.CM041703.1.Ictalurus_furcatus";
CM041703.1	exonerate:protein2genome:local	exon	5959663	5960568	.	+	.	gene_id "LOCXPOR10.124.HIT1"; transcript_id "LOCXPOR10.124.HIT1.transcript"; gene_name "LOCXPOR10.124.HIT1.OR.2R.302.7tm_4.exons1.CM041703.1.Ictalurus_furcatus";
CM041703.1	exonerate:protein2genome:local	exon	8679553	8680401	.	+	.	gene_id "LOCXPOR9.127.HIT1"; transcript_id "LOCXPOR9.127.HIT1.transcript"; gene_name "LOCXPOR9.127.HIT1.OR.2R.283.7tm_1.exons1.CM041703.1.Ictalurus_furcatus";
CM041703.1	exonerate:protein2genome:local	exon	14627580	14628488	.	-	.	gene_id "LOCXPOR11.129.HIT1"; transcript_id "LOCXPOR11.129.HIT1.transcript"; gene_name "LOCXPOR11.129.HIT1.OR.2R.303.7tm_4.exons1.CM041703.1.Ictalurus_furcatus";
CM041703.1	exonerate:protein2genome:local	exon	14632814	14633728	.	-	.	gene_id "LOCXPOR11.130.HIT1"; transcript_id "LOCXPOR11.130.HIT1.transcript"; gene_name "LOCXPOR11.130.HIT1.OR.2R.305.7tm_4.exons1.CM041703.1.Ictalurus_furcatus";
CM041703.1	exonerate:protein2genome:local	exon	14638485	14639393	.	-	.	gene_id "LOCXPOR11.131.HIT1"; transcript_id "LOCXPOR11.131.HIT1.transcript"; gene_name "LOCXPOR11.131.HIT1.OR.2R.303.7tm_4.exons1.CM041703.1.Ictalurus_furcatus";
CM041703.1	exonerate:protein2genome:local	exon	14643763	14644668	.	-	.	gene_id "LOCXPOR11.132.HIT1"; transcript_id "LOCXPOR11.132.HIT1.transcript"; gene_name "LOCXPOR11.132.HIT1.OR.2R.302.7tm_4.exons1.CM041703.1.Ictalurus_furcatus";
CM041703.1	exonerate:protein2genome:local	exon	14653477	14654385	.	+	.	gene_id "LOCXPOR11.133.HIT1"; transcript_id "LOCXPOR11.133.HIT1.transcript"; gene_name "LOCXPOR11.133.HIT1.OR.2R.303.7tm_4.exons1.CM041703.1.Ictalurus_furcatus";
CM041703.1	exonerate:protein2genome:local	exon	14665306	14666214	.	+	.	gene_id "LOCXPOR11.134.HIT1"; transcript_id "LOCXPOR11.134.HIT1.transcript"; gene_name "LOCXPOR11.134.HIT1.OR.2R.303.7tm_4.exons1.CM041703.1.Ictalurus_furcatus";
CM041703.1	exonerate:protein2genome:local	exon	14675412	14676317	.	+	.	gene_id "LOCXPOR12.136.HIT1"; transcript_id "LOCXPOR12.136.HIT1.transcript"; gene_name "LOCXPOR12.136.HIT1.OR.2R.302.7tm_4.exons1.CM041703.1.Ictalurus_furcatus";
CM041703.1	exonerate:protein2genome:local	exon	14686608	14687585	.	+	.	gene_id "LOCXPOR13.137.HIT1"; transcript_id "LOCXPOR13.137.HIT1.transcript"; gene_name "LOCXPOR13.137.HIT1.OR.2R.326.7tm_4.exons1.CM041703.1.Ictalurus_furcatus";
CM041703.1	exonerate:protein2genome:local	exon	14700767	14701714	.	+	.	gene_id "LOCXPOR14.138.HIT1"; transcript_id "LOCXPOR14.138.HIT1.transcript"; gene_name "LOCXPOR14.138.HIT1.OR.2R.316.7tm_4.exons1.CM041703.1.Ictalurus_furcatus";
CM041703.1	exonerate:protein2genome:local	exon	14705938	14706843	.	-	.	gene_id "LOCXPOR15.139.HIT1"; transcript_id "LOCXPOR15.139.HIT1.transcript"; gene_name "LOCXPOR15.139.HIT1.OR.2R.302.7tm_4.exons1.CM041703.1.Ictalurus_furcatus";
CM041703.1	exonerate:protein2genome:local	exon	14728964	14729845	.	+	.	gene_id "LOCXPOR80.140.HIT1"; transcript_id "LOCXPOR80.140.HIT1.transcript"; gene_name "LOCXPOR80.140.HIT1.OR.2R.294.7tm_4.exons1.CM041703.1.Ictalurus_furcatus";
CM041703.1	exonerate:protein2genome:local	exon	14739160	14740098	.	+	.	gene_id "LOCXPOR16.141.HIT1"; transcript_id "LOCXPOR16.141.HIT1.transcript"; gene_name "LOCXPOR16.141.HIT1.OR.2R.313.7tm_4.exons1.CM041703.1.Ictalurus_furcatus";
CM041703.1	exonerate:protein2genome:local	exon	14748638	14749534	.	+	.	gene_id "LOCXPOR17.142.HIT1"; transcript_id "LOCXPOR17.142.HIT1.transcript"; gene_name "LOCXPOR17.142.HIT1.OR.2R.299.7tm_4.exons1.CM041703.1.Ictalurus_furcatus";
CM041703.1	exonerate:protein2genome:local	exon	14759734	14760615	.	+	.	gene_id "LOCXPOR80.143.HIT1"; transcript_id "LOCXPOR80.143.HIT1.transcript"; gene_name "LOCXPOR80.143.HIT1.OR.2R.294.7tm_4.exons1.CM041703.1.Ictalurus_furcatus";
CM041703.1	exonerate:protein2genome:local	exon	14766246	14767160	.	+	.	gene_id "LOCXPOR18.144.HIT1"; transcript_id "LOCXPOR18.144.HIT1.transcript"; gene_name "LOCXPOR18.144.HIT1.OR.2R.305.7tm_4.exons1.CM041703.1.Ictalurus_furcatus";
CM041703.1	exonerate:protein2genome:local	exon	14780638	14781534	.	+	.	gene_id "LOCXPOR19.149.HIT1"; transcript_id "LOCXPOR19.149.HIT1.transcript"; gene_name "LOCXPOR19.149.HIT1.OR.2R.299.7tm_4.exons1.CM041703.1.Ictalurus_furcatus";
CM041703.1	exonerate:protein2genome:local	exon	14797341	14798282	.	+	.	gene_id "LOCXPOR20.150.HIT1"; transcript_id "LOCXPOR20.150.HIT1.transcript"; gene_name "LOCXPOR20.150.HIT1.OR.2R.314.7tm_4.exons1.CM041703.1.Ictalurus_furcatus";
CM041703.1	exonerate:protein2genome:local	exon	14800895	14801791	.	+	.	gene_id "LOCXPOR21.151.HIT1"; transcript_id "LOCXPOR21.151.HIT1.transcript"; gene_name "LOCXPOR21.151.HIT1.OR.2R.299.7tm_4.exons1.CM041703.1.Ictalurus_furcatus";
CM041703.1	exonerate:protein2genome:local	exon	14811925	14812821	.	+	.	gene_id "LOCXPOR22.152.HIT1"; transcript_id "LOCXPOR22.152.HIT1.transcript"; gene_name "LOCXPOR22.152.HIT1.OR.2R.299.7tm_4.exons1.CM041703.1.Ictalurus_furcatus";
CM041703.1	exonerate:protein2genome:local	exon	20841866	20842807	.	+	.	gene_id "LOCXPOR23.153.HIT1"; transcript_id "LOCXPOR23.153.HIT1.transcript"; gene_name "LOCXPOR23.153.HIT1.OR.2R.314.7tm_4.exons1.CM041703.1.Ictalurus_furcatus";
CM041703.1	exonerate:protein2genome:local	exon	20848744	20849673	.	+	.	gene_id "LOCXPOR24.154.HIT1"; transcript_id "LOCXPOR24.154.HIT1.transcript"; gene_name "LOCXPOR24.154.HIT1.OR.2R.310.7tm_4.exons1.CM041703.1.Ictalurus_furcatus";
CM041703.1	exonerate:protein2genome:local	exon	20853123	20854031	.	+	.	gene_id "LOCXPOR25.155.HIT1"; transcript_id "LOCXPOR25.155.HIT1.transcript"; gene_name "LOCXPOR25.155.HIT1.OR.2R.303.7tm_4.exons1.CM041703.1.Ictalurus_furcatus";
CM041703.1	exonerate:protein2genome:local	exon	22811782	22812681	.	+	.	gene_id "LOCXPOR26.157.HIT1"; transcript_id "LOCXPOR26.157.HIT1.transcript"; gene_name "LOCXPOR26.157.HIT1.OR.2R.300.7tm_4.exons1.CM041703.1.Ictalurus_furcatus";
CM041703.1	exonerate:protein2genome:local	exon	22827487	22828386	.	+	.	gene_id "LOCXPOR27.158.HIT1"; transcript_id "LOCXPOR27.158.HIT1.transcript"; gene_name "LOCXPOR27.158.HIT1.OR.2R.300.7tm_4.exons1.CM041703.1.Ictalurus_furcatus";
CM041703.1	exonerate:protein2genome:local	exon	22838170	22839069	.	+	.	gene_id "LOCXPOR28.160.HIT1"; transcript_id "LOCXPOR28.160.HIT1.transcript"; gene_name "LOCXPOR28.160.HIT1.OR.2R.300.7tm_4.exons1.CM041703.1.Ictalurus_furcatus";
CM041703.1	exonerate:protein2genome:local	exon	22844054	22844950	.	+	.	gene_id "LOCXPOR29.161.HIT1"; transcript_id "LOCXPOR29.161.HIT1.transcript"; gene_name "LOCXPOR29.161.HIT1.OR.2R.299.7tm_4.exons1.CM041703.1.Ictalurus_furcatus";
CM041703.1	exonerate:protein2genome:local	exon	22851243	22852139	.	+	.	gene_id "LOCXPOR29.162.HIT1"; transcript_id "LOCXPOR29.162.HIT1.transcript"; gene_name "LOCXPOR29.162.HIT1.OR.2R.299.7tm_4.exons1.CM041703.1.Ictalurus_furcatus";
CM041703.1	exonerate:protein2genome:local	exon	22866592	22867488	.	+	.	gene_id "LOCXPOR29.163.HIT1"; transcript_id "LOCXPOR29.163.HIT1.transcript"; gene_name "LOCXPOR29.163.HIT1.OR.2R.299.7tm_4.exons1.CM041703.1.Ictalurus_furcatus";
CM041703.1	exonerate:protein2genome:local	exon	22883421	22884317	.	+	.	gene_id "LOCXPOR29.165.HIT1"; transcript_id "LOCXPOR29.165.HIT1.transcript"; gene_name "LOCXPOR29.165.HIT1.OR.2R.299.7tm_4.exons1.CM041703.1.Ictalurus_furcatus";
CM041703.1	exonerate:protein2genome:local	exon	22889067	22889963	.	+	.	gene_id "LOCXPOR29.166.HIT1"; transcript_id "LOCXPOR29.166.HIT1.transcript"; gene_name "LOCXPOR29.166.HIT1.OR.2R.299.7tm_4.exons1.CM041703.1.Ictalurus_furcatus";
CM041703.1	exonerate:protein2genome:local	exon	22896719	22897618	.	+	.	gene_id "LOCXPOR29.167.HIT1"; transcript_id "LOCXPOR29.167.HIT1.transcript"; gene_name "LOCXPOR29.167.HIT1.OR.2R.300.7tm_4.exons1.CM041703.1.Ictalurus_furcatus";
CM041703.1	exonerate:protein2genome:local	exon	25562624	25563547	.	-	.	gene_id "LOCXPOR30.168.HIT1"; transcript_id "LOCXPOR30.168.HIT1.transcript"; gene_name "LOCXPOR30.168.HIT1.OR.2R.308.7tm_4.exons1.CM041703.1.Ictalurus_furcatus";
CM041703.1	exonerate:protein2genome:local	exon	25575455	25576384	.	-	.	gene_id "LOCXPOR31.169.HIT1"; transcript_id "LOCXPOR31.169.HIT1.transcript"; gene_name "LOCXPOR31.169.HIT1.OR.2R.310.7tm_4.exons1.CM041703.1.Ictalurus_furcatus";
CM041703.1	exonerate:protein2genome:local	exon	25592616	25593542	.	-	.	gene_id "LOCXPOR32.172.HIT1"; transcript_id "LOCXPOR32.172.HIT1.transcript"; gene_name "LOCXPOR32.172.HIT1.OR.2R.309.7tm_4.exons1.CM041703.1.Ictalurus_furcatus";
CM041703.1	exonerate:protein2genome:local	exon	25602192	25603118	.	-	.	gene_id "LOCXPOR36.173.HIT1"; transcript_id "LOCXPOR36.173.HIT1.transcript"; gene_name "LOCXPOR36.173.HIT1.OR.2R.309.7tm_4.exons1.CM041703.1.Ictalurus_furcatus";
CM041703.1	exonerate:protein2genome:local	exon	25627052	25627978	.	-	.	gene_id "LOCXPOR32.175.HIT1"; transcript_id "LOCXPOR32.175.HIT1.transcript"; gene_name "LOCXPOR32.175.HIT1.OR.2R.309.7tm_4.exons1.CM041703.1.Ictalurus_furcatus";
CM041703.1	exonerate:protein2genome:local	exon	25636851	25637777	.	-	.	gene_id "LOCXPOR35.176.HIT1"; transcript_id "LOCXPOR35.176.HIT1.transcript"; gene_name "LOCXPOR35.176.HIT1.OR.2R.309.7tm_4.exons1.CM041703.1.Ictalurus_furcatus";
CM041703.1	exonerate:protein2genome:local	exon	25647083	25648009	.	-	.	gene_id "LOCXPOR36.177.HIT1"; transcript_id "LOCXPOR36.177.HIT1.transcript"; gene_name "LOCXPOR36.177.HIT1.OR.2R.309.7tm_4.exons1.CM041703.1.Ictalurus_furcatus";
CM041703.1	exonerate:protein2genome:local	exon	25654566	25655492	.	-	.	gene_id "LOCXPOR37.178.HIT1"; transcript_id "LOCXPOR37.178.HIT1.transcript"; gene_name "LOCXPOR37.178.HIT1.OR.2R.309.7tm_4.exons1.CM041703.1.Ictalurus_furcatus";
CM041703.1	exonerate:protein2genome:local	exon	25662233	25663159	.	-	.	gene_id "LOCXPOR38.179.HIT1"; transcript_id "LOCXPOR38.179.HIT1.transcript"; gene_name "LOCXPOR38.179.HIT1.OR.2R.309.7tm_4.exons1.CM041703.1.Ictalurus_furcatus";
CM041703.1	exonerate:protein2genome:local	exon	25674743	25675672	.	-	.	gene_id "LOCXPOR39.180.HIT1"; transcript_id "LOCXPOR39.180.HIT1.transcript"; gene_name "LOCXPOR39.180.HIT1.OR.2R.310.7tm_4.exons1.CM041703.1.Ictalurus_furcatus";
CM041703.1	exonerate:protein2genome:local	exon	25681953	25681955	.	-	.	gene_id "LOCXPOR40.182.HIT1"; transcript_id "LOCXPOR40.182.HIT1.transcript"; gene_name "LOCXPOR40.182.HIT1.OR.2R.309.7tm_4.exons2.CM041703.1.Ictalurus_furcatus";
CM041703.1	exonerate:protein2genome:local	exon	25682368	25683291	.	-	.	gene_id "LOCXPOR40.182.HIT1"; transcript_id "LOCXPOR40.182.HIT1.transcript"; gene_name "LOCXPOR40.182.HIT1.OR.2R.309.7tm_4.exons2.CM041703.1.Ictalurus_furcatus";
CM041703.1	exonerate:protein2genome:local	exon	25691219	25692145	.	-	.	gene_id "LOCXPOR41.183.HIT1"; transcript_id "LOCXPOR41.183.HIT1.transcript"; gene_name "LOCXPOR41.183.HIT1.OR.2R.309.7tm_4.exons1.CM041703.1.Ictalurus_furcatus";
CM041703.1	exonerate:protein2genome:local	exon	25699488	25700414	.	-	.	gene_id "LOCXPOR42.184.HIT1"; transcript_id "LOCXPOR42.184.HIT1.transcript"; gene_name "LOCXPOR42.184.HIT1.OR.2R.309.7tm_4.exons1.CM041703.1.Ictalurus_furcatus";
CM041703.1	exonerate:protein2genome:local	exon	25711640	25712623	.	-	.	gene_id "LOCXPOR43.186.HIT1"; transcript_id "LOCXPOR43.186.HIT1.transcript"; gene_name "LOCXPOR43.186.HIT1.OR.2R.328.7tm_4.exons1.CM041703.1.Ictalurus_furcatus";
CM041703.1	exonerate:protein2genome:local	exon	25755064	25756023	.	+	.	gene_id "LOCXPOR44.188.HIT1"; transcript_id "LOCXPOR44.188.HIT1.transcript"; gene_name "LOCXPOR44.188.HIT1.OR.2R.320.7tm_4.exons1.CM041703.1.Ictalurus_furcatus";
CM041703.1	exonerate:protein2genome:local	exon	25766269	25767219	.	+	.	gene_id "LOCXPOR45.190.HIT1"; transcript_id "LOCXPOR45.190.HIT1.transcript"; gene_name "LOCXPOR45.190.HIT1.OR.2R.317.7tm_4.exons1.CM041703.1.Ictalurus_furcatus";
CM041703.1	exonerate:protein2genome:local	exon	25778502	25779452	.	+	.	gene_id "LOCXPOR45.191.HIT1"; transcript_id "LOCXPOR45.191.HIT1.transcript"; gene_name "LOCXPOR45.191.HIT1.OR.2R.317.7tm_4.exons1.CM041703.1.Ictalurus_furcatus";
CM041703.1	exonerate:protein2genome:local	exon	25783218	25784168	.	+	.	gene_id "LOCXPOR47.192.HIT1"; transcript_id "LOCXPOR47.192.HIT1.transcript"; gene_name "LOCXPOR47.192.HIT1.OR.2R.317.7tm_4.exons1.CM041703.1.Ictalurus_furcatus";
CM041703.1	exonerate:protein2genome:local	exon	25787658	25788626	.	-	.	gene_id "LOCXPOR48.193.HIT1"; transcript_id "LOCXPOR48.193.HIT1.transcript"; gene_name "LOCXPOR48.193.HIT1.OR.2R.323.7tm_4.exons1.CM041703.1.Ictalurus_furcatus";
CM041703.1	exonerate:protein2genome:local	exon	25794732	25795673	.	-	.	gene_id "LOCXPOR49.194.HIT1"; transcript_id "LOCXPOR49.194.HIT1.transcript"; gene_name "LOCXPOR49.194.HIT1.OR.2R.314.7tm_4.exons1.CM041703.1.Ictalurus_furcatus";
CM041704.1	exonerate:protein2genome:local	exon	15701424	15702383	.	-	.	gene_id "LOCXPOR50.195.HIT1"; transcript_id "LOCXPOR50.195.HIT1.transcript"; gene_name "LOCXPOR50.195.HIT1.OR.2R.320.7tm_1.exons1.CM041704.1.Ictalurus_furcatus";
CM041704.1	exonerate:protein2genome:local	exon	15725531	15726487	.	-	.	gene_id "LOCXPOR53.196.HIT1"; transcript_id "LOCXPOR53.196.HIT1.transcript"; gene_name "LOCXPOR53.196.HIT1.OR.2R.319.7tm_1.exons1.CM041704.1.Ictalurus_furcatus";
CM041704.1	exonerate:protein2genome:local	exon	15732390	15733346	.	-	.	gene_id "LOCXPOR52.197.HIT1"; transcript_id "LOCXPOR52.197.HIT1.transcript"; gene_name "LOCXPOR52.197.HIT1.OR.2R.319.7tm_1.exons1.CM041704.1.Ictalurus_furcatus";
CM041704.1	exonerate:protein2genome:local	exon	15737995	15738951	.	-	.	gene_id "LOCXPOR53.199.HIT1"; transcript_id "LOCXPOR53.199.HIT1.transcript"; gene_name "LOCXPOR53.199.HIT1.OR.2R.319.7tm_1.exons1.CM041704.1.Ictalurus_furcatus";
CM041704.1	exonerate:protein2genome:local	exon	15743586	15744542	.	-	.	gene_id "LOCXPOR54.200.HIT1"; transcript_id "LOCXPOR54.200.HIT1.transcript"; gene_name "LOCXPOR54.200.HIT1.OR.2R.319.7tm_1.exons1.CM041704.1.Ictalurus_furcatus";
CM041704.1	exonerate:protein2genome:local	exon	15746337	15747302	.	-	.	gene_id "LOCXPOR55.201.HIT1"; transcript_id "LOCXPOR55.201.HIT1.transcript"; gene_name "LOCXPOR55.201.HIT1.OR.2R.322.7tm_1.exons1.CM041704.1.Ictalurus_furcatus";
CM041704.1	exonerate:protein2genome:local	exon	15749836	15750792	.	-	.	gene_id "LOCXPOR56.202.HIT1"; transcript_id "LOCXPOR56.202.HIT1.transcript"; gene_name "LOCXPOR56.202.HIT1.OR.2R.319.7tm_1.exons1.CM041704.1.Ictalurus_furcatus";
CM041704.1	exonerate:protein2genome:local	exon	15760204	15761160	.	-	.	gene_id "LOCXPOR57.203.HIT1"; transcript_id "LOCXPOR57.203.HIT1.transcript"; gene_name "LOCXPOR57.203.HIT1.OR.2R.319.7tm_1.exons1.CM041704.1.Ictalurus_furcatus";
CM041704.1	exonerate:protein2genome:local	exon	15765819	15766775	.	-	.	gene_id "LOCXPOR58.204.HIT1"; transcript_id "LOCXPOR58.204.HIT1.transcript"; gene_name "LOCXPOR58.204.HIT1.OR.2R.319.7tm_1.exons1.CM041704.1.Ictalurus_furcatus";
CM041704.1	exonerate:protein2genome:local	exon	15771506	15772471	.	-	.	gene_id "LOCXPOR59.205.HIT1"; transcript_id "LOCXPOR59.205.HIT1.transcript"; gene_name "LOCXPOR59.205.HIT1.OR.2R.322.7tm_1.exons1.CM041704.1.Ictalurus_furcatus";
CM041704.1	exonerate:protein2genome:local	exon	18662593	18663504	.	+	.	gene_id "LOCXPOR60.206.HIT1"; transcript_id "LOCXPOR60.206.HIT1.transcript"; gene_name "LOCXPOR60.206.HIT1.OR.2R.304.7tm_4.exons1.CM041704.1.Ictalurus_furcatus";
CM041704.1	exonerate:protein2genome:local	exon	18674430	18675341	.	+	.	gene_id "LOCXPOR61.207.HIT1"; transcript_id "LOCXPOR61.207.HIT1.transcript"; gene_name "LOCXPOR61.207.HIT1.OR.2R.304.7tm_4.exons1.CM041704.1.Ictalurus_furcatus";
CM041704.1	exonerate:protein2genome:local	exon	18706188	18707093	.	-	.	gene_id "LOCXPOR62.208.HIT1"; transcript_id "LOCXPOR62.208.HIT1.transcript"; gene_name "LOCXPOR62.208.HIT1.OR.2R.302.7tm_1.exons1.CM041704.1.Ictalurus_furcatus";
CM041704.1	exonerate:protein2genome:local	exon	23636245	23637168	.	-	.	gene_id "LOCXPOR63.210.HIT1"; transcript_id "LOCXPOR63.210.HIT1.transcript"; gene_name "LOCXPOR63.210.HIT1.OR.2R.308.7tm_4.exons1.CM041704.1.Ictalurus_furcatus";
CM041704.1	exonerate:protein2genome:local	exon	23640878	23641801	.	-	.	gene_id "LOCXPOR63.211.HIT1"; transcript_id "LOCXPOR63.211.HIT1.transcript"; gene_name "LOCXPOR63.211.HIT1.OR.2R.308.7tm_4.exons1.CM041704.1.Ictalurus_furcatus";
CM041704.1	exonerate:protein2genome:local	exon	23645423	23646346	.	-	.	gene_id "LOCXPOR63.212.HIT1"; transcript_id "LOCXPOR63.212.HIT1.transcript"; gene_name "LOCXPOR63.212.HIT1.OR.2R.308.7tm_4.exons1.CM041704.1.Ictalurus_furcatus";
CM041704.1	exonerate:protein2genome:local	exon	23650879	23651802	.	-	.	gene_id "LOCXPOR63.213.HIT1"; transcript_id "LOCXPOR63.213.HIT1.transcript"; gene_name "LOCXPOR63.213.HIT1.OR.2R.308.7tm_4.exons1.CM041704.1.Ictalurus_furcatus";
CM041704.1	exonerate:protein2genome:local	exon	23657143	23658066	.	-	.	gene_id "LOCXPOR67.214.HIT1"; transcript_id "LOCXPOR67.214.HIT1.transcript"; gene_name "LOCXPOR67.214.HIT1.OR.2R.308.7tm_4.exons1.CM041704.1.Ictalurus_furcatus";
CM041705.1	exonerate:protein2genome:local	exon	1807509	1808459	.	+	.	gene_id "LOCXPOR68.215.HIT1"; transcript_id "LOCXPOR68.215.HIT1.transcript"; gene_name "LOCXPOR68.215.HIT1.OR.2R.317.7tm_4.exons1.CM041705.1.Ictalurus_furcatus";
CM041705.1	exonerate:protein2genome:local	exon	1823811	1824764	.	+	.	gene_id "LOCXPOR69.216.HIT1"; transcript_id "LOCXPOR69.216.HIT1.transcript"; gene_name "LOCXPOR69.216.HIT1.OR.2R.318.7tm_4.exons1.CM041705.1.Ictalurus_furcatus";
CM041705.1	exonerate:protein2genome:local	exon	1837244	1838173	.	+	.	gene_id "LOCXPOR70.218.HIT1"; transcript_id "LOCXPOR70.218.HIT1.transcript"; gene_name "LOCXPOR70.218.HIT1.OR.2R.310.7tm_4.exons1.CM041705.1.Ictalurus_furcatus";
CM041705.1	exonerate:protein2genome:local	exon	1881401	1882351	.	+	.	gene_id "LOCXPOR71.220.HIT1"; transcript_id "LOCXPOR71.220.HIT1.transcript"; gene_name "LOCXPOR71.220.HIT1.OR.2R.317.7tm_4.exons1.CM041705.1.Ictalurus_furcatus";
CM041705.1	exonerate:protein2genome:local	exon	1891012	1891965	.	+	.	gene_id "LOCXPOR72.222.HIT1"; transcript_id "LOCXPOR72.222.HIT1.transcript"; gene_name "LOCXPOR72.222.HIT1.OR.2R.318.7tm_4.exons1.CM041705.1.Ictalurus_furcatus";
CM041710.1	exonerate:protein2genome:local	exon	56526	57440	.	-	.	gene_id "LOCXPOR73.114.HIT1"; transcript_id "LOCXPOR73.114.HIT1.transcript"; gene_name "LOCXPOR73.114.HIT1.OR.2R.305.7tm_4.exons1.CM041710.1.Ictalurus_furcatus";
CM041710.1	exonerate:protein2genome:local	exon	79958	80875	.	+	.	gene_id "LOCXPOR78.116.HIT1"; transcript_id "LOCXPOR78.116.HIT1.transcript"; gene_name "LOCXPOR78.116.HIT1.OR.2R.306.7tm_4.exons1.CM041710.1.Ictalurus_furcatus";
CM041710.1	exonerate:protein2genome:local	exon	95698	96603	.	-	.	gene_id "LOCXPOR74.117.HIT1"; transcript_id "LOCXPOR74.117.HIT1.transcript"; gene_name "LOCXPOR74.117.HIT1.OR.2R.302.7tm_4.exons1.CM041710.1.Ictalurus_furcatus";
CM041710.1	exonerate:protein2genome:local	exon	105327	106238	.	+	.	gene_id "LOCXPOR75.118.HIT1"; transcript_id "LOCXPOR75.118.HIT1.transcript"; gene_name "LOCXPOR75.118.HIT1.OR.2R.304.7tm_4.exons1.CM041710.1.Ictalurus_furcatus";
CM041710.1	exonerate:protein2genome:local	exon	117737	118639	.	+	.	gene_id "LOCXPOR76.119.HIT1"; transcript_id "LOCXPOR76.119.HIT1.transcript"; gene_name "LOCXPOR76.119.HIT1.OR.2R.301.7tm_4.exons1.CM041710.1.Ictalurus_furcatus";
CM041710.1	exonerate:protein2genome:local	exon	126548	127450	.	+	.	gene_id "LOCXPOR77.120.HIT1"; transcript_id "LOCXPOR77.120.HIT1.transcript"; gene_name "LOCXPOR77.120.HIT1.OR.2R.301.7tm_4.exons1.CM041710.1.Ictalurus_furcatus";
CM041710.1	exonerate:protein2genome:local	exon	134649	135566	.	+	.	gene_id "LOCXPOR78.121.HIT1"; transcript_id "LOCXPOR78.121.HIT1.transcript"; gene_name "LOCXPOR78.121.HIT1.OR.2R.306.7tm_4.exons1.CM041710.1.Ictalurus_furcatus";
CM041710.1	exonerate:protein2genome:local	exon	143581	144489	.	+	.	gene_id "LOCXPOR79.122.HIT1"; transcript_id "LOCXPOR79.122.HIT1.transcript"; gene_name "LOCXPOR79.122.HIT1.OR.2R.303.7tm_4.exons1.CM041710.1.Ictalurus_furcatus";
CM041710.1	exonerate:protein2genome:local	exon	149800	150711	.	+	.	gene_id "LOCXPOR80.123.HIT1"; transcript_id "LOCXPOR80.123.HIT1.transcript"; gene_name "LOCXPOR80.123.HIT1.OR.2R.304.7tm_4.exons1.CM041710.1.Ictalurus_furcatus";
CM041710.1	exonerate:protein2genome:local	exon	161783	162706	.	+	.	gene_id "LOCXPOR81.125.HIT1"; transcript_id "LOCXPOR81.125.HIT1.transcript"; gene_name "LOCXPOR81.125.HIT1.OR.2R.308.7tm_4.exons1.CM041710.1.Ictalurus_furcatus";
CM041693.1	exonerate:protein2genome:local	exon	22795049	22795933	.	-	.	gene_id "LOCXPSichOR6.1-kappa.319.115.HIT1"; transcript_id "LOCXPSichOR6.1-kappa.319.115.HIT1.transcript"; gene_name "LOCXPSichOR6.1-kappa.319.115.HIT1.OR.1R.295.7tm_1.exons1.CM041693.1.Ictalurus_furcatus";
CM041703.1	exonerate:protein2genome:local	exon	25722825	25723715	.	+	.	gene_id "LOCXPSichOR9.15-zeta.311.197.HIT1"; transcript_id "LOCXPSichOR9.15-zeta.311.197.HIT1.transcript"; gene_name "LOCXPSichOR9.15-zeta.311.197.HIT1.OR.1R.297.7tm_4.exons1.CM041703.1.Ictalurus_furcatus";
CM041703.1	exonerate:protein2genome:local	exon	25730757	25731644	.	+	.	gene_id "LOCXPSichOR9.15-zeta.311.198.HIT1"; transcript_id "LOCXPSichOR9.15-zeta.311.198.HIT1.transcript"; gene_name "LOCXPSichOR9.15-zeta.311.198.HIT1.OR.1R.296.7tm_4.exons1.CM041703.1.Ictalurus_furcatus";
CM041703.1	exonerate:protein2genome:local	exon	25743501	25744388	.	+	.	gene_id "LOCXPSichOR9.15-zeta.311.199.HIT1"; transcript_id "LOCXPSichOR9.15-zeta.311.199.HIT1.transcript"; gene_name "LOCXPSichOR9.15-zeta.311.199.HIT1.OR.1R.296.7tm_4.exons1.CM041703.1.Ictalurus_furcatus";
CM041688.1	exonerate:protein2genome:local	exon	615096	616082	.	-	.	gene_id "LOCXPTAAR1.55.HIT1"; transcript_id "LOCXPTAAR1.55.HIT1.transcript"; gene_name "LOCXPTAAR1.55.HIT1.TAAR.2R.329.7tm_1.exons1.CM041688.1.Ictalurus_furcatus";
CM041688.1	exonerate:protein2genome:local	exon	617728	618714	.	-	.	gene_id "LOCXPTAAR2.73.HIT1"; transcript_id "LOCXPTAAR2.73.HIT1.transcript"; gene_name "LOCXPTAAR2.73.HIT1.TAAR.2R.329.7tm_1.exons1.CM041688.1.Ictalurus_furcatus";
CM041688.1	exonerate:protein2genome:local	exon	626744	627730	.	-	.	gene_id "LOCXPTAAR3.93.HIT1"; transcript_id "LOCXPTAAR3.93.HIT1.transcript"; gene_name "LOCXPTAAR3.93.HIT1.TAAR.2R.329.7tm_1.exons1.CM041688.1.Ictalurus_furcatus";
CM041688.1	exonerate:protein2genome:local	exon	629376	630362	.	-	.	gene_id "LOCXPTAAR4.111.HIT1"; transcript_id "LOCXPTAAR4.111.HIT1.transcript"; gene_name "LOCXPTAAR4.111.HIT1.TAAR.2R.329.7tm_1.exons1.CM041688.1.Ictalurus_furcatus";
CM041688.1	exonerate:protein2genome:local	exon	636538	637524	.	-	.	gene_id "LOCXPTAAR5.122.HIT1"; transcript_id "LOCXPTAAR5.122.HIT1.transcript"; gene_name "LOCXPTAAR5.122.HIT1.TAAR.2R.329.7tm_1.exons1.CM041688.1.Ictalurus_furcatus";
CM041688.1	exonerate:protein2genome:local	exon	643669	644655	.	-	.	gene_id "LOCXPTAAR6.127.HIT1"; transcript_id "LOCXPTAAR6.127.HIT1.transcript"; gene_name "LOCXPTAAR6.127.HIT1.TAAR.2R.329.7tm_1.exons1.CM041688.1.Ictalurus_furcatus";
CM041688.1	exonerate:protein2genome:local	exon	652862	653848	.	-	.	gene_id "LOCXPTAAR7.128.HIT1"; transcript_id "LOCXPTAAR7.128.HIT1.transcript"; gene_name "LOCXPTAAR7.128.HIT1.TAAR.2R.329.7tm_1.exons1.CM041688.1.Ictalurus_furcatus";
CM041688.1	exonerate:protein2genome:local	exon	659867	660853	.	-	.	gene_id "LOCXPTAAR8.129.HIT1"; transcript_id "LOCXPTAAR8.129.HIT1.transcript"; gene_name "LOCXPTAAR8.129.HIT1.TAAR.2R.329.7tm_1.exons1.CM041688.1.Ictalurus_furcatus";
CM041688.1	exonerate:protein2genome:local	exon	666052	667038	.	-	.	gene_id "LOCXPTAAR9.130.HIT1"; transcript_id "LOCXPTAAR9.130.HIT1.transcript"; gene_name "LOCXPTAAR9.130.HIT1.TAAR.2R.329.7tm_1.exons1.CM041688.1.Ictalurus_furcatus";
CM041688.1	exonerate:protein2genome:local	exon	681915	682901	.	-	.	gene_id "LOCXPTAAR10.58.HIT1"; transcript_id "LOCXPTAAR10.58.HIT1.transcript"; gene_name "LOCXPTAAR10.58.HIT1.TAAR.2R.329.7tm_1.exons1.CM041688.1.Ictalurus_furcatus";
CM041688.1	exonerate:protein2genome:local	exon	689158	690144	.	-	.	gene_id "LOCXPTAAR11.60.HIT1"; transcript_id "LOCXPTAAR11.60.HIT1.transcript"; gene_name "LOCXPTAAR11.60.HIT1.TAAR.2R.329.7tm_1.exons1.CM041688.1.Ictalurus_furcatus";
CM041688.1	exonerate:protein2genome:local	exon	699006	699992	.	-	.	gene_id "LOCXPTAAR12.62.HIT1"; transcript_id "LOCXPTAAR12.62.HIT1.transcript"; gene_name "LOCXPTAAR12.62.HIT1.TAAR.2R.329.7tm_1.exons1.CM041688.1.Ictalurus_furcatus";
CM041688.1	exonerate:protein2genome:local	exon	711744	712730	.	-	.	gene_id "LOCXPTAAR13.64.HIT1"; transcript_id "LOCXPTAAR13.64.HIT1.transcript"; gene_name "LOCXPTAAR13.64.HIT1.TAAR.2R.329.7tm_1.exons1.CM041688.1.Ictalurus_furcatus";
CM041688.1	exonerate:protein2genome:local	exon	719030	720016	.	-	.	gene_id "LOCXPTAAR14.66.HIT1"; transcript_id "LOCXPTAAR14.66.HIT1.transcript"; gene_name "LOCXPTAAR14.66.HIT1.TAAR.2R.329.7tm_1.exons1.CM041688.1.Ictalurus_furcatus";
CM041688.1	exonerate:protein2genome:local	exon	730461	731447	.	-	.	gene_id "LOCXPTAAR15.68.HIT1"; transcript_id "LOCXPTAAR15.68.HIT1.transcript"; gene_name "LOCXPTAAR15.68.HIT1.TAAR.2R.329.7tm_1.exons1.CM041688.1.Ictalurus_furcatus";
CM041688.1	exonerate:protein2genome:local	exon	738902	739888	.	-	.	gene_id "LOCXPTAAR16.70.HIT1"; transcript_id "LOCXPTAAR16.70.HIT1.transcript"; gene_name "LOCXPTAAR16.70.HIT1.TAAR.2R.329.7tm_1.exons1.CM041688.1.Ictalurus_furcatus";
CM041688.1	exonerate:protein2genome:local	exon	750102	751088	.	-	.	gene_id "LOCXPTAAR17.72.HIT1"; transcript_id "LOCXPTAAR17.72.HIT1.transcript"; gene_name "LOCXPTAAR17.72.HIT1.TAAR.2R.329.7tm_1.exons1.CM041688.1.Ictalurus_furcatus";
CM041688.1	exonerate:protein2genome:local	exon	762067	763053	.	-	.	gene_id "LOCXPTAAR18.76.HIT1"; transcript_id "LOCXPTAAR18.76.HIT1.transcript"; gene_name "LOCXPTAAR18.76.HIT1.TAAR.2R.329.7tm_1.exons1.CM041688.1.Ictalurus_furcatus";
CM041688.1	exonerate:protein2genome:local	exon	767802	768755	.	-	.	gene_id "LOCXPTAAR19.78.HIT1"; transcript_id "LOCXPTAAR19.78.HIT1.transcript"; gene_name "LOCXPTAAR19.78.HIT1.TAAR.2R.318.7tm_1.exons1.CM041688.1.Ictalurus_furcatus";
CM041688.1	exonerate:protein2genome:local	exon	778075	779028	.	-	.	gene_id "LOCXPTAAR20.80.HIT1"; transcript_id "LOCXPTAAR20.80.HIT1.transcript"; gene_name "LOCXPTAAR20.80.HIT1.TAAR.2R.318.7tm_1.exons1.CM041688.1.Ictalurus_furcatus";
CM041688.1	exonerate:protein2genome:local	exon	785226	786212	.	-	.	gene_id "LOCXPTAAR21.82.HIT1"; transcript_id "LOCXPTAAR21.82.HIT1.transcript"; gene_name "LOCXPTAAR21.82.HIT1.TAAR.2R.329.7tm_1.exons1.CM041688.1.Ictalurus_furcatus";
CM041688.1	exonerate:protein2genome:local	exon	791498	792484	.	-	.	gene_id "LOCXPTAAR22.84.HIT1"; transcript_id "LOCXPTAAR22.84.HIT1.transcript"; gene_name "LOCXPTAAR22.84.HIT1.TAAR.2R.329.7tm_1.exons1.CM041688.1.Ictalurus_furcatus";
CM041688.1	exonerate:protein2genome:local	exon	800194	801180	.	-	.	gene_id "LOCXPTAAR16.86.HIT1"; transcript_id "LOCXPTAAR16.86.HIT1.transcript"; gene_name "LOCXPTAAR16.86.HIT1.TAAR.2R.329.7tm_1.exons1.CM041688.1.Ictalurus_furcatus";
CM041688.1	exonerate:protein2genome:local	exon	814285	815271	.	-	.	gene_id "LOCXPTAAR24.88.HIT1"; transcript_id "LOCXPTAAR24.88.HIT1.transcript"; gene_name "LOCXPTAAR24.88.HIT1.TAAR.2R.329.7tm_1.exons1.CM041688.1.Ictalurus_furcatus";
CM041688.1	exonerate:protein2genome:local	exon	818791	819777	.	-	.	gene_id "LOCXPTAAR25.90.HIT1"; transcript_id "LOCXPTAAR25.90.HIT1.transcript"; gene_name "LOCXPTAAR25.90.HIT1.TAAR.2R.329.7tm_1.exons1.CM041688.1.Ictalurus_furcatus";
CM041688.1	exonerate:protein2genome:local	exon	826881	827867	.	-	.	gene_id "LOCXPTAAR26.92.HIT1"; transcript_id "LOCXPTAAR26.92.HIT1.transcript"; gene_name "LOCXPTAAR26.92.HIT1.TAAR.2R.329.7tm_1.exons1.CM041688.1.Ictalurus_furcatus";
CM041688.1	exonerate:protein2genome:local	exon	831246	832232	.	-	.	gene_id "LOCXPTAAR27.95.HIT1"; transcript_id "LOCXPTAAR27.95.HIT1.transcript"; gene_name "LOCXPTAAR27.95.HIT1.TAAR.2R.329.7tm_1.exons1.CM041688.1.Ictalurus_furcatus";
CM041688.1	exonerate:protein2genome:local	exon	833866	834852	.	-	.	gene_id "LOCXPTAAR28.97.HIT1"; transcript_id "LOCXPTAAR28.97.HIT1.transcript"; gene_name "LOCXPTAAR28.97.HIT1.TAAR.2R.329.7tm_1.exons1.CM041688.1.Ictalurus_furcatus";
CM041688.1	exonerate:protein2genome:local	exon	838809	839795	.	-	.	gene_id "LOCXPTAAR29.99.HIT1"; transcript_id "LOCXPTAAR29.99.HIT1.transcript"; gene_name "LOCXPTAAR29.99.HIT1.TAAR.2R.329.7tm_1.exons1.CM041688.1.Ictalurus_furcatus";
CM041688.1	exonerate:protein2genome:local	exon	842588	843574	.	+	.	gene_id "LOCXPTAAR30.101.HIT1"; transcript_id "LOCXPTAAR30.101.HIT1.transcript"; gene_name "LOCXPTAAR30.101.HIT1.TAAR.2R.329.7tm_1.exons1.CM041688.1.Ictalurus_furcatus";
CM041688.1	exonerate:protein2genome:local	exon	853472	854458	.	-	.	gene_id "LOCXPTAAR31.103.HIT1"; transcript_id "LOCXPTAAR31.103.HIT1.transcript"; gene_name "LOCXPTAAR31.103.HIT1.TAAR.2R.329.7tm_1.exons1.CM041688.1.Ictalurus_furcatus";
CM041688.1	exonerate:protein2genome:local	exon	857565	858551	.	+	.	gene_id "LOCXPTAAR32.105.HIT1"; transcript_id "LOCXPTAAR32.105.HIT1.transcript"; gene_name "LOCXPTAAR32.105.HIT1.TAAR.2R.329.7tm_1.exons1.CM041688.1.Ictalurus_furcatus";
CM041688.1	exonerate:protein2genome:local	exon	870210	871190	.	-	.	gene_id "LOCXPTAAR33.108.HIT1"; transcript_id "LOCXPTAAR33.108.HIT1.transcript"; gene_name "LOCXPTAAR33.108.HIT1.TAAR.2R.327.7tm_1.exons1.CM041688.1.Ictalurus_furcatus";
CM041688.1	exonerate:protein2genome:local	exon	888124	889125	.	-	.	gene_id "LOCXPTAAR34.109.HIT1"; transcript_id "LOCXPTAAR34.109.HIT1.transcript"; gene_name "LOCXPTAAR34.109.HIT1.TAAR.2R.334.7tm_1.exons1.CM041688.1.Ictalurus_furcatus";
CM041688.1	exonerate:protein2genome:local	exon	894233	895237	.	-	.	gene_id "LOCXPTAAR35.110.HIT1"; transcript_id "LOCXPTAAR35.110.HIT1.transcript"; gene_name "LOCXPTAAR35.110.HIT1.TAAR.2R.335.7tm_1.exons1.CM041688.1.Ictalurus_furcatus";
CM041688.1	exonerate:protein2genome:local	exon	898543	899553	.	-	.	gene_id "LOCXPTAAR36.112.HIT1"; transcript_id "LOCXPTAAR36.112.HIT1.transcript"; gene_name "LOCXPTAAR36.112.HIT1.TAAR.2R.337.7tm_1.exons1.CM041688.1.Ictalurus_furcatus";
CM041688.1	exonerate:protein2genome:local	exon	901175	902185	.	-	.	gene_id "LOCXPTAAR37.113.HIT1"; transcript_id "LOCXPTAAR37.113.HIT1.transcript"; gene_name "LOCXPTAAR37.113.HIT1.TAAR.2R.337.7tm_1.exons1.CM041688.1.Ictalurus_furcatus";
CM041688.1	exonerate:protein2genome:local	exon	907628	908617	.	-	.	gene_id "LOCXPTAAR38.114.HIT1"; transcript_id "LOCXPTAAR38.114.HIT1.transcript"; gene_name "LOCXPTAAR38.114.HIT1.TAAR.2R.330.7tm_1.exons1.CM041688.1.Ictalurus_furcatus";
CM041688.1	exonerate:protein2genome:local	exon	910544	911542	.	-	.	gene_id "LOCXPTAAR39.115.HIT1"; transcript_id "LOCXPTAAR39.115.HIT1.transcript"; gene_name "LOCXPTAAR39.115.HIT1.TAAR.2R.333.7tm_1.exons1.CM041688.1.Ictalurus_furcatus";
CM041688.1	exonerate:protein2genome:local	exon	917968	918969	.	-	.	gene_id "LOCXPTAAR40.116.HIT1"; transcript_id "LOCXPTAAR40.116.HIT1.transcript"; gene_name "LOCXPTAAR40.116.HIT1.TAAR.2R.334.7tm_1.exons1.CM041688.1.Ictalurus_furcatus";
CM041688.1	exonerate:protein2genome:local	exon	928390	929412	.	-	.	gene_id "LOCXPTAAR41.117.HIT1"; transcript_id "LOCXPTAAR41.117.HIT1.transcript"; gene_name "LOCXPTAAR41.117.HIT1.TAAR.2R.341.7tm_1.exons1.CM041688.1.Ictalurus_furcatus";
CM041688.1	exonerate:protein2genome:local	exon	937715	938707	.	-	.	gene_id "LOCXPTAAR42.118.HIT1"; transcript_id "LOCXPTAAR42.118.HIT1.transcript"; gene_name "LOCXPTAAR42.118.HIT1.TAAR.2R.331.7tm_1.exons1.CM041688.1.Ictalurus_furcatus";
CM041688.1	exonerate:protein2genome:local	exon	943336	944313	.	+	.	gene_id "LOCXPTAAR43.119.HIT1"; transcript_id "LOCXPTAAR43.119.HIT1.transcript"; gene_name "LOCXPTAAR43.119.HIT1.TAAR.2R.326.7tm_1.exons1.CM041688.1.Ictalurus_furcatus";
CM041688.1	exonerate:protein2genome:local	exon	946544	947563	.	-	.	gene_id "LOCXPTAAR44.120.HIT1"; transcript_id "LOCXPTAAR44.120.HIT1.transcript"; gene_name "LOCXPTAAR44.120.HIT1.TAAR.2R.340.7tm_1.exons1.CM041688.1.Ictalurus_furcatus";
CM041688.1	exonerate:protein2genome:local	exon	953527	954546	.	-	.	gene_id "LOCXPTAAR44.121.HIT1"; transcript_id "LOCXPTAAR44.121.HIT1.transcript"; gene_name "LOCXPTAAR44.121.HIT1.TAAR.2R.340.7tm_1.exons1.CM041688.1.Ictalurus_furcatus";
CM041688.1	exonerate:protein2genome:local	exon	957751	958770	.	-	.	gene_id "LOCXPTAAR46.123.HIT1"; transcript_id "LOCXPTAAR46.123.HIT1.transcript"; gene_name "LOCXPTAAR46.123.HIT1.TAAR.2R.340.7tm_1.exons1.CM041688.1.Ictalurus_furcatus";
CM041688.1	exonerate:protein2genome:local	exon	961812	962831	.	-	.	gene_id "LOCXPTAAR47.124.HIT1"; transcript_id "LOCXPTAAR47.124.HIT1.transcript"; gene_name "LOCXPTAAR47.124.HIT1.TAAR.2R.340.7tm_1.exons1.CM041688.1.Ictalurus_furcatus";
CM041688.1	exonerate:protein2genome:local	exon	965324	966325	.	-	.	gene_id "LOCXPTAAR48.125.HIT1"; transcript_id "LOCXPTAAR48.125.HIT1.transcript"; gene_name "LOCXPTAAR48.125.HIT1.TAAR.2R.334.7tm_1.exons1.CM041688.1.Ictalurus_furcatus";
CM041702.1	exonerate:protein2genome:local	exon	3558608	3559576	.	+	.	gene_id "LOCXPTAAR49.126.HIT1"; transcript_id "LOCXPTAAR49.126.HIT1.transcript"; gene_name "LOCXPTAAR49.126.HIT1.TAAR.2R.323.7tm_1.exons1.CM041702.1.Ictalurus_furcatus";
CM041707.1	exonerate:protein2genome:local	exon	20991124	20992023	.	-	.	gene_id "LOCXPOra1.6.HIT1"; transcript_id "LOCXPOra1.6.HIT1.transcript"; gene_name "LOCXPOra1.6.HIT1.Ora.2R.300.V1R.exons1.CM041707.1.Ictalurus_furcatus";
CM041707.1	exonerate:protein2genome:local	exon	20997784	20998695	.	+	.	gene_id "LOCXPOra2.7.HIT1"; transcript_id "LOCXPOra2.7.HIT1.transcript"; gene_name "LOCXPOra2.7.HIT1.Ora.2R.304.V1R.exons1.CM041707.1.Ictalurus_furcatus";
CM041710.1	exonerate:protein2genome:local	exon	4965604	4965810	.	-	.	gene_id "LOCXPOra3.8.HIT1"; transcript_id "LOCXPOra3.8.HIT1.transcript"; gene_name "LOCXPOra3.8.HIT1.Ora.2R.330.7tm_1.exons4.CM041710.1.Ictalurus_furcatus";
CM041710.1	exonerate:protein2genome:local	exon	4965935	4966189	.	-	.	gene_id "LOCXPOra3.8.HIT1"; transcript_id "LOCXPOra3.8.HIT1.transcript"; gene_name "LOCXPOra3.8.HIT1.Ora.2R.330.7tm_1.exons4.CM041710.1.Ictalurus_furcatus";
CM041710.1	exonerate:protein2genome:local	exon	4966441	4966704	.	-	.	gene_id "LOCXPOra3.8.HIT1"; transcript_id "LOCXPOra3.8.HIT1.transcript"; gene_name "LOCXPOra3.8.HIT1.Ora.2R.330.7tm_1.exons4.CM041710.1.Ictalurus_furcatus";
CM041710.1	exonerate:protein2genome:local	exon	4967614	4967877	.	-	.	gene_id "LOCXPOra3.8.HIT1"; transcript_id "LOCXPOra3.8.HIT1.transcript"; gene_name "LOCXPOra3.8.HIT1.Ora.2R.330.7tm_1.exons4.CM041710.1.Ictalurus_furcatus";
CM041710.1	exonerate:protein2genome:local	exon	5007350	5007556	.	-	.	gene_id "LOCXPOra4.9.HIT1"; transcript_id "LOCXPOra4.9.HIT1.transcript"; gene_name "LOCXPOra4.9.HIT1.Ora.2R.331.7tm_1.exons4.CM041710.1.Ictalurus_furcatus";
CM041710.1	exonerate:protein2genome:local	exon	5009823	5010077	.	-	.	gene_id "LOCXPOra4.9.HIT1"; transcript_id "LOCXPOra4.9.HIT1.transcript"; gene_name "LOCXPOra4.9.HIT1.Ora.2R.331.7tm_1.exons4.CM041710.1.Ictalurus_furcatus";
CM041710.1	exonerate:protein2genome:local	exon	5010333	5010596	.	-	.	gene_id "LOCXPOra4.9.HIT1"; transcript_id "LOCXPOra4.9.HIT1.transcript"; gene_name "LOCXPOra4.9.HIT1.Ora.2R.331.7tm_1.exons4.CM041710.1.Ictalurus_furcatus";
CM041710.1	exonerate:protein2genome:local	exon	5012151	5012417	.	-	.	gene_id "LOCXPOra4.9.HIT1"; transcript_id "LOCXPOra4.9.HIT1.transcript"; gene_name "LOCXPOra4.9.HIT1.Ora.2R.331.7tm_1.exons4.CM041710.1.Ictalurus_furcatus";
CM041711.1	exonerate:protein2genome:local	exon	6070978	6071877	.	-	.	gene_id "LOCXPOra5.10.HIT1"; transcript_id "LOCXPOra5.10.HIT1.transcript"; gene_name "LOCXPOra5.10.HIT1.Ora.2R.300.7tm_1.exons1.CM041711.1.Ictalurus_furcatus";
CM041690.1	exonerate:protein2genome:local	exon	32474523	32474722	.	+	.	gene_id "LOCXPOlfC1.106.HIT1"; transcript_id "LOCXPOlfC1.106.HIT1.transcript"; gene_name "LOCXPOlfC1.106.HIT1.OlfC.2R.848.ANF_receptor.exons6.CM041690.1.Ictalurus_furcatus";
CM041690.1	exonerate:protein2genome:local	exon	32474832	32475123	.	+	.	gene_id "LOCXPOlfC1.106.HIT1"; transcript_id "LOCXPOlfC1.106.HIT1.transcript"; gene_name "LOCXPOlfC1.106.HIT1.OlfC.2R.848.ANF_receptor.exons6.CM041690.1.Ictalurus_furcatus";
CM041690.1	exonerate:protein2genome:local	exon	32475214	32476014	.	+	.	gene_id "LOCXPOlfC1.106.HIT1"; transcript_id "LOCXPOlfC1.106.HIT1.transcript"; gene_name "LOCXPOlfC1.106.HIT1.OlfC.2R.848.ANF_receptor.exons6.CM041690.1.Ictalurus_furcatus";
CM041690.1	exonerate:protein2genome:local	exon	32476115	32476345	.	+	.	gene_id "LOCXPOlfC1.106.HIT1"; transcript_id "LOCXPOlfC1.106.HIT1.transcript"; gene_name "LOCXPOlfC1.106.HIT1.OlfC.2R.848.ANF_receptor.exons6.CM041690.1.Ictalurus_furcatus";
CM041690.1	exonerate:protein2genome:local	exon	32476823	32476946	.	+	.	gene_id "LOCXPOlfC1.106.HIT1"; transcript_id "LOCXPOlfC1.106.HIT1.transcript"; gene_name "LOCXPOlfC1.106.HIT1.OlfC.2R.848.ANF_receptor.exons6.CM041690.1.Ictalurus_furcatus";
CM041690.1	exonerate:protein2genome:local	exon	32477361	32478256	.	+	.	gene_id "LOCXPOlfC1.106.HIT1"; transcript_id "LOCXPOlfC1.106.HIT1.transcript"; gene_name "LOCXPOlfC1.106.HIT1.OlfC.2R.848.ANF_receptor.exons6.CM041690.1.Ictalurus_furcatus";
CM041690.1	exonerate:protein2genome:local	exon	32483283	32484178	.	-	.	gene_id "LOCXPOlfC2.193.HIT1"; transcript_id "LOCXPOlfC2.193.HIT1.transcript"; gene_name "LOCXPOlfC2.193.HIT1.OlfC.2R.860.ANF_receptor.exons6.CM041690.1.Ictalurus_furcatus";
CM041690.1	exonerate:protein2genome:local	exon	32485026	32485149	.	-	.	gene_id "LOCXPOlfC2.193.HIT1"; transcript_id "LOCXPOlfC2.193.HIT1.transcript"; gene_name "LOCXPOlfC2.193.HIT1.OlfC.2R.860.ANF_receptor.exons6.CM041690.1.Ictalurus_furcatus";
CM041690.1	exonerate:protein2genome:local	exon	32485306	32485536	.	-	.	gene_id "LOCXPOlfC2.193.HIT1"; transcript_id "LOCXPOlfC2.193.HIT1.transcript"; gene_name "LOCXPOlfC2.193.HIT1.OlfC.2R.860.ANF_receptor.exons6.CM041690.1.Ictalurus_furcatus";
CM041690.1	exonerate:protein2genome:local	exon	32485660	32486490	.	-	.	gene_id "LOCXPOlfC2.193.HIT1"; transcript_id "LOCXPOlfC2.193.HIT1.transcript"; gene_name "LOCXPOlfC2.193.HIT1.OlfC.2R.860.ANF_receptor.exons6.CM041690.1.Ictalurus_furcatus";
CM041690.1	exonerate:protein2genome:local	exon	32487367	32487655	.	-	.	gene_id "LOCXPOlfC2.193.HIT1"; transcript_id "LOCXPOlfC2.193.HIT1.transcript"; gene_name "LOCXPOlfC2.193.HIT1.OlfC.2R.860.ANF_receptor.exons6.CM041690.1.Ictalurus_furcatus";
CM041690.1	exonerate:protein2genome:local	exon	32487910	32488118	.	-	.	gene_id "LOCXPOlfC2.193.HIT1"; transcript_id "LOCXPOlfC2.193.HIT1.transcript"; gene_name "LOCXPOlfC2.193.HIT1.OlfC.2R.860.ANF_receptor.exons6.CM041690.1.Ictalurus_furcatus";
CM041690.1	exonerate:protein2genome:local	exon	32491252	32492147	.	-	.	gene_id "LOCXPOlfC3.275.HIT1"; transcript_id "LOCXPOlfC3.275.HIT1.transcript"; gene_name "LOCXPOlfC3.275.HIT1.OlfC.2R.834.ANF_receptor.exons6.CM041690.1.Ictalurus_furcatus";
CM041690.1	exonerate:protein2genome:local	exon	32492887	32493010	.	-	.	gene_id "LOCXPOlfC3.275.HIT1"; transcript_id "LOCXPOlfC3.275.HIT1.transcript"; gene_name "LOCXPOlfC3.275.HIT1.OlfC.2R.834.ANF_receptor.exons6.CM041690.1.Ictalurus_furcatus";
CM041690.1	exonerate:protein2genome:local	exon	32493197	32493418	.	-	.	gene_id "LOCXPOlfC3.275.HIT1"; transcript_id "LOCXPOlfC3.275.HIT1.transcript"; gene_name "LOCXPOlfC3.275.HIT1.OlfC.2R.834.ANF_receptor.exons6.CM041690.1.Ictalurus_furcatus";
CM041690.1	exonerate:protein2genome:local	exon	32493902	32494723	.	-	.	gene_id "LOCXPOlfC3.275.HIT1"; transcript_id "LOCXPOlfC3.275.HIT1.transcript"; gene_name "LOCXPOlfC3.275.HIT1.OlfC.2R.834.ANF_receptor.exons6.CM041690.1.Ictalurus_furcatus";
CM041690.1	exonerate:protein2genome:local	exon	32494844	32495129	.	-	.	gene_id "LOCXPOlfC3.275.HIT1"; transcript_id "LOCXPOlfC3.275.HIT1.transcript"; gene_name "LOCXPOlfC3.275.HIT1.OlfC.2R.834.ANF_receptor.exons6.CM041690.1.Ictalurus_furcatus";
CM041690.1	exonerate:protein2genome:local	exon	32495513	32495664	.	-	.	gene_id "LOCXPOlfC3.275.HIT1"; transcript_id "LOCXPOlfC3.275.HIT1.transcript"; gene_name "LOCXPOlfC3.275.HIT1.OlfC.2R.834.ANF_receptor.exons6.CM041690.1.Ictalurus_furcatus";
CM041690.1	exonerate:protein2genome:local	exon	32510167	32510366	.	+	.	gene_id "LOCXPOlfC4.340.HIT1"; transcript_id "LOCXPOlfC4.340.HIT1.transcript"; gene_name "LOCXPOlfC4.340.HIT1.OlfC.2R.830.ANF_receptor.exons6.CM041690.1.Ictalurus_furcatus";
CM041690.1	exonerate:protein2genome:local	exon	32510500	32510788	.	+	.	gene_id "LOCXPOlfC4.340.HIT1"; transcript_id "LOCXPOlfC4.340.HIT1.transcript"; gene_name "LOCXPOlfC4.340.HIT1.OlfC.2R.830.ANF_receptor.exons6.CM041690.1.Ictalurus_furcatus";
CM041690.1	exonerate:protein2genome:local	exon	32511482	32512237	.	+	.	gene_id "LOCXPOlfC4.340.HIT1"; transcript_id "LOCXPOlfC4.340.HIT1.transcript"; gene_name "LOCXPOlfC4.340.HIT1.OlfC.2R.830.ANF_receptor.exons6.CM041690.1.Ictalurus_furcatus";
CM041690.1	exonerate:protein2genome:local	exon	32512324	32512551	.	+	.	gene_id "LOCXPOlfC4.340.HIT1"; transcript_id "LOCXPOlfC4.340.HIT1.transcript"; gene_name "LOCXPOlfC4.340.HIT1.OlfC.2R.830.ANF_receptor.exons6.CM041690.1.Ictalurus_furcatus";
CM041690.1	exonerate:protein2genome:local	exon	32512712	32512835	.	+	.	gene_id "LOCXPOlfC4.340.HIT1"; transcript_id "LOCXPOlfC4.340.HIT1.transcript"; gene_name "LOCXPOlfC4.340.HIT1.OlfC.2R.830.ANF_receptor.exons6.CM041690.1.Ictalurus_furcatus";
CM041690.1	exonerate:protein2genome:local	exon	32512998	32513890	.	+	.	gene_id "LOCXPOlfC4.340.HIT1"; transcript_id "LOCXPOlfC4.340.HIT1.transcript"; gene_name "LOCXPOlfC4.340.HIT1.OlfC.2R.830.ANF_receptor.exons6.CM041690.1.Ictalurus_furcatus";
CM041690.1	exonerate:protein2genome:local	exon	32518359	32518399	.	+	.	gene_id "LOCXPOlfC5.387.HIT1"; transcript_id "LOCXPOlfC5.387.HIT1.transcript"; gene_name "LOCXPOlfC5.387.HIT1.OlfC.2R.837.ANF_receptor.exons7.CM041690.1.Ictalurus_furcatus";
CM041690.1	exonerate:protein2genome:local	exon	32518488	32518649	.	+	.	gene_id "LOCXPOlfC5.387.HIT1"; transcript_id "LOCXPOlfC5.387.HIT1.transcript"; gene_name "LOCXPOlfC5.387.HIT1.OlfC.2R.837.ANF_receptor.exons7.CM041690.1.Ictalurus_furcatus";
CM041690.1	exonerate:protein2genome:local	exon	32518845	32519133	.	+	.	gene_id "LOCXPOlfC5.387.HIT1"; transcript_id "LOCXPOlfC5.387.HIT1.transcript"; gene_name "LOCXPOlfC5.387.HIT1.OlfC.2R.837.ANF_receptor.exons7.CM041690.1.Ictalurus_furcatus";
CM041690.1	exonerate:protein2genome:local	exon	32519258	32520013	.	+	.	gene_id "LOCXPOlfC5.387.HIT1"; transcript_id "LOCXPOlfC5.387.HIT1.transcript"; gene_name "LOCXPOlfC5.387.HIT1.OlfC.2R.837.ANF_receptor.exons7.CM041690.1.Ictalurus_furcatus";
CM041690.1	exonerate:protein2genome:local	exon	32520095	32520322	.	+	.	gene_id "LOCXPOlfC5.387.HIT1"; transcript_id "LOCXPOlfC5.387.HIT1.transcript"; gene_name "LOCXPOlfC5.387.HIT1.OlfC.2R.837.ANF_receptor.exons7.CM041690.1.Ictalurus_furcatus";
CM041690.1	exonerate:protein2genome:local	exon	32520403	32520526	.	+	.	gene_id "LOCXPOlfC5.387.HIT1"; transcript_id "LOCXPOlfC5.387.HIT1.transcript"; gene_name "LOCXPOlfC5.387.HIT1.OlfC.2R.837.ANF_receptor.exons7.CM041690.1.Ictalurus_furcatus";
CM041690.1	exonerate:protein2genome:local	exon	32520691	32521601	.	+	.	gene_id "LOCXPOlfC5.387.HIT1"; transcript_id "LOCXPOlfC5.387.HIT1.transcript"; gene_name "LOCXPOlfC5.387.HIT1.OlfC.2R.837.ANF_receptor.exons7.CM041690.1.Ictalurus_furcatus";
CM041690.1	exonerate:protein2genome:local	exon	32534289	32534473	.	+	.	gene_id "LOCXPOlfC6.110.HIT1"; transcript_id "LOCXPOlfC6.110.HIT1.transcript"; gene_name "LOCXPOlfC6.110.HIT1.OlfC.2R.826.ANF_receptor.exons6.CM041690.1.Ictalurus_furcatus";
CM041690.1	exonerate:protein2genome:local	exon	32534576	32534864	.	+	.	gene_id "LOCXPOlfC6.110.HIT1"; transcript_id "LOCXPOlfC6.110.HIT1.transcript"; gene_name "LOCXPOlfC6.110.HIT1.OlfC.2R.826.ANF_receptor.exons6.CM041690.1.Ictalurus_furcatus";
CM041690.1	exonerate:protein2genome:local	exon	32535765	32536520	.	+	.	gene_id "LOCXPOlfC6.110.HIT1"; transcript_id "LOCXPOlfC6.110.HIT1.transcript"; gene_name "LOCXPOlfC6.110.HIT1.OlfC.2R.826.ANF_receptor.exons6.CM041690.1.Ictalurus_furcatus";
CM041690.1	exonerate:protein2genome:local	exon	32536607	32536834	.	+	.	gene_id "LOCXPOlfC6.110.HIT1"; transcript_id "LOCXPOlfC6.110.HIT1.transcript"; gene_name "LOCXPOlfC6.110.HIT1.OlfC.2R.826.ANF_receptor.exons6.CM041690.1.Ictalurus_furcatus";
CM041690.1	exonerate:protein2genome:local	exon	32537074	32537197	.	+	.	gene_id "LOCXPOlfC6.110.HIT1"; transcript_id "LOCXPOlfC6.110.HIT1.transcript"; gene_name "LOCXPOlfC6.110.HIT1.OlfC.2R.826.ANF_receptor.exons6.CM041690.1.Ictalurus_furcatus";
CM041690.1	exonerate:protein2genome:local	exon	32537364	32538259	.	+	.	gene_id "LOCXPOlfC6.110.HIT1"; transcript_id "LOCXPOlfC6.110.HIT1.transcript"; gene_name "LOCXPOlfC6.110.HIT1.OlfC.2R.826.ANF_receptor.exons6.CM041690.1.Ictalurus_furcatus";
CM041690.1	exonerate:protein2genome:local	exon	32541253	32541437	.	+	.	gene_id "LOCXPOlfC7.137.HIT1"; transcript_id "LOCXPOlfC7.137.HIT1.transcript"; gene_name "LOCXPOlfC7.137.HIT1.OlfC.2R.826.ANF_receptor.exons6.CM041690.1.Ictalurus_furcatus";
CM041690.1	exonerate:protein2genome:local	exon	32541539	32541827	.	+	.	gene_id "LOCXPOlfC7.137.HIT1"; transcript_id "LOCXPOlfC7.137.HIT1.transcript"; gene_name "LOCXPOlfC7.137.HIT1.OlfC.2R.826.ANF_receptor.exons6.CM041690.1.Ictalurus_furcatus";
CM041690.1	exonerate:protein2genome:local	exon	32542780	32543535	.	+	.	gene_id "LOCXPOlfC7.137.HIT1"; transcript_id "LOCXPOlfC7.137.HIT1.transcript"; gene_name "LOCXPOlfC7.137.HIT1.OlfC.2R.826.ANF_receptor.exons6.CM041690.1.Ictalurus_furcatus";
CM041690.1	exonerate:protein2genome:local	exon	32543622	32543849	.	+	.	gene_id "LOCXPOlfC7.137.HIT1"; transcript_id "LOCXPOlfC7.137.HIT1.transcript"; gene_name "LOCXPOlfC7.137.HIT1.OlfC.2R.826.ANF_receptor.exons6.CM041690.1.Ictalurus_furcatus";
CM041690.1	exonerate:protein2genome:local	exon	32544150	32544273	.	+	.	gene_id "LOCXPOlfC7.137.HIT1"; transcript_id "LOCXPOlfC7.137.HIT1.transcript"; gene_name "LOCXPOlfC7.137.HIT1.OlfC.2R.826.ANF_receptor.exons6.CM041690.1.Ictalurus_furcatus";
CM041690.1	exonerate:protein2genome:local	exon	32544440	32545335	.	+	.	gene_id "LOCXPOlfC7.137.HIT1"; transcript_id "LOCXPOlfC7.137.HIT1.transcript"; gene_name "LOCXPOlfC7.137.HIT1.OlfC.2R.826.ANF_receptor.exons6.CM041690.1.Ictalurus_furcatus";
CM041690.1	exonerate:protein2genome:local	exon	32555492	32555670	.	+	.	gene_id "LOCXPOlfC8.143.HIT1"; transcript_id "LOCXPOlfC8.143.HIT1.transcript"; gene_name "LOCXPOlfC8.143.HIT1.OlfC.2R.824.ANF_receptor.exons6.CM041690.1.Ictalurus_furcatus";
CM041690.1	exonerate:protein2genome:local	exon	32555812	32556100	.	+	.	gene_id "LOCXPOlfC8.143.HIT1"; transcript_id "LOCXPOlfC8.143.HIT1.transcript"; gene_name "LOCXPOlfC8.143.HIT1.OlfC.2R.824.ANF_receptor.exons6.CM041690.1.Ictalurus_furcatus";
CM041690.1	exonerate:protein2genome:local	exon	32556537	32557292	.	+	.	gene_id "LOCXPOlfC8.143.HIT1"; transcript_id "LOCXPOlfC8.143.HIT1.transcript"; gene_name "LOCXPOlfC8.143.HIT1.OlfC.2R.824.ANF_receptor.exons6.CM041690.1.Ictalurus_furcatus";
CM041690.1	exonerate:protein2genome:local	exon	32557377	32557604	.	+	.	gene_id "LOCXPOlfC8.143.HIT1"; transcript_id "LOCXPOlfC8.143.HIT1.transcript"; gene_name "LOCXPOlfC8.143.HIT1.OlfC.2R.824.ANF_receptor.exons6.CM041690.1.Ictalurus_furcatus";
CM041690.1	exonerate:protein2genome:local	exon	32557974	32558097	.	+	.	gene_id "LOCXPOlfC8.143.HIT1"; transcript_id "LOCXPOlfC8.143.HIT1.transcript"; gene_name "LOCXPOlfC8.143.HIT1.OlfC.2R.824.ANF_receptor.exons6.CM041690.1.Ictalurus_furcatus";
CM041690.1	exonerate:protein2genome:local	exon	32558279	32559174	.	+	.	gene_id "LOCXPOlfC8.143.HIT1"; transcript_id "LOCXPOlfC8.143.HIT1.transcript"; gene_name "LOCXPOlfC8.143.HIT1.OlfC.2R.824.ANF_receptor.exons6.CM041690.1.Ictalurus_furcatus";
CM041690.1	exonerate:protein2genome:local	exon	32562658	32562842	.	+	.	gene_id "LOCXPOlfC9.146.HIT1"; transcript_id "LOCXPOlfC9.146.HIT1.transcript"; gene_name "LOCXPOlfC9.146.HIT1.OlfC.2R.826.ANF_receptor.exons6.CM041690.1.Ictalurus_furcatus";
CM041690.1	exonerate:protein2genome:local	exon	32563029	32563317	.	+	.	gene_id "LOCXPOlfC9.146.HIT1"; transcript_id "LOCXPOlfC9.146.HIT1.transcript"; gene_name "LOCXPOlfC9.146.HIT1.OlfC.2R.826.ANF_receptor.exons6.CM041690.1.Ictalurus_furcatus";
CM041690.1	exonerate:protein2genome:local	exon	32564030	32564785	.	+	.	gene_id "LOCXPOlfC9.146.HIT1"; transcript_id "LOCXPOlfC9.146.HIT1.transcript"; gene_name "LOCXPOlfC9.146.HIT1.OlfC.2R.826.ANF_receptor.exons6.CM041690.1.Ictalurus_furcatus";
CM041690.1	exonerate:protein2genome:local	exon	32564871	32565098	.	+	.	gene_id "LOCXPOlfC9.146.HIT1"; transcript_id "LOCXPOlfC9.146.HIT1.transcript"; gene_name "LOCXPOlfC9.146.HIT1.OlfC.2R.826.ANF_receptor.exons6.CM041690.1.Ictalurus_furcatus";
CM041690.1	exonerate:protein2genome:local	exon	32565512	32565635	.	+	.	gene_id "LOCXPOlfC9.146.HIT1"; transcript_id "LOCXPOlfC9.146.HIT1.transcript"; gene_name "LOCXPOlfC9.146.HIT1.OlfC.2R.826.ANF_receptor.exons6.CM041690.1.Ictalurus_furcatus";
CM041690.1	exonerate:protein2genome:local	exon	32565835	32566730	.	+	.	gene_id "LOCXPOlfC9.146.HIT1"; transcript_id "LOCXPOlfC9.146.HIT1.transcript"; gene_name "LOCXPOlfC9.146.HIT1.OlfC.2R.826.ANF_receptor.exons6.CM041690.1.Ictalurus_furcatus";
CM041690.1	exonerate:protein2genome:local	exon	32578561	32578718	.	+	.	gene_id "LOCXPOlfC10.151.HIT1"; transcript_id "LOCXPOlfC10.151.HIT1.transcript"; gene_name "LOCXPOlfC10.151.HIT1.OlfC.2R.820.ANF_receptor.exons6.CM041690.1.Ictalurus_furcatus";
CM041690.1	exonerate:protein2genome:local	exon	32578879	32579167	.	+	.	gene_id "LOCXPOlfC10.151.HIT1"; transcript_id "LOCXPOlfC10.151.HIT1.transcript"; gene_name "LOCXPOlfC10.151.HIT1.OlfC.2R.820.ANF_receptor.exons6.CM041690.1.Ictalurus_furcatus";
CM041690.1	exonerate:protein2genome:local	exon	32579630	32580385	.	+	.	gene_id "LOCXPOlfC10.151.HIT1"; transcript_id "LOCXPOlfC10.151.HIT1.transcript"; gene_name "LOCXPOlfC10.151.HIT1.OlfC.2R.820.ANF_receptor.exons6.CM041690.1.Ictalurus_furcatus";
CM041690.1	exonerate:protein2genome:local	exon	32580473	32580700	.	+	.	gene_id "LOCXPOlfC10.151.HIT1"; transcript_id "LOCXPOlfC10.151.HIT1.transcript"; gene_name "LOCXPOlfC10.151.HIT1.OlfC.2R.820.ANF_receptor.exons6.CM041690.1.Ictalurus_furcatus";
CM041690.1	exonerate:protein2genome:local	exon	32581101	32581224	.	+	.	gene_id "LOCXPOlfC10.151.HIT1"; transcript_id "LOCXPOlfC10.151.HIT1.transcript"; gene_name "LOCXPOlfC10.151.HIT1.OlfC.2R.820.ANF_receptor.exons6.CM041690.1.Ictalurus_furcatus";
CM041690.1	exonerate:protein2genome:local	exon	32581386	32582290	.	+	.	gene_id "LOCXPOlfC10.151.HIT1"; transcript_id "LOCXPOlfC10.151.HIT1.transcript"; gene_name "LOCXPOlfC10.151.HIT1.OlfC.2R.820.ANF_receptor.exons6.CM041690.1.Ictalurus_furcatus";
CM041690.1	exonerate:protein2genome:local	exon	32589469	32589659	.	+	.	gene_id "LOCXPOlfC11.156.HIT1"; transcript_id "LOCXPOlfC11.156.HIT1.transcript"; gene_name "LOCXPOlfC11.156.HIT1.OlfC.2R.829.ANF_receptor.exons6.CM041690.1.Ictalurus_furcatus";
CM041690.1	exonerate:protein2genome:local	exon	32589800	32590088	.	+	.	gene_id "LOCXPOlfC11.156.HIT1"; transcript_id "LOCXPOlfC11.156.HIT1.transcript"; gene_name "LOCXPOlfC11.156.HIT1.OlfC.2R.829.ANF_receptor.exons6.CM041690.1.Ictalurus_furcatus";
CM041690.1	exonerate:protein2genome:local	exon	32590877	32591632	.	+	.	gene_id "LOCXPOlfC11.156.HIT1"; transcript_id "LOCXPOlfC11.156.HIT1.transcript"; gene_name "LOCXPOlfC11.156.HIT1.OlfC.2R.829.ANF_receptor.exons6.CM041690.1.Ictalurus_furcatus";
CM041690.1	exonerate:protein2genome:local	exon	32591724	32591951	.	+	.	gene_id "LOCXPOlfC11.156.HIT1"; transcript_id "LOCXPOlfC11.156.HIT1.transcript"; gene_name "LOCXPOlfC11.156.HIT1.OlfC.2R.829.ANF_receptor.exons6.CM041690.1.Ictalurus_furcatus";
CM041690.1	exonerate:protein2genome:local	exon	32592405	32592528	.	+	.	gene_id "LOCXPOlfC11.156.HIT1"; transcript_id "LOCXPOlfC11.156.HIT1.transcript"; gene_name "LOCXPOlfC11.156.HIT1.OlfC.2R.829.ANF_receptor.exons6.CM041690.1.Ictalurus_furcatus";
CM041690.1	exonerate:protein2genome:local	exon	32592692	32593590	.	+	.	gene_id "LOCXPOlfC11.156.HIT1"; transcript_id "LOCXPOlfC11.156.HIT1.transcript"; gene_name "LOCXPOlfC11.156.HIT1.OlfC.2R.829.ANF_receptor.exons6.CM041690.1.Ictalurus_furcatus";
CM041690.1	exonerate:protein2genome:local	exon	32598919	32599115	.	+	.	gene_id "LOCXPOlfC12.160.HIT1"; transcript_id "LOCXPOlfC12.160.HIT1.transcript"; gene_name "LOCXPOlfC12.160.HIT1.OlfC.2R.828.ANF_receptor.exons6.CM041690.1.Ictalurus_furcatus";
CM041690.1	exonerate:protein2genome:local	exon	32599247	32599535	.	+	.	gene_id "LOCXPOlfC12.160.HIT1"; transcript_id "LOCXPOlfC12.160.HIT1.transcript"; gene_name "LOCXPOlfC12.160.HIT1.OlfC.2R.828.ANF_receptor.exons6.CM041690.1.Ictalurus_furcatus";
CM041690.1	exonerate:protein2genome:local	exon	32600842	32601594	.	+	.	gene_id "LOCXPOlfC12.160.HIT1"; transcript_id "LOCXPOlfC12.160.HIT1.transcript"; gene_name "LOCXPOlfC12.160.HIT1.OlfC.2R.828.ANF_receptor.exons6.CM041690.1.Ictalurus_furcatus";
CM041690.1	exonerate:protein2genome:local	exon	32601678	32601905	.	+	.	gene_id "LOCXPOlfC12.160.HIT1"; transcript_id "LOCXPOlfC12.160.HIT1.transcript"; gene_name "LOCXPOlfC12.160.HIT1.OlfC.2R.828.ANF_receptor.exons6.CM041690.1.Ictalurus_furcatus";
CM041690.1	exonerate:protein2genome:local	exon	32602800	32602923	.	+	.	gene_id "LOCXPOlfC12.160.HIT1"; transcript_id "LOCXPOlfC12.160.HIT1.transcript"; gene_name "LOCXPOlfC12.160.HIT1.OlfC.2R.828.ANF_receptor.exons6.CM041690.1.Ictalurus_furcatus";
CM041690.1	exonerate:protein2genome:local	exon	32603089	32603981	.	+	.	gene_id "LOCXPOlfC12.160.HIT1"; transcript_id "LOCXPOlfC12.160.HIT1.transcript"; gene_name "LOCXPOlfC12.160.HIT1.OlfC.2R.828.ANF_receptor.exons6.CM041690.1.Ictalurus_furcatus";
CM041690.1	exonerate:protein2genome:local	exon	32609459	32609658	.	+	.	gene_id "LOCXPOlfC13.162.HIT1"; transcript_id "LOCXPOlfC13.162.HIT1.transcript"; gene_name "LOCXPOlfC13.162.HIT1.OlfC.2R.830.ANF_receptor.exons6.CM041690.1.Ictalurus_furcatus";
CM041690.1	exonerate:protein2genome:local	exon	32609792	32610080	.	+	.	gene_id "LOCXPOlfC13.162.HIT1"; transcript_id "LOCXPOlfC13.162.HIT1.transcript"; gene_name "LOCXPOlfC13.162.HIT1.OlfC.2R.830.ANF_receptor.exons6.CM041690.1.Ictalurus_furcatus";
CM041690.1	exonerate:protein2genome:local	exon	32610909	32611664	.	+	.	gene_id "LOCXPOlfC13.162.HIT1"; transcript_id "LOCXPOlfC13.162.HIT1.transcript"; gene_name "LOCXPOlfC13.162.HIT1.OlfC.2R.830.ANF_receptor.exons6.CM041690.1.Ictalurus_furcatus";
CM041690.1	exonerate:protein2genome:local	exon	32611751	32611978	.	+	.	gene_id "LOCXPOlfC13.162.HIT1"; transcript_id "LOCXPOlfC13.162.HIT1.transcript"; gene_name "LOCXPOlfC13.162.HIT1.OlfC.2R.830.ANF_receptor.exons6.CM041690.1.Ictalurus_furcatus";
CM041690.1	exonerate:protein2genome:local	exon	32612852	32612975	.	+	.	gene_id "LOCXPOlfC13.162.HIT1"; transcript_id "LOCXPOlfC13.162.HIT1.transcript"; gene_name "LOCXPOlfC13.162.HIT1.OlfC.2R.830.ANF_receptor.exons6.CM041690.1.Ictalurus_furcatus";
CM041690.1	exonerate:protein2genome:local	exon	32613139	32614031	.	+	.	gene_id "LOCXPOlfC13.162.HIT1"; transcript_id "LOCXPOlfC13.162.HIT1.transcript"; gene_name "LOCXPOlfC13.162.HIT1.OlfC.2R.830.ANF_receptor.exons6.CM041690.1.Ictalurus_furcatus";
CM041690.1	exonerate:protein2genome:local	exon	32624353	32624552	.	+	.	gene_id "LOCXPOlfC14.166.HIT1"; transcript_id "LOCXPOlfC14.166.HIT1.transcript"; gene_name "LOCXPOlfC14.166.HIT1.OlfC.2R.830.ANF_receptor.exons6.CM041690.1.Ictalurus_furcatus";
CM041690.1	exonerate:protein2genome:local	exon	32624684	32624972	.	+	.	gene_id "LOCXPOlfC14.166.HIT1"; transcript_id "LOCXPOlfC14.166.HIT1.transcript"; gene_name "LOCXPOlfC14.166.HIT1.OlfC.2R.830.ANF_receptor.exons6.CM041690.1.Ictalurus_furcatus";
CM041690.1	exonerate:protein2genome:local	exon	32625806	32626561	.	+	.	gene_id "LOCXPOlfC14.166.HIT1"; transcript_id "LOCXPOlfC14.166.HIT1.transcript"; gene_name "LOCXPOlfC14.166.HIT1.OlfC.2R.830.ANF_receptor.exons6.CM041690.1.Ictalurus_furcatus";
CM041690.1	exonerate:protein2genome:local	exon	32626648	32626875	.	+	.	gene_id "LOCXPOlfC14.166.HIT1"; transcript_id "LOCXPOlfC14.166.HIT1.transcript"; gene_name "LOCXPOlfC14.166.HIT1.OlfC.2R.830.ANF_receptor.exons6.CM041690.1.Ictalurus_furcatus";
CM041690.1	exonerate:protein2genome:local	exon	32627752	32627875	.	+	.	gene_id "LOCXPOlfC14.166.HIT1"; transcript_id "LOCXPOlfC14.166.HIT1.transcript"; gene_name "LOCXPOlfC14.166.HIT1.OlfC.2R.830.ANF_receptor.exons6.CM041690.1.Ictalurus_furcatus";
CM041690.1	exonerate:protein2genome:local	exon	32628040	32628932	.	+	.	gene_id "LOCXPOlfC14.166.HIT1"; transcript_id "LOCXPOlfC14.166.HIT1.transcript"; gene_name "LOCXPOlfC14.166.HIT1.OlfC.2R.830.ANF_receptor.exons6.CM041690.1.Ictalurus_furcatus";
CM041690.1	exonerate:protein2genome:local	exon	32631955	32632139	.	+	.	gene_id "LOCXPOlfC15.168.HIT1"; transcript_id "LOCXPOlfC15.168.HIT1.transcript"; gene_name "LOCXPOlfC15.168.HIT1.OlfC.2R.826.ANF_receptor.exons6.CM041690.1.Ictalurus_furcatus";
CM041690.1	exonerate:protein2genome:local	exon	32632273	32632561	.	+	.	gene_id "LOCXPOlfC15.168.HIT1"; transcript_id "LOCXPOlfC15.168.HIT1.transcript"; gene_name "LOCXPOlfC15.168.HIT1.OlfC.2R.826.ANF_receptor.exons6.CM041690.1.Ictalurus_furcatus";
CM041690.1	exonerate:protein2genome:local	exon	32632928	32633683	.	+	.	gene_id "LOCXPOlfC15.168.HIT1"; transcript_id "LOCXPOlfC15.168.HIT1.transcript"; gene_name "LOCXPOlfC15.168.HIT1.OlfC.2R.826.ANF_receptor.exons6.CM041690.1.Ictalurus_furcatus";
CM041690.1	exonerate:protein2genome:local	exon	32633788	32634015	.	+	.	gene_id "LOCXPOlfC15.168.HIT1"; transcript_id "LOCXPOlfC15.168.HIT1.transcript"; gene_name "LOCXPOlfC15.168.HIT1.OlfC.2R.826.ANF_receptor.exons6.CM041690.1.Ictalurus_furcatus";
CM041690.1	exonerate:protein2genome:local	exon	32634321	32634444	.	+	.	gene_id "LOCXPOlfC15.168.HIT1"; transcript_id "LOCXPOlfC15.168.HIT1.transcript"; gene_name "LOCXPOlfC15.168.HIT1.OlfC.2R.826.ANF_receptor.exons6.CM041690.1.Ictalurus_furcatus";
CM041690.1	exonerate:protein2genome:local	exon	32634610	32635505	.	+	.	gene_id "LOCXPOlfC15.168.HIT1"; transcript_id "LOCXPOlfC15.168.HIT1.transcript"; gene_name "LOCXPOlfC15.168.HIT1.OlfC.2R.826.ANF_receptor.exons6.CM041690.1.Ictalurus_furcatus";
CM041690.1	exonerate:protein2genome:local	exon	32644812	32645011	.	+	.	gene_id "LOCXPOlfC16.174.HIT1"; transcript_id "LOCXPOlfC16.174.HIT1.transcript"; gene_name "LOCXPOlfC16.174.HIT1.OlfC.2R.830.ANF_receptor.exons6.CM041690.1.Ictalurus_furcatus";
CM041690.1	exonerate:protein2genome:local	exon	32645204	32645492	.	+	.	gene_id "LOCXPOlfC16.174.HIT1"; transcript_id "LOCXPOlfC16.174.HIT1.transcript"; gene_name "LOCXPOlfC16.174.HIT1.OlfC.2R.830.ANF_receptor.exons6.CM041690.1.Ictalurus_furcatus";
CM041690.1	exonerate:protein2genome:local	exon	32645829	32646584	.	+	.	gene_id "LOCXPOlfC16.174.HIT1"; transcript_id "LOCXPOlfC16.174.HIT1.transcript"; gene_name "LOCXPOlfC16.174.HIT1.OlfC.2R.830.ANF_receptor.exons6.CM041690.1.Ictalurus_furcatus";
CM041690.1	exonerate:protein2genome:local	exon	32646671	32646898	.	+	.	gene_id "LOCXPOlfC16.174.HIT1"; transcript_id "LOCXPOlfC16.174.HIT1.transcript"; gene_name "LOCXPOlfC16.174.HIT1.OlfC.2R.830.ANF_receptor.exons6.CM041690.1.Ictalurus_furcatus";
CM041690.1	exonerate:protein2genome:local	exon	32647254	32647377	.	+	.	gene_id "LOCXPOlfC16.174.HIT1"; transcript_id "LOCXPOlfC16.174.HIT1.transcript"; gene_name "LOCXPOlfC16.174.HIT1.OlfC.2R.830.ANF_receptor.exons6.CM041690.1.Ictalurus_furcatus";
CM041690.1	exonerate:protein2genome:local	exon	32647543	32648435	.	+	.	gene_id "LOCXPOlfC16.174.HIT1"; transcript_id "LOCXPOlfC16.174.HIT1.transcript"; gene_name "LOCXPOlfC16.174.HIT1.OlfC.2R.830.ANF_receptor.exons6.CM041690.1.Ictalurus_furcatus";
CM041690.1	exonerate:protein2genome:local	exon	32652651	32652853	.	+	.	gene_id "LOCXPOlfC17.177.HIT1"; transcript_id "LOCXPOlfC17.177.HIT1.transcript"; gene_name "LOCXPOlfC17.177.HIT1.OlfC.2R.846.ANF_receptor.exons6.CM041690.1.Ictalurus_furcatus";
CM041690.1	exonerate:protein2genome:local	exon	32653045	32653330	.	+	.	gene_id "LOCXPOlfC17.177.HIT1"; transcript_id "LOCXPOlfC17.177.HIT1.transcript"; gene_name "LOCXPOlfC17.177.HIT1.OlfC.2R.846.ANF_receptor.exons6.CM041690.1.Ictalurus_furcatus";
CM041690.1	exonerate:protein2genome:local	exon	32653432	32654238	.	+	.	gene_id "LOCXPOlfC17.177.HIT1"; transcript_id "LOCXPOlfC17.177.HIT1.transcript"; gene_name "LOCXPOlfC17.177.HIT1.OlfC.2R.846.ANF_receptor.exons6.CM041690.1.Ictalurus_furcatus";
CM041690.1	exonerate:protein2genome:local	exon	32654334	32654561	.	+	.	gene_id "LOCXPOlfC17.177.HIT1"; transcript_id "LOCXPOlfC17.177.HIT1.transcript"; gene_name "LOCXPOlfC17.177.HIT1.OlfC.2R.846.ANF_receptor.exons6.CM041690.1.Ictalurus_furcatus";
CM041690.1	exonerate:protein2genome:local	exon	32654641	32654764	.	+	.	gene_id "LOCXPOlfC17.177.HIT1"; transcript_id "LOCXPOlfC17.177.HIT1.transcript"; gene_name "LOCXPOlfC17.177.HIT1.OlfC.2R.846.ANF_receptor.exons6.CM041690.1.Ictalurus_furcatus";
CM041690.1	exonerate:protein2genome:local	exon	32654980	32655869	.	+	.	gene_id "LOCXPOlfC17.177.HIT1"; transcript_id "LOCXPOlfC17.177.HIT1.transcript"; gene_name "LOCXPOlfC17.177.HIT1.OlfC.2R.846.ANF_receptor.exons6.CM041690.1.Ictalurus_furcatus";
CM041690.1	exonerate:protein2genome:local	exon	32656485	32656690	.	+	.	gene_id "LOCXPOlfC18.180.HIT1"; transcript_id "LOCXPOlfC18.180.HIT1.transcript"; gene_name "LOCXPOlfC18.180.HIT1.OlfC.2R.854.ANF_receptor.exons6.CM041690.1.Ictalurus_furcatus";
CM041690.1	exonerate:protein2genome:local	exon	32656910	32657195	.	+	.	gene_id "LOCXPOlfC18.180.HIT1"; transcript_id "LOCXPOlfC18.180.HIT1.transcript"; gene_name "LOCXPOlfC18.180.HIT1.OlfC.2R.854.ANF_receptor.exons6.CM041690.1.Ictalurus_furcatus";
CM041690.1	exonerate:protein2genome:local	exon	32657556	32658368	.	+	.	gene_id "LOCXPOlfC18.180.HIT1"; transcript_id "LOCXPOlfC18.180.HIT1.transcript"; gene_name "LOCXPOlfC18.180.HIT1.OlfC.2R.854.ANF_receptor.exons6.CM041690.1.Ictalurus_furcatus";
CM041690.1	exonerate:protein2genome:local	exon	32658583	32658810	.	+	.	gene_id "LOCXPOlfC18.180.HIT1"; transcript_id "LOCXPOlfC18.180.HIT1.transcript"; gene_name "LOCXPOlfC18.180.HIT1.OlfC.2R.854.ANF_receptor.exons6.CM041690.1.Ictalurus_furcatus";
CM041690.1	exonerate:protein2genome:local	exon	32658917	32659040	.	+	.	gene_id "LOCXPOlfC18.180.HIT1"; transcript_id "LOCXPOlfC18.180.HIT1.transcript"; gene_name "LOCXPOlfC18.180.HIT1.OlfC.2R.854.ANF_receptor.exons6.CM041690.1.Ictalurus_furcatus";
CM041690.1	exonerate:protein2genome:local	exon	32659173	32660077	.	+	.	gene_id "LOCXPOlfC18.180.HIT1"; transcript_id "LOCXPOlfC18.180.HIT1.transcript"; gene_name "LOCXPOlfC18.180.HIT1.OlfC.2R.854.ANF_receptor.exons6.CM041690.1.Ictalurus_furcatus";
CM041690.1	exonerate:protein2genome:local	exon	32668759	32668964	.	+	.	gene_id "LOCXPOlfC19.185.HIT1"; transcript_id "LOCXPOlfC19.185.HIT1.transcript"; gene_name "LOCXPOlfC19.185.HIT1.OlfC.2R.854.ANF_receptor.exons6.CM041690.1.Ictalurus_furcatus";
CM041690.1	exonerate:protein2genome:local	exon	32669210	32669495	.	+	.	gene_id "LOCXPOlfC19.185.HIT1"; transcript_id "LOCXPOlfC19.185.HIT1.transcript"; gene_name "LOCXPOlfC19.185.HIT1.OlfC.2R.854.ANF_receptor.exons6.CM041690.1.Ictalurus_furcatus";
CM041690.1	exonerate:protein2genome:local	exon	32669858	32670670	.	+	.	gene_id "LOCXPOlfC19.185.HIT1"; transcript_id "LOCXPOlfC19.185.HIT1.transcript"; gene_name "LOCXPOlfC19.185.HIT1.OlfC.2R.854.ANF_receptor.exons6.CM041690.1.Ictalurus_furcatus";
CM041690.1	exonerate:protein2genome:local	exon	32670885	32671112	.	+	.	gene_id "LOCXPOlfC19.185.HIT1"; transcript_id "LOCXPOlfC19.185.HIT1.transcript"; gene_name "LOCXPOlfC19.185.HIT1.OlfC.2R.854.ANF_receptor.exons6.CM041690.1.Ictalurus_furcatus";
CM041690.1	exonerate:protein2genome:local	exon	32671219	32671342	.	+	.	gene_id "LOCXPOlfC19.185.HIT1"; transcript_id "LOCXPOlfC19.185.HIT1.transcript"; gene_name "LOCXPOlfC19.185.HIT1.OlfC.2R.854.ANF_receptor.exons6.CM041690.1.Ictalurus_furcatus";
CM041690.1	exonerate:protein2genome:local	exon	32671475	32672379	.	+	.	gene_id "LOCXPOlfC19.185.HIT1"; transcript_id "LOCXPOlfC19.185.HIT1.transcript"; gene_name "LOCXPOlfC19.185.HIT1.OlfC.2R.854.ANF_receptor.exons6.CM041690.1.Ictalurus_furcatus";
CM041690.1	exonerate:protein2genome:local	exon	32675252	32675466	.	+	.	gene_id "LOCXPOlfC20.189.HIT1"; transcript_id "LOCXPOlfC20.189.HIT1.transcript"; gene_name "LOCXPOlfC20.189.HIT1.OlfC.2R.849.ANF_receptor.exons6.CM041690.1.Ictalurus_furcatus";
CM041690.1	exonerate:protein2genome:local	exon	32676806	32677097	.	+	.	gene_id "LOCXPOlfC20.189.HIT1"; transcript_id "LOCXPOlfC20.189.HIT1.transcript"; gene_name "LOCXPOlfC20.189.HIT1.OlfC.2R.849.ANF_receptor.exons6.CM041690.1.Ictalurus_furcatus";
CM041690.1	exonerate:protein2genome:local	exon	32677257	32678048	.	+	.	gene_id "LOCXPOlfC20.189.HIT1"; transcript_id "LOCXPOlfC20.189.HIT1.transcript"; gene_name "LOCXPOlfC20.189.HIT1.OlfC.2R.849.ANF_receptor.exons6.CM041690.1.Ictalurus_furcatus";
CM041690.1	exonerate:protein2genome:local	exon	32678194	32678418	.	+	.	gene_id "LOCXPOlfC20.189.HIT1"; transcript_id "LOCXPOlfC20.189.HIT1.transcript"; gene_name "LOCXPOlfC20.189.HIT1.OlfC.2R.849.ANF_receptor.exons6.CM041690.1.Ictalurus_furcatus";
CM041690.1	exonerate:protein2genome:local	exon	32678525	32678648	.	+	.	gene_id "LOCXPOlfC20.189.HIT1"; transcript_id "LOCXPOlfC20.189.HIT1.transcript"; gene_name "LOCXPOlfC20.189.HIT1.OlfC.2R.849.ANF_receptor.exons6.CM041690.1.Ictalurus_furcatus";
CM041690.1	exonerate:protein2genome:local	exon	32678911	32679809	.	+	.	gene_id "LOCXPOlfC20.189.HIT1"; transcript_id "LOCXPOlfC20.189.HIT1.transcript"; gene_name "LOCXPOlfC20.189.HIT1.OlfC.2R.849.ANF_receptor.exons6.CM041690.1.Ictalurus_furcatus";
CM041690.1	exonerate:protein2genome:local	exon	32683249	32683463	.	+	.	gene_id "LOCXPOlfC21.197.HIT1"; transcript_id "LOCXPOlfC21.197.HIT1.transcript"; gene_name "LOCXPOlfC21.197.HIT1.OlfC.2R.847.ANF_receptor.exons6.CM041690.1.Ictalurus_furcatus";
CM041690.1	exonerate:protein2genome:local	exon	32683587	32683878	.	+	.	gene_id "LOCXPOlfC21.197.HIT1"; transcript_id "LOCXPOlfC21.197.HIT1.transcript"; gene_name "LOCXPOlfC21.197.HIT1.OlfC.2R.847.ANF_receptor.exons6.CM041690.1.Ictalurus_furcatus";
CM041690.1	exonerate:protein2genome:local	exon	32684033	32684824	.	+	.	gene_id "LOCXPOlfC21.197.HIT1"; transcript_id "LOCXPOlfC21.197.HIT1.transcript"; gene_name "LOCXPOlfC21.197.HIT1.OlfC.2R.847.ANF_receptor.exons6.CM041690.1.Ictalurus_furcatus";
CM041690.1	exonerate:protein2genome:local	exon	32684953	32685177	.	+	.	gene_id "LOCXPOlfC21.197.HIT1"; transcript_id "LOCXPOlfC21.197.HIT1.transcript"; gene_name "LOCXPOlfC21.197.HIT1.OlfC.2R.847.ANF_receptor.exons6.CM041690.1.Ictalurus_furcatus";
CM041690.1	exonerate:protein2genome:local	exon	32685279	32685402	.	+	.	gene_id "LOCXPOlfC21.197.HIT1"; transcript_id "LOCXPOlfC21.197.HIT1.transcript"; gene_name "LOCXPOlfC21.197.HIT1.OlfC.2R.847.ANF_receptor.exons6.CM041690.1.Ictalurus_furcatus";
CM041690.1	exonerate:protein2genome:local	exon	32685648	32686540	.	+	.	gene_id "LOCXPOlfC21.197.HIT1"; transcript_id "LOCXPOlfC21.197.HIT1.transcript"; gene_name "LOCXPOlfC21.197.HIT1.OlfC.2R.847.ANF_receptor.exons6.CM041690.1.Ictalurus_furcatus";
CM041690.1	exonerate:protein2genome:local	exon	32691700	32691908	.	+	.	gene_id "LOCXPOlfC22.202.HIT1"; transcript_id "LOCXPOlfC22.202.HIT1.transcript"; gene_name "LOCXPOlfC22.202.HIT1.OlfC.2R.848.ANF_receptor.exons6.CM041690.1.Ictalurus_furcatus";
CM041690.1	exonerate:protein2genome:local	exon	32692030	32692321	.	+	.	gene_id "LOCXPOlfC22.202.HIT1"; transcript_id "LOCXPOlfC22.202.HIT1.transcript"; gene_name "LOCXPOlfC22.202.HIT1.OlfC.2R.848.ANF_receptor.exons6.CM041690.1.Ictalurus_furcatus";
CM041690.1	exonerate:protein2genome:local	exon	32692512	32693303	.	+	.	gene_id "LOCXPOlfC22.202.HIT1"; transcript_id "LOCXPOlfC22.202.HIT1.transcript"; gene_name "LOCXPOlfC22.202.HIT1.OlfC.2R.848.ANF_receptor.exons6.CM041690.1.Ictalurus_furcatus";
CM041690.1	exonerate:protein2genome:local	exon	32693414	32693641	.	+	.	gene_id "LOCXPOlfC22.202.HIT1"; transcript_id "LOCXPOlfC22.202.HIT1.transcript"; gene_name "LOCXPOlfC22.202.HIT1.OlfC.2R.848.ANF_receptor.exons6.CM041690.1.Ictalurus_furcatus";
CM041690.1	exonerate:protein2genome:local	exon	32693756	32693879	.	+	.	gene_id "LOCXPOlfC22.202.HIT1"; transcript_id "LOCXPOlfC22.202.HIT1.transcript"; gene_name "LOCXPOlfC22.202.HIT1.OlfC.2R.848.ANF_receptor.exons6.CM041690.1.Ictalurus_furcatus";
CM041690.1	exonerate:protein2genome:local	exon	32694196	32695094	.	+	.	gene_id "LOCXPOlfC22.202.HIT1"; transcript_id "LOCXPOlfC22.202.HIT1.transcript"; gene_name "LOCXPOlfC22.202.HIT1.OlfC.2R.848.ANF_receptor.exons6.CM041690.1.Ictalurus_furcatus";
CM041690.1	exonerate:protein2genome:local	exon	32696449	32696660	.	+	.	gene_id "LOCXPOlfC23.209.HIT1"; transcript_id "LOCXPOlfC23.209.HIT1.transcript"; gene_name "LOCXPOlfC23.209.HIT1.OlfC.2R.845.ANF_receptor.exons6.CM041690.1.Ictalurus_furcatus";
CM041690.1	exonerate:protein2genome:local	exon	32696787	32697072	.	+	.	gene_id "LOCXPOlfC23.209.HIT1"; transcript_id "LOCXPOlfC23.209.HIT1.transcript"; gene_name "LOCXPOlfC23.209.HIT1.OlfC.2R.845.ANF_receptor.exons6.CM041690.1.Ictalurus_furcatus";
CM041690.1	exonerate:protein2genome:local	exon	32697323	32698114	.	+	.	gene_id "LOCXPOlfC23.209.HIT1"; transcript_id "LOCXPOlfC23.209.HIT1.transcript"; gene_name "LOCXPOlfC23.209.HIT1.OlfC.2R.845.ANF_receptor.exons6.CM041690.1.Ictalurus_furcatus";
CM041690.1	exonerate:protein2genome:local	exon	32698271	32698498	.	+	.	gene_id "LOCXPOlfC23.209.HIT1"; transcript_id "LOCXPOlfC23.209.HIT1.transcript"; gene_name "LOCXPOlfC23.209.HIT1.OlfC.2R.845.ANF_receptor.exons6.CM041690.1.Ictalurus_furcatus";
CM041690.1	exonerate:protein2genome:local	exon	32698613	32698736	.	+	.	gene_id "LOCXPOlfC23.209.HIT1"; transcript_id "LOCXPOlfC23.209.HIT1.transcript"; gene_name "LOCXPOlfC23.209.HIT1.OlfC.2R.845.ANF_receptor.exons6.CM041690.1.Ictalurus_furcatus";
CM041690.1	exonerate:protein2genome:local	exon	32699076	32699968	.	+	.	gene_id "LOCXPOlfC23.209.HIT1"; transcript_id "LOCXPOlfC23.209.HIT1.transcript"; gene_name "LOCXPOlfC23.209.HIT1.OlfC.2R.845.ANF_receptor.exons6.CM041690.1.Ictalurus_furcatus";
CM041690.1	exonerate:protein2genome:local	exon	32702114	32702325	.	+	.	gene_id "LOCXPOlfC24.213.HIT1"; transcript_id "LOCXPOlfC24.213.HIT1.transcript"; gene_name "LOCXPOlfC24.213.HIT1.OlfC.2R.847.ANF_receptor.exons6.CM041690.1.Ictalurus_furcatus";
CM041690.1	exonerate:protein2genome:local	exon	32702455	32702746	.	+	.	gene_id "LOCXPOlfC24.213.HIT1"; transcript_id "LOCXPOlfC24.213.HIT1.transcript"; gene_name "LOCXPOlfC24.213.HIT1.OlfC.2R.847.ANF_receptor.exons6.CM041690.1.Ictalurus_furcatus";
CM041690.1	exonerate:protein2genome:local	exon	32702905	32703696	.	+	.	gene_id "LOCXPOlfC24.213.HIT1"; transcript_id "LOCXPOlfC24.213.HIT1.transcript"; gene_name "LOCXPOlfC24.213.HIT1.OlfC.2R.847.ANF_receptor.exons6.CM041690.1.Ictalurus_furcatus";
CM041690.1	exonerate:protein2genome:local	exon	32703939	32704166	.	+	.	gene_id "LOCXPOlfC24.213.HIT1"; transcript_id "LOCXPOlfC24.213.HIT1.transcript"; gene_name "LOCXPOlfC24.213.HIT1.OlfC.2R.847.ANF_receptor.exons6.CM041690.1.Ictalurus_furcatus";
CM041690.1	exonerate:protein2genome:local	exon	32704435	32704558	.	+	.	gene_id "LOCXPOlfC24.213.HIT1"; transcript_id "LOCXPOlfC24.213.HIT1.transcript"; gene_name "LOCXPOlfC24.213.HIT1.OlfC.2R.847.ANF_receptor.exons6.CM041690.1.Ictalurus_furcatus";
CM041690.1	exonerate:protein2genome:local	exon	32704762	32705654	.	+	.	gene_id "LOCXPOlfC24.213.HIT1"; transcript_id "LOCXPOlfC24.213.HIT1.transcript"; gene_name "LOCXPOlfC24.213.HIT1.OlfC.2R.847.ANF_receptor.exons6.CM041690.1.Ictalurus_furcatus";
CM041690.1	exonerate:protein2genome:local	exon	32707359	32707567	.	+	.	gene_id "LOCXPOlfC25.219.HIT1"; transcript_id "LOCXPOlfC25.219.HIT1.transcript"; gene_name "LOCXPOlfC25.219.HIT1.OlfC.2R.848.ANF_receptor.exons6.CM041690.1.Ictalurus_furcatus";
CM041690.1	exonerate:protein2genome:local	exon	32707689	32707980	.	+	.	gene_id "LOCXPOlfC25.219.HIT1"; transcript_id "LOCXPOlfC25.219.HIT1.transcript"; gene_name "LOCXPOlfC25.219.HIT1.OlfC.2R.848.ANF_receptor.exons6.CM041690.1.Ictalurus_furcatus";
CM041690.1	exonerate:protein2genome:local	exon	32708171	32708962	.	+	.	gene_id "LOCXPOlfC25.219.HIT1"; transcript_id "LOCXPOlfC25.219.HIT1.transcript"; gene_name "LOCXPOlfC25.219.HIT1.OlfC.2R.848.ANF_receptor.exons6.CM041690.1.Ictalurus_furcatus";
CM041690.1	exonerate:protein2genome:local	exon	32709073	32709300	.	+	.	gene_id "LOCXPOlfC25.219.HIT1"; transcript_id "LOCXPOlfC25.219.HIT1.transcript"; gene_name "LOCXPOlfC25.219.HIT1.OlfC.2R.848.ANF_receptor.exons6.CM041690.1.Ictalurus_furcatus";
CM041690.1	exonerate:protein2genome:local	exon	32709415	32709538	.	+	.	gene_id "LOCXPOlfC25.219.HIT1"; transcript_id "LOCXPOlfC25.219.HIT1.transcript"; gene_name "LOCXPOlfC25.219.HIT1.OlfC.2R.848.ANF_receptor.exons6.CM041690.1.Ictalurus_furcatus";
CM041690.1	exonerate:protein2genome:local	exon	32709878	32710776	.	+	.	gene_id "LOCXPOlfC25.219.HIT1"; transcript_id "LOCXPOlfC25.219.HIT1.transcript"; gene_name "LOCXPOlfC25.219.HIT1.OlfC.2R.848.ANF_receptor.exons6.CM041690.1.Ictalurus_furcatus";
CM041690.1	exonerate:protein2genome:local	exon	32715682	32715893	.	+	.	gene_id "LOCXPOlfC26.222.HIT1"; transcript_id "LOCXPOlfC26.222.HIT1.transcript"; gene_name "LOCXPOlfC26.222.HIT1.OlfC.2R.847.ANF_receptor.exons6.CM041690.1.Ictalurus_furcatus";
CM041690.1	exonerate:protein2genome:local	exon	32716026	32716317	.	+	.	gene_id "LOCXPOlfC26.222.HIT1"; transcript_id "LOCXPOlfC26.222.HIT1.transcript"; gene_name "LOCXPOlfC26.222.HIT1.OlfC.2R.847.ANF_receptor.exons6.CM041690.1.Ictalurus_furcatus";
CM041690.1	exonerate:protein2genome:local	exon	32716484	32717275	.	+	.	gene_id "LOCXPOlfC26.222.HIT1"; transcript_id "LOCXPOlfC26.222.HIT1.transcript"; gene_name "LOCXPOlfC26.222.HIT1.OlfC.2R.847.ANF_receptor.exons6.CM041690.1.Ictalurus_furcatus";
CM041690.1	exonerate:protein2genome:local	exon	32717492	32717719	.	+	.	gene_id "LOCXPOlfC26.222.HIT1"; transcript_id "LOCXPOlfC26.222.HIT1.transcript"; gene_name "LOCXPOlfC26.222.HIT1.OlfC.2R.847.ANF_receptor.exons6.CM041690.1.Ictalurus_furcatus";
CM041690.1	exonerate:protein2genome:local	exon	32717938	32718061	.	+	.	gene_id "LOCXPOlfC26.222.HIT1"; transcript_id "LOCXPOlfC26.222.HIT1.transcript"; gene_name "LOCXPOlfC26.222.HIT1.OlfC.2R.847.ANF_receptor.exons6.CM041690.1.Ictalurus_furcatus";
CM041690.1	exonerate:protein2genome:local	exon	32718292	32719184	.	+	.	gene_id "LOCXPOlfC26.222.HIT1"; transcript_id "LOCXPOlfC26.222.HIT1.transcript"; gene_name "LOCXPOlfC26.222.HIT1.OlfC.2R.847.ANF_receptor.exons6.CM041690.1.Ictalurus_furcatus";
CM041690.1	exonerate:protein2genome:local	exon	32723158	32723372	.	+	.	gene_id "LOCXPOlfC27.226.HIT1"; transcript_id "LOCXPOlfC27.226.HIT1.transcript"; gene_name "LOCXPOlfC27.226.HIT1.OlfC.2R.848.ANF_receptor.exons6.CM041690.1.Ictalurus_furcatus";
CM041690.1	exonerate:protein2genome:local	exon	32723499	32723790	.	+	.	gene_id "LOCXPOlfC27.226.HIT1"; transcript_id "LOCXPOlfC27.226.HIT1.transcript"; gene_name "LOCXPOlfC27.226.HIT1.OlfC.2R.848.ANF_receptor.exons6.CM041690.1.Ictalurus_furcatus";
CM041690.1	exonerate:protein2genome:local	exon	32723948	32724739	.	+	.	gene_id "LOCXPOlfC27.226.HIT1"; transcript_id "LOCXPOlfC27.226.HIT1.transcript"; gene_name "LOCXPOlfC27.226.HIT1.OlfC.2R.848.ANF_receptor.exons6.CM041690.1.Ictalurus_furcatus";
CM041690.1	exonerate:protein2genome:local	exon	32724905	32725132	.	+	.	gene_id "LOCXPOlfC27.226.HIT1"; transcript_id "LOCXPOlfC27.226.HIT1.transcript"; gene_name "LOCXPOlfC27.226.HIT1.OlfC.2R.848.ANF_receptor.exons6.CM041690.1.Ictalurus_furcatus";
CM041690.1	exonerate:protein2genome:local	exon	32725322	32725445	.	+	.	gene_id "LOCXPOlfC27.226.HIT1"; transcript_id "LOCXPOlfC27.226.HIT1.transcript"; gene_name "LOCXPOlfC27.226.HIT1.OlfC.2R.848.ANF_receptor.exons6.CM041690.1.Ictalurus_furcatus";
CM041690.1	exonerate:protein2genome:local	exon	32725648	32726540	.	+	.	gene_id "LOCXPOlfC27.226.HIT1"; transcript_id "LOCXPOlfC27.226.HIT1.transcript"; gene_name "LOCXPOlfC27.226.HIT1.OlfC.2R.848.ANF_receptor.exons6.CM041690.1.Ictalurus_furcatus";
CM041690.1	exonerate:protein2genome:local	exon	32736064	32736278	.	+	.	gene_id "LOCXPOlfC28.229.HIT1"; transcript_id "LOCXPOlfC28.229.HIT1.transcript"; gene_name "LOCXPOlfC28.229.HIT1.OlfC.2R.847.ANF_receptor.exons7.CM041690.1.Ictalurus_furcatus";
CM041690.1	exonerate:protein2genome:local	exon	32736480	32736771	.	+	.	gene_id "LOCXPOlfC28.229.HIT1"; transcript_id "LOCXPOlfC28.229.HIT1.transcript"; gene_name "LOCXPOlfC28.229.HIT1.OlfC.2R.847.ANF_receptor.exons7.CM041690.1.Ictalurus_furcatus";
CM041690.1	exonerate:protein2genome:local	exon	32736933	32737724	.	+	.	gene_id "LOCXPOlfC28.229.HIT1"; transcript_id "LOCXPOlfC28.229.HIT1.transcript"; gene_name "LOCXPOlfC28.229.HIT1.OlfC.2R.847.ANF_receptor.exons7.CM041690.1.Ictalurus_furcatus";
CM041690.1	exonerate:protein2genome:local	exon	32737888	32738109	.	+	.	gene_id "LOCXPOlfC28.229.HIT1"; transcript_id "LOCXPOlfC28.229.HIT1.transcript"; gene_name "LOCXPOlfC28.229.HIT1.OlfC.2R.847.ANF_receptor.exons7.CM041690.1.Ictalurus_furcatus";
CM041690.1	exonerate:protein2genome:local	exon	32738308	32738431	.	+	.	gene_id "LOCXPOlfC28.229.HIT1"; transcript_id "LOCXPOlfC28.229.HIT1.transcript"; gene_name "LOCXPOlfC28.229.HIT1.OlfC.2R.847.ANF_receptor.exons7.CM041690.1.Ictalurus_furcatus";
CM041690.1	exonerate:protein2genome:local	exon	32738582	32739475	.	+	.	gene_id "LOCXPOlfC28.229.HIT1"; transcript_id "LOCXPOlfC28.229.HIT1.transcript"; gene_name "LOCXPOlfC28.229.HIT1.OlfC.2R.847.ANF_receptor.exons7.CM041690.1.Ictalurus_furcatus";
CM041690.1	exonerate:protein2genome:local	exon	32740745	32740746	.	+	.	gene_id "LOCXPOlfC28.229.HIT1"; transcript_id "LOCXPOlfC28.229.HIT1.transcript"; gene_name "LOCXPOlfC28.229.HIT1.OlfC.2R.847.ANF_receptor.exons7.CM041690.1.Ictalurus_furcatus";
CM041690.1	exonerate:protein2genome:local	exon	32747669	32747883	.	+	.	gene_id "LOCXPOlfC29.233.HIT1"; transcript_id "LOCXPOlfC29.233.HIT1.transcript"; gene_name "LOCXPOlfC29.233.HIT1.OlfC.2R.848.ANF_receptor.exons6.CM041690.1.Ictalurus_furcatus";
CM041690.1	exonerate:protein2genome:local	exon	32748032	32748323	.	+	.	gene_id "LOCXPOlfC29.233.HIT1"; transcript_id "LOCXPOlfC29.233.HIT1.transcript"; gene_name "LOCXPOlfC29.233.HIT1.OlfC.2R.848.ANF_receptor.exons6.CM041690.1.Ictalurus_furcatus";
CM041690.1	exonerate:protein2genome:local	exon	32748486	32749277	.	+	.	gene_id "LOCXPOlfC29.233.HIT1"; transcript_id "LOCXPOlfC29.233.HIT1.transcript"; gene_name "LOCXPOlfC29.233.HIT1.OlfC.2R.848.ANF_receptor.exons6.CM041690.1.Ictalurus_furcatus";
CM041690.1	exonerate:protein2genome:local	exon	32749441	32749668	.	+	.	gene_id "LOCXPOlfC29.233.HIT1"; transcript_id "LOCXPOlfC29.233.HIT1.transcript"; gene_name "LOCXPOlfC29.233.HIT1.OlfC.2R.848.ANF_receptor.exons6.CM041690.1.Ictalurus_furcatus";
CM041690.1	exonerate:protein2genome:local	exon	32749862	32749985	.	+	.	gene_id "LOCXPOlfC29.233.HIT1"; transcript_id "LOCXPOlfC29.233.HIT1.transcript"; gene_name "LOCXPOlfC29.233.HIT1.OlfC.2R.848.ANF_receptor.exons6.CM041690.1.Ictalurus_furcatus";
CM041690.1	exonerate:protein2genome:local	exon	32750141	32751033	.	+	.	gene_id "LOCXPOlfC29.233.HIT1"; transcript_id "LOCXPOlfC29.233.HIT1.transcript"; gene_name "LOCXPOlfC29.233.HIT1.OlfC.2R.848.ANF_receptor.exons6.CM041690.1.Ictalurus_furcatus";
CM041690.1	exonerate:protein2genome:local	exon	32759104	32759318	.	+	.	gene_id "LOCXPOlfC30.244.HIT1"; transcript_id "LOCXPOlfC30.244.HIT1.transcript"; gene_name "LOCXPOlfC30.244.HIT1.OlfC.2R.850.ANF_receptor.exons6.CM041690.1.Ictalurus_furcatus";
CM041690.1	exonerate:protein2genome:local	exon	32759462	32759753	.	+	.	gene_id "LOCXPOlfC30.244.HIT1"; transcript_id "LOCXPOlfC30.244.HIT1.transcript"; gene_name "LOCXPOlfC30.244.HIT1.OlfC.2R.850.ANF_receptor.exons6.CM041690.1.Ictalurus_furcatus";
CM041690.1	exonerate:protein2genome:local	exon	32759914	32760705	.	+	.	gene_id "LOCXPOlfC30.244.HIT1"; transcript_id "LOCXPOlfC30.244.HIT1.transcript"; gene_name "LOCXPOlfC30.244.HIT1.OlfC.2R.850.ANF_receptor.exons6.CM041690.1.Ictalurus_furcatus";
CM041690.1	exonerate:protein2genome:local	exon	32760898	32761125	.	+	.	gene_id "LOCXPOlfC30.244.HIT1"; transcript_id "LOCXPOlfC30.244.HIT1.transcript"; gene_name "LOCXPOlfC30.244.HIT1.OlfC.2R.850.ANF_receptor.exons6.CM041690.1.Ictalurus_furcatus";
CM041690.1	exonerate:protein2genome:local	exon	32761236	32761359	.	+	.	gene_id "LOCXPOlfC30.244.HIT1"; transcript_id "LOCXPOlfC30.244.HIT1.transcript"; gene_name "LOCXPOlfC30.244.HIT1.OlfC.2R.850.ANF_receptor.exons6.CM041690.1.Ictalurus_furcatus";
CM041690.1	exonerate:protein2genome:local	exon	32761971	32762869	.	+	.	gene_id "LOCXPOlfC30.244.HIT1"; transcript_id "LOCXPOlfC30.244.HIT1.transcript"; gene_name "LOCXPOlfC30.244.HIT1.OlfC.2R.850.ANF_receptor.exons6.CM041690.1.Ictalurus_furcatus";
CM041690.1	exonerate:protein2genome:local	exon	32771080	32771297	.	+	.	gene_id "LOCXPOlfC31.248.HIT1"; transcript_id "LOCXPOlfC31.248.HIT1.transcript"; gene_name "LOCXPOlfC31.248.HIT1.OlfC.2R.847.ANF_receptor.exons6.CM041690.1.Ictalurus_furcatus";
CM041690.1	exonerate:protein2genome:local	exon	32771438	32771729	.	+	.	gene_id "LOCXPOlfC31.248.HIT1"; transcript_id "LOCXPOlfC31.248.HIT1.transcript"; gene_name "LOCXPOlfC31.248.HIT1.OlfC.2R.847.ANF_receptor.exons6.CM041690.1.Ictalurus_furcatus";
CM041690.1	exonerate:protein2genome:local	exon	32771910	32772701	.	+	.	gene_id "LOCXPOlfC31.248.HIT1"; transcript_id "LOCXPOlfC31.248.HIT1.transcript"; gene_name "LOCXPOlfC31.248.HIT1.OlfC.2R.847.ANF_receptor.exons6.CM041690.1.Ictalurus_furcatus";
CM041690.1	exonerate:protein2genome:local	exon	32772831	32773052	.	+	.	gene_id "LOCXPOlfC31.248.HIT1"; transcript_id "LOCXPOlfC31.248.HIT1.transcript"; gene_name "LOCXPOlfC31.248.HIT1.OlfC.2R.847.ANF_receptor.exons6.CM041690.1.Ictalurus_furcatus";
CM041690.1	exonerate:protein2genome:local	exon	32773165	32773288	.	+	.	gene_id "LOCXPOlfC31.248.HIT1"; transcript_id "LOCXPOlfC31.248.HIT1.transcript"; gene_name "LOCXPOlfC31.248.HIT1.OlfC.2R.847.ANF_receptor.exons6.CM041690.1.Ictalurus_furcatus";
CM041690.1	exonerate:protein2genome:local	exon	32773561	32774453	.	+	.	gene_id "LOCXPOlfC31.248.HIT1"; transcript_id "LOCXPOlfC31.248.HIT1.transcript"; gene_name "LOCXPOlfC31.248.HIT1.OlfC.2R.847.ANF_receptor.exons6.CM041690.1.Ictalurus_furcatus";
CM041690.1	exonerate:protein2genome:local	exon	32778705	32778919	.	+	.	gene_id "LOCXPOlfC32.257.HIT1"; transcript_id "LOCXPOlfC32.257.HIT1.transcript"; gene_name "LOCXPOlfC32.257.HIT1.OlfC.2R.848.ANF_receptor.exons6.CM041690.1.Ictalurus_furcatus";
CM041690.1	exonerate:protein2genome:local	exon	32779050	32779341	.	+	.	gene_id "LOCXPOlfC32.257.HIT1"; transcript_id "LOCXPOlfC32.257.HIT1.transcript"; gene_name "LOCXPOlfC32.257.HIT1.OlfC.2R.848.ANF_receptor.exons6.CM041690.1.Ictalurus_furcatus";
CM041690.1	exonerate:protein2genome:local	exon	32779536	32780327	.	+	.	gene_id "LOCXPOlfC32.257.HIT1"; transcript_id "LOCXPOlfC32.257.HIT1.transcript"; gene_name "LOCXPOlfC32.257.HIT1.OlfC.2R.848.ANF_receptor.exons6.CM041690.1.Ictalurus_furcatus";
CM041690.1	exonerate:protein2genome:local	exon	32780483	32780710	.	+	.	gene_id "LOCXPOlfC32.257.HIT1"; transcript_id "LOCXPOlfC32.257.HIT1.transcript"; gene_name "LOCXPOlfC32.257.HIT1.OlfC.2R.848.ANF_receptor.exons6.CM041690.1.Ictalurus_furcatus";
CM041690.1	exonerate:protein2genome:local	exon	32780831	32780954	.	+	.	gene_id "LOCXPOlfC32.257.HIT1"; transcript_id "LOCXPOlfC32.257.HIT1.transcript"; gene_name "LOCXPOlfC32.257.HIT1.OlfC.2R.848.ANF_receptor.exons6.CM041690.1.Ictalurus_furcatus";
CM041690.1	exonerate:protein2genome:local	exon	32781148	32782040	.	+	.	gene_id "LOCXPOlfC32.257.HIT1"; transcript_id "LOCXPOlfC32.257.HIT1.transcript"; gene_name "LOCXPOlfC32.257.HIT1.OlfC.2R.848.ANF_receptor.exons6.CM041690.1.Ictalurus_furcatus";
CM041690.1	exonerate:protein2genome:local	exon	32785077	32785291	.	+	.	gene_id "LOCXPOlfC33.261.HIT1"; transcript_id "LOCXPOlfC33.261.HIT1.transcript"; gene_name "LOCXPOlfC33.261.HIT1.OlfC.2R.850.ANF_receptor.exons6.CM041690.1.Ictalurus_furcatus";
CM041690.1	exonerate:protein2genome:local	exon	32785670	32785961	.	+	.	gene_id "LOCXPOlfC33.261.HIT1"; transcript_id "LOCXPOlfC33.261.HIT1.transcript"; gene_name "LOCXPOlfC33.261.HIT1.OlfC.2R.850.ANF_receptor.exons6.CM041690.1.Ictalurus_furcatus";
CM041690.1	exonerate:protein2genome:local	exon	32786078	32786869	.	+	.	gene_id "LOCXPOlfC33.261.HIT1"; transcript_id "LOCXPOlfC33.261.HIT1.transcript"; gene_name "LOCXPOlfC33.261.HIT1.OlfC.2R.850.ANF_receptor.exons6.CM041690.1.Ictalurus_furcatus";
CM041690.1	exonerate:protein2genome:local	exon	32787035	32787262	.	+	.	gene_id "LOCXPOlfC33.261.HIT1"; transcript_id "LOCXPOlfC33.261.HIT1.transcript"; gene_name "LOCXPOlfC33.261.HIT1.OlfC.2R.850.ANF_receptor.exons6.CM041690.1.Ictalurus_furcatus";
CM041690.1	exonerate:protein2genome:local	exon	32787410	32787533	.	+	.	gene_id "LOCXPOlfC33.261.HIT1"; transcript_id "LOCXPOlfC33.261.HIT1.transcript"; gene_name "LOCXPOlfC33.261.HIT1.OlfC.2R.850.ANF_receptor.exons6.CM041690.1.Ictalurus_furcatus";
CM041690.1	exonerate:protein2genome:local	exon	32787680	32788578	.	+	.	gene_id "LOCXPOlfC33.261.HIT1"; transcript_id "LOCXPOlfC33.261.HIT1.transcript"; gene_name "LOCXPOlfC33.261.HIT1.OlfC.2R.850.ANF_receptor.exons6.CM041690.1.Ictalurus_furcatus";
CM041690.1	exonerate:protein2genome:local	exon	32794616	32794830	.	+	.	gene_id "LOCXPOlfC34.265.HIT1"; transcript_id "LOCXPOlfC34.265.HIT1.transcript"; gene_name "LOCXPOlfC34.265.HIT1.OlfC.2R.848.ANF_receptor.exons6.CM041690.1.Ictalurus_furcatus";
CM041690.1	exonerate:protein2genome:local	exon	32794932	32795223	.	+	.	gene_id "LOCXPOlfC34.265.HIT1"; transcript_id "LOCXPOlfC34.265.HIT1.transcript"; gene_name "LOCXPOlfC34.265.HIT1.OlfC.2R.848.ANF_receptor.exons6.CM041690.1.Ictalurus_furcatus";
CM041690.1	exonerate:protein2genome:local	exon	32795356	32796147	.	+	.	gene_id "LOCXPOlfC34.265.HIT1"; transcript_id "LOCXPOlfC34.265.HIT1.transcript"; gene_name "LOCXPOlfC34.265.HIT1.OlfC.2R.848.ANF_receptor.exons6.CM041690.1.Ictalurus_furcatus";
CM041690.1	exonerate:protein2genome:local	exon	32796294	32796521	.	+	.	gene_id "LOCXPOlfC34.265.HIT1"; transcript_id "LOCXPOlfC34.265.HIT1.transcript"; gene_name "LOCXPOlfC34.265.HIT1.OlfC.2R.848.ANF_receptor.exons6.CM041690.1.Ictalurus_furcatus";
CM041690.1	exonerate:protein2genome:local	exon	32796680	32796803	.	+	.	gene_id "LOCXPOlfC34.265.HIT1"; transcript_id "LOCXPOlfC34.265.HIT1.transcript"; gene_name "LOCXPOlfC34.265.HIT1.OlfC.2R.848.ANF_receptor.exons6.CM041690.1.Ictalurus_furcatus";
CM041690.1	exonerate:protein2genome:local	exon	32796986	32797878	.	+	.	gene_id "LOCXPOlfC34.265.HIT1"; transcript_id "LOCXPOlfC34.265.HIT1.transcript"; gene_name "LOCXPOlfC34.265.HIT1.OlfC.2R.848.ANF_receptor.exons6.CM041690.1.Ictalurus_furcatus";
CM041690.1	exonerate:protein2genome:local	exon	32802292	32802321	.	+	.	gene_id "LOCXPOlfC54.270.HIT1"; transcript_id "LOCXPOlfC54.270.HIT1.transcript"; gene_name "LOCXPOlfC54.270.HIT1.OlfC.2R.814.ANF_receptor.exons7.CM041690.1.Ictalurus_furcatus";
CM041690.1	exonerate:protein2genome:local	exon	32804164	32804321	.	+	.	gene_id "LOCXPOlfC54.270.HIT1"; transcript_id "LOCXPOlfC54.270.HIT1.transcript"; gene_name "LOCXPOlfC54.270.HIT1.OlfC.2R.814.ANF_receptor.exons7.CM041690.1.Ictalurus_furcatus";
CM041690.1	exonerate:protein2genome:local	exon	32804450	32804735	.	+	.	gene_id "LOCXPOlfC54.270.HIT1"; transcript_id "LOCXPOlfC54.270.HIT1.transcript"; gene_name "LOCXPOlfC54.270.HIT1.OlfC.2R.814.ANF_receptor.exons7.CM041690.1.Ictalurus_furcatus";
CM041690.1	exonerate:protein2genome:local	exon	32804920	32805726	.	+	.	gene_id "LOCXPOlfC54.270.HIT1"; transcript_id "LOCXPOlfC54.270.HIT1.transcript"; gene_name "LOCXPOlfC54.270.HIT1.OlfC.2R.814.ANF_receptor.exons7.CM041690.1.Ictalurus_furcatus";
CM041690.1	exonerate:protein2genome:local	exon	32805865	32806074	.	+	.	gene_id "LOCXPOlfC54.270.HIT1"; transcript_id "LOCXPOlfC54.270.HIT1.transcript"; gene_name "LOCXPOlfC54.270.HIT1.OlfC.2R.814.ANF_receptor.exons7.CM041690.1.Ictalurus_furcatus";
CM041690.1	exonerate:protein2genome:local	exon	32806171	32806294	.	+	.	gene_id "LOCXPOlfC54.270.HIT1"; transcript_id "LOCXPOlfC54.270.HIT1.transcript"; gene_name "LOCXPOlfC54.270.HIT1.OlfC.2R.814.ANF_receptor.exons7.CM041690.1.Ictalurus_furcatus";
CM041690.1	exonerate:protein2genome:local	exon	32806426	32807315	.	+	.	gene_id "LOCXPOlfC54.270.HIT1"; transcript_id "LOCXPOlfC54.270.HIT1.transcript"; gene_name "LOCXPOlfC54.270.HIT1.OlfC.2R.814.ANF_receptor.exons7.CM041690.1.Ictalurus_furcatus";
CM041690.1	exonerate:protein2genome:local	exon	32812123	32812322	.	+	.	gene_id "LOCXPOlfC54.272.HIT1"; transcript_id "LOCXPOlfC54.272.HIT1.transcript"; gene_name "LOCXPOlfC54.272.HIT1.OlfC.2R.847.ANF_receptor.exons6.CM041690.1.Ictalurus_furcatus";
CM041690.1	exonerate:protein2genome:local	exon	32812580	32812871	.	+	.	gene_id "LOCXPOlfC54.272.HIT1"; transcript_id "LOCXPOlfC54.272.HIT1.transcript"; gene_name "LOCXPOlfC54.272.HIT1.OlfC.2R.847.ANF_receptor.exons6.CM041690.1.Ictalurus_furcatus";
CM041690.1	exonerate:protein2genome:local	exon	32813205	32814020	.	+	.	gene_id "LOCXPOlfC54.272.HIT1"; transcript_id "LOCXPOlfC54.272.HIT1.transcript"; gene_name "LOCXPOlfC54.272.HIT1.OlfC.2R.847.ANF_receptor.exons6.CM041690.1.Ictalurus_furcatus";
CM041690.1	exonerate:protein2genome:local	exon	32814136	32814348	.	+	.	gene_id "LOCXPOlfC54.272.HIT1"; transcript_id "LOCXPOlfC54.272.HIT1.transcript"; gene_name "LOCXPOlfC54.272.HIT1.OlfC.2R.847.ANF_receptor.exons6.CM041690.1.Ictalurus_furcatus";
CM041690.1	exonerate:protein2genome:local	exon	32814442	32814565	.	+	.	gene_id "LOCXPOlfC54.272.HIT1"; transcript_id "LOCXPOlfC54.272.HIT1.transcript"; gene_name "LOCXPOlfC54.272.HIT1.OlfC.2R.847.ANF_receptor.exons6.CM041690.1.Ictalurus_furcatus";
CM041690.1	exonerate:protein2genome:local	exon	32814707	32815602	.	+	.	gene_id "LOCXPOlfC54.272.HIT1"; transcript_id "LOCXPOlfC54.272.HIT1.transcript"; gene_name "LOCXPOlfC54.272.HIT1.OlfC.2R.847.ANF_receptor.exons6.CM041690.1.Ictalurus_furcatus";
CM041690.1	exonerate:protein2genome:local	exon	32828197	32828399	.	+	.	gene_id "LOCXPOlfC35.279.HIT1"; transcript_id "LOCXPOlfC35.279.HIT1.transcript"; gene_name "LOCXPOlfC35.279.HIT1.OlfC.2R.849.ANF_receptor.exons6.CM041690.1.Ictalurus_furcatus";
CM041690.1	exonerate:protein2genome:local	exon	32828520	32828808	.	+	.	gene_id "LOCXPOlfC35.279.HIT1"; transcript_id "LOCXPOlfC35.279.HIT1.transcript"; gene_name "LOCXPOlfC35.279.HIT1.OlfC.2R.849.ANF_receptor.exons6.CM041690.1.Ictalurus_furcatus";
CM041690.1	exonerate:protein2genome:local	exon	32828899	32829714	.	+	.	gene_id "LOCXPOlfC35.279.HIT1"; transcript_id "LOCXPOlfC35.279.HIT1.transcript"; gene_name "LOCXPOlfC35.279.HIT1.OlfC.2R.849.ANF_receptor.exons6.CM041690.1.Ictalurus_furcatus";
CM041690.1	exonerate:protein2genome:local	exon	32829796	32830017	.	+	.	gene_id "LOCXPOlfC35.279.HIT1"; transcript_id "LOCXPOlfC35.279.HIT1.transcript"; gene_name "LOCXPOlfC35.279.HIT1.OlfC.2R.849.ANF_receptor.exons6.CM041690.1.Ictalurus_furcatus";
CM041690.1	exonerate:protein2genome:local	exon	32830104	32830227	.	+	.	gene_id "LOCXPOlfC35.279.HIT1"; transcript_id "LOCXPOlfC35.279.HIT1.transcript"; gene_name "LOCXPOlfC35.279.HIT1.OlfC.2R.849.ANF_receptor.exons6.CM041690.1.Ictalurus_furcatus";
CM041690.1	exonerate:protein2genome:local	exon	32830311	32831203	.	+	.	gene_id "LOCXPOlfC35.279.HIT1"; transcript_id "LOCXPOlfC35.279.HIT1.transcript"; gene_name "LOCXPOlfC35.279.HIT1.OlfC.2R.849.ANF_receptor.exons6.CM041690.1.Ictalurus_furcatus";
CM041690.1	exonerate:protein2genome:local	exon	32834112	32834902	.	-	.	gene_id "LOCXPOlfC36.283.HIT1"; transcript_id "LOCXPOlfC36.283.HIT1.transcript"; gene_name "LOCXPOlfC36.283.HIT1.OlfC.2R.825.ANF_receptor.exons6.CM041690.1.Ictalurus_furcatus";
CM041690.1	exonerate:protein2genome:local	exon	32834998	32835121	.	-	.	gene_id "LOCXPOlfC36.283.HIT1"; transcript_id "LOCXPOlfC36.283.HIT1.transcript"; gene_name "LOCXPOlfC36.283.HIT1.OlfC.2R.825.ANF_receptor.exons6.CM041690.1.Ictalurus_furcatus";
CM041690.1	exonerate:protein2genome:local	exon	32836698	32836919	.	-	.	gene_id "LOCXPOlfC36.283.HIT1"; transcript_id "LOCXPOlfC36.283.HIT1.transcript"; gene_name "LOCXPOlfC36.283.HIT1.OlfC.2R.825.ANF_receptor.exons6.CM041690.1.Ictalurus_furcatus";
CM041690.1	exonerate:protein2genome:local	exon	32837112	32837945	.	-	.	gene_id "LOCXPOlfC36.283.HIT1"; transcript_id "LOCXPOlfC36.283.HIT1.transcript"; gene_name "LOCXPOlfC36.283.HIT1.OlfC.2R.825.ANF_receptor.exons6.CM041690.1.Ictalurus_furcatus";
CM041690.1	exonerate:protein2genome:local	exon	32838299	32838596	.	-	.	gene_id "LOCXPOlfC36.283.HIT1"; transcript_id "LOCXPOlfC36.283.HIT1.transcript"; gene_name "LOCXPOlfC36.283.HIT1.OlfC.2R.825.ANF_receptor.exons6.CM041690.1.Ictalurus_furcatus";
CM041690.1	exonerate:protein2genome:local	exon	32838786	32838991	.	-	.	gene_id "LOCXPOlfC36.283.HIT1"; transcript_id "LOCXPOlfC36.283.HIT1.transcript"; gene_name "LOCXPOlfC36.283.HIT1.OlfC.2R.825.ANF_receptor.exons6.CM041690.1.Ictalurus_furcatus";
CM041690.1	exonerate:protein2genome:local	exon	32851570	32851778	.	+	.	gene_id "LOCXPOlfC37.295.HIT1"; transcript_id "LOCXPOlfC37.295.HIT1.transcript"; gene_name "LOCXPOlfC37.295.HIT1.OlfC.2R.852.ANF_receptor.exons7.CM041690.1.Ictalurus_furcatus";
CM041690.1	exonerate:protein2genome:local	exon	32851985	32852273	.	+	.	gene_id "LOCXPOlfC37.295.HIT1"; transcript_id "LOCXPOlfC37.295.HIT1.transcript"; gene_name "LOCXPOlfC37.295.HIT1.OlfC.2R.852.ANF_receptor.exons7.CM041690.1.Ictalurus_furcatus";
CM041690.1	exonerate:protein2genome:local	exon	32852567	32853391	.	+	.	gene_id "LOCXPOlfC37.295.HIT1"; transcript_id "LOCXPOlfC37.295.HIT1.transcript"; gene_name "LOCXPOlfC37.295.HIT1.OlfC.2R.852.ANF_receptor.exons7.CM041690.1.Ictalurus_furcatus";
CM041690.1	exonerate:protein2genome:local	exon	32853520	32853733	.	+	.	gene_id "LOCXPOlfC37.295.HIT1"; transcript_id "LOCXPOlfC37.295.HIT1.transcript"; gene_name "LOCXPOlfC37.295.HIT1.OlfC.2R.852.ANF_receptor.exons7.CM041690.1.Ictalurus_furcatus";
CM041690.1	exonerate:protein2genome:local	exon	32853805	32853809	.	+	.	gene_id "LOCXPOlfC37.295.HIT1"; transcript_id "LOCXPOlfC37.295.HIT1.transcript"; gene_name "LOCXPOlfC37.295.HIT1.OlfC.2R.852.ANF_receptor.exons7.CM041690.1.Ictalurus_furcatus";
CM041690.1	exonerate:protein2genome:local	exon	32854201	32854324	.	+	.	gene_id "LOCXPOlfC37.295.HIT1"; transcript_id "LOCXPOlfC37.295.HIT1.transcript"; gene_name "LOCXPOlfC37.295.HIT1.OlfC.2R.852.ANF_receptor.exons7.CM041690.1.Ictalurus_furcatus";
CM041690.1	exonerate:protein2genome:local	exon	32854433	32855322	.	+	.	gene_id "LOCXPOlfC37.295.HIT1"; transcript_id "LOCXPOlfC37.295.HIT1.transcript"; gene_name "LOCXPOlfC37.295.HIT1.OlfC.2R.852.ANF_receptor.exons7.CM041690.1.Ictalurus_furcatus";
CM041690.1	exonerate:protein2genome:local	exon	32865311	32865501	.	+	.	gene_id "LOCXPOlfC38.298.HIT1"; transcript_id "LOCXPOlfC38.298.HIT1.transcript"; gene_name "LOCXPOlfC38.298.HIT1.OlfC.2R.844.ANF_receptor.exons6.CM041690.1.Ictalurus_furcatus";
CM041690.1	exonerate:protein2genome:local	exon	32865580	32865862	.	+	.	gene_id "LOCXPOlfC38.298.HIT1"; transcript_id "LOCXPOlfC38.298.HIT1.transcript"; gene_name "LOCXPOlfC38.298.HIT1.OlfC.2R.844.ANF_receptor.exons6.CM041690.1.Ictalurus_furcatus";
CM041690.1	exonerate:protein2genome:local	exon	32865955	32866770	.	+	.	gene_id "LOCXPOlfC38.298.HIT1"; transcript_id "LOCXPOlfC38.298.HIT1.transcript"; gene_name "LOCXPOlfC38.298.HIT1.OlfC.2R.844.ANF_receptor.exons6.CM041690.1.Ictalurus_furcatus";
CM041690.1	exonerate:protein2genome:local	exon	32866854	32867075	.	+	.	gene_id "LOCXPOlfC38.298.HIT1"; transcript_id "LOCXPOlfC38.298.HIT1.transcript"; gene_name "LOCXPOlfC38.298.HIT1.OlfC.2R.844.ANF_receptor.exons6.CM041690.1.Ictalurus_furcatus";
CM041690.1	exonerate:protein2genome:local	exon	32867156	32867279	.	+	.	gene_id "LOCXPOlfC38.298.HIT1"; transcript_id "LOCXPOlfC38.298.HIT1.transcript"; gene_name "LOCXPOlfC38.298.HIT1.OlfC.2R.844.ANF_receptor.exons6.CM041690.1.Ictalurus_furcatus";
CM041690.1	exonerate:protein2genome:local	exon	32867365	32868260	.	+	.	gene_id "LOCXPOlfC38.298.HIT1"; transcript_id "LOCXPOlfC38.298.HIT1.transcript"; gene_name "LOCXPOlfC38.298.HIT1.OlfC.2R.844.ANF_receptor.exons6.CM041690.1.Ictalurus_furcatus";
CM041690.1	exonerate:protein2genome:local	exon	32874319	32874509	.	+	.	gene_id "LOCXPOlfC39.300.HIT1"; transcript_id "LOCXPOlfC39.300.HIT1.transcript"; gene_name "LOCXPOlfC39.300.HIT1.OlfC.2R.847.ANF_receptor.exons6.CM041690.1.Ictalurus_furcatus";
CM041690.1	exonerate:protein2genome:local	exon	32874600	32874882	.	+	.	gene_id "LOCXPOlfC39.300.HIT1"; transcript_id "LOCXPOlfC39.300.HIT1.transcript"; gene_name "LOCXPOlfC39.300.HIT1.OlfC.2R.847.ANF_receptor.exons6.CM041690.1.Ictalurus_furcatus";
CM041690.1	exonerate:protein2genome:local	exon	32874975	32875790	.	+	.	gene_id "LOCXPOlfC39.300.HIT1"; transcript_id "LOCXPOlfC39.300.HIT1.transcript"; gene_name "LOCXPOlfC39.300.HIT1.OlfC.2R.847.ANF_receptor.exons6.CM041690.1.Ictalurus_furcatus";
CM041690.1	exonerate:protein2genome:local	exon	32875874	32876095	.	+	.	gene_id "LOCXPOlfC39.300.HIT1"; transcript_id "LOCXPOlfC39.300.HIT1.transcript"; gene_name "LOCXPOlfC39.300.HIT1.OlfC.2R.847.ANF_receptor.exons6.CM041690.1.Ictalurus_furcatus";
CM041690.1	exonerate:protein2genome:local	exon	32876176	32876299	.	+	.	gene_id "LOCXPOlfC39.300.HIT1"; transcript_id "LOCXPOlfC39.300.HIT1.transcript"; gene_name "LOCXPOlfC39.300.HIT1.OlfC.2R.847.ANF_receptor.exons6.CM041690.1.Ictalurus_furcatus";
CM041690.1	exonerate:protein2genome:local	exon	32876385	32877289	.	+	.	gene_id "LOCXPOlfC39.300.HIT1"; transcript_id "LOCXPOlfC39.300.HIT1.transcript"; gene_name "LOCXPOlfC39.300.HIT1.OlfC.2R.847.ANF_receptor.exons6.CM041690.1.Ictalurus_furcatus";
CM041690.1	exonerate:protein2genome:local	exon	32882147	32882337	.	+	.	gene_id "LOCXPOlfC40.302.HIT1"; transcript_id "LOCXPOlfC40.302.HIT1.transcript"; gene_name "LOCXPOlfC40.302.HIT1.OlfC.2R.847.ANF_receptor.exons6.CM041690.1.Ictalurus_furcatus";
CM041690.1	exonerate:protein2genome:local	exon	32882433	32882715	.	+	.	gene_id "LOCXPOlfC40.302.HIT1"; transcript_id "LOCXPOlfC40.302.HIT1.transcript"; gene_name "LOCXPOlfC40.302.HIT1.OlfC.2R.847.ANF_receptor.exons6.CM041690.1.Ictalurus_furcatus";
CM041690.1	exonerate:protein2genome:local	exon	32882815	32883630	.	+	.	gene_id "LOCXPOlfC40.302.HIT1"; transcript_id "LOCXPOlfC40.302.HIT1.transcript"; gene_name "LOCXPOlfC40.302.HIT1.OlfC.2R.847.ANF_receptor.exons6.CM041690.1.Ictalurus_furcatus";
CM041690.1	exonerate:protein2genome:local	exon	32883714	32883935	.	+	.	gene_id "LOCXPOlfC40.302.HIT1"; transcript_id "LOCXPOlfC40.302.HIT1.transcript"; gene_name "LOCXPOlfC40.302.HIT1.OlfC.2R.847.ANF_receptor.exons6.CM041690.1.Ictalurus_furcatus";
CM041690.1	exonerate:protein2genome:local	exon	32884018	32884141	.	+	.	gene_id "LOCXPOlfC40.302.HIT1"; transcript_id "LOCXPOlfC40.302.HIT1.transcript"; gene_name "LOCXPOlfC40.302.HIT1.OlfC.2R.847.ANF_receptor.exons6.CM041690.1.Ictalurus_furcatus";
CM041690.1	exonerate:protein2genome:local	exon	32884226	32885130	.	+	.	gene_id "LOCXPOlfC40.302.HIT1"; transcript_id "LOCXPOlfC40.302.HIT1.transcript"; gene_name "LOCXPOlfC40.302.HIT1.OlfC.2R.847.ANF_receptor.exons6.CM041690.1.Ictalurus_furcatus";
CM041690.1	exonerate:protein2genome:local	exon	32895445	32895590	.	+	.	gene_id "LOCXPOlfC41.304.HIT1"; transcript_id "LOCXPOlfC41.304.HIT1.transcript"; gene_name "LOCXPOlfC41.304.HIT1.OlfC.2R.830.ANF_receptor.exons6.CM041690.1.Ictalurus_furcatus";
CM041690.1	exonerate:protein2genome:local	exon	32895760	32896063	.	+	.	gene_id "LOCXPOlfC41.304.HIT1"; transcript_id "LOCXPOlfC41.304.HIT1.transcript"; gene_name "LOCXPOlfC41.304.HIT1.OlfC.2R.830.ANF_receptor.exons6.CM041690.1.Ictalurus_furcatus";
CM041690.1	exonerate:protein2genome:local	exon	32896326	32897111	.	+	.	gene_id "LOCXPOlfC41.304.HIT1"; transcript_id "LOCXPOlfC41.304.HIT1.transcript"; gene_name "LOCXPOlfC41.304.HIT1.OlfC.2R.830.ANF_receptor.exons6.CM041690.1.Ictalurus_furcatus";
CM041690.1	exonerate:protein2genome:local	exon	32897377	32897601	.	+	.	gene_id "LOCXPOlfC41.304.HIT1"; transcript_id "LOCXPOlfC41.304.HIT1.transcript"; gene_name "LOCXPOlfC41.304.HIT1.OlfC.2R.830.ANF_receptor.exons6.CM041690.1.Ictalurus_furcatus";
CM041690.1	exonerate:protein2genome:local	exon	32897822	32897945	.	+	.	gene_id "LOCXPOlfC41.304.HIT1"; transcript_id "LOCXPOlfC41.304.HIT1.transcript"; gene_name "LOCXPOlfC41.304.HIT1.OlfC.2R.830.ANF_receptor.exons6.CM041690.1.Ictalurus_furcatus";
CM041690.1	exonerate:protein2genome:local	exon	32898374	32899278	.	+	.	gene_id "LOCXPOlfC41.304.HIT1"; transcript_id "LOCXPOlfC41.304.HIT1.transcript"; gene_name "LOCXPOlfC41.304.HIT1.OlfC.2R.830.ANF_receptor.exons6.CM041690.1.Ictalurus_furcatus";
CM041690.1	exonerate:protein2genome:local	exon	32902467	32902609	.	+	.	gene_id "LOCXPOlfC42.308.HIT1"; transcript_id "LOCXPOlfC42.308.HIT1.transcript"; gene_name "LOCXPOlfC42.308.HIT1.OlfC.2R.824.ANF_receptor.exons6.CM041690.1.Ictalurus_furcatus";
CM041690.1	exonerate:protein2genome:local	exon	32902986	32903286	.	+	.	gene_id "LOCXPOlfC42.308.HIT1"; transcript_id "LOCXPOlfC42.308.HIT1.transcript"; gene_name "LOCXPOlfC42.308.HIT1.OlfC.2R.824.ANF_receptor.exons6.CM041690.1.Ictalurus_furcatus";
CM041690.1	exonerate:protein2genome:local	exon	32903487	32904272	.	+	.	gene_id "LOCXPOlfC42.308.HIT1"; transcript_id "LOCXPOlfC42.308.HIT1.transcript"; gene_name "LOCXPOlfC42.308.HIT1.OlfC.2R.824.ANF_receptor.exons6.CM041690.1.Ictalurus_furcatus";
CM041690.1	exonerate:protein2genome:local	exon	32905694	32905918	.	+	.	gene_id "LOCXPOlfC42.308.HIT1"; transcript_id "LOCXPOlfC42.308.HIT1.transcript"; gene_name "LOCXPOlfC42.308.HIT1.OlfC.2R.824.ANF_receptor.exons6.CM041690.1.Ictalurus_furcatus";
CM041690.1	exonerate:protein2genome:local	exon	32907428	32907551	.	+	.	gene_id "LOCXPOlfC42.308.HIT1"; transcript_id "LOCXPOlfC42.308.HIT1.transcript"; gene_name "LOCXPOlfC42.308.HIT1.OlfC.2R.824.ANF_receptor.exons6.CM041690.1.Ictalurus_furcatus";
CM041690.1	exonerate:protein2genome:local	exon	32907850	32908742	.	+	.	gene_id "LOCXPOlfC42.308.HIT1"; transcript_id "LOCXPOlfC42.308.HIT1.transcript"; gene_name "LOCXPOlfC42.308.HIT1.OlfC.2R.824.ANF_receptor.exons6.CM041690.1.Ictalurus_furcatus";
CM041690.1	exonerate:protein2genome:local	exon	32911007	32911230	.	+	.	gene_id "LOCXPOlfC43.311.HIT1"; transcript_id "LOCXPOlfC43.311.HIT1.transcript"; gene_name "LOCXPOlfC43.311.HIT1.OlfC.2R.856.ANF_receptor.exons6.CM041690.1.Ictalurus_furcatus";
CM041690.1	exonerate:protein2genome:local	exon	32911468	32911768	.	+	.	gene_id "LOCXPOlfC43.311.HIT1"; transcript_id "LOCXPOlfC43.311.HIT1.transcript"; gene_name "LOCXPOlfC43.311.HIT1.OlfC.2R.856.ANF_receptor.exons6.CM041690.1.Ictalurus_furcatus";
CM041690.1	exonerate:protein2genome:local	exon	32911965	32912750	.	+	.	gene_id "LOCXPOlfC43.311.HIT1"; transcript_id "LOCXPOlfC43.311.HIT1.transcript"; gene_name "LOCXPOlfC43.311.HIT1.OlfC.2R.856.ANF_receptor.exons6.CM041690.1.Ictalurus_furcatus";
CM041690.1	exonerate:protein2genome:local	exon	32912959	32913183	.	+	.	gene_id "LOCXPOlfC43.311.HIT1"; transcript_id "LOCXPOlfC43.311.HIT1.transcript"; gene_name "LOCXPOlfC43.311.HIT1.OlfC.2R.856.ANF_receptor.exons6.CM041690.1.Ictalurus_furcatus";
CM041690.1	exonerate:protein2genome:local	exon	32913431	32913554	.	+	.	gene_id "LOCXPOlfC43.311.HIT1"; transcript_id "LOCXPOlfC43.311.HIT1.transcript"; gene_name "LOCXPOlfC43.311.HIT1.OlfC.2R.856.ANF_receptor.exons6.CM041690.1.Ictalurus_furcatus";
CM041690.1	exonerate:protein2genome:local	exon	32914391	32915298	.	+	.	gene_id "LOCXPOlfC43.311.HIT1"; transcript_id "LOCXPOlfC43.311.HIT1.transcript"; gene_name "LOCXPOlfC43.311.HIT1.OlfC.2R.856.ANF_receptor.exons6.CM041690.1.Ictalurus_furcatus";
CM041690.1	exonerate:protein2genome:local	exon	32925307	32925530	.	+	.	gene_id "LOCXPOlfC44.321.HIT1"; transcript_id "LOCXPOlfC44.321.HIT1.transcript"; gene_name "LOCXPOlfC44.321.HIT1.OlfC.2R.856.ANF_receptor.exons6.CM041690.1.Ictalurus_furcatus";
CM041690.1	exonerate:protein2genome:local	exon	32925773	32926073	.	+	.	gene_id "LOCXPOlfC44.321.HIT1"; transcript_id "LOCXPOlfC44.321.HIT1.transcript"; gene_name "LOCXPOlfC44.321.HIT1.OlfC.2R.856.ANF_receptor.exons6.CM041690.1.Ictalurus_furcatus";
CM041690.1	exonerate:protein2genome:local	exon	32926271	32927056	.	+	.	gene_id "LOCXPOlfC44.321.HIT1"; transcript_id "LOCXPOlfC44.321.HIT1.transcript"; gene_name "LOCXPOlfC44.321.HIT1.OlfC.2R.856.ANF_receptor.exons6.CM041690.1.Ictalurus_furcatus";
CM041690.1	exonerate:protein2genome:local	exon	32927265	32927489	.	+	.	gene_id "LOCXPOlfC44.321.HIT1"; transcript_id "LOCXPOlfC44.321.HIT1.transcript"; gene_name "LOCXPOlfC44.321.HIT1.OlfC.2R.856.ANF_receptor.exons6.CM041690.1.Ictalurus_furcatus";
CM041690.1	exonerate:protein2genome:local	exon	32927737	32927860	.	+	.	gene_id "LOCXPOlfC44.321.HIT1"; transcript_id "LOCXPOlfC44.321.HIT1.transcript"; gene_name "LOCXPOlfC44.321.HIT1.OlfC.2R.856.ANF_receptor.exons6.CM041690.1.Ictalurus_furcatus";
CM041690.1	exonerate:protein2genome:local	exon	32928697	32929604	.	+	.	gene_id "LOCXPOlfC44.321.HIT1"; transcript_id "LOCXPOlfC44.321.HIT1.transcript"; gene_name "LOCXPOlfC44.321.HIT1.OlfC.2R.856.ANF_receptor.exons6.CM041690.1.Ictalurus_furcatus";
CM041690.1	exonerate:protein2genome:local	exon	32930713	32930861	.	+	.	gene_id "LOCXPOlfC45.327.HIT1"; transcript_id "LOCXPOlfC45.327.HIT1.transcript"; gene_name "LOCXPOlfC45.327.HIT1.OlfC.2R.827.ANF_receptor.exons6.CM041690.1.Ictalurus_furcatus";
CM041690.1	exonerate:protein2genome:local	exon	32931000	32931294	.	+	.	gene_id "LOCXPOlfC45.327.HIT1"; transcript_id "LOCXPOlfC45.327.HIT1.transcript"; gene_name "LOCXPOlfC45.327.HIT1.OlfC.2R.827.ANF_receptor.exons6.CM041690.1.Ictalurus_furcatus";
CM041690.1	exonerate:protein2genome:local	exon	32931399	32932175	.	+	.	gene_id "LOCXPOlfC45.327.HIT1"; transcript_id "LOCXPOlfC45.327.HIT1.transcript"; gene_name "LOCXPOlfC45.327.HIT1.OlfC.2R.827.ANF_receptor.exons6.CM041690.1.Ictalurus_furcatus";
CM041690.1	exonerate:protein2genome:local	exon	32932652	32932876	.	+	.	gene_id "LOCXPOlfC45.327.HIT1"; transcript_id "LOCXPOlfC45.327.HIT1.transcript"; gene_name "LOCXPOlfC45.327.HIT1.OlfC.2R.827.ANF_receptor.exons6.CM041690.1.Ictalurus_furcatus";
CM041690.1	exonerate:protein2genome:local	exon	32933034	32933157	.	+	.	gene_id "LOCXPOlfC45.327.HIT1"; transcript_id "LOCXPOlfC45.327.HIT1.transcript"; gene_name "LOCXPOlfC45.327.HIT1.OlfC.2R.827.ANF_receptor.exons6.CM041690.1.Ictalurus_furcatus";
CM041690.1	exonerate:protein2genome:local	exon	32933935	32934845	.	+	.	gene_id "LOCXPOlfC45.327.HIT1"; transcript_id "LOCXPOlfC45.327.HIT1.transcript"; gene_name "LOCXPOlfC45.327.HIT1.OlfC.2R.827.ANF_receptor.exons6.CM041690.1.Ictalurus_furcatus";
CM041690.1	exonerate:protein2genome:local	exon	32942191	32942348	.	+	.	gene_id "LOCXPOlfC46.331.HIT1"; transcript_id "LOCXPOlfC46.331.HIT1.transcript"; gene_name "LOCXPOlfC46.331.HIT1.OlfC.2R.848.ANF_receptor.exons6.CM041690.1.Ictalurus_furcatus";
CM041690.1	exonerate:protein2genome:local	exon	32942497	32942788	.	+	.	gene_id "LOCXPOlfC46.331.HIT1"; transcript_id "LOCXPOlfC46.331.HIT1.transcript"; gene_name "LOCXPOlfC46.331.HIT1.OlfC.2R.848.ANF_receptor.exons6.CM041690.1.Ictalurus_furcatus";
CM041690.1	exonerate:protein2genome:local	exon	32943020	32943850	.	+	.	gene_id "LOCXPOlfC46.331.HIT1"; transcript_id "LOCXPOlfC46.331.HIT1.transcript"; gene_name "LOCXPOlfC46.331.HIT1.OlfC.2R.848.ANF_receptor.exons6.CM041690.1.Ictalurus_furcatus";
CM041690.1	exonerate:protein2genome:local	exon	32944078	32944305	.	+	.	gene_id "LOCXPOlfC46.331.HIT1"; transcript_id "LOCXPOlfC46.331.HIT1.transcript"; gene_name "LOCXPOlfC46.331.HIT1.OlfC.2R.848.ANF_receptor.exons6.CM041690.1.Ictalurus_furcatus";
CM041690.1	exonerate:protein2genome:local	exon	32944540	32944663	.	+	.	gene_id "LOCXPOlfC46.331.HIT1"; transcript_id "LOCXPOlfC46.331.HIT1.transcript"; gene_name "LOCXPOlfC46.331.HIT1.OlfC.2R.848.ANF_receptor.exons6.CM041690.1.Ictalurus_furcatus";
CM041690.1	exonerate:protein2genome:local	exon	32944767	32945677	.	+	.	gene_id "LOCXPOlfC46.331.HIT1"; transcript_id "LOCXPOlfC46.331.HIT1.transcript"; gene_name "LOCXPOlfC46.331.HIT1.OlfC.2R.848.ANF_receptor.exons6.CM041690.1.Ictalurus_furcatus";
CM041690.1	exonerate:protein2genome:local	exon	32947464	32947615	.	+	.	gene_id "LOCXPOlfC47.335.HIT1"; transcript_id "LOCXPOlfC47.335.HIT1.transcript"; gene_name "LOCXPOlfC47.335.HIT1.OlfC.2R.849.ANF_receptor.exons6.CM041690.1.Ictalurus_furcatus";
CM041690.1	exonerate:protein2genome:local	exon	32947931	32948231	.	+	.	gene_id "LOCXPOlfC47.335.HIT1"; transcript_id "LOCXPOlfC47.335.HIT1.transcript"; gene_name "LOCXPOlfC47.335.HIT1.OlfC.2R.849.ANF_receptor.exons6.CM041690.1.Ictalurus_furcatus";
CM041690.1	exonerate:protein2genome:local	exon	32948462	32949292	.	+	.	gene_id "LOCXPOlfC47.335.HIT1"; transcript_id "LOCXPOlfC47.335.HIT1.transcript"; gene_name "LOCXPOlfC47.335.HIT1.OlfC.2R.849.ANF_receptor.exons6.CM041690.1.Ictalurus_furcatus";
CM041690.1	exonerate:protein2genome:local	exon	32949520	32949747	.	+	.	gene_id "LOCXPOlfC47.335.HIT1"; transcript_id "LOCXPOlfC47.335.HIT1.transcript"; gene_name "LOCXPOlfC47.335.HIT1.OlfC.2R.849.ANF_receptor.exons6.CM041690.1.Ictalurus_furcatus";
CM041690.1	exonerate:protein2genome:local	exon	32949982	32950105	.	+	.	gene_id "LOCXPOlfC47.335.HIT1"; transcript_id "LOCXPOlfC47.335.HIT1.transcript"; gene_name "LOCXPOlfC47.335.HIT1.OlfC.2R.849.ANF_receptor.exons6.CM041690.1.Ictalurus_furcatus";
CM041690.1	exonerate:protein2genome:local	exon	32950211	32951121	.	+	.	gene_id "LOCXPOlfC47.335.HIT1"; transcript_id "LOCXPOlfC47.335.HIT1.transcript"; gene_name "LOCXPOlfC47.335.HIT1.OlfC.2R.849.ANF_receptor.exons6.CM041690.1.Ictalurus_furcatus";
CM041690.1	exonerate:protein2genome:local	exon	32956448	32956605	.	+	.	gene_id "LOCXPOlfC48.344.HIT1"; transcript_id "LOCXPOlfC48.344.HIT1.transcript"; gene_name "LOCXPOlfC48.344.HIT1.OlfC.2R.851.ANF_receptor.exons6.CM041690.1.Ictalurus_furcatus";
CM041690.1	exonerate:protein2genome:local	exon	32956921	32957221	.	+	.	gene_id "LOCXPOlfC48.344.HIT1"; transcript_id "LOCXPOlfC48.344.HIT1.transcript"; gene_name "LOCXPOlfC48.344.HIT1.OlfC.2R.851.ANF_receptor.exons6.CM041690.1.Ictalurus_furcatus";
CM041690.1	exonerate:protein2genome:local	exon	32957452	32958282	.	+	.	gene_id "LOCXPOlfC48.344.HIT1"; transcript_id "LOCXPOlfC48.344.HIT1.transcript"; gene_name "LOCXPOlfC48.344.HIT1.OlfC.2R.851.ANF_receptor.exons6.CM041690.1.Ictalurus_furcatus";
CM041690.1	exonerate:protein2genome:local	exon	32958669	32958896	.	+	.	gene_id "LOCXPOlfC48.344.HIT1"; transcript_id "LOCXPOlfC48.344.HIT1.transcript"; gene_name "LOCXPOlfC48.344.HIT1.OlfC.2R.851.ANF_receptor.exons6.CM041690.1.Ictalurus_furcatus";
CM041690.1	exonerate:protein2genome:local	exon	32959078	32959201	.	+	.	gene_id "LOCXPOlfC48.344.HIT1"; transcript_id "LOCXPOlfC48.344.HIT1.transcript"; gene_name "LOCXPOlfC48.344.HIT1.OlfC.2R.851.ANF_receptor.exons6.CM041690.1.Ictalurus_furcatus";
CM041690.1	exonerate:protein2genome:local	exon	32959319	32960229	.	+	.	gene_id "LOCXPOlfC48.344.HIT1"; transcript_id "LOCXPOlfC48.344.HIT1.transcript"; gene_name "LOCXPOlfC48.344.HIT1.OlfC.2R.851.ANF_receptor.exons6.CM041690.1.Ictalurus_furcatus";
CM041690.1	exonerate:protein2genome:local	exon	32961920	32962071	.	+	.	gene_id "LOCXPOlfC49.350.HIT1"; transcript_id "LOCXPOlfC49.350.HIT1.transcript"; gene_name "LOCXPOlfC49.350.HIT1.OlfC.2R.849.ANF_receptor.exons6.CM041690.1.Ictalurus_furcatus";
CM041690.1	exonerate:protein2genome:local	exon	32962384	32962684	.	+	.	gene_id "LOCXPOlfC49.350.HIT1"; transcript_id "LOCXPOlfC49.350.HIT1.transcript"; gene_name "LOCXPOlfC49.350.HIT1.OlfC.2R.849.ANF_receptor.exons6.CM041690.1.Ictalurus_furcatus";
CM041690.1	exonerate:protein2genome:local	exon	32962893	32963723	.	+	.	gene_id "LOCXPOlfC49.350.HIT1"; transcript_id "LOCXPOlfC49.350.HIT1.transcript"; gene_name "LOCXPOlfC49.350.HIT1.OlfC.2R.849.ANF_receptor.exons6.CM041690.1.Ictalurus_furcatus";
CM041690.1	exonerate:protein2genome:local	exon	32964110	32964337	.	+	.	gene_id "LOCXPOlfC49.350.HIT1"; transcript_id "LOCXPOlfC49.350.HIT1.transcript"; gene_name "LOCXPOlfC49.350.HIT1.OlfC.2R.849.ANF_receptor.exons6.CM041690.1.Ictalurus_furcatus";
CM041690.1	exonerate:protein2genome:local	exon	32964519	32964642	.	+	.	gene_id "LOCXPOlfC49.350.HIT1"; transcript_id "LOCXPOlfC49.350.HIT1.transcript"; gene_name "LOCXPOlfC49.350.HIT1.OlfC.2R.849.ANF_receptor.exons6.CM041690.1.Ictalurus_furcatus";
CM041690.1	exonerate:protein2genome:local	exon	32964765	32965675	.	+	.	gene_id "LOCXPOlfC49.350.HIT1"; transcript_id "LOCXPOlfC49.350.HIT1.transcript"; gene_name "LOCXPOlfC49.350.HIT1.OlfC.2R.849.ANF_receptor.exons6.CM041690.1.Ictalurus_furcatus";
CM041690.1	exonerate:protein2genome:local	exon	32968108	32969009	.	-	.	gene_id "LOCXPOlfC50.361.HIT1"; transcript_id "LOCXPOlfC50.361.HIT1.transcript"; gene_name "LOCXPOlfC50.361.HIT1.OlfC.2R.869.ANF_receptor.exons6.CM041690.1.Ictalurus_furcatus";
CM041690.1	exonerate:protein2genome:local	exon	32969515	32969638	.	-	.	gene_id "LOCXPOlfC50.361.HIT1"; transcript_id "LOCXPOlfC50.361.HIT1.transcript"; gene_name "LOCXPOlfC50.361.HIT1.OlfC.2R.869.ANF_receptor.exons6.CM041690.1.Ictalurus_furcatus";
CM041690.1	exonerate:protein2genome:local	exon	32969931	32970158	.	-	.	gene_id "LOCXPOlfC50.361.HIT1"; transcript_id "LOCXPOlfC50.361.HIT1.transcript"; gene_name "LOCXPOlfC50.361.HIT1.OlfC.2R.869.ANF_receptor.exons6.CM041690.1.Ictalurus_furcatus";
CM041690.1	exonerate:protein2genome:local	exon	32970281	32971099	.	-	.	gene_id "LOCXPOlfC50.361.HIT1"; transcript_id "LOCXPOlfC50.361.HIT1.transcript"; gene_name "LOCXPOlfC50.361.HIT1.OlfC.2R.869.ANF_receptor.exons6.CM041690.1.Ictalurus_furcatus";
CM041690.1	exonerate:protein2genome:local	exon	32972375	32972684	.	-	.	gene_id "LOCXPOlfC50.361.HIT1"; transcript_id "LOCXPOlfC50.361.HIT1.transcript"; gene_name "LOCXPOlfC50.361.HIT1.OlfC.2R.869.ANF_receptor.exons6.CM041690.1.Ictalurus_furcatus";
CM041690.1	exonerate:protein2genome:local	exon	32972976	32973199	.	-	.	gene_id "LOCXPOlfC50.361.HIT1"; transcript_id "LOCXPOlfC50.361.HIT1.transcript"; gene_name "LOCXPOlfC50.361.HIT1.OlfC.2R.869.ANF_receptor.exons6.CM041690.1.Ictalurus_furcatus";
CM041690.1	exonerate:protein2genome:local	exon	32977793	32977944	.	+	.	gene_id "LOCXPOlfC51.365.HIT1"; transcript_id "LOCXPOlfC51.365.HIT1.transcript"; gene_name "LOCXPOlfC51.365.HIT1.OlfC.2R.849.ANF_receptor.exons6.CM041690.1.Ictalurus_furcatus";
CM041690.1	exonerate:protein2genome:local	exon	32978260	32978560	.	+	.	gene_id "LOCXPOlfC51.365.HIT1"; transcript_id "LOCXPOlfC51.365.HIT1.transcript"; gene_name "LOCXPOlfC51.365.HIT1.OlfC.2R.849.ANF_receptor.exons6.CM041690.1.Ictalurus_furcatus";
CM041690.1	exonerate:protein2genome:local	exon	32978771	32979601	.	+	.	gene_id "LOCXPOlfC51.365.HIT1"; transcript_id "LOCXPOlfC51.365.HIT1.transcript"; gene_name "LOCXPOlfC51.365.HIT1.OlfC.2R.849.ANF_receptor.exons6.CM041690.1.Ictalurus_furcatus";
CM041690.1	exonerate:protein2genome:local	exon	32979988	32980215	.	+	.	gene_id "LOCXPOlfC51.365.HIT1"; transcript_id "LOCXPOlfC51.365.HIT1.transcript"; gene_name "LOCXPOlfC51.365.HIT1.OlfC.2R.849.ANF_receptor.exons6.CM041690.1.Ictalurus_furcatus";
CM041690.1	exonerate:protein2genome:local	exon	32980397	32980520	.	+	.	gene_id "LOCXPOlfC51.365.HIT1"; transcript_id "LOCXPOlfC51.365.HIT1.transcript"; gene_name "LOCXPOlfC51.365.HIT1.OlfC.2R.849.ANF_receptor.exons6.CM041690.1.Ictalurus_furcatus";
CM041690.1	exonerate:protein2genome:local	exon	32980644	32981554	.	+	.	gene_id "LOCXPOlfC51.365.HIT1"; transcript_id "LOCXPOlfC51.365.HIT1.transcript"; gene_name "LOCXPOlfC51.365.HIT1.OlfC.2R.849.ANF_receptor.exons6.CM041690.1.Ictalurus_furcatus";
CM041690.1	exonerate:protein2genome:local	exon	32985919	32986133	.	+	.	gene_id "LOCXPOlfC52.367.HIT1"; transcript_id "LOCXPOlfC52.367.HIT1.transcript"; gene_name "LOCXPOlfC52.367.HIT1.OlfC.2R.850.ANF_receptor.exons6.CM041690.1.Ictalurus_furcatus";
CM041690.1	exonerate:protein2genome:local	exon	32986262	32986553	.	+	.	gene_id "LOCXPOlfC52.367.HIT1"; transcript_id "LOCXPOlfC52.367.HIT1.transcript"; gene_name "LOCXPOlfC52.367.HIT1.OlfC.2R.850.ANF_receptor.exons6.CM041690.1.Ictalurus_furcatus";
CM041690.1	exonerate:protein2genome:local	exon	32986675	32987466	.	+	.	gene_id "LOCXPOlfC52.367.HIT1"; transcript_id "LOCXPOlfC52.367.HIT1.transcript"; gene_name "LOCXPOlfC52.367.HIT1.OlfC.2R.850.ANF_receptor.exons6.CM041690.1.Ictalurus_furcatus";
CM041690.1	exonerate:protein2genome:local	exon	32987549	32987776	.	+	.	gene_id "LOCXPOlfC52.367.HIT1"; transcript_id "LOCXPOlfC52.367.HIT1.transcript"; gene_name "LOCXPOlfC52.367.HIT1.OlfC.2R.850.ANF_receptor.exons6.CM041690.1.Ictalurus_furcatus";
CM041690.1	exonerate:protein2genome:local	exon	32987914	32988037	.	+	.	gene_id "LOCXPOlfC52.367.HIT1"; transcript_id "LOCXPOlfC52.367.HIT1.transcript"; gene_name "LOCXPOlfC52.367.HIT1.OlfC.2R.850.ANF_receptor.exons6.CM041690.1.Ictalurus_furcatus";
CM041690.1	exonerate:protein2genome:local	exon	32988231	32989129	.	+	.	gene_id "LOCXPOlfC52.367.HIT1"; transcript_id "LOCXPOlfC52.367.HIT1.transcript"; gene_name "LOCXPOlfC52.367.HIT1.OlfC.2R.850.ANF_receptor.exons6.CM041690.1.Ictalurus_furcatus";
CM041690.1	exonerate:protein2genome:local	exon	32994120	32994319	.	+	.	gene_id "LOCXPOlfC54.370.HIT1"; transcript_id "LOCXPOlfC54.370.HIT1.transcript"; gene_name "LOCXPOlfC54.370.HIT1.OlfC.2R.846.ANF_receptor.exons6.CM041690.1.Ictalurus_furcatus";
CM041690.1	exonerate:protein2genome:local	exon	32994516	32994807	.	+	.	gene_id "LOCXPOlfC54.370.HIT1"; transcript_id "LOCXPOlfC54.370.HIT1.transcript"; gene_name "LOCXPOlfC54.370.HIT1.OlfC.2R.846.ANF_receptor.exons6.CM041690.1.Ictalurus_furcatus";
CM041690.1	exonerate:protein2genome:local	exon	32994948	32995760	.	+	.	gene_id "LOCXPOlfC54.370.HIT1"; transcript_id "LOCXPOlfC54.370.HIT1.transcript"; gene_name "LOCXPOlfC54.370.HIT1.OlfC.2R.846.ANF_receptor.exons6.CM041690.1.Ictalurus_furcatus";
CM041690.1	exonerate:protein2genome:local	exon	32995850	32996065	.	+	.	gene_id "LOCXPOlfC54.370.HIT1"; transcript_id "LOCXPOlfC54.370.HIT1.transcript"; gene_name "LOCXPOlfC54.370.HIT1.OlfC.2R.846.ANF_receptor.exons6.CM041690.1.Ictalurus_furcatus";
CM041690.1	exonerate:protein2genome:local	exon	32996157	32996280	.	+	.	gene_id "LOCXPOlfC54.370.HIT1"; transcript_id "LOCXPOlfC54.370.HIT1.transcript"; gene_name "LOCXPOlfC54.370.HIT1.OlfC.2R.846.ANF_receptor.exons6.CM041690.1.Ictalurus_furcatus";
CM041690.1	exonerate:protein2genome:local	exon	32996435	32997327	.	+	.	gene_id "LOCXPOlfC54.370.HIT1"; transcript_id "LOCXPOlfC54.370.HIT1.transcript"; gene_name "LOCXPOlfC54.370.HIT1.OlfC.2R.846.ANF_receptor.exons6.CM041690.1.Ictalurus_furcatus";
CM041690.1	exonerate:protein2genome:local	exon	33003121	33003320	.	+	.	gene_id "LOCXPOlfC54.380.HIT1"; transcript_id "LOCXPOlfC54.380.HIT1.transcript"; gene_name "LOCXPOlfC54.380.HIT1.OlfC.2R.847.ANF_receptor.exons6.CM041690.1.Ictalurus_furcatus";
CM041690.1	exonerate:protein2genome:local	exon	33003462	33003753	.	+	.	gene_id "LOCXPOlfC54.380.HIT1"; transcript_id "LOCXPOlfC54.380.HIT1.transcript"; gene_name "LOCXPOlfC54.380.HIT1.OlfC.2R.847.ANF_receptor.exons6.CM041690.1.Ictalurus_furcatus";
CM041690.1	exonerate:protein2genome:local	exon	33003893	33004705	.	+	.	gene_id "LOCXPOlfC54.380.HIT1"; transcript_id "LOCXPOlfC54.380.HIT1.transcript"; gene_name "LOCXPOlfC54.380.HIT1.OlfC.2R.847.ANF_receptor.exons6.CM041690.1.Ictalurus_furcatus";
CM041690.1	exonerate:protein2genome:local	exon	33004794	33005009	.	+	.	gene_id "LOCXPOlfC54.380.HIT1"; transcript_id "LOCXPOlfC54.380.HIT1.transcript"; gene_name "LOCXPOlfC54.380.HIT1.OlfC.2R.847.ANF_receptor.exons6.CM041690.1.Ictalurus_furcatus";
CM041690.1	exonerate:protein2genome:local	exon	33005101	33005224	.	+	.	gene_id "LOCXPOlfC54.380.HIT1"; transcript_id "LOCXPOlfC54.380.HIT1.transcript"; gene_name "LOCXPOlfC54.380.HIT1.OlfC.2R.847.ANF_receptor.exons6.CM041690.1.Ictalurus_furcatus";
CM041690.1	exonerate:protein2genome:local	exon	33006291	33007186	.	+	.	gene_id "LOCXPOlfC54.380.HIT1"; transcript_id "LOCXPOlfC54.380.HIT1.transcript"; gene_name "LOCXPOlfC54.380.HIT1.OlfC.2R.847.ANF_receptor.exons6.CM041690.1.Ictalurus_furcatus";
CM041690.1	exonerate:protein2genome:local	exon	33011756	33011955	.	+	.	gene_id "LOCXPOlfC53.384.HIT1"; transcript_id "LOCXPOlfC53.384.HIT1.transcript"; gene_name "LOCXPOlfC53.384.HIT1.OlfC.2R.841.ANF_receptor.exons6.CM041690.1.Ictalurus_furcatus";
CM041690.1	exonerate:protein2genome:local	exon	33012157	33012448	.	+	.	gene_id "LOCXPOlfC53.384.HIT1"; transcript_id "LOCXPOlfC53.384.HIT1.transcript"; gene_name "LOCXPOlfC53.384.HIT1.OlfC.2R.841.ANF_receptor.exons6.CM041690.1.Ictalurus_furcatus";
CM041690.1	exonerate:protein2genome:local	exon	33012571	33013353	.	+	.	gene_id "LOCXPOlfC53.384.HIT1"; transcript_id "LOCXPOlfC53.384.HIT1.transcript"; gene_name "LOCXPOlfC53.384.HIT1.OlfC.2R.841.ANF_receptor.exons6.CM041690.1.Ictalurus_furcatus";
CM041690.1	exonerate:protein2genome:local	exon	33013462	33013689	.	+	.	gene_id "LOCXPOlfC53.384.HIT1"; transcript_id "LOCXPOlfC53.384.HIT1.transcript"; gene_name "LOCXPOlfC53.384.HIT1.OlfC.2R.841.ANF_receptor.exons6.CM041690.1.Ictalurus_furcatus";
CM041690.1	exonerate:protein2genome:local	exon	33013782	33013905	.	+	.	gene_id "LOCXPOlfC53.384.HIT1"; transcript_id "LOCXPOlfC53.384.HIT1.transcript"; gene_name "LOCXPOlfC53.384.HIT1.OlfC.2R.841.ANF_receptor.exons6.CM041690.1.Ictalurus_furcatus";
CM041690.1	exonerate:protein2genome:local	exon	33013999	33014894	.	+	.	gene_id "LOCXPOlfC53.384.HIT1"; transcript_id "LOCXPOlfC53.384.HIT1.transcript"; gene_name "LOCXPOlfC53.384.HIT1.OlfC.2R.841.ANF_receptor.exons6.CM041690.1.Ictalurus_furcatus";
CM041690.1	exonerate:protein2genome:local	exon	33017869	33018068	.	+	.	gene_id "LOCXPOlfC54.391.HIT1"; transcript_id "LOCXPOlfC54.391.HIT1.transcript"; gene_name "LOCXPOlfC54.391.HIT1.OlfC.2R.846.ANF_receptor.exons6.CM041690.1.Ictalurus_furcatus";
CM041690.1	exonerate:protein2genome:local	exon	33018253	33018544	.	+	.	gene_id "LOCXPOlfC54.391.HIT1"; transcript_id "LOCXPOlfC54.391.HIT1.transcript"; gene_name "LOCXPOlfC54.391.HIT1.OlfC.2R.846.ANF_receptor.exons6.CM041690.1.Ictalurus_furcatus";
CM041690.1	exonerate:protein2genome:local	exon	33018617	33019426	.	+	.	gene_id "LOCXPOlfC54.391.HIT1"; transcript_id "LOCXPOlfC54.391.HIT1.transcript"; gene_name "LOCXPOlfC54.391.HIT1.OlfC.2R.846.ANF_receptor.exons6.CM041690.1.Ictalurus_furcatus";
CM041690.1	exonerate:protein2genome:local	exon	33019520	33019735	.	+	.	gene_id "LOCXPOlfC54.391.HIT1"; transcript_id "LOCXPOlfC54.391.HIT1.transcript"; gene_name "LOCXPOlfC54.391.HIT1.OlfC.2R.846.ANF_receptor.exons6.CM041690.1.Ictalurus_furcatus";
CM041690.1	exonerate:protein2genome:local	exon	33019831	33019954	.	+	.	gene_id "LOCXPOlfC54.391.HIT1"; transcript_id "LOCXPOlfC54.391.HIT1.transcript"; gene_name "LOCXPOlfC54.391.HIT1.OlfC.2R.846.ANF_receptor.exons6.CM041690.1.Ictalurus_furcatus";
CM041690.1	exonerate:protein2genome:local	exon	33020135	33021030	.	+	.	gene_id "LOCXPOlfC54.391.HIT1"; transcript_id "LOCXPOlfC54.391.HIT1.transcript"; gene_name "LOCXPOlfC54.391.HIT1.OlfC.2R.846.ANF_receptor.exons6.CM041690.1.Ictalurus_furcatus";
CM041690.1	exonerate:protein2genome:local	exon	33026741	33026940	.	+	.	gene_id "LOCXPOlfC55.393.HIT1"; transcript_id "LOCXPOlfC55.393.HIT1.transcript"; gene_name "LOCXPOlfC55.393.HIT1.OlfC.2R.841.ANF_receptor.exons7.CM041690.1.Ictalurus_furcatus";
CM041690.1	exonerate:protein2genome:local	exon	33027068	33027356	.	+	.	gene_id "LOCXPOlfC55.393.HIT1"; transcript_id "LOCXPOlfC55.393.HIT1.transcript"; gene_name "LOCXPOlfC55.393.HIT1.OlfC.2R.841.ANF_receptor.exons7.CM041690.1.Ictalurus_furcatus";
CM041690.1	exonerate:protein2genome:local	exon	33027576	33028332	.	+	.	gene_id "LOCXPOlfC55.393.HIT1"; transcript_id "LOCXPOlfC55.393.HIT1.transcript"; gene_name "LOCXPOlfC55.393.HIT1.OlfC.2R.841.ANF_receptor.exons7.CM041690.1.Ictalurus_furcatus";
CM041690.1	exonerate:protein2genome:local	exon	33028389	33028420	.	+	.	gene_id "LOCXPOlfC55.393.HIT1"; transcript_id "LOCXPOlfC55.393.HIT1.transcript"; gene_name "LOCXPOlfC55.393.HIT1.OlfC.2R.841.ANF_receptor.exons7.CM041690.1.Ictalurus_furcatus";
CM041690.1	exonerate:protein2genome:local	exon	33028466	33028693	.	+	.	gene_id "LOCXPOlfC55.393.HIT1"; transcript_id "LOCXPOlfC55.393.HIT1.transcript"; gene_name "LOCXPOlfC55.393.HIT1.OlfC.2R.841.ANF_receptor.exons7.CM041690.1.Ictalurus_furcatus";
CM041690.1	exonerate:protein2genome:local	exon	33028783	33028906	.	+	.	gene_id "LOCXPOlfC55.393.HIT1"; transcript_id "LOCXPOlfC55.393.HIT1.transcript"; gene_name "LOCXPOlfC55.393.HIT1.OlfC.2R.841.ANF_receptor.exons7.CM041690.1.Ictalurus_furcatus";
CM041690.1	exonerate:protein2genome:local	exon	33028995	33029887	.	+	.	gene_id "LOCXPOlfC55.393.HIT1"; transcript_id "LOCXPOlfC55.393.HIT1.transcript"; gene_name "LOCXPOlfC55.393.HIT1.OlfC.2R.841.ANF_receptor.exons7.CM041690.1.Ictalurus_furcatus";
CM041690.1	exonerate:protein2genome:local	exon	33038651	33038850	.	+	.	gene_id "LOCXPOlfC56.398.HIT1"; transcript_id "LOCXPOlfC56.398.HIT1.transcript"; gene_name "LOCXPOlfC56.398.HIT1.OlfC.2R.844.ANF_receptor.exons6.CM041690.1.Ictalurus_furcatus";
CM041690.1	exonerate:protein2genome:local	exon	33038965	33039253	.	+	.	gene_id "LOCXPOlfC56.398.HIT1"; transcript_id "LOCXPOlfC56.398.HIT1.transcript"; gene_name "LOCXPOlfC56.398.HIT1.OlfC.2R.844.ANF_receptor.exons6.CM041690.1.Ictalurus_furcatus";
CM041690.1	exonerate:protein2genome:local	exon	33039495	33040307	.	+	.	gene_id "LOCXPOlfC56.398.HIT1"; transcript_id "LOCXPOlfC56.398.HIT1.transcript"; gene_name "LOCXPOlfC56.398.HIT1.OlfC.2R.844.ANF_receptor.exons6.CM041690.1.Ictalurus_furcatus";
CM041690.1	exonerate:protein2genome:local	exon	33040403	33040612	.	+	.	gene_id "LOCXPOlfC56.398.HIT1"; transcript_id "LOCXPOlfC56.398.HIT1.transcript"; gene_name "LOCXPOlfC56.398.HIT1.OlfC.2R.844.ANF_receptor.exons6.CM041690.1.Ictalurus_furcatus";
CM041690.1	exonerate:protein2genome:local	exon	33040702	33040825	.	+	.	gene_id "LOCXPOlfC56.398.HIT1"; transcript_id "LOCXPOlfC56.398.HIT1.transcript"; gene_name "LOCXPOlfC56.398.HIT1.OlfC.2R.844.ANF_receptor.exons6.CM041690.1.Ictalurus_furcatus";
CM041690.1	exonerate:protein2genome:local	exon	33040914	33041809	.	+	.	gene_id "LOCXPOlfC56.398.HIT1"; transcript_id "LOCXPOlfC56.398.HIT1.transcript"; gene_name "LOCXPOlfC56.398.HIT1.OlfC.2R.844.ANF_receptor.exons6.CM041690.1.Ictalurus_furcatus";
CM041690.1	exonerate:protein2genome:local	exon	33043013	33043212	.	+	.	gene_id "LOCXPOlfC57.402.HIT1"; transcript_id "LOCXPOlfC57.402.HIT1.transcript"; gene_name "LOCXPOlfC57.402.HIT1.OlfC.2R.844.ANF_receptor.exons6.CM041690.1.Ictalurus_furcatus";
CM041690.1	exonerate:protein2genome:local	exon	33043332	33043620	.	+	.	gene_id "LOCXPOlfC57.402.HIT1"; transcript_id "LOCXPOlfC57.402.HIT1.transcript"; gene_name "LOCXPOlfC57.402.HIT1.OlfC.2R.844.ANF_receptor.exons6.CM041690.1.Ictalurus_furcatus";
CM041690.1	exonerate:protein2genome:local	exon	33043789	33044601	.	+	.	gene_id "LOCXPOlfC57.402.HIT1"; transcript_id "LOCXPOlfC57.402.HIT1.transcript"; gene_name "LOCXPOlfC57.402.HIT1.OlfC.2R.844.ANF_receptor.exons6.CM041690.1.Ictalurus_furcatus";
CM041690.1	exonerate:protein2genome:local	exon	33044697	33044906	.	+	.	gene_id "LOCXPOlfC57.402.HIT1"; transcript_id "LOCXPOlfC57.402.HIT1.transcript"; gene_name "LOCXPOlfC57.402.HIT1.OlfC.2R.844.ANF_receptor.exons6.CM041690.1.Ictalurus_furcatus";
CM041690.1	exonerate:protein2genome:local	exon	33044996	33045119	.	+	.	gene_id "LOCXPOlfC57.402.HIT1"; transcript_id "LOCXPOlfC57.402.HIT1.transcript"; gene_name "LOCXPOlfC57.402.HIT1.OlfC.2R.844.ANF_receptor.exons6.CM041690.1.Ictalurus_furcatus";
CM041690.1	exonerate:protein2genome:local	exon	33045208	33046103	.	+	.	gene_id "LOCXPOlfC57.402.HIT1"; transcript_id "LOCXPOlfC57.402.HIT1.transcript"; gene_name "LOCXPOlfC57.402.HIT1.OlfC.2R.844.ANF_receptor.exons6.CM041690.1.Ictalurus_furcatus";
CM041690.1	exonerate:protein2genome:local	exon	33047302	33047501	.	+	.	gene_id "LOCXPOlfC58.409.HIT1"; transcript_id "LOCXPOlfC58.409.HIT1.transcript"; gene_name "LOCXPOlfC58.409.HIT1.OlfC.2R.841.ANF_receptor.exons6.CM041690.1.Ictalurus_furcatus";
CM041690.1	exonerate:protein2genome:local	exon	33047623	33047911	.	+	.	gene_id "LOCXPOlfC58.409.HIT1"; transcript_id "LOCXPOlfC58.409.HIT1.transcript"; gene_name "LOCXPOlfC58.409.HIT1.OlfC.2R.841.ANF_receptor.exons6.CM041690.1.Ictalurus_furcatus";
CM041690.1	exonerate:protein2genome:local	exon	33048080	33048892	.	+	.	gene_id "LOCXPOlfC58.409.HIT1"; transcript_id "LOCXPOlfC58.409.HIT1.transcript"; gene_name "LOCXPOlfC58.409.HIT1.OlfC.2R.841.ANF_receptor.exons6.CM041690.1.Ictalurus_furcatus";
CM041690.1	exonerate:protein2genome:local	exon	33049004	33049207	.	+	.	gene_id "LOCXPOlfC58.409.HIT1"; transcript_id "LOCXPOlfC58.409.HIT1.transcript"; gene_name "LOCXPOlfC58.409.HIT1.OlfC.2R.841.ANF_receptor.exons6.CM041690.1.Ictalurus_furcatus";
CM041690.1	exonerate:protein2genome:local	exon	33049359	33049482	.	+	.	gene_id "LOCXPOlfC58.409.HIT1"; transcript_id "LOCXPOlfC58.409.HIT1.transcript"; gene_name "LOCXPOlfC58.409.HIT1.OlfC.2R.841.ANF_receptor.exons6.CM041690.1.Ictalurus_furcatus";
CM041690.1	exonerate:protein2genome:local	exon	33049612	33050504	.	+	.	gene_id "LOCXPOlfC58.409.HIT1"; transcript_id "LOCXPOlfC58.409.HIT1.transcript"; gene_name "LOCXPOlfC58.409.HIT1.OlfC.2R.841.ANF_receptor.exons6.CM041690.1.Ictalurus_furcatus";
CM041690.1	exonerate:protein2genome:local	exon	33059620	33059819	.	+	.	gene_id "LOCXPOlfC58.418.HIT1"; transcript_id "LOCXPOlfC58.418.HIT1.transcript"; gene_name "LOCXPOlfC58.418.HIT1.OlfC.2R.841.ANF_receptor.exons6.CM041690.1.Ictalurus_furcatus";
CM041690.1	exonerate:protein2genome:local	exon	33059950	33060238	.	+	.	gene_id "LOCXPOlfC58.418.HIT1"; transcript_id "LOCXPOlfC58.418.HIT1.transcript"; gene_name "LOCXPOlfC58.418.HIT1.OlfC.2R.841.ANF_receptor.exons6.CM041690.1.Ictalurus_furcatus";
CM041690.1	exonerate:protein2genome:local	exon	33060407	33061219	.	+	.	gene_id "LOCXPOlfC58.418.HIT1"; transcript_id "LOCXPOlfC58.418.HIT1.transcript"; gene_name "LOCXPOlfC58.418.HIT1.OlfC.2R.841.ANF_receptor.exons6.CM041690.1.Ictalurus_furcatus";
CM041690.1	exonerate:protein2genome:local	exon	33061330	33061533	.	+	.	gene_id "LOCXPOlfC58.418.HIT1"; transcript_id "LOCXPOlfC58.418.HIT1.transcript"; gene_name "LOCXPOlfC58.418.HIT1.OlfC.2R.841.ANF_receptor.exons6.CM041690.1.Ictalurus_furcatus";
CM041690.1	exonerate:protein2genome:local	exon	33061682	33061805	.	+	.	gene_id "LOCXPOlfC58.418.HIT1"; transcript_id "LOCXPOlfC58.418.HIT1.transcript"; gene_name "LOCXPOlfC58.418.HIT1.OlfC.2R.841.ANF_receptor.exons6.CM041690.1.Ictalurus_furcatus";
CM041690.1	exonerate:protein2genome:local	exon	33061925	33062817	.	+	.	gene_id "LOCXPOlfC58.418.HIT1"; transcript_id "LOCXPOlfC58.418.HIT1.transcript"; gene_name "LOCXPOlfC58.418.HIT1.OlfC.2R.841.ANF_receptor.exons6.CM041690.1.Ictalurus_furcatus";
CM041690.1	exonerate:protein2genome:local	exon	33070368	33070567	.	+	.	gene_id "LOCXPOlfC59.423.HIT1"; transcript_id "LOCXPOlfC59.423.HIT1.transcript"; gene_name "LOCXPOlfC59.423.HIT1.OlfC.2R.839.ANF_receptor.exons7.CM041690.1.Ictalurus_furcatus";
CM041690.1	exonerate:protein2genome:local	exon	33070690	33070978	.	+	.	gene_id "LOCXPOlfC59.423.HIT1"; transcript_id "LOCXPOlfC59.423.HIT1.transcript"; gene_name "LOCXPOlfC59.423.HIT1.OlfC.2R.839.ANF_receptor.exons7.CM041690.1.Ictalurus_furcatus";
CM041690.1	exonerate:protein2genome:local	exon	33071147	33071920	.	+	.	gene_id "LOCXPOlfC59.423.HIT1"; transcript_id "LOCXPOlfC59.423.HIT1.transcript"; gene_name "LOCXPOlfC59.423.HIT1.OlfC.2R.839.ANF_receptor.exons7.CM041690.1.Ictalurus_furcatus";
CM041690.1	exonerate:protein2genome:local	exon	33072682	33072696	.	+	.	gene_id "LOCXPOlfC59.423.HIT1"; transcript_id "LOCXPOlfC59.423.HIT1.transcript"; gene_name "LOCXPOlfC59.423.HIT1.OlfC.2R.839.ANF_receptor.exons7.CM041690.1.Ictalurus_furcatus";
CM041690.1	exonerate:protein2genome:local	exon	33073476	33073697	.	+	.	gene_id "LOCXPOlfC59.423.HIT1"; transcript_id "LOCXPOlfC59.423.HIT1.transcript"; gene_name "LOCXPOlfC59.423.HIT1.OlfC.2R.839.ANF_receptor.exons7.CM041690.1.Ictalurus_furcatus";
CM041690.1	exonerate:protein2genome:local	exon	33073849	33073972	.	+	.	gene_id "LOCXPOlfC59.423.HIT1"; transcript_id "LOCXPOlfC59.423.HIT1.transcript"; gene_name "LOCXPOlfC59.423.HIT1.OlfC.2R.839.ANF_receptor.exons7.CM041690.1.Ictalurus_furcatus";
CM041690.1	exonerate:protein2genome:local	exon	33074091	33074983	.	+	.	gene_id "LOCXPOlfC59.423.HIT1"; transcript_id "LOCXPOlfC59.423.HIT1.transcript"; gene_name "LOCXPOlfC59.423.HIT1.OlfC.2R.839.ANF_receptor.exons7.CM041690.1.Ictalurus_furcatus";
CM041690.1	exonerate:protein2genome:local	exon	33078989	33079188	.	+	.	gene_id "LOCXPOlfC60.429.HIT1"; transcript_id "LOCXPOlfC60.429.HIT1.transcript"; gene_name "LOCXPOlfC60.429.HIT1.OlfC.2R.841.ANF_receptor.exons6.CM041690.1.Ictalurus_furcatus";
CM041690.1	exonerate:protein2genome:local	exon	33079319	33079607	.	+	.	gene_id "LOCXPOlfC60.429.HIT1"; transcript_id "LOCXPOlfC60.429.HIT1.transcript"; gene_name "LOCXPOlfC60.429.HIT1.OlfC.2R.841.ANF_receptor.exons6.CM041690.1.Ictalurus_furcatus";
CM041690.1	exonerate:protein2genome:local	exon	33079776	33080588	.	+	.	gene_id "LOCXPOlfC60.429.HIT1"; transcript_id "LOCXPOlfC60.429.HIT1.transcript"; gene_name "LOCXPOlfC60.429.HIT1.OlfC.2R.841.ANF_receptor.exons6.CM041690.1.Ictalurus_furcatus";
CM041690.1	exonerate:protein2genome:local	exon	33080699	33080902	.	+	.	gene_id "LOCXPOlfC60.429.HIT1"; transcript_id "LOCXPOlfC60.429.HIT1.transcript"; gene_name "LOCXPOlfC60.429.HIT1.OlfC.2R.841.ANF_receptor.exons6.CM041690.1.Ictalurus_furcatus";
CM041690.1	exonerate:protein2genome:local	exon	33081054	33081177	.	+	.	gene_id "LOCXPOlfC60.429.HIT1"; transcript_id "LOCXPOlfC60.429.HIT1.transcript"; gene_name "LOCXPOlfC60.429.HIT1.OlfC.2R.841.ANF_receptor.exons6.CM041690.1.Ictalurus_furcatus";
CM041690.1	exonerate:protein2genome:local	exon	33081297	33082189	.	+	.	gene_id "LOCXPOlfC60.429.HIT1"; transcript_id "LOCXPOlfC60.429.HIT1.transcript"; gene_name "LOCXPOlfC60.429.HIT1.OlfC.2R.841.ANF_receptor.exons6.CM041690.1.Ictalurus_furcatus";
CM041690.1	exonerate:protein2genome:local	exon	33086235	33086434	.	+	.	gene_id "LOCXPOlfC61.434.HIT1"; transcript_id "LOCXPOlfC61.434.HIT1.transcript"; gene_name "LOCXPOlfC61.434.HIT1.OlfC.2R.841.ANF_receptor.exons6.CM041690.1.Ictalurus_furcatus";
CM041690.1	exonerate:protein2genome:local	exon	33086567	33086855	.	+	.	gene_id "LOCXPOlfC61.434.HIT1"; transcript_id "LOCXPOlfC61.434.HIT1.transcript"; gene_name "LOCXPOlfC61.434.HIT1.OlfC.2R.841.ANF_receptor.exons6.CM041690.1.Ictalurus_furcatus";
CM041690.1	exonerate:protein2genome:local	exon	33087024	33087836	.	+	.	gene_id "LOCXPOlfC61.434.HIT1"; transcript_id "LOCXPOlfC61.434.HIT1.transcript"; gene_name "LOCXPOlfC61.434.HIT1.OlfC.2R.841.ANF_receptor.exons6.CM041690.1.Ictalurus_furcatus";
CM041690.1	exonerate:protein2genome:local	exon	33087947	33088150	.	+	.	gene_id "LOCXPOlfC61.434.HIT1"; transcript_id "LOCXPOlfC61.434.HIT1.transcript"; gene_name "LOCXPOlfC61.434.HIT1.OlfC.2R.841.ANF_receptor.exons6.CM041690.1.Ictalurus_furcatus";
CM041690.1	exonerate:protein2genome:local	exon	33088271	33088394	.	+	.	gene_id "LOCXPOlfC61.434.HIT1"; transcript_id "LOCXPOlfC61.434.HIT1.transcript"; gene_name "LOCXPOlfC61.434.HIT1.OlfC.2R.841.ANF_receptor.exons6.CM041690.1.Ictalurus_furcatus";
CM041690.1	exonerate:protein2genome:local	exon	33088514	33089406	.	+	.	gene_id "LOCXPOlfC61.434.HIT1"; transcript_id "LOCXPOlfC61.434.HIT1.transcript"; gene_name "LOCXPOlfC61.434.HIT1.OlfC.2R.841.ANF_receptor.exons6.CM041690.1.Ictalurus_furcatus";
CM041690.1	exonerate:protein2genome:local	exon	33098545	33098744	.	+	.	gene_id "LOCXPOlfC62.438.HIT1"; transcript_id "LOCXPOlfC62.438.HIT1.transcript"; gene_name "LOCXPOlfC62.438.HIT1.OlfC.2R.847.ANF_receptor.exons6.CM041690.1.Ictalurus_furcatus";
CM041690.1	exonerate:protein2genome:local	exon	33098875	33099163	.	+	.	gene_id "LOCXPOlfC62.438.HIT1"; transcript_id "LOCXPOlfC62.438.HIT1.transcript"; gene_name "LOCXPOlfC62.438.HIT1.OlfC.2R.847.ANF_receptor.exons6.CM041690.1.Ictalurus_furcatus";
CM041690.1	exonerate:protein2genome:local	exon	33099333	33100145	.	+	.	gene_id "LOCXPOlfC62.438.HIT1"; transcript_id "LOCXPOlfC62.438.HIT1.transcript"; gene_name "LOCXPOlfC62.438.HIT1.OlfC.2R.847.ANF_receptor.exons6.CM041690.1.Ictalurus_furcatus";
CM041690.1	exonerate:protein2genome:local	exon	33100223	33100444	.	+	.	gene_id "LOCXPOlfC62.438.HIT1"; transcript_id "LOCXPOlfC62.438.HIT1.transcript"; gene_name "LOCXPOlfC62.438.HIT1.OlfC.2R.847.ANF_receptor.exons6.CM041690.1.Ictalurus_furcatus";
CM041690.1	exonerate:protein2genome:local	exon	33100626	33100749	.	+	.	gene_id "LOCXPOlfC62.438.HIT1"; transcript_id "LOCXPOlfC62.438.HIT1.transcript"; gene_name "LOCXPOlfC62.438.HIT1.OlfC.2R.847.ANF_receptor.exons6.CM041690.1.Ictalurus_furcatus";
CM041690.1	exonerate:protein2genome:local	exon	33100869	33101761	.	+	.	gene_id "LOCXPOlfC62.438.HIT1"; transcript_id "LOCXPOlfC62.438.HIT1.transcript"; gene_name "LOCXPOlfC62.438.HIT1.OlfC.2R.847.ANF_receptor.exons6.CM041690.1.Ictalurus_furcatus";
CM041690.1	exonerate:protein2genome:local	exon	33107274	33107473	.	+	.	gene_id "LOCXPOlfC63.445.HIT1"; transcript_id "LOCXPOlfC63.445.HIT1.transcript"; gene_name "LOCXPOlfC63.445.HIT1.OlfC.2R.847.ANF_receptor.exons6.CM041690.1.Ictalurus_furcatus";
CM041690.1	exonerate:protein2genome:local	exon	33107763	33108054	.	+	.	gene_id "LOCXPOlfC63.445.HIT1"; transcript_id "LOCXPOlfC63.445.HIT1.transcript"; gene_name "LOCXPOlfC63.445.HIT1.OlfC.2R.847.ANF_receptor.exons6.CM041690.1.Ictalurus_furcatus";
CM041690.1	exonerate:protein2genome:local	exon	33108238	33109035	.	+	.	gene_id "LOCXPOlfC63.445.HIT1"; transcript_id "LOCXPOlfC63.445.HIT1.transcript"; gene_name "LOCXPOlfC63.445.HIT1.OlfC.2R.847.ANF_receptor.exons6.CM041690.1.Ictalurus_furcatus";
CM041690.1	exonerate:protein2genome:local	exon	33109139	33109369	.	+	.	gene_id "LOCXPOlfC63.445.HIT1"; transcript_id "LOCXPOlfC63.445.HIT1.transcript"; gene_name "LOCXPOlfC63.445.HIT1.OlfC.2R.847.ANF_receptor.exons6.CM041690.1.Ictalurus_furcatus";
CM041690.1	exonerate:protein2genome:local	exon	33109889	33110012	.	+	.	gene_id "LOCXPOlfC63.445.HIT1"; transcript_id "LOCXPOlfC63.445.HIT1.transcript"; gene_name "LOCXPOlfC63.445.HIT1.OlfC.2R.847.ANF_receptor.exons6.CM041690.1.Ictalurus_furcatus";
CM041690.1	exonerate:protein2genome:local	exon	33112167	33113062	.	+	.	gene_id "LOCXPOlfC63.445.HIT1"; transcript_id "LOCXPOlfC63.445.HIT1.transcript"; gene_name "LOCXPOlfC63.445.HIT1.OlfC.2R.847.ANF_receptor.exons6.CM041690.1.Ictalurus_furcatus";
CM041690.1	exonerate:protein2genome:local	exon	33114689	33115584	.	-	.	gene_id "LOCXPOlfC64.450.HIT1"; transcript_id "LOCXPOlfC64.450.HIT1.transcript"; gene_name "LOCXPOlfC64.450.HIT1.OlfC.2R.850.ANF_receptor.exons6.CM041690.1.Ictalurus_furcatus";
CM041690.1	exonerate:protein2genome:local	exon	33115857	33115980	.	-	.	gene_id "LOCXPOlfC64.450.HIT1"; transcript_id "LOCXPOlfC64.450.HIT1.transcript"; gene_name "LOCXPOlfC64.450.HIT1.OlfC.2R.850.ANF_receptor.exons6.CM041690.1.Ictalurus_furcatus";
CM041690.1	exonerate:protein2genome:local	exon	33116450	33116659	.	-	.	gene_id "LOCXPOlfC64.450.HIT1"; transcript_id "LOCXPOlfC64.450.HIT1.transcript"; gene_name "LOCXPOlfC64.450.HIT1.OlfC.2R.850.ANF_receptor.exons6.CM041690.1.Ictalurus_furcatus";
CM041690.1	exonerate:protein2genome:local	exon	33118516	33119349	.	-	.	gene_id "LOCXPOlfC64.450.HIT1"; transcript_id "LOCXPOlfC64.450.HIT1.transcript"; gene_name "LOCXPOlfC64.450.HIT1.OlfC.2R.850.ANF_receptor.exons6.CM041690.1.Ictalurus_furcatus";
CM041690.1	exonerate:protein2genome:local	exon	33121307	33121583	.	-	.	gene_id "LOCXPOlfC64.450.HIT1"; transcript_id "LOCXPOlfC64.450.HIT1.transcript"; gene_name "LOCXPOlfC64.450.HIT1.OlfC.2R.850.ANF_receptor.exons6.CM041690.1.Ictalurus_furcatus";
CM041690.1	exonerate:protein2genome:local	exon	33123621	33123829	.	-	.	gene_id "LOCXPOlfC64.450.HIT1"; transcript_id "LOCXPOlfC64.450.HIT1.transcript"; gene_name "LOCXPOlfC64.450.HIT1.OlfC.2R.850.ANF_receptor.exons6.CM041690.1.Ictalurus_furcatus";
CM041690.1	exonerate:protein2genome:local	exon	33127714	33128609	.	-	.	gene_id "LOCXPOlfC64.454.HIT1"; transcript_id "LOCXPOlfC64.454.HIT1.transcript"; gene_name "LOCXPOlfC64.454.HIT1.OlfC.2R.781.ANF_receptor.exons5.CM041690.1.Ictalurus_furcatus";
CM041690.1	exonerate:protein2genome:local	exon	33129571	33129694	.	-	.	gene_id "LOCXPOlfC64.454.HIT1"; transcript_id "LOCXPOlfC64.454.HIT1.transcript"; gene_name "LOCXPOlfC64.454.HIT1.OlfC.2R.781.ANF_receptor.exons5.CM041690.1.Ictalurus_furcatus";
CM041690.1	exonerate:protein2genome:local	exon	33130294	33130503	.	-	.	gene_id "LOCXPOlfC64.454.HIT1"; transcript_id "LOCXPOlfC64.454.HIT1.transcript"; gene_name "LOCXPOlfC64.454.HIT1.OlfC.2R.781.ANF_receptor.exons5.CM041690.1.Ictalurus_furcatus";
CM041690.1	exonerate:protein2genome:local	exon	33131156	33131989	.	-	.	gene_id "LOCXPOlfC64.454.HIT1"; transcript_id "LOCXPOlfC64.454.HIT1.transcript"; gene_name "LOCXPOlfC64.454.HIT1.OlfC.2R.781.ANF_receptor.exons5.CM041690.1.Ictalurus_furcatus";
CM041690.1	exonerate:protein2genome:local	exon	33133426	33133704	.	-	.	gene_id "LOCXPOlfC64.454.HIT1"; transcript_id "LOCXPOlfC64.454.HIT1.transcript"; gene_name "LOCXPOlfC64.454.HIT1.OlfC.2R.781.ANF_receptor.exons5.CM041690.1.Ictalurus_furcatus";
CM041690.1	exonerate:protein2genome:local	exon	33153695	33154590	.	-	.	gene_id "LOCXPOlfC65.120.HIT1"; transcript_id "LOCXPOlfC65.120.HIT1.transcript"; gene_name "LOCXPOlfC65.120.HIT1.OlfC.2R.850.ANF_receptor.exons6.CM041690.1.Ictalurus_furcatus";
CM041690.1	exonerate:protein2genome:local	exon	33155230	33155353	.	-	.	gene_id "LOCXPOlfC65.120.HIT1"; transcript_id "LOCXPOlfC65.120.HIT1.transcript"; gene_name "LOCXPOlfC65.120.HIT1.OlfC.2R.850.ANF_receptor.exons6.CM041690.1.Ictalurus_furcatus";
CM041690.1	exonerate:protein2genome:local	exon	33156066	33156275	.	-	.	gene_id "LOCXPOlfC65.120.HIT1"; transcript_id "LOCXPOlfC65.120.HIT1.transcript"; gene_name "LOCXPOlfC65.120.HIT1.OlfC.2R.850.ANF_receptor.exons6.CM041690.1.Ictalurus_furcatus";
CM041690.1	exonerate:protein2genome:local	exon	33157143	33157976	.	-	.	gene_id "LOCXPOlfC65.120.HIT1"; transcript_id "LOCXPOlfC65.120.HIT1.transcript"; gene_name "LOCXPOlfC65.120.HIT1.OlfC.2R.850.ANF_receptor.exons6.CM041690.1.Ictalurus_furcatus";
CM041690.1	exonerate:protein2genome:local	exon	33159347	33159623	.	-	.	gene_id "LOCXPOlfC65.120.HIT1"; transcript_id "LOCXPOlfC65.120.HIT1.transcript"; gene_name "LOCXPOlfC65.120.HIT1.OlfC.2R.850.ANF_receptor.exons6.CM041690.1.Ictalurus_furcatus";
CM041690.1	exonerate:protein2genome:local	exon	33161154	33161362	.	-	.	gene_id "LOCXPOlfC65.120.HIT1"; transcript_id "LOCXPOlfC65.120.HIT1.transcript"; gene_name "LOCXPOlfC65.120.HIT1.OlfC.2R.850.ANF_receptor.exons6.CM041690.1.Ictalurus_furcatus";
CM041690.1	exonerate:protein2genome:local	exon	33166663	33167558	.	-	.	gene_id "LOCXPOlfC65.128.HIT1"; transcript_id "LOCXPOlfC65.128.HIT1.transcript"; gene_name "LOCXPOlfC65.128.HIT1.OlfC.2R.850.ANF_receptor.exons6.CM041690.1.Ictalurus_furcatus";
CM041690.1	exonerate:protein2genome:local	exon	33168198	33168321	.	-	.	gene_id "LOCXPOlfC65.128.HIT1"; transcript_id "LOCXPOlfC65.128.HIT1.transcript"; gene_name "LOCXPOlfC65.128.HIT1.OlfC.2R.850.ANF_receptor.exons6.CM041690.1.Ictalurus_furcatus";
CM041690.1	exonerate:protein2genome:local	exon	33169034	33169243	.	-	.	gene_id "LOCXPOlfC65.128.HIT1"; transcript_id "LOCXPOlfC65.128.HIT1.transcript"; gene_name "LOCXPOlfC65.128.HIT1.OlfC.2R.850.ANF_receptor.exons6.CM041690.1.Ictalurus_furcatus";
CM041690.1	exonerate:protein2genome:local	exon	33170111	33170944	.	-	.	gene_id "LOCXPOlfC65.128.HIT1"; transcript_id "LOCXPOlfC65.128.HIT1.transcript"; gene_name "LOCXPOlfC65.128.HIT1.OlfC.2R.850.ANF_receptor.exons6.CM041690.1.Ictalurus_furcatus";
CM041690.1	exonerate:protein2genome:local	exon	33172306	33172582	.	-	.	gene_id "LOCXPOlfC65.128.HIT1"; transcript_id "LOCXPOlfC65.128.HIT1.transcript"; gene_name "LOCXPOlfC65.128.HIT1.OlfC.2R.850.ANF_receptor.exons6.CM041690.1.Ictalurus_furcatus";
CM041690.1	exonerate:protein2genome:local	exon	33173527	33173735	.	-	.	gene_id "LOCXPOlfC65.128.HIT1"; transcript_id "LOCXPOlfC65.128.HIT1.transcript"; gene_name "LOCXPOlfC65.128.HIT1.OlfC.2R.850.ANF_receptor.exons6.CM041690.1.Ictalurus_furcatus";
CM041690.1	exonerate:protein2genome:local	exon	33300369	33300610	.	+	.	gene_id "LOCXPOlfC67.129.HIT1"; transcript_id "LOCXPOlfC67.129.HIT1.transcript"; gene_name "LOCXPOlfC67.129.HIT1.OlfC.2R.919.ANF_receptor.exons7.CM041690.1.Ictalurus_furcatus";
CM041690.1	exonerate:protein2genome:local	exon	33302577	33302868	.	+	.	gene_id "LOCXPOlfC67.129.HIT1"; transcript_id "LOCXPOlfC67.129.HIT1.transcript"; gene_name "LOCXPOlfC67.129.HIT1.OlfC.2R.919.ANF_receptor.exons7.CM041690.1.Ictalurus_furcatus";
CM041690.1	exonerate:protein2genome:local	exon	33304209	33304838	.	+	.	gene_id "LOCXPOlfC67.129.HIT1"; transcript_id "LOCXPOlfC67.129.HIT1.transcript"; gene_name "LOCXPOlfC67.129.HIT1.OlfC.2R.919.ANF_receptor.exons7.CM041690.1.Ictalurus_furcatus";
CM041690.1	exonerate:protein2genome:local	exon	33304905	33305087	.	+	.	gene_id "LOCXPOlfC67.129.HIT1"; transcript_id "LOCXPOlfC67.129.HIT1.transcript"; gene_name "LOCXPOlfC67.129.HIT1.OlfC.2R.919.ANF_receptor.exons7.CM041690.1.Ictalurus_furcatus";
CM041690.1	exonerate:protein2genome:local	exon	33305446	33305673	.	+	.	gene_id "LOCXPOlfC67.129.HIT1"; transcript_id "LOCXPOlfC67.129.HIT1.transcript"; gene_name "LOCXPOlfC67.129.HIT1.OlfC.2R.919.ANF_receptor.exons7.CM041690.1.Ictalurus_furcatus";
CM041690.1	exonerate:protein2genome:local	exon	33306087	33306210	.	+	.	gene_id "LOCXPOlfC67.129.HIT1"; transcript_id "LOCXPOlfC67.129.HIT1.transcript"; gene_name "LOCXPOlfC67.129.HIT1.OlfC.2R.919.ANF_receptor.exons7.CM041690.1.Ictalurus_furcatus";
CM041690.1	exonerate:protein2genome:local	exon	33306971	33308028	.	+	.	gene_id "LOCXPOlfC67.129.HIT1"; transcript_id "LOCXPOlfC67.129.HIT1.transcript"; gene_name "LOCXPOlfC67.129.HIT1.OlfC.2R.919.ANF_receptor.exons7.CM041690.1.Ictalurus_furcatus";
CM041695.1	exonerate:protein2genome:local	exon	23895353	23896191	.	-	.	gene_id "LOCXPDreOlfCb1.314.HIT1"; transcript_id "LOCXPDreOlfCb1.314.HIT1.transcript"; gene_name "LOCXPDreOlfCb1.314.HIT1.OlfC.1R.776.ANF_receptor.exons6.CM041695.1.Ictalurus_furcatus";
CM041695.1	exonerate:protein2genome:local	exon	23898261	23898378	.	-	.	gene_id "LOCXPDreOlfCb1.314.HIT1"; transcript_id "LOCXPDreOlfCb1.314.HIT1.transcript"; gene_name "LOCXPDreOlfCb1.314.HIT1.OlfC.1R.776.ANF_receptor.exons6.CM041695.1.Ictalurus_furcatus";
CM041695.1	exonerate:protein2genome:local	exon	23898455	23898673	.	-	.	gene_id "LOCXPDreOlfCb1.314.HIT1"; transcript_id "LOCXPDreOlfCb1.314.HIT1.transcript"; gene_name "LOCXPDreOlfCb1.314.HIT1.OlfC.1R.776.ANF_receptor.exons6.CM041695.1.Ictalurus_furcatus";
CM041695.1	exonerate:protein2genome:local	exon	23898796	23899527	.	-	.	gene_id "LOCXPDreOlfCb1.314.HIT1"; transcript_id "LOCXPDreOlfCb1.314.HIT1.transcript"; gene_name "LOCXPDreOlfCb1.314.HIT1.OlfC.1R.776.ANF_receptor.exons6.CM041695.1.Ictalurus_furcatus";
CM041695.1	exonerate:protein2genome:local	exon	23900584	23900872	.	-	.	gene_id "LOCXPDreOlfCb1.314.HIT1"; transcript_id "LOCXPDreOlfCb1.314.HIT1.transcript"; gene_name "LOCXPDreOlfCb1.314.HIT1.OlfC.1R.776.ANF_receptor.exons6.CM041695.1.Ictalurus_furcatus";
CM041695.1	exonerate:protein2genome:local	exon	23901073	23901203	.	-	.	gene_id "LOCXPDreOlfCb1.314.HIT1"; transcript_id "LOCXPDreOlfCb1.314.HIT1.transcript"; gene_name "LOCXPDreOlfCb1.314.HIT1.OlfC.1R.776.ANF_receptor.exons6.CM041695.1.Ictalurus_furcatus";
CM041706.1	exonerate:protein2genome:local	exon	36515	37437	.	-	.	gene_id "LOCXPDreOlfCa1.318.HIT1"; transcript_id "LOCXPDreOlfCa1.318.HIT1.transcript"; gene_name "LOCXPDreOlfCa1.318.HIT1.OlfC.1R.747.ANF_receptor.exons8.CM041706.1.Ictalurus_furcatus";
CM041706.1	exonerate:protein2genome:local	exon	37557	37680	.	-	.	gene_id "LOCXPDreOlfCa1.318.HIT1"; transcript_id "LOCXPDreOlfCa1.318.HIT1.transcript"; gene_name "LOCXPDreOlfCa1.318.HIT1.OlfC.1R.747.ANF_receptor.exons8.CM041706.1.Ictalurus_furcatus";
CM041706.1	exonerate:protein2genome:local	exon	38069	38260	.	-	.	gene_id "LOCXPDreOlfCa1.318.HIT1"; transcript_id "LOCXPDreOlfCa1.318.HIT1.transcript"; gene_name "LOCXPDreOlfCa1.318.HIT1.OlfC.1R.747.ANF_receptor.exons8.CM041706.1.Ictalurus_furcatus";
CM041706.1	exonerate:protein2genome:local	exon	38726	38856	.	-	.	gene_id "LOCXPDreOlfCa1.318.HIT1"; transcript_id "LOCXPDreOlfCa1.318.HIT1.transcript"; gene_name "LOCXPDreOlfCa1.318.HIT1.OlfC.1R.747.ANF_receptor.exons8.CM041706.1.Ictalurus_furcatus";
CM041706.1	exonerate:protein2genome:local	exon	38893	39508	.	-	.	gene_id "LOCXPDreOlfCa1.318.HIT1"; transcript_id "LOCXPDreOlfCa1.318.HIT1.transcript"; gene_name "LOCXPDreOlfCa1.318.HIT1.OlfC.1R.747.ANF_receptor.exons8.CM041706.1.Ictalurus_furcatus";
CM041706.1	exonerate:protein2genome:local	exon	39641	39923	.	-	.	gene_id "LOCXPDreOlfCa1.318.HIT1"; transcript_id "LOCXPDreOlfCa1.318.HIT1.transcript"; gene_name "LOCXPDreOlfCa1.318.HIT1.OlfC.1R.747.ANF_receptor.exons8.CM041706.1.Ictalurus_furcatus";
CM041706.1	exonerate:protein2genome:local	exon	40174	40231	.	-	.	gene_id "LOCXPDreOlfCa1.318.HIT1"; transcript_id "LOCXPDreOlfCa1.318.HIT1.transcript"; gene_name "LOCXPDreOlfCa1.318.HIT1.OlfC.1R.747.ANF_receptor.exons8.CM041706.1.Ictalurus_furcatus";
CM041706.1	exonerate:protein2genome:local	exon	40425	40557	.	-	.	gene_id "LOCXPDreOlfCa1.318.HIT1"; transcript_id "LOCXPDreOlfCa1.318.HIT1.transcript"; gene_name "LOCXPDreOlfCa1.318.HIT1.OlfC.1R.747.ANF_receptor.exons8.CM041706.1.Ictalurus_furcatus";
CM041711.1	exonerate:protein2genome:local	exon	603097	603926	.	-	.	gene_id "LOCXPDreOlfCb1.319.HIT1"; transcript_id "LOCXPDreOlfCb1.319.HIT1.transcript"; gene_name "LOCXPDreOlfCb1.319.HIT1.OlfC.1R.786.ANF_receptor.exons6.CM041711.1.Ictalurus_furcatus";
CM041711.1	exonerate:protein2genome:local	exon	604666	604783	.	-	.	gene_id "LOCXPDreOlfCb1.319.HIT1"; transcript_id "LOCXPDreOlfCb1.319.HIT1.transcript"; gene_name "LOCXPDreOlfCb1.319.HIT1.OlfC.1R.786.ANF_receptor.exons6.CM041711.1.Ictalurus_furcatus";
CM041711.1	exonerate:protein2genome:local	exon	604960	605166	.	-	.	gene_id "LOCXPDreOlfCb1.319.HIT1"; transcript_id "LOCXPDreOlfCb1.319.HIT1.transcript"; gene_name "LOCXPDreOlfCb1.319.HIT1.OlfC.1R.786.ANF_receptor.exons6.CM041711.1.Ictalurus_furcatus";
CM041711.1	exonerate:protein2genome:local	exon	605841	606617	.	-	.	gene_id "LOCXPDreOlfCb1.319.HIT1"; transcript_id "LOCXPDreOlfCb1.319.HIT1.transcript"; gene_name "LOCXPDreOlfCb1.319.HIT1.OlfC.1R.786.ANF_receptor.exons6.CM041711.1.Ictalurus_furcatus";
CM041711.1	exonerate:protein2genome:local	exon	607447	607738	.	-	.	gene_id "LOCXPDreOlfCb1.319.HIT1"; transcript_id "LOCXPDreOlfCb1.319.HIT1.transcript"; gene_name "LOCXPDreOlfCb1.319.HIT1.OlfC.1R.786.ANF_receptor.exons6.CM041711.1.Ictalurus_furcatus";
CM041711.1	exonerate:protein2genome:local	exon	607866	607999	.	-	.	gene_id "LOCXPDreOlfCb1.319.HIT1"; transcript_id "LOCXPDreOlfCb1.319.HIT1.transcript"; gene_name "LOCXPDreOlfCb1.319.HIT1.OlfC.1R.786.ANF_receptor.exons6.CM041711.1.Ictalurus_furcatus";
CM041711.1	exonerate:protein2genome:local	exon	19351254	19352116	.	-	.	gene_id "LOCXPDreOlfCb1.323.HIT1"; transcript_id "LOCXPDreOlfCb1.323.HIT1.transcript"; gene_name "LOCXPDreOlfCb1.323.HIT1.OlfC.1R.783.ANF_receptor.exons7.CM041711.1.Ictalurus_furcatus";
CM041711.1	exonerate:protein2genome:local	exon	19352276	19352393	.	-	.	gene_id "LOCXPDreOlfCb1.323.HIT1"; transcript_id "LOCXPDreOlfCb1.323.HIT1.transcript"; gene_name "LOCXPDreOlfCb1.323.HIT1.OlfC.1R.783.ANF_receptor.exons7.CM041711.1.Ictalurus_furcatus";
CM041711.1	exonerate:protein2genome:local	exon	19352834	19353040	.	-	.	gene_id "LOCXPDreOlfCb1.323.HIT1"; transcript_id "LOCXPDreOlfCb1.323.HIT1.transcript"; gene_name "LOCXPDreOlfCb1.323.HIT1.OlfC.1R.783.ANF_receptor.exons7.CM041711.1.Ictalurus_furcatus";
CM041711.1	exonerate:protein2genome:local	exon	19353597	19353748	.	-	.	gene_id "LOCXPDreOlfCb1.323.HIT1"; transcript_id "LOCXPDreOlfCb1.323.HIT1.transcript"; gene_name "LOCXPDreOlfCb1.323.HIT1.OlfC.1R.783.ANF_receptor.exons7.CM041711.1.Ictalurus_furcatus";
CM041711.1	exonerate:protein2genome:local	exon	19353794	19354382	.	-	.	gene_id "LOCXPDreOlfCb1.323.HIT1"; transcript_id "LOCXPDreOlfCb1.323.HIT1.transcript"; gene_name "LOCXPDreOlfCb1.323.HIT1.OlfC.1R.783.ANF_receptor.exons7.CM041711.1.Ictalurus_furcatus";
CM041711.1	exonerate:protein2genome:local	exon	19360070	19360361	.	-	.	gene_id "LOCXPDreOlfCb1.323.HIT1"; transcript_id "LOCXPDreOlfCb1.323.HIT1.transcript"; gene_name "LOCXPDreOlfCb1.323.HIT1.OlfC.1R.783.ANF_receptor.exons7.CM041711.1.Ictalurus_furcatus";
CM041711.1	exonerate:protein2genome:local	exon	19360492	19360619	.	-	.	gene_id "LOCXPDreOlfCb1.323.HIT1"; transcript_id "LOCXPDreOlfCb1.323.HIT1.transcript"; gene_name "LOCXPDreOlfCb1.323.HIT1.OlfC.1R.783.ANF_receptor.exons7.CM041711.1.Ictalurus_furcatus";
```
