## Supplementary Data 1 for "Expanded olfactory system in fishes capable of terrestrial exploration": Ictalurus_punctatus.OLF_genes.gff

```
CM014014.1	exonerate:protein2genome:local	exon	27730212	27731162	.	-	.	gene_id "LOCXPOR1.200.HIT1"; transcript_id "LOCXPOR1.200.HIT1.transcript"; gene_name "LOCXPOR1.200.HIT1.OR.2R.317.7tm_4.exons1.CM014014.1.Ictalurus_punctatus";
CM014014.1	exonerate:protein2genome:local	exon	27739105	27740055	.	-	.	gene_id "LOCXPOR2.212.HIT1"; transcript_id "LOCXPOR2.212.HIT1.transcript"; gene_name "LOCXPOR2.212.HIT1.OR.2R.317.7tm_4.exons1.CM014014.1.Ictalurus_punctatus";
CM014016.1	exonerate:protein2genome:local	exon	12324692	12325615	.	+	.	gene_id "LOCXPOR4.251.HIT1"; transcript_id "LOCXPOR4.251.HIT1.transcript"; gene_name "LOCXPOR4.251.HIT1.OR.2R.308.7tm_4.exons1.CM014016.1.Ictalurus_punctatus";
CM014016.1	exonerate:protein2genome:local	exon	12329929	12330852	.	+	.	gene_id "LOCXPOR4.264.HIT1"; transcript_id "LOCXPOR4.264.HIT1.transcript"; gene_name "LOCXPOR4.264.HIT1.OR.2R.308.7tm_4.exons1.CM014016.1.Ictalurus_punctatus";
CM014016.1	exonerate:protein2genome:local	exon	12335367	12336290	.	+	.	gene_id "LOCXPOR4.275.HIT1"; transcript_id "LOCXPOR4.275.HIT1.transcript"; gene_name "LOCXPOR4.275.HIT1.OR.2R.308.7tm_4.exons1.CM014016.1.Ictalurus_punctatus";
CM014022.1	exonerate:protein2genome:local	exon	24425430	24426377	.	-	.	gene_id "LOCXPOR6.286.HIT1"; transcript_id "LOCXPOR6.286.HIT1.transcript"; gene_name "LOCXPOR6.286.HIT1.OR.2R.316.7tm_1.exons1.CM014022.1.Ictalurus_punctatus";
CM014022.1	exonerate:protein2genome:local	exon	24435345	24436241	.	-	.	gene_id "LOCXPOR7.146.HIT1"; transcript_id "LOCXPOR7.146.HIT1.transcript"; gene_name "LOCXPOR7.146.HIT1.OR.2R.299.7tm_1.exons1.CM014022.1.Ictalurus_punctatus";
CM014022.1	exonerate:protein2genome:local	exon	24453122	24453787	.	-	.	gene_id "LOCXPOR9.157.HIT1"; transcript_id "LOCXPOR9.157.HIT1.transcript"; gene_name "LOCXPOR9.157.HIT1.OR.2R.288.7tm_1.exons2.CM014022.1.Ictalurus_punctatus";
CM014022.1	exonerate:protein2genome:local	exon	24454383	24454580	.	-	.	gene_id "LOCXPOR9.157.HIT1"; transcript_id "LOCXPOR9.157.HIT1.transcript"; gene_name "LOCXPOR9.157.HIT1.OR.2R.288.7tm_1.exons2.CM014022.1.Ictalurus_punctatus";
CM014022.1	exonerate:protein2genome:local	exon	24490774	24491694	.	-	.	gene_id "LOCXPOR8.168.HIT1"; transcript_id "LOCXPOR8.168.HIT1.transcript"; gene_name "LOCXPOR8.168.HIT1.OR.2R.307.7tm_1.exons1.CM014022.1.Ictalurus_punctatus";
CM014022.1	exonerate:protein2genome:local	exon	24529061	24529975	.	-	.	gene_id "LOCXPOR9.180.HIT1"; transcript_id "LOCXPOR9.180.HIT1.transcript"; gene_name "LOCXPOR9.180.HIT1.OR.2R.305.7tm_1.exons1.CM014022.1.Ictalurus_punctatus";
CM014024.1	exonerate:protein2genome:local	exon	4951479	4952420	.	+	.	gene_id "LOCXPOR92.191.HIT1"; transcript_id "LOCXPOR92.191.HIT1.transcript"; gene_name "LOCXPOR92.191.HIT1.OR.2R.314.7tm_1.exons1.CM014024.1.Ictalurus_punctatus";
CM014024.1	exonerate:protein2genome:local	exon	4962921	4963862	.	+	.	gene_id "LOCXPOR92.194.HIT1"; transcript_id "LOCXPOR92.194.HIT1.transcript"; gene_name "LOCXPOR92.194.HIT1.OR.2R.314.7tm_1.exons1.CM014024.1.Ictalurus_punctatus";
CM014024.1	exonerate:protein2genome:local	exon	4984161	4985102	.	+	.	gene_id "LOCXPOR92.195.HIT1"; transcript_id "LOCXPOR92.195.HIT1.transcript"; gene_name "LOCXPOR92.195.HIT1.OR.2R.314.7tm_1.exons1.CM014024.1.Ictalurus_punctatus";
CM014027.1	exonerate:protein2genome:local	exon	17207109	17208038	.	+	.	gene_id "LOCXPOR13.199.HIT1"; transcript_id "LOCXPOR13.199.HIT1.transcript"; gene_name "LOCXPOR13.199.HIT1.OR.2R.310.7tm_4.exons1.CM014027.1.Ictalurus_punctatus";
CM014028.1	exonerate:protein2genome:local	exon	782566	783461	.	-	.	gene_id "LOCXPOR14.201.HIT1"; transcript_id "LOCXPOR14.201.HIT1.transcript"; gene_name "LOCXPOR14.201.HIT1.OR.2R.293.7tm_4.exons1.CM014028.1.Ictalurus_punctatus";
CM014028.1	exonerate:protein2genome:local	exon	789779	790675	.	-	.	gene_id "LOCXPOR14.202.HIT1"; transcript_id "LOCXPOR14.202.HIT1.transcript"; gene_name "LOCXPOR14.202.HIT1.OR.2R.299.7tm_4.exons1.CM014028.1.Ictalurus_punctatus";
CM014028.1	exonerate:protein2genome:local	exon	802733	803716	.	+	.	gene_id "LOCXPOR15.203.HIT1"; transcript_id "LOCXPOR15.203.HIT1.transcript"; gene_name "LOCXPOR15.203.HIT1.OR.2R.328.7tm_4.exons1.CM014028.1.Ictalurus_punctatus";
CM014028.1	exonerate:protein2genome:local	exon	810262	811188	.	+	.	gene_id "LOCXPOR16.204.HIT1"; transcript_id "LOCXPOR16.204.HIT1.transcript"; gene_name "LOCXPOR16.204.HIT1.OR.2R.309.7tm_4.exons1.CM014028.1.Ictalurus_punctatus";
CM014028.1	exonerate:protein2genome:local	exon	817676	818602	.	+	.	gene_id "LOCXPOR17.205.HIT1"; transcript_id "LOCXPOR17.205.HIT1.transcript"; gene_name "LOCXPOR17.205.HIT1.OR.2R.309.7tm_4.exons1.CM014028.1.Ictalurus_punctatus";
CM014028.1	exonerate:protein2genome:local	exon	821875	822798	.	+	.	gene_id "LOCXPOR18.206.HIT1"; transcript_id "LOCXPOR18.206.HIT1.transcript"; gene_name "LOCXPOR18.206.HIT1.OR.2R.309.7tm_4.exons2.CM014028.1.Ictalurus_punctatus";
CM014028.1	exonerate:protein2genome:local	exon	823212	823214	.	+	.	gene_id "LOCXPOR18.206.HIT1"; transcript_id "LOCXPOR18.206.HIT1.transcript"; gene_name "LOCXPOR18.206.HIT1.OR.2R.309.7tm_4.exons2.CM014028.1.Ictalurus_punctatus";
CM014028.1	exonerate:protein2genome:local	exon	1251846	1252787	.	+	.	gene_id "LOCXPOR19.207.HIT1"; transcript_id "LOCXPOR19.207.HIT1.transcript"; gene_name "LOCXPOR19.207.HIT1.OR.2R.314.7tm_4.exons1.CM014028.1.Ictalurus_punctatus";
CM014028.1	exonerate:protein2genome:local	exon	1260553	1261521	.	+	.	gene_id "LOCXPOR20.208.HIT1"; transcript_id "LOCXPOR20.208.HIT1.transcript"; gene_name "LOCXPOR20.208.HIT1.OR.2R.323.7tm_4.exons1.CM014028.1.Ictalurus_punctatus";
CM014028.1	exonerate:protein2genome:local	exon	1265013	1265963	.	-	.	gene_id "LOCXPOR21.210.HIT1"; transcript_id "LOCXPOR21.210.HIT1.transcript"; gene_name "LOCXPOR21.210.HIT1.OR.2R.317.7tm_4.exons1.CM014028.1.Ictalurus_punctatus";
CM014028.1	exonerate:protein2genome:local	exon	1294313	1295272	.	-	.	gene_id "LOCXPOR22.217.HIT1"; transcript_id "LOCXPOR22.217.HIT1.transcript"; gene_name "LOCXPOR22.217.HIT1.OR.2R.320.7tm_4.exons1.CM014028.1.Ictalurus_punctatus";
CM014028.1	exonerate:protein2genome:local	exon	1298998	1299960	.	-	.	gene_id "LOCXPOR23.219.HIT1"; transcript_id "LOCXPOR23.219.HIT1.transcript"; gene_name "LOCXPOR23.219.HIT1.OR.2R.321.7tm_4.exons1.CM014028.1.Ictalurus_punctatus";
CM014028.1	exonerate:protein2genome:local	exon	1306536	1307435	.	-	.	gene_id "LOCXPOR14.220.HIT1"; transcript_id "LOCXPOR14.220.HIT1.transcript"; gene_name "LOCXPOR14.220.HIT1.OR.2R.300.7tm_4.exons1.CM014028.1.Ictalurus_punctatus";
CM014028.1	exonerate:protein2genome:local	exon	1312024	1312923	.	-	.	gene_id "LOCXPOR14.221.HIT1"; transcript_id "LOCXPOR14.221.HIT1.transcript"; gene_name "LOCXPOR14.221.HIT1.OR.2R.300.7tm_4.exons1.CM014028.1.Ictalurus_punctatus";
CM014028.1	exonerate:protein2genome:local	exon	1317534	1318433	.	-	.	gene_id "LOCXPOR14.222.HIT1"; transcript_id "LOCXPOR14.222.HIT1.transcript"; gene_name "LOCXPOR14.222.HIT1.OR.2R.300.7tm_4.exons1.CM014028.1.Ictalurus_punctatus";
CM014028.1	exonerate:protein2genome:local	exon	1325485	1326381	.	-	.	gene_id "LOCXPOR14.223.HIT1"; transcript_id "LOCXPOR14.223.HIT1.transcript"; gene_name "LOCXPOR14.223.HIT1.OR.2R.299.7tm_4.exons1.CM014028.1.Ictalurus_punctatus";
CM014028.1	exonerate:protein2genome:local	exon	1332709	1333602	.	-	.	gene_id "LOCXPOR14.224.HIT1"; transcript_id "LOCXPOR14.224.HIT1.transcript"; gene_name "LOCXPOR14.224.HIT1.OR.2R.298.7tm_4.exons1.CM014028.1.Ictalurus_punctatus";
CM014028.1	exonerate:protein2genome:local	exon	1344589	1345572	.	+	.	gene_id "LOCXPOR15.225.HIT1"; transcript_id "LOCXPOR15.225.HIT1.transcript"; gene_name "LOCXPOR15.225.HIT1.OR.2R.328.7tm_4.exons1.CM014028.1.Ictalurus_punctatus";
CM014028.1	exonerate:protein2genome:local	exon	1353460	1354386	.	+	.	gene_id "LOCXPOR25.226.HIT1"; transcript_id "LOCXPOR25.226.HIT1.transcript"; gene_name "LOCXPOR25.226.HIT1.OR.2R.309.7tm_4.exons1.CM014028.1.Ictalurus_punctatus";
CM014028.1	exonerate:protein2genome:local	exon	1359710	1360636	.	+	.	gene_id "LOCXPOR26.229.HIT1"; transcript_id "LOCXPOR26.229.HIT1.transcript"; gene_name "LOCXPOR26.229.HIT1.OR.2R.309.7tm_4.exons1.CM014028.1.Ictalurus_punctatus";
CM014028.1	exonerate:protein2genome:local	exon	1363915	1364841	.	+	.	gene_id "LOCXPOR27.230.HIT1"; transcript_id "LOCXPOR27.230.HIT1.transcript"; gene_name "LOCXPOR27.230.HIT1.OR.2R.309.7tm_4.exons1.CM014028.1.Ictalurus_punctatus";
CM014028.1	exonerate:protein2genome:local	exon	1371684	1372610	.	+	.	gene_id "LOCXPOR28.231.HIT1"; transcript_id "LOCXPOR28.231.HIT1.transcript"; gene_name "LOCXPOR28.231.HIT1.OR.2R.309.7tm_4.exons1.CM014028.1.Ictalurus_punctatus";
CM014028.1	exonerate:protein2genome:local	exon	1379044	1379970	.	+	.	gene_id "LOCXPOR29.232.HIT1"; transcript_id "LOCXPOR29.232.HIT1.transcript"; gene_name "LOCXPOR29.232.HIT1.OR.2R.309.7tm_4.exons1.CM014028.1.Ictalurus_punctatus";
CM014028.1	exonerate:protein2genome:local	exon	1383241	1384164	.	+	.	gene_id "LOCXPOR18.233.HIT1"; transcript_id "LOCXPOR18.233.HIT1.transcript"; gene_name "LOCXPOR18.233.HIT1.OR.2R.309.7tm_4.exons2.CM014028.1.Ictalurus_punctatus";
CM014028.1	exonerate:protein2genome:local	exon	1384578	1384580	.	+	.	gene_id "LOCXPOR18.233.HIT1"; transcript_id "LOCXPOR18.233.HIT1.transcript"; gene_name "LOCXPOR18.233.HIT1.OR.2R.309.7tm_4.exons2.CM014028.1.Ictalurus_punctatus";
CM014028.1	exonerate:protein2genome:local	exon	1390897	1391823	.	+	.	gene_id "LOCXPOR28.234.HIT1"; transcript_id "LOCXPOR28.234.HIT1.transcript"; gene_name "LOCXPOR28.234.HIT1.OR.2R.309.7tm_4.exons1.CM014028.1.Ictalurus_punctatus";
CM014028.1	exonerate:protein2genome:local	exon	1403170	1404096	.	+	.	gene_id "LOCXPOR32.235.HIT1"; transcript_id "LOCXPOR32.235.HIT1.transcript"; gene_name "LOCXPOR32.235.HIT1.OR.2R.309.7tm_4.exons1.CM014028.1.Ictalurus_punctatus";
CM014028.1	exonerate:protein2genome:local	exon	1409348	1410274	.	+	.	gene_id "LOCXPOR33.236.HIT1"; transcript_id "LOCXPOR33.236.HIT1.transcript"; gene_name "LOCXPOR33.236.HIT1.OR.2R.309.7tm_4.exons1.CM014028.1.Ictalurus_punctatus";
CM014028.1	exonerate:protein2genome:local	exon	1415904	1416827	.	+	.	gene_id "LOCXPOR34.237.HIT1"; transcript_id "LOCXPOR34.237.HIT1.transcript"; gene_name "LOCXPOR34.237.HIT1.OR.2R.308.7tm_4.exons1.CM014028.1.Ictalurus_punctatus";
CM014028.1	exonerate:protein2genome:local	exon	1425925	1426851	.	+	.	gene_id "LOCXPOR35.238.HIT1"; transcript_id "LOCXPOR35.238.HIT1.transcript"; gene_name "LOCXPOR35.238.HIT1.OR.2R.309.7tm_4.exons1.CM014028.1.Ictalurus_punctatus";
CM014028.1	exonerate:protein2genome:local	exon	1447256	1448182	.	+	.	gene_id "LOCXPOR36.242.HIT1"; transcript_id "LOCXPOR36.242.HIT1.transcript"; gene_name "LOCXPOR36.242.HIT1.OR.2R.309.7tm_4.exons1.CM014028.1.Ictalurus_punctatus";
CM014028.1	exonerate:protein2genome:local	exon	1477436	1478365	.	+	.	gene_id "LOCXPOR37.247.HIT1"; transcript_id "LOCXPOR37.247.HIT1.transcript"; gene_name "LOCXPOR37.247.HIT1.OR.2R.310.7tm_4.exons1.CM014028.1.Ictalurus_punctatus";
CM014028.1	exonerate:protein2genome:local	exon	1481629	1482552	.	+	.	gene_id "LOCXPOR38.248.HIT1"; transcript_id "LOCXPOR38.248.HIT1.transcript"; gene_name "LOCXPOR38.248.HIT1.OR.2R.308.7tm_4.exons1.CM014028.1.Ictalurus_punctatus";
CM014028.1	exonerate:protein2genome:local	exon	5431403	5432302	.	-	.	gene_id "LOCXPOR39.249.HIT1"; transcript_id "LOCXPOR39.249.HIT1.transcript"; gene_name "LOCXPOR39.249.HIT1.OR.2R.300.7tm_4.exons1.CM014028.1.Ictalurus_punctatus";
CM014028.1	exonerate:protein2genome:local	exon	5439036	5439932	.	-	.	gene_id "LOCXPOR40.250.HIT1"; transcript_id "LOCXPOR40.250.HIT1.transcript"; gene_name "LOCXPOR40.250.HIT1.OR.2R.299.7tm_4.exons1.CM014028.1.Ictalurus_punctatus";
CM014028.1	exonerate:protein2genome:local	exon	5444500	5445399	.	-	.	gene_id "LOCXPOR40.252.HIT1"; transcript_id "LOCXPOR40.252.HIT1.transcript"; gene_name "LOCXPOR40.252.HIT1.OR.2R.300.7tm_4.exons1.CM014028.1.Ictalurus_punctatus";
CM014028.1	exonerate:protein2genome:local	exon	5455150	5456049	.	-	.	gene_id "LOCXPOR41.253.HIT1"; transcript_id "LOCXPOR41.253.HIT1.transcript"; gene_name "LOCXPOR41.253.HIT1.OR.2R.300.7tm_4.exons1.CM014028.1.Ictalurus_punctatus";
CM014028.1	exonerate:protein2genome:local	exon	5460938	5461837	.	-	.	gene_id "LOCXPOR42.254.HIT1"; transcript_id "LOCXPOR42.254.HIT1.transcript"; gene_name "LOCXPOR42.254.HIT1.OR.2R.300.7tm_4.exons1.CM014028.1.Ictalurus_punctatus";
CM014028.1	exonerate:protein2genome:local	exon	5466699	5467598	.	-	.	gene_id "LOCXPOR43.255.HIT1"; transcript_id "LOCXPOR43.255.HIT1.transcript"; gene_name "LOCXPOR43.255.HIT1.OR.2R.300.7tm_4.exons1.CM014028.1.Ictalurus_punctatus";
CM014028.1	exonerate:protein2genome:local	exon	5476598	5477497	.	-	.	gene_id "LOCXPOR44.256.HIT1"; transcript_id "LOCXPOR44.256.HIT1.transcript"; gene_name "LOCXPOR44.256.HIT1.OR.2R.300.7tm_4.exons1.CM014028.1.Ictalurus_punctatus";
CM014028.1	exonerate:protein2genome:local	exon	5487960	5488859	.	-	.	gene_id "LOCXPOR45.257.HIT1"; transcript_id "LOCXPOR45.257.HIT1.transcript"; gene_name "LOCXPOR45.257.HIT1.OR.2R.300.7tm_4.exons1.CM014028.1.Ictalurus_punctatus";
CM014028.1	exonerate:protein2genome:local	exon	7431543	7432451	.	-	.	gene_id "LOCXPOR46.259.HIT1"; transcript_id "LOCXPOR46.259.HIT1.transcript"; gene_name "LOCXPOR46.259.HIT1.OR.2R.303.7tm_4.exons1.CM014028.1.Ictalurus_punctatus";
CM014028.1	exonerate:protein2genome:local	exon	7436001	7436924	.	-	.	gene_id "LOCXPOR47.261.HIT1"; transcript_id "LOCXPOR47.261.HIT1.transcript"; gene_name "LOCXPOR47.261.HIT1.OR.2R.308.7tm_4.exons1.CM014028.1.Ictalurus_punctatus";
CM014028.1	exonerate:protein2genome:local	exon	7444453	7445394	.	-	.	gene_id "LOCXPOR48.262.HIT1"; transcript_id "LOCXPOR48.262.HIT1.transcript"; gene_name "LOCXPOR48.262.HIT1.OR.2R.314.7tm_4.exons1.CM014028.1.Ictalurus_punctatus";
CM014028.1	exonerate:protein2genome:local	exon	10927851	10928780	.	-	.	gene_id "LOCXPOR50.263.HIT1"; transcript_id "LOCXPOR50.263.HIT1.transcript"; gene_name "LOCXPOR50.263.HIT1.OR.2R.310.7tm_1.exons1.CM014028.1.Ictalurus_punctatus";
CM014028.1	exonerate:protein2genome:local	exon	10940151	10941080	.	-	.	gene_id "LOCXPOR50.265.HIT1"; transcript_id "LOCXPOR50.265.HIT1.transcript"; gene_name "LOCXPOR50.265.HIT1.OR.2R.310.7tm_1.exons1.CM014028.1.Ictalurus_punctatus";
CM014028.1	exonerate:protein2genome:local	exon	10965222	10966127	.	+	.	gene_id "LOCXPOR51.266.HIT1"; transcript_id "LOCXPOR51.266.HIT1.transcript"; gene_name "LOCXPOR51.266.HIT1.OR.2R.302.7tm_4.exons1.CM014028.1.Ictalurus_punctatus";
CM014028.1	exonerate:protein2genome:local	exon	13619910	13620758	.	+	.	gene_id "LOCXPOR50.267.HIT1"; transcript_id "LOCXPOR50.267.HIT1.transcript"; gene_name "LOCXPOR50.267.HIT1.OR.2R.283.7tm_1.exons1.CM014028.1.Ictalurus_punctatus";
CM014028.1	exonerate:protein2genome:local	exon	19567189	19568094	.	-	.	gene_id "LOCXPOR52.269.HIT1"; transcript_id "LOCXPOR52.269.HIT1.transcript"; gene_name "LOCXPOR52.269.HIT1.OR.2R.302.7tm_4.exons1.CM014028.1.Ictalurus_punctatus";
CM014028.1	exonerate:protein2genome:local	exon	19572502	19573407	.	-	.	gene_id "LOCXPOR52.270.HIT1"; transcript_id "LOCXPOR52.270.HIT1.transcript"; gene_name "LOCXPOR52.270.HIT1.OR.2R.302.7tm_4.exons1.CM014028.1.Ictalurus_punctatus";
CM014028.1	exonerate:protein2genome:local	exon	19577656	19578561	.	-	.	gene_id "LOCXPOR52.271.HIT1"; transcript_id "LOCXPOR52.271.HIT1.transcript"; gene_name "LOCXPOR52.271.HIT1.OR.2R.302.7tm_4.exons1.CM014028.1.Ictalurus_punctatus";
CM014028.1	exonerate:protein2genome:local	exon	19582944	19583846	.	-	.	gene_id "LOCXPOR52.272.HIT1"; transcript_id "LOCXPOR52.272.HIT1.transcript"; gene_name "LOCXPOR52.272.HIT1.OR.2R.301.7tm_4.exons1.CM014028.1.Ictalurus_punctatus";
CM014028.1	exonerate:protein2genome:local	exon	19592555	19593460	.	+	.	gene_id "LOCXPOR52.273.HIT1"; transcript_id "LOCXPOR52.273.HIT1.transcript"; gene_name "LOCXPOR52.273.HIT1.OR.2R.302.7tm_4.exons1.CM014028.1.Ictalurus_punctatus";
CM014028.1	exonerate:protein2genome:local	exon	19603864	19604769	.	+	.	gene_id "LOCXPOR52.274.HIT1"; transcript_id "LOCXPOR52.274.HIT1.transcript"; gene_name "LOCXPOR52.274.HIT1.OR.2R.302.7tm_4.exons1.CM014028.1.Ictalurus_punctatus";
CM014028.1	exonerate:protein2genome:local	exon	19610853	19611758	.	+	.	gene_id "LOCXPOR52.276.HIT1"; transcript_id "LOCXPOR52.276.HIT1.transcript"; gene_name "LOCXPOR52.276.HIT1.OR.2R.302.7tm_4.exons1.CM014028.1.Ictalurus_punctatus";
CM014028.1	exonerate:protein2genome:local	exon	19623617	19624594	.	+	.	gene_id "LOCXPOR53.277.HIT1"; transcript_id "LOCXPOR53.277.HIT1.transcript"; gene_name "LOCXPOR53.277.HIT1.OR.2R.326.7tm_4.exons1.CM014028.1.Ictalurus_punctatus";
CM014028.1	exonerate:protein2genome:local	exon	19636207	19637154	.	+	.	gene_id "LOCXPOR54.278.HIT1"; transcript_id "LOCXPOR54.278.HIT1.transcript"; gene_name "LOCXPOR54.278.HIT1.OR.2R.316.7tm_4.exons1.CM014028.1.Ictalurus_punctatus";
CM014028.1	exonerate:protein2genome:local	exon	19641396	19642301	.	-	.	gene_id "LOCXPOR55.279.HIT1"; transcript_id "LOCXPOR55.279.HIT1.transcript"; gene_name "LOCXPOR55.279.HIT1.OR.2R.302.7tm_4.exons1.CM014028.1.Ictalurus_punctatus";
CM014028.1	exonerate:protein2genome:local	exon	19663655	19664536	.	+	.	gene_id "LOCXPOR78.280.HIT1"; transcript_id "LOCXPOR78.280.HIT1.transcript"; gene_name "LOCXPOR78.280.HIT1.OR.2R.294.7tm_4.exons1.CM014028.1.Ictalurus_punctatus";
CM014028.1	exonerate:protein2genome:local	exon	19676032	19676970	.	+	.	gene_id "LOCXPOR56.284.HIT1"; transcript_id "LOCXPOR56.284.HIT1.transcript"; gene_name "LOCXPOR56.284.HIT1.OR.2R.313.7tm_4.exons1.CM014028.1.Ictalurus_punctatus";
CM014028.1	exonerate:protein2genome:local	exon	19688269	19689150	.	+	.	gene_id "LOCXPOR78.285.HIT1"; transcript_id "LOCXPOR78.285.HIT1.transcript"; gene_name "LOCXPOR78.285.HIT1.OR.2R.294.7tm_4.exons1.CM014028.1.Ictalurus_punctatus";
CM014028.1	exonerate:protein2genome:local	exon	19695952	19696866	.	+	.	gene_id "LOCXPOR57.287.HIT1"; transcript_id "LOCXPOR57.287.HIT1.transcript"; gene_name "LOCXPOR57.287.HIT1.OR.2R.305.7tm_4.exons1.CM014028.1.Ictalurus_punctatus";
CM014028.1	exonerate:protein2genome:local	exon	19721067	19722008	.	+	.	gene_id "LOCXPOR58.289.HIT1"; transcript_id "LOCXPOR58.289.HIT1.transcript"; gene_name "LOCXPOR58.289.HIT1.OR.2R.314.7tm_4.exons1.CM014028.1.Ictalurus_punctatus";
CM014028.1	exonerate:protein2genome:local	exon	19724673	19725593	.	+	.	gene_id "LOCXPOR59.290.HIT1"; transcript_id "LOCXPOR59.290.HIT1.transcript"; gene_name "LOCXPOR59.290.HIT1.OR.2R.307.7tm_4.exons1.CM014028.1.Ictalurus_punctatus";
CM014029.1	exonerate:protein2genome:local	exon	15335568	15336527	.	-	.	gene_id "LOCXPOR60.291.HIT1"; transcript_id "LOCXPOR60.291.HIT1.transcript"; gene_name "LOCXPOR60.291.HIT1.OR.2R.320.7tm_1.exons1.CM014029.1.Ictalurus_punctatus";
CM014029.1	exonerate:protein2genome:local	exon	15357104	15358060	.	-	.	gene_id "LOCXPOR61.292.HIT1"; transcript_id "LOCXPOR61.292.HIT1.transcript"; gene_name "LOCXPOR61.292.HIT1.OR.2R.319.7tm_1.exons1.CM014029.1.Ictalurus_punctatus";
CM014029.1	exonerate:protein2genome:local	exon	15363874	15364830	.	-	.	gene_id "LOCXPOR62.293.HIT1"; transcript_id "LOCXPOR62.293.HIT1.transcript"; gene_name "LOCXPOR62.293.HIT1.OR.2R.319.7tm_1.exons1.CM014029.1.Ictalurus_punctatus";
CM014029.1	exonerate:protein2genome:local	exon	15370093	15371049	.	-	.	gene_id "LOCXPOR63.295.HIT1"; transcript_id "LOCXPOR63.295.HIT1.transcript"; gene_name "LOCXPOR63.295.HIT1.OR.2R.319.7tm_1.exons1.CM014029.1.Ictalurus_punctatus";
CM014029.1	exonerate:protein2genome:local	exon	15375728	15376684	.	-	.	gene_id "LOCXPOR64.296.HIT1"; transcript_id "LOCXPOR64.296.HIT1.transcript"; gene_name "LOCXPOR64.296.HIT1.OR.2R.319.7tm_1.exons1.CM014029.1.Ictalurus_punctatus";
CM014029.1	exonerate:protein2genome:local	exon	15381313	15382278	.	-	.	gene_id "LOCXPOR65.147.HIT1"; transcript_id "LOCXPOR65.147.HIT1.transcript"; gene_name "LOCXPOR65.147.HIT1.OR.2R.322.7tm_1.exons1.CM014029.1.Ictalurus_punctatus";
CM014029.1	exonerate:protein2genome:local	exon	18223858	18224769	.	+	.	gene_id "LOCXPOR66.148.HIT1"; transcript_id "LOCXPOR66.148.HIT1.transcript"; gene_name "LOCXPOR66.148.HIT1.OR.2R.304.7tm_4.exons1.CM014029.1.Ictalurus_punctatus";
CM014029.1	exonerate:protein2genome:local	exon	18235787	18236698	.	+	.	gene_id "LOCXPOR67.149.HIT1"; transcript_id "LOCXPOR67.149.HIT1.transcript"; gene_name "LOCXPOR67.149.HIT1.OR.2R.304.7tm_4.exons1.CM014029.1.Ictalurus_punctatus";
CM014029.1	exonerate:protein2genome:local	exon	18266173	18267078	.	-	.	gene_id "LOCXPOR68.150.HIT1"; transcript_id "LOCXPOR68.150.HIT1.transcript"; gene_name "LOCXPOR68.150.HIT1.OR.2R.302.7tm_1.exons1.CM014029.1.Ictalurus_punctatus";
CM014030.1	exonerate:protein2genome:local	exon	3124427	3125377	.	-	.	gene_id "LOCXPOR76.151.HIT1"; transcript_id "LOCXPOR76.151.HIT1.transcript"; gene_name "LOCXPOR76.151.HIT1.OR.2R.317.7tm_4.exons1.CM014030.1.Ictalurus_punctatus";
CM014030.1	exonerate:protein2genome:local	exon	3133217	3134167	.	-	.	gene_id "LOCXPOR76.152.HIT1"; transcript_id "LOCXPOR76.152.HIT1.transcript"; gene_name "LOCXPOR76.152.HIT1.OR.2R.317.7tm_4.exons1.CM014030.1.Ictalurus_punctatus";
CM014030.1	exonerate:protein2genome:local	exon	3179361	3180290	.	-	.	gene_id "LOCXPOR71.153.HIT1"; transcript_id "LOCXPOR71.153.HIT1.transcript"; gene_name "LOCXPOR71.153.HIT1.OR.2R.310.7tm_4.exons1.CM014030.1.Ictalurus_punctatus";
CM014030.1	exonerate:protein2genome:local	exon	3932890	3933840	.	-	.	gene_id "LOCXPOR76.154.HIT1"; transcript_id "LOCXPOR76.154.HIT1.transcript"; gene_name "LOCXPOR76.154.HIT1.OR.2R.317.7tm_4.exons1.CM014030.1.Ictalurus_punctatus";
CM014030.1	exonerate:protein2genome:local	exon	3941702	3942652	.	-	.	gene_id "LOCXPOR76.155.HIT1"; transcript_id "LOCXPOR76.155.HIT1.transcript"; gene_name "LOCXPOR76.155.HIT1.OR.2R.317.7tm_4.exons1.CM014030.1.Ictalurus_punctatus";
CM014030.1	exonerate:protein2genome:local	exon	3980681	3981610	.	-	.	gene_id "LOCXPOR71.156.HIT1"; transcript_id "LOCXPOR71.156.HIT1.transcript"; gene_name "LOCXPOR71.156.HIT1.OR.2R.310.7tm_4.exons1.CM014030.1.Ictalurus_punctatus";
CM014030.1	exonerate:protein2genome:local	exon	4014942	4015895	.	-	.	gene_id "LOCXPOR75.159.HIT1"; transcript_id "LOCXPOR75.159.HIT1.transcript"; gene_name "LOCXPOR75.159.HIT1.OR.2R.318.7tm_4.exons1.CM014030.1.Ictalurus_punctatus";
CM014030.1	exonerate:protein2genome:local	exon	4029700	4030650	.	-	.	gene_id "LOCXPOR76.160.HIT1"; transcript_id "LOCXPOR76.160.HIT1.transcript"; gene_name "LOCXPOR76.160.HIT1.OR.2R.317.7tm_4.exons1.CM014030.1.Ictalurus_punctatus";
CM014035.1	exonerate:protein2genome:local	exon	19358052	19358945	.	-	.	gene_id "LOCXPOR78.161.HIT1"; transcript_id "LOCXPOR78.161.HIT1.transcript"; gene_name "LOCXPOR78.161.HIT1.OR.2R.298.7tm_4.exons1.CM014035.1.Ictalurus_punctatus";
CM014035.1	exonerate:protein2genome:local	exon	19360710	19361633	.	-	.	gene_id "LOCXPOR77.162.HIT1"; transcript_id "LOCXPOR77.162.HIT1.transcript"; gene_name "LOCXPOR77.162.HIT1.OR.2R.308.7tm_4.exons1.CM014035.1.Ictalurus_punctatus";
CM014035.1	exonerate:protein2genome:local	exon	19381313	19382224	.	-	.	gene_id "LOCXPOR78.163.HIT1"; transcript_id "LOCXPOR78.163.HIT1.transcript"; gene_name "LOCXPOR78.163.HIT1.OR.2R.304.7tm_4.exons1.CM014035.1.Ictalurus_punctatus";
CM014035.1	exonerate:protein2genome:local	exon	19394390	19395298	.	-	.	gene_id "LOCXPOR79.164.HIT1"; transcript_id "LOCXPOR79.164.HIT1.transcript"; gene_name "LOCXPOR79.164.HIT1.OR.2R.303.7tm_4.exons1.CM014035.1.Ictalurus_punctatus";
CM014035.1	exonerate:protein2genome:local	exon	19405633	19406550	.	-	.	gene_id "LOCXPOR80.165.HIT1"; transcript_id "LOCXPOR80.165.HIT1.transcript"; gene_name "LOCXPOR80.165.HIT1.OR.2R.306.7tm_4.exons1.CM014035.1.Ictalurus_punctatus";
CM014035.1	exonerate:protein2genome:local	exon	19418172	19419089	.	-	.	gene_id "LOCXPOR81.166.HIT1"; transcript_id "LOCXPOR81.166.HIT1.transcript"; gene_name "LOCXPOR81.166.HIT1.OR.2R.306.7tm_4.exons1.CM014035.1.Ictalurus_punctatus";
CM014035.1	exonerate:protein2genome:local	exon	19437531	19438442	.	-	.	gene_id "LOCXPOR86.169.HIT1"; transcript_id "LOCXPOR86.169.HIT1.transcript"; gene_name "LOCXPOR86.169.HIT1.OR.2R.304.7tm_4.exons1.CM014035.1.Ictalurus_punctatus";
CM014035.1	exonerate:protein2genome:local	exon	19446759	19447664	.	+	.	gene_id "LOCXPOR83.170.HIT1"; transcript_id "LOCXPOR83.170.HIT1.transcript"; gene_name "LOCXPOR83.170.HIT1.OR.2R.302.7tm_4.exons1.CM014035.1.Ictalurus_punctatus";
CM014035.1	exonerate:protein2genome:local	exon	19459838	19460755	.	-	.	gene_id "LOCXPOR84.171.HIT1"; transcript_id "LOCXPOR84.171.HIT1.transcript"; gene_name "LOCXPOR84.171.HIT1.OR.2R.306.7tm_4.exons1.CM014035.1.Ictalurus_punctatus";
CM014035.1	exonerate:protein2genome:local	exon	19466375	19467292	.	-	.	gene_id "LOCXPOR85.172.HIT1"; transcript_id "LOCXPOR85.172.HIT1.transcript"; gene_name "LOCXPOR85.172.HIT1.OR.2R.306.7tm_4.exons1.CM014035.1.Ictalurus_punctatus";
CM014035.1	exonerate:protein2genome:local	exon	19501559	19502470	.	-	.	gene_id "LOCXPOR86.174.HIT1"; transcript_id "LOCXPOR86.174.HIT1.transcript"; gene_name "LOCXPOR86.174.HIT1.OR.2R.304.7tm_4.exons1.CM014035.1.Ictalurus_punctatus";
CM014035.1	exonerate:protein2genome:local	exon	19510709	19511614	.	+	.	gene_id "LOCXPOR87.175.HIT1"; transcript_id "LOCXPOR87.175.HIT1.transcript"; gene_name "LOCXPOR87.175.HIT1.OR.2R.302.7tm_4.exons1.CM014035.1.Ictalurus_punctatus";
CM014035.1	exonerate:protein2genome:local	exon	19526147	19527064	.	-	.	gene_id "LOCXPOR88.176.HIT1"; transcript_id "LOCXPOR88.176.HIT1.transcript"; gene_name "LOCXPOR88.176.HIT1.OR.2R.306.7tm_4.exons1.CM014035.1.Ictalurus_punctatus";
CM014035.1	exonerate:protein2genome:local	exon	19532124	19533041	.	-	.	gene_id "LOCXPOR81.177.HIT1"; transcript_id "LOCXPOR81.177.HIT1.transcript"; gene_name "LOCXPOR81.177.HIT1.OR.2R.306.7tm_4.exons1.CM014035.1.Ictalurus_punctatus";
CM014035.1	exonerate:protein2genome:local	exon	19556059	19556967	.	+	.	gene_id "LOCXPOR89.181.HIT1"; transcript_id "LOCXPOR89.181.HIT1.transcript"; gene_name "LOCXPOR89.181.HIT1.OR.2R.303.7tm_4.exons1.CM014035.1.Ictalurus_punctatus";
CM014035.1	exonerate:protein2genome:local	exon	19626246	19627154	.	+	.	gene_id "LOCXPOR89.182.HIT1"; transcript_id "LOCXPOR89.182.HIT1.transcript"; gene_name "LOCXPOR89.182.HIT1.OR.2R.303.7tm_4.exons1.CM014035.1.Ictalurus_punctatus";
PKUT01000127.1	exonerate:protein2genome:local	exon	81054	81995	.	+	.	gene_id "LOCXPOR92.183.HIT1"; transcript_id "LOCXPOR92.183.HIT1.transcript"; gene_name "LOCXPOR92.183.HIT1.OR.2R.314.7tm_1.exons1.PKUT01000127.1.Ictalurus_punctatus";
PKUT01000127.1	exonerate:protein2genome:local	exon	119201	120142	.	+	.	gene_id "LOCXPOR92.184.HIT1"; transcript_id "LOCXPOR92.184.HIT1.transcript"; gene_name "LOCXPOR92.184.HIT1.OR.2R.314.7tm_1.exons1.PKUT01000127.1.Ictalurus_punctatus";
PKUT01000127.1	exonerate:protein2genome:local	exon	134381	135322	.	+	.	gene_id "LOCXPOR92.185.HIT1"; transcript_id "LOCXPOR92.185.HIT1.transcript"; gene_name "LOCXPOR92.185.HIT1.OR.2R.314.7tm_4.exons1.PKUT01000127.1.Ictalurus_punctatus";
PKUT01000127.1	exonerate:protein2genome:local	exon	156746	157687	.	+	.	gene_id "LOCXPOR92.186.HIT1"; transcript_id "LOCXPOR92.186.HIT1.transcript"; gene_name "LOCXPOR92.186.HIT1.OR.2R.314.7tm_1.exons1.PKUT01000127.1.Ictalurus_punctatus";
PKUT01000127.1	exonerate:protein2genome:local	exon	181004	181945	.	+	.	gene_id "LOCXPOR92.187.HIT1"; transcript_id "LOCXPOR92.187.HIT1.transcript"; gene_name "LOCXPOR92.187.HIT1.OR.2R.314.7tm_4.exons1.PKUT01000127.1.Ictalurus_punctatus";
PKUT01000127.1	exonerate:protein2genome:local	exon	215002	215943	.	+	.	gene_id "LOCXPOR92.188.HIT1"; transcript_id "LOCXPOR92.188.HIT1.transcript"; gene_name "LOCXPOR92.188.HIT1.OR.2R.314.7tm_1.exons1.PKUT01000127.1.Ictalurus_punctatus";
PKUT01000437.1	exonerate:protein2genome:local	exon	14566	15513	.	+	.	gene_id "LOCXPOR6.190.HIT1"; transcript_id "LOCXPOR6.190.HIT1.transcript"; gene_name "LOCXPOR6.190.HIT1.OR.2R.316.7tm_1.exons1.PKUT01000437.1.Ictalurus_punctatus";
CM014013.1	exonerate:protein2genome:local	exon	38756197	38757207	.	+	.	gene_id "LOCXPTAAR1.167.HIT1"; transcript_id "LOCXPTAAR1.167.HIT1.transcript"; gene_name "LOCXPTAAR1.167.HIT1.TAAR.2R.337.7tm_1.exons1.CM014013.1.Ictalurus_punctatus";
CM014013.1	exonerate:protein2genome:local	exon	38759664	38760684	.	+	.	gene_id "LOCXPTAAR3.172.HIT1"; transcript_id "LOCXPTAAR3.172.HIT1.transcript"; gene_name "LOCXPTAAR3.172.HIT1.TAAR.2R.293.7tm_1.exons1.CM014013.1.Ictalurus_punctatus";
CM014013.1	exonerate:protein2genome:local	exon	38763676	38764695	.	+	.	gene_id "LOCXPTAAR3.181.HIT1"; transcript_id "LOCXPTAAR3.181.HIT1.transcript"; gene_name "LOCXPTAAR3.181.HIT1.TAAR.2R.340.7tm_1.exons1.CM014013.1.Ictalurus_punctatus";
CM014013.1	exonerate:protein2genome:local	exon	38767644	38768296	.	+	.	gene_id "LOCXPTAAR4.191.HIT1"; transcript_id "LOCXPTAAR4.191.HIT1.transcript"; gene_name "LOCXPTAAR4.191.HIT1.TAAR.2R.330.7tm_1.exons2.CM014013.1.Ictalurus_punctatus";
CM014013.1	exonerate:protein2genome:local	exon	38768327	38768663	.	+	.	gene_id "LOCXPTAAR4.191.HIT1"; transcript_id "LOCXPTAAR4.191.HIT1.transcript"; gene_name "LOCXPTAAR4.191.HIT1.TAAR.2R.330.7tm_1.exons2.CM014013.1.Ictalurus_punctatus";
CM014013.1	exonerate:protein2genome:local	exon	38774549	38775264	.	+	.	gene_id "LOCXPTAAR5.203.HIT1"; transcript_id "LOCXPTAAR5.203.HIT1.transcript"; gene_name "LOCXPTAAR5.203.HIT1.TAAR.2R.329.7tm_1.exons2.CM014013.1.Ictalurus_punctatus";
CM014013.1	exonerate:protein2genome:local	exon	38775298	38775568	.	+	.	gene_id "LOCXPTAAR5.203.HIT1"; transcript_id "LOCXPTAAR5.203.HIT1.transcript"; gene_name "LOCXPTAAR5.203.HIT1.TAAR.2R.329.7tm_1.exons2.CM014013.1.Ictalurus_punctatus";
CM014013.1	exonerate:protein2genome:local	exon	38777794	38778771	.	-	.	gene_id "LOCXPTAAR6.111.HIT1"; transcript_id "LOCXPTAAR6.111.HIT1.transcript"; gene_name "LOCXPTAAR6.111.HIT1.TAAR.2R.326.7tm_1.exons1.CM014013.1.Ictalurus_punctatus";
CM014013.1	exonerate:protein2genome:local	exon	38783320	38784312	.	+	.	gene_id "LOCXPTAAR7.128.HIT1"; transcript_id "LOCXPTAAR7.128.HIT1.transcript"; gene_name "LOCXPTAAR7.128.HIT1.TAAR.2R.331.7tm_1.exons1.CM014013.1.Ictalurus_punctatus";
CM014013.1	exonerate:protein2genome:local	exon	38792077	38793099	.	+	.	gene_id "LOCXPTAAR53.130.HIT1"; transcript_id "LOCXPTAAR53.130.HIT1.transcript"; gene_name "LOCXPTAAR53.130.HIT1.TAAR.2R.341.7tm_1.exons1.CM014013.1.Ictalurus_punctatus";
CM014013.1	exonerate:protein2genome:local	exon	38799986	38800987	.	+	.	gene_id "LOCXPTAAR9.131.HIT1"; transcript_id "LOCXPTAAR9.131.HIT1.transcript"; gene_name "LOCXPTAAR9.131.HIT1.TAAR.2R.334.7tm_1.exons1.CM014013.1.Ictalurus_punctatus";
CM014013.1	exonerate:protein2genome:local	exon	38815938	38816938	.	+	.	gene_id "LOCXPTAAR50.135.HIT1"; transcript_id "LOCXPTAAR50.135.HIT1.transcript"; gene_name "LOCXPTAAR50.135.HIT1.TAAR.2R.297.7tm_1.exons1.CM014013.1.Ictalurus_punctatus";
CM014013.1	exonerate:protein2genome:local	exon	38819702	38820700	.	+	.	gene_id "LOCXPTAAR10.138.HIT1"; transcript_id "LOCXPTAAR10.138.HIT1.transcript"; gene_name "LOCXPTAAR10.138.HIT1.TAAR.2R.333.7tm_1.exons1.CM014013.1.Ictalurus_punctatus";
CM014013.1	exonerate:protein2genome:local	exon	38824262	38825272	.	+	.	gene_id "LOCXPTAAR11.141.HIT1"; transcript_id "LOCXPTAAR11.141.HIT1.transcript"; gene_name "LOCXPTAAR11.141.HIT1.TAAR.2R.337.7tm_1.exons1.CM014013.1.Ictalurus_punctatus";
CM014013.1	exonerate:protein2genome:local	exon	38828641	38829630	.	+	.	gene_id "LOCXPTAAR12.143.HIT1"; transcript_id "LOCXPTAAR12.143.HIT1.transcript"; gene_name "LOCXPTAAR12.143.HIT1.TAAR.2R.330.7tm_1.exons1.CM014013.1.Ictalurus_punctatus";
CM014013.1	exonerate:protein2genome:local	exon	38834528	38835531	.	+	.	gene_id "LOCXPTAAR53.145.HIT1"; transcript_id "LOCXPTAAR53.145.HIT1.transcript"; gene_name "LOCXPTAAR53.145.HIT1.TAAR.2R.291.7tm_1.exons1.CM014013.1.Ictalurus_punctatus";
CM014013.1	exonerate:protein2genome:local	exon	38852378	38853358	.	+	.	gene_id "LOCXPTAAR13.146.HIT1"; transcript_id "LOCXPTAAR13.146.HIT1.transcript"; gene_name "LOCXPTAAR13.146.HIT1.TAAR.2R.327.7tm_1.exons1.CM014013.1.Ictalurus_punctatus";
CM014013.1	exonerate:protein2genome:local	exon	38862966	38863952	.	-	.	gene_id "LOCXPTAAR14.148.HIT1"; transcript_id "LOCXPTAAR14.148.HIT1.transcript"; gene_name "LOCXPTAAR14.148.HIT1.TAAR.2R.329.7tm_1.exons1.CM014013.1.Ictalurus_punctatus";
CM014013.1	exonerate:protein2genome:local	exon	38877616	38878602	.	-	.	gene_id "LOCXPTAAR15.150.HIT1"; transcript_id "LOCXPTAAR15.150.HIT1.transcript"; gene_name "LOCXPTAAR15.150.HIT1.TAAR.2R.329.7tm_1.exons1.CM014013.1.Ictalurus_punctatus";
CM014013.1	exonerate:protein2genome:local	exon	38881393	38882379	.	+	.	gene_id "LOCXPTAAR16.151.HIT1"; transcript_id "LOCXPTAAR16.151.HIT1.transcript"; gene_name "LOCXPTAAR16.151.HIT1.TAAR.2R.329.7tm_1.exons1.CM014013.1.Ictalurus_punctatus";
CM014013.1	exonerate:protein2genome:local	exon	38886525	38887511	.	+	.	gene_id "LOCXPTAAR17.152.HIT1"; transcript_id "LOCXPTAAR17.152.HIT1.transcript"; gene_name "LOCXPTAAR17.152.HIT1.TAAR.2R.329.7tm_1.exons1.CM014013.1.Ictalurus_punctatus";
CM014013.1	exonerate:protein2genome:local	exon	38894368	38895354	.	+	.	gene_id "LOCXPTAAR18.154.HIT1"; transcript_id "LOCXPTAAR18.154.HIT1.transcript"; gene_name "LOCXPTAAR18.154.HIT1.TAAR.2R.329.7tm_1.exons1.CM014013.1.Ictalurus_punctatus";
CM014013.1	exonerate:protein2genome:local	exon	38898784	38899770	.	+	.	gene_id "LOCXPTAAR19.155.HIT1"; transcript_id "LOCXPTAAR19.155.HIT1.transcript"; gene_name "LOCXPTAAR19.155.HIT1.TAAR.2R.329.7tm_1.exons1.CM014013.1.Ictalurus_punctatus";
CM014013.1	exonerate:protein2genome:local	exon	38901285	38902271	.	+	.	gene_id "LOCXPTAAR20.156.HIT1"; transcript_id "LOCXPTAAR20.156.HIT1.transcript"; gene_name "LOCXPTAAR20.156.HIT1.TAAR.2R.329.7tm_1.exons1.CM014013.1.Ictalurus_punctatus";
CM014013.1	exonerate:protein2genome:local	exon	38909778	38910764	.	+	.	gene_id "LOCXPTAAR21.157.HIT1"; transcript_id "LOCXPTAAR21.157.HIT1.transcript"; gene_name "LOCXPTAAR21.157.HIT1.TAAR.2R.329.7tm_1.exons1.CM014013.1.Ictalurus_punctatus";
CM014013.1	exonerate:protein2genome:local	exon	38915309	38916295	.	+	.	gene_id "LOCXPTAAR22.158.HIT1"; transcript_id "LOCXPTAAR22.158.HIT1.transcript"; gene_name "LOCXPTAAR22.158.HIT1.TAAR.2R.329.7tm_1.exons1.CM014013.1.Ictalurus_punctatus";
CM014013.1	exonerate:protein2genome:local	exon	38921714	38922700	.	+	.	gene_id "LOCXPTAAR23.159.HIT1"; transcript_id "LOCXPTAAR23.159.HIT1.transcript"; gene_name "LOCXPTAAR23.159.HIT1.TAAR.2R.329.7tm_1.exons1.CM014013.1.Ictalurus_punctatus";
CM014013.1	exonerate:protein2genome:local	exon	38927220	38928206	.	+	.	gene_id "LOCXPTAAR24.160.HIT1"; transcript_id "LOCXPTAAR24.160.HIT1.transcript"; gene_name "LOCXPTAAR24.160.HIT1.TAAR.2R.329.7tm_1.exons1.CM014013.1.Ictalurus_punctatus";
CM014013.1	exonerate:protein2genome:local	exon	38935226	38936212	.	+	.	gene_id "LOCXPTAAR25.161.HIT1"; transcript_id "LOCXPTAAR25.161.HIT1.transcript"; gene_name "LOCXPTAAR25.161.HIT1.TAAR.2R.329.7tm_1.exons1.CM014013.1.Ictalurus_punctatus";
CM014027.1	exonerate:protein2genome:local	exon	26438121	26439089	.	-	.	gene_id "LOCXPTAAR26.165.HIT1"; transcript_id "LOCXPTAAR26.165.HIT1.transcript"; gene_name "LOCXPTAAR26.165.HIT1.TAAR.2R.323.7tm_1.exons1.CM014027.1.Ictalurus_punctatus";
PKUT01000154.1	exonerate:protein2genome:local	exon	16422	17408	.	+	.	gene_id "LOCXPTAAR27.170.HIT1"; transcript_id "LOCXPTAAR27.170.HIT1.transcript"; gene_name "LOCXPTAAR27.170.HIT1.TAAR.2R.329.7tm_1.exons1.PKUT01000154.1.Ictalurus_punctatus";
PKUT01000154.1	exonerate:protein2genome:local	exon	59623	60609	.	+	.	gene_id "LOCXPTAAR45.175.HIT1"; transcript_id "LOCXPTAAR45.175.HIT1.transcript"; gene_name "LOCXPTAAR45.175.HIT1.TAAR.2R.329.7tm_1.exons1.PKUT01000154.1.Ictalurus_punctatus";
PKUT01000230.1	exonerate:protein2genome:local	exon	25409	26395	.	+	.	gene_id "LOCXPTAAR29.187.HIT1"; transcript_id "LOCXPTAAR29.187.HIT1.transcript"; gene_name "LOCXPTAAR29.187.HIT1.TAAR.2R.329.7tm_1.exons1.PKUT01000230.1.Ictalurus_punctatus";
PKUT01000230.1	exonerate:protein2genome:local	exon	29196	30182	.	+	.	gene_id "LOCXPTAAR30.188.HIT1"; transcript_id "LOCXPTAAR30.188.HIT1.transcript"; gene_name "LOCXPTAAR30.188.HIT1.TAAR.2R.329.7tm_1.exons1.PKUT01000230.1.Ictalurus_punctatus";
PKUT01000230.1	exonerate:protein2genome:local	exon	34595	35581	.	+	.	gene_id "LOCXPTAAR31.189.HIT1"; transcript_id "LOCXPTAAR31.189.HIT1.transcript"; gene_name "LOCXPTAAR31.189.HIT1.TAAR.2R.329.7tm_1.exons1.PKUT01000230.1.Ictalurus_punctatus";
PKUT01000230.1	exonerate:protein2genome:local	exon	45406	46393	.	+	.	gene_id "LOCXPTAAR18.192.HIT1"; transcript_id "LOCXPTAAR18.192.HIT1.transcript"; gene_name "LOCXPTAAR18.192.HIT1.TAAR.2R.290.7tm_1.exons1.PKUT01000230.1.Ictalurus_punctatus";
PKUT01000511.1	exonerate:protein2genome:local	exon	139002	139988	.	-	.	gene_id "LOCXPTAAR32.193.HIT1"; transcript_id "LOCXPTAAR32.193.HIT1.transcript"; gene_name "LOCXPTAAR32.193.HIT1.TAAR.2R.329.7tm_1.exons1.PKUT01000511.1.Ictalurus_punctatus";
PKUT01000511.1	exonerate:protein2genome:local	exon	141618	142604	.	-	.	gene_id "LOCXPTAAR33.194.HIT1"; transcript_id "LOCXPTAAR33.194.HIT1.transcript"; gene_name "LOCXPTAAR33.194.HIT1.TAAR.2R.329.7tm_1.exons1.PKUT01000511.1.Ictalurus_punctatus";
PKUT01000511.1	exonerate:protein2genome:local	exon	148340	149326	.	-	.	gene_id "LOCXPTAAR32.195.HIT1"; transcript_id "LOCXPTAAR32.195.HIT1.transcript"; gene_name "LOCXPTAAR32.195.HIT1.TAAR.2R.329.7tm_1.exons1.PKUT01000511.1.Ictalurus_punctatus";
PKUT01000511.1	exonerate:protein2genome:local	exon	157134	158120	.	-	.	gene_id "LOCXPTAAR35.200.HIT1"; transcript_id "LOCXPTAAR35.200.HIT1.transcript"; gene_name "LOCXPTAAR35.200.HIT1.TAAR.2R.329.7tm_1.exons1.PKUT01000511.1.Ictalurus_punctatus";
PKUT01000511.1	exonerate:protein2genome:local	exon	164104	165090	.	-	.	gene_id "LOCXPTAAR36.201.HIT1"; transcript_id "LOCXPTAAR36.201.HIT1.transcript"; gene_name "LOCXPTAAR36.201.HIT1.TAAR.2R.329.7tm_1.exons1.PKUT01000511.1.Ictalurus_punctatus";
PKUT01000511.1	exonerate:protein2genome:local	exon	170222	171208	.	-	.	gene_id "LOCXPTAAR37.202.HIT1"; transcript_id "LOCXPTAAR37.202.HIT1.transcript"; gene_name "LOCXPTAAR37.202.HIT1.TAAR.2R.329.7tm_1.exons1.PKUT01000511.1.Ictalurus_punctatus";
PKUT01000511.1	exonerate:protein2genome:local	exon	175995	176981	.	-	.	gene_id "LOCXPTAAR38.204.HIT1"; transcript_id "LOCXPTAAR38.204.HIT1.transcript"; gene_name "LOCXPTAAR38.204.HIT1.TAAR.2R.329.7tm_1.exons1.PKUT01000511.1.Ictalurus_punctatus";
PKUT01000511.1	exonerate:protein2genome:local	exon	188585	189571	.	-	.	gene_id "LOCXPTAAR39.205.HIT1"; transcript_id "LOCXPTAAR39.205.HIT1.transcript"; gene_name "LOCXPTAAR39.205.HIT1.TAAR.2R.329.7tm_1.exons1.PKUT01000511.1.Ictalurus_punctatus";
PKUT01000511.1	exonerate:protein2genome:local	exon	196460	197446	.	-	.	gene_id "LOCXPTAAR40.206.HIT1"; transcript_id "LOCXPTAAR40.206.HIT1.transcript"; gene_name "LOCXPTAAR40.206.HIT1.TAAR.2R.329.7tm_1.exons1.PKUT01000511.1.Ictalurus_punctatus";
PKUT01000511.1	exonerate:protein2genome:local	exon	207224	208210	.	-	.	gene_id "LOCXPTAAR41.207.HIT1"; transcript_id "LOCXPTAAR41.207.HIT1.transcript"; gene_name "LOCXPTAAR41.207.HIT1.TAAR.2R.329.7tm_1.exons1.PKUT01000511.1.Ictalurus_punctatus";
PKUT01000511.1	exonerate:protein2genome:local	exon	212976	213929	.	-	.	gene_id "LOCXPTAAR42.208.HIT1"; transcript_id "LOCXPTAAR42.208.HIT1.transcript"; gene_name "LOCXPTAAR42.208.HIT1.TAAR.2R.318.7tm_1.exons1.PKUT01000511.1.Ictalurus_punctatus";
PKUT01000511.1	exonerate:protein2genome:local	exon	217219	218205	.	-	.	gene_id "LOCXPTAAR43.209.HIT1"; transcript_id "LOCXPTAAR43.209.HIT1.transcript"; gene_name "LOCXPTAAR43.209.HIT1.TAAR.2R.329.7tm_1.exons1.PKUT01000511.1.Ictalurus_punctatus";
PKUT01000511.1	exonerate:protein2genome:local	exon	225483	226469	.	-	.	gene_id "LOCXPTAAR44.210.HIT1"; transcript_id "LOCXPTAAR44.210.HIT1.transcript"; gene_name "LOCXPTAAR44.210.HIT1.TAAR.2R.329.7tm_1.exons1.PKUT01000511.1.Ictalurus_punctatus";
PKUT01000511.1	exonerate:protein2genome:local	exon	233300	234286	.	-	.	gene_id "LOCXPTAAR45.211.HIT1"; transcript_id "LOCXPTAAR45.211.HIT1.transcript"; gene_name "LOCXPTAAR45.211.HIT1.TAAR.2R.329.7tm_1.exons1.PKUT01000511.1.Ictalurus_punctatus";
PKUT01000895.1	exonerate:protein2genome:local	exon	11099	12088	.	-	.	gene_id "LOCXPTAAR12.115.HIT1"; transcript_id "LOCXPTAAR12.115.HIT1.transcript"; gene_name "LOCXPTAAR12.115.HIT1.TAAR.2R.330.7tm_1.exons1.PKUT01000895.1.Ictalurus_punctatus";
PKUT01000895.1	exonerate:protein2genome:local	exon	15444	16454	.	-	.	gene_id "LOCXPTAAR47.117.HIT1"; transcript_id "LOCXPTAAR47.117.HIT1.transcript"; gene_name "LOCXPTAAR47.117.HIT1.TAAR.2R.337.7tm_1.exons1.PKUT01000895.1.Ictalurus_punctatus";
PKUT01000895.1	exonerate:protein2genome:local	exon	18074	19084	.	-	.	gene_id "LOCXPTAAR48.119.HIT1"; transcript_id "LOCXPTAAR48.119.HIT1.transcript"; gene_name "LOCXPTAAR48.119.HIT1.TAAR.2R.337.7tm_1.exons1.PKUT01000895.1.Ictalurus_punctatus";
PKUT01000895.1	exonerate:protein2genome:local	exon	22662	23660	.	-	.	gene_id "LOCXPTAAR49.120.HIT1"; transcript_id "LOCXPTAAR49.120.HIT1.transcript"; gene_name "LOCXPTAAR49.120.HIT1.TAAR.2R.333.7tm_1.exons1.PKUT01000895.1.Ictalurus_punctatus";
PKUT01000895.1	exonerate:protein2genome:local	exon	26435	27436	.	-	.	gene_id "LOCXPTAAR50.121.HIT1"; transcript_id "LOCXPTAAR50.121.HIT1.transcript"; gene_name "LOCXPTAAR50.121.HIT1.TAAR.2R.334.7tm_1.exons1.PKUT01000895.1.Ictalurus_punctatus";
PKUT01000895.1	exonerate:protein2genome:local	exon	31160	32161	.	-	.	gene_id "LOCXPTAAR51.122.HIT1"; transcript_id "LOCXPTAAR51.122.HIT1.transcript"; gene_name "LOCXPTAAR51.122.HIT1.TAAR.2R.334.7tm_1.exons1.PKUT01000895.1.Ictalurus_punctatus";
PKUT01000895.1	exonerate:protein2genome:local	exon	35054	36052	.	-	.	gene_id "LOCXPTAAR52.124.HIT1"; transcript_id "LOCXPTAAR52.124.HIT1.transcript"; gene_name "LOCXPTAAR52.124.HIT1.TAAR.2R.333.7tm_1.exons1.PKUT01000895.1.Ictalurus_punctatus";
PKUT01000895.1	exonerate:protein2genome:local	exon	50206	51228	.	-	.	gene_id "LOCXPTAAR53.127.HIT1"; transcript_id "LOCXPTAAR53.127.HIT1.transcript"; gene_name "LOCXPTAAR53.127.HIT1.TAAR.2R.341.7tm_1.exons1.PKUT01000895.1.Ictalurus_punctatus";
CM014032.1	exonerate:protein2genome:local	exon	78115	79026	.	-	.	gene_id "LOCXPOra1.5.HIT1"; transcript_id "LOCXPOra1.5.HIT1.transcript"; gene_name "LOCXPOra1.5.HIT1.Ora.2R.304.V1R.exons1.CM014032.1.Ictalurus_punctatus";
CM014035.1	exonerate:protein2genome:local	exon	14957544	14957810	.	+	.	gene_id "LOCXPOra3.6.HIT1"; transcript_id "LOCXPOra3.6.HIT1.transcript"; gene_name "LOCXPOra3.6.HIT1.Ora.2R.331.7tm_1.exons4.CM014035.1.Ictalurus_punctatus";
CM014035.1	exonerate:protein2genome:local	exon	14959320	14959583	.	+	.	gene_id "LOCXPOra3.6.HIT1"; transcript_id "LOCXPOra3.6.HIT1.transcript"; gene_name "LOCXPOra3.6.HIT1.Ora.2R.331.7tm_1.exons4.CM014035.1.Ictalurus_punctatus";
CM014035.1	exonerate:protein2genome:local	exon	14959828	14960082	.	+	.	gene_id "LOCXPOra3.6.HIT1"; transcript_id "LOCXPOra3.6.HIT1.transcript"; gene_name "LOCXPOra3.6.HIT1.Ora.2R.331.7tm_1.exons4.CM014035.1.Ictalurus_punctatus";
CM014035.1	exonerate:protein2genome:local	exon	14962359	14962565	.	+	.	gene_id "LOCXPOra3.6.HIT1"; transcript_id "LOCXPOra3.6.HIT1.transcript"; gene_name "LOCXPOra3.6.HIT1.Ora.2R.331.7tm_1.exons4.CM014035.1.Ictalurus_punctatus";
PKUT01000355.1	exonerate:protein2genome:local	exon	533336	534235	.	-	.	gene_id "LOCXPOra7.7.HIT1"; transcript_id "LOCXPOra7.7.HIT1.transcript"; gene_name "LOCXPOra7.7.HIT1.Ora.2R.300.7tm_1.exons1.PKUT01000355.1.Ictalurus_punctatus";
PKUT01002091.1	exonerate:protein2genome:local	exon	3769	4035	.	+	.	gene_id "LOCXPOra4.8.HIT1"; transcript_id "LOCXPOra4.8.HIT1.transcript"; gene_name "LOCXPOra4.8.HIT1.Ora.2R.331.7tm_1.exons4.PKUT01002091.1.Ictalurus_punctatus";
PKUT01002091.1	exonerate:protein2genome:local	exon	5606	5869	.	+	.	gene_id "LOCXPOra4.8.HIT1"; transcript_id "LOCXPOra4.8.HIT1.transcript"; gene_name "LOCXPOra4.8.HIT1.Ora.2R.331.7tm_1.exons4.PKUT01002091.1.Ictalurus_punctatus";
PKUT01002091.1	exonerate:protein2genome:local	exon	6114	6368	.	+	.	gene_id "LOCXPOra4.8.HIT1"; transcript_id "LOCXPOra4.8.HIT1.transcript"; gene_name "LOCXPOra4.8.HIT1.Ora.2R.331.7tm_1.exons4.PKUT01002091.1.Ictalurus_punctatus";
PKUT01002091.1	exonerate:protein2genome:local	exon	8651	8857	.	+	.	gene_id "LOCXPOra4.8.HIT1"; transcript_id "LOCXPOra4.8.HIT1.transcript"; gene_name "LOCXPOra4.8.HIT1.Ora.2R.331.7tm_1.exons4.PKUT01002091.1.Ictalurus_punctatus";
CM014032.1	exonerate:protein2genome:local	exon	83457	84356	.	+	.	gene_id "LOCXPENSPNAP00000015903.1.11.HIT1"; transcript_id "LOCXPENSPNAP00000015903.1.11.HIT1.transcript"; gene_name "LOCXPENSPNAP00000015903.1.11.HIT1.Ora.1R.300.V1R.exons1.CM014032.1.Ictalurus_punctatus";
PKUT01002091.1	exonerate:protein2genome:local	exon	14591	14806	.	+	.	gene_id "LOCXPENSIPUP00000006423.1.16.HIT1"; transcript_id "LOCXPENSIPUP00000006423.1.16.HIT1.transcript"; gene_name "LOCXPENSIPUP00000006423.1.16.HIT1.Ora.1R.314.7tm_1.exons4.PKUT01002091.1.Ictalurus_punctatus";
PKUT01002091.1	exonerate:protein2genome:local	exon	15714	15977	.	+	.	gene_id "LOCXPENSIPUP00000006423.1.16.HIT1"; transcript_id "LOCXPENSIPUP00000006423.1.16.HIT1.transcript"; gene_name "LOCXPENSIPUP00000006423.1.16.HIT1.Ora.1R.314.7tm_1.exons4.PKUT01002091.1.Ictalurus_punctatus";
PKUT01002091.1	exonerate:protein2genome:local	exon	16228	16482	.	+	.	gene_id "LOCXPENSIPUP00000006423.1.16.HIT1"; transcript_id "LOCXPENSIPUP00000006423.1.16.HIT1.transcript"; gene_name "LOCXPENSIPUP00000006423.1.16.HIT1.Ora.1R.314.7tm_1.exons4.PKUT01002091.1.Ictalurus_punctatus";
PKUT01002091.1	exonerate:protein2genome:local	exon	16607	16813	.	+	.	gene_id "LOCXPENSIPUP00000006423.1.16.HIT1"; transcript_id "LOCXPENSIPUP00000006423.1.16.HIT1.transcript"; gene_name "LOCXPENSIPUP00000006423.1.16.HIT1.Ora.1R.314.7tm_1.exons4.PKUT01002091.1.Ictalurus_punctatus";
PKUT01002333.1	exonerate:protein2genome:local	exon	37916	38002	.	+	.	gene_id "LOCXPENSIPUP00000026816.1.17.HIT1"; transcript_id "LOCXPENSIPUP00000026816.1.17.HIT1.transcript"; gene_name "LOCXPENSIPUP00000026816.1.17.HIT1.Ora.1R.316.7tm_1.exons4.PKUT01002333.1.Ictalurus_punctatus";
PKUT01002333.1	exonerate:protein2genome:local	exon	39283	39792	.	+	.	gene_id "LOCXPENSIPUP00000026816.1.17.HIT1"; transcript_id "LOCXPENSIPUP00000026816.1.17.HIT1.transcript"; gene_name "LOCXPENSIPUP00000026816.1.17.HIT1.Ora.1R.316.7tm_1.exons4.PKUT01002333.1.Ictalurus_punctatus";
PKUT01002333.1	exonerate:protein2genome:local	exon	39956	40303	.	+	.	gene_id "LOCXPENSIPUP00000026816.1.17.HIT1"; transcript_id "LOCXPENSIPUP00000026816.1.17.HIT1.transcript"; gene_name "LOCXPENSIPUP00000026816.1.17.HIT1.Ora.1R.316.7tm_1.exons4.PKUT01002333.1.Ictalurus_punctatus";
PKUT01002333.1	exonerate:protein2genome:local	exon	42146	42198	.	+	.	gene_id "LOCXPENSIPUP00000026816.1.17.HIT1"; transcript_id "LOCXPENSIPUP00000026816.1.17.HIT1.transcript"; gene_name "LOCXPENSIPUP00000026816.1.17.HIT1.Ora.1R.316.7tm_1.exons4.PKUT01002333.1.Ictalurus_punctatus";
CM014015.1	exonerate:protein2genome:local	exon	35172026	35172225	.	+	.	gene_id "LOCXPOlfC1.108.HIT1"; transcript_id "LOCXPOlfC1.108.HIT1.transcript"; gene_name "LOCXPOlfC1.108.HIT1.OlfC.2R.848.ANF_receptor.exons6.CM014015.1.Ictalurus_punctatus";
CM014015.1	exonerate:protein2genome:local	exon	35172335	35172626	.	+	.	gene_id "LOCXPOlfC1.108.HIT1"; transcript_id "LOCXPOlfC1.108.HIT1.transcript"; gene_name "LOCXPOlfC1.108.HIT1.OlfC.2R.848.ANF_receptor.exons6.CM014015.1.Ictalurus_punctatus";
CM014015.1	exonerate:protein2genome:local	exon	35172717	35173517	.	+	.	gene_id "LOCXPOlfC1.108.HIT1"; transcript_id "LOCXPOlfC1.108.HIT1.transcript"; gene_name "LOCXPOlfC1.108.HIT1.OlfC.2R.848.ANF_receptor.exons6.CM014015.1.Ictalurus_punctatus";
CM014015.1	exonerate:protein2genome:local	exon	35173649	35173879	.	+	.	gene_id "LOCXPOlfC1.108.HIT1"; transcript_id "LOCXPOlfC1.108.HIT1.transcript"; gene_name "LOCXPOlfC1.108.HIT1.OlfC.2R.848.ANF_receptor.exons6.CM014015.1.Ictalurus_punctatus";
CM014015.1	exonerate:protein2genome:local	exon	35174354	35174477	.	+	.	gene_id "LOCXPOlfC1.108.HIT1"; transcript_id "LOCXPOlfC1.108.HIT1.transcript"; gene_name "LOCXPOlfC1.108.HIT1.OlfC.2R.848.ANF_receptor.exons6.CM014015.1.Ictalurus_punctatus";
CM014015.1	exonerate:protein2genome:local	exon	35174899	35175794	.	+	.	gene_id "LOCXPOlfC1.108.HIT1"; transcript_id "LOCXPOlfC1.108.HIT1.transcript"; gene_name "LOCXPOlfC1.108.HIT1.OlfC.2R.848.ANF_receptor.exons6.CM014015.1.Ictalurus_punctatus";
CM014015.1	exonerate:protein2genome:local	exon	35180845	35181740	.	-	.	gene_id "LOCXPOlfC2.159.HIT1"; transcript_id "LOCXPOlfC2.159.HIT1.transcript"; gene_name "LOCXPOlfC2.159.HIT1.OlfC.2R.860.ANF_receptor.exons6.CM014015.1.Ictalurus_punctatus";
CM014015.1	exonerate:protein2genome:local	exon	35182590	35182713	.	-	.	gene_id "LOCXPOlfC2.159.HIT1"; transcript_id "LOCXPOlfC2.159.HIT1.transcript"; gene_name "LOCXPOlfC2.159.HIT1.OlfC.2R.860.ANF_receptor.exons6.CM014015.1.Ictalurus_punctatus";
CM014015.1	exonerate:protein2genome:local	exon	35182867	35183097	.	-	.	gene_id "LOCXPOlfC2.159.HIT1"; transcript_id "LOCXPOlfC2.159.HIT1.transcript"; gene_name "LOCXPOlfC2.159.HIT1.OlfC.2R.860.ANF_receptor.exons6.CM014015.1.Ictalurus_punctatus";
CM014015.1	exonerate:protein2genome:local	exon	35183204	35184034	.	-	.	gene_id "LOCXPOlfC2.159.HIT1"; transcript_id "LOCXPOlfC2.159.HIT1.transcript"; gene_name "LOCXPOlfC2.159.HIT1.OlfC.2R.860.ANF_receptor.exons6.CM014015.1.Ictalurus_punctatus";
CM014015.1	exonerate:protein2genome:local	exon	35184923	35185211	.	-	.	gene_id "LOCXPOlfC2.159.HIT1"; transcript_id "LOCXPOlfC2.159.HIT1.transcript"; gene_name "LOCXPOlfC2.159.HIT1.OlfC.2R.860.ANF_receptor.exons6.CM014015.1.Ictalurus_punctatus";
CM014015.1	exonerate:protein2genome:local	exon	35185471	35185679	.	-	.	gene_id "LOCXPOlfC2.159.HIT1"; transcript_id "LOCXPOlfC2.159.HIT1.transcript"; gene_name "LOCXPOlfC2.159.HIT1.OlfC.2R.860.ANF_receptor.exons6.CM014015.1.Ictalurus_punctatus";
CM014015.1	exonerate:protein2genome:local	exon	35188821	35189716	.	-	.	gene_id "LOCXPOlfC3.197.HIT1"; transcript_id "LOCXPOlfC3.197.HIT1.transcript"; gene_name "LOCXPOlfC3.197.HIT1.OlfC.2R.834.ANF_receptor.exons6.CM014015.1.Ictalurus_punctatus";
CM014015.1	exonerate:protein2genome:local	exon	35190435	35190558	.	-	.	gene_id "LOCXPOlfC3.197.HIT1"; transcript_id "LOCXPOlfC3.197.HIT1.transcript"; gene_name "LOCXPOlfC3.197.HIT1.OlfC.2R.834.ANF_receptor.exons6.CM014015.1.Ictalurus_punctatus";
CM014015.1	exonerate:protein2genome:local	exon	35190745	35190966	.	-	.	gene_id "LOCXPOlfC3.197.HIT1"; transcript_id "LOCXPOlfC3.197.HIT1.transcript"; gene_name "LOCXPOlfC3.197.HIT1.OlfC.2R.834.ANF_receptor.exons6.CM014015.1.Ictalurus_punctatus";
CM014015.1	exonerate:protein2genome:local	exon	35191449	35192270	.	-	.	gene_id "LOCXPOlfC3.197.HIT1"; transcript_id "LOCXPOlfC3.197.HIT1.transcript"; gene_name "LOCXPOlfC3.197.HIT1.OlfC.2R.834.ANF_receptor.exons6.CM014015.1.Ictalurus_punctatus";
CM014015.1	exonerate:protein2genome:local	exon	35192395	35192680	.	-	.	gene_id "LOCXPOlfC3.197.HIT1"; transcript_id "LOCXPOlfC3.197.HIT1.transcript"; gene_name "LOCXPOlfC3.197.HIT1.OlfC.2R.834.ANF_receptor.exons6.CM014015.1.Ictalurus_punctatus";
CM014015.1	exonerate:protein2genome:local	exon	35193061	35193212	.	-	.	gene_id "LOCXPOlfC3.197.HIT1"; transcript_id "LOCXPOlfC3.197.HIT1.transcript"; gene_name "LOCXPOlfC3.197.HIT1.OlfC.2R.834.ANF_receptor.exons6.CM014015.1.Ictalurus_punctatus";
CM014015.1	exonerate:protein2genome:local	exon	35207159	35207358	.	+	.	gene_id "LOCXPOlfC4.311.HIT1"; transcript_id "LOCXPOlfC4.311.HIT1.transcript"; gene_name "LOCXPOlfC4.311.HIT1.OlfC.2R.830.ANF_receptor.exons6.CM014015.1.Ictalurus_punctatus";
CM014015.1	exonerate:protein2genome:local	exon	35207492	35207780	.	+	.	gene_id "LOCXPOlfC4.311.HIT1"; transcript_id "LOCXPOlfC4.311.HIT1.transcript"; gene_name "LOCXPOlfC4.311.HIT1.OlfC.2R.830.ANF_receptor.exons6.CM014015.1.Ictalurus_punctatus";
CM014015.1	exonerate:protein2genome:local	exon	35208290	35209045	.	+	.	gene_id "LOCXPOlfC4.311.HIT1"; transcript_id "LOCXPOlfC4.311.HIT1.transcript"; gene_name "LOCXPOlfC4.311.HIT1.OlfC.2R.830.ANF_receptor.exons6.CM014015.1.Ictalurus_punctatus";
CM014015.1	exonerate:protein2genome:local	exon	35209130	35209357	.	+	.	gene_id "LOCXPOlfC4.311.HIT1"; transcript_id "LOCXPOlfC4.311.HIT1.transcript"; gene_name "LOCXPOlfC4.311.HIT1.OlfC.2R.830.ANF_receptor.exons6.CM014015.1.Ictalurus_punctatus";
CM014015.1	exonerate:protein2genome:local	exon	35209518	35209641	.	+	.	gene_id "LOCXPOlfC4.311.HIT1"; transcript_id "LOCXPOlfC4.311.HIT1.transcript"; gene_name "LOCXPOlfC4.311.HIT1.OlfC.2R.830.ANF_receptor.exons6.CM014015.1.Ictalurus_punctatus";
CM014015.1	exonerate:protein2genome:local	exon	35209804	35210696	.	+	.	gene_id "LOCXPOlfC4.311.HIT1"; transcript_id "LOCXPOlfC4.311.HIT1.transcript"; gene_name "LOCXPOlfC4.311.HIT1.OlfC.2R.830.ANF_receptor.exons6.CM014015.1.Ictalurus_punctatus";
CM014015.1	exonerate:protein2genome:local	exon	35215183	35215223	.	+	.	gene_id "LOCXPOlfC5.343.HIT1"; transcript_id "LOCXPOlfC5.343.HIT1.transcript"; gene_name "LOCXPOlfC5.343.HIT1.OlfC.2R.837.ANF_receptor.exons7.CM014015.1.Ictalurus_punctatus";
CM014015.1	exonerate:protein2genome:local	exon	35215312	35215473	.	+	.	gene_id "LOCXPOlfC5.343.HIT1"; transcript_id "LOCXPOlfC5.343.HIT1.transcript"; gene_name "LOCXPOlfC5.343.HIT1.OlfC.2R.837.ANF_receptor.exons7.CM014015.1.Ictalurus_punctatus";
CM014015.1	exonerate:protein2genome:local	exon	35215716	35216004	.	+	.	gene_id "LOCXPOlfC5.343.HIT1"; transcript_id "LOCXPOlfC5.343.HIT1.transcript"; gene_name "LOCXPOlfC5.343.HIT1.OlfC.2R.837.ANF_receptor.exons7.CM014015.1.Ictalurus_punctatus";
CM014015.1	exonerate:protein2genome:local	exon	35216123	35216878	.	+	.	gene_id "LOCXPOlfC5.343.HIT1"; transcript_id "LOCXPOlfC5.343.HIT1.transcript"; gene_name "LOCXPOlfC5.343.HIT1.OlfC.2R.837.ANF_receptor.exons7.CM014015.1.Ictalurus_punctatus";
CM014015.1	exonerate:protein2genome:local	exon	35216960	35217187	.	+	.	gene_id "LOCXPOlfC5.343.HIT1"; transcript_id "LOCXPOlfC5.343.HIT1.transcript"; gene_name "LOCXPOlfC5.343.HIT1.OlfC.2R.837.ANF_receptor.exons7.CM014015.1.Ictalurus_punctatus";
CM014015.1	exonerate:protein2genome:local	exon	35217268	35217391	.	+	.	gene_id "LOCXPOlfC5.343.HIT1"; transcript_id "LOCXPOlfC5.343.HIT1.transcript"; gene_name "LOCXPOlfC5.343.HIT1.OlfC.2R.837.ANF_receptor.exons7.CM014015.1.Ictalurus_punctatus";
CM014015.1	exonerate:protein2genome:local	exon	35217556	35218466	.	+	.	gene_id "LOCXPOlfC5.343.HIT1"; transcript_id "LOCXPOlfC5.343.HIT1.transcript"; gene_name "LOCXPOlfC5.343.HIT1.OlfC.2R.837.ANF_receptor.exons7.CM014015.1.Ictalurus_punctatus";
CM014015.1	exonerate:protein2genome:local	exon	35230708	35230784	.	+	.	gene_id "LOCXPOlfC6.425.HIT1"; transcript_id "LOCXPOlfC6.425.HIT1.transcript"; gene_name "LOCXPOlfC6.425.HIT1.OlfC.2R.844.ANF_receptor.exons7.CM014015.1.Ictalurus_punctatus";
CM014015.1	exonerate:protein2genome:local	exon	35231285	35231446	.	+	.	gene_id "LOCXPOlfC6.425.HIT1"; transcript_id "LOCXPOlfC6.425.HIT1.transcript"; gene_name "LOCXPOlfC6.425.HIT1.OlfC.2R.844.ANF_receptor.exons7.CM014015.1.Ictalurus_punctatus";
CM014015.1	exonerate:protein2genome:local	exon	35231549	35231837	.	+	.	gene_id "LOCXPOlfC6.425.HIT1"; transcript_id "LOCXPOlfC6.425.HIT1.transcript"; gene_name "LOCXPOlfC6.425.HIT1.OlfC.2R.844.ANF_receptor.exons7.CM014015.1.Ictalurus_punctatus";
CM014015.1	exonerate:protein2genome:local	exon	35232707	35233462	.	+	.	gene_id "LOCXPOlfC6.425.HIT1"; transcript_id "LOCXPOlfC6.425.HIT1.transcript"; gene_name "LOCXPOlfC6.425.HIT1.OlfC.2R.844.ANF_receptor.exons7.CM014015.1.Ictalurus_punctatus";
CM014015.1	exonerate:protein2genome:local	exon	35233549	35233776	.	+	.	gene_id "LOCXPOlfC6.425.HIT1"; transcript_id "LOCXPOlfC6.425.HIT1.transcript"; gene_name "LOCXPOlfC6.425.HIT1.OlfC.2R.844.ANF_receptor.exons7.CM014015.1.Ictalurus_punctatus";
CM014015.1	exonerate:protein2genome:local	exon	35234088	35234211	.	+	.	gene_id "LOCXPOlfC6.425.HIT1"; transcript_id "LOCXPOlfC6.425.HIT1.transcript"; gene_name "LOCXPOlfC6.425.HIT1.OlfC.2R.844.ANF_receptor.exons7.CM014015.1.Ictalurus_punctatus";
CM014015.1	exonerate:protein2genome:local	exon	35234378	35235273	.	+	.	gene_id "LOCXPOlfC6.425.HIT1"; transcript_id "LOCXPOlfC6.425.HIT1.transcript"; gene_name "LOCXPOlfC6.425.HIT1.OlfC.2R.844.ANF_receptor.exons7.CM014015.1.Ictalurus_punctatus";
CM014015.1	exonerate:protein2genome:local	exon	35238252	35238457	.	+	.	gene_id "LOCXPOlfC7.113.HIT1"; transcript_id "LOCXPOlfC7.113.HIT1.transcript"; gene_name "LOCXPOlfC7.113.HIT1.OlfC.2R.837.ANF_receptor.exons6.CM014015.1.Ictalurus_punctatus";
CM014015.1	exonerate:protein2genome:local	exon	35238559	35238847	.	+	.	gene_id "LOCXPOlfC7.113.HIT1"; transcript_id "LOCXPOlfC7.113.HIT1.transcript"; gene_name "LOCXPOlfC7.113.HIT1.OlfC.2R.837.ANF_receptor.exons6.CM014015.1.Ictalurus_punctatus";
CM014015.1	exonerate:protein2genome:local	exon	35239789	35240544	.	+	.	gene_id "LOCXPOlfC7.113.HIT1"; transcript_id "LOCXPOlfC7.113.HIT1.transcript"; gene_name "LOCXPOlfC7.113.HIT1.OlfC.2R.837.ANF_receptor.exons6.CM014015.1.Ictalurus_punctatus";
CM014015.1	exonerate:protein2genome:local	exon	35240631	35240858	.	+	.	gene_id "LOCXPOlfC7.113.HIT1"; transcript_id "LOCXPOlfC7.113.HIT1.transcript"; gene_name "LOCXPOlfC7.113.HIT1.OlfC.2R.837.ANF_receptor.exons6.CM014015.1.Ictalurus_punctatus";
CM014015.1	exonerate:protein2genome:local	exon	35241259	35241382	.	+	.	gene_id "LOCXPOlfC7.113.HIT1"; transcript_id "LOCXPOlfC7.113.HIT1.transcript"; gene_name "LOCXPOlfC7.113.HIT1.OlfC.2R.837.ANF_receptor.exons6.CM014015.1.Ictalurus_punctatus";
CM014015.1	exonerate:protein2genome:local	exon	35241569	35242476	.	+	.	gene_id "LOCXPOlfC7.113.HIT1"; transcript_id "LOCXPOlfC7.113.HIT1.transcript"; gene_name "LOCXPOlfC7.113.HIT1.OlfC.2R.837.ANF_receptor.exons6.CM014015.1.Ictalurus_punctatus";
CM014015.1	exonerate:protein2genome:local	exon	35250688	35250709	.	+	.	gene_id "LOCXPOlfC8.133.HIT1"; transcript_id "LOCXPOlfC8.133.HIT1.transcript"; gene_name "LOCXPOlfC8.133.HIT1.OlfC.2R.852.ANF_receptor.exons7.CM014015.1.Ictalurus_punctatus";
CM014015.1	exonerate:protein2genome:local	exon	35251038	35251266	.	+	.	gene_id "LOCXPOlfC8.133.HIT1"; transcript_id "LOCXPOlfC8.133.HIT1.transcript"; gene_name "LOCXPOlfC8.133.HIT1.OlfC.2R.852.ANF_receptor.exons7.CM014015.1.Ictalurus_punctatus";
CM014015.1	exonerate:protein2genome:local	exon	35251395	35251683	.	+	.	gene_id "LOCXPOlfC8.133.HIT1"; transcript_id "LOCXPOlfC8.133.HIT1.transcript"; gene_name "LOCXPOlfC8.133.HIT1.OlfC.2R.852.ANF_receptor.exons7.CM014015.1.Ictalurus_punctatus";
CM014015.1	exonerate:protein2genome:local	exon	35252068	35252823	.	+	.	gene_id "LOCXPOlfC8.133.HIT1"; transcript_id "LOCXPOlfC8.133.HIT1.transcript"; gene_name "LOCXPOlfC8.133.HIT1.OlfC.2R.852.ANF_receptor.exons7.CM014015.1.Ictalurus_punctatus";
CM014015.1	exonerate:protein2genome:local	exon	35252909	35253136	.	+	.	gene_id "LOCXPOlfC8.133.HIT1"; transcript_id "LOCXPOlfC8.133.HIT1.transcript"; gene_name "LOCXPOlfC8.133.HIT1.OlfC.2R.852.ANF_receptor.exons7.CM014015.1.Ictalurus_punctatus";
CM014015.1	exonerate:protein2genome:local	exon	35253488	35253611	.	+	.	gene_id "LOCXPOlfC8.133.HIT1"; transcript_id "LOCXPOlfC8.133.HIT1.transcript"; gene_name "LOCXPOlfC8.133.HIT1.OlfC.2R.852.ANF_receptor.exons7.CM014015.1.Ictalurus_punctatus";
CM014015.1	exonerate:protein2genome:local	exon	35253798	35254705	.	+	.	gene_id "LOCXPOlfC8.133.HIT1"; transcript_id "LOCXPOlfC8.133.HIT1.transcript"; gene_name "LOCXPOlfC8.133.HIT1.OlfC.2R.852.ANF_receptor.exons7.CM014015.1.Ictalurus_punctatus";
CM014015.1	exonerate:protein2genome:local	exon	35257894	35258078	.	+	.	gene_id "LOCXPOlfC9.137.HIT1"; transcript_id "LOCXPOlfC9.137.HIT1.transcript"; gene_name "LOCXPOlfC9.137.HIT1.OlfC.2R.826.ANF_receptor.exons6.CM014015.1.Ictalurus_punctatus";
CM014015.1	exonerate:protein2genome:local	exon	35258308	35258596	.	+	.	gene_id "LOCXPOlfC9.137.HIT1"; transcript_id "LOCXPOlfC9.137.HIT1.transcript"; gene_name "LOCXPOlfC9.137.HIT1.OlfC.2R.826.ANF_receptor.exons6.CM014015.1.Ictalurus_punctatus";
CM014015.1	exonerate:protein2genome:local	exon	35259268	35260023	.	+	.	gene_id "LOCXPOlfC9.137.HIT1"; transcript_id "LOCXPOlfC9.137.HIT1.transcript"; gene_name "LOCXPOlfC9.137.HIT1.OlfC.2R.826.ANF_receptor.exons6.CM014015.1.Ictalurus_punctatus";
CM014015.1	exonerate:protein2genome:local	exon	35260108	35260335	.	+	.	gene_id "LOCXPOlfC9.137.HIT1"; transcript_id "LOCXPOlfC9.137.HIT1.transcript"; gene_name "LOCXPOlfC9.137.HIT1.OlfC.2R.826.ANF_receptor.exons6.CM014015.1.Ictalurus_punctatus";
CM014015.1	exonerate:protein2genome:local	exon	35260708	35260831	.	+	.	gene_id "LOCXPOlfC9.137.HIT1"; transcript_id "LOCXPOlfC9.137.HIT1.transcript"; gene_name "LOCXPOlfC9.137.HIT1.OlfC.2R.826.ANF_receptor.exons6.CM014015.1.Ictalurus_punctatus";
CM014015.1	exonerate:protein2genome:local	exon	35261037	35261932	.	+	.	gene_id "LOCXPOlfC9.137.HIT1"; transcript_id "LOCXPOlfC9.137.HIT1.transcript"; gene_name "LOCXPOlfC9.137.HIT1.OlfC.2R.826.ANF_receptor.exons6.CM014015.1.Ictalurus_punctatus";
CM014015.1	exonerate:protein2genome:local	exon	35283751	35283947	.	+	.	gene_id "LOCXPOlfC10.149.HIT1"; transcript_id "LOCXPOlfC10.149.HIT1.transcript"; gene_name "LOCXPOlfC10.149.HIT1.OlfC.2R.834.ANF_receptor.exons6.CM014015.1.Ictalurus_punctatus";
CM014015.1	exonerate:protein2genome:local	exon	35284088	35284376	.	+	.	gene_id "LOCXPOlfC10.149.HIT1"; transcript_id "LOCXPOlfC10.149.HIT1.transcript"; gene_name "LOCXPOlfC10.149.HIT1.OlfC.2R.834.ANF_receptor.exons6.CM014015.1.Ictalurus_punctatus";
CM014015.1	exonerate:protein2genome:local	exon	35285164	35285919	.	+	.	gene_id "LOCXPOlfC10.149.HIT1"; transcript_id "LOCXPOlfC10.149.HIT1.transcript"; gene_name "LOCXPOlfC10.149.HIT1.OlfC.2R.834.ANF_receptor.exons6.CM014015.1.Ictalurus_punctatus";
CM014015.1	exonerate:protein2genome:local	exon	35286011	35286238	.	+	.	gene_id "LOCXPOlfC10.149.HIT1"; transcript_id "LOCXPOlfC10.149.HIT1.transcript"; gene_name "LOCXPOlfC10.149.HIT1.OlfC.2R.834.ANF_receptor.exons6.CM014015.1.Ictalurus_punctatus";
CM014015.1	exonerate:protein2genome:local	exon	35286692	35286815	.	+	.	gene_id "LOCXPOlfC10.149.HIT1"; transcript_id "LOCXPOlfC10.149.HIT1.transcript"; gene_name "LOCXPOlfC10.149.HIT1.OlfC.2R.834.ANF_receptor.exons6.CM014015.1.Ictalurus_punctatus";
CM014015.1	exonerate:protein2genome:local	exon	35286979	35287886	.	+	.	gene_id "LOCXPOlfC10.149.HIT1"; transcript_id "LOCXPOlfC10.149.HIT1.transcript"; gene_name "LOCXPOlfC10.149.HIT1.OlfC.2R.834.ANF_receptor.exons6.CM014015.1.Ictalurus_punctatus";
CM014015.1	exonerate:protein2genome:local	exon	35294421	35294608	.	+	.	gene_id "LOCXPOlfC11.152.HIT1"; transcript_id "LOCXPOlfC11.152.HIT1.transcript"; gene_name "LOCXPOlfC11.152.HIT1.OlfC.2R.825.ANF_receptor.exons6.CM014015.1.Ictalurus_punctatus";
CM014015.1	exonerate:protein2genome:local	exon	35294748	35295036	.	+	.	gene_id "LOCXPOlfC11.152.HIT1"; transcript_id "LOCXPOlfC11.152.HIT1.transcript"; gene_name "LOCXPOlfC11.152.HIT1.OlfC.2R.825.ANF_receptor.exons6.CM014015.1.Ictalurus_punctatus";
CM014015.1	exonerate:protein2genome:local	exon	35296339	35297091	.	+	.	gene_id "LOCXPOlfC11.152.HIT1"; transcript_id "LOCXPOlfC11.152.HIT1.transcript"; gene_name "LOCXPOlfC11.152.HIT1.OlfC.2R.825.ANF_receptor.exons6.CM014015.1.Ictalurus_punctatus";
CM014015.1	exonerate:protein2genome:local	exon	35297175	35297402	.	+	.	gene_id "LOCXPOlfC11.152.HIT1"; transcript_id "LOCXPOlfC11.152.HIT1.transcript"; gene_name "LOCXPOlfC11.152.HIT1.OlfC.2R.825.ANF_receptor.exons6.CM014015.1.Ictalurus_punctatus";
CM014015.1	exonerate:protein2genome:local	exon	35298274	35298397	.	+	.	gene_id "LOCXPOlfC11.152.HIT1"; transcript_id "LOCXPOlfC11.152.HIT1.transcript"; gene_name "LOCXPOlfC11.152.HIT1.OlfC.2R.825.ANF_receptor.exons6.CM014015.1.Ictalurus_punctatus";
CM014015.1	exonerate:protein2genome:local	exon	35298562	35299454	.	+	.	gene_id "LOCXPOlfC11.152.HIT1"; transcript_id "LOCXPOlfC11.152.HIT1.transcript"; gene_name "LOCXPOlfC11.152.HIT1.OlfC.2R.825.ANF_receptor.exons6.CM014015.1.Ictalurus_punctatus";
CM014015.1	exonerate:protein2genome:local	exon	35304971	35305170	.	+	.	gene_id "LOCXPOlfC12.154.HIT1"; transcript_id "LOCXPOlfC12.154.HIT1.transcript"; gene_name "LOCXPOlfC12.154.HIT1.OlfC.2R.830.ANF_receptor.exons6.CM014015.1.Ictalurus_punctatus";
CM014015.1	exonerate:protein2genome:local	exon	35305304	35305592	.	+	.	gene_id "LOCXPOlfC12.154.HIT1"; transcript_id "LOCXPOlfC12.154.HIT1.transcript"; gene_name "LOCXPOlfC12.154.HIT1.OlfC.2R.830.ANF_receptor.exons6.CM014015.1.Ictalurus_punctatus";
CM014015.1	exonerate:protein2genome:local	exon	35306422	35307177	.	+	.	gene_id "LOCXPOlfC12.154.HIT1"; transcript_id "LOCXPOlfC12.154.HIT1.transcript"; gene_name "LOCXPOlfC12.154.HIT1.OlfC.2R.830.ANF_receptor.exons6.CM014015.1.Ictalurus_punctatus";
CM014015.1	exonerate:protein2genome:local	exon	35307264	35307491	.	+	.	gene_id "LOCXPOlfC12.154.HIT1"; transcript_id "LOCXPOlfC12.154.HIT1.transcript"; gene_name "LOCXPOlfC12.154.HIT1.OlfC.2R.830.ANF_receptor.exons6.CM014015.1.Ictalurus_punctatus";
CM014015.1	exonerate:protein2genome:local	exon	35308365	35308488	.	+	.	gene_id "LOCXPOlfC12.154.HIT1"; transcript_id "LOCXPOlfC12.154.HIT1.transcript"; gene_name "LOCXPOlfC12.154.HIT1.OlfC.2R.830.ANF_receptor.exons6.CM014015.1.Ictalurus_punctatus";
CM014015.1	exonerate:protein2genome:local	exon	35308652	35309544	.	+	.	gene_id "LOCXPOlfC12.154.HIT1"; transcript_id "LOCXPOlfC12.154.HIT1.transcript"; gene_name "LOCXPOlfC12.154.HIT1.OlfC.2R.830.ANF_receptor.exons6.CM014015.1.Ictalurus_punctatus";
CM014015.1	exonerate:protein2genome:local	exon	35320232	35320431	.	+	.	gene_id "LOCXPOlfC13.157.HIT1"; transcript_id "LOCXPOlfC13.157.HIT1.transcript"; gene_name "LOCXPOlfC13.157.HIT1.OlfC.2R.830.ANF_receptor.exons6.CM014015.1.Ictalurus_punctatus";
CM014015.1	exonerate:protein2genome:local	exon	35320563	35320851	.	+	.	gene_id "LOCXPOlfC13.157.HIT1"; transcript_id "LOCXPOlfC13.157.HIT1.transcript"; gene_name "LOCXPOlfC13.157.HIT1.OlfC.2R.830.ANF_receptor.exons6.CM014015.1.Ictalurus_punctatus";
CM014015.1	exonerate:protein2genome:local	exon	35321691	35322446	.	+	.	gene_id "LOCXPOlfC13.157.HIT1"; transcript_id "LOCXPOlfC13.157.HIT1.transcript"; gene_name "LOCXPOlfC13.157.HIT1.OlfC.2R.830.ANF_receptor.exons6.CM014015.1.Ictalurus_punctatus";
CM014015.1	exonerate:protein2genome:local	exon	35322533	35322760	.	+	.	gene_id "LOCXPOlfC13.157.HIT1"; transcript_id "LOCXPOlfC13.157.HIT1.transcript"; gene_name "LOCXPOlfC13.157.HIT1.OlfC.2R.830.ANF_receptor.exons6.CM014015.1.Ictalurus_punctatus";
CM014015.1	exonerate:protein2genome:local	exon	35323624	35323747	.	+	.	gene_id "LOCXPOlfC13.157.HIT1"; transcript_id "LOCXPOlfC13.157.HIT1.transcript"; gene_name "LOCXPOlfC13.157.HIT1.OlfC.2R.830.ANF_receptor.exons6.CM014015.1.Ictalurus_punctatus";
CM014015.1	exonerate:protein2genome:local	exon	35323912	35324804	.	+	.	gene_id "LOCXPOlfC13.157.HIT1"; transcript_id "LOCXPOlfC13.157.HIT1.transcript"; gene_name "LOCXPOlfC13.157.HIT1.OlfC.2R.830.ANF_receptor.exons6.CM014015.1.Ictalurus_punctatus";
CM014015.1	exonerate:protein2genome:local	exon	35327825	35328030	.	+	.	gene_id "LOCXPOlfC14.164.HIT1"; transcript_id "LOCXPOlfC14.164.HIT1.transcript"; gene_name "LOCXPOlfC14.164.HIT1.OlfC.2R.837.ANF_receptor.exons6.CM014015.1.Ictalurus_punctatus";
CM014015.1	exonerate:protein2genome:local	exon	35328161	35328449	.	+	.	gene_id "LOCXPOlfC14.164.HIT1"; transcript_id "LOCXPOlfC14.164.HIT1.transcript"; gene_name "LOCXPOlfC14.164.HIT1.OlfC.2R.837.ANF_receptor.exons6.CM014015.1.Ictalurus_punctatus";
CM014015.1	exonerate:protein2genome:local	exon	35328819	35329574	.	+	.	gene_id "LOCXPOlfC14.164.HIT1"; transcript_id "LOCXPOlfC14.164.HIT1.transcript"; gene_name "LOCXPOlfC14.164.HIT1.OlfC.2R.837.ANF_receptor.exons6.CM014015.1.Ictalurus_punctatus";
CM014015.1	exonerate:protein2genome:local	exon	35329679	35329906	.	+	.	gene_id "LOCXPOlfC14.164.HIT1"; transcript_id "LOCXPOlfC14.164.HIT1.transcript"; gene_name "LOCXPOlfC14.164.HIT1.OlfC.2R.837.ANF_receptor.exons6.CM014015.1.Ictalurus_punctatus";
CM014015.1	exonerate:protein2genome:local	exon	35330415	35330538	.	+	.	gene_id "LOCXPOlfC14.164.HIT1"; transcript_id "LOCXPOlfC14.164.HIT1.transcript"; gene_name "LOCXPOlfC14.164.HIT1.OlfC.2R.837.ANF_receptor.exons6.CM014015.1.Ictalurus_punctatus";
CM014015.1	exonerate:protein2genome:local	exon	35330704	35331611	.	+	.	gene_id "LOCXPOlfC14.164.HIT1"; transcript_id "LOCXPOlfC14.164.HIT1.transcript"; gene_name "LOCXPOlfC14.164.HIT1.OlfC.2R.837.ANF_receptor.exons6.CM014015.1.Ictalurus_punctatus";
CM014015.1	exonerate:protein2genome:local	exon	35342266	35342465	.	+	.	gene_id "LOCXPOlfC15.169.HIT1"; transcript_id "LOCXPOlfC15.169.HIT1.transcript"; gene_name "LOCXPOlfC15.169.HIT1.OlfC.2R.830.ANF_receptor.exons6.CM014015.1.Ictalurus_punctatus";
CM014015.1	exonerate:protein2genome:local	exon	35342650	35342938	.	+	.	gene_id "LOCXPOlfC15.169.HIT1"; transcript_id "LOCXPOlfC15.169.HIT1.transcript"; gene_name "LOCXPOlfC15.169.HIT1.OlfC.2R.830.ANF_receptor.exons6.CM014015.1.Ictalurus_punctatus";
CM014015.1	exonerate:protein2genome:local	exon	35343270	35344025	.	+	.	gene_id "LOCXPOlfC15.169.HIT1"; transcript_id "LOCXPOlfC15.169.HIT1.transcript"; gene_name "LOCXPOlfC15.169.HIT1.OlfC.2R.830.ANF_receptor.exons6.CM014015.1.Ictalurus_punctatus";
CM014015.1	exonerate:protein2genome:local	exon	35344112	35344339	.	+	.	gene_id "LOCXPOlfC15.169.HIT1"; transcript_id "LOCXPOlfC15.169.HIT1.transcript"; gene_name "LOCXPOlfC15.169.HIT1.OlfC.2R.830.ANF_receptor.exons6.CM014015.1.Ictalurus_punctatus";
CM014015.1	exonerate:protein2genome:local	exon	35344754	35344877	.	+	.	gene_id "LOCXPOlfC15.169.HIT1"; transcript_id "LOCXPOlfC15.169.HIT1.transcript"; gene_name "LOCXPOlfC15.169.HIT1.OlfC.2R.830.ANF_receptor.exons6.CM014015.1.Ictalurus_punctatus";
CM014015.1	exonerate:protein2genome:local	exon	35345043	35345935	.	+	.	gene_id "LOCXPOlfC15.169.HIT1"; transcript_id "LOCXPOlfC15.169.HIT1.transcript"; gene_name "LOCXPOlfC15.169.HIT1.OlfC.2R.830.ANF_receptor.exons6.CM014015.1.Ictalurus_punctatus";
CM014015.1	exonerate:protein2genome:local	exon	35350299	35350501	.	+	.	gene_id "LOCXPOlfC16.172.HIT1"; transcript_id "LOCXPOlfC16.172.HIT1.transcript"; gene_name "LOCXPOlfC16.172.HIT1.OlfC.2R.846.ANF_receptor.exons6.CM014015.1.Ictalurus_punctatus";
CM014015.1	exonerate:protein2genome:local	exon	35350692	35350977	.	+	.	gene_id "LOCXPOlfC16.172.HIT1"; transcript_id "LOCXPOlfC16.172.HIT1.transcript"; gene_name "LOCXPOlfC16.172.HIT1.OlfC.2R.846.ANF_receptor.exons6.CM014015.1.Ictalurus_punctatus";
CM014015.1	exonerate:protein2genome:local	exon	35351079	35351885	.	+	.	gene_id "LOCXPOlfC16.172.HIT1"; transcript_id "LOCXPOlfC16.172.HIT1.transcript"; gene_name "LOCXPOlfC16.172.HIT1.OlfC.2R.846.ANF_receptor.exons6.CM014015.1.Ictalurus_punctatus";
CM014015.1	exonerate:protein2genome:local	exon	35351981	35352208	.	+	.	gene_id "LOCXPOlfC16.172.HIT1"; transcript_id "LOCXPOlfC16.172.HIT1.transcript"; gene_name "LOCXPOlfC16.172.HIT1.OlfC.2R.846.ANF_receptor.exons6.CM014015.1.Ictalurus_punctatus";
CM014015.1	exonerate:protein2genome:local	exon	35352288	35352411	.	+	.	gene_id "LOCXPOlfC16.172.HIT1"; transcript_id "LOCXPOlfC16.172.HIT1.transcript"; gene_name "LOCXPOlfC16.172.HIT1.OlfC.2R.846.ANF_receptor.exons6.CM014015.1.Ictalurus_punctatus";
CM014015.1	exonerate:protein2genome:local	exon	35352627	35353516	.	+	.	gene_id "LOCXPOlfC16.172.HIT1"; transcript_id "LOCXPOlfC16.172.HIT1.transcript"; gene_name "LOCXPOlfC16.172.HIT1.OlfC.2R.846.ANF_receptor.exons6.CM014015.1.Ictalurus_punctatus";
CM014015.1	exonerate:protein2genome:local	exon	35354170	35354375	.	+	.	gene_id "LOCXPOlfC17.174.HIT1"; transcript_id "LOCXPOlfC17.174.HIT1.transcript"; gene_name "LOCXPOlfC17.174.HIT1.OlfC.2R.854.ANF_receptor.exons6.CM014015.1.Ictalurus_punctatus";
CM014015.1	exonerate:protein2genome:local	exon	35354629	35354914	.	+	.	gene_id "LOCXPOlfC17.174.HIT1"; transcript_id "LOCXPOlfC17.174.HIT1.transcript"; gene_name "LOCXPOlfC17.174.HIT1.OlfC.2R.854.ANF_receptor.exons6.CM014015.1.Ictalurus_punctatus";
CM014015.1	exonerate:protein2genome:local	exon	35355278	35356090	.	+	.	gene_id "LOCXPOlfC17.174.HIT1"; transcript_id "LOCXPOlfC17.174.HIT1.transcript"; gene_name "LOCXPOlfC17.174.HIT1.OlfC.2R.854.ANF_receptor.exons6.CM014015.1.Ictalurus_punctatus";
CM014015.1	exonerate:protein2genome:local	exon	35356305	35356532	.	+	.	gene_id "LOCXPOlfC17.174.HIT1"; transcript_id "LOCXPOlfC17.174.HIT1.transcript"; gene_name "LOCXPOlfC17.174.HIT1.OlfC.2R.854.ANF_receptor.exons6.CM014015.1.Ictalurus_punctatus";
CM014015.1	exonerate:protein2genome:local	exon	35356639	35356762	.	+	.	gene_id "LOCXPOlfC17.174.HIT1"; transcript_id "LOCXPOlfC17.174.HIT1.transcript"; gene_name "LOCXPOlfC17.174.HIT1.OlfC.2R.854.ANF_receptor.exons6.CM014015.1.Ictalurus_punctatus";
CM014015.1	exonerate:protein2genome:local	exon	35356895	35357799	.	+	.	gene_id "LOCXPOlfC17.174.HIT1"; transcript_id "LOCXPOlfC17.174.HIT1.transcript"; gene_name "LOCXPOlfC17.174.HIT1.OlfC.2R.854.ANF_receptor.exons6.CM014015.1.Ictalurus_punctatus";
CM014015.1	exonerate:protein2genome:local	exon	35367404	35367609	.	+	.	gene_id "LOCXPOlfC18.180.HIT1"; transcript_id "LOCXPOlfC18.180.HIT1.transcript"; gene_name "LOCXPOlfC18.180.HIT1.OlfC.2R.854.ANF_receptor.exons6.CM014015.1.Ictalurus_punctatus";
CM014015.1	exonerate:protein2genome:local	exon	35367818	35368103	.	+	.	gene_id "LOCXPOlfC18.180.HIT1"; transcript_id "LOCXPOlfC18.180.HIT1.transcript"; gene_name "LOCXPOlfC18.180.HIT1.OlfC.2R.854.ANF_receptor.exons6.CM014015.1.Ictalurus_punctatus";
CM014015.1	exonerate:protein2genome:local	exon	35368465	35369277	.	+	.	gene_id "LOCXPOlfC18.180.HIT1"; transcript_id "LOCXPOlfC18.180.HIT1.transcript"; gene_name "LOCXPOlfC18.180.HIT1.OlfC.2R.854.ANF_receptor.exons6.CM014015.1.Ictalurus_punctatus";
CM014015.1	exonerate:protein2genome:local	exon	35369492	35369719	.	+	.	gene_id "LOCXPOlfC18.180.HIT1"; transcript_id "LOCXPOlfC18.180.HIT1.transcript"; gene_name "LOCXPOlfC18.180.HIT1.OlfC.2R.854.ANF_receptor.exons6.CM014015.1.Ictalurus_punctatus";
CM014015.1	exonerate:protein2genome:local	exon	35369826	35369949	.	+	.	gene_id "LOCXPOlfC18.180.HIT1"; transcript_id "LOCXPOlfC18.180.HIT1.transcript"; gene_name "LOCXPOlfC18.180.HIT1.OlfC.2R.854.ANF_receptor.exons6.CM014015.1.Ictalurus_punctatus";
CM014015.1	exonerate:protein2genome:local	exon	35370082	35370986	.	+	.	gene_id "LOCXPOlfC18.180.HIT1"; transcript_id "LOCXPOlfC18.180.HIT1.transcript"; gene_name "LOCXPOlfC18.180.HIT1.OlfC.2R.854.ANF_receptor.exons6.CM014015.1.Ictalurus_punctatus";
CM014015.1	exonerate:protein2genome:local	exon	35373845	35374059	.	+	.	gene_id "LOCXPOlfC19.185.HIT1"; transcript_id "LOCXPOlfC19.185.HIT1.transcript"; gene_name "LOCXPOlfC19.185.HIT1.OlfC.2R.849.ANF_receptor.exons6.CM014015.1.Ictalurus_punctatus";
CM014015.1	exonerate:protein2genome:local	exon	35375412	35375703	.	+	.	gene_id "LOCXPOlfC19.185.HIT1"; transcript_id "LOCXPOlfC19.185.HIT1.transcript"; gene_name "LOCXPOlfC19.185.HIT1.OlfC.2R.849.ANF_receptor.exons6.CM014015.1.Ictalurus_punctatus";
CM014015.1	exonerate:protein2genome:local	exon	35375863	35376654	.	+	.	gene_id "LOCXPOlfC19.185.HIT1"; transcript_id "LOCXPOlfC19.185.HIT1.transcript"; gene_name "LOCXPOlfC19.185.HIT1.OlfC.2R.849.ANF_receptor.exons6.CM014015.1.Ictalurus_punctatus";
CM014015.1	exonerate:protein2genome:local	exon	35376800	35377024	.	+	.	gene_id "LOCXPOlfC19.185.HIT1"; transcript_id "LOCXPOlfC19.185.HIT1.transcript"; gene_name "LOCXPOlfC19.185.HIT1.OlfC.2R.849.ANF_receptor.exons6.CM014015.1.Ictalurus_punctatus";
CM014015.1	exonerate:protein2genome:local	exon	35377131	35377254	.	+	.	gene_id "LOCXPOlfC19.185.HIT1"; transcript_id "LOCXPOlfC19.185.HIT1.transcript"; gene_name "LOCXPOlfC19.185.HIT1.OlfC.2R.849.ANF_receptor.exons6.CM014015.1.Ictalurus_punctatus";
CM014015.1	exonerate:protein2genome:local	exon	35377522	35378420	.	+	.	gene_id "LOCXPOlfC19.185.HIT1"; transcript_id "LOCXPOlfC19.185.HIT1.transcript"; gene_name "LOCXPOlfC19.185.HIT1.OlfC.2R.849.ANF_receptor.exons6.CM014015.1.Ictalurus_punctatus";
CM014015.1	exonerate:protein2genome:local	exon	35382567	35382781	.	+	.	gene_id "LOCXPOlfC20.190.HIT1"; transcript_id "LOCXPOlfC20.190.HIT1.transcript"; gene_name "LOCXPOlfC20.190.HIT1.OlfC.2R.849.ANF_receptor.exons6.CM014015.1.Ictalurus_punctatus";
CM014015.1	exonerate:protein2genome:local	exon	35382909	35383200	.	+	.	gene_id "LOCXPOlfC20.190.HIT1"; transcript_id "LOCXPOlfC20.190.HIT1.transcript"; gene_name "LOCXPOlfC20.190.HIT1.OlfC.2R.849.ANF_receptor.exons6.CM014015.1.Ictalurus_punctatus";
CM014015.1	exonerate:protein2genome:local	exon	35383355	35384146	.	+	.	gene_id "LOCXPOlfC20.190.HIT1"; transcript_id "LOCXPOlfC20.190.HIT1.transcript"; gene_name "LOCXPOlfC20.190.HIT1.OlfC.2R.849.ANF_receptor.exons6.CM014015.1.Ictalurus_punctatus";
CM014015.1	exonerate:protein2genome:local	exon	35384291	35384515	.	+	.	gene_id "LOCXPOlfC20.190.HIT1"; transcript_id "LOCXPOlfC20.190.HIT1.transcript"; gene_name "LOCXPOlfC20.190.HIT1.OlfC.2R.849.ANF_receptor.exons6.CM014015.1.Ictalurus_punctatus";
CM014015.1	exonerate:protein2genome:local	exon	35384617	35384740	.	+	.	gene_id "LOCXPOlfC20.190.HIT1"; transcript_id "LOCXPOlfC20.190.HIT1.transcript"; gene_name "LOCXPOlfC20.190.HIT1.OlfC.2R.849.ANF_receptor.exons6.CM014015.1.Ictalurus_punctatus";
CM014015.1	exonerate:protein2genome:local	exon	35384977	35385875	.	+	.	gene_id "LOCXPOlfC20.190.HIT1"; transcript_id "LOCXPOlfC20.190.HIT1.transcript"; gene_name "LOCXPOlfC20.190.HIT1.OlfC.2R.849.ANF_receptor.exons6.CM014015.1.Ictalurus_punctatus";
CM014015.1	exonerate:protein2genome:local	exon	35392414	35392622	.	+	.	gene_id "LOCXPOlfC21.194.HIT1"; transcript_id "LOCXPOlfC21.194.HIT1.transcript"; gene_name "LOCXPOlfC21.194.HIT1.OlfC.2R.848.ANF_receptor.exons6.CM014015.1.Ictalurus_punctatus";
CM014015.1	exonerate:protein2genome:local	exon	35392744	35393035	.	+	.	gene_id "LOCXPOlfC21.194.HIT1"; transcript_id "LOCXPOlfC21.194.HIT1.transcript"; gene_name "LOCXPOlfC21.194.HIT1.OlfC.2R.848.ANF_receptor.exons6.CM014015.1.Ictalurus_punctatus";
CM014015.1	exonerate:protein2genome:local	exon	35393227	35394018	.	+	.	gene_id "LOCXPOlfC21.194.HIT1"; transcript_id "LOCXPOlfC21.194.HIT1.transcript"; gene_name "LOCXPOlfC21.194.HIT1.OlfC.2R.848.ANF_receptor.exons6.CM014015.1.Ictalurus_punctatus";
CM014015.1	exonerate:protein2genome:local	exon	35394129	35394356	.	+	.	gene_id "LOCXPOlfC21.194.HIT1"; transcript_id "LOCXPOlfC21.194.HIT1.transcript"; gene_name "LOCXPOlfC21.194.HIT1.OlfC.2R.848.ANF_receptor.exons6.CM014015.1.Ictalurus_punctatus";
CM014015.1	exonerate:protein2genome:local	exon	35394471	35394594	.	+	.	gene_id "LOCXPOlfC21.194.HIT1"; transcript_id "LOCXPOlfC21.194.HIT1.transcript"; gene_name "LOCXPOlfC21.194.HIT1.OlfC.2R.848.ANF_receptor.exons6.CM014015.1.Ictalurus_punctatus";
CM014015.1	exonerate:protein2genome:local	exon	35395013	35395911	.	+	.	gene_id "LOCXPOlfC21.194.HIT1"; transcript_id "LOCXPOlfC21.194.HIT1.transcript"; gene_name "LOCXPOlfC21.194.HIT1.OlfC.2R.848.ANF_receptor.exons6.CM014015.1.Ictalurus_punctatus";
CM014015.1	exonerate:protein2genome:local	exon	35397260	35397471	.	+	.	gene_id "LOCXPOlfC22.203.HIT1"; transcript_id "LOCXPOlfC22.203.HIT1.transcript"; gene_name "LOCXPOlfC22.203.HIT1.OlfC.2R.846.ANF_receptor.exons6.CM014015.1.Ictalurus_punctatus";
CM014015.1	exonerate:protein2genome:local	exon	35397598	35397883	.	+	.	gene_id "LOCXPOlfC22.203.HIT1"; transcript_id "LOCXPOlfC22.203.HIT1.transcript"; gene_name "LOCXPOlfC22.203.HIT1.OlfC.2R.846.ANF_receptor.exons6.CM014015.1.Ictalurus_punctatus";
CM014015.1	exonerate:protein2genome:local	exon	35398129	35398920	.	+	.	gene_id "LOCXPOlfC22.203.HIT1"; transcript_id "LOCXPOlfC22.203.HIT1.transcript"; gene_name "LOCXPOlfC22.203.HIT1.OlfC.2R.846.ANF_receptor.exons6.CM014015.1.Ictalurus_punctatus";
CM014015.1	exonerate:protein2genome:local	exon	35399077	35399304	.	+	.	gene_id "LOCXPOlfC22.203.HIT1"; transcript_id "LOCXPOlfC22.203.HIT1.transcript"; gene_name "LOCXPOlfC22.203.HIT1.OlfC.2R.846.ANF_receptor.exons6.CM014015.1.Ictalurus_punctatus";
CM014015.1	exonerate:protein2genome:local	exon	35399419	35399542	.	+	.	gene_id "LOCXPOlfC22.203.HIT1"; transcript_id "LOCXPOlfC22.203.HIT1.transcript"; gene_name "LOCXPOlfC22.203.HIT1.OlfC.2R.846.ANF_receptor.exons6.CM014015.1.Ictalurus_punctatus";
CM014015.1	exonerate:protein2genome:local	exon	35399910	35400805	.	+	.	gene_id "LOCXPOlfC22.203.HIT1"; transcript_id "LOCXPOlfC22.203.HIT1.transcript"; gene_name "LOCXPOlfC22.203.HIT1.OlfC.2R.846.ANF_receptor.exons6.CM014015.1.Ictalurus_punctatus";
CM014015.1	exonerate:protein2genome:local	exon	35402146	35402357	.	+	.	gene_id "LOCXPOlfC23.209.HIT1"; transcript_id "LOCXPOlfC23.209.HIT1.transcript"; gene_name "LOCXPOlfC23.209.HIT1.OlfC.2R.847.ANF_receptor.exons6.CM014015.1.Ictalurus_punctatus";
CM014015.1	exonerate:protein2genome:local	exon	35402487	35402778	.	+	.	gene_id "LOCXPOlfC23.209.HIT1"; transcript_id "LOCXPOlfC23.209.HIT1.transcript"; gene_name "LOCXPOlfC23.209.HIT1.OlfC.2R.847.ANF_receptor.exons6.CM014015.1.Ictalurus_punctatus";
CM014015.1	exonerate:protein2genome:local	exon	35402937	35403728	.	+	.	gene_id "LOCXPOlfC23.209.HIT1"; transcript_id "LOCXPOlfC23.209.HIT1.transcript"; gene_name "LOCXPOlfC23.209.HIT1.OlfC.2R.847.ANF_receptor.exons6.CM014015.1.Ictalurus_punctatus";
CM014015.1	exonerate:protein2genome:local	exon	35403953	35404180	.	+	.	gene_id "LOCXPOlfC23.209.HIT1"; transcript_id "LOCXPOlfC23.209.HIT1.transcript"; gene_name "LOCXPOlfC23.209.HIT1.OlfC.2R.847.ANF_receptor.exons6.CM014015.1.Ictalurus_punctatus";
CM014015.1	exonerate:protein2genome:local	exon	35404442	35404565	.	+	.	gene_id "LOCXPOlfC23.209.HIT1"; transcript_id "LOCXPOlfC23.209.HIT1.transcript"; gene_name "LOCXPOlfC23.209.HIT1.OlfC.2R.847.ANF_receptor.exons6.CM014015.1.Ictalurus_punctatus";
CM014015.1	exonerate:protein2genome:local	exon	35404780	35405672	.	+	.	gene_id "LOCXPOlfC23.209.HIT1"; transcript_id "LOCXPOlfC23.209.HIT1.transcript"; gene_name "LOCXPOlfC23.209.HIT1.OlfC.2R.847.ANF_receptor.exons6.CM014015.1.Ictalurus_punctatus";
CM014015.1	exonerate:protein2genome:local	exon	35407406	35407614	.	+	.	gene_id "LOCXPOlfC24.219.HIT1"; transcript_id "LOCXPOlfC24.219.HIT1.transcript"; gene_name "LOCXPOlfC24.219.HIT1.OlfC.2R.848.ANF_receptor.exons6.CM014015.1.Ictalurus_punctatus";
CM014015.1	exonerate:protein2genome:local	exon	35407736	35408027	.	+	.	gene_id "LOCXPOlfC24.219.HIT1"; transcript_id "LOCXPOlfC24.219.HIT1.transcript"; gene_name "LOCXPOlfC24.219.HIT1.OlfC.2R.848.ANF_receptor.exons6.CM014015.1.Ictalurus_punctatus";
CM014015.1	exonerate:protein2genome:local	exon	35408220	35409011	.	+	.	gene_id "LOCXPOlfC24.219.HIT1"; transcript_id "LOCXPOlfC24.219.HIT1.transcript"; gene_name "LOCXPOlfC24.219.HIT1.OlfC.2R.848.ANF_receptor.exons6.CM014015.1.Ictalurus_punctatus";
CM014015.1	exonerate:protein2genome:local	exon	35409122	35409349	.	+	.	gene_id "LOCXPOlfC24.219.HIT1"; transcript_id "LOCXPOlfC24.219.HIT1.transcript"; gene_name "LOCXPOlfC24.219.HIT1.OlfC.2R.848.ANF_receptor.exons6.CM014015.1.Ictalurus_punctatus";
CM014015.1	exonerate:protein2genome:local	exon	35409464	35409587	.	+	.	gene_id "LOCXPOlfC24.219.HIT1"; transcript_id "LOCXPOlfC24.219.HIT1.transcript"; gene_name "LOCXPOlfC24.219.HIT1.OlfC.2R.848.ANF_receptor.exons6.CM014015.1.Ictalurus_punctatus";
CM014015.1	exonerate:protein2genome:local	exon	35409893	35410791	.	+	.	gene_id "LOCXPOlfC24.219.HIT1"; transcript_id "LOCXPOlfC24.219.HIT1.transcript"; gene_name "LOCXPOlfC24.219.HIT1.OlfC.2R.848.ANF_receptor.exons6.CM014015.1.Ictalurus_punctatus";
CM014015.1	exonerate:protein2genome:local	exon	35415722	35415933	.	+	.	gene_id "LOCXPOlfC25.223.HIT1"; transcript_id "LOCXPOlfC25.223.HIT1.transcript"; gene_name "LOCXPOlfC25.223.HIT1.OlfC.2R.847.ANF_receptor.exons6.CM014015.1.Ictalurus_punctatus";
CM014015.1	exonerate:protein2genome:local	exon	35416066	35416357	.	+	.	gene_id "LOCXPOlfC25.223.HIT1"; transcript_id "LOCXPOlfC25.223.HIT1.transcript"; gene_name "LOCXPOlfC25.223.HIT1.OlfC.2R.847.ANF_receptor.exons6.CM014015.1.Ictalurus_punctatus";
CM014015.1	exonerate:protein2genome:local	exon	35416524	35417315	.	+	.	gene_id "LOCXPOlfC25.223.HIT1"; transcript_id "LOCXPOlfC25.223.HIT1.transcript"; gene_name "LOCXPOlfC25.223.HIT1.OlfC.2R.847.ANF_receptor.exons6.CM014015.1.Ictalurus_punctatus";
CM014015.1	exonerate:protein2genome:local	exon	35417531	35417758	.	+	.	gene_id "LOCXPOlfC25.223.HIT1"; transcript_id "LOCXPOlfC25.223.HIT1.transcript"; gene_name "LOCXPOlfC25.223.HIT1.OlfC.2R.847.ANF_receptor.exons6.CM014015.1.Ictalurus_punctatus";
CM014015.1	exonerate:protein2genome:local	exon	35417966	35418089	.	+	.	gene_id "LOCXPOlfC25.223.HIT1"; transcript_id "LOCXPOlfC25.223.HIT1.transcript"; gene_name "LOCXPOlfC25.223.HIT1.OlfC.2R.847.ANF_receptor.exons6.CM014015.1.Ictalurus_punctatus";
CM014015.1	exonerate:protein2genome:local	exon	35418337	35419229	.	+	.	gene_id "LOCXPOlfC25.223.HIT1"; transcript_id "LOCXPOlfC25.223.HIT1.transcript"; gene_name "LOCXPOlfC25.223.HIT1.OlfC.2R.847.ANF_receptor.exons6.CM014015.1.Ictalurus_punctatus";
CM014015.1	exonerate:protein2genome:local	exon	35423234	35423448	.	+	.	gene_id "LOCXPOlfC26.226.HIT1"; transcript_id "LOCXPOlfC26.226.HIT1.transcript"; gene_name "LOCXPOlfC26.226.HIT1.OlfC.2R.848.ANF_receptor.exons6.CM014015.1.Ictalurus_punctatus";
CM014015.1	exonerate:protein2genome:local	exon	35423575	35423866	.	+	.	gene_id "LOCXPOlfC26.226.HIT1"; transcript_id "LOCXPOlfC26.226.HIT1.transcript"; gene_name "LOCXPOlfC26.226.HIT1.OlfC.2R.848.ANF_receptor.exons6.CM014015.1.Ictalurus_punctatus";
CM014015.1	exonerate:protein2genome:local	exon	35424017	35424808	.	+	.	gene_id "LOCXPOlfC26.226.HIT1"; transcript_id "LOCXPOlfC26.226.HIT1.transcript"; gene_name "LOCXPOlfC26.226.HIT1.OlfC.2R.848.ANF_receptor.exons6.CM014015.1.Ictalurus_punctatus";
CM014015.1	exonerate:protein2genome:local	exon	35424974	35425201	.	+	.	gene_id "LOCXPOlfC26.226.HIT1"; transcript_id "LOCXPOlfC26.226.HIT1.transcript"; gene_name "LOCXPOlfC26.226.HIT1.OlfC.2R.848.ANF_receptor.exons6.CM014015.1.Ictalurus_punctatus";
CM014015.1	exonerate:protein2genome:local	exon	35425391	35425514	.	+	.	gene_id "LOCXPOlfC26.226.HIT1"; transcript_id "LOCXPOlfC26.226.HIT1.transcript"; gene_name "LOCXPOlfC26.226.HIT1.OlfC.2R.848.ANF_receptor.exons6.CM014015.1.Ictalurus_punctatus";
CM014015.1	exonerate:protein2genome:local	exon	35425733	35426625	.	+	.	gene_id "LOCXPOlfC26.226.HIT1"; transcript_id "LOCXPOlfC26.226.HIT1.transcript"; gene_name "LOCXPOlfC26.226.HIT1.OlfC.2R.848.ANF_receptor.exons6.CM014015.1.Ictalurus_punctatus";
CM014015.1	exonerate:protein2genome:local	exon	35435753	35435967	.	+	.	gene_id "LOCXPOlfC27.228.HIT1"; transcript_id "LOCXPOlfC27.228.HIT1.transcript"; gene_name "LOCXPOlfC27.228.HIT1.OlfC.2R.848.ANF_receptor.exons6.CM014015.1.Ictalurus_punctatus";
CM014015.1	exonerate:protein2genome:local	exon	35436175	35436466	.	+	.	gene_id "LOCXPOlfC27.228.HIT1"; transcript_id "LOCXPOlfC27.228.HIT1.transcript"; gene_name "LOCXPOlfC27.228.HIT1.OlfC.2R.848.ANF_receptor.exons6.CM014015.1.Ictalurus_punctatus";
CM014015.1	exonerate:protein2genome:local	exon	35436629	35437420	.	+	.	gene_id "LOCXPOlfC27.228.HIT1"; transcript_id "LOCXPOlfC27.228.HIT1.transcript"; gene_name "LOCXPOlfC27.228.HIT1.OlfC.2R.848.ANF_receptor.exons6.CM014015.1.Ictalurus_punctatus";
CM014015.1	exonerate:protein2genome:local	exon	35437590	35437817	.	+	.	gene_id "LOCXPOlfC27.228.HIT1"; transcript_id "LOCXPOlfC27.228.HIT1.transcript"; gene_name "LOCXPOlfC27.228.HIT1.OlfC.2R.848.ANF_receptor.exons6.CM014015.1.Ictalurus_punctatus";
CM014015.1	exonerate:protein2genome:local	exon	35438007	35438130	.	+	.	gene_id "LOCXPOlfC27.228.HIT1"; transcript_id "LOCXPOlfC27.228.HIT1.transcript"; gene_name "LOCXPOlfC27.228.HIT1.OlfC.2R.848.ANF_receptor.exons6.CM014015.1.Ictalurus_punctatus";
CM014015.1	exonerate:protein2genome:local	exon	35438280	35439172	.	+	.	gene_id "LOCXPOlfC27.228.HIT1"; transcript_id "LOCXPOlfC27.228.HIT1.transcript"; gene_name "LOCXPOlfC27.228.HIT1.OlfC.2R.848.ANF_receptor.exons6.CM014015.1.Ictalurus_punctatus";
CM014015.1	exonerate:protein2genome:local	exon	35447539	35447753	.	+	.	gene_id "LOCXPOlfC28.233.HIT1"; transcript_id "LOCXPOlfC28.233.HIT1.transcript"; gene_name "LOCXPOlfC28.233.HIT1.OlfC.2R.848.ANF_receptor.exons6.CM014015.1.Ictalurus_punctatus";
CM014015.1	exonerate:protein2genome:local	exon	35447902	35448193	.	+	.	gene_id "LOCXPOlfC28.233.HIT1"; transcript_id "LOCXPOlfC28.233.HIT1.transcript"; gene_name "LOCXPOlfC28.233.HIT1.OlfC.2R.848.ANF_receptor.exons6.CM014015.1.Ictalurus_punctatus";
CM014015.1	exonerate:protein2genome:local	exon	35448348	35449139	.	+	.	gene_id "LOCXPOlfC28.233.HIT1"; transcript_id "LOCXPOlfC28.233.HIT1.transcript"; gene_name "LOCXPOlfC28.233.HIT1.OlfC.2R.848.ANF_receptor.exons6.CM014015.1.Ictalurus_punctatus";
CM014015.1	exonerate:protein2genome:local	exon	35449309	35449536	.	+	.	gene_id "LOCXPOlfC28.233.HIT1"; transcript_id "LOCXPOlfC28.233.HIT1.transcript"; gene_name "LOCXPOlfC28.233.HIT1.OlfC.2R.848.ANF_receptor.exons6.CM014015.1.Ictalurus_punctatus";
CM014015.1	exonerate:protein2genome:local	exon	35449728	35449851	.	+	.	gene_id "LOCXPOlfC28.233.HIT1"; transcript_id "LOCXPOlfC28.233.HIT1.transcript"; gene_name "LOCXPOlfC28.233.HIT1.OlfC.2R.848.ANF_receptor.exons6.CM014015.1.Ictalurus_punctatus";
CM014015.1	exonerate:protein2genome:local	exon	35450005	35450897	.	+	.	gene_id "LOCXPOlfC28.233.HIT1"; transcript_id "LOCXPOlfC28.233.HIT1.transcript"; gene_name "LOCXPOlfC28.233.HIT1.OlfC.2R.848.ANF_receptor.exons6.CM014015.1.Ictalurus_punctatus";
CM014015.1	exonerate:protein2genome:local	exon	35457707	35457921	.	+	.	gene_id "LOCXPOlfC29.237.HIT1"; transcript_id "LOCXPOlfC29.237.HIT1.transcript"; gene_name "LOCXPOlfC29.237.HIT1.OlfC.2R.850.ANF_receptor.exons6.CM014015.1.Ictalurus_punctatus";
CM014015.1	exonerate:protein2genome:local	exon	35458058	35458349	.	+	.	gene_id "LOCXPOlfC29.237.HIT1"; transcript_id "LOCXPOlfC29.237.HIT1.transcript"; gene_name "LOCXPOlfC29.237.HIT1.OlfC.2R.850.ANF_receptor.exons6.CM014015.1.Ictalurus_punctatus";
CM014015.1	exonerate:protein2genome:local	exon	35458510	35459301	.	+	.	gene_id "LOCXPOlfC29.237.HIT1"; transcript_id "LOCXPOlfC29.237.HIT1.transcript"; gene_name "LOCXPOlfC29.237.HIT1.OlfC.2R.850.ANF_receptor.exons6.CM014015.1.Ictalurus_punctatus";
CM014015.1	exonerate:protein2genome:local	exon	35459494	35459721	.	+	.	gene_id "LOCXPOlfC29.237.HIT1"; transcript_id "LOCXPOlfC29.237.HIT1.transcript"; gene_name "LOCXPOlfC29.237.HIT1.OlfC.2R.850.ANF_receptor.exons6.CM014015.1.Ictalurus_punctatus";
CM014015.1	exonerate:protein2genome:local	exon	35459832	35459955	.	+	.	gene_id "LOCXPOlfC29.237.HIT1"; transcript_id "LOCXPOlfC29.237.HIT1.transcript"; gene_name "LOCXPOlfC29.237.HIT1.OlfC.2R.850.ANF_receptor.exons6.CM014015.1.Ictalurus_punctatus";
CM014015.1	exonerate:protein2genome:local	exon	35460564	35461462	.	+	.	gene_id "LOCXPOlfC29.237.HIT1"; transcript_id "LOCXPOlfC29.237.HIT1.transcript"; gene_name "LOCXPOlfC29.237.HIT1.OlfC.2R.850.ANF_receptor.exons6.CM014015.1.Ictalurus_punctatus";
CM014015.1	exonerate:protein2genome:local	exon	35468342	35468559	.	+	.	gene_id "LOCXPOlfC30.241.HIT1"; transcript_id "LOCXPOlfC30.241.HIT1.transcript"; gene_name "LOCXPOlfC30.241.HIT1.OlfC.2R.847.ANF_receptor.exons6.CM014015.1.Ictalurus_punctatus";
CM014015.1	exonerate:protein2genome:local	exon	35468700	35468991	.	+	.	gene_id "LOCXPOlfC30.241.HIT1"; transcript_id "LOCXPOlfC30.241.HIT1.transcript"; gene_name "LOCXPOlfC30.241.HIT1.OlfC.2R.847.ANF_receptor.exons6.CM014015.1.Ictalurus_punctatus";
CM014015.1	exonerate:protein2genome:local	exon	35469168	35469959	.	+	.	gene_id "LOCXPOlfC30.241.HIT1"; transcript_id "LOCXPOlfC30.241.HIT1.transcript"; gene_name "LOCXPOlfC30.241.HIT1.OlfC.2R.847.ANF_receptor.exons6.CM014015.1.Ictalurus_punctatus";
CM014015.1	exonerate:protein2genome:local	exon	35470089	35470310	.	+	.	gene_id "LOCXPOlfC30.241.HIT1"; transcript_id "LOCXPOlfC30.241.HIT1.transcript"; gene_name "LOCXPOlfC30.241.HIT1.OlfC.2R.847.ANF_receptor.exons6.CM014015.1.Ictalurus_punctatus";
CM014015.1	exonerate:protein2genome:local	exon	35470423	35470546	.	+	.	gene_id "LOCXPOlfC30.241.HIT1"; transcript_id "LOCXPOlfC30.241.HIT1.transcript"; gene_name "LOCXPOlfC30.241.HIT1.OlfC.2R.847.ANF_receptor.exons6.CM014015.1.Ictalurus_punctatus";
CM014015.1	exonerate:protein2genome:local	exon	35470820	35471712	.	+	.	gene_id "LOCXPOlfC30.241.HIT1"; transcript_id "LOCXPOlfC30.241.HIT1.transcript"; gene_name "LOCXPOlfC30.241.HIT1.OlfC.2R.847.ANF_receptor.exons6.CM014015.1.Ictalurus_punctatus";
CM014015.1	exonerate:protein2genome:local	exon	35475919	35476133	.	+	.	gene_id "LOCXPOlfC31.244.HIT1"; transcript_id "LOCXPOlfC31.244.HIT1.transcript"; gene_name "LOCXPOlfC31.244.HIT1.OlfC.2R.848.ANF_receptor.exons6.CM014015.1.Ictalurus_punctatus";
CM014015.1	exonerate:protein2genome:local	exon	35476264	35476555	.	+	.	gene_id "LOCXPOlfC31.244.HIT1"; transcript_id "LOCXPOlfC31.244.HIT1.transcript"; gene_name "LOCXPOlfC31.244.HIT1.OlfC.2R.848.ANF_receptor.exons6.CM014015.1.Ictalurus_punctatus";
CM014015.1	exonerate:protein2genome:local	exon	35476750	35477541	.	+	.	gene_id "LOCXPOlfC31.244.HIT1"; transcript_id "LOCXPOlfC31.244.HIT1.transcript"; gene_name "LOCXPOlfC31.244.HIT1.OlfC.2R.848.ANF_receptor.exons6.CM014015.1.Ictalurus_punctatus";
CM014015.1	exonerate:protein2genome:local	exon	35477695	35477922	.	+	.	gene_id "LOCXPOlfC31.244.HIT1"; transcript_id "LOCXPOlfC31.244.HIT1.transcript"; gene_name "LOCXPOlfC31.244.HIT1.OlfC.2R.848.ANF_receptor.exons6.CM014015.1.Ictalurus_punctatus";
CM014015.1	exonerate:protein2genome:local	exon	35478043	35478166	.	+	.	gene_id "LOCXPOlfC31.244.HIT1"; transcript_id "LOCXPOlfC31.244.HIT1.transcript"; gene_name "LOCXPOlfC31.244.HIT1.OlfC.2R.848.ANF_receptor.exons6.CM014015.1.Ictalurus_punctatus";
CM014015.1	exonerate:protein2genome:local	exon	35478360	35479252	.	+	.	gene_id "LOCXPOlfC31.244.HIT1"; transcript_id "LOCXPOlfC31.244.HIT1.transcript"; gene_name "LOCXPOlfC31.244.HIT1.OlfC.2R.848.ANF_receptor.exons6.CM014015.1.Ictalurus_punctatus";
CM014015.1	exonerate:protein2genome:local	exon	35482318	35482532	.	+	.	gene_id "LOCXPOlfC32.249.HIT1"; transcript_id "LOCXPOlfC32.249.HIT1.transcript"; gene_name "LOCXPOlfC32.249.HIT1.OlfC.2R.850.ANF_receptor.exons6.CM014015.1.Ictalurus_punctatus";
CM014015.1	exonerate:protein2genome:local	exon	35482920	35483211	.	+	.	gene_id "LOCXPOlfC32.249.HIT1"; transcript_id "LOCXPOlfC32.249.HIT1.transcript"; gene_name "LOCXPOlfC32.249.HIT1.OlfC.2R.850.ANF_receptor.exons6.CM014015.1.Ictalurus_punctatus";
CM014015.1	exonerate:protein2genome:local	exon	35483328	35484119	.	+	.	gene_id "LOCXPOlfC32.249.HIT1"; transcript_id "LOCXPOlfC32.249.HIT1.transcript"; gene_name "LOCXPOlfC32.249.HIT1.OlfC.2R.850.ANF_receptor.exons6.CM014015.1.Ictalurus_punctatus";
CM014015.1	exonerate:protein2genome:local	exon	35484285	35484512	.	+	.	gene_id "LOCXPOlfC32.249.HIT1"; transcript_id "LOCXPOlfC32.249.HIT1.transcript"; gene_name "LOCXPOlfC32.249.HIT1.OlfC.2R.850.ANF_receptor.exons6.CM014015.1.Ictalurus_punctatus";
CM014015.1	exonerate:protein2genome:local	exon	35484660	35484783	.	+	.	gene_id "LOCXPOlfC32.249.HIT1"; transcript_id "LOCXPOlfC32.249.HIT1.transcript"; gene_name "LOCXPOlfC32.249.HIT1.OlfC.2R.850.ANF_receptor.exons6.CM014015.1.Ictalurus_punctatus";
CM014015.1	exonerate:protein2genome:local	exon	35484930	35485828	.	+	.	gene_id "LOCXPOlfC32.249.HIT1"; transcript_id "LOCXPOlfC32.249.HIT1.transcript"; gene_name "LOCXPOlfC32.249.HIT1.OlfC.2R.850.ANF_receptor.exons6.CM014015.1.Ictalurus_punctatus";
CM014015.1	exonerate:protein2genome:local	exon	35491869	35492083	.	+	.	gene_id "LOCXPOlfC33.254.HIT1"; transcript_id "LOCXPOlfC33.254.HIT1.transcript"; gene_name "LOCXPOlfC33.254.HIT1.OlfC.2R.848.ANF_receptor.exons6.CM014015.1.Ictalurus_punctatus";
CM014015.1	exonerate:protein2genome:local	exon	35492185	35492476	.	+	.	gene_id "LOCXPOlfC33.254.HIT1"; transcript_id "LOCXPOlfC33.254.HIT1.transcript"; gene_name "LOCXPOlfC33.254.HIT1.OlfC.2R.848.ANF_receptor.exons6.CM014015.1.Ictalurus_punctatus";
CM014015.1	exonerate:protein2genome:local	exon	35492613	35493404	.	+	.	gene_id "LOCXPOlfC33.254.HIT1"; transcript_id "LOCXPOlfC33.254.HIT1.transcript"; gene_name "LOCXPOlfC33.254.HIT1.OlfC.2R.848.ANF_receptor.exons6.CM014015.1.Ictalurus_punctatus";
CM014015.1	exonerate:protein2genome:local	exon	35493550	35493777	.	+	.	gene_id "LOCXPOlfC33.254.HIT1"; transcript_id "LOCXPOlfC33.254.HIT1.transcript"; gene_name "LOCXPOlfC33.254.HIT1.OlfC.2R.848.ANF_receptor.exons6.CM014015.1.Ictalurus_punctatus";
CM014015.1	exonerate:protein2genome:local	exon	35493934	35494057	.	+	.	gene_id "LOCXPOlfC33.254.HIT1"; transcript_id "LOCXPOlfC33.254.HIT1.transcript"; gene_name "LOCXPOlfC33.254.HIT1.OlfC.2R.848.ANF_receptor.exons6.CM014015.1.Ictalurus_punctatus";
CM014015.1	exonerate:protein2genome:local	exon	35494244	35495136	.	+	.	gene_id "LOCXPOlfC33.254.HIT1"; transcript_id "LOCXPOlfC33.254.HIT1.transcript"; gene_name "LOCXPOlfC33.254.HIT1.OlfC.2R.848.ANF_receptor.exons6.CM014015.1.Ictalurus_punctatus";
CM014015.1	exonerate:protein2genome:local	exon	35499230	35499241	.	+	.	gene_id "LOCXPOlfC18.258.HIT1"; transcript_id "LOCXPOlfC18.258.HIT1.transcript"; gene_name "LOCXPOlfC18.258.HIT1.OlfC.2R.834.ANF_receptor.exons7.CM014015.1.Ictalurus_punctatus";
CM014015.1	exonerate:protein2genome:local	exon	35500711	35500868	.	+	.	gene_id "LOCXPOlfC18.258.HIT1"; transcript_id "LOCXPOlfC18.258.HIT1.transcript"; gene_name "LOCXPOlfC18.258.HIT1.OlfC.2R.834.ANF_receptor.exons7.CM014015.1.Ictalurus_punctatus";
CM014015.1	exonerate:protein2genome:local	exon	35500996	35501281	.	+	.	gene_id "LOCXPOlfC18.258.HIT1"; transcript_id "LOCXPOlfC18.258.HIT1.transcript"; gene_name "LOCXPOlfC18.258.HIT1.OlfC.2R.834.ANF_receptor.exons7.CM014015.1.Ictalurus_punctatus";
CM014015.1	exonerate:protein2genome:local	exon	35501511	35502317	.	+	.	gene_id "LOCXPOlfC18.258.HIT1"; transcript_id "LOCXPOlfC18.258.HIT1.transcript"; gene_name "LOCXPOlfC18.258.HIT1.OlfC.2R.834.ANF_receptor.exons7.CM014015.1.Ictalurus_punctatus";
CM014015.1	exonerate:protein2genome:local	exon	35502437	35502664	.	+	.	gene_id "LOCXPOlfC18.258.HIT1"; transcript_id "LOCXPOlfC18.258.HIT1.transcript"; gene_name "LOCXPOlfC18.258.HIT1.OlfC.2R.834.ANF_receptor.exons7.CM014015.1.Ictalurus_punctatus";
CM014015.1	exonerate:protein2genome:local	exon	35502761	35502884	.	+	.	gene_id "LOCXPOlfC18.258.HIT1"; transcript_id "LOCXPOlfC18.258.HIT1.transcript"; gene_name "LOCXPOlfC18.258.HIT1.OlfC.2R.834.ANF_receptor.exons7.CM014015.1.Ictalurus_punctatus";
CM014015.1	exonerate:protein2genome:local	exon	35503020	35503906	.	+	.	gene_id "LOCXPOlfC18.258.HIT1"; transcript_id "LOCXPOlfC18.258.HIT1.transcript"; gene_name "LOCXPOlfC18.258.HIT1.OlfC.2R.834.ANF_receptor.exons7.CM014015.1.Ictalurus_punctatus";
CM014015.1	exonerate:protein2genome:local	exon	35508507	35508706	.	+	.	gene_id "LOCXPOlfC51.265.HIT1"; transcript_id "LOCXPOlfC51.265.HIT1.transcript"; gene_name "LOCXPOlfC51.265.HIT1.OlfC.2R.844.ANF_receptor.exons6.CM014015.1.Ictalurus_punctatus";
CM014015.1	exonerate:protein2genome:local	exon	35508963	35509254	.	+	.	gene_id "LOCXPOlfC51.265.HIT1"; transcript_id "LOCXPOlfC51.265.HIT1.transcript"; gene_name "LOCXPOlfC51.265.HIT1.OlfC.2R.844.ANF_receptor.exons6.CM014015.1.Ictalurus_punctatus";
CM014015.1	exonerate:protein2genome:local	exon	35509556	35510371	.	+	.	gene_id "LOCXPOlfC51.265.HIT1"; transcript_id "LOCXPOlfC51.265.HIT1.transcript"; gene_name "LOCXPOlfC51.265.HIT1.OlfC.2R.844.ANF_receptor.exons6.CM014015.1.Ictalurus_punctatus";
CM014015.1	exonerate:protein2genome:local	exon	35510493	35510699	.	+	.	gene_id "LOCXPOlfC51.265.HIT1"; transcript_id "LOCXPOlfC51.265.HIT1.transcript"; gene_name "LOCXPOlfC51.265.HIT1.OlfC.2R.844.ANF_receptor.exons6.CM014015.1.Ictalurus_punctatus";
CM014015.1	exonerate:protein2genome:local	exon	35510793	35510916	.	+	.	gene_id "LOCXPOlfC51.265.HIT1"; transcript_id "LOCXPOlfC51.265.HIT1.transcript"; gene_name "LOCXPOlfC51.265.HIT1.OlfC.2R.844.ANF_receptor.exons6.CM014015.1.Ictalurus_punctatus";
CM014015.1	exonerate:protein2genome:local	exon	35511057	35511949	.	+	.	gene_id "LOCXPOlfC51.265.HIT1"; transcript_id "LOCXPOlfC51.265.HIT1.transcript"; gene_name "LOCXPOlfC51.265.HIT1.OlfC.2R.844.ANF_receptor.exons6.CM014015.1.Ictalurus_punctatus";
CM014015.1	exonerate:protein2genome:local	exon	35523940	35524142	.	+	.	gene_id "LOCXPOlfC34.268.HIT1"; transcript_id "LOCXPOlfC34.268.HIT1.transcript"; gene_name "LOCXPOlfC34.268.HIT1.OlfC.2R.849.ANF_receptor.exons6.CM014015.1.Ictalurus_punctatus";
CM014015.1	exonerate:protein2genome:local	exon	35524263	35524551	.	+	.	gene_id "LOCXPOlfC34.268.HIT1"; transcript_id "LOCXPOlfC34.268.HIT1.transcript"; gene_name "LOCXPOlfC34.268.HIT1.OlfC.2R.849.ANF_receptor.exons6.CM014015.1.Ictalurus_punctatus";
CM014015.1	exonerate:protein2genome:local	exon	35524642	35525457	.	+	.	gene_id "LOCXPOlfC34.268.HIT1"; transcript_id "LOCXPOlfC34.268.HIT1.transcript"; gene_name "LOCXPOlfC34.268.HIT1.OlfC.2R.849.ANF_receptor.exons6.CM014015.1.Ictalurus_punctatus";
CM014015.1	exonerate:protein2genome:local	exon	35525539	35525760	.	+	.	gene_id "LOCXPOlfC34.268.HIT1"; transcript_id "LOCXPOlfC34.268.HIT1.transcript"; gene_name "LOCXPOlfC34.268.HIT1.OlfC.2R.849.ANF_receptor.exons6.CM014015.1.Ictalurus_punctatus";
CM014015.1	exonerate:protein2genome:local	exon	35525847	35525970	.	+	.	gene_id "LOCXPOlfC34.268.HIT1"; transcript_id "LOCXPOlfC34.268.HIT1.transcript"; gene_name "LOCXPOlfC34.268.HIT1.OlfC.2R.849.ANF_receptor.exons6.CM014015.1.Ictalurus_punctatus";
CM014015.1	exonerate:protein2genome:local	exon	35526054	35526946	.	+	.	gene_id "LOCXPOlfC34.268.HIT1"; transcript_id "LOCXPOlfC34.268.HIT1.transcript"; gene_name "LOCXPOlfC34.268.HIT1.OlfC.2R.849.ANF_receptor.exons6.CM014015.1.Ictalurus_punctatus";
CM014015.1	exonerate:protein2genome:local	exon	35530113	35530939	.	-	.	gene_id "LOCXPOlfC35.273.HIT1"; transcript_id "LOCXPOlfC35.273.HIT1.transcript"; gene_name "LOCXPOlfC35.273.HIT1.OlfC.2R.837.ANF_receptor.exons6.CM014015.1.Ictalurus_punctatus";
CM014015.1	exonerate:protein2genome:local	exon	35531035	35531158	.	-	.	gene_id "LOCXPOlfC35.273.HIT1"; transcript_id "LOCXPOlfC35.273.HIT1.transcript"; gene_name "LOCXPOlfC35.273.HIT1.OlfC.2R.837.ANF_receptor.exons6.CM014015.1.Ictalurus_punctatus";
CM014015.1	exonerate:protein2genome:local	exon	35532698	35532919	.	-	.	gene_id "LOCXPOlfC35.273.HIT1"; transcript_id "LOCXPOlfC35.273.HIT1.transcript"; gene_name "LOCXPOlfC35.273.HIT1.OlfC.2R.837.ANF_receptor.exons6.CM014015.1.Ictalurus_punctatus";
CM014015.1	exonerate:protein2genome:local	exon	35533115	35533948	.	-	.	gene_id "LOCXPOlfC35.273.HIT1"; transcript_id "LOCXPOlfC35.273.HIT1.transcript"; gene_name "LOCXPOlfC35.273.HIT1.OlfC.2R.837.ANF_receptor.exons6.CM014015.1.Ictalurus_punctatus";
CM014015.1	exonerate:protein2genome:local	exon	35534300	35534597	.	-	.	gene_id "LOCXPOlfC35.273.HIT1"; transcript_id "LOCXPOlfC35.273.HIT1.transcript"; gene_name "LOCXPOlfC35.273.HIT1.OlfC.2R.837.ANF_receptor.exons6.CM014015.1.Ictalurus_punctatus";
CM014015.1	exonerate:protein2genome:local	exon	35534787	35534992	.	-	.	gene_id "LOCXPOlfC35.273.HIT1"; transcript_id "LOCXPOlfC35.273.HIT1.transcript"; gene_name "LOCXPOlfC35.273.HIT1.OlfC.2R.837.ANF_receptor.exons6.CM014015.1.Ictalurus_punctatus";
CM014015.1	exonerate:protein2genome:local	exon	35544422	35544645	.	+	.	gene_id "LOCXPOlfC36.288.HIT1"; transcript_id "LOCXPOlfC36.288.HIT1.transcript"; gene_name "LOCXPOlfC36.288.HIT1.OlfC.2R.857.ANF_receptor.exons7.CM014015.1.Ictalurus_punctatus";
CM014015.1	exonerate:protein2genome:local	exon	35544849	35545137	.	+	.	gene_id "LOCXPOlfC36.288.HIT1"; transcript_id "LOCXPOlfC36.288.HIT1.transcript"; gene_name "LOCXPOlfC36.288.HIT1.OlfC.2R.857.ANF_receptor.exons7.CM014015.1.Ictalurus_punctatus";
CM014015.1	exonerate:protein2genome:local	exon	35545484	35546308	.	+	.	gene_id "LOCXPOlfC36.288.HIT1"; transcript_id "LOCXPOlfC36.288.HIT1.transcript"; gene_name "LOCXPOlfC36.288.HIT1.OlfC.2R.857.ANF_receptor.exons7.CM014015.1.Ictalurus_punctatus";
CM014015.1	exonerate:protein2genome:local	exon	35546437	35546650	.	+	.	gene_id "LOCXPOlfC36.288.HIT1"; transcript_id "LOCXPOlfC36.288.HIT1.transcript"; gene_name "LOCXPOlfC36.288.HIT1.OlfC.2R.857.ANF_receptor.exons7.CM014015.1.Ictalurus_punctatus";
CM014015.1	exonerate:protein2genome:local	exon	35546722	35546726	.	+	.	gene_id "LOCXPOlfC36.288.HIT1"; transcript_id "LOCXPOlfC36.288.HIT1.transcript"; gene_name "LOCXPOlfC36.288.HIT1.OlfC.2R.857.ANF_receptor.exons7.CM014015.1.Ictalurus_punctatus";
CM014015.1	exonerate:protein2genome:local	exon	35547120	35547243	.	+	.	gene_id "LOCXPOlfC36.288.HIT1"; transcript_id "LOCXPOlfC36.288.HIT1.transcript"; gene_name "LOCXPOlfC36.288.HIT1.OlfC.2R.857.ANF_receptor.exons7.CM014015.1.Ictalurus_punctatus";
CM014015.1	exonerate:protein2genome:local	exon	35547353	35548242	.	+	.	gene_id "LOCXPOlfC36.288.HIT1"; transcript_id "LOCXPOlfC36.288.HIT1.transcript"; gene_name "LOCXPOlfC36.288.HIT1.OlfC.2R.857.ANF_receptor.exons7.CM014015.1.Ictalurus_punctatus";
CM014015.1	exonerate:protein2genome:local	exon	35554917	35555107	.	+	.	gene_id "LOCXPOlfC37.291.HIT1"; transcript_id "LOCXPOlfC37.291.HIT1.transcript"; gene_name "LOCXPOlfC37.291.HIT1.OlfC.2R.844.ANF_receptor.exons6.CM014015.1.Ictalurus_punctatus";
CM014015.1	exonerate:protein2genome:local	exon	35555186	35555468	.	+	.	gene_id "LOCXPOlfC37.291.HIT1"; transcript_id "LOCXPOlfC37.291.HIT1.transcript"; gene_name "LOCXPOlfC37.291.HIT1.OlfC.2R.844.ANF_receptor.exons6.CM014015.1.Ictalurus_punctatus";
CM014015.1	exonerate:protein2genome:local	exon	35555560	35556375	.	+	.	gene_id "LOCXPOlfC37.291.HIT1"; transcript_id "LOCXPOlfC37.291.HIT1.transcript"; gene_name "LOCXPOlfC37.291.HIT1.OlfC.2R.844.ANF_receptor.exons6.CM014015.1.Ictalurus_punctatus";
CM014015.1	exonerate:protein2genome:local	exon	35556459	35556680	.	+	.	gene_id "LOCXPOlfC37.291.HIT1"; transcript_id "LOCXPOlfC37.291.HIT1.transcript"; gene_name "LOCXPOlfC37.291.HIT1.OlfC.2R.844.ANF_receptor.exons6.CM014015.1.Ictalurus_punctatus";
CM014015.1	exonerate:protein2genome:local	exon	35556761	35556884	.	+	.	gene_id "LOCXPOlfC37.291.HIT1"; transcript_id "LOCXPOlfC37.291.HIT1.transcript"; gene_name "LOCXPOlfC37.291.HIT1.OlfC.2R.844.ANF_receptor.exons6.CM014015.1.Ictalurus_punctatus";
CM014015.1	exonerate:protein2genome:local	exon	35556969	35557864	.	+	.	gene_id "LOCXPOlfC37.291.HIT1"; transcript_id "LOCXPOlfC37.291.HIT1.transcript"; gene_name "LOCXPOlfC37.291.HIT1.OlfC.2R.844.ANF_receptor.exons6.CM014015.1.Ictalurus_punctatus";
CM014015.1	exonerate:protein2genome:local	exon	35570848	35571038	.	+	.	gene_id "LOCXPOlfC38.296.HIT1"; transcript_id "LOCXPOlfC38.296.HIT1.transcript"; gene_name "LOCXPOlfC38.296.HIT1.OlfC.2R.847.ANF_receptor.exons6.CM014015.1.Ictalurus_punctatus";
CM014015.1	exonerate:protein2genome:local	exon	35571134	35571416	.	+	.	gene_id "LOCXPOlfC38.296.HIT1"; transcript_id "LOCXPOlfC38.296.HIT1.transcript"; gene_name "LOCXPOlfC38.296.HIT1.OlfC.2R.847.ANF_receptor.exons6.CM014015.1.Ictalurus_punctatus";
CM014015.1	exonerate:protein2genome:local	exon	35571533	35572348	.	+	.	gene_id "LOCXPOlfC38.296.HIT1"; transcript_id "LOCXPOlfC38.296.HIT1.transcript"; gene_name "LOCXPOlfC38.296.HIT1.OlfC.2R.847.ANF_receptor.exons6.CM014015.1.Ictalurus_punctatus";
CM014015.1	exonerate:protein2genome:local	exon	35572432	35572653	.	+	.	gene_id "LOCXPOlfC38.296.HIT1"; transcript_id "LOCXPOlfC38.296.HIT1.transcript"; gene_name "LOCXPOlfC38.296.HIT1.OlfC.2R.847.ANF_receptor.exons6.CM014015.1.Ictalurus_punctatus";
CM014015.1	exonerate:protein2genome:local	exon	35572734	35572857	.	+	.	gene_id "LOCXPOlfC38.296.HIT1"; transcript_id "LOCXPOlfC38.296.HIT1.transcript"; gene_name "LOCXPOlfC38.296.HIT1.OlfC.2R.847.ANF_receptor.exons6.CM014015.1.Ictalurus_punctatus";
CM014015.1	exonerate:protein2genome:local	exon	35572943	35573847	.	+	.	gene_id "LOCXPOlfC38.296.HIT1"; transcript_id "LOCXPOlfC38.296.HIT1.transcript"; gene_name "LOCXPOlfC38.296.HIT1.OlfC.2R.847.ANF_receptor.exons6.CM014015.1.Ictalurus_punctatus";
CM014015.1	exonerate:protein2genome:local	exon	35577421	35577611	.	+	.	gene_id "LOCXPOlfC39.300.HIT1"; transcript_id "LOCXPOlfC39.300.HIT1.transcript"; gene_name "LOCXPOlfC39.300.HIT1.OlfC.2R.847.ANF_receptor.exons6.CM014015.1.Ictalurus_punctatus";
CM014015.1	exonerate:protein2genome:local	exon	35577707	35577989	.	+	.	gene_id "LOCXPOlfC39.300.HIT1"; transcript_id "LOCXPOlfC39.300.HIT1.transcript"; gene_name "LOCXPOlfC39.300.HIT1.OlfC.2R.847.ANF_receptor.exons6.CM014015.1.Ictalurus_punctatus";
CM014015.1	exonerate:protein2genome:local	exon	35578107	35578922	.	+	.	gene_id "LOCXPOlfC39.300.HIT1"; transcript_id "LOCXPOlfC39.300.HIT1.transcript"; gene_name "LOCXPOlfC39.300.HIT1.OlfC.2R.847.ANF_receptor.exons6.CM014015.1.Ictalurus_punctatus";
CM014015.1	exonerate:protein2genome:local	exon	35579006	35579227	.	+	.	gene_id "LOCXPOlfC39.300.HIT1"; transcript_id "LOCXPOlfC39.300.HIT1.transcript"; gene_name "LOCXPOlfC39.300.HIT1.OlfC.2R.847.ANF_receptor.exons6.CM014015.1.Ictalurus_punctatus";
CM014015.1	exonerate:protein2genome:local	exon	35579309	35579432	.	+	.	gene_id "LOCXPOlfC39.300.HIT1"; transcript_id "LOCXPOlfC39.300.HIT1.transcript"; gene_name "LOCXPOlfC39.300.HIT1.OlfC.2R.847.ANF_receptor.exons6.CM014015.1.Ictalurus_punctatus";
CM014015.1	exonerate:protein2genome:local	exon	35579518	35580422	.	+	.	gene_id "LOCXPOlfC39.300.HIT1"; transcript_id "LOCXPOlfC39.300.HIT1.transcript"; gene_name "LOCXPOlfC39.300.HIT1.OlfC.2R.847.ANF_receptor.exons6.CM014015.1.Ictalurus_punctatus";
CM014015.1	exonerate:protein2genome:local	exon	35586706	35586851	.	+	.	gene_id "LOCXPOlfC40.302.HIT1"; transcript_id "LOCXPOlfC40.302.HIT1.transcript"; gene_name "LOCXPOlfC40.302.HIT1.OlfC.2R.830.ANF_receptor.exons6.CM014015.1.Ictalurus_punctatus";
CM014015.1	exonerate:protein2genome:local	exon	35587021	35587324	.	+	.	gene_id "LOCXPOlfC40.302.HIT1"; transcript_id "LOCXPOlfC40.302.HIT1.transcript"; gene_name "LOCXPOlfC40.302.HIT1.OlfC.2R.830.ANF_receptor.exons6.CM014015.1.Ictalurus_punctatus";
CM014015.1	exonerate:protein2genome:local	exon	35587609	35588394	.	+	.	gene_id "LOCXPOlfC40.302.HIT1"; transcript_id "LOCXPOlfC40.302.HIT1.transcript"; gene_name "LOCXPOlfC40.302.HIT1.OlfC.2R.830.ANF_receptor.exons6.CM014015.1.Ictalurus_punctatus";
CM014015.1	exonerate:protein2genome:local	exon	35588660	35588884	.	+	.	gene_id "LOCXPOlfC40.302.HIT1"; transcript_id "LOCXPOlfC40.302.HIT1.transcript"; gene_name "LOCXPOlfC40.302.HIT1.OlfC.2R.830.ANF_receptor.exons6.CM014015.1.Ictalurus_punctatus";
CM014015.1	exonerate:protein2genome:local	exon	35589105	35589228	.	+	.	gene_id "LOCXPOlfC40.302.HIT1"; transcript_id "LOCXPOlfC40.302.HIT1.transcript"; gene_name "LOCXPOlfC40.302.HIT1.OlfC.2R.830.ANF_receptor.exons6.CM014015.1.Ictalurus_punctatus";
CM014015.1	exonerate:protein2genome:local	exon	35589642	35590546	.	+	.	gene_id "LOCXPOlfC40.302.HIT1"; transcript_id "LOCXPOlfC40.302.HIT1.transcript"; gene_name "LOCXPOlfC40.302.HIT1.OlfC.2R.830.ANF_receptor.exons6.CM014015.1.Ictalurus_punctatus";
CM014015.1	exonerate:protein2genome:local	exon	35593753	35593895	.	+	.	gene_id "LOCXPOlfC41.309.HIT1"; transcript_id "LOCXPOlfC41.309.HIT1.transcript"; gene_name "LOCXPOlfC41.309.HIT1.OlfC.2R.824.ANF_receptor.exons6.CM014015.1.Ictalurus_punctatus";
CM014015.1	exonerate:protein2genome:local	exon	35594275	35594575	.	+	.	gene_id "LOCXPOlfC41.309.HIT1"; transcript_id "LOCXPOlfC41.309.HIT1.transcript"; gene_name "LOCXPOlfC41.309.HIT1.OlfC.2R.824.ANF_receptor.exons6.CM014015.1.Ictalurus_punctatus";
CM014015.1	exonerate:protein2genome:local	exon	35594788	35595573	.	+	.	gene_id "LOCXPOlfC41.309.HIT1"; transcript_id "LOCXPOlfC41.309.HIT1.transcript"; gene_name "LOCXPOlfC41.309.HIT1.OlfC.2R.824.ANF_receptor.exons6.CM014015.1.Ictalurus_punctatus";
CM014015.1	exonerate:protein2genome:local	exon	35597029	35597253	.	+	.	gene_id "LOCXPOlfC41.309.HIT1"; transcript_id "LOCXPOlfC41.309.HIT1.transcript"; gene_name "LOCXPOlfC41.309.HIT1.OlfC.2R.824.ANF_receptor.exons6.CM014015.1.Ictalurus_punctatus";
CM014015.1	exonerate:protein2genome:local	exon	35598669	35598792	.	+	.	gene_id "LOCXPOlfC41.309.HIT1"; transcript_id "LOCXPOlfC41.309.HIT1.transcript"; gene_name "LOCXPOlfC41.309.HIT1.OlfC.2R.824.ANF_receptor.exons6.CM014015.1.Ictalurus_punctatus";
CM014015.1	exonerate:protein2genome:local	exon	35599091	35599983	.	+	.	gene_id "LOCXPOlfC41.309.HIT1"; transcript_id "LOCXPOlfC41.309.HIT1.transcript"; gene_name "LOCXPOlfC41.309.HIT1.OlfC.2R.824.ANF_receptor.exons6.CM014015.1.Ictalurus_punctatus";
CM014015.1	exonerate:protein2genome:local	exon	35602276	35602499	.	+	.	gene_id "LOCXPOlfC42.314.HIT1"; transcript_id "LOCXPOlfC42.314.HIT1.transcript"; gene_name "LOCXPOlfC42.314.HIT1.OlfC.2R.856.ANF_receptor.exons6.CM014015.1.Ictalurus_punctatus";
CM014015.1	exonerate:protein2genome:local	exon	35602742	35603042	.	+	.	gene_id "LOCXPOlfC42.314.HIT1"; transcript_id "LOCXPOlfC42.314.HIT1.transcript"; gene_name "LOCXPOlfC42.314.HIT1.OlfC.2R.856.ANF_receptor.exons6.CM014015.1.Ictalurus_punctatus";
CM014015.1	exonerate:protein2genome:local	exon	35603241	35604026	.	+	.	gene_id "LOCXPOlfC42.314.HIT1"; transcript_id "LOCXPOlfC42.314.HIT1.transcript"; gene_name "LOCXPOlfC42.314.HIT1.OlfC.2R.856.ANF_receptor.exons6.CM014015.1.Ictalurus_punctatus";
CM014015.1	exonerate:protein2genome:local	exon	35604235	35604459	.	+	.	gene_id "LOCXPOlfC42.314.HIT1"; transcript_id "LOCXPOlfC42.314.HIT1.transcript"; gene_name "LOCXPOlfC42.314.HIT1.OlfC.2R.856.ANF_receptor.exons6.CM014015.1.Ictalurus_punctatus";
CM014015.1	exonerate:protein2genome:local	exon	35604732	35604855	.	+	.	gene_id "LOCXPOlfC42.314.HIT1"; transcript_id "LOCXPOlfC42.314.HIT1.transcript"; gene_name "LOCXPOlfC42.314.HIT1.OlfC.2R.856.ANF_receptor.exons6.CM014015.1.Ictalurus_punctatus";
CM014015.1	exonerate:protein2genome:local	exon	35605692	35606599	.	+	.	gene_id "LOCXPOlfC42.314.HIT1"; transcript_id "LOCXPOlfC42.314.HIT1.transcript"; gene_name "LOCXPOlfC42.314.HIT1.OlfC.2R.856.ANF_receptor.exons6.CM014015.1.Ictalurus_punctatus";
CM014015.1	exonerate:protein2genome:local	exon	35621751	35621974	.	+	.	gene_id "LOCXPOlfC43.319.HIT1"; transcript_id "LOCXPOlfC43.319.HIT1.transcript"; gene_name "LOCXPOlfC43.319.HIT1.OlfC.2R.856.ANF_receptor.exons6.CM014015.1.Ictalurus_punctatus";
CM014015.1	exonerate:protein2genome:local	exon	35622218	35622518	.	+	.	gene_id "LOCXPOlfC43.319.HIT1"; transcript_id "LOCXPOlfC43.319.HIT1.transcript"; gene_name "LOCXPOlfC43.319.HIT1.OlfC.2R.856.ANF_receptor.exons6.CM014015.1.Ictalurus_punctatus";
CM014015.1	exonerate:protein2genome:local	exon	35622716	35623501	.	+	.	gene_id "LOCXPOlfC43.319.HIT1"; transcript_id "LOCXPOlfC43.319.HIT1.transcript"; gene_name "LOCXPOlfC43.319.HIT1.OlfC.2R.856.ANF_receptor.exons6.CM014015.1.Ictalurus_punctatus";
CM014015.1	exonerate:protein2genome:local	exon	35623710	35623934	.	+	.	gene_id "LOCXPOlfC43.319.HIT1"; transcript_id "LOCXPOlfC43.319.HIT1.transcript"; gene_name "LOCXPOlfC43.319.HIT1.OlfC.2R.856.ANF_receptor.exons6.CM014015.1.Ictalurus_punctatus";
CM014015.1	exonerate:protein2genome:local	exon	35624182	35624305	.	+	.	gene_id "LOCXPOlfC43.319.HIT1"; transcript_id "LOCXPOlfC43.319.HIT1.transcript"; gene_name "LOCXPOlfC43.319.HIT1.OlfC.2R.856.ANF_receptor.exons6.CM014015.1.Ictalurus_punctatus";
CM014015.1	exonerate:protein2genome:local	exon	35624942	35625849	.	+	.	gene_id "LOCXPOlfC43.319.HIT1"; transcript_id "LOCXPOlfC43.319.HIT1.transcript"; gene_name "LOCXPOlfC43.319.HIT1.OlfC.2R.856.ANF_receptor.exons6.CM014015.1.Ictalurus_punctatus";
CM014015.1	exonerate:protein2genome:local	exon	35626947	35627095	.	+	.	gene_id "LOCXPOlfC44.324.HIT1"; transcript_id "LOCXPOlfC44.324.HIT1.transcript"; gene_name "LOCXPOlfC44.324.HIT1.OlfC.2R.827.ANF_receptor.exons6.CM014015.1.Ictalurus_punctatus";
CM014015.1	exonerate:protein2genome:local	exon	35627234	35627528	.	+	.	gene_id "LOCXPOlfC44.324.HIT1"; transcript_id "LOCXPOlfC44.324.HIT1.transcript"; gene_name "LOCXPOlfC44.324.HIT1.OlfC.2R.827.ANF_receptor.exons6.CM014015.1.Ictalurus_punctatus";
CM014015.1	exonerate:protein2genome:local	exon	35627633	35628409	.	+	.	gene_id "LOCXPOlfC44.324.HIT1"; transcript_id "LOCXPOlfC44.324.HIT1.transcript"; gene_name "LOCXPOlfC44.324.HIT1.OlfC.2R.827.ANF_receptor.exons6.CM014015.1.Ictalurus_punctatus";
CM014015.1	exonerate:protein2genome:local	exon	35628892	35629116	.	+	.	gene_id "LOCXPOlfC44.324.HIT1"; transcript_id "LOCXPOlfC44.324.HIT1.transcript"; gene_name "LOCXPOlfC44.324.HIT1.OlfC.2R.827.ANF_receptor.exons6.CM014015.1.Ictalurus_punctatus";
CM014015.1	exonerate:protein2genome:local	exon	35629280	35629403	.	+	.	gene_id "LOCXPOlfC44.324.HIT1"; transcript_id "LOCXPOlfC44.324.HIT1.transcript"; gene_name "LOCXPOlfC44.324.HIT1.OlfC.2R.827.ANF_receptor.exons6.CM014015.1.Ictalurus_punctatus";
CM014015.1	exonerate:protein2genome:local	exon	35630181	35631091	.	+	.	gene_id "LOCXPOlfC44.324.HIT1"; transcript_id "LOCXPOlfC44.324.HIT1.transcript"; gene_name "LOCXPOlfC44.324.HIT1.OlfC.2R.827.ANF_receptor.exons6.CM014015.1.Ictalurus_punctatus";
CM014015.1	exonerate:protein2genome:local	exon	35640392	35640612	.	+	.	gene_id "LOCXPOlfC45.327.HIT1"; transcript_id "LOCXPOlfC45.327.HIT1.transcript"; gene_name "LOCXPOlfC45.327.HIT1.OlfC.2R.869.ANF_receptor.exons6.CM014015.1.Ictalurus_punctatus";
CM014015.1	exonerate:protein2genome:local	exon	35640761	35641052	.	+	.	gene_id "LOCXPOlfC45.327.HIT1"; transcript_id "LOCXPOlfC45.327.HIT1.transcript"; gene_name "LOCXPOlfC45.327.HIT1.OlfC.2R.869.ANF_receptor.exons6.CM014015.1.Ictalurus_punctatus";
CM014015.1	exonerate:protein2genome:local	exon	35641284	35642114	.	+	.	gene_id "LOCXPOlfC45.327.HIT1"; transcript_id "LOCXPOlfC45.327.HIT1.transcript"; gene_name "LOCXPOlfC45.327.HIT1.OlfC.2R.869.ANF_receptor.exons6.CM014015.1.Ictalurus_punctatus";
CM014015.1	exonerate:protein2genome:local	exon	35642342	35642569	.	+	.	gene_id "LOCXPOlfC45.327.HIT1"; transcript_id "LOCXPOlfC45.327.HIT1.transcript"; gene_name "LOCXPOlfC45.327.HIT1.OlfC.2R.869.ANF_receptor.exons6.CM014015.1.Ictalurus_punctatus";
CM014015.1	exonerate:protein2genome:local	exon	35642806	35642929	.	+	.	gene_id "LOCXPOlfC45.327.HIT1"; transcript_id "LOCXPOlfC45.327.HIT1.transcript"; gene_name "LOCXPOlfC45.327.HIT1.OlfC.2R.869.ANF_receptor.exons6.CM014015.1.Ictalurus_punctatus";
CM014015.1	exonerate:protein2genome:local	exon	35643033	35643943	.	+	.	gene_id "LOCXPOlfC45.327.HIT1"; transcript_id "LOCXPOlfC45.327.HIT1.transcript"; gene_name "LOCXPOlfC45.327.HIT1.OlfC.2R.869.ANF_receptor.exons6.CM014015.1.Ictalurus_punctatus";
CM014015.1	exonerate:protein2genome:local	exon	35645651	35645802	.	+	.	gene_id "LOCXPOlfC46.330.HIT1"; transcript_id "LOCXPOlfC46.330.HIT1.transcript"; gene_name "LOCXPOlfC46.330.HIT1.OlfC.2R.849.ANF_receptor.exons6.CM014015.1.Ictalurus_punctatus";
CM014015.1	exonerate:protein2genome:local	exon	35646115	35646415	.	+	.	gene_id "LOCXPOlfC46.330.HIT1"; transcript_id "LOCXPOlfC46.330.HIT1.transcript"; gene_name "LOCXPOlfC46.330.HIT1.OlfC.2R.849.ANF_receptor.exons6.CM014015.1.Ictalurus_punctatus";
CM014015.1	exonerate:protein2genome:local	exon	35646624	35647454	.	+	.	gene_id "LOCXPOlfC46.330.HIT1"; transcript_id "LOCXPOlfC46.330.HIT1.transcript"; gene_name "LOCXPOlfC46.330.HIT1.OlfC.2R.849.ANF_receptor.exons6.CM014015.1.Ictalurus_punctatus";
CM014015.1	exonerate:protein2genome:local	exon	35647832	35648059	.	+	.	gene_id "LOCXPOlfC46.330.HIT1"; transcript_id "LOCXPOlfC46.330.HIT1.transcript"; gene_name "LOCXPOlfC46.330.HIT1.OlfC.2R.849.ANF_receptor.exons6.CM014015.1.Ictalurus_punctatus";
CM014015.1	exonerate:protein2genome:local	exon	35648241	35648364	.	+	.	gene_id "LOCXPOlfC46.330.HIT1"; transcript_id "LOCXPOlfC46.330.HIT1.transcript"; gene_name "LOCXPOlfC46.330.HIT1.OlfC.2R.849.ANF_receptor.exons6.CM014015.1.Ictalurus_punctatus";
CM014015.1	exonerate:protein2genome:local	exon	35648487	35649397	.	+	.	gene_id "LOCXPOlfC46.330.HIT1"; transcript_id "LOCXPOlfC46.330.HIT1.transcript"; gene_name "LOCXPOlfC46.330.HIT1.OlfC.2R.849.ANF_receptor.exons6.CM014015.1.Ictalurus_punctatus";
CM014015.1	exonerate:protein2genome:local	exon	35651046	35651197	.	+	.	gene_id "LOCXPOlfC47.337.HIT1"; transcript_id "LOCXPOlfC47.337.HIT1.transcript"; gene_name "LOCXPOlfC47.337.HIT1.OlfC.2R.849.ANF_receptor.exons6.CM014015.1.Ictalurus_punctatus";
CM014015.1	exonerate:protein2genome:local	exon	35651510	35651810	.	+	.	gene_id "LOCXPOlfC47.337.HIT1"; transcript_id "LOCXPOlfC47.337.HIT1.transcript"; gene_name "LOCXPOlfC47.337.HIT1.OlfC.2R.849.ANF_receptor.exons6.CM014015.1.Ictalurus_punctatus";
CM014015.1	exonerate:protein2genome:local	exon	35652019	35652849	.	+	.	gene_id "LOCXPOlfC47.337.HIT1"; transcript_id "LOCXPOlfC47.337.HIT1.transcript"; gene_name "LOCXPOlfC47.337.HIT1.OlfC.2R.849.ANF_receptor.exons6.CM014015.1.Ictalurus_punctatus";
CM014015.1	exonerate:protein2genome:local	exon	35653234	35653461	.	+	.	gene_id "LOCXPOlfC47.337.HIT1"; transcript_id "LOCXPOlfC47.337.HIT1.transcript"; gene_name "LOCXPOlfC47.337.HIT1.OlfC.2R.849.ANF_receptor.exons6.CM014015.1.Ictalurus_punctatus";
CM014015.1	exonerate:protein2genome:local	exon	35653643	35653766	.	+	.	gene_id "LOCXPOlfC47.337.HIT1"; transcript_id "LOCXPOlfC47.337.HIT1.transcript"; gene_name "LOCXPOlfC47.337.HIT1.OlfC.2R.849.ANF_receptor.exons6.CM014015.1.Ictalurus_punctatus";
CM014015.1	exonerate:protein2genome:local	exon	35653889	35654799	.	+	.	gene_id "LOCXPOlfC47.337.HIT1"; transcript_id "LOCXPOlfC47.337.HIT1.transcript"; gene_name "LOCXPOlfC47.337.HIT1.OlfC.2R.849.ANF_receptor.exons6.CM014015.1.Ictalurus_punctatus";
CM014015.1	exonerate:protein2genome:local	exon	35657077	35657972	.	-	.	gene_id "LOCXPOlfC3.346.HIT1"; transcript_id "LOCXPOlfC3.346.HIT1.transcript"; gene_name "LOCXPOlfC3.346.HIT1.OlfC.2R.781.ANF_receptor.exons6.CM014015.1.Ictalurus_punctatus";
CM014015.1	exonerate:protein2genome:local	exon	35658489	35658612	.	-	.	gene_id "LOCXPOlfC3.346.HIT1"; transcript_id "LOCXPOlfC3.346.HIT1.transcript"; gene_name "LOCXPOlfC3.346.HIT1.OlfC.2R.781.ANF_receptor.exons6.CM014015.1.Ictalurus_punctatus";
CM014015.1	exonerate:protein2genome:local	exon	35658899	35659126	.	-	.	gene_id "LOCXPOlfC3.346.HIT1"; transcript_id "LOCXPOlfC3.346.HIT1.transcript"; gene_name "LOCXPOlfC3.346.HIT1.OlfC.2R.781.ANF_receptor.exons6.CM014015.1.Ictalurus_punctatus";
CM014015.1	exonerate:protein2genome:local	exon	35659249	35660067	.	-	.	gene_id "LOCXPOlfC3.346.HIT1"; transcript_id "LOCXPOlfC3.346.HIT1.transcript"; gene_name "LOCXPOlfC3.346.HIT1.OlfC.2R.781.ANF_receptor.exons6.CM014015.1.Ictalurus_punctatus";
CM014015.1	exonerate:protein2genome:local	exon	35661273	35661583	.	-	.	gene_id "LOCXPOlfC3.346.HIT1"; transcript_id "LOCXPOlfC3.346.HIT1.transcript"; gene_name "LOCXPOlfC3.346.HIT1.OlfC.2R.781.ANF_receptor.exons6.CM014015.1.Ictalurus_punctatus";
CM014015.1	exonerate:protein2genome:local	exon	35661875	35662011	.	-	.	gene_id "LOCXPOlfC3.346.HIT1"; transcript_id "LOCXPOlfC3.346.HIT1.transcript"; gene_name "LOCXPOlfC3.346.HIT1.OlfC.2R.781.ANF_receptor.exons6.CM014015.1.Ictalurus_punctatus";
CM014015.1	exonerate:protein2genome:local	exon	35666332	35666483	.	+	.	gene_id "LOCXPOlfC48.352.HIT1"; transcript_id "LOCXPOlfC48.352.HIT1.transcript"; gene_name "LOCXPOlfC48.352.HIT1.OlfC.2R.849.ANF_receptor.exons6.CM014015.1.Ictalurus_punctatus";
CM014015.1	exonerate:protein2genome:local	exon	35666796	35667096	.	+	.	gene_id "LOCXPOlfC48.352.HIT1"; transcript_id "LOCXPOlfC48.352.HIT1.transcript"; gene_name "LOCXPOlfC48.352.HIT1.OlfC.2R.849.ANF_receptor.exons6.CM014015.1.Ictalurus_punctatus";
CM014015.1	exonerate:protein2genome:local	exon	35667307	35668137	.	+	.	gene_id "LOCXPOlfC48.352.HIT1"; transcript_id "LOCXPOlfC48.352.HIT1.transcript"; gene_name "LOCXPOlfC48.352.HIT1.OlfC.2R.849.ANF_receptor.exons6.CM014015.1.Ictalurus_punctatus";
CM014015.1	exonerate:protein2genome:local	exon	35668515	35668742	.	+	.	gene_id "LOCXPOlfC48.352.HIT1"; transcript_id "LOCXPOlfC48.352.HIT1.transcript"; gene_name "LOCXPOlfC48.352.HIT1.OlfC.2R.849.ANF_receptor.exons6.CM014015.1.Ictalurus_punctatus";
CM014015.1	exonerate:protein2genome:local	exon	35668889	35669012	.	+	.	gene_id "LOCXPOlfC48.352.HIT1"; transcript_id "LOCXPOlfC48.352.HIT1.transcript"; gene_name "LOCXPOlfC48.352.HIT1.OlfC.2R.849.ANF_receptor.exons6.CM014015.1.Ictalurus_punctatus";
CM014015.1	exonerate:protein2genome:local	exon	35669135	35670045	.	+	.	gene_id "LOCXPOlfC48.352.HIT1"; transcript_id "LOCXPOlfC48.352.HIT1.transcript"; gene_name "LOCXPOlfC48.352.HIT1.OlfC.2R.849.ANF_receptor.exons6.CM014015.1.Ictalurus_punctatus";
CM014015.1	exonerate:protein2genome:local	exon	35673434	35673648	.	+	.	gene_id "LOCXPOlfC49.354.HIT1"; transcript_id "LOCXPOlfC49.354.HIT1.transcript"; gene_name "LOCXPOlfC49.354.HIT1.OlfC.2R.850.ANF_receptor.exons6.CM014015.1.Ictalurus_punctatus";
CM014015.1	exonerate:protein2genome:local	exon	35673777	35674068	.	+	.	gene_id "LOCXPOlfC49.354.HIT1"; transcript_id "LOCXPOlfC49.354.HIT1.transcript"; gene_name "LOCXPOlfC49.354.HIT1.OlfC.2R.850.ANF_receptor.exons6.CM014015.1.Ictalurus_punctatus";
CM014015.1	exonerate:protein2genome:local	exon	35674189	35674980	.	+	.	gene_id "LOCXPOlfC49.354.HIT1"; transcript_id "LOCXPOlfC49.354.HIT1.transcript"; gene_name "LOCXPOlfC49.354.HIT1.OlfC.2R.850.ANF_receptor.exons6.CM014015.1.Ictalurus_punctatus";
CM014015.1	exonerate:protein2genome:local	exon	35675063	35675290	.	+	.	gene_id "LOCXPOlfC49.354.HIT1"; transcript_id "LOCXPOlfC49.354.HIT1.transcript"; gene_name "LOCXPOlfC49.354.HIT1.OlfC.2R.850.ANF_receptor.exons6.CM014015.1.Ictalurus_punctatus";
CM014015.1	exonerate:protein2genome:local	exon	35675433	35675556	.	+	.	gene_id "LOCXPOlfC49.354.HIT1"; transcript_id "LOCXPOlfC49.354.HIT1.transcript"; gene_name "LOCXPOlfC49.354.HIT1.OlfC.2R.850.ANF_receptor.exons6.CM014015.1.Ictalurus_punctatus";
CM014015.1	exonerate:protein2genome:local	exon	35675750	35676648	.	+	.	gene_id "LOCXPOlfC49.354.HIT1"; transcript_id "LOCXPOlfC49.354.HIT1.transcript"; gene_name "LOCXPOlfC49.354.HIT1.OlfC.2R.850.ANF_receptor.exons6.CM014015.1.Ictalurus_punctatus";
CM014015.1	exonerate:protein2genome:local	exon	35681640	35681839	.	+	.	gene_id "LOCXPOlfC50.359.HIT1"; transcript_id "LOCXPOlfC50.359.HIT1.transcript"; gene_name "LOCXPOlfC50.359.HIT1.OlfC.2R.846.ANF_receptor.exons6.CM014015.1.Ictalurus_punctatus";
CM014015.1	exonerate:protein2genome:local	exon	35682036	35682327	.	+	.	gene_id "LOCXPOlfC50.359.HIT1"; transcript_id "LOCXPOlfC50.359.HIT1.transcript"; gene_name "LOCXPOlfC50.359.HIT1.OlfC.2R.846.ANF_receptor.exons6.CM014015.1.Ictalurus_punctatus";
CM014015.1	exonerate:protein2genome:local	exon	35682469	35683281	.	+	.	gene_id "LOCXPOlfC50.359.HIT1"; transcript_id "LOCXPOlfC50.359.HIT1.transcript"; gene_name "LOCXPOlfC50.359.HIT1.OlfC.2R.846.ANF_receptor.exons6.CM014015.1.Ictalurus_punctatus";
CM014015.1	exonerate:protein2genome:local	exon	35683371	35683586	.	+	.	gene_id "LOCXPOlfC50.359.HIT1"; transcript_id "LOCXPOlfC50.359.HIT1.transcript"; gene_name "LOCXPOlfC50.359.HIT1.OlfC.2R.846.ANF_receptor.exons6.CM014015.1.Ictalurus_punctatus";
CM014015.1	exonerate:protein2genome:local	exon	35683678	35683801	.	+	.	gene_id "LOCXPOlfC50.359.HIT1"; transcript_id "LOCXPOlfC50.359.HIT1.transcript"; gene_name "LOCXPOlfC50.359.HIT1.OlfC.2R.846.ANF_receptor.exons6.CM014015.1.Ictalurus_punctatus";
CM014015.1	exonerate:protein2genome:local	exon	35683956	35684848	.	+	.	gene_id "LOCXPOlfC50.359.HIT1"; transcript_id "LOCXPOlfC50.359.HIT1.transcript"; gene_name "LOCXPOlfC50.359.HIT1.OlfC.2R.846.ANF_receptor.exons6.CM014015.1.Ictalurus_punctatus";
CM014015.1	exonerate:protein2genome:local	exon	35691384	35691583	.	+	.	gene_id "LOCXPOlfC50.367.HIT1"; transcript_id "LOCXPOlfC50.367.HIT1.transcript"; gene_name "LOCXPOlfC50.367.HIT1.OlfC.2R.847.ANF_receptor.exons6.CM014015.1.Ictalurus_punctatus";
CM014015.1	exonerate:protein2genome:local	exon	35691725	35692016	.	+	.	gene_id "LOCXPOlfC50.367.HIT1"; transcript_id "LOCXPOlfC50.367.HIT1.transcript"; gene_name "LOCXPOlfC50.367.HIT1.OlfC.2R.847.ANF_receptor.exons6.CM014015.1.Ictalurus_punctatus";
CM014015.1	exonerate:protein2genome:local	exon	35692156	35692968	.	+	.	gene_id "LOCXPOlfC50.367.HIT1"; transcript_id "LOCXPOlfC50.367.HIT1.transcript"; gene_name "LOCXPOlfC50.367.HIT1.OlfC.2R.847.ANF_receptor.exons6.CM014015.1.Ictalurus_punctatus";
CM014015.1	exonerate:protein2genome:local	exon	35693057	35693272	.	+	.	gene_id "LOCXPOlfC50.367.HIT1"; transcript_id "LOCXPOlfC50.367.HIT1.transcript"; gene_name "LOCXPOlfC50.367.HIT1.OlfC.2R.847.ANF_receptor.exons6.CM014015.1.Ictalurus_punctatus";
CM014015.1	exonerate:protein2genome:local	exon	35693364	35693487	.	+	.	gene_id "LOCXPOlfC50.367.HIT1"; transcript_id "LOCXPOlfC50.367.HIT1.transcript"; gene_name "LOCXPOlfC50.367.HIT1.OlfC.2R.847.ANF_receptor.exons6.CM014015.1.Ictalurus_punctatus";
CM014015.1	exonerate:protein2genome:local	exon	35694542	35695437	.	+	.	gene_id "LOCXPOlfC50.367.HIT1"; transcript_id "LOCXPOlfC50.367.HIT1.transcript"; gene_name "LOCXPOlfC50.367.HIT1.OlfC.2R.847.ANF_receptor.exons6.CM014015.1.Ictalurus_punctatus";
CM014015.1	exonerate:protein2genome:local	exon	35699513	35699713	.	+	.	gene_id "LOCXPOlfC50.369.HIT1"; transcript_id "LOCXPOlfC50.369.HIT1.transcript"; gene_name "LOCXPOlfC50.369.HIT1.OlfC.2R.810.ANF_receptor.exons6.CM014015.1.Ictalurus_punctatus";
CM014015.1	exonerate:protein2genome:local	exon	35699916	35700207	.	+	.	gene_id "LOCXPOlfC50.369.HIT1"; transcript_id "LOCXPOlfC50.369.HIT1.transcript"; gene_name "LOCXPOlfC50.369.HIT1.OlfC.2R.810.ANF_receptor.exons6.CM014015.1.Ictalurus_punctatus";
CM014015.1	exonerate:protein2genome:local	exon	35700330	35701142	.	+	.	gene_id "LOCXPOlfC50.369.HIT1"; transcript_id "LOCXPOlfC50.369.HIT1.transcript"; gene_name "LOCXPOlfC50.369.HIT1.OlfC.2R.810.ANF_receptor.exons6.CM014015.1.Ictalurus_punctatus";
CM014015.1	exonerate:protein2genome:local	exon	35701233	35701448	.	+	.	gene_id "LOCXPOlfC50.369.HIT1"; transcript_id "LOCXPOlfC50.369.HIT1.transcript"; gene_name "LOCXPOlfC50.369.HIT1.OlfC.2R.810.ANF_receptor.exons6.CM014015.1.Ictalurus_punctatus";
CM014015.1	exonerate:protein2genome:local	exon	35701541	35701664	.	+	.	gene_id "LOCXPOlfC50.369.HIT1"; transcript_id "LOCXPOlfC50.369.HIT1.transcript"; gene_name "LOCXPOlfC50.369.HIT1.OlfC.2R.810.ANF_receptor.exons6.CM014015.1.Ictalurus_punctatus";
CM014015.1	exonerate:protein2genome:local	exon	35701758	35702653	.	+	.	gene_id "LOCXPOlfC50.369.HIT1"; transcript_id "LOCXPOlfC50.369.HIT1.transcript"; gene_name "LOCXPOlfC50.369.HIT1.OlfC.2R.810.ANF_receptor.exons6.CM014015.1.Ictalurus_punctatus";
CM014015.1	exonerate:protein2genome:local	exon	35705612	35705811	.	+	.	gene_id "LOCXPOlfC50.373.HIT1"; transcript_id "LOCXPOlfC50.373.HIT1.transcript"; gene_name "LOCXPOlfC50.373.HIT1.OlfC.2R.846.ANF_receptor.exons6.CM014015.1.Ictalurus_punctatus";
CM014015.1	exonerate:protein2genome:local	exon	35705997	35706288	.	+	.	gene_id "LOCXPOlfC50.373.HIT1"; transcript_id "LOCXPOlfC50.373.HIT1.transcript"; gene_name "LOCXPOlfC50.373.HIT1.OlfC.2R.846.ANF_receptor.exons6.CM014015.1.Ictalurus_punctatus";
CM014015.1	exonerate:protein2genome:local	exon	35706361	35707170	.	+	.	gene_id "LOCXPOlfC50.373.HIT1"; transcript_id "LOCXPOlfC50.373.HIT1.transcript"; gene_name "LOCXPOlfC50.373.HIT1.OlfC.2R.846.ANF_receptor.exons6.CM014015.1.Ictalurus_punctatus";
CM014015.1	exonerate:protein2genome:local	exon	35707264	35707479	.	+	.	gene_id "LOCXPOlfC50.373.HIT1"; transcript_id "LOCXPOlfC50.373.HIT1.transcript"; gene_name "LOCXPOlfC50.373.HIT1.OlfC.2R.846.ANF_receptor.exons6.CM014015.1.Ictalurus_punctatus";
CM014015.1	exonerate:protein2genome:local	exon	35707575	35707698	.	+	.	gene_id "LOCXPOlfC50.373.HIT1"; transcript_id "LOCXPOlfC50.373.HIT1.transcript"; gene_name "LOCXPOlfC50.373.HIT1.OlfC.2R.846.ANF_receptor.exons6.CM014015.1.Ictalurus_punctatus";
CM014015.1	exonerate:protein2genome:local	exon	35707879	35708774	.	+	.	gene_id "LOCXPOlfC50.373.HIT1"; transcript_id "LOCXPOlfC50.373.HIT1.transcript"; gene_name "LOCXPOlfC50.373.HIT1.OlfC.2R.846.ANF_receptor.exons6.CM014015.1.Ictalurus_punctatus";
CM014015.1	exonerate:protein2genome:local	exon	35715011	35715210	.	+	.	gene_id "LOCXPOlfC51.376.HIT1"; transcript_id "LOCXPOlfC51.376.HIT1.transcript"; gene_name "LOCXPOlfC51.376.HIT1.OlfC.2R.843.ANF_receptor.exons6.CM014015.1.Ictalurus_punctatus";
CM014015.1	exonerate:protein2genome:local	exon	35715338	35715626	.	+	.	gene_id "LOCXPOlfC51.376.HIT1"; transcript_id "LOCXPOlfC51.376.HIT1.transcript"; gene_name "LOCXPOlfC51.376.HIT1.OlfC.2R.843.ANF_receptor.exons6.CM014015.1.Ictalurus_punctatus";
CM014015.1	exonerate:protein2genome:local	exon	35715859	35716671	.	+	.	gene_id "LOCXPOlfC51.376.HIT1"; transcript_id "LOCXPOlfC51.376.HIT1.transcript"; gene_name "LOCXPOlfC51.376.HIT1.OlfC.2R.843.ANF_receptor.exons6.CM014015.1.Ictalurus_punctatus";
CM014015.1	exonerate:protein2genome:local	exon	35716767	35716976	.	+	.	gene_id "LOCXPOlfC51.376.HIT1"; transcript_id "LOCXPOlfC51.376.HIT1.transcript"; gene_name "LOCXPOlfC51.376.HIT1.OlfC.2R.843.ANF_receptor.exons6.CM014015.1.Ictalurus_punctatus";
CM014015.1	exonerate:protein2genome:local	exon	35717066	35717189	.	+	.	gene_id "LOCXPOlfC51.376.HIT1"; transcript_id "LOCXPOlfC51.376.HIT1.transcript"; gene_name "LOCXPOlfC51.376.HIT1.OlfC.2R.843.ANF_receptor.exons6.CM014015.1.Ictalurus_punctatus";
CM014015.1	exonerate:protein2genome:local	exon	35717278	35718170	.	+	.	gene_id "LOCXPOlfC51.376.HIT1"; transcript_id "LOCXPOlfC51.376.HIT1.transcript"; gene_name "LOCXPOlfC51.376.HIT1.OlfC.2R.843.ANF_receptor.exons6.CM014015.1.Ictalurus_punctatus";
CM014015.1	exonerate:protein2genome:local	exon	35727125	35727324	.	+	.	gene_id "LOCXPOlfC51.378.HIT1"; transcript_id "LOCXPOlfC51.378.HIT1.transcript"; gene_name "LOCXPOlfC51.378.HIT1.OlfC.2R.843.ANF_receptor.exons6.CM014015.1.Ictalurus_punctatus";
CM014015.1	exonerate:protein2genome:local	exon	35727439	35727727	.	+	.	gene_id "LOCXPOlfC51.378.HIT1"; transcript_id "LOCXPOlfC51.378.HIT1.transcript"; gene_name "LOCXPOlfC51.378.HIT1.OlfC.2R.843.ANF_receptor.exons6.CM014015.1.Ictalurus_punctatus";
CM014015.1	exonerate:protein2genome:local	exon	35728060	35728872	.	+	.	gene_id "LOCXPOlfC51.378.HIT1"; transcript_id "LOCXPOlfC51.378.HIT1.transcript"; gene_name "LOCXPOlfC51.378.HIT1.OlfC.2R.843.ANF_receptor.exons6.CM014015.1.Ictalurus_punctatus";
CM014015.1	exonerate:protein2genome:local	exon	35728968	35729177	.	+	.	gene_id "LOCXPOlfC51.378.HIT1"; transcript_id "LOCXPOlfC51.378.HIT1.transcript"; gene_name "LOCXPOlfC51.378.HIT1.OlfC.2R.843.ANF_receptor.exons6.CM014015.1.Ictalurus_punctatus";
CM014015.1	exonerate:protein2genome:local	exon	35729267	35729390	.	+	.	gene_id "LOCXPOlfC51.378.HIT1"; transcript_id "LOCXPOlfC51.378.HIT1.transcript"; gene_name "LOCXPOlfC51.378.HIT1.OlfC.2R.843.ANF_receptor.exons6.CM014015.1.Ictalurus_punctatus";
CM014015.1	exonerate:protein2genome:local	exon	35729479	35730371	.	+	.	gene_id "LOCXPOlfC51.378.HIT1"; transcript_id "LOCXPOlfC51.378.HIT1.transcript"; gene_name "LOCXPOlfC51.378.HIT1.OlfC.2R.843.ANF_receptor.exons6.CM014015.1.Ictalurus_punctatus";
CM014015.1	exonerate:protein2genome:local	exon	35731613	35731812	.	+	.	gene_id "LOCXPOlfC51.382.HIT1"; transcript_id "LOCXPOlfC51.382.HIT1.transcript"; gene_name "LOCXPOlfC51.382.HIT1.OlfC.2R.843.ANF_receptor.exons6.CM014015.1.Ictalurus_punctatus";
CM014015.1	exonerate:protein2genome:local	exon	35731932	35732220	.	+	.	gene_id "LOCXPOlfC51.382.HIT1"; transcript_id "LOCXPOlfC51.382.HIT1.transcript"; gene_name "LOCXPOlfC51.382.HIT1.OlfC.2R.843.ANF_receptor.exons6.CM014015.1.Ictalurus_punctatus";
CM014015.1	exonerate:protein2genome:local	exon	35732389	35733201	.	+	.	gene_id "LOCXPOlfC51.382.HIT1"; transcript_id "LOCXPOlfC51.382.HIT1.transcript"; gene_name "LOCXPOlfC51.382.HIT1.OlfC.2R.843.ANF_receptor.exons6.CM014015.1.Ictalurus_punctatus";
CM014015.1	exonerate:protein2genome:local	exon	35733312	35733521	.	+	.	gene_id "LOCXPOlfC51.382.HIT1"; transcript_id "LOCXPOlfC51.382.HIT1.transcript"; gene_name "LOCXPOlfC51.382.HIT1.OlfC.2R.843.ANF_receptor.exons6.CM014015.1.Ictalurus_punctatus";
CM014015.1	exonerate:protein2genome:local	exon	35733611	35733734	.	+	.	gene_id "LOCXPOlfC51.382.HIT1"; transcript_id "LOCXPOlfC51.382.HIT1.transcript"; gene_name "LOCXPOlfC51.382.HIT1.OlfC.2R.843.ANF_receptor.exons6.CM014015.1.Ictalurus_punctatus";
CM014015.1	exonerate:protein2genome:local	exon	35733823	35734715	.	+	.	gene_id "LOCXPOlfC51.382.HIT1"; transcript_id "LOCXPOlfC51.382.HIT1.transcript"; gene_name "LOCXPOlfC51.382.HIT1.OlfC.2R.843.ANF_receptor.exons6.CM014015.1.Ictalurus_punctatus";
CM014015.1	exonerate:protein2genome:local	exon	35735647	35735657	.	+	.	gene_id "LOCXPOlfC51.390.HIT1"; transcript_id "LOCXPOlfC51.390.HIT1.transcript"; gene_name "LOCXPOlfC51.390.HIT1.OlfC.2R.780.ANF_receptor.exons6.CM014015.1.Ictalurus_punctatus";
CM014015.1	exonerate:protein2genome:local	exon	35735770	35736058	.	+	.	gene_id "LOCXPOlfC51.390.HIT1"; transcript_id "LOCXPOlfC51.390.HIT1.transcript"; gene_name "LOCXPOlfC51.390.HIT1.OlfC.2R.780.ANF_receptor.exons6.CM014015.1.Ictalurus_punctatus";
CM014015.1	exonerate:protein2genome:local	exon	35736284	35737096	.	+	.	gene_id "LOCXPOlfC51.390.HIT1"; transcript_id "LOCXPOlfC51.390.HIT1.transcript"; gene_name "LOCXPOlfC51.390.HIT1.OlfC.2R.780.ANF_receptor.exons6.CM014015.1.Ictalurus_punctatus";
CM014015.1	exonerate:protein2genome:local	exon	35737192	35737401	.	+	.	gene_id "LOCXPOlfC51.390.HIT1"; transcript_id "LOCXPOlfC51.390.HIT1.transcript"; gene_name "LOCXPOlfC51.390.HIT1.OlfC.2R.780.ANF_receptor.exons6.CM014015.1.Ictalurus_punctatus";
CM014015.1	exonerate:protein2genome:local	exon	35737478	35737601	.	+	.	gene_id "LOCXPOlfC51.390.HIT1"; transcript_id "LOCXPOlfC51.390.HIT1.transcript"; gene_name "LOCXPOlfC51.390.HIT1.OlfC.2R.780.ANF_receptor.exons6.CM014015.1.Ictalurus_punctatus";
CM014015.1	exonerate:protein2genome:local	exon	35737690	35738582	.	+	.	gene_id "LOCXPOlfC51.390.HIT1"; transcript_id "LOCXPOlfC51.390.HIT1.transcript"; gene_name "LOCXPOlfC51.390.HIT1.OlfC.2R.780.ANF_receptor.exons6.CM014015.1.Ictalurus_punctatus";
CM014015.1	exonerate:protein2genome:local	exon	35752228	35752427	.	+	.	gene_id "LOCXPOlfC54.405.HIT1"; transcript_id "LOCXPOlfC54.405.HIT1.transcript"; gene_name "LOCXPOlfC54.405.HIT1.OlfC.2R.841.ANF_receptor.exons6.CM014015.1.Ictalurus_punctatus";
CM014015.1	exonerate:protein2genome:local	exon	35752558	35752846	.	+	.	gene_id "LOCXPOlfC54.405.HIT1"; transcript_id "LOCXPOlfC54.405.HIT1.transcript"; gene_name "LOCXPOlfC54.405.HIT1.OlfC.2R.841.ANF_receptor.exons6.CM014015.1.Ictalurus_punctatus";
CM014015.1	exonerate:protein2genome:local	exon	35753013	35753825	.	+	.	gene_id "LOCXPOlfC54.405.HIT1"; transcript_id "LOCXPOlfC54.405.HIT1.transcript"; gene_name "LOCXPOlfC54.405.HIT1.OlfC.2R.841.ANF_receptor.exons6.CM014015.1.Ictalurus_punctatus";
CM014015.1	exonerate:protein2genome:local	exon	35753936	35754139	.	+	.	gene_id "LOCXPOlfC54.405.HIT1"; transcript_id "LOCXPOlfC54.405.HIT1.transcript"; gene_name "LOCXPOlfC54.405.HIT1.OlfC.2R.841.ANF_receptor.exons6.CM014015.1.Ictalurus_punctatus";
CM014015.1	exonerate:protein2genome:local	exon	35754293	35754416	.	+	.	gene_id "LOCXPOlfC54.405.HIT1"; transcript_id "LOCXPOlfC54.405.HIT1.transcript"; gene_name "LOCXPOlfC54.405.HIT1.OlfC.2R.841.ANF_receptor.exons6.CM014015.1.Ictalurus_punctatus";
CM014015.1	exonerate:protein2genome:local	exon	35754536	35755428	.	+	.	gene_id "LOCXPOlfC54.405.HIT1"; transcript_id "LOCXPOlfC54.405.HIT1.transcript"; gene_name "LOCXPOlfC54.405.HIT1.OlfC.2R.841.ANF_receptor.exons6.CM014015.1.Ictalurus_punctatus";
CM014015.1	exonerate:protein2genome:local	exon	35763122	35763321	.	+	.	gene_id "LOCXPOlfC52.408.HIT1"; transcript_id "LOCXPOlfC52.408.HIT1.transcript"; gene_name "LOCXPOlfC52.408.HIT1.OlfC.2R.839.ANF_receptor.exons7.CM014015.1.Ictalurus_punctatus";
CM014015.1	exonerate:protein2genome:local	exon	35763445	35763733	.	+	.	gene_id "LOCXPOlfC52.408.HIT1"; transcript_id "LOCXPOlfC52.408.HIT1.transcript"; gene_name "LOCXPOlfC52.408.HIT1.OlfC.2R.839.ANF_receptor.exons7.CM014015.1.Ictalurus_punctatus";
CM014015.1	exonerate:protein2genome:local	exon	35763909	35764682	.	+	.	gene_id "LOCXPOlfC52.408.HIT1"; transcript_id "LOCXPOlfC52.408.HIT1.transcript"; gene_name "LOCXPOlfC52.408.HIT1.OlfC.2R.839.ANF_receptor.exons7.CM014015.1.Ictalurus_punctatus";
CM014015.1	exonerate:protein2genome:local	exon	35765589	35765603	.	+	.	gene_id "LOCXPOlfC52.408.HIT1"; transcript_id "LOCXPOlfC52.408.HIT1.transcript"; gene_name "LOCXPOlfC52.408.HIT1.OlfC.2R.839.ANF_receptor.exons7.CM014015.1.Ictalurus_punctatus";
CM014015.1	exonerate:protein2genome:local	exon	35766006	35766227	.	+	.	gene_id "LOCXPOlfC52.408.HIT1"; transcript_id "LOCXPOlfC52.408.HIT1.transcript"; gene_name "LOCXPOlfC52.408.HIT1.OlfC.2R.839.ANF_receptor.exons7.CM014015.1.Ictalurus_punctatus";
CM014015.1	exonerate:protein2genome:local	exon	35766376	35766499	.	+	.	gene_id "LOCXPOlfC52.408.HIT1"; transcript_id "LOCXPOlfC52.408.HIT1.transcript"; gene_name "LOCXPOlfC52.408.HIT1.OlfC.2R.839.ANF_receptor.exons7.CM014015.1.Ictalurus_punctatus";
CM014015.1	exonerate:protein2genome:local	exon	35766619	35767511	.	+	.	gene_id "LOCXPOlfC52.408.HIT1"; transcript_id "LOCXPOlfC52.408.HIT1.transcript"; gene_name "LOCXPOlfC52.408.HIT1.OlfC.2R.839.ANF_receptor.exons7.CM014015.1.Ictalurus_punctatus";
CM014015.1	exonerate:protein2genome:local	exon	35771456	35771655	.	+	.	gene_id "LOCXPOlfC53.413.HIT1"; transcript_id "LOCXPOlfC53.413.HIT1.transcript"; gene_name "LOCXPOlfC53.413.HIT1.OlfC.2R.841.ANF_receptor.exons6.CM014015.1.Ictalurus_punctatus";
CM014015.1	exonerate:protein2genome:local	exon	35771786	35772074	.	+	.	gene_id "LOCXPOlfC53.413.HIT1"; transcript_id "LOCXPOlfC53.413.HIT1.transcript"; gene_name "LOCXPOlfC53.413.HIT1.OlfC.2R.841.ANF_receptor.exons6.CM014015.1.Ictalurus_punctatus";
CM014015.1	exonerate:protein2genome:local	exon	35772243	35773055	.	+	.	gene_id "LOCXPOlfC53.413.HIT1"; transcript_id "LOCXPOlfC53.413.HIT1.transcript"; gene_name "LOCXPOlfC53.413.HIT1.OlfC.2R.841.ANF_receptor.exons6.CM014015.1.Ictalurus_punctatus";
CM014015.1	exonerate:protein2genome:local	exon	35773166	35773369	.	+	.	gene_id "LOCXPOlfC53.413.HIT1"; transcript_id "LOCXPOlfC53.413.HIT1.transcript"; gene_name "LOCXPOlfC53.413.HIT1.OlfC.2R.841.ANF_receptor.exons6.CM014015.1.Ictalurus_punctatus";
CM014015.1	exonerate:protein2genome:local	exon	35773521	35773644	.	+	.	gene_id "LOCXPOlfC53.413.HIT1"; transcript_id "LOCXPOlfC53.413.HIT1.transcript"; gene_name "LOCXPOlfC53.413.HIT1.OlfC.2R.841.ANF_receptor.exons6.CM014015.1.Ictalurus_punctatus";
CM014015.1	exonerate:protein2genome:local	exon	35773764	35774656	.	+	.	gene_id "LOCXPOlfC53.413.HIT1"; transcript_id "LOCXPOlfC53.413.HIT1.transcript"; gene_name "LOCXPOlfC53.413.HIT1.OlfC.2R.841.ANF_receptor.exons6.CM014015.1.Ictalurus_punctatus";
CM014015.1	exonerate:protein2genome:local	exon	35778588	35778787	.	+	.	gene_id "LOCXPOlfC54.419.HIT1"; transcript_id "LOCXPOlfC54.419.HIT1.transcript"; gene_name "LOCXPOlfC54.419.HIT1.OlfC.2R.841.ANF_receptor.exons6.CM014015.1.Ictalurus_punctatus";
CM014015.1	exonerate:protein2genome:local	exon	35778918	35779206	.	+	.	gene_id "LOCXPOlfC54.419.HIT1"; transcript_id "LOCXPOlfC54.419.HIT1.transcript"; gene_name "LOCXPOlfC54.419.HIT1.OlfC.2R.841.ANF_receptor.exons6.CM014015.1.Ictalurus_punctatus";
CM014015.1	exonerate:protein2genome:local	exon	35779375	35780187	.	+	.	gene_id "LOCXPOlfC54.419.HIT1"; transcript_id "LOCXPOlfC54.419.HIT1.transcript"; gene_name "LOCXPOlfC54.419.HIT1.OlfC.2R.841.ANF_receptor.exons6.CM014015.1.Ictalurus_punctatus";
CM014015.1	exonerate:protein2genome:local	exon	35780298	35780501	.	+	.	gene_id "LOCXPOlfC54.419.HIT1"; transcript_id "LOCXPOlfC54.419.HIT1.transcript"; gene_name "LOCXPOlfC54.419.HIT1.OlfC.2R.841.ANF_receptor.exons6.CM014015.1.Ictalurus_punctatus";
CM014015.1	exonerate:protein2genome:local	exon	35780653	35780776	.	+	.	gene_id "LOCXPOlfC54.419.HIT1"; transcript_id "LOCXPOlfC54.419.HIT1.transcript"; gene_name "LOCXPOlfC54.419.HIT1.OlfC.2R.841.ANF_receptor.exons6.CM014015.1.Ictalurus_punctatus";
CM014015.1	exonerate:protein2genome:local	exon	35780896	35781788	.	+	.	gene_id "LOCXPOlfC54.419.HIT1"; transcript_id "LOCXPOlfC54.419.HIT1.transcript"; gene_name "LOCXPOlfC54.419.HIT1.OlfC.2R.841.ANF_receptor.exons6.CM014015.1.Ictalurus_punctatus";
CM014015.1	exonerate:protein2genome:local	exon	35792148	35792347	.	+	.	gene_id "LOCXPOlfC55.423.HIT1"; transcript_id "LOCXPOlfC55.423.HIT1.transcript"; gene_name "LOCXPOlfC55.423.HIT1.OlfC.2R.841.ANF_receptor.exons6.CM014015.1.Ictalurus_punctatus";
CM014015.1	exonerate:protein2genome:local	exon	35792480	35792768	.	+	.	gene_id "LOCXPOlfC55.423.HIT1"; transcript_id "LOCXPOlfC55.423.HIT1.transcript"; gene_name "LOCXPOlfC55.423.HIT1.OlfC.2R.841.ANF_receptor.exons6.CM014015.1.Ictalurus_punctatus";
CM014015.1	exonerate:protein2genome:local	exon	35792938	35793750	.	+	.	gene_id "LOCXPOlfC55.423.HIT1"; transcript_id "LOCXPOlfC55.423.HIT1.transcript"; gene_name "LOCXPOlfC55.423.HIT1.OlfC.2R.841.ANF_receptor.exons6.CM014015.1.Ictalurus_punctatus";
CM014015.1	exonerate:protein2genome:local	exon	35793846	35794049	.	+	.	gene_id "LOCXPOlfC55.423.HIT1"; transcript_id "LOCXPOlfC55.423.HIT1.transcript"; gene_name "LOCXPOlfC55.423.HIT1.OlfC.2R.841.ANF_receptor.exons6.CM014015.1.Ictalurus_punctatus";
CM014015.1	exonerate:protein2genome:local	exon	35794201	35794324	.	+	.	gene_id "LOCXPOlfC55.423.HIT1"; transcript_id "LOCXPOlfC55.423.HIT1.transcript"; gene_name "LOCXPOlfC55.423.HIT1.OlfC.2R.841.ANF_receptor.exons6.CM014015.1.Ictalurus_punctatus";
CM014015.1	exonerate:protein2genome:local	exon	35794444	35795336	.	+	.	gene_id "LOCXPOlfC55.423.HIT1"; transcript_id "LOCXPOlfC55.423.HIT1.transcript"; gene_name "LOCXPOlfC55.423.HIT1.OlfC.2R.841.ANF_receptor.exons6.CM014015.1.Ictalurus_punctatus";
CM014015.1	exonerate:protein2genome:local	exon	35800873	35801072	.	+	.	gene_id "LOCXPOlfC56.434.HIT1"; transcript_id "LOCXPOlfC56.434.HIT1.transcript"; gene_name "LOCXPOlfC56.434.HIT1.OlfC.2R.847.ANF_receptor.exons6.CM014015.1.Ictalurus_punctatus";
CM014015.1	exonerate:protein2genome:local	exon	35801352	35801643	.	+	.	gene_id "LOCXPOlfC56.434.HIT1"; transcript_id "LOCXPOlfC56.434.HIT1.transcript"; gene_name "LOCXPOlfC56.434.HIT1.OlfC.2R.847.ANF_receptor.exons6.CM014015.1.Ictalurus_punctatus";
CM014015.1	exonerate:protein2genome:local	exon	35801827	35802624	.	+	.	gene_id "LOCXPOlfC56.434.HIT1"; transcript_id "LOCXPOlfC56.434.HIT1.transcript"; gene_name "LOCXPOlfC56.434.HIT1.OlfC.2R.847.ANF_receptor.exons6.CM014015.1.Ictalurus_punctatus";
CM014015.1	exonerate:protein2genome:local	exon	35802728	35802958	.	+	.	gene_id "LOCXPOlfC56.434.HIT1"; transcript_id "LOCXPOlfC56.434.HIT1.transcript"; gene_name "LOCXPOlfC56.434.HIT1.OlfC.2R.847.ANF_receptor.exons6.CM014015.1.Ictalurus_punctatus";
CM014015.1	exonerate:protein2genome:local	exon	35803465	35803588	.	+	.	gene_id "LOCXPOlfC56.434.HIT1"; transcript_id "LOCXPOlfC56.434.HIT1.transcript"; gene_name "LOCXPOlfC56.434.HIT1.OlfC.2R.847.ANF_receptor.exons6.CM014015.1.Ictalurus_punctatus";
CM014015.1	exonerate:protein2genome:local	exon	35805642	35806537	.	+	.	gene_id "LOCXPOlfC56.434.HIT1"; transcript_id "LOCXPOlfC56.434.HIT1.transcript"; gene_name "LOCXPOlfC56.434.HIT1.OlfC.2R.847.ANF_receptor.exons6.CM014015.1.Ictalurus_punctatus";
CM014015.1	exonerate:protein2genome:local	exon	35808103	35808998	.	-	.	gene_id "LOCXPOlfC57.437.HIT1"; transcript_id "LOCXPOlfC57.437.HIT1.transcript"; gene_name "LOCXPOlfC57.437.HIT1.OlfC.2R.781.ANF_receptor.exons5.CM014015.1.Ictalurus_punctatus";
CM014015.1	exonerate:protein2genome:local	exon	35809271	35809394	.	-	.	gene_id "LOCXPOlfC57.437.HIT1"; transcript_id "LOCXPOlfC57.437.HIT1.transcript"; gene_name "LOCXPOlfC57.437.HIT1.OlfC.2R.781.ANF_receptor.exons5.CM014015.1.Ictalurus_punctatus";
CM014015.1	exonerate:protein2genome:local	exon	35809864	35810073	.	-	.	gene_id "LOCXPOlfC57.437.HIT1"; transcript_id "LOCXPOlfC57.437.HIT1.transcript"; gene_name "LOCXPOlfC57.437.HIT1.OlfC.2R.781.ANF_receptor.exons5.CM014015.1.Ictalurus_punctatus";
CM014015.1	exonerate:protein2genome:local	exon	35811922	35812755	.	-	.	gene_id "LOCXPOlfC57.437.HIT1"; transcript_id "LOCXPOlfC57.437.HIT1.transcript"; gene_name "LOCXPOlfC57.437.HIT1.OlfC.2R.781.ANF_receptor.exons5.CM014015.1.Ictalurus_punctatus";
CM014015.1	exonerate:protein2genome:local	exon	35814692	35814970	.	-	.	gene_id "LOCXPOlfC57.437.HIT1"; transcript_id "LOCXPOlfC57.437.HIT1.transcript"; gene_name "LOCXPOlfC57.437.HIT1.OlfC.2R.781.ANF_receptor.exons5.CM014015.1.Ictalurus_punctatus";
CM014015.1	exonerate:protein2genome:local	exon	35833728	35834623	.	-	.	gene_id "LOCXPOlfC57.446.HIT1"; transcript_id "LOCXPOlfC57.446.HIT1.transcript"; gene_name "LOCXPOlfC57.446.HIT1.OlfC.2R.854.ANF_receptor.exons6.CM014015.1.Ictalurus_punctatus";
CM014015.1	exonerate:protein2genome:local	exon	35835272	35835395	.	-	.	gene_id "LOCXPOlfC57.446.HIT1"; transcript_id "LOCXPOlfC57.446.HIT1.transcript"; gene_name "LOCXPOlfC57.446.HIT1.OlfC.2R.854.ANF_receptor.exons6.CM014015.1.Ictalurus_punctatus";
CM014015.1	exonerate:protein2genome:local	exon	35836116	35836325	.	-	.	gene_id "LOCXPOlfC57.446.HIT1"; transcript_id "LOCXPOlfC57.446.HIT1.transcript"; gene_name "LOCXPOlfC57.446.HIT1.OlfC.2R.854.ANF_receptor.exons6.CM014015.1.Ictalurus_punctatus";
CM014015.1	exonerate:protein2genome:local	exon	35837236	35838069	.	-	.	gene_id "LOCXPOlfC57.446.HIT1"; transcript_id "LOCXPOlfC57.446.HIT1.transcript"; gene_name "LOCXPOlfC57.446.HIT1.OlfC.2R.854.ANF_receptor.exons6.CM014015.1.Ictalurus_punctatus";
CM014015.1	exonerate:protein2genome:local	exon	35839441	35839717	.	-	.	gene_id "LOCXPOlfC57.446.HIT1"; transcript_id "LOCXPOlfC57.446.HIT1.transcript"; gene_name "LOCXPOlfC57.446.HIT1.OlfC.2R.854.ANF_receptor.exons6.CM014015.1.Ictalurus_punctatus";
CM014015.1	exonerate:protein2genome:local	exon	35840727	35840947	.	-	.	gene_id "LOCXPOlfC57.446.HIT1"; transcript_id "LOCXPOlfC57.446.HIT1.transcript"; gene_name "LOCXPOlfC57.446.HIT1.OlfC.2R.854.ANF_receptor.exons6.CM014015.1.Ictalurus_punctatus";
CM014015.1	exonerate:protein2genome:local	exon	35969102	35969343	.	+	.	gene_id "LOCXPOlfC58.447.HIT1"; transcript_id "LOCXPOlfC58.447.HIT1.transcript"; gene_name "LOCXPOlfC58.447.HIT1.OlfC.2R.919.ANF_receptor.exons7.CM014015.1.Ictalurus_punctatus";
CM014015.1	exonerate:protein2genome:local	exon	35971319	35971610	.	+	.	gene_id "LOCXPOlfC58.447.HIT1"; transcript_id "LOCXPOlfC58.447.HIT1.transcript"; gene_name "LOCXPOlfC58.447.HIT1.OlfC.2R.919.ANF_receptor.exons7.CM014015.1.Ictalurus_punctatus";
CM014015.1	exonerate:protein2genome:local	exon	35973049	35973678	.	+	.	gene_id "LOCXPOlfC58.447.HIT1"; transcript_id "LOCXPOlfC58.447.HIT1.transcript"; gene_name "LOCXPOlfC58.447.HIT1.OlfC.2R.919.ANF_receptor.exons7.CM014015.1.Ictalurus_punctatus";
CM014015.1	exonerate:protein2genome:local	exon	35973745	35973927	.	+	.	gene_id "LOCXPOlfC58.447.HIT1"; transcript_id "LOCXPOlfC58.447.HIT1.transcript"; gene_name "LOCXPOlfC58.447.HIT1.OlfC.2R.919.ANF_receptor.exons7.CM014015.1.Ictalurus_punctatus";
CM014015.1	exonerate:protein2genome:local	exon	35974287	35974514	.	+	.	gene_id "LOCXPOlfC58.447.HIT1"; transcript_id "LOCXPOlfC58.447.HIT1.transcript"; gene_name "LOCXPOlfC58.447.HIT1.OlfC.2R.919.ANF_receptor.exons7.CM014015.1.Ictalurus_punctatus";
CM014015.1	exonerate:protein2genome:local	exon	35974943	35975066	.	+	.	gene_id "LOCXPOlfC58.447.HIT1"; transcript_id "LOCXPOlfC58.447.HIT1.transcript"; gene_name "LOCXPOlfC58.447.HIT1.OlfC.2R.919.ANF_receptor.exons7.CM014015.1.Ictalurus_punctatus";
CM014015.1	exonerate:protein2genome:local	exon	35975799	35976856	.	+	.	gene_id "LOCXPOlfC58.447.HIT1"; transcript_id "LOCXPOlfC58.447.HIT1.transcript"; gene_name "LOCXPOlfC58.447.HIT1.OlfC.2R.919.ANF_receptor.exons7.CM014015.1.Ictalurus_punctatus";
CM014015.1	exonerate:protein2genome:local	exon	36096375	36096565	.	+	.	gene_id "LOCXPOlfC37.117.HIT1"; transcript_id "LOCXPOlfC37.117.HIT1.transcript"; gene_name "LOCXPOlfC37.117.HIT1.OlfC.2R.844.ANF_receptor.exons6.CM014015.1.Ictalurus_punctatus";
CM014015.1	exonerate:protein2genome:local	exon	36096644	36096926	.	+	.	gene_id "LOCXPOlfC37.117.HIT1"; transcript_id "LOCXPOlfC37.117.HIT1.transcript"; gene_name "LOCXPOlfC37.117.HIT1.OlfC.2R.844.ANF_receptor.exons6.CM014015.1.Ictalurus_punctatus";
CM014015.1	exonerate:protein2genome:local	exon	36097018	36097833	.	+	.	gene_id "LOCXPOlfC37.117.HIT1"; transcript_id "LOCXPOlfC37.117.HIT1.transcript"; gene_name "LOCXPOlfC37.117.HIT1.OlfC.2R.844.ANF_receptor.exons6.CM014015.1.Ictalurus_punctatus";
CM014015.1	exonerate:protein2genome:local	exon	36097917	36098138	.	+	.	gene_id "LOCXPOlfC37.117.HIT1"; transcript_id "LOCXPOlfC37.117.HIT1.transcript"; gene_name "LOCXPOlfC37.117.HIT1.OlfC.2R.844.ANF_receptor.exons6.CM014015.1.Ictalurus_punctatus";
CM014015.1	exonerate:protein2genome:local	exon	36098219	36098342	.	+	.	gene_id "LOCXPOlfC37.117.HIT1"; transcript_id "LOCXPOlfC37.117.HIT1.transcript"; gene_name "LOCXPOlfC37.117.HIT1.OlfC.2R.844.ANF_receptor.exons6.CM014015.1.Ictalurus_punctatus";
CM014015.1	exonerate:protein2genome:local	exon	36098427	36099322	.	+	.	gene_id "LOCXPOlfC37.117.HIT1"; transcript_id "LOCXPOlfC37.117.HIT1.transcript"; gene_name "LOCXPOlfC37.117.HIT1.OlfC.2R.844.ANF_receptor.exons6.CM014015.1.Ictalurus_punctatus";
CM014015.1	exonerate:protein2genome:local	exon	36105552	36105742	.	+	.	gene_id "LOCXPOlfC60.120.HIT1"; transcript_id "LOCXPOlfC60.120.HIT1.transcript"; gene_name "LOCXPOlfC60.120.HIT1.OlfC.2R.847.ANF_receptor.exons6.CM014015.1.Ictalurus_punctatus";
CM014015.1	exonerate:protein2genome:local	exon	36105833	36106115	.	+	.	gene_id "LOCXPOlfC60.120.HIT1"; transcript_id "LOCXPOlfC60.120.HIT1.transcript"; gene_name "LOCXPOlfC60.120.HIT1.OlfC.2R.847.ANF_receptor.exons6.CM014015.1.Ictalurus_punctatus";
CM014015.1	exonerate:protein2genome:local	exon	36106207	36107022	.	+	.	gene_id "LOCXPOlfC60.120.HIT1"; transcript_id "LOCXPOlfC60.120.HIT1.transcript"; gene_name "LOCXPOlfC60.120.HIT1.OlfC.2R.847.ANF_receptor.exons6.CM014015.1.Ictalurus_punctatus";
CM014015.1	exonerate:protein2genome:local	exon	36107106	36107327	.	+	.	gene_id "LOCXPOlfC60.120.HIT1"; transcript_id "LOCXPOlfC60.120.HIT1.transcript"; gene_name "LOCXPOlfC60.120.HIT1.OlfC.2R.847.ANF_receptor.exons6.CM014015.1.Ictalurus_punctatus";
CM014015.1	exonerate:protein2genome:local	exon	36107408	36107531	.	+	.	gene_id "LOCXPOlfC60.120.HIT1"; transcript_id "LOCXPOlfC60.120.HIT1.transcript"; gene_name "LOCXPOlfC60.120.HIT1.OlfC.2R.847.ANF_receptor.exons6.CM014015.1.Ictalurus_punctatus";
CM014015.1	exonerate:protein2genome:local	exon	36107616	36108520	.	+	.	gene_id "LOCXPOlfC60.120.HIT1"; transcript_id "LOCXPOlfC60.120.HIT1.transcript"; gene_name "LOCXPOlfC60.120.HIT1.OlfC.2R.847.ANF_receptor.exons6.CM014015.1.Ictalurus_punctatus";
CM014015.1	exonerate:protein2genome:local	exon	36112315	36112505	.	+	.	gene_id "LOCXPOlfC38.122.HIT1"; transcript_id "LOCXPOlfC38.122.HIT1.transcript"; gene_name "LOCXPOlfC38.122.HIT1.OlfC.2R.847.ANF_receptor.exons6.CM014015.1.Ictalurus_punctatus";
CM014015.1	exonerate:protein2genome:local	exon	36112601	36112883	.	+	.	gene_id "LOCXPOlfC38.122.HIT1"; transcript_id "LOCXPOlfC38.122.HIT1.transcript"; gene_name "LOCXPOlfC38.122.HIT1.OlfC.2R.847.ANF_receptor.exons6.CM014015.1.Ictalurus_punctatus";
CM014015.1	exonerate:protein2genome:local	exon	36113000	36113815	.	+	.	gene_id "LOCXPOlfC38.122.HIT1"; transcript_id "LOCXPOlfC38.122.HIT1.transcript"; gene_name "LOCXPOlfC38.122.HIT1.OlfC.2R.847.ANF_receptor.exons6.CM014015.1.Ictalurus_punctatus";
CM014015.1	exonerate:protein2genome:local	exon	36113899	36114120	.	+	.	gene_id "LOCXPOlfC38.122.HIT1"; transcript_id "LOCXPOlfC38.122.HIT1.transcript"; gene_name "LOCXPOlfC38.122.HIT1.OlfC.2R.847.ANF_receptor.exons6.CM014015.1.Ictalurus_punctatus";
CM014015.1	exonerate:protein2genome:local	exon	36114202	36114325	.	+	.	gene_id "LOCXPOlfC38.122.HIT1"; transcript_id "LOCXPOlfC38.122.HIT1.transcript"; gene_name "LOCXPOlfC38.122.HIT1.OlfC.2R.847.ANF_receptor.exons6.CM014015.1.Ictalurus_punctatus";
CM014015.1	exonerate:protein2genome:local	exon	36114411	36115315	.	+	.	gene_id "LOCXPOlfC38.122.HIT1"; transcript_id "LOCXPOlfC38.122.HIT1.transcript"; gene_name "LOCXPOlfC38.122.HIT1.OlfC.2R.847.ANF_receptor.exons6.CM014015.1.Ictalurus_punctatus";
CM014015.1	exonerate:protein2genome:local	exon	36148381	36149276	.	-	.	gene_id "LOCXPOlfC57.128.HIT1"; transcript_id "LOCXPOlfC57.128.HIT1.transcript"; gene_name "LOCXPOlfC57.128.HIT1.OlfC.2R.780.ANF_receptor.exons5.CM014015.1.Ictalurus_punctatus";
CM014015.1	exonerate:protein2genome:local	exon	36150130	36150253	.	-	.	gene_id "LOCXPOlfC57.128.HIT1"; transcript_id "LOCXPOlfC57.128.HIT1.transcript"; gene_name "LOCXPOlfC57.128.HIT1.OlfC.2R.780.ANF_receptor.exons5.CM014015.1.Ictalurus_punctatus";
CM014015.1	exonerate:protein2genome:local	exon	36150823	36151032	.	-	.	gene_id "LOCXPOlfC57.128.HIT1"; transcript_id "LOCXPOlfC57.128.HIT1.transcript"; gene_name "LOCXPOlfC57.128.HIT1.OlfC.2R.780.ANF_receptor.exons5.CM014015.1.Ictalurus_punctatus";
CM014015.1	exonerate:protein2genome:local	exon	36151697	36152527	.	-	.	gene_id "LOCXPOlfC57.128.HIT1"; transcript_id "LOCXPOlfC57.128.HIT1.transcript"; gene_name "LOCXPOlfC57.128.HIT1.OlfC.2R.780.ANF_receptor.exons5.CM014015.1.Ictalurus_punctatus";
CM014015.1	exonerate:protein2genome:local	exon	36153967	36154245	.	-	.	gene_id "LOCXPOlfC57.128.HIT1"; transcript_id "LOCXPOlfC57.128.HIT1.transcript"; gene_name "LOCXPOlfC57.128.HIT1.OlfC.2R.780.ANF_receptor.exons5.CM014015.1.Ictalurus_punctatus";
CM014020.1	exonerate:protein2genome:local	exon	24570147	24570985	.	-	.	gene_id "LOCXPDreOlfCb1.321.HIT1"; transcript_id "LOCXPDreOlfCb1.321.HIT1.transcript"; gene_name "LOCXPDreOlfCb1.321.HIT1.OlfC.1R.790.ANF_receptor.exons6.CM014020.1.Ictalurus_punctatus";
CM014020.1	exonerate:protein2genome:local	exon	24572993	24573110	.	-	.	gene_id "LOCXPDreOlfCb1.321.HIT1"; transcript_id "LOCXPDreOlfCb1.321.HIT1.transcript"; gene_name "LOCXPDreOlfCb1.321.HIT1.OlfC.1R.790.ANF_receptor.exons6.CM014020.1.Ictalurus_punctatus";
CM014020.1	exonerate:protein2genome:local	exon	24573187	24573405	.	-	.	gene_id "LOCXPDreOlfCb1.321.HIT1"; transcript_id "LOCXPDreOlfCb1.321.HIT1.transcript"; gene_name "LOCXPDreOlfCb1.321.HIT1.OlfC.1R.790.ANF_receptor.exons6.CM014020.1.Ictalurus_punctatus";
CM014020.1	exonerate:protein2genome:local	exon	24573528	24574259	.	-	.	gene_id "LOCXPDreOlfCb1.321.HIT1"; transcript_id "LOCXPDreOlfCb1.321.HIT1.transcript"; gene_name "LOCXPDreOlfCb1.321.HIT1.OlfC.1R.790.ANF_receptor.exons6.CM014020.1.Ictalurus_punctatus";
CM014020.1	exonerate:protein2genome:local	exon	24575296	24575584	.	-	.	gene_id "LOCXPDreOlfCb1.321.HIT1"; transcript_id "LOCXPDreOlfCb1.321.HIT1.transcript"; gene_name "LOCXPDreOlfCb1.321.HIT1.OlfC.1R.790.ANF_receptor.exons6.CM014020.1.Ictalurus_punctatus";
CM014020.1	exonerate:protein2genome:local	exon	24575786	24575958	.	-	.	gene_id "LOCXPDreOlfCb1.321.HIT1"; transcript_id "LOCXPDreOlfCb1.321.HIT1.transcript"; gene_name "LOCXPDreOlfCb1.321.HIT1.OlfC.1R.790.ANF_receptor.exons6.CM014020.1.Ictalurus_punctatus";
CM014031.1	exonerate:protein2genome:local	exon	38243	39165	.	-	.	gene_id "LOCXPDreOlfCa1.325.HIT1"; transcript_id "LOCXPDreOlfCa1.325.HIT1.transcript"; gene_name "LOCXPDreOlfCa1.325.HIT1.OlfC.1R.747.ANF_receptor.exons8.CM014031.1.Ictalurus_punctatus";
CM014031.1	exonerate:protein2genome:local	exon	39315	39438	.	-	.	gene_id "LOCXPDreOlfCa1.325.HIT1"; transcript_id "LOCXPDreOlfCa1.325.HIT1.transcript"; gene_name "LOCXPDreOlfCa1.325.HIT1.OlfC.1R.747.ANF_receptor.exons8.CM014031.1.Ictalurus_punctatus";
CM014031.1	exonerate:protein2genome:local	exon	39708	39899	.	-	.	gene_id "LOCXPDreOlfCa1.325.HIT1"; transcript_id "LOCXPDreOlfCa1.325.HIT1.transcript"; gene_name "LOCXPDreOlfCa1.325.HIT1.OlfC.1R.747.ANF_receptor.exons8.CM014031.1.Ictalurus_punctatus";
CM014031.1	exonerate:protein2genome:local	exon	40382	40512	.	-	.	gene_id "LOCXPDreOlfCa1.325.HIT1"; transcript_id "LOCXPDreOlfCa1.325.HIT1.transcript"; gene_name "LOCXPDreOlfCa1.325.HIT1.OlfC.1R.747.ANF_receptor.exons8.CM014031.1.Ictalurus_punctatus";
CM014031.1	exonerate:protein2genome:local	exon	40549	41164	.	-	.	gene_id "LOCXPDreOlfCa1.325.HIT1"; transcript_id "LOCXPDreOlfCa1.325.HIT1.transcript"; gene_name "LOCXPDreOlfCa1.325.HIT1.OlfC.1R.747.ANF_receptor.exons8.CM014031.1.Ictalurus_punctatus";
CM014031.1	exonerate:protein2genome:local	exon	41309	41591	.	-	.	gene_id "LOCXPDreOlfCa1.325.HIT1"; transcript_id "LOCXPDreOlfCa1.325.HIT1.transcript"; gene_name "LOCXPDreOlfCa1.325.HIT1.OlfC.1R.747.ANF_receptor.exons8.CM014031.1.Ictalurus_punctatus";
CM014031.1	exonerate:protein2genome:local	exon	41842	41899	.	-	.	gene_id "LOCXPDreOlfCa1.325.HIT1"; transcript_id "LOCXPDreOlfCa1.325.HIT1.transcript"; gene_name "LOCXPDreOlfCa1.325.HIT1.OlfC.1R.747.ANF_receptor.exons8.CM014031.1.Ictalurus_punctatus";
CM014031.1	exonerate:protein2genome:local	exon	42113	42227	.	-	.	gene_id "LOCXPDreOlfCa1.325.HIT1"; transcript_id "LOCXPDreOlfCa1.325.HIT1.transcript"; gene_name "LOCXPDreOlfCa1.325.HIT1.OlfC.1R.747.ANF_receptor.exons8.CM014031.1.Ictalurus_punctatus";
CM014036.1	exonerate:protein2genome:local	exon	97798	98660	.	-	.	gene_id "LOCXPDreOlfCb1.326.HIT1"; transcript_id "LOCXPDreOlfCb1.326.HIT1.transcript"; gene_name "LOCXPDreOlfCb1.326.HIT1.OlfC.1R.781.ANF_receptor.exons7.CM014036.1.Ictalurus_punctatus";
CM014036.1	exonerate:protein2genome:local	exon	98824	98941	.	-	.	gene_id "LOCXPDreOlfCb1.326.HIT1"; transcript_id "LOCXPDreOlfCb1.326.HIT1.transcript"; gene_name "LOCXPDreOlfCb1.326.HIT1.OlfC.1R.781.ANF_receptor.exons7.CM014036.1.Ictalurus_punctatus";
CM014036.1	exonerate:protein2genome:local	exon	99385	99591	.	-	.	gene_id "LOCXPDreOlfCb1.326.HIT1"; transcript_id "LOCXPDreOlfCb1.326.HIT1.transcript"; gene_name "LOCXPDreOlfCb1.326.HIT1.OlfC.1R.781.ANF_receptor.exons7.CM014036.1.Ictalurus_punctatus";
CM014036.1	exonerate:protein2genome:local	exon	100150	100276	.	-	.	gene_id "LOCXPDreOlfCb1.326.HIT1"; transcript_id "LOCXPDreOlfCb1.326.HIT1.transcript"; gene_name "LOCXPDreOlfCb1.326.HIT1.OlfC.1R.781.ANF_receptor.exons7.CM014036.1.Ictalurus_punctatus";
CM014036.1	exonerate:protein2genome:local	exon	100328	100935	.	-	.	gene_id "LOCXPDreOlfCb1.326.HIT1"; transcript_id "LOCXPDreOlfCb1.326.HIT1.transcript"; gene_name "LOCXPDreOlfCb1.326.HIT1.OlfC.1R.781.ANF_receptor.exons7.CM014036.1.Ictalurus_punctatus";
CM014036.1	exonerate:protein2genome:local	exon	101474	101765	.	-	.	gene_id "LOCXPDreOlfCb1.326.HIT1"; transcript_id "LOCXPDreOlfCb1.326.HIT1.transcript"; gene_name "LOCXPDreOlfCb1.326.HIT1.OlfC.1R.781.ANF_receptor.exons7.CM014036.1.Ictalurus_punctatus";
CM014036.1	exonerate:protein2genome:local	exon	101896	102023	.	-	.	gene_id "LOCXPDreOlfCb1.326.HIT1"; transcript_id "LOCXPDreOlfCb1.326.HIT1.transcript"; gene_name "LOCXPDreOlfCb1.326.HIT1.OlfC.1R.781.ANF_receptor.exons7.CM014036.1.Ictalurus_punctatus";
CM014036.1	exonerate:protein2genome:local	exon	1856456	1856583	.	+	.	gene_id "LOCXPDreOlfCb1.327.HIT1"; transcript_id "LOCXPDreOlfCb1.327.HIT1.transcript"; gene_name "LOCXPDreOlfCb1.327.HIT1.OlfC.1R.781.ANF_receptor.exons7.CM014036.1.Ictalurus_punctatus";
CM014036.1	exonerate:protein2genome:local	exon	1856714	1857005	.	+	.	gene_id "LOCXPDreOlfCb1.327.HIT1"; transcript_id "LOCXPDreOlfCb1.327.HIT1.transcript"; gene_name "LOCXPDreOlfCb1.327.HIT1.OlfC.1R.781.ANF_receptor.exons7.CM014036.1.Ictalurus_punctatus";
CM014036.1	exonerate:protein2genome:local	exon	1857545	1858152	.	+	.	gene_id "LOCXPDreOlfCb1.327.HIT1"; transcript_id "LOCXPDreOlfCb1.327.HIT1.transcript"; gene_name "LOCXPDreOlfCb1.327.HIT1.OlfC.1R.781.ANF_receptor.exons7.CM014036.1.Ictalurus_punctatus";
CM014036.1	exonerate:protein2genome:local	exon	1858204	1858330	.	+	.	gene_id "LOCXPDreOlfCb1.327.HIT1"; transcript_id "LOCXPDreOlfCb1.327.HIT1.transcript"; gene_name "LOCXPDreOlfCb1.327.HIT1.OlfC.1R.781.ANF_receptor.exons7.CM014036.1.Ictalurus_punctatus";
CM014036.1	exonerate:protein2genome:local	exon	1858889	1859095	.	+	.	gene_id "LOCXPDreOlfCb1.327.HIT1"; transcript_id "LOCXPDreOlfCb1.327.HIT1.transcript"; gene_name "LOCXPDreOlfCb1.327.HIT1.OlfC.1R.781.ANF_receptor.exons7.CM014036.1.Ictalurus_punctatus";
CM014036.1	exonerate:protein2genome:local	exon	1859539	1859656	.	+	.	gene_id "LOCXPDreOlfCb1.327.HIT1"; transcript_id "LOCXPDreOlfCb1.327.HIT1.transcript"; gene_name "LOCXPDreOlfCb1.327.HIT1.OlfC.1R.781.ANF_receptor.exons7.CM014036.1.Ictalurus_punctatus";
CM014036.1	exonerate:protein2genome:local	exon	1859820	1860682	.	+	.	gene_id "LOCXPDreOlfCb1.327.HIT1"; transcript_id "LOCXPDreOlfCb1.327.HIT1.transcript"; gene_name "LOCXPDreOlfCb1.327.HIT1.OlfC.1R.781.ANF_receptor.exons7.CM014036.1.Ictalurus_punctatus";
CM014036.1	exonerate:protein2genome:local	exon	19748594	19748727	.	+	.	gene_id "LOCXPDreOlfCb1.329.HIT1"; transcript_id "LOCXPDreOlfCb1.329.HIT1.transcript"; gene_name "LOCXPDreOlfCb1.329.HIT1.OlfC.1R.786.ANF_receptor.exons6.CM014036.1.Ictalurus_punctatus";
CM014036.1	exonerate:protein2genome:local	exon	19748856	19749147	.	+	.	gene_id "LOCXPDreOlfCb1.329.HIT1"; transcript_id "LOCXPDreOlfCb1.329.HIT1.transcript"; gene_name "LOCXPDreOlfCb1.329.HIT1.OlfC.1R.786.ANF_receptor.exons6.CM014036.1.Ictalurus_punctatus";
CM014036.1	exonerate:protein2genome:local	exon	19749857	19750633	.	+	.	gene_id "LOCXPDreOlfCb1.329.HIT1"; transcript_id "LOCXPDreOlfCb1.329.HIT1.transcript"; gene_name "LOCXPDreOlfCb1.329.HIT1.OlfC.1R.786.ANF_receptor.exons6.CM014036.1.Ictalurus_punctatus";
CM014036.1	exonerate:protein2genome:local	exon	19751285	19751491	.	+	.	gene_id "LOCXPDreOlfCb1.329.HIT1"; transcript_id "LOCXPDreOlfCb1.329.HIT1.transcript"; gene_name "LOCXPDreOlfCb1.329.HIT1.OlfC.1R.786.ANF_receptor.exons6.CM014036.1.Ictalurus_punctatus";
CM014036.1	exonerate:protein2genome:local	exon	19751632	19751749	.	+	.	gene_id "LOCXPDreOlfCb1.329.HIT1"; transcript_id "LOCXPDreOlfCb1.329.HIT1.transcript"; gene_name "LOCXPDreOlfCb1.329.HIT1.OlfC.1R.786.ANF_receptor.exons6.CM014036.1.Ictalurus_punctatus";
CM014036.1	exonerate:protein2genome:local	exon	19752506	19753335	.	+	.	gene_id "LOCXPDreOlfCb1.329.HIT1"; transcript_id "LOCXPDreOlfCb1.329.HIT1.transcript"; gene_name "LOCXPDreOlfCb1.329.HIT1.OlfC.1R.786.ANF_receptor.exons6.CM014036.1.Ictalurus_punctatus";
```
