## Supplementary Data 1 for "Expanded olfactory system in fishes capable of terrestrial exploration": Istiophorus_platypterus.OLF_genes.gff

```
CM029116.1	exonerate:protein2genome:local	exon	405972	406895	.	+	.	gene_id "LOCXPOR1.104.HIT1"; transcript_id "LOCXPOR1.104.HIT1.transcript"; gene_name "LOCXPOR1.104.HIT1.OR.2R.308.7tm_4.exons1.CM029116.1.Istiophorus_platypterus";
CM029116.1	exonerate:protein2genome:local	exon	410620	411549	.	+	.	gene_id "LOCXPOR2.119.HIT1"; transcript_id "LOCXPOR2.119.HIT1.transcript"; gene_name "LOCXPOR2.119.HIT1.OR.2R.310.7tm_4.exons1.CM029116.1.Istiophorus_platypterus";
CM029116.1	exonerate:protein2genome:local	exon	477683	478612	.	+	.	gene_id "LOCXPOR3.130.HIT1"; transcript_id "LOCXPOR3.130.HIT1.transcript"; gene_name "LOCXPOR3.130.HIT1.OR.2R.310.7tm_4.exons1.CM029116.1.Istiophorus_platypterus";
CM029116.1	exonerate:protein2genome:local	exon	481705	482640	.	+	.	gene_id "LOCXPOR5.146.HIT1"; transcript_id "LOCXPOR5.146.HIT1.transcript"; gene_name "LOCXPOR5.146.HIT1.OR.2R.312.7tm_4.exons1.CM029116.1.Istiophorus_platypterus";
CM029116.1	exonerate:protein2genome:local	exon	486802	487737	.	+	.	gene_id "LOCXPOR5.157.HIT1"; transcript_id "LOCXPOR5.157.HIT1.transcript"; gene_name "LOCXPOR5.157.HIT1.OR.2R.312.7tm_4.exons1.CM029116.1.Istiophorus_platypterus";
CM029116.1	exonerate:protein2genome:local	exon	492264	493172	.	-	.	gene_id "LOCXPOR6.169.HIT1"; transcript_id "LOCXPOR6.169.HIT1.transcript"; gene_name "LOCXPOR6.169.HIT1.OR.2R.303.7tm_4.exons1.CM029116.1.Istiophorus_platypterus";
CM029116.1	exonerate:protein2genome:local	exon	509161	510150	.	+	.	gene_id "LOCXPOR7.181.HIT1"; transcript_id "LOCXPOR7.181.HIT1.transcript"; gene_name "LOCXPOR7.181.HIT1.OR.2R.330.7tm_4.exons1.CM029116.1.Istiophorus_platypterus";
CM029116.1	exonerate:protein2genome:local	exon	7120429	7121403	.	-	.	gene_id "LOCXPOR8.192.HIT1"; transcript_id "LOCXPOR8.192.HIT1.transcript"; gene_name "LOCXPOR8.192.HIT1.OR.2R.325.7tm_4.exons1.CM029116.1.Istiophorus_platypterus";
CM029116.1	exonerate:protein2genome:local	exon	7123127	7124080	.	-	.	gene_id "LOCXPOR9.203.HIT1"; transcript_id "LOCXPOR9.203.HIT1.transcript"; gene_name "LOCXPOR9.203.HIT1.OR.2R.318.7tm_4.exons1.CM029116.1.Istiophorus_platypterus";
CM029116.1	exonerate:protein2genome:local	exon	7128552	7129559	.	-	.	gene_id "LOCXPOR10.105.HIT1"; transcript_id "LOCXPOR10.105.HIT1.transcript"; gene_name "LOCXPOR10.105.HIT1.OR.2R.336.7tm_4.exons1.CM029116.1.Istiophorus_platypterus";
CM029116.1	exonerate:protein2genome:local	exon	7133504	7134511	.	-	.	gene_id "LOCXPOR11.110.HIT1"; transcript_id "LOCXPOR11.110.HIT1.transcript"; gene_name "LOCXPOR11.110.HIT1.OR.2R.336.7tm_4.exons1.CM029116.1.Istiophorus_platypterus";
CM029116.1	exonerate:protein2genome:local	exon	7138498	7139505	.	-	.	gene_id "LOCXPOR12.111.HIT1"; transcript_id "LOCXPOR12.111.HIT1.transcript"; gene_name "LOCXPOR12.111.HIT1.OR.2R.336.7tm_4.exons1.CM029116.1.Istiophorus_platypterus";
CM029116.1	exonerate:protein2genome:local	exon	7141978	7142940	.	-	.	gene_id "LOCXPOR13.112.HIT1"; transcript_id "LOCXPOR13.112.HIT1.transcript"; gene_name "LOCXPOR13.112.HIT1.OR.2R.321.7tm_4.exons1.CM029116.1.Istiophorus_platypterus";
CM029116.1	exonerate:protein2genome:local	exon	7145649	7146656	.	-	.	gene_id "LOCXPOR14.113.HIT1"; transcript_id "LOCXPOR14.113.HIT1.transcript"; gene_name "LOCXPOR14.113.HIT1.OR.2R.336.7tm_4.exons1.CM029116.1.Istiophorus_platypterus";
CM029116.1	exonerate:protein2genome:local	exon	7150649	7151560	.	+	.	gene_id "LOCXPOR15.114.HIT1"; transcript_id "LOCXPOR15.114.HIT1.transcript"; gene_name "LOCXPOR15.114.HIT1.OR.2R.304.7tm_4.exons1.CM029116.1.Istiophorus_platypterus";
CM029116.1	exonerate:protein2genome:local	exon	7155538	7156449	.	+	.	gene_id "LOCXPOR16.115.HIT1"; transcript_id "LOCXPOR16.115.HIT1.transcript"; gene_name "LOCXPOR16.115.HIT1.OR.2R.304.7tm_4.exons1.CM029116.1.Istiophorus_platypterus";
CM029116.1	exonerate:protein2genome:local	exon	7159282	7160193	.	+	.	gene_id "LOCXPOR17.116.HIT1"; transcript_id "LOCXPOR17.116.HIT1.transcript"; gene_name "LOCXPOR17.116.HIT1.OR.2R.304.7tm_4.exons1.CM029116.1.Istiophorus_platypterus";
CM029116.1	exonerate:protein2genome:local	exon	7167863	7168795	.	-	.	gene_id "LOCXPOR18.117.HIT1"; transcript_id "LOCXPOR18.117.HIT1.transcript"; gene_name "LOCXPOR18.117.HIT1.OR.2R.311.7tm_4.exons1.CM029116.1.Istiophorus_platypterus";
CM029116.1	exonerate:protein2genome:local	exon	7171282	7172220	.	-	.	gene_id "LOCXPOR19.118.HIT1"; transcript_id "LOCXPOR19.118.HIT1.transcript"; gene_name "LOCXPOR19.118.HIT1.OR.2R.313.7tm_4.exons1.CM029116.1.Istiophorus_platypterus";
CM029116.1	exonerate:protein2genome:local	exon	7175636	7176574	.	-	.	gene_id "LOCXPOR20.120.HIT1"; transcript_id "LOCXPOR20.120.HIT1.transcript"; gene_name "LOCXPOR20.120.HIT1.OR.2R.313.7tm_4.exons1.CM029116.1.Istiophorus_platypterus";
CM029116.1	exonerate:protein2genome:local	exon	7179199	7180104	.	-	.	gene_id "LOCXPOR21.121.HIT1"; transcript_id "LOCXPOR21.121.HIT1.transcript"; gene_name "LOCXPOR21.121.HIT1.OR.2R.302.7tm_4.exons1.CM029116.1.Istiophorus_platypterus";
CM029116.1	exonerate:protein2genome:local	exon	7183948	7184874	.	+	.	gene_id "LOCXPOR22.122.HIT1"; transcript_id "LOCXPOR22.122.HIT1.transcript"; gene_name "LOCXPOR22.122.HIT1.OR.2R.309.7tm_4.exons1.CM029116.1.Istiophorus_platypterus";
CM029116.1	exonerate:protein2genome:local	exon	8015089	8016000	.	+	.	gene_id "LOCXPOR23.123.HIT1"; transcript_id "LOCXPOR23.123.HIT1.transcript"; gene_name "LOCXPOR23.123.HIT1.OR.2R.304.7tm_1.exons1.CM029116.1.Istiophorus_platypterus";
CM029116.1	exonerate:protein2genome:local	exon	8018872	8019783	.	+	.	gene_id "LOCXPOR24.124.HIT1"; transcript_id "LOCXPOR24.124.HIT1.transcript"; gene_name "LOCXPOR24.124.HIT1.OR.2R.304.7tm_1.exons1.CM029116.1.Istiophorus_platypterus";
CM029116.1	exonerate:protein2genome:local	exon	8022986	8023897	.	+	.	gene_id "LOCXPOR25.125.HIT1"; transcript_id "LOCXPOR25.125.HIT1.transcript"; gene_name "LOCXPOR25.125.HIT1.OR.2R.304.7tm_1.exons1.CM029116.1.Istiophorus_platypterus";
CM029116.1	exonerate:protein2genome:local	exon	8026405	8027316	.	+	.	gene_id "LOCXPOR26.126.HIT1"; transcript_id "LOCXPOR26.126.HIT1.transcript"; gene_name "LOCXPOR26.126.HIT1.OR.2R.304.7tm_1.exons1.CM029116.1.Istiophorus_platypterus";
CM029116.1	exonerate:protein2genome:local	exon	8030184	8031107	.	+	.	gene_id "LOCXPOR27.127.HIT1"; transcript_id "LOCXPOR27.127.HIT1.transcript"; gene_name "LOCXPOR27.127.HIT1.OR.2R.308.7tm_1.exons1.CM029116.1.Istiophorus_platypterus";
CM029116.1	exonerate:protein2genome:local	exon	8063604	8064524	.	+	.	gene_id "LOCXPOR28.140.HIT1"; transcript_id "LOCXPOR28.140.HIT1.transcript"; gene_name "LOCXPOR28.140.HIT1.OR.2R.307.7tm_1.exons1.CM029116.1.Istiophorus_platypterus";
CM029116.1	exonerate:protein2genome:local	exon	8069503	8070414	.	+	.	gene_id "LOCXPOR29.141.HIT1"; transcript_id "LOCXPOR29.141.HIT1.transcript"; gene_name "LOCXPOR29.141.HIT1.OR.2R.304.7tm_1.exons1.CM029116.1.Istiophorus_platypterus";
CM029116.1	exonerate:protein2genome:local	exon	8072462	8073373	.	+	.	gene_id "LOCXPOR30.142.HIT1"; transcript_id "LOCXPOR30.142.HIT1.transcript"; gene_name "LOCXPOR30.142.HIT1.OR.2R.304.7tm_1.exons1.CM029116.1.Istiophorus_platypterus";
CM029116.1	exonerate:protein2genome:local	exon	8075423	8076334	.	+	.	gene_id "LOCXPOR31.143.HIT1"; transcript_id "LOCXPOR31.143.HIT1.transcript"; gene_name "LOCXPOR31.143.HIT1.OR.2R.304.7tm_1.exons1.CM029116.1.Istiophorus_platypterus";
CM029116.1	exonerate:protein2genome:local	exon	8078362	8079273	.	+	.	gene_id "LOCXPOR32.144.HIT1"; transcript_id "LOCXPOR32.144.HIT1.transcript"; gene_name "LOCXPOR32.144.HIT1.OR.2R.304.7tm_1.exons1.CM029116.1.Istiophorus_platypterus";
CM029116.1	exonerate:protein2genome:local	exon	8081397	8082293	.	+	.	gene_id "LOCXPOR33.145.HIT1"; transcript_id "LOCXPOR33.145.HIT1.transcript"; gene_name "LOCXPOR33.145.HIT1.OR.2R.299.7tm_1.exons1.CM029116.1.Istiophorus_platypterus";
CM029116.1	exonerate:protein2genome:local	exon	8094941	8095864	.	+	.	gene_id "LOCXPOR34.147.HIT1"; transcript_id "LOCXPOR34.147.HIT1.transcript"; gene_name "LOCXPOR34.147.HIT1.OR.2R.308.7tm_1.exons1.CM029116.1.Istiophorus_platypterus";
CM029117.1	exonerate:protein2genome:local	exon	28763982	28764326	.	-	.	gene_id "LOCXPOR35.148.HIT1"; transcript_id "LOCXPOR35.148.HIT1.transcript"; gene_name "LOCXPOR35.148.HIT1.OR.2R.300.7tm_1.exons4.CM029117.1.Istiophorus_platypterus";
CM029117.1	exonerate:protein2genome:local	exon	28765362	28765626	.	-	.	gene_id "LOCXPOR35.148.HIT1"; transcript_id "LOCXPOR35.148.HIT1.transcript"; gene_name "LOCXPOR35.148.HIT1.OR.2R.300.7tm_1.exons4.CM029117.1.Istiophorus_platypterus";
CM029117.1	exonerate:protein2genome:local	exon	28768787	28768927	.	-	.	gene_id "LOCXPOR35.148.HIT1"; transcript_id "LOCXPOR35.148.HIT1.transcript"; gene_name "LOCXPOR35.148.HIT1.OR.2R.300.7tm_1.exons4.CM029117.1.Istiophorus_platypterus";
CM029117.1	exonerate:protein2genome:local	exon	28769033	28769181	.	-	.	gene_id "LOCXPOR35.148.HIT1"; transcript_id "LOCXPOR35.148.HIT1.transcript"; gene_name "LOCXPOR35.148.HIT1.OR.2R.300.7tm_1.exons4.CM029117.1.Istiophorus_platypterus";
CM029117.1	exonerate:protein2genome:local	exon	28772441	28772695	.	-	.	gene_id "LOCXPOR36.149.HIT1"; transcript_id "LOCXPOR36.149.HIT1.transcript"; gene_name "LOCXPOR36.149.HIT1.OR.2R.344.7tm_1.exons4.CM029117.1.Istiophorus_platypterus";
CM029117.1	exonerate:protein2genome:local	exon	28773536	28773961	.	-	.	gene_id "LOCXPOR36.149.HIT1"; transcript_id "LOCXPOR36.149.HIT1.transcript"; gene_name "LOCXPOR36.149.HIT1.OR.2R.344.7tm_1.exons4.CM029117.1.Istiophorus_platypterus";
CM029117.1	exonerate:protein2genome:local	exon	28774026	28774164	.	-	.	gene_id "LOCXPOR36.149.HIT1"; transcript_id "LOCXPOR36.149.HIT1.transcript"; gene_name "LOCXPOR36.149.HIT1.OR.2R.344.7tm_1.exons4.CM029117.1.Istiophorus_platypterus";
CM029117.1	exonerate:protein2genome:local	exon	28774721	28774932	.	-	.	gene_id "LOCXPOR36.149.HIT1"; transcript_id "LOCXPOR36.149.HIT1.transcript"; gene_name "LOCXPOR36.149.HIT1.OR.2R.344.7tm_1.exons4.CM029117.1.Istiophorus_platypterus";
CM029117.1	exonerate:protein2genome:local	exon	28790618	28791421	.	-	.	gene_id "LOCXPOR39.152.HIT1"; transcript_id "LOCXPOR39.152.HIT1.transcript"; gene_name "LOCXPOR39.152.HIT1.OR.2R.320.7tm_4.exons2.CM029117.1.Istiophorus_platypterus";
CM029117.1	exonerate:protein2genome:local	exon	28791585	28791740	.	-	.	gene_id "LOCXPOR39.152.HIT1"; transcript_id "LOCXPOR39.152.HIT1.transcript"; gene_name "LOCXPOR39.152.HIT1.OR.2R.320.7tm_4.exons2.CM029117.1.Istiophorus_platypterus";
CM029117.1	exonerate:protein2genome:local	exon	28795523	28796326	.	-	.	gene_id "LOCXPOR40.153.HIT1"; transcript_id "LOCXPOR40.153.HIT1.transcript"; gene_name "LOCXPOR40.153.HIT1.OR.2R.320.7tm_4.exons2.CM029117.1.Istiophorus_platypterus";
CM029117.1	exonerate:protein2genome:local	exon	28796491	28796646	.	-	.	gene_id "LOCXPOR40.153.HIT1"; transcript_id "LOCXPOR40.153.HIT1.transcript"; gene_name "LOCXPOR40.153.HIT1.OR.2R.320.7tm_4.exons2.CM029117.1.Istiophorus_platypterus";
CM029117.1	exonerate:protein2genome:local	exon	28811456	28812220	.	-	.	gene_id "LOCXPOR43.158.HIT1"; transcript_id "LOCXPOR43.158.HIT1.transcript"; gene_name "LOCXPOR43.158.HIT1.OR.2R.305.7tm_1.exons2.CM029117.1.Istiophorus_platypterus";
CM029117.1	exonerate:protein2genome:local	exon	28812825	28812974	.	-	.	gene_id "LOCXPOR43.158.HIT1"; transcript_id "LOCXPOR43.158.HIT1.transcript"; gene_name "LOCXPOR43.158.HIT1.OR.2R.305.7tm_1.exons2.CM029117.1.Istiophorus_platypterus";
CM029122.1	exonerate:protein2genome:local	exon	1325290	1326213	.	-	.	gene_id "LOCXPOR45.160.HIT1"; transcript_id "LOCXPOR45.160.HIT1.transcript"; gene_name "LOCXPOR45.160.HIT1.OR.2R.308.7tm_4.exons1.CM029122.1.Istiophorus_platypterus";
CM029122.1	exonerate:protein2genome:local	exon	1330872	1331795	.	-	.	gene_id "LOCXPOR46.161.HIT1"; transcript_id "LOCXPOR46.161.HIT1.transcript"; gene_name "LOCXPOR46.161.HIT1.OR.2R.308.7tm_4.exons1.CM029122.1.Istiophorus_platypterus";
CM029122.1	exonerate:protein2genome:local	exon	1334582	1335505	.	-	.	gene_id "LOCXPOR47.162.HIT1"; transcript_id "LOCXPOR47.162.HIT1.transcript"; gene_name "LOCXPOR47.162.HIT1.OR.2R.308.7tm_4.exons1.CM029122.1.Istiophorus_platypterus";
CM029122.1	exonerate:protein2genome:local	exon	1339276	1340199	.	-	.	gene_id "LOCXPOR48.163.HIT1"; transcript_id "LOCXPOR48.163.HIT1.transcript"; gene_name "LOCXPOR48.163.HIT1.OR.2R.308.7tm_4.exons1.CM029122.1.Istiophorus_platypterus";
CM029122.1	exonerate:protein2genome:local	exon	1343556	1344464	.	+	.	gene_id "LOCXPOR49.164.HIT1"; transcript_id "LOCXPOR49.164.HIT1.transcript"; gene_name "LOCXPOR49.164.HIT1.OR.2R.303.7tm_4.exons1.CM029122.1.Istiophorus_platypterus";
CM029122.1	exonerate:protein2genome:local	exon	3768838	3769782	.	-	.	gene_id "LOCXPOR50.166.HIT1"; transcript_id "LOCXPOR50.166.HIT1.transcript"; gene_name "LOCXPOR50.166.HIT1.OR.2R.315.7tm_4.exons1.CM029122.1.Istiophorus_platypterus";
CM029122.1	exonerate:protein2genome:local	exon	18246173	18247075	.	+	.	gene_id "LOCXPOR52.167.HIT1"; transcript_id "LOCXPOR52.167.HIT1.transcript"; gene_name "LOCXPOR52.167.HIT1.OR.2R.301.7tm_4.exons1.CM029122.1.Istiophorus_platypterus";
CM029122.1	exonerate:protein2genome:local	exon	18249558	18250460	.	+	.	gene_id "LOCXPOR52.168.HIT1"; transcript_id "LOCXPOR52.168.HIT1.transcript"; gene_name "LOCXPOR52.168.HIT1.OR.2R.301.7tm_4.exons1.CM029122.1.Istiophorus_platypterus";
CM029122.1	exonerate:protein2genome:local	exon	20741936	20742862	.	+	.	gene_id "LOCXPOR53.170.HIT1"; transcript_id "LOCXPOR53.170.HIT1.transcript"; gene_name "LOCXPOR53.170.HIT1.OR.2R.309.7tm_4.exons1.CM029122.1.Istiophorus_platypterus";
CM029129.1	exonerate:protein2genome:local	exon	9152210	9153124	.	-	.	gene_id "LOCXPOR54.172.HIT1"; transcript_id "LOCXPOR54.172.HIT1.transcript"; gene_name "LOCXPOR54.172.HIT1.OR.2R.305.7tm_4.exons1.CM029129.1.Istiophorus_platypterus";
CM029129.1	exonerate:protein2genome:local	exon	18215155	18216111	.	+	.	gene_id "LOCXPOR55.173.HIT1"; transcript_id "LOCXPOR55.173.HIT1.transcript"; gene_name "LOCXPOR55.173.HIT1.OR.2R.319.7tm_4.exons1.CM029129.1.Istiophorus_platypterus";
CM029129.1	exonerate:protein2genome:local	exon	18218992	18219948	.	-	.	gene_id "LOCXPOR56.174.HIT1"; transcript_id "LOCXPOR56.174.HIT1.transcript"; gene_name "LOCXPOR56.174.HIT1.OR.2R.319.7tm_4.exons1.CM029129.1.Istiophorus_platypterus";
CM029129.1	exonerate:protein2genome:local	exon	18222702	18223658	.	-	.	gene_id "LOCXPOR57.175.HIT1"; transcript_id "LOCXPOR57.175.HIT1.transcript"; gene_name "LOCXPOR57.175.HIT1.OR.2R.319.7tm_4.exons1.CM029129.1.Istiophorus_platypterus";
CM029129.1	exonerate:protein2genome:local	exon	18230661	18231665	.	+	.	gene_id "LOCXPOR58.176.HIT1"; transcript_id "LOCXPOR58.176.HIT1.transcript"; gene_name "LOCXPOR58.176.HIT1.OR.2R.335.7tm_4.exons1.CM029129.1.Istiophorus_platypterus";
CM029129.1	exonerate:protein2genome:local	exon	18234245	18235249	.	-	.	gene_id "LOCXPOR59.177.HIT1"; transcript_id "LOCXPOR59.177.HIT1.transcript"; gene_name "LOCXPOR59.177.HIT1.OR.2R.335.7tm_4.exons1.CM029129.1.Istiophorus_platypterus";
CM029129.1	exonerate:protein2genome:local	exon	18238025	18239026	.	-	.	gene_id "LOCXPOR60.178.HIT1"; transcript_id "LOCXPOR60.178.HIT1.transcript"; gene_name "LOCXPOR60.178.HIT1.OR.2R.334.7tm_4.exons1.CM029129.1.Istiophorus_platypterus";
CM029129.1	exonerate:protein2genome:local	exon	18241498	18242475	.	-	.	gene_id "LOCXPOR61.179.HIT1"; transcript_id "LOCXPOR61.179.HIT1.transcript"; gene_name "LOCXPOR61.179.HIT1.OR.2R.326.7tm_4.exons1.CM029129.1.Istiophorus_platypterus";
CM029129.1	exonerate:protein2genome:local	exon	18245765	18246736	.	-	.	gene_id "LOCXPOR62.180.HIT1"; transcript_id "LOCXPOR62.180.HIT1.transcript"; gene_name "LOCXPOR62.180.HIT1.OR.2R.324.7tm_4.exons1.CM029129.1.Istiophorus_platypterus";
CM029129.1	exonerate:protein2genome:local	exon	18250822	18251781	.	-	.	gene_id "LOCXPOR63.182.HIT1"; transcript_id "LOCXPOR63.182.HIT1.transcript"; gene_name "LOCXPOR63.182.HIT1.OR.2R.320.7tm_4.exons1.CM029129.1.Istiophorus_platypterus";
CM029129.1	exonerate:protein2genome:local	exon	18254881	18255849	.	-	.	gene_id "LOCXPOR64.183.HIT1"; transcript_id "LOCXPOR64.183.HIT1.transcript"; gene_name "LOCXPOR64.183.HIT1.OR.2R.323.7tm_4.exons1.CM029129.1.Istiophorus_platypterus";
CM029129.1	exonerate:protein2genome:local	exon	18264736	18264946	.	+	.	gene_id "LOCXPOR65.184.HIT1"; transcript_id "LOCXPOR65.184.HIT1.transcript"; gene_name "LOCXPOR65.184.HIT1.OR.2R.311.7tm_4.exons4.CM029129.1.Istiophorus_platypterus";
CM029129.1	exonerate:protein2genome:local	exon	18265120	18265297	.	+	.	gene_id "LOCXPOR65.184.HIT1"; transcript_id "LOCXPOR65.184.HIT1.transcript"; gene_name "LOCXPOR65.184.HIT1.OR.2R.311.7tm_4.exons4.CM029129.1.Istiophorus_platypterus";
CM029129.1	exonerate:protein2genome:local	exon	18265465	18265768	.	+	.	gene_id "LOCXPOR65.184.HIT1"; transcript_id "LOCXPOR65.184.HIT1.transcript"; gene_name "LOCXPOR65.184.HIT1.OR.2R.311.7tm_4.exons4.CM029129.1.Istiophorus_platypterus";
CM029129.1	exonerate:protein2genome:local	exon	18266031	18266270	.	+	.	gene_id "LOCXPOR65.184.HIT1"; transcript_id "LOCXPOR65.184.HIT1.transcript"; gene_name "LOCXPOR65.184.HIT1.OR.2R.311.7tm_4.exons4.CM029129.1.Istiophorus_platypterus";
CM029129.1	exonerate:protein2genome:local	exon	24853554	24853930	.	+	.	gene_id "LOCXPOR66.185.HIT1"; transcript_id "LOCXPOR66.185.HIT1.transcript"; gene_name "LOCXPOR66.185.HIT1.OR.2R.319.7tm_4.exons3.CM029129.1.Istiophorus_platypterus";
CM029129.1	exonerate:protein2genome:local	exon	24854426	24854652	.	+	.	gene_id "LOCXPOR66.185.HIT1"; transcript_id "LOCXPOR66.185.HIT1.transcript"; gene_name "LOCXPOR66.185.HIT1.OR.2R.319.7tm_4.exons3.CM029129.1.Istiophorus_platypterus";
CM029129.1	exonerate:protein2genome:local	exon	24855064	24855416	.	+	.	gene_id "LOCXPOR66.185.HIT1"; transcript_id "LOCXPOR66.185.HIT1.transcript"; gene_name "LOCXPOR66.185.HIT1.OR.2R.319.7tm_4.exons3.CM029129.1.Istiophorus_platypterus";
CM029129.1	exonerate:protein2genome:local	exon	24857948	24858844	.	+	.	gene_id "LOCXPOR67.186.HIT1"; transcript_id "LOCXPOR67.186.HIT1.transcript"; gene_name "LOCXPOR67.186.HIT1.OR.2R.299.7tm_4.exons1.CM029129.1.Istiophorus_platypterus";
CM029129.1	exonerate:protein2genome:local	exon	24863561	24864553	.	+	.	gene_id "LOCXPOR68.187.HIT1"; transcript_id "LOCXPOR68.187.HIT1.transcript"; gene_name "LOCXPOR68.187.HIT1.OR.2R.331.7tm_4.exons1.CM029129.1.Istiophorus_platypterus";
CM029129.1	exonerate:protein2genome:local	exon	24868446	24869423	.	+	.	gene_id "LOCXPOR69.188.HIT1"; transcript_id "LOCXPOR69.188.HIT1.transcript"; gene_name "LOCXPOR69.188.HIT1.OR.2R.326.7tm_4.exons1.CM029129.1.Istiophorus_platypterus";
CM029129.1	exonerate:protein2genome:local	exon	24873660	24874481	.	+	.	gene_id "LOCXPOR68.189.HIT1"; transcript_id "LOCXPOR68.189.HIT1.transcript"; gene_name "LOCXPOR68.189.HIT1.OR.2R.274.7tm_4.exons1.CM029129.1.Istiophorus_platypterus";
CM029129.1	exonerate:protein2genome:local	exon	24878491	24879477	.	+	.	gene_id "LOCXPOR70.190.HIT1"; transcript_id "LOCXPOR70.190.HIT1.transcript"; gene_name "LOCXPOR70.190.HIT1.OR.2R.329.7tm_4.exons1.CM029129.1.Istiophorus_platypterus";
CM029129.1	exonerate:protein2genome:local	exon	24883024	24883998	.	+	.	gene_id "LOCXPOR70.191.HIT1"; transcript_id "LOCXPOR70.191.HIT1.transcript"; gene_name "LOCXPOR70.191.HIT1.OR.2R.325.7tm_4.exons1.CM029129.1.Istiophorus_platypterus";
CM029129.1	exonerate:protein2genome:local	exon	24886871	24886913	.	+	.	gene_id "LOCXPOR72.193.HIT1"; transcript_id "LOCXPOR72.193.HIT1.transcript"; gene_name "LOCXPOR72.193.HIT1.OR.2R.348.7tm_4.exons4.CM029129.1.Istiophorus_platypterus";
CM029129.1	exonerate:protein2genome:local	exon	24888902	24889089	.	+	.	gene_id "LOCXPOR72.193.HIT1"; transcript_id "LOCXPOR72.193.HIT1.transcript"; gene_name "LOCXPOR72.193.HIT1.OR.2R.348.7tm_4.exons4.CM029129.1.Istiophorus_platypterus";
CM029129.1	exonerate:protein2genome:local	exon	24889192	24889854	.	+	.	gene_id "LOCXPOR72.193.HIT1"; transcript_id "LOCXPOR72.193.HIT1.transcript"; gene_name "LOCXPOR72.193.HIT1.OR.2R.348.7tm_4.exons4.CM029129.1.Istiophorus_platypterus";
CM029129.1	exonerate:protein2genome:local	exon	24890967	24891116	.	+	.	gene_id "LOCXPOR72.193.HIT1"; transcript_id "LOCXPOR72.193.HIT1.transcript"; gene_name "LOCXPOR72.193.HIT1.OR.2R.348.7tm_4.exons4.CM029129.1.Istiophorus_platypterus";
CM029129.1	exonerate:protein2genome:local	exon	24892529	24893470	.	-	.	gene_id "LOCXPOR73.194.HIT1"; transcript_id "LOCXPOR73.194.HIT1.transcript"; gene_name "LOCXPOR73.194.HIT1.OR.2R.314.7tm_4.exons1.CM029129.1.Istiophorus_platypterus";
CM029129.1	exonerate:protein2genome:local	exon	24897503	24898426	.	-	.	gene_id "LOCXPOR74.195.HIT1"; transcript_id "LOCXPOR74.195.HIT1.transcript"; gene_name "LOCXPOR74.195.HIT1.OR.2R.308.7tm_4.exons1.CM029129.1.Istiophorus_platypterus";
CM029129.1	exonerate:protein2genome:local	exon	24901507	24902439	.	-	.	gene_id "LOCXPOR75.196.HIT1"; transcript_id "LOCXPOR75.196.HIT1.transcript"; gene_name "LOCXPOR75.196.HIT1.OR.2R.311.7tm_4.exons1.CM029129.1.Istiophorus_platypterus";
CM029129.1	exonerate:protein2genome:local	exon	24906284	24907219	.	-	.	gene_id "LOCXPOR76.197.HIT1"; transcript_id "LOCXPOR76.197.HIT1.transcript"; gene_name "LOCXPOR76.197.HIT1.OR.2R.312.7tm_4.exons1.CM029129.1.Istiophorus_platypterus";
CM029129.1	exonerate:protein2genome:local	exon	25103505	25104446	.	-	.	gene_id "LOCXPOR77.198.HIT1"; transcript_id "LOCXPOR77.198.HIT1.transcript"; gene_name "LOCXPOR77.198.HIT1.OR.2R.314.7tm_1.exons1.CM029129.1.Istiophorus_platypterus";
CM029129.1	exonerate:protein2genome:local	exon	25111908	25112825	.	+	.	gene_id "LOCXPOR78.199.HIT1"; transcript_id "LOCXPOR78.199.HIT1.transcript"; gene_name "LOCXPOR78.199.HIT1.OR.2R.306.7tm_1.exons1.CM029129.1.Istiophorus_platypterus";
CM029132.1	exonerate:protein2genome:local	exon	7668603	7669529	.	+	.	gene_id "LOCXPOR79.200.HIT1"; transcript_id "LOCXPOR79.200.HIT1.transcript"; gene_name "LOCXPOR79.200.HIT1.OR.2R.309.7tm_1.exons1.CM029132.1.Istiophorus_platypterus";
JADGDC010000044.1	exonerate:protein2genome:local	exon	12050	12973	.	-	.	gene_id "LOCXPOR84.204.HIT1"; transcript_id "LOCXPOR84.204.HIT1.transcript"; gene_name "LOCXPOR84.204.HIT1.OR.2R.308.7tm_1.exons1.JADGDC010000044.1.Istiophorus_platypterus";
JADGDC010000044.1	exonerate:protein2genome:local	exon	15598	16521	.	-	.	gene_id "LOCXPOR85.205.HIT1"; transcript_id "LOCXPOR85.205.HIT1.transcript"; gene_name "LOCXPOR85.205.HIT1.OR.2R.308.7tm_1.exons1.JADGDC010000044.1.Istiophorus_platypterus";
JADGDC010000044.1	exonerate:protein2genome:local	exon	22916	23839	.	-	.	gene_id "LOCXPOR84.206.HIT1"; transcript_id "LOCXPOR84.206.HIT1.transcript"; gene_name "LOCXPOR84.206.HIT1.OR.2R.308.7tm_1.exons1.JADGDC010000044.1.Istiophorus_platypterus";
JADGDC010000044.1	exonerate:protein2genome:local	exon	26463	27386	.	-	.	gene_id "LOCXPOR87.207.HIT1"; transcript_id "LOCXPOR87.207.HIT1.transcript"; gene_name "LOCXPOR87.207.HIT1.OR.2R.308.7tm_1.exons1.JADGDC010000044.1.Istiophorus_platypterus";
JADGDC010000358.1	exonerate:protein2genome:local	exon	224	1129	.	-	.	gene_id "LOCXPOR81.211.HIT1"; transcript_id "LOCXPOR81.211.HIT1.transcript"; gene_name "LOCXPOR81.211.HIT1.OR.2R.302.7tm_1.exons1.JADGDC010000358.1.Istiophorus_platypterus";
JADGDC010000358.1	exonerate:protein2genome:local	exon	4332	5242	.	-	.	gene_id "LOCXPOR23.212.HIT1"; transcript_id "LOCXPOR23.212.HIT1.transcript"; gene_name "LOCXPOR23.212.HIT1.OR.2R.293.7tm_1.exons1.JADGDC010000358.1.Istiophorus_platypterus";
JADGDC010000358.1	exonerate:protein2genome:local	exon	15176	16099	.	-	.	gene_id "LOCXPOR82.108.HIT1"; transcript_id "LOCXPOR82.108.HIT1.transcript"; gene_name "LOCXPOR82.108.HIT1.OR.2R.308.7tm_1.exons1.JADGDC010000358.1.Istiophorus_platypterus";
JADGDC010000358.1	exonerate:protein2genome:local	exon	18781	19704	.	-	.	gene_id "LOCXPOR83.109.HIT1"; transcript_id "LOCXPOR83.109.HIT1.transcript"; gene_name "LOCXPOR83.109.HIT1.OR.2R.308.7tm_1.exons1.JADGDC010000358.1.Istiophorus_platypterus";
CM029116.1	exonerate:protein2genome:local	exon	8033856	8034689	.	+	.	gene_id "LOCXPDilaORUN.13-eta.308.166.HIT1"; transcript_id "LOCXPDilaORUN.13-eta.308.166.HIT1.transcript"; gene_name "LOCXPDilaORUN.13-eta.308.166.HIT1.OR.1R.278.7tm_1.exons1.CM029116.1.Istiophorus_platypterus";
CM029117.1	exonerate:protein2genome:local	exon	28777511	28778308	.	-	.	gene_id "LOCXPDilaORUN.67-eta.333.190.HIT1"; transcript_id "LOCXPDilaORUN.67-eta.333.190.HIT1.transcript"; gene_name "LOCXPDilaORUN.67-eta.333.190.HIT1.OR.1R.306.7tm_1.exons2.CM029117.1.Istiophorus_platypterus";
CM029117.1	exonerate:protein2genome:local	exon	28778932	28779051	.	-	.	gene_id "LOCXPDilaORUN.67-eta.333.190.HIT1"; transcript_id "LOCXPDilaORUN.67-eta.333.190.HIT1.transcript"; gene_name "LOCXPDilaORUN.67-eta.333.190.HIT1.OR.1R.306.7tm_1.exons2.CM029117.1.Istiophorus_platypterus";
CM029117.1	exonerate:protein2genome:local	exon	28781832	28782590	.	-	.	gene_id "LOCXPCyseOR11.7-eta.308.191.HIT1"; transcript_id "LOCXPCyseOR11.7-eta.308.191.HIT1.transcript"; gene_name "LOCXPCyseOR11.7-eta.308.191.HIT1.OR.1R.302.7tm_1.exons2.CM029117.1.Istiophorus_platypterus";
CM029117.1	exonerate:protein2genome:local	exon	28783235	28783381	.	-	.	gene_id "LOCXPCyseOR11.7-eta.308.191.HIT1"; transcript_id "LOCXPCyseOR11.7-eta.308.191.HIT1.transcript"; gene_name "LOCXPCyseOR11.7-eta.308.191.HIT1.OR.1R.302.7tm_1.exons2.CM029117.1.Istiophorus_platypterus";
CM029117.1	exonerate:protein2genome:local	exon	28786587	28787336	.	-	.	gene_id "LOCXPTilORs.W240.305.192.HIT1"; transcript_id "LOCXPTilORs.W240.305.192.HIT1.transcript"; gene_name "LOCXPTilORs.W240.305.192.HIT1.OR.1R.287.7tm_4.exons2.CM029117.1.Istiophorus_platypterus";
CM029117.1	exonerate:protein2genome:local	exon	28787497	28787607	.	-	.	gene_id "LOCXPTilORs.W240.305.192.HIT1"; transcript_id "LOCXPTilORs.W240.305.192.HIT1.transcript"; gene_name "LOCXPTilORs.W240.305.192.HIT1.OR.1R.287.7tm_4.exons2.CM029117.1.Istiophorus_platypterus";
CM029117.1	exonerate:protein2genome:local	exon	28800932	28801702	.	-	.	gene_id "LOCXPDilaORUN.68-eta.315.197.HIT1"; transcript_id "LOCXPDilaORUN.68-eta.315.197.HIT1.transcript"; gene_name "LOCXPDilaORUN.68-eta.315.197.HIT1.OR.1R.309.7tm_4.exons2.CM029117.1.Istiophorus_platypterus";
CM029117.1	exonerate:protein2genome:local	exon	28802208	28802363	.	-	.	gene_id "LOCXPDilaORUN.68-eta.315.197.HIT1"; transcript_id "LOCXPDilaORUN.68-eta.315.197.HIT1.transcript"; gene_name "LOCXPDilaORUN.68-eta.315.197.HIT1.OR.1R.309.7tm_4.exons2.CM029117.1.Istiophorus_platypterus";
CM029117.1	exonerate:protein2genome:local	exon	28806432	28807190	.	-	.	gene_id "LOCXPSichOR4.1-eta.305.201.HIT1"; transcript_id "LOCXPSichOR4.1-eta.305.201.HIT1.transcript"; gene_name "LOCXPSichOR4.1-eta.305.201.HIT1.OR.1R.303.7tm_1.exons2.CM029117.1.Istiophorus_platypterus";
CM029117.1	exonerate:protein2genome:local	exon	28807795	28807944	.	-	.	gene_id "LOCXPSichOR4.1-eta.305.201.HIT1"; transcript_id "LOCXPSichOR4.1-eta.305.201.HIT1.transcript"; gene_name "LOCXPSichOR4.1-eta.305.201.HIT1.OR.1R.303.7tm_1.exons2.CM029117.1.Istiophorus_platypterus";
CM029117.1	exonerate:protein2genome:local	exon	28816525	28817289	.	-	.	gene_id "LOCXPSichOR4.1-eta.305.205.HIT1"; transcript_id "LOCXPSichOR4.1-eta.305.205.HIT1.transcript"; gene_name "LOCXPSichOR4.1-eta.305.205.HIT1.OR.1R.305.7tm_1.exons2.CM029117.1.Istiophorus_platypterus";
CM029117.1	exonerate:protein2genome:local	exon	28818375	28818524	.	-	.	gene_id "LOCXPSichOR4.1-eta.305.205.HIT1"; transcript_id "LOCXPSichOR4.1-eta.305.205.HIT1.transcript"; gene_name "LOCXPSichOR4.1-eta.305.205.HIT1.OR.1R.305.7tm_1.exons2.CM029117.1.Istiophorus_platypterus";
JADGDC010000358.1	exonerate:protein2genome:local	exon	7863	8750	.	-	.	gene_id "LOCXPDilaORUN.13-eta.308.140.HIT1"; transcript_id "LOCXPDilaORUN.13-eta.308.140.HIT1.transcript"; gene_name "LOCXPDilaORUN.13-eta.308.140.HIT1.OR.1R.296.7tm_1.exons1.JADGDC010000358.1.Istiophorus_platypterus";
CM029114.1	exonerate:protein2genome:local	exon	12882022	12882969	.	-	.	gene_id "LOCXPTAAR1.45.HIT1"; transcript_id "LOCXPTAAR1.45.HIT1.transcript"; gene_name "LOCXPTAAR1.45.HIT1.TAAR.2R.316.7tm_1.exons1.CM029114.1.Istiophorus_platypterus";
CM029122.1	exonerate:protein2genome:local	exon	3731457	3731620	.	+	.	gene_id "LOCXPTAAR2.31.HIT1"; transcript_id "LOCXPTAAR2.31.HIT1.transcript"; gene_name "LOCXPTAAR2.31.HIT1.TAAR.2R.323.7tm_1.exons2.CM029122.1.Istiophorus_platypterus";
CM029122.1	exonerate:protein2genome:local	exon	3731799	3732603	.	+	.	gene_id "LOCXPTAAR2.31.HIT1"; transcript_id "LOCXPTAAR2.31.HIT1.transcript"; gene_name "LOCXPTAAR2.31.HIT1.TAAR.2R.323.7tm_1.exons2.CM029122.1.Istiophorus_platypterus";
CM029122.1	exonerate:protein2genome:local	exon	3736106	3736910	.	-	.	gene_id "LOCXPTAAR3.33.HIT1"; transcript_id "LOCXPTAAR3.33.HIT1.transcript"; gene_name "LOCXPTAAR3.33.HIT1.TAAR.2R.326.7tm_1.exons2.CM029122.1.Istiophorus_platypterus";
CM029122.1	exonerate:protein2genome:local	exon	3737125	3737297	.	-	.	gene_id "LOCXPTAAR3.33.HIT1"; transcript_id "LOCXPTAAR3.33.HIT1.transcript"; gene_name "LOCXPTAAR3.33.HIT1.TAAR.2R.326.7tm_1.exons2.CM029122.1.Istiophorus_platypterus";
CM029122.1	exonerate:protein2genome:local	exon	3738968	3739131	.	+	.	gene_id "LOCXPTAAR4.34.HIT1"; transcript_id "LOCXPTAAR4.34.HIT1.transcript"; gene_name "LOCXPTAAR4.34.HIT1.TAAR.2R.325.7tm_1.exons2.CM029122.1.Istiophorus_platypterus";
CM029122.1	exonerate:protein2genome:local	exon	3739309	3740119	.	+	.	gene_id "LOCXPTAAR4.34.HIT1"; transcript_id "LOCXPTAAR4.34.HIT1.transcript"; gene_name "LOCXPTAAR4.34.HIT1.TAAR.2R.325.7tm_1.exons2.CM029122.1.Istiophorus_platypterus";
CM029122.1	exonerate:protein2genome:local	exon	3752184	3752306	.	+	.	gene_id "LOCXPTAAR5.37.HIT1"; transcript_id "LOCXPTAAR5.37.HIT1.transcript"; gene_name "LOCXPTAAR5.37.HIT1.TAAR.2R.322.7tm_1.exons3.CM029122.1.Istiophorus_platypterus";
CM029122.1	exonerate:protein2genome:local	exon	3752677	3752702	.	+	.	gene_id "LOCXPTAAR5.37.HIT1"; transcript_id "LOCXPTAAR5.37.HIT1.transcript"; gene_name "LOCXPTAAR5.37.HIT1.TAAR.2R.322.7tm_1.exons3.CM029122.1.Istiophorus_platypterus";
CM029122.1	exonerate:protein2genome:local	exon	3752828	3753644	.	+	.	gene_id "LOCXPTAAR5.37.HIT1"; transcript_id "LOCXPTAAR5.37.HIT1.transcript"; gene_name "LOCXPTAAR5.37.HIT1.TAAR.2R.322.7tm_1.exons3.CM029122.1.Istiophorus_platypterus";
CM029122.1	exonerate:protein2genome:local	exon	3756475	3756531	.	+	.	gene_id "LOCXPTAAR6.39.HIT1"; transcript_id "LOCXPTAAR6.39.HIT1.transcript"; gene_name "LOCXPTAAR6.39.HIT1.TAAR.2R.300.7tm_1.exons3.CM029122.1.Istiophorus_platypterus";
CM029122.1	exonerate:protein2genome:local	exon	3756674	3756699	.	+	.	gene_id "LOCXPTAAR6.39.HIT1"; transcript_id "LOCXPTAAR6.39.HIT1.transcript"; gene_name "LOCXPTAAR6.39.HIT1.TAAR.2R.300.7tm_1.exons3.CM029122.1.Istiophorus_platypterus";
CM029122.1	exonerate:protein2genome:local	exon	3756825	3757641	.	+	.	gene_id "LOCXPTAAR6.39.HIT1"; transcript_id "LOCXPTAAR6.39.HIT1.transcript"; gene_name "LOCXPTAAR6.39.HIT1.TAAR.2R.300.7tm_1.exons3.CM029122.1.Istiophorus_platypterus";
CM029122.1	exonerate:protein2genome:local	exon	3759365	3759493	.	+	.	gene_id "LOCXPTAAR7.40.HIT1"; transcript_id "LOCXPTAAR7.40.HIT1.transcript"; gene_name "LOCXPTAAR7.40.HIT1.TAAR.2R.331.7tm_1.exons2.CM029122.1.Istiophorus_platypterus";
CM029122.1	exonerate:protein2genome:local	exon	3759674	3760537	.	+	.	gene_id "LOCXPTAAR7.40.HIT1"; transcript_id "LOCXPTAAR7.40.HIT1.transcript"; gene_name "LOCXPTAAR7.40.HIT1.TAAR.2R.331.7tm_1.exons2.CM029122.1.Istiophorus_platypterus";
CM029131.1	exonerate:protein2genome:local	exon	8698442	8699425	.	-	.	gene_id "LOCXPTAAR8.46.HIT1"; transcript_id "LOCXPTAAR8.46.HIT1.transcript"; gene_name "LOCXPTAAR8.46.HIT1.TAAR.2R.328.7tm_1.exons1.CM029131.1.Istiophorus_platypterus";
CM029134.1	exonerate:protein2genome:local	exon	8295311	8296167	.	-	.	gene_id "LOCXPTAAR7.47.HIT1"; transcript_id "LOCXPTAAR7.47.HIT1.transcript"; gene_name "LOCXPTAAR7.47.HIT1.TAAR.2R.327.7tm_1.exons3.CM029134.1.Istiophorus_platypterus";
CM029134.1	exonerate:protein2genome:local	exon	8296310	8296310	.	-	.	gene_id "LOCXPTAAR7.47.HIT1"; transcript_id "LOCXPTAAR7.47.HIT1.transcript"; gene_name "LOCXPTAAR7.47.HIT1.TAAR.2R.327.7tm_1.exons3.CM029134.1.Istiophorus_platypterus";
CM029134.1	exonerate:protein2genome:local	exon	8296395	8296517	.	-	.	gene_id "LOCXPTAAR7.47.HIT1"; transcript_id "LOCXPTAAR7.47.HIT1.transcript"; gene_name "LOCXPTAAR7.47.HIT1.TAAR.2R.327.7tm_1.exons3.CM029134.1.Istiophorus_platypterus";
CM029117.1	exonerate:protein2genome:local	exon	15367301	15367558	.	+	.	gene_id "LOCXPOra1.6.HIT1"; transcript_id "LOCXPOra1.6.HIT1.transcript"; gene_name "LOCXPOra1.6.HIT1.Ora.2R.326.7tm_1.exons4.CM029117.1.Istiophorus_platypterus";
CM029117.1	exonerate:protein2genome:local	exon	15367849	15368112	.	+	.	gene_id "LOCXPOra1.6.HIT1"; transcript_id "LOCXPOra1.6.HIT1.transcript"; gene_name "LOCXPOra1.6.HIT1.Ora.2R.326.7tm_1.exons4.CM029117.1.Istiophorus_platypterus";
CM029117.1	exonerate:protein2genome:local	exon	15369051	15369296	.	+	.	gene_id "LOCXPOra1.6.HIT1"; transcript_id "LOCXPOra1.6.HIT1.transcript"; gene_name "LOCXPOra1.6.HIT1.Ora.2R.326.7tm_1.exons4.CM029117.1.Istiophorus_platypterus";
CM029117.1	exonerate:protein2genome:local	exon	15369524	15369733	.	+	.	gene_id "LOCXPOra1.6.HIT1"; transcript_id "LOCXPOra1.6.HIT1.transcript"; gene_name "LOCXPOra1.6.HIT1.Ora.2R.326.7tm_1.exons4.CM029117.1.Istiophorus_platypterus";
CM029117.1	exonerate:protein2genome:local	exon	15370893	15371831	.	-	.	gene_id "LOCXPOra2.7.HIT1"; transcript_id "LOCXPOra2.7.HIT1.transcript"; gene_name "LOCXPOra2.7.HIT1.Ora.2R.342.7tm_1.exons2.CM029117.1.Istiophorus_platypterus";
CM029117.1	exonerate:protein2genome:local	exon	15371920	15372006	.	-	.	gene_id "LOCXPOra2.7.HIT1"; transcript_id "LOCXPOra2.7.HIT1.transcript"; gene_name "LOCXPOra2.7.HIT1.Ora.2R.342.7tm_1.exons2.CM029117.1.Istiophorus_platypterus";
CM029117.1	exonerate:protein2genome:local	exon	23817839	23818735	.	-	.	gene_id "LOCXPOra3.8.HIT1"; transcript_id "LOCXPOra3.8.HIT1.transcript"; gene_name "LOCXPOra3.8.HIT1.Ora.2R.299.V1R.exons1.CM029117.1.Istiophorus_platypterus";
CM029117.1	exonerate:protein2genome:local	exon	23823267	23824205	.	+	.	gene_id "LOCXPOra4.9.HIT1"; transcript_id "LOCXPOra4.9.HIT1.transcript"; gene_name "LOCXPOra4.9.HIT1.Ora.2R.313.V1R.exons1.CM029117.1.Istiophorus_platypterus";
CM029133.1	exonerate:protein2genome:local	exon	7855598	7856506	.	-	.	gene_id "LOCXPOra5.10.HIT1"; transcript_id "LOCXPOra5.10.HIT1.transcript"; gene_name "LOCXPOra5.10.HIT1.Ora.2R.303.7tm_1.exons1.CM029133.1.Istiophorus_platypterus";
CM029116.1	exonerate:protein2genome:local	exon	10245149	10246059	.	-	.	gene_id "LOCXPOlfC1.67.HIT1"; transcript_id "LOCXPOlfC1.67.HIT1.transcript"; gene_name "LOCXPOlfC1.67.HIT1.OlfC.2R.886.ANF_receptor.exons9.CM029116.1.Istiophorus_platypterus";
CM029116.1	exonerate:protein2genome:local	exon	10246356	10246466	.	-	.	gene_id "LOCXPOlfC1.67.HIT1"; transcript_id "LOCXPOlfC1.67.HIT1.transcript"; gene_name "LOCXPOlfC1.67.HIT1.OlfC.2R.886.ANF_receptor.exons9.CM029116.1.Istiophorus_platypterus";
CM029116.1	exonerate:protein2genome:local	exon	10246559	10246811	.	-	.	gene_id "LOCXPOlfC1.67.HIT1"; transcript_id "LOCXPOlfC1.67.HIT1.transcript"; gene_name "LOCXPOlfC1.67.HIT1.OlfC.2R.886.ANF_receptor.exons9.CM029116.1.Istiophorus_platypterus";
CM029116.1	exonerate:protein2genome:local	exon	10247241	10247516	.	-	.	gene_id "LOCXPOlfC1.67.HIT1"; transcript_id "LOCXPOlfC1.67.HIT1.transcript"; gene_name "LOCXPOlfC1.67.HIT1.OlfC.2R.886.ANF_receptor.exons9.CM029116.1.Istiophorus_platypterus";
CM029116.1	exonerate:protein2genome:local	exon	10247600	10247806	.	-	.	gene_id "LOCXPOlfC1.67.HIT1"; transcript_id "LOCXPOlfC1.67.HIT1.transcript"; gene_name "LOCXPOlfC1.67.HIT1.OlfC.2R.886.ANF_receptor.exons9.CM029116.1.Istiophorus_platypterus";
CM029116.1	exonerate:protein2genome:local	exon	10248124	10248393	.	-	.	gene_id "LOCXPOlfC1.67.HIT1"; transcript_id "LOCXPOlfC1.67.HIT1.transcript"; gene_name "LOCXPOlfC1.67.HIT1.OlfC.2R.886.ANF_receptor.exons9.CM029116.1.Istiophorus_platypterus";
CM029116.1	exonerate:protein2genome:local	exon	10248618	10248704	.	-	.	gene_id "LOCXPOlfC1.67.HIT1"; transcript_id "LOCXPOlfC1.67.HIT1.transcript"; gene_name "LOCXPOlfC1.67.HIT1.OlfC.2R.886.ANF_receptor.exons9.CM029116.1.Istiophorus_platypterus";
CM029116.1	exonerate:protein2genome:local	exon	10248959	10249253	.	-	.	gene_id "LOCXPOlfC1.67.HIT1"; transcript_id "LOCXPOlfC1.67.HIT1.transcript"; gene_name "LOCXPOlfC1.67.HIT1.OlfC.2R.886.ANF_receptor.exons9.CM029116.1.Istiophorus_platypterus";
CM029116.1	exonerate:protein2genome:local	exon	10249350	10249597	.	-	.	gene_id "LOCXPOlfC1.67.HIT1"; transcript_id "LOCXPOlfC1.67.HIT1.transcript"; gene_name "LOCXPOlfC1.67.HIT1.OlfC.2R.886.ANF_receptor.exons9.CM029116.1.Istiophorus_platypterus";
CM029116.1	exonerate:protein2genome:local	exon	10252229	10253130	.	-	.	gene_id "LOCXPOlfC1.68.HIT1"; transcript_id "LOCXPOlfC1.68.HIT1.transcript"; gene_name "LOCXPOlfC1.68.HIT1.OlfC.2R.706.ANF_receptor.exons8.CM029116.1.Istiophorus_platypterus";
CM029116.1	exonerate:protein2genome:local	exon	10253551	10253661	.	-	.	gene_id "LOCXPOlfC1.68.HIT1"; transcript_id "LOCXPOlfC1.68.HIT1.transcript"; gene_name "LOCXPOlfC1.68.HIT1.OlfC.2R.706.ANF_receptor.exons8.CM029116.1.Istiophorus_platypterus";
CM029116.1	exonerate:protein2genome:local	exon	10253754	10254006	.	-	.	gene_id "LOCXPOlfC1.68.HIT1"; transcript_id "LOCXPOlfC1.68.HIT1.transcript"; gene_name "LOCXPOlfC1.68.HIT1.OlfC.2R.706.ANF_receptor.exons8.CM029116.1.Istiophorus_platypterus";
CM029116.1	exonerate:protein2genome:local	exon	10254428	10254703	.	-	.	gene_id "LOCXPOlfC1.68.HIT1"; transcript_id "LOCXPOlfC1.68.HIT1.transcript"; gene_name "LOCXPOlfC1.68.HIT1.OlfC.2R.706.ANF_receptor.exons8.CM029116.1.Istiophorus_platypterus";
CM029116.1	exonerate:protein2genome:local	exon	10254787	10254993	.	-	.	gene_id "LOCXPOlfC1.68.HIT1"; transcript_id "LOCXPOlfC1.68.HIT1.transcript"; gene_name "LOCXPOlfC1.68.HIT1.OlfC.2R.706.ANF_receptor.exons8.CM029116.1.Istiophorus_platypterus";
CM029116.1	exonerate:protein2genome:local	exon	10255368	10255637	.	-	.	gene_id "LOCXPOlfC1.68.HIT1"; transcript_id "LOCXPOlfC1.68.HIT1.transcript"; gene_name "LOCXPOlfC1.68.HIT1.OlfC.2R.706.ANF_receptor.exons8.CM029116.1.Istiophorus_platypterus";
CM029116.1	exonerate:protein2genome:local	exon	10255862	10255948	.	-	.	gene_id "LOCXPOlfC1.68.HIT1"; transcript_id "LOCXPOlfC1.68.HIT1.transcript"; gene_name "LOCXPOlfC1.68.HIT1.OlfC.2R.706.ANF_receptor.exons8.CM029116.1.Istiophorus_platypterus";
CM029116.1	exonerate:protein2genome:local	exon	10256203	10256214	.	-	.	gene_id "LOCXPOlfC1.68.HIT1"; transcript_id "LOCXPOlfC1.68.HIT1.transcript"; gene_name "LOCXPOlfC1.68.HIT1.OlfC.2R.706.ANF_receptor.exons8.CM029116.1.Istiophorus_platypterus";
CM029116.1	exonerate:protein2genome:local	exon	10258652	10259562	.	-	.	gene_id "LOCXPOlfC2.71.HIT1"; transcript_id "LOCXPOlfC2.71.HIT1.transcript"; gene_name "LOCXPOlfC2.71.HIT1.OlfC.2R.871.ANF_receptor.exons9.CM029116.1.Istiophorus_platypterus";
CM029116.1	exonerate:protein2genome:local	exon	10259641	10259764	.	-	.	gene_id "LOCXPOlfC2.71.HIT1"; transcript_id "LOCXPOlfC2.71.HIT1.transcript"; gene_name "LOCXPOlfC2.71.HIT1.OlfC.2R.871.ANF_receptor.exons9.CM029116.1.Istiophorus_platypterus";
CM029116.1	exonerate:protein2genome:local	exon	10259870	10260097	.	-	.	gene_id "LOCXPOlfC2.71.HIT1"; transcript_id "LOCXPOlfC2.71.HIT1.transcript"; gene_name "LOCXPOlfC2.71.HIT1.OlfC.2R.871.ANF_receptor.exons9.CM029116.1.Istiophorus_platypterus";
CM029116.1	exonerate:protein2genome:local	exon	10260450	10260725	.	-	.	gene_id "LOCXPOlfC2.71.HIT1"; transcript_id "LOCXPOlfC2.71.HIT1.transcript"; gene_name "LOCXPOlfC2.71.HIT1.OlfC.2R.871.ANF_receptor.exons9.CM029116.1.Istiophorus_platypterus";
CM029116.1	exonerate:protein2genome:local	exon	10260815	10261021	.	-	.	gene_id "LOCXPOlfC2.71.HIT1"; transcript_id "LOCXPOlfC2.71.HIT1.transcript"; gene_name "LOCXPOlfC2.71.HIT1.OlfC.2R.871.ANF_receptor.exons9.CM029116.1.Istiophorus_platypterus";
CM029116.1	exonerate:protein2genome:local	exon	10261204	10261473	.	-	.	gene_id "LOCXPOlfC2.71.HIT1"; transcript_id "LOCXPOlfC2.71.HIT1.transcript"; gene_name "LOCXPOlfC2.71.HIT1.OlfC.2R.871.ANF_receptor.exons9.CM029116.1.Istiophorus_platypterus";
CM029116.1	exonerate:protein2genome:local	exon	10261816	10261902	.	-	.	gene_id "LOCXPOlfC2.71.HIT1"; transcript_id "LOCXPOlfC2.71.HIT1.transcript"; gene_name "LOCXPOlfC2.71.HIT1.OlfC.2R.871.ANF_receptor.exons9.CM029116.1.Istiophorus_platypterus";
CM029116.1	exonerate:protein2genome:local	exon	10262063	10262357	.	-	.	gene_id "LOCXPOlfC2.71.HIT1"; transcript_id "LOCXPOlfC2.71.HIT1.transcript"; gene_name "LOCXPOlfC2.71.HIT1.OlfC.2R.871.ANF_receptor.exons9.CM029116.1.Istiophorus_platypterus";
CM029116.1	exonerate:protein2genome:local	exon	10262659	10262873	.	-	.	gene_id "LOCXPOlfC2.71.HIT1"; transcript_id "LOCXPOlfC2.71.HIT1.transcript"; gene_name "LOCXPOlfC2.71.HIT1.OlfC.2R.871.ANF_receptor.exons9.CM029116.1.Istiophorus_platypterus";
CM029116.1	exonerate:protein2genome:local	exon	10264187	10264368	.	+	.	gene_id "LOCXPOlfC7.72.HIT1"; transcript_id "LOCXPOlfC7.72.HIT1.transcript"; gene_name "LOCXPOlfC7.72.HIT1.OlfC.2R.841.ANF_receptor.exons13.CM029116.1.Istiophorus_platypterus";
CM029116.1	exonerate:protein2genome:local	exon	10264534	10264708	.	+	.	gene_id "LOCXPOlfC7.72.HIT1"; transcript_id "LOCXPOlfC7.72.HIT1.transcript"; gene_name "LOCXPOlfC7.72.HIT1.OlfC.2R.841.ANF_receptor.exons13.CM029116.1.Istiophorus_platypterus";
CM029116.1	exonerate:protein2genome:local	exon	10264943	10265053	.	+	.	gene_id "LOCXPOlfC7.72.HIT1"; transcript_id "LOCXPOlfC7.72.HIT1.transcript"; gene_name "LOCXPOlfC7.72.HIT1.OlfC.2R.841.ANF_receptor.exons13.CM029116.1.Istiophorus_platypterus";
CM029116.1	exonerate:protein2genome:local	exon	10265220	10265372	.	+	.	gene_id "LOCXPOlfC7.72.HIT1"; transcript_id "LOCXPOlfC7.72.HIT1.transcript"; gene_name "LOCXPOlfC7.72.HIT1.OlfC.2R.841.ANF_receptor.exons13.CM029116.1.Istiophorus_platypterus";
CM029116.1	exonerate:protein2genome:local	exon	10265453	10265653	.	+	.	gene_id "LOCXPOlfC7.72.HIT1"; transcript_id "LOCXPOlfC7.72.HIT1.transcript"; gene_name "LOCXPOlfC7.72.HIT1.OlfC.2R.841.ANF_receptor.exons13.CM029116.1.Istiophorus_platypterus";
CM029116.1	exonerate:protein2genome:local	exon	10265799	10266034	.	+	.	gene_id "LOCXPOlfC7.72.HIT1"; transcript_id "LOCXPOlfC7.72.HIT1.transcript"; gene_name "LOCXPOlfC7.72.HIT1.OlfC.2R.841.ANF_receptor.exons13.CM029116.1.Istiophorus_platypterus";
CM029116.1	exonerate:protein2genome:local	exon	10266179	10266392	.	+	.	gene_id "LOCXPOlfC7.72.HIT1"; transcript_id "LOCXPOlfC7.72.HIT1.transcript"; gene_name "LOCXPOlfC7.72.HIT1.OlfC.2R.841.ANF_receptor.exons13.CM029116.1.Istiophorus_platypterus";
CM029116.1	exonerate:protein2genome:local	exon	10266534	10266664	.	+	.	gene_id "LOCXPOlfC7.72.HIT1"; transcript_id "LOCXPOlfC7.72.HIT1.transcript"; gene_name "LOCXPOlfC7.72.HIT1.OlfC.2R.841.ANF_receptor.exons13.CM029116.1.Istiophorus_platypterus";
CM029116.1	exonerate:protein2genome:local	exon	10266841	10266937	.	+	.	gene_id "LOCXPOlfC7.72.HIT1"; transcript_id "LOCXPOlfC7.72.HIT1.transcript"; gene_name "LOCXPOlfC7.72.HIT1.OlfC.2R.841.ANF_receptor.exons13.CM029116.1.Istiophorus_platypterus";
CM029116.1	exonerate:protein2genome:local	exon	10267156	10267279	.	+	.	gene_id "LOCXPOlfC7.72.HIT1"; transcript_id "LOCXPOlfC7.72.HIT1.transcript"; gene_name "LOCXPOlfC7.72.HIT1.OlfC.2R.841.ANF_receptor.exons13.CM029116.1.Istiophorus_platypterus";
CM029116.1	exonerate:protein2genome:local	exon	10267470	10267942	.	+	.	gene_id "LOCXPOlfC7.72.HIT1"; transcript_id "LOCXPOlfC7.72.HIT1.transcript"; gene_name "LOCXPOlfC7.72.HIT1.OlfC.2R.841.ANF_receptor.exons13.CM029116.1.Istiophorus_platypterus";
CM029116.1	exonerate:protein2genome:local	exon	10268055	10268135	.	+	.	gene_id "LOCXPOlfC7.72.HIT1"; transcript_id "LOCXPOlfC7.72.HIT1.transcript"; gene_name "LOCXPOlfC7.72.HIT1.OlfC.2R.841.ANF_receptor.exons13.CM029116.1.Istiophorus_platypterus";
CM029116.1	exonerate:protein2genome:local	exon	10268350	10268694	.	+	.	gene_id "LOCXPOlfC7.72.HIT1"; transcript_id "LOCXPOlfC7.72.HIT1.transcript"; gene_name "LOCXPOlfC7.72.HIT1.OlfC.2R.841.ANF_receptor.exons13.CM029116.1.Istiophorus_platypterus";
CM029116.1	exonerate:protein2genome:local	exon	10270255	10271153	.	-	.	gene_id "LOCXPOlfC3.35.HIT1"; transcript_id "LOCXPOlfC3.35.HIT1.transcript"; gene_name "LOCXPOlfC3.35.HIT1.OlfC.2R.866.ANF_receptor.exons8.CM029116.1.Istiophorus_platypterus";
CM029116.1	exonerate:protein2genome:local	exon	10271263	10271379	.	-	.	gene_id "LOCXPOlfC3.35.HIT1"; transcript_id "LOCXPOlfC3.35.HIT1.transcript"; gene_name "LOCXPOlfC3.35.HIT1.OlfC.2R.866.ANF_receptor.exons8.CM029116.1.Istiophorus_platypterus";
CM029116.1	exonerate:protein2genome:local	exon	10272289	10272529	.	-	.	gene_id "LOCXPOlfC3.35.HIT1"; transcript_id "LOCXPOlfC3.35.HIT1.transcript"; gene_name "LOCXPOlfC3.35.HIT1.OlfC.2R.866.ANF_receptor.exons8.CM029116.1.Istiophorus_platypterus";
CM029116.1	exonerate:protein2genome:local	exon	10272622	10273155	.	-	.	gene_id "LOCXPOlfC3.35.HIT1"; transcript_id "LOCXPOlfC3.35.HIT1.transcript"; gene_name "LOCXPOlfC3.35.HIT1.OlfC.2R.866.ANF_receptor.exons8.CM029116.1.Istiophorus_platypterus";
CM029116.1	exonerate:protein2genome:local	exon	10273582	10273773	.	-	.	gene_id "LOCXPOlfC3.35.HIT1"; transcript_id "LOCXPOlfC3.35.HIT1.transcript"; gene_name "LOCXPOlfC3.35.HIT1.OlfC.2R.866.ANF_receptor.exons8.CM029116.1.Istiophorus_platypterus";
CM029116.1	exonerate:protein2genome:local	exon	10274088	10274174	.	-	.	gene_id "LOCXPOlfC3.35.HIT1"; transcript_id "LOCXPOlfC3.35.HIT1.transcript"; gene_name "LOCXPOlfC3.35.HIT1.OlfC.2R.866.ANF_receptor.exons8.CM029116.1.Istiophorus_platypterus";
CM029116.1	exonerate:protein2genome:local	exon	10274262	10274550	.	-	.	gene_id "LOCXPOlfC3.35.HIT1"; transcript_id "LOCXPOlfC3.35.HIT1.transcript"; gene_name "LOCXPOlfC3.35.HIT1.OlfC.2R.866.ANF_receptor.exons8.CM029116.1.Istiophorus_platypterus";
CM029116.1	exonerate:protein2genome:local	exon	10274944	10275182	.	-	.	gene_id "LOCXPOlfC3.35.HIT1"; transcript_id "LOCXPOlfC3.35.HIT1.transcript"; gene_name "LOCXPOlfC3.35.HIT1.OlfC.2R.866.ANF_receptor.exons8.CM029116.1.Istiophorus_platypterus";
CM029116.1	exonerate:protein2genome:local	exon	10279103	10279995	.	-	.	gene_id "LOCXPOlfC4.36.HIT1"; transcript_id "LOCXPOlfC4.36.HIT1.transcript"; gene_name "LOCXPOlfC4.36.HIT1.OlfC.2R.823.ANF_receptor.exons6.CM029116.1.Istiophorus_platypterus";
CM029116.1	exonerate:protein2genome:local	exon	10280118	10280241	.	-	.	gene_id "LOCXPOlfC4.36.HIT1"; transcript_id "LOCXPOlfC4.36.HIT1.transcript"; gene_name "LOCXPOlfC4.36.HIT1.OlfC.2R.823.ANF_receptor.exons6.CM029116.1.Istiophorus_platypterus";
CM029116.1	exonerate:protein2genome:local	exon	10280397	10280627	.	-	.	gene_id "LOCXPOlfC4.36.HIT1"; transcript_id "LOCXPOlfC4.36.HIT1.transcript"; gene_name "LOCXPOlfC4.36.HIT1.OlfC.2R.823.ANF_receptor.exons6.CM029116.1.Istiophorus_platypterus";
CM029116.1	exonerate:protein2genome:local	exon	10280811	10281599	.	-	.	gene_id "LOCXPOlfC4.36.HIT1"; transcript_id "LOCXPOlfC4.36.HIT1.transcript"; gene_name "LOCXPOlfC4.36.HIT1.OlfC.2R.823.ANF_receptor.exons6.CM029116.1.Istiophorus_platypterus";
CM029116.1	exonerate:protein2genome:local	exon	10281682	10281952	.	-	.	gene_id "LOCXPOlfC4.36.HIT1"; transcript_id "LOCXPOlfC4.36.HIT1.transcript"; gene_name "LOCXPOlfC4.36.HIT1.OlfC.2R.823.ANF_receptor.exons6.CM029116.1.Istiophorus_platypterus";
CM029116.1	exonerate:protein2genome:local	exon	10282099	10282259	.	-	.	gene_id "LOCXPOlfC4.36.HIT1"; transcript_id "LOCXPOlfC4.36.HIT1.transcript"; gene_name "LOCXPOlfC4.36.HIT1.OlfC.2R.823.ANF_receptor.exons6.CM029116.1.Istiophorus_platypterus";
CM029116.1	exonerate:protein2genome:local	exon	10290947	10291695	.	-	.	gene_id "LOCXPOlfC5.37.HIT1"; transcript_id "LOCXPOlfC5.37.HIT1.transcript"; gene_name "LOCXPOlfC5.37.HIT1.OlfC.2R.801.ANF_receptor.exons6.CM029116.1.Istiophorus_platypterus";
CM029116.1	exonerate:protein2genome:local	exon	10291954	10292077	.	-	.	gene_id "LOCXPOlfC5.37.HIT1"; transcript_id "LOCXPOlfC5.37.HIT1.transcript"; gene_name "LOCXPOlfC5.37.HIT1.OlfC.2R.801.ANF_receptor.exons6.CM029116.1.Istiophorus_platypterus";
CM029116.1	exonerate:protein2genome:local	exon	10292299	10292526	.	-	.	gene_id "LOCXPOlfC5.37.HIT1"; transcript_id "LOCXPOlfC5.37.HIT1.transcript"; gene_name "LOCXPOlfC5.37.HIT1.OlfC.2R.801.ANF_receptor.exons6.CM029116.1.Istiophorus_platypterus";
CM029116.1	exonerate:protein2genome:local	exon	10292664	10293476	.	-	.	gene_id "LOCXPOlfC5.37.HIT1"; transcript_id "LOCXPOlfC5.37.HIT1.transcript"; gene_name "LOCXPOlfC5.37.HIT1.OlfC.2R.801.ANF_receptor.exons6.CM029116.1.Istiophorus_platypterus";
CM029116.1	exonerate:protein2genome:local	exon	10293705	10293993	.	-	.	gene_id "LOCXPOlfC5.37.HIT1"; transcript_id "LOCXPOlfC5.37.HIT1.transcript"; gene_name "LOCXPOlfC5.37.HIT1.OlfC.2R.801.ANF_receptor.exons6.CM029116.1.Istiophorus_platypterus";
CM029116.1	exonerate:protein2genome:local	exon	10294107	10294306	.	-	.	gene_id "LOCXPOlfC5.37.HIT1"; transcript_id "LOCXPOlfC5.37.HIT1.transcript"; gene_name "LOCXPOlfC5.37.HIT1.OlfC.2R.801.ANF_receptor.exons6.CM029116.1.Istiophorus_platypterus";
CM029116.1	exonerate:protein2genome:local	exon	10297115	10297845	.	-	.	gene_id "LOCXPOlfC5.39.HIT1"; transcript_id "LOCXPOlfC5.39.HIT1.transcript"; gene_name "LOCXPOlfC5.39.HIT1.OlfC.2R.795.ANF_receptor.exons6.CM029116.1.Istiophorus_platypterus";
CM029116.1	exonerate:protein2genome:local	exon	10298109	10298232	.	-	.	gene_id "LOCXPOlfC5.39.HIT1"; transcript_id "LOCXPOlfC5.39.HIT1.transcript"; gene_name "LOCXPOlfC5.39.HIT1.OlfC.2R.795.ANF_receptor.exons6.CM029116.1.Istiophorus_platypterus";
CM029116.1	exonerate:protein2genome:local	exon	10298406	10298633	.	-	.	gene_id "LOCXPOlfC5.39.HIT1"; transcript_id "LOCXPOlfC5.39.HIT1.transcript"; gene_name "LOCXPOlfC5.39.HIT1.OlfC.2R.795.ANF_receptor.exons6.CM029116.1.Istiophorus_platypterus";
CM029116.1	exonerate:protein2genome:local	exon	10298713	10299525	.	-	.	gene_id "LOCXPOlfC5.39.HIT1"; transcript_id "LOCXPOlfC5.39.HIT1.transcript"; gene_name "LOCXPOlfC5.39.HIT1.OlfC.2R.795.ANF_receptor.exons6.CM029116.1.Istiophorus_platypterus";
CM029116.1	exonerate:protein2genome:local	exon	10299734	10300022	.	-	.	gene_id "LOCXPOlfC5.39.HIT1"; transcript_id "LOCXPOlfC5.39.HIT1.transcript"; gene_name "LOCXPOlfC5.39.HIT1.OlfC.2R.795.ANF_receptor.exons6.CM029116.1.Istiophorus_platypterus";
CM029116.1	exonerate:protein2genome:local	exon	10300141	10300340	.	-	.	gene_id "LOCXPOlfC5.39.HIT1"; transcript_id "LOCXPOlfC5.39.HIT1.transcript"; gene_name "LOCXPOlfC5.39.HIT1.OlfC.2R.795.ANF_receptor.exons6.CM029116.1.Istiophorus_platypterus";
CM029116.1	exonerate:protein2genome:local	exon	10306555	10307465	.	-	.	gene_id "LOCXPOlfC6.49.HIT1"; transcript_id "LOCXPOlfC6.49.HIT1.transcript"; gene_name "LOCXPOlfC6.49.HIT1.OlfC.2R.861.ANF_receptor.exons6.CM029116.1.Istiophorus_platypterus";
CM029116.1	exonerate:protein2genome:local	exon	10307598	10307721	.	-	.	gene_id "LOCXPOlfC6.49.HIT1"; transcript_id "LOCXPOlfC6.49.HIT1.transcript"; gene_name "LOCXPOlfC6.49.HIT1.OlfC.2R.861.ANF_receptor.exons6.CM029116.1.Istiophorus_platypterus";
CM029116.1	exonerate:protein2genome:local	exon	10307943	10308173	.	-	.	gene_id "LOCXPOlfC6.49.HIT1"; transcript_id "LOCXPOlfC6.49.HIT1.transcript"; gene_name "LOCXPOlfC6.49.HIT1.OlfC.2R.861.ANF_receptor.exons6.CM029116.1.Istiophorus_platypterus";
CM029116.1	exonerate:protein2genome:local	exon	10308264	10309088	.	-	.	gene_id "LOCXPOlfC6.49.HIT1"; transcript_id "LOCXPOlfC6.49.HIT1.transcript"; gene_name "LOCXPOlfC6.49.HIT1.OlfC.2R.861.ANF_receptor.exons6.CM029116.1.Istiophorus_platypterus";
CM029116.1	exonerate:protein2genome:local	exon	10309287	10309572	.	-	.	gene_id "LOCXPOlfC6.49.HIT1"; transcript_id "LOCXPOlfC6.49.HIT1.transcript"; gene_name "LOCXPOlfC6.49.HIT1.OlfC.2R.861.ANF_receptor.exons6.CM029116.1.Istiophorus_platypterus";
CM029116.1	exonerate:protein2genome:local	exon	10309748	10309953	.	-	.	gene_id "LOCXPOlfC6.49.HIT1"; transcript_id "LOCXPOlfC6.49.HIT1.transcript"; gene_name "LOCXPOlfC6.49.HIT1.OlfC.2R.861.ANF_receptor.exons6.CM029116.1.Istiophorus_platypterus";
CM029116.1	exonerate:protein2genome:local	exon	10310834	10311726	.	-	.	gene_id "LOCXPOlfC7.50.HIT1"; transcript_id "LOCXPOlfC7.50.HIT1.transcript"; gene_name "LOCXPOlfC7.50.HIT1.OlfC.2R.854.ANF_receptor.exons6.CM029116.1.Istiophorus_platypterus";
CM029116.1	exonerate:protein2genome:local	exon	10311844	10311967	.	-	.	gene_id "LOCXPOlfC7.50.HIT1"; transcript_id "LOCXPOlfC7.50.HIT1.transcript"; gene_name "LOCXPOlfC7.50.HIT1.OlfC.2R.854.ANF_receptor.exons6.CM029116.1.Istiophorus_platypterus";
CM029116.1	exonerate:protein2genome:local	exon	10312556	10312783	.	-	.	gene_id "LOCXPOlfC7.50.HIT1"; transcript_id "LOCXPOlfC7.50.HIT1.transcript"; gene_name "LOCXPOlfC7.50.HIT1.OlfC.2R.854.ANF_receptor.exons6.CM029116.1.Istiophorus_platypterus";
CM029116.1	exonerate:protein2genome:local	exon	10312877	10313683	.	-	.	gene_id "LOCXPOlfC7.50.HIT1"; transcript_id "LOCXPOlfC7.50.HIT1.transcript"; gene_name "LOCXPOlfC7.50.HIT1.OlfC.2R.854.ANF_receptor.exons6.CM029116.1.Istiophorus_platypterus";
CM029116.1	exonerate:protein2genome:local	exon	10313853	10314141	.	-	.	gene_id "LOCXPOlfC7.50.HIT1"; transcript_id "LOCXPOlfC7.50.HIT1.transcript"; gene_name "LOCXPOlfC7.50.HIT1.OlfC.2R.854.ANF_receptor.exons6.CM029116.1.Istiophorus_platypterus";
CM029116.1	exonerate:protein2genome:local	exon	10314234	10314454	.	-	.	gene_id "LOCXPOlfC7.50.HIT1"; transcript_id "LOCXPOlfC7.50.HIT1.transcript"; gene_name "LOCXPOlfC7.50.HIT1.OlfC.2R.854.ANF_receptor.exons6.CM029116.1.Istiophorus_platypterus";
CM029116.1	exonerate:protein2genome:local	exon	10316395	10317287	.	-	.	gene_id "LOCXPOlfC7.52.HIT1"; transcript_id "LOCXPOlfC7.52.HIT1.transcript"; gene_name "LOCXPOlfC7.52.HIT1.OlfC.2R.828.ANF_receptor.exons7.CM029116.1.Istiophorus_platypterus";
CM029116.1	exonerate:protein2genome:local	exon	10317441	10317564	.	-	.	gene_id "LOCXPOlfC7.52.HIT1"; transcript_id "LOCXPOlfC7.52.HIT1.transcript"; gene_name "LOCXPOlfC7.52.HIT1.OlfC.2R.828.ANF_receptor.exons7.CM029116.1.Istiophorus_platypterus";
CM029116.1	exonerate:protein2genome:local	exon	10317631	10317651	.	-	.	gene_id "LOCXPOlfC7.52.HIT1"; transcript_id "LOCXPOlfC7.52.HIT1.transcript"; gene_name "LOCXPOlfC7.52.HIT1.OlfC.2R.828.ANF_receptor.exons7.CM029116.1.Istiophorus_platypterus";
CM029116.1	exonerate:protein2genome:local	exon	10317718	10317921	.	-	.	gene_id "LOCXPOlfC7.52.HIT1"; transcript_id "LOCXPOlfC7.52.HIT1.transcript"; gene_name "LOCXPOlfC7.52.HIT1.OlfC.2R.828.ANF_receptor.exons7.CM029116.1.Istiophorus_platypterus";
CM029116.1	exonerate:protein2genome:local	exon	10318009	10318764	.	-	.	gene_id "LOCXPOlfC7.52.HIT1"; transcript_id "LOCXPOlfC7.52.HIT1.transcript"; gene_name "LOCXPOlfC7.52.HIT1.OlfC.2R.828.ANF_receptor.exons7.CM029116.1.Istiophorus_platypterus";
CM029116.1	exonerate:protein2genome:local	exon	10318847	10319135	.	-	.	gene_id "LOCXPOlfC7.52.HIT1"; transcript_id "LOCXPOlfC7.52.HIT1.transcript"; gene_name "LOCXPOlfC7.52.HIT1.OlfC.2R.828.ANF_receptor.exons7.CM029116.1.Istiophorus_platypterus";
CM029116.1	exonerate:protein2genome:local	exon	10319217	10319413	.	-	.	gene_id "LOCXPOlfC7.52.HIT1"; transcript_id "LOCXPOlfC7.52.HIT1.transcript"; gene_name "LOCXPOlfC7.52.HIT1.OlfC.2R.828.ANF_receptor.exons7.CM029116.1.Istiophorus_platypterus";
CM029116.1	exonerate:protein2genome:local	exon	10330190	10330320	.	+	.	gene_id "LOCXPOlfC6.56.HIT1"; transcript_id "LOCXPOlfC6.56.HIT1.transcript"; gene_name "LOCXPOlfC6.56.HIT1.OlfC.2R.838.ANF_receptor.exons11.CM029116.1.Istiophorus_platypterus";
CM029116.1	exonerate:protein2genome:local	exon	10330522	10330825	.	+	.	gene_id "LOCXPOlfC6.56.HIT1"; transcript_id "LOCXPOlfC6.56.HIT1.transcript"; gene_name "LOCXPOlfC6.56.HIT1.OlfC.2R.838.ANF_receptor.exons11.CM029116.1.Istiophorus_platypterus";
CM029116.1	exonerate:protein2genome:local	exon	10331081	10331167	.	+	.	gene_id "LOCXPOlfC6.56.HIT1"; transcript_id "LOCXPOlfC6.56.HIT1.transcript"; gene_name "LOCXPOlfC6.56.HIT1.OlfC.2R.838.ANF_receptor.exons11.CM029116.1.Istiophorus_platypterus";
CM029116.1	exonerate:protein2genome:local	exon	10331344	10331451	.	+	.	gene_id "LOCXPOlfC6.56.HIT1"; transcript_id "LOCXPOlfC6.56.HIT1.transcript"; gene_name "LOCXPOlfC6.56.HIT1.OlfC.2R.838.ANF_receptor.exons11.CM029116.1.Istiophorus_platypterus";
CM029116.1	exonerate:protein2genome:local	exon	10331587	10331712	.	+	.	gene_id "LOCXPOlfC6.56.HIT1"; transcript_id "LOCXPOlfC6.56.HIT1.transcript"; gene_name "LOCXPOlfC6.56.HIT1.OlfC.2R.838.ANF_receptor.exons11.CM029116.1.Istiophorus_platypterus";
CM029116.1	exonerate:protein2genome:local	exon	10331769	10331806	.	+	.	gene_id "LOCXPOlfC6.56.HIT1"; transcript_id "LOCXPOlfC6.56.HIT1.transcript"; gene_name "LOCXPOlfC6.56.HIT1.OlfC.2R.838.ANF_receptor.exons11.CM029116.1.Istiophorus_platypterus";
CM029116.1	exonerate:protein2genome:local	exon	10331884	10332361	.	+	.	gene_id "LOCXPOlfC6.56.HIT1"; transcript_id "LOCXPOlfC6.56.HIT1.transcript"; gene_name "LOCXPOlfC6.56.HIT1.OlfC.2R.838.ANF_receptor.exons11.CM029116.1.Istiophorus_platypterus";
CM029116.1	exonerate:protein2genome:local	exon	10332479	10332703	.	+	.	gene_id "LOCXPOlfC6.56.HIT1"; transcript_id "LOCXPOlfC6.56.HIT1.transcript"; gene_name "LOCXPOlfC6.56.HIT1.OlfC.2R.838.ANF_receptor.exons11.CM029116.1.Istiophorus_platypterus";
CM029116.1	exonerate:protein2genome:local	exon	10332815	10332938	.	+	.	gene_id "LOCXPOlfC6.56.HIT1"; transcript_id "LOCXPOlfC6.56.HIT1.transcript"; gene_name "LOCXPOlfC6.56.HIT1.OlfC.2R.838.ANF_receptor.exons11.CM029116.1.Istiophorus_platypterus";
CM029116.1	exonerate:protein2genome:local	exon	10333047	10333519	.	+	.	gene_id "LOCXPOlfC6.56.HIT1"; transcript_id "LOCXPOlfC6.56.HIT1.transcript"; gene_name "LOCXPOlfC6.56.HIT1.OlfC.2R.838.ANF_receptor.exons11.CM029116.1.Istiophorus_platypterus";
CM029116.1	exonerate:protein2genome:local	exon	10333607	10334026	.	+	.	gene_id "LOCXPOlfC6.56.HIT1"; transcript_id "LOCXPOlfC6.56.HIT1.transcript"; gene_name "LOCXPOlfC6.56.HIT1.OlfC.2R.838.ANF_receptor.exons11.CM029116.1.Istiophorus_platypterus";
CM029116.1	exonerate:protein2genome:local	exon	18696843	18697152	.	-	.	gene_id "LOCXPOlfC8.62.HIT1"; transcript_id "LOCXPOlfC8.62.HIT1.transcript"; gene_name "LOCXPOlfC8.62.HIT1.OlfC.2R.924.ANF_receptor.exons15.CM029116.1.Istiophorus_platypterus";
CM029116.1	exonerate:protein2genome:local	exon	18697655	18697854	.	-	.	gene_id "LOCXPOlfC8.62.HIT1"; transcript_id "LOCXPOlfC8.62.HIT1.transcript"; gene_name "LOCXPOlfC8.62.HIT1.OlfC.2R.924.ANF_receptor.exons15.CM029116.1.Istiophorus_platypterus";
CM029116.1	exonerate:protein2genome:local	exon	18697986	18698218	.	-	.	gene_id "LOCXPOlfC8.62.HIT1"; transcript_id "LOCXPOlfC8.62.HIT1.transcript"; gene_name "LOCXPOlfC8.62.HIT1.OlfC.2R.924.ANF_receptor.exons15.CM029116.1.Istiophorus_platypterus";
CM029116.1	exonerate:protein2genome:local	exon	18698427	18698622	.	-	.	gene_id "LOCXPOlfC8.62.HIT1"; transcript_id "LOCXPOlfC8.62.HIT1.transcript"; gene_name "LOCXPOlfC8.62.HIT1.OlfC.2R.924.ANF_receptor.exons15.CM029116.1.Istiophorus_platypterus";
CM029116.1	exonerate:protein2genome:local	exon	18698747	18698907	.	-	.	gene_id "LOCXPOlfC8.62.HIT1"; transcript_id "LOCXPOlfC8.62.HIT1.transcript"; gene_name "LOCXPOlfC8.62.HIT1.OlfC.2R.924.ANF_receptor.exons15.CM029116.1.Istiophorus_platypterus";
CM029116.1	exonerate:protein2genome:local	exon	18699547	18699670	.	-	.	gene_id "LOCXPOlfC8.62.HIT1"; transcript_id "LOCXPOlfC8.62.HIT1.transcript"; gene_name "LOCXPOlfC8.62.HIT1.OlfC.2R.924.ANF_receptor.exons15.CM029116.1.Istiophorus_platypterus";
CM029116.1	exonerate:protein2genome:local	exon	18699833	18700060	.	-	.	gene_id "LOCXPOlfC8.62.HIT1"; transcript_id "LOCXPOlfC8.62.HIT1.transcript"; gene_name "LOCXPOlfC8.62.HIT1.OlfC.2R.924.ANF_receptor.exons15.CM029116.1.Istiophorus_platypterus";
CM029116.1	exonerate:protein2genome:local	exon	18700686	18700806	.	-	.	gene_id "LOCXPOlfC8.62.HIT1"; transcript_id "LOCXPOlfC8.62.HIT1.transcript"; gene_name "LOCXPOlfC8.62.HIT1.OlfC.2R.924.ANF_receptor.exons15.CM029116.1.Istiophorus_platypterus";
CM029116.1	exonerate:protein2genome:local	exon	18701050	18701116	.	-	.	gene_id "LOCXPOlfC8.62.HIT1"; transcript_id "LOCXPOlfC8.62.HIT1.transcript"; gene_name "LOCXPOlfC8.62.HIT1.OlfC.2R.924.ANF_receptor.exons15.CM029116.1.Istiophorus_platypterus";
CM029116.1	exonerate:protein2genome:local	exon	18701171	18701234	.	-	.	gene_id "LOCXPOlfC8.62.HIT1"; transcript_id "LOCXPOlfC8.62.HIT1.transcript"; gene_name "LOCXPOlfC8.62.HIT1.OlfC.2R.924.ANF_receptor.exons15.CM029116.1.Istiophorus_platypterus";
CM029116.1	exonerate:protein2genome:local	exon	18701435	18701560	.	-	.	gene_id "LOCXPOlfC8.62.HIT1"; transcript_id "LOCXPOlfC8.62.HIT1.transcript"; gene_name "LOCXPOlfC8.62.HIT1.OlfC.2R.924.ANF_receptor.exons15.CM029116.1.Istiophorus_platypterus";
CM029116.1	exonerate:protein2genome:local	exon	18701674	18701865	.	-	.	gene_id "LOCXPOlfC8.62.HIT1"; transcript_id "LOCXPOlfC8.62.HIT1.transcript"; gene_name "LOCXPOlfC8.62.HIT1.OlfC.2R.924.ANF_receptor.exons15.CM029116.1.Istiophorus_platypterus";
CM029116.1	exonerate:protein2genome:local	exon	18701971	18702213	.	-	.	gene_id "LOCXPOlfC8.62.HIT1"; transcript_id "LOCXPOlfC8.62.HIT1.transcript"; gene_name "LOCXPOlfC8.62.HIT1.OlfC.2R.924.ANF_receptor.exons15.CM029116.1.Istiophorus_platypterus";
CM029116.1	exonerate:protein2genome:local	exon	18702298	18702589	.	-	.	gene_id "LOCXPOlfC8.62.HIT1"; transcript_id "LOCXPOlfC8.62.HIT1.transcript"; gene_name "LOCXPOlfC8.62.HIT1.OlfC.2R.924.ANF_receptor.exons15.CM029116.1.Istiophorus_platypterus";
CM029116.1	exonerate:protein2genome:local	exon	18703130	18703344	.	-	.	gene_id "LOCXPOlfC8.62.HIT1"; transcript_id "LOCXPOlfC8.62.HIT1.transcript"; gene_name "LOCXPOlfC8.62.HIT1.OlfC.2R.924.ANF_receptor.exons15.CM029116.1.Istiophorus_platypterus";
CM029133.1	exonerate:protein2genome:local	exon	866120	867012	.	-	.	gene_id "LOCXPOlfC9.66.HIT1"; transcript_id "LOCXPOlfC9.66.HIT1.transcript"; gene_name "LOCXPOlfC9.66.HIT1.OlfC.2R.801.ANF_receptor.exons7.CM029133.1.Istiophorus_platypterus";
CM029133.1	exonerate:protein2genome:local	exon	867295	867403	.	-	.	gene_id "LOCXPOlfC9.66.HIT1"; transcript_id "LOCXPOlfC9.66.HIT1.transcript"; gene_name "LOCXPOlfC9.66.HIT1.OlfC.2R.801.ANF_receptor.exons7.CM029133.1.Istiophorus_platypterus";
CM029133.1	exonerate:protein2genome:local	exon	867994	868206	.	-	.	gene_id "LOCXPOlfC9.66.HIT1"; transcript_id "LOCXPOlfC9.66.HIT1.transcript"; gene_name "LOCXPOlfC9.66.HIT1.OlfC.2R.801.ANF_receptor.exons7.CM029133.1.Istiophorus_platypterus";
CM029133.1	exonerate:protein2genome:local	exon	868408	868568	.	-	.	gene_id "LOCXPOlfC9.66.HIT1"; transcript_id "LOCXPOlfC9.66.HIT1.transcript"; gene_name "LOCXPOlfC9.66.HIT1.OlfC.2R.801.ANF_receptor.exons7.CM029133.1.Istiophorus_platypterus";
CM029133.1	exonerate:protein2genome:local	exon	868650	869250	.	-	.	gene_id "LOCXPOlfC9.66.HIT1"; transcript_id "LOCXPOlfC9.66.HIT1.transcript"; gene_name "LOCXPOlfC9.66.HIT1.OlfC.2R.801.ANF_receptor.exons7.CM029133.1.Istiophorus_platypterus";
CM029133.1	exonerate:protein2genome:local	exon	869718	870009	.	-	.	gene_id "LOCXPOlfC9.66.HIT1"; transcript_id "LOCXPOlfC9.66.HIT1.transcript"; gene_name "LOCXPOlfC9.66.HIT1.OlfC.2R.801.ANF_receptor.exons7.CM029133.1.Istiophorus_platypterus";
CM029133.1	exonerate:protein2genome:local	exon	870703	870836	.	-	.	gene_id "LOCXPOlfC9.66.HIT1"; transcript_id "LOCXPOlfC9.66.HIT1.transcript"; gene_name "LOCXPOlfC9.66.HIT1.OlfC.2R.801.ANF_receptor.exons7.CM029133.1.Istiophorus_platypterus";
```
