## Supplementary Data 1 for "Expanded olfactory system in fishes capable of terrestrial exploration": Kryptolebias_hermaphroditus.OLF_genes.gff

```
CM017532.1	exonerate:protein2genome:local	exon	904	1827	.	-	.	gene_id "LOCXPOR1.140.HIT1"; transcript_id "LOCXPOR1.140.HIT1.transcript"; gene_name "LOCXPOR1.140.HIT1.OR.2R.308.7tm_4.exons1.CM017532.1.Kryptolebias_hermaphroditus";
CM017532.1	exonerate:protein2genome:local	exon	415341	416324	.	-	.	gene_id "LOCXPOR2.191.HIT1"; transcript_id "LOCXPOR2.191.HIT1.transcript"; gene_name "LOCXPOR2.191.HIT1.OR.2R.328.7tm_4.exons1.CM017532.1.Kryptolebias_hermaphroditus";
CM017532.1	exonerate:protein2genome:local	exon	421963	422871	.	-	.	gene_id "LOCXPOR3.201.HIT1"; transcript_id "LOCXPOR3.201.HIT1.transcript"; gene_name "LOCXPOR3.201.HIT1.OR.2R.303.7tm_4.exons1.CM017532.1.Kryptolebias_hermaphroditus";
CM017532.1	exonerate:protein2genome:local	exon	426378	427286	.	-	.	gene_id "LOCXPOR4.217.HIT1"; transcript_id "LOCXPOR4.217.HIT1.transcript"; gene_name "LOCXPOR4.217.HIT1.OR.2R.303.7tm_4.exons1.CM017532.1.Kryptolebias_hermaphroditus";
CM017532.1	exonerate:protein2genome:local	exon	431042	431968	.	+	.	gene_id "LOCXPOR5.229.HIT1"; transcript_id "LOCXPOR5.229.HIT1.transcript"; gene_name "LOCXPOR5.229.HIT1.OR.2R.309.7tm_4.exons1.CM017532.1.Kryptolebias_hermaphroditus";
CM017532.1	exonerate:protein2genome:local	exon	434681	435583	.	-	.	gene_id "LOCXPOR6.240.HIT1"; transcript_id "LOCXPOR6.240.HIT1.transcript"; gene_name "LOCXPOR6.240.HIT1.OR.2R.301.7tm_4.exons1.CM017532.1.Kryptolebias_hermaphroditus";
CM017532.1	exonerate:protein2genome:local	exon	436960	437880	.	+	.	gene_id "LOCXPOR7.254.HIT1"; transcript_id "LOCXPOR7.254.HIT1.transcript"; gene_name "LOCXPOR7.254.HIT1.OR.2R.307.7tm_4.exons1.CM017532.1.Kryptolebias_hermaphroditus";
CM017532.1	exonerate:protein2genome:local	exon	440819	441742	.	-	.	gene_id "LOCXPOR8.265.HIT1"; transcript_id "LOCXPOR8.265.HIT1.transcript"; gene_name "LOCXPOR8.265.HIT1.OR.2R.308.7tm_4.exons1.CM017532.1.Kryptolebias_hermaphroditus";
CM017532.1	exonerate:protein2genome:local	exon	486843	487751	.	-	.	gene_id "LOCXPOR10.276.HIT1"; transcript_id "LOCXPOR10.276.HIT1.transcript"; gene_name "LOCXPOR10.276.HIT1.OR.2R.303.7tm_4.exons1.CM017532.1.Kryptolebias_hermaphroditus";
CM017532.1	exonerate:protein2genome:local	exon	490111	491016	.	+	.	gene_id "LOCXPOR11.142.HIT1"; transcript_id "LOCXPOR11.142.HIT1.transcript"; gene_name "LOCXPOR11.142.HIT1.OR.2R.302.7tm_4.exons1.CM017532.1.Kryptolebias_hermaphroditus";
CM017532.1	exonerate:protein2genome:local	exon	504874	505806	.	+	.	gene_id "LOCXPOR12.154.HIT1"; transcript_id "LOCXPOR12.154.HIT1.transcript"; gene_name "LOCXPOR12.154.HIT1.OR.2R.311.7tm_4.exons1.CM017532.1.Kryptolebias_hermaphroditus";
CM017532.1	exonerate:protein2genome:local	exon	510167	511099	.	+	.	gene_id "LOCXPOR13.164.HIT1"; transcript_id "LOCXPOR13.164.HIT1.transcript"; gene_name "LOCXPOR13.164.HIT1.OR.2R.311.7tm_4.exons1.CM017532.1.Kryptolebias_hermaphroditus";
CM017532.1	exonerate:protein2genome:local	exon	535622	536533	.	+	.	gene_id "LOCXPOR14.185.HIT1"; transcript_id "LOCXPOR14.185.HIT1.transcript"; gene_name "LOCXPOR14.185.HIT1.OR.2R.304.7tm_4.exons1.CM017532.1.Kryptolebias_hermaphroditus";
CM017532.1	exonerate:protein2genome:local	exon	538921	539826	.	+	.	gene_id "LOCXPOR15.186.HIT1"; transcript_id "LOCXPOR15.186.HIT1.transcript"; gene_name "LOCXPOR15.186.HIT1.OR.2R.302.7tm_4.exons1.CM017532.1.Kryptolebias_hermaphroditus";
CM017532.1	exonerate:protein2genome:local	exon	6572827	6573783	.	-	.	gene_id "LOCXPOR16.187.HIT1"; transcript_id "LOCXPOR16.187.HIT1.transcript"; gene_name "LOCXPOR16.187.HIT1.OR.2R.319.7tm_4.exons1.CM017532.1.Kryptolebias_hermaphroditus";
CM017532.1	exonerate:protein2genome:local	exon	6575584	6576540	.	-	.	gene_id "LOCXPOR17.188.HIT1"; transcript_id "LOCXPOR17.188.HIT1.transcript"; gene_name "LOCXPOR17.188.HIT1.OR.2R.319.7tm_4.exons1.CM017532.1.Kryptolebias_hermaphroditus";
CM017532.1	exonerate:protein2genome:local	exon	6578340	6579290	.	-	.	gene_id "LOCXPOR18.189.HIT1"; transcript_id "LOCXPOR18.189.HIT1.transcript"; gene_name "LOCXPOR18.189.HIT1.OR.2R.317.7tm_4.exons1.CM017532.1.Kryptolebias_hermaphroditus";
CM017532.1	exonerate:protein2genome:local	exon	6580963	6581925	.	-	.	gene_id "LOCXPOR19.190.HIT1"; transcript_id "LOCXPOR19.190.HIT1.transcript"; gene_name "LOCXPOR19.190.HIT1.OR.2R.321.7tm_4.exons1.CM017532.1.Kryptolebias_hermaphroditus";
CM017532.1	exonerate:protein2genome:local	exon	6588160	6589122	.	-	.	gene_id "LOCXPOR20.193.HIT1"; transcript_id "LOCXPOR20.193.HIT1.transcript"; gene_name "LOCXPOR20.193.HIT1.OR.2R.321.7tm_4.exons1.CM017532.1.Kryptolebias_hermaphroditus";
CM017532.1	exonerate:protein2genome:local	exon	6590868	6591851	.	-	.	gene_id "LOCXPOR21.194.HIT1"; transcript_id "LOCXPOR21.194.HIT1.transcript"; gene_name "LOCXPOR21.194.HIT1.OR.2R.328.7tm_4.exons1.CM017532.1.Kryptolebias_hermaphroditus";
CM017532.1	exonerate:protein2genome:local	exon	6606373	6607290	.	-	.	gene_id "LOCXPOR22.197.HIT1"; transcript_id "LOCXPOR22.197.HIT1.transcript"; gene_name "LOCXPOR22.197.HIT1.OR.2R.306.7tm_4.exons1.CM017532.1.Kryptolebias_hermaphroditus";
CM017532.1	exonerate:protein2genome:local	exon	6608914	6609843	.	-	.	gene_id "LOCXPOR23.198.HIT1"; transcript_id "LOCXPOR23.198.HIT1.transcript"; gene_name "LOCXPOR23.198.HIT1.OR.2R.310.7tm_4.exons1.CM017532.1.Kryptolebias_hermaphroditus";
CM017532.1	exonerate:protein2genome:local	exon	6612532	6613452	.	-	.	gene_id "LOCXPOR24.199.HIT1"; transcript_id "LOCXPOR24.199.HIT1.transcript"; gene_name "LOCXPOR24.199.HIT1.OR.2R.307.7tm_4.exons1.CM017532.1.Kryptolebias_hermaphroditus";
CM017532.1	exonerate:protein2genome:local	exon	6616076	6616996	.	+	.	gene_id "LOCXPOR25.200.HIT1"; transcript_id "LOCXPOR25.200.HIT1.transcript"; gene_name "LOCXPOR25.200.HIT1.OR.2R.307.7tm_4.exons1.CM017532.1.Kryptolebias_hermaphroditus";
CM017532.1	exonerate:protein2genome:local	exon	7426872	7427771	.	+	.	gene_id "LOCXPOR26.202.HIT1"; transcript_id "LOCXPOR26.202.HIT1.transcript"; gene_name "LOCXPOR26.202.HIT1.OR.2R.300.7tm_1.exons1.CM017532.1.Kryptolebias_hermaphroditus";
CM017534.1	exonerate:protein2genome:local	exon	27388164	27388307	.	+	.	gene_id "LOCXPOR27.204.HIT1"; transcript_id "LOCXPOR27.204.HIT1.transcript"; gene_name "LOCXPOR27.204.HIT1.OR.2R.300.7tm_1.exons2.CM017534.1.Kryptolebias_hermaphroditus";
CM017534.1	exonerate:protein2genome:local	exon	27388807	27389562	.	+	.	gene_id "LOCXPOR27.204.HIT1"; transcript_id "LOCXPOR27.204.HIT1.transcript"; gene_name "LOCXPOR27.204.HIT1.OR.2R.300.7tm_1.exons2.CM017534.1.Kryptolebias_hermaphroditus";
CM017534.1	exonerate:protein2genome:local	exon	27390825	27390956	.	+	.	gene_id "LOCXPOR27.206.HIT3"; transcript_id "LOCXPOR27.206.HIT3.transcript"; gene_name "LOCXPOR27.206.HIT3.OR.2R.292.7tm_1.exons2.CM017534.1.Kryptolebias_hermaphroditus";
CM017534.1	exonerate:protein2genome:local	exon	27391330	27392073	.	+	.	gene_id "LOCXPOR27.206.HIT3"; transcript_id "LOCXPOR27.206.HIT3.transcript"; gene_name "LOCXPOR27.206.HIT3.OR.2R.292.7tm_1.exons2.CM017534.1.Kryptolebias_hermaphroditus";
CM017534.1	exonerate:protein2genome:local	exon	27401132	27401287	.	+	.	gene_id "LOCXPOR29.209.HIT1"; transcript_id "LOCXPOR29.209.HIT1.transcript"; gene_name "LOCXPOR29.209.HIT1.OR.2R.312.7tm_1.exons2.CM017534.1.Kryptolebias_hermaphroditus";
CM017534.1	exonerate:protein2genome:local	exon	27401432	27402211	.	+	.	gene_id "LOCXPOR29.209.HIT1"; transcript_id "LOCXPOR29.209.HIT1.transcript"; gene_name "LOCXPOR29.209.HIT1.OR.2R.312.7tm_1.exons2.CM017534.1.Kryptolebias_hermaphroditus";
CM017534.1	exonerate:protein2genome:local	exon	27405625	27405780	.	+	.	gene_id "LOCXPOR30.210.HIT1"; transcript_id "LOCXPOR30.210.HIT1.transcript"; gene_name "LOCXPOR30.210.HIT1.OR.2R.319.7tm_4.exons2.CM017534.1.Kryptolebias_hermaphroditus";
CM017534.1	exonerate:protein2genome:local	exon	27405864	27406664	.	+	.	gene_id "LOCXPOR30.210.HIT1"; transcript_id "LOCXPOR30.210.HIT1.transcript"; gene_name "LOCXPOR30.210.HIT1.OR.2R.319.7tm_4.exons2.CM017534.1.Kryptolebias_hermaphroditus";
CM017534.1	exonerate:protein2genome:local	exon	27408628	27408735	.	+	.	gene_id "LOCXPOR28.212.HIT2"; transcript_id "LOCXPOR28.212.HIT2.transcript"; gene_name "LOCXPOR28.212.HIT2.OR.2R.285.7tm_4.exons2.CM017534.1.Kryptolebias_hermaphroditus";
CM017534.1	exonerate:protein2genome:local	exon	27409945	27410691	.	+	.	gene_id "LOCXPOR28.212.HIT2"; transcript_id "LOCXPOR28.212.HIT2.transcript"; gene_name "LOCXPOR28.212.HIT2.OR.2R.285.7tm_4.exons2.CM017534.1.Kryptolebias_hermaphroditus";
CM017534.1	exonerate:protein2genome:local	exon	27412705	27412752	.	+	.	gene_id "LOCXPOR31.215.HIT1"; transcript_id "LOCXPOR31.215.HIT1.transcript"; gene_name "LOCXPOR31.215.HIT1.OR.2R.323.7tm_1.exons3.CM017534.1.Kryptolebias_hermaphroditus";
CM017534.1	exonerate:protein2genome:local	exon	27413216	27413329	.	+	.	gene_id "LOCXPOR31.215.HIT1"; transcript_id "LOCXPOR31.215.HIT1.transcript"; gene_name "LOCXPOR31.215.HIT1.OR.2R.323.7tm_1.exons3.CM017534.1.Kryptolebias_hermaphroditus";
CM017534.1	exonerate:protein2genome:local	exon	27413532	27414338	.	+	.	gene_id "LOCXPOR31.215.HIT1"; transcript_id "LOCXPOR31.215.HIT1.transcript"; gene_name "LOCXPOR31.215.HIT1.OR.2R.323.7tm_1.exons3.CM017534.1.Kryptolebias_hermaphroditus";
CM017534.1	exonerate:protein2genome:local	exon	27415571	27415599	.	+	.	gene_id "LOCXPOR32.219.HIT1"; transcript_id "LOCXPOR32.219.HIT1.transcript"; gene_name "LOCXPOR32.219.HIT1.OR.2R.338.7TM_GPCR_Srx.exons5.CM017534.1.Kryptolebias_hermaphroditus";
CM017534.1	exonerate:protein2genome:local	exon	27416184	27416354	.	+	.	gene_id "LOCXPOR32.219.HIT1"; transcript_id "LOCXPOR32.219.HIT1.transcript"; gene_name "LOCXPOR32.219.HIT1.OR.2R.338.7TM_GPCR_Srx.exons5.CM017534.1.Kryptolebias_hermaphroditus";
CM017534.1	exonerate:protein2genome:local	exon	27416709	27416847	.	+	.	gene_id "LOCXPOR32.219.HIT1"; transcript_id "LOCXPOR32.219.HIT1.transcript"; gene_name "LOCXPOR32.219.HIT1.OR.2R.338.7TM_GPCR_Srx.exons5.CM017534.1.Kryptolebias_hermaphroditus";
CM017534.1	exonerate:protein2genome:local	exon	27417625	27418050	.	+	.	gene_id "LOCXPOR32.219.HIT1"; transcript_id "LOCXPOR32.219.HIT1.transcript"; gene_name "LOCXPOR32.219.HIT1.OR.2R.338.7TM_GPCR_Srx.exons5.CM017534.1.Kryptolebias_hermaphroditus";
CM017534.1	exonerate:protein2genome:local	exon	27418472	27418720	.	+	.	gene_id "LOCXPOR32.219.HIT1"; transcript_id "LOCXPOR32.219.HIT1.transcript"; gene_name "LOCXPOR32.219.HIT1.OR.2R.338.7TM_GPCR_Srx.exons5.CM017534.1.Kryptolebias_hermaphroditus";
CM017536.1	exonerate:protein2genome:local	exon	7833268	7834191	.	-	.	gene_id "LOCXPOR33.220.HIT1"; transcript_id "LOCXPOR33.220.HIT1.transcript"; gene_name "LOCXPOR33.220.HIT1.OR.2R.308.7tm_4.exons1.CM017536.1.Kryptolebias_hermaphroditus";
CM017536.1	exonerate:protein2genome:local	exon	7838279	7839181	.	-	.	gene_id "LOCXPOR34.221.HIT1"; transcript_id "LOCXPOR34.221.HIT1.transcript"; gene_name "LOCXPOR34.221.HIT1.OR.2R.301.7tm_4.exons1.CM017536.1.Kryptolebias_hermaphroditus";
CM017536.1	exonerate:protein2genome:local	exon	7842291	7843193	.	-	.	gene_id "LOCXPOR35.222.HIT1"; transcript_id "LOCXPOR35.222.HIT1.transcript"; gene_name "LOCXPOR35.222.HIT1.OR.2R.301.7tm_4.exons1.CM017536.1.Kryptolebias_hermaphroditus";
CM017536.1	exonerate:protein2genome:local	exon	7845929	7846849	.	-	.	gene_id "LOCXPOR36.223.HIT1"; transcript_id "LOCXPOR36.223.HIT1.transcript"; gene_name "LOCXPOR36.223.HIT1.OR.2R.307.7tm_4.exons1.CM017536.1.Kryptolebias_hermaphroditus";
CM017536.1	exonerate:protein2genome:local	exon	7851280	7852188	.	-	.	gene_id "LOCXPOR37.224.HIT1"; transcript_id "LOCXPOR37.224.HIT1.transcript"; gene_name "LOCXPOR37.224.HIT1.OR.2R.303.7tm_4.exons1.CM017536.1.Kryptolebias_hermaphroditus";
CM017536.1	exonerate:protein2genome:local	exon	7860440	7861360	.	-	.	gene_id "LOCXPOR38.225.HIT1"; transcript_id "LOCXPOR38.225.HIT1.transcript"; gene_name "LOCXPOR38.225.HIT1.OR.2R.307.7tm_4.exons1.CM017536.1.Kryptolebias_hermaphroditus";
CM017536.1	exonerate:protein2genome:local	exon	7872758	7873660	.	-	.	gene_id "LOCXPOR39.226.HIT1"; transcript_id "LOCXPOR39.226.HIT1.transcript"; gene_name "LOCXPOR39.226.HIT1.OR.2R.301.7tm_4.exons1.CM017536.1.Kryptolebias_hermaphroditus";
CM017536.1	exonerate:protein2genome:local	exon	7893847	7894731	.	-	.	gene_id "LOCXPOR55.227.HIT1"; transcript_id "LOCXPOR55.227.HIT1.transcript"; gene_name "LOCXPOR55.227.HIT1.OR.2R.295.7tm_4.exons1.CM017536.1.Kryptolebias_hermaphroditus";
CM017536.1	exonerate:protein2genome:local	exon	7908246	7909148	.	-	.	gene_id "LOCXPOR40.228.HIT1"; transcript_id "LOCXPOR40.228.HIT1.transcript"; gene_name "LOCXPOR40.228.HIT1.OR.2R.301.7tm_4.exons1.CM017536.1.Kryptolebias_hermaphroditus";
CM017536.1	exonerate:protein2genome:local	exon	7920651	7921547	.	-	.	gene_id "LOCXPOR41.230.HIT1"; transcript_id "LOCXPOR41.230.HIT1.transcript"; gene_name "LOCXPOR41.230.HIT1.OR.2R.299.7tm_4.exons1.CM017536.1.Kryptolebias_hermaphroditus";
CM017536.1	exonerate:protein2genome:local	exon	7931326	7932231	.	-	.	gene_id "LOCXPOR42.231.HIT1"; transcript_id "LOCXPOR42.231.HIT1.transcript"; gene_name "LOCXPOR42.231.HIT1.OR.2R.302.7tm_4.exons1.CM017536.1.Kryptolebias_hermaphroditus";
CM017536.1	exonerate:protein2genome:local	exon	7945027	7945956	.	+	.	gene_id "LOCXPOR43.232.HIT1"; transcript_id "LOCXPOR43.232.HIT1.transcript"; gene_name "LOCXPOR43.232.HIT1.OR.2R.310.7tm_4.exons1.CM017536.1.Kryptolebias_hermaphroditus";
CM017536.1	exonerate:protein2genome:local	exon	7973600	7974517	.	+	.	gene_id "LOCXPOR44.234.HIT1"; transcript_id "LOCXPOR44.234.HIT1.transcript"; gene_name "LOCXPOR44.234.HIT1.OR.2R.306.7tm_4.exons1.CM017536.1.Kryptolebias_hermaphroditus";
CM017536.1	exonerate:protein2genome:local	exon	7984089	7985006	.	+	.	gene_id "LOCXPOR44.235.HIT1"; transcript_id "LOCXPOR44.235.HIT1.transcript"; gene_name "LOCXPOR44.235.HIT1.OR.2R.278.7tm_4.exons1.CM017536.1.Kryptolebias_hermaphroditus";
CM017536.1	exonerate:protein2genome:local	exon	7992845	7993750	.	+	.	gene_id "LOCXPOR46.236.HIT1"; transcript_id "LOCXPOR46.236.HIT1.transcript"; gene_name "LOCXPOR46.236.HIT1.OR.2R.302.7tm_4.exons1.CM017536.1.Kryptolebias_hermaphroditus";
CM017536.1	exonerate:protein2genome:local	exon	8022837	8023742	.	+	.	gene_id "LOCXPOR46.239.HIT1"; transcript_id "LOCXPOR46.239.HIT1.transcript"; gene_name "LOCXPOR46.239.HIT1.OR.2R.302.7tm_4.exons1.CM017536.1.Kryptolebias_hermaphroditus";
CM017536.1	exonerate:protein2genome:local	exon	25091091	25092014	.	+	.	gene_id "LOCXPOR47.241.HIT1"; transcript_id "LOCXPOR47.241.HIT1.transcript"; gene_name "LOCXPOR47.241.HIT1.OR.2R.308.7tm_4.exons1.CM017536.1.Kryptolebias_hermaphroditus";
CM017536.1	exonerate:protein2genome:local	exon	25096066	25096989	.	+	.	gene_id "LOCXPOR48.242.HIT1"; transcript_id "LOCXPOR48.242.HIT1.transcript"; gene_name "LOCXPOR48.242.HIT1.OR.2R.308.7tm_4.exons1.CM017536.1.Kryptolebias_hermaphroditus";
CM017536.1	exonerate:protein2genome:local	exon	25104977	25105888	.	+	.	gene_id "LOCXPOR49.244.HIT1"; transcript_id "LOCXPOR49.244.HIT1.transcript"; gene_name "LOCXPOR49.244.HIT1.OR.2R.304.7tm_4.exons1.CM017536.1.Kryptolebias_hermaphroditus";
CM017536.1	exonerate:protein2genome:local	exon	25109717	25110640	.	+	.	gene_id "LOCXPOR50.245.HIT1"; transcript_id "LOCXPOR50.245.HIT1.transcript"; gene_name "LOCXPOR50.245.HIT1.OR.2R.308.7tm_4.exons1.CM017536.1.Kryptolebias_hermaphroditus";
CM017536.1	exonerate:protein2genome:local	exon	25114701	25115612	.	+	.	gene_id "LOCXPOR51.247.HIT1"; transcript_id "LOCXPOR51.247.HIT1.transcript"; gene_name "LOCXPOR51.247.HIT1.OR.2R.304.7tm_4.exons1.CM017536.1.Kryptolebias_hermaphroditus";
CM017536.1	exonerate:protein2genome:local	exon	25125318	25126229	.	+	.	gene_id "LOCXPOR52.250.HIT1"; transcript_id "LOCXPOR52.250.HIT1.transcript"; gene_name "LOCXPOR52.250.HIT1.OR.2R.304.7tm_4.exons1.CM017536.1.Kryptolebias_hermaphroditus";
CM017536.1	exonerate:protein2genome:local	exon	25127524	25128453	.	+	.	gene_id "LOCXPOR53.251.HIT1"; transcript_id "LOCXPOR53.251.HIT1.transcript"; gene_name "LOCXPOR53.251.HIT1.OR.2R.310.7tm_4.exons1.CM017536.1.Kryptolebias_hermaphroditus";
CM017536.1	exonerate:protein2genome:local	exon	25130535	25131458	.	+	.	gene_id "LOCXPOR54.252.HIT1"; transcript_id "LOCXPOR54.252.HIT1.transcript"; gene_name "LOCXPOR54.252.HIT1.OR.2R.308.7tm_4.exons1.CM017536.1.Kryptolebias_hermaphroditus";
CM017536.1	exonerate:protein2genome:local	exon	25134234	25135151	.	+	.	gene_id "LOCXPOR55.253.HIT1"; transcript_id "LOCXPOR55.253.HIT1.transcript"; gene_name "LOCXPOR55.253.HIT1.OR.2R.306.7tm_4.exons1.CM017536.1.Kryptolebias_hermaphroditus";
CM017536.1	exonerate:protein2genome:local	exon	27652651	27653577	.	+	.	gene_id "LOCXPOR56.255.HIT1"; transcript_id "LOCXPOR56.255.HIT1.transcript"; gene_name "LOCXPOR56.255.HIT1.OR.2R.309.7tm_4.exons1.CM017536.1.Kryptolebias_hermaphroditus";
CM017536.1	exonerate:protein2genome:local	exon	27655961	27656860	.	+	.	gene_id "LOCXPOR57.256.HIT1"; transcript_id "LOCXPOR57.256.HIT1.transcript"; gene_name "LOCXPOR57.256.HIT1.OR.2R.300.7tm_4.exons1.CM017536.1.Kryptolebias_hermaphroditus";
CM017536.1	exonerate:protein2genome:local	exon	27659920	27660846	.	+	.	gene_id "LOCXPOR58.257.HIT1"; transcript_id "LOCXPOR58.257.HIT1.transcript"; gene_name "LOCXPOR58.257.HIT1.OR.2R.309.7tm_4.exons1.CM017536.1.Kryptolebias_hermaphroditus";
CM017536.1	exonerate:protein2genome:local	exon	31173016	31173969	.	-	.	gene_id "LOCXPOR59.258.HIT1"; transcript_id "LOCXPOR59.258.HIT1.transcript"; gene_name "LOCXPOR59.258.HIT1.OR.2R.318.7tm_4.exons1.CM017536.1.Kryptolebias_hermaphroditus";
CM017538.1	exonerate:protein2genome:local	exon	3028460	3029506	.	+	.	gene_id "LOCXPOR60.260.HIT1"; transcript_id "LOCXPOR60.260.HIT1.transcript"; gene_name "LOCXPOR60.260.HIT1.OR.2R.349.7tm_1.exons1.CM017538.1.Kryptolebias_hermaphroditus";
CM017543.1	exonerate:protein2genome:local	exon	447296	448237	.	-	.	gene_id "LOCXPOR89.261.HIT1"; transcript_id "LOCXPOR89.261.HIT1.transcript"; gene_name "LOCXPOR89.261.HIT1.OR.2R.314.7tm_1.exons1.CM017543.1.Kryptolebias_hermaphroditus";
CM017543.1	exonerate:protein2genome:local	exon	453270	454247	.	-	.	gene_id "LOCXPOR62.262.HIT1"; transcript_id "LOCXPOR62.262.HIT1.transcript"; gene_name "LOCXPOR62.262.HIT1.OR.2R.326.7tm_1.exons1.CM017543.1.Kryptolebias_hermaphroditus";
CM017543.1	exonerate:protein2genome:local	exon	457710	458657	.	-	.	gene_id "LOCXPOR63.263.HIT1"; transcript_id "LOCXPOR63.263.HIT1.transcript"; gene_name "LOCXPOR63.263.HIT1.OR.2R.316.7TM_GPCR_Srx.exons1.CM017543.1.Kryptolebias_hermaphroditus";
CM017543.1	exonerate:protein2genome:local	exon	474124	475071	.	+	.	gene_id "LOCXPOR63.264.HIT1"; transcript_id "LOCXPOR63.264.HIT1.transcript"; gene_name "LOCXPOR63.264.HIT1.OR.2R.316.7tm_1.exons1.CM017543.1.Kryptolebias_hermaphroditus";
CM017543.1	exonerate:protein2genome:local	exon	480869	481816	.	+	.	gene_id "LOCXPOR63.266.HIT1"; transcript_id "LOCXPOR63.266.HIT1.transcript"; gene_name "LOCXPOR63.266.HIT1.OR.2R.316.7tm_1.exons1.CM017543.1.Kryptolebias_hermaphroditus";
CM017543.1	exonerate:protein2genome:local	exon	489856	490806	.	+	.	gene_id "LOCXPOR66.267.HIT1"; transcript_id "LOCXPOR66.267.HIT1.transcript"; gene_name "LOCXPOR66.267.HIT1.OR.2R.317.7tm_1.exons1.CM017543.1.Kryptolebias_hermaphroditus";
CM017543.1	exonerate:protein2genome:local	exon	604251	605153	.	-	.	gene_id "LOCXPOR67.268.HIT1"; transcript_id "LOCXPOR67.268.HIT1.transcript"; gene_name "LOCXPOR67.268.HIT1.OR.2R.301.7tm_4.exons1.CM017543.1.Kryptolebias_hermaphroditus";
CM017543.1	exonerate:protein2genome:local	exon	607089	608024	.	-	.	gene_id "LOCXPOR68.269.HIT1"; transcript_id "LOCXPOR68.269.HIT1.transcript"; gene_name "LOCXPOR68.269.HIT1.OR.2R.312.7tm_4.exons1.CM017543.1.Kryptolebias_hermaphroditus";
CM017543.1	exonerate:protein2genome:local	exon	611274	612203	.	-	.	gene_id "LOCXPOR70.270.HIT1"; transcript_id "LOCXPOR70.270.HIT1.transcript"; gene_name "LOCXPOR70.270.HIT1.OR.2R.310.7tm_4.exons1.CM017543.1.Kryptolebias_hermaphroditus";
CM017543.1	exonerate:protein2genome:local	exon	616468	617379	.	+	.	gene_id "LOCXPOR71.271.HIT1"; transcript_id "LOCXPOR71.271.HIT1.transcript"; gene_name "LOCXPOR71.271.HIT1.OR.2R.304.7tm_4.exons1.CM017543.1.Kryptolebias_hermaphroditus";
CM017543.1	exonerate:protein2genome:local	exon	618397	618552	.	-	.	gene_id "LOCXPOR72.272.HIT1"; transcript_id "LOCXPOR72.272.HIT1.transcript"; gene_name "LOCXPOR72.272.HIT1.OR.2R.321.7tm_4.exons3.CM017543.1.Kryptolebias_hermaphroditus";
CM017543.1	exonerate:protein2genome:local	exon	618830	619492	.	-	.	gene_id "LOCXPOR72.272.HIT1"; transcript_id "LOCXPOR72.272.HIT1.transcript"; gene_name "LOCXPOR72.272.HIT1.OR.2R.321.7tm_4.exons3.CM017543.1.Kryptolebias_hermaphroditus";
CM017543.1	exonerate:protein2genome:local	exon	619561	619704	.	-	.	gene_id "LOCXPOR72.272.HIT1"; transcript_id "LOCXPOR72.272.HIT1.transcript"; gene_name "LOCXPOR72.272.HIT1.OR.2R.321.7tm_4.exons3.CM017543.1.Kryptolebias_hermaphroditus";
CM017543.1	exonerate:protein2genome:local	exon	622831	623787	.	-	.	gene_id "LOCXPOR73.273.HIT1"; transcript_id "LOCXPOR73.273.HIT1.transcript"; gene_name "LOCXPOR73.273.HIT1.OR.2R.319.7tm_4.exons1.CM017543.1.Kryptolebias_hermaphroditus";
CM017543.1	exonerate:protein2genome:local	exon	629635	629966	.	-	.	gene_id "LOCXPOR75.275.HIT1"; transcript_id "LOCXPOR75.275.HIT1.transcript"; gene_name "LOCXPOR75.275.HIT1.OR.2R.312.7tm_4.exons3.CM017543.1.Kryptolebias_hermaphroditus";
CM017543.1	exonerate:protein2genome:local	exon	630039	630265	.	-	.	gene_id "LOCXPOR75.275.HIT1"; transcript_id "LOCXPOR75.275.HIT1.transcript"; gene_name "LOCXPOR75.275.HIT1.OR.2R.312.7tm_4.exons3.CM017543.1.Kryptolebias_hermaphroditus";
CM017543.1	exonerate:protein2genome:local	exon	631179	631555	.	-	.	gene_id "LOCXPOR75.275.HIT1"; transcript_id "LOCXPOR75.275.HIT1.transcript"; gene_name "LOCXPOR75.275.HIT1.OR.2R.312.7tm_4.exons3.CM017543.1.Kryptolebias_hermaphroditus";
CM017543.1	exonerate:protein2genome:local	exon	644396	644745	.	-	.	gene_id "LOCXPOR74.279.HIT1"; transcript_id "LOCXPOR74.279.HIT1.transcript"; gene_name "LOCXPOR74.279.HIT1.OR.2R.318.7tm_4.exons3.CM017543.1.Kryptolebias_hermaphroditus";
CM017543.1	exonerate:protein2genome:local	exon	645437	645663	.	-	.	gene_id "LOCXPOR74.279.HIT1"; transcript_id "LOCXPOR74.279.HIT1.transcript"; gene_name "LOCXPOR74.279.HIT1.OR.2R.318.7tm_4.exons3.CM017543.1.Kryptolebias_hermaphroditus";
CM017543.1	exonerate:protein2genome:local	exon	645768	646144	.	-	.	gene_id "LOCXPOR74.279.HIT1"; transcript_id "LOCXPOR74.279.HIT1.transcript"; gene_name "LOCXPOR74.279.HIT1.OR.2R.318.7tm_4.exons3.CM017543.1.Kryptolebias_hermaphroditus";
CM017543.1	exonerate:protein2genome:local	exon	648977	649308	.	-	.	gene_id "LOCXPOR75.281.HIT1"; transcript_id "LOCXPOR75.281.HIT1.transcript"; gene_name "LOCXPOR75.281.HIT1.OR.2R.312.7tm_4.exons3.CM017543.1.Kryptolebias_hermaphroditus";
CM017543.1	exonerate:protein2genome:local	exon	649810	650036	.	-	.	gene_id "LOCXPOR75.281.HIT1"; transcript_id "LOCXPOR75.281.HIT1.transcript"; gene_name "LOCXPOR75.281.HIT1.OR.2R.312.7tm_4.exons3.CM017543.1.Kryptolebias_hermaphroditus";
CM017543.1	exonerate:protein2genome:local	exon	650141	650517	.	-	.	gene_id "LOCXPOR75.281.HIT1"; transcript_id "LOCXPOR75.281.HIT1.transcript"; gene_name "LOCXPOR75.281.HIT1.OR.2R.312.7tm_4.exons3.CM017543.1.Kryptolebias_hermaphroditus";
CM017543.1	exonerate:protein2genome:local	exon	654452	655348	.	+	.	gene_id "LOCXPOR76.282.HIT1"; transcript_id "LOCXPOR76.282.HIT1.transcript"; gene_name "LOCXPOR76.282.HIT1.OR.2R.299.7tm_4.exons1.CM017543.1.Kryptolebias_hermaphroditus";
CM017543.1	exonerate:protein2genome:local	exon	1005703	1006686	.	-	.	gene_id "LOCXPOR77.283.HIT1"; transcript_id "LOCXPOR77.283.HIT1.transcript"; gene_name "LOCXPOR77.283.HIT1.OR.2R.328.7tm_1.exons1.CM017543.1.Kryptolebias_hermaphroditus";
CM017543.1	exonerate:protein2genome:local	exon	10299477	10299935	.	-	.	gene_id "LOCXPOR78.285.HIT2"; transcript_id "LOCXPOR78.285.HIT2.transcript"; gene_name "LOCXPOR78.285.HIT2.OR.2R.319.7tm_4.exons2.CM017543.1.Kryptolebias_hermaphroditus";
CM017543.1	exonerate:protein2genome:local	exon	10305857	10306354	.	-	.	gene_id "LOCXPOR78.285.HIT2"; transcript_id "LOCXPOR78.285.HIT2.transcript"; gene_name "LOCXPOR78.285.HIT2.OR.2R.319.7tm_4.exons2.CM017543.1.Kryptolebias_hermaphroditus";
CM017543.1	exonerate:protein2genome:local	exon	10308255	10309211	.	-	.	gene_id "LOCXPOR78.284.HIT1"; transcript_id "LOCXPOR78.284.HIT1.transcript"; gene_name "LOCXPOR78.284.HIT1.OR.2R.319.7tm_4.exons1.CM017543.1.Kryptolebias_hermaphroditus";
CM017543.1	exonerate:protein2genome:local	exon	10320196	10321131	.	-	.	gene_id "LOCXPOR80.143.HIT1"; transcript_id "LOCXPOR80.143.HIT1.transcript"; gene_name "LOCXPOR80.143.HIT1.OR.2R.312.7tm_4.exons1.CM017543.1.Kryptolebias_hermaphroditus";
CM017543.1	exonerate:protein2genome:local	exon	10335322	10336257	.	-	.	gene_id "LOCXPOR81.145.HIT1"; transcript_id "LOCXPOR81.145.HIT1.transcript"; gene_name "LOCXPOR81.145.HIT1.OR.2R.312.7tm_4.exons1.CM017543.1.Kryptolebias_hermaphroditus";
CM017543.1	exonerate:protein2genome:local	exon	10338215	10339156	.	-	.	gene_id "LOCXPOR82.146.HIT1"; transcript_id "LOCXPOR82.146.HIT1.transcript"; gene_name "LOCXPOR82.146.HIT1.OR.2R.314.7tm_4.exons1.CM017543.1.Kryptolebias_hermaphroditus";
CM017543.1	exonerate:protein2genome:local	exon	10342851	10343807	.	-	.	gene_id "LOCXPOR85.147.HIT1"; transcript_id "LOCXPOR85.147.HIT1.transcript"; gene_name "LOCXPOR85.147.HIT1.OR.2R.319.7tm_4.exons1.CM017543.1.Kryptolebias_hermaphroditus";
CM017543.1	exonerate:protein2genome:local	exon	10346128	10347084	.	-	.	gene_id "LOCXPOR84.148.HIT1"; transcript_id "LOCXPOR84.148.HIT1.transcript"; gene_name "LOCXPOR84.148.HIT1.OR.2R.319.7tm_4.exons1.CM017543.1.Kryptolebias_hermaphroditus";
CM017543.1	exonerate:protein2genome:local	exon	10348928	10349884	.	-	.	gene_id "LOCXPOR85.149.HIT1"; transcript_id "LOCXPOR85.149.HIT1.transcript"; gene_name "LOCXPOR85.149.HIT1.OR.2R.319.7tm_4.exons1.CM017543.1.Kryptolebias_hermaphroditus";
CM017543.1	exonerate:protein2genome:local	exon	10359125	10359317	.	+	.	gene_id "LOCXPOR86.150.HIT1"; transcript_id "LOCXPOR86.150.HIT1.transcript"; gene_name "LOCXPOR86.150.HIT1.OR.2R.308.7tm_4.exons4.CM017543.1.Kryptolebias_hermaphroditus";
CM017543.1	exonerate:protein2genome:local	exon	10359429	10359606	.	+	.	gene_id "LOCXPOR86.150.HIT1"; transcript_id "LOCXPOR86.150.HIT1.transcript"; gene_name "LOCXPOR86.150.HIT1.OR.2R.308.7tm_4.exons4.CM017543.1.Kryptolebias_hermaphroditus";
CM017543.1	exonerate:protein2genome:local	exon	10359706	10360009	.	+	.	gene_id "LOCXPOR86.150.HIT1"; transcript_id "LOCXPOR86.150.HIT1.transcript"; gene_name "LOCXPOR86.150.HIT1.OR.2R.308.7tm_4.exons4.CM017543.1.Kryptolebias_hermaphroditus";
CM017543.1	exonerate:protein2genome:local	exon	10360145	10360393	.	+	.	gene_id "LOCXPOR86.150.HIT1"; transcript_id "LOCXPOR86.150.HIT1.transcript"; gene_name "LOCXPOR86.150.HIT1.OR.2R.308.7tm_4.exons4.CM017543.1.Kryptolebias_hermaphroditus";
CM017543.1	exonerate:protein2genome:local	exon	10364465	10364690	.	+	.	gene_id "LOCXPOR87.151.HIT1"; transcript_id "LOCXPOR87.151.HIT1.transcript"; gene_name "LOCXPOR87.151.HIT1.OR.2R.308.7tm_4.exons4.CM017543.1.Kryptolebias_hermaphroditus";
CM017543.1	exonerate:protein2genome:local	exon	10364802	10364979	.	+	.	gene_id "LOCXPOR87.151.HIT1"; transcript_id "LOCXPOR87.151.HIT1.transcript"; gene_name "LOCXPOR87.151.HIT1.OR.2R.308.7tm_4.exons4.CM017543.1.Kryptolebias_hermaphroditus";
CM017543.1	exonerate:protein2genome:local	exon	10365079	10365382	.	+	.	gene_id "LOCXPOR87.151.HIT1"; transcript_id "LOCXPOR87.151.HIT1.transcript"; gene_name "LOCXPOR87.151.HIT1.OR.2R.308.7tm_4.exons4.CM017543.1.Kryptolebias_hermaphroditus";
CM017543.1	exonerate:protein2genome:local	exon	10365518	10365733	.	+	.	gene_id "LOCXPOR87.151.HIT1"; transcript_id "LOCXPOR87.151.HIT1.transcript"; gene_name "LOCXPOR87.151.HIT1.OR.2R.308.7tm_4.exons4.CM017543.1.Kryptolebias_hermaphroditus";
CM017543.1	exonerate:protein2genome:local	exon	15972951	15973865	.	+	.	gene_id "LOCXPOR88.152.HIT1"; transcript_id "LOCXPOR88.152.HIT1.transcript"; gene_name "LOCXPOR88.152.HIT1.OR.2R.305.7tm_1.exons1.CM017543.1.Kryptolebias_hermaphroditus";
VDMH01000498.1	exonerate:protein2genome:local	exon	310	1251	.	+	.	gene_id "LOCXPOR89.155.HIT1"; transcript_id "LOCXPOR89.155.HIT1.transcript"; gene_name "LOCXPOR89.155.HIT1.OR.2R.314.7tm_1.exons1.VDMH01000498.1.Kryptolebias_hermaphroditus";
VDMH01001032.1	exonerate:protein2genome:local	exon	18307	19230	.	-	.	gene_id "LOCXPOR90.157.HIT1"; transcript_id "LOCXPOR90.157.HIT1.transcript"; gene_name "LOCXPOR90.157.HIT1.OR.2R.308.7tm_4.exons1.VDMH01001032.1.Kryptolebias_hermaphroditus";
VDMH01001032.1	exonerate:protein2genome:local	exon	29514	30428	.	-	.	gene_id "LOCXPOR91.158.HIT1"; transcript_id "LOCXPOR91.158.HIT1.transcript"; gene_name "LOCXPOR91.158.HIT1.OR.2R.305.7tm_4.exons1.VDMH01001032.1.Kryptolebias_hermaphroditus";
VDMH01001032.1	exonerate:protein2genome:local	exon	48086	49006	.	-	.	gene_id "LOCXPOR92.159.HIT1"; transcript_id "LOCXPOR92.159.HIT1.transcript"; gene_name "LOCXPOR92.159.HIT1.OR.2R.307.7tm_4.exons1.VDMH01001032.1.Kryptolebias_hermaphroditus";
VDMH01001032.1	exonerate:protein2genome:local	exon	56194	57111	.	-	.	gene_id "LOCXPOR93.160.HIT1"; transcript_id "LOCXPOR93.160.HIT1.transcript"; gene_name "LOCXPOR93.160.HIT1.OR.2R.306.7tm_4.exons1.VDMH01001032.1.Kryptolebias_hermaphroditus";
VDMH01001032.1	exonerate:protein2genome:local	exon	64444	65361	.	-	.	gene_id "LOCXPOR94.161.HIT1"; transcript_id "LOCXPOR94.161.HIT1.transcript"; gene_name "LOCXPOR94.161.HIT1.OR.2R.306.7tm_4.exons1.VDMH01001032.1.Kryptolebias_hermaphroditus";
VDMH01001032.1	exonerate:protein2genome:local	exon	71489	72400	.	-	.	gene_id "LOCXPOR95.162.HIT1"; transcript_id "LOCXPOR95.162.HIT1.transcript"; gene_name "LOCXPOR95.162.HIT1.OR.2R.304.7tm_4.exons1.VDMH01001032.1.Kryptolebias_hermaphroditus";
VDMH01001806.1	exonerate:protein2genome:local	exon	5672	6586	.	+	.	gene_id "LOCXPOR96.166.HIT1"; transcript_id "LOCXPOR96.166.HIT1.transcript"; gene_name "LOCXPOR96.166.HIT1.OR.2R.305.7tm_4.exons1.VDMH01001806.1.Kryptolebias_hermaphroditus";
VDMH01001806.1	exonerate:protein2genome:local	exon	12619	13524	.	+	.	gene_id "LOCXPOR97.167.HIT1"; transcript_id "LOCXPOR97.167.HIT1.transcript"; gene_name "LOCXPOR97.167.HIT1.OR.2R.302.7tm_4.exons1.VDMH01001806.1.Kryptolebias_hermaphroditus";
VDMH01001806.1	exonerate:protein2genome:local	exon	15917	16849	.	-	.	gene_id "LOCXPOR98.168.HIT1"; transcript_id "LOCXPOR98.168.HIT1.transcript"; gene_name "LOCXPOR98.168.HIT1.OR.2R.311.7tm_4.exons1.VDMH01001806.1.Kryptolebias_hermaphroditus";
VDMH01002711.1	exonerate:protein2genome:local	exon	1351	2289	.	+	.	gene_id "LOCXPOR82.170.HIT1"; transcript_id "LOCXPOR82.170.HIT1.transcript"; gene_name "LOCXPOR82.170.HIT1.OR.2R.313.7tm_4.exons1.VDMH01002711.1.Kryptolebias_hermaphroditus";
VDMH01004887.1	exonerate:protein2genome:local	exon	452187	453134	.	+	.	gene_id "LOCXPOR100.173.HIT1"; transcript_id "LOCXPOR100.173.HIT1.transcript"; gene_name "LOCXPOR100.173.HIT1.OR.2R.316.7tm_4.exons1.VDMH01004887.1.Kryptolebias_hermaphroditus";
VDMH01004887.1	exonerate:protein2genome:local	exon	455600	456574	.	-	.	gene_id "LOCXPOR101.174.HIT1"; transcript_id "LOCXPOR101.174.HIT1.transcript"; gene_name "LOCXPOR101.174.HIT1.OR.2R.325.7tm_4.exons1.VDMH01004887.1.Kryptolebias_hermaphroditus";
VDMH01004887.1	exonerate:protein2genome:local	exon	457678	458607	.	-	.	gene_id "LOCXPOR102.177.HIT1"; transcript_id "LOCXPOR102.177.HIT1.transcript"; gene_name "LOCXPOR102.177.HIT1.OR.2R.310.7tm_4.exons1.VDMH01004887.1.Kryptolebias_hermaphroditus";
VDMH01004887.1	exonerate:protein2genome:local	exon	466483	467448	.	-	.	gene_id "LOCXPOR103.180.HIT1"; transcript_id "LOCXPOR103.180.HIT1.transcript"; gene_name "LOCXPOR103.180.HIT1.OR.2R.322.7tm_4.exons1.VDMH01004887.1.Kryptolebias_hermaphroditus";
VDMH01004887.1	exonerate:protein2genome:local	exon	469918	470883	.	-	.	gene_id "LOCXPOR104.181.HIT1"; transcript_id "LOCXPOR104.181.HIT1.transcript"; gene_name "LOCXPOR104.181.HIT1.OR.2R.322.7tm_4.exons1.VDMH01004887.1.Kryptolebias_hermaphroditus";
VDMH01004887.1	exonerate:protein2genome:local	exon	472524	473465	.	-	.	gene_id "LOCXPOR82.182.HIT1"; transcript_id "LOCXPOR82.182.HIT1.transcript"; gene_name "LOCXPOR82.182.HIT1.OR.2R.314.7tm_4.exons1.VDMH01004887.1.Kryptolebias_hermaphroditus";
VDMH01004887.1	exonerate:protein2genome:local	exon	475232	476164	.	-	.	gene_id "LOCXPOR106.183.HIT1"; transcript_id "LOCXPOR106.183.HIT1.transcript"; gene_name "LOCXPOR106.183.HIT1.OR.2R.311.7tm_4.exons1.VDMH01004887.1.Kryptolebias_hermaphroditus";
CM017532.1	exonerate:protein2genome:local	exon	7412862	7413746	.	+	.	gene_id "LOCXPDilaORUN.13-eta.308.202.HIT1"; transcript_id "LOCXPDilaORUN.13-eta.308.202.HIT1.transcript"; gene_name "LOCXPDilaORUN.13-eta.308.202.HIT1.OR.1R.295.7tm_1.exons1.CM017532.1.Kryptolebias_hermaphroditus";
CM017532.1	exonerate:protein2genome:local	exon	7415750	7416634	.	+	.	gene_id "LOCXPTilOR.S217.307.204.HIT1"; transcript_id "LOCXPTilOR.S217.307.204.HIT1.transcript"; gene_name "LOCXPTilOR.S217.307.204.HIT1.OR.1R.295.7tm_1.exons1.CM017532.1.Kryptolebias_hermaphroditus";
CM017534.1	exonerate:protein2genome:local	exon	27394946	27395101	.	+	.	gene_id "LOCXPSichOR4.7-eta.324.214.HIT1"; transcript_id "LOCXPSichOR4.7-eta.324.214.HIT1.transcript"; gene_name "LOCXPSichOR4.7-eta.324.214.HIT1.OR.1R.318.7tm_4.exons2.CM017534.1.Kryptolebias_hermaphroditus";
CM017534.1	exonerate:protein2genome:local	exon	27395703	27396500	.	+	.	gene_id "LOCXPSichOR4.7-eta.324.214.HIT1"; transcript_id "LOCXPSichOR4.7-eta.324.214.HIT1.transcript"; gene_name "LOCXPSichOR4.7-eta.324.214.HIT1.OR.1R.318.7tm_4.exons2.CM017534.1.Kryptolebias_hermaphroditus";
VDMH01000329.1	exonerate:protein2genome:local	exon	592	1416	.	-	.	gene_id "LOCXPSichOR19.23-delta.307.160.HIT1"; transcript_id "LOCXPSichOR19.23-delta.307.160.HIT1.transcript"; gene_name "LOCXPSichOR19.23-delta.307.160.HIT1.OR.1R.275.7tm_4.exons1.VDMH01000329.1.Kryptolebias_hermaphroditus";
VDMH01003004.1	blast_hit	exon	761	1687	.	-	.	gene_id "XPLOC_129"; transcript_id "XPLOC_129"; exon_number "1"; gene_name "XPLOC_129.1.OR.1R.309.7tm_1.exons1.VDMH01003004.1.Kryptolebias_hermaphroditus";
CM017533.1	exonerate:protein2genome:local	exon	9108238	9109212	.	+	.	gene_id "LOCXPTAAR1.120.HIT1"; transcript_id "LOCXPTAAR1.120.HIT1.transcript"; gene_name "LOCXPTAAR1.120.HIT1.TAAR.2R.325.7tm_1.exons1.CM017533.1.Kryptolebias_hermaphroditus";
CM017536.1	exonerate:protein2genome:local	exon	4334643	4334822	.	+	.	gene_id "LOCXPTAAR2.181.HIT1"; transcript_id "LOCXPTAAR2.181.HIT1.transcript"; gene_name "LOCXPTAAR2.181.HIT1.TAAR.2R.330.7tm_1.exons2.CM017536.1.Kryptolebias_hermaphroditus";
CM017536.1	exonerate:protein2genome:local	exon	4334947	4335756	.	+	.	gene_id "LOCXPTAAR2.181.HIT1"; transcript_id "LOCXPTAAR2.181.HIT1.transcript"; gene_name "LOCXPTAAR2.181.HIT1.TAAR.2R.330.7tm_1.exons2.CM017536.1.Kryptolebias_hermaphroditus";
CM017536.1	exonerate:protein2genome:local	exon	4344542	4345384	.	-	.	gene_id "LOCXPTAAR3.203.HIT1"; transcript_id "LOCXPTAAR3.203.HIT1.transcript"; gene_name "LOCXPTAAR3.203.HIT1.TAAR.2R.330.7tm_1.exons2.CM017536.1.Kryptolebias_hermaphroditus";
CM017536.1	exonerate:protein2genome:local	exon	4345510	4345656	.	-	.	gene_id "LOCXPTAAR3.203.HIT1"; transcript_id "LOCXPTAAR3.203.HIT1.transcript"; gene_name "LOCXPTAAR3.203.HIT1.TAAR.2R.330.7tm_1.exons2.CM017536.1.Kryptolebias_hermaphroditus";
CM017536.1	exonerate:protein2genome:local	exon	4356308	4357145	.	-	.	gene_id "LOCXPTAAR4.229.HIT1"; transcript_id "LOCXPTAAR4.229.HIT1.transcript"; gene_name "LOCXPTAAR4.229.HIT1.TAAR.2R.336.7tm_1.exons2.CM017536.1.Kryptolebias_hermaphroditus";
CM017536.1	exonerate:protein2genome:local	exon	4357261	4357430	.	-	.	gene_id "LOCXPTAAR4.229.HIT1"; transcript_id "LOCXPTAAR4.229.HIT1.transcript"; gene_name "LOCXPTAAR4.229.HIT1.TAAR.2R.336.7tm_1.exons2.CM017536.1.Kryptolebias_hermaphroditus";
CM017536.1	exonerate:protein2genome:local	exon	5328527	5328673	.	+	.	gene_id "LOCXPTAAR5.323.HIT1"; transcript_id "LOCXPTAAR5.323.HIT1.transcript"; gene_name "LOCXPTAAR5.323.HIT1.TAAR.2R.325.7tm_1.exons2.CM017536.1.Kryptolebias_hermaphroditus";
CM017536.1	exonerate:protein2genome:local	exon	5328812	5329639	.	+	.	gene_id "LOCXPTAAR5.323.HIT1"; transcript_id "LOCXPTAAR5.323.HIT1.transcript"; gene_name "LOCXPTAAR5.323.HIT1.TAAR.2R.325.7tm_1.exons2.CM017536.1.Kryptolebias_hermaphroditus";
CM017536.1	exonerate:protein2genome:local	exon	5342110	5342268	.	+	.	gene_id "LOCXPTAAR6.340.HIT1"; transcript_id "LOCXPTAAR6.340.HIT1.transcript"; gene_name "LOCXPTAAR6.340.HIT1.TAAR.2R.323.7tm_1.exons2.CM017536.1.Kryptolebias_hermaphroditus";
CM017536.1	exonerate:protein2genome:local	exon	5342434	5343243	.	+	.	gene_id "LOCXPTAAR6.340.HIT1"; transcript_id "LOCXPTAAR6.340.HIT1.transcript"; gene_name "LOCXPTAAR6.340.HIT1.TAAR.2R.323.7tm_1.exons2.CM017536.1.Kryptolebias_hermaphroditus";
CM017536.1	exonerate:protein2genome:local	exon	5358090	5358262	.	+	.	gene_id "LOCXPTAAR7.121.HIT1"; transcript_id "LOCXPTAAR7.121.HIT1.transcript"; gene_name "LOCXPTAAR7.121.HIT1.TAAR.2R.327.7tm_1.exons2.CM017536.1.Kryptolebias_hermaphroditus";
CM017536.1	exonerate:protein2genome:local	exon	5358399	5359206	.	+	.	gene_id "LOCXPTAAR7.121.HIT1"; transcript_id "LOCXPTAAR7.121.HIT1.transcript"; gene_name "LOCXPTAAR7.121.HIT1.TAAR.2R.327.7tm_1.exons2.CM017536.1.Kryptolebias_hermaphroditus";
CM017536.1	exonerate:protein2genome:local	exon	5368979	5369137	.	+	.	gene_id "LOCXPTAAR8.131.HIT1"; transcript_id "LOCXPTAAR8.131.HIT1.transcript"; gene_name "LOCXPTAAR8.131.HIT1.TAAR.2R.329.7tm_1.exons3.CM017536.1.Kryptolebias_hermaphroditus";
CM017536.1	exonerate:protein2genome:local	exon	5369174	5369187	.	+	.	gene_id "LOCXPTAAR8.131.HIT1"; transcript_id "LOCXPTAAR8.131.HIT1.transcript"; gene_name "LOCXPTAAR8.131.HIT1.TAAR.2R.329.7tm_1.exons3.CM017536.1.Kryptolebias_hermaphroditus";
CM017536.1	exonerate:protein2genome:local	exon	5369292	5370105	.	+	.	gene_id "LOCXPTAAR8.131.HIT1"; transcript_id "LOCXPTAAR8.131.HIT1.transcript"; gene_name "LOCXPTAAR8.131.HIT1.TAAR.2R.329.7tm_1.exons3.CM017536.1.Kryptolebias_hermaphroditus";
CM017536.1	exonerate:protein2genome:local	exon	5396202	5396348	.	+	.	gene_id "LOCXPTAAR3.146.HIT1"; transcript_id "LOCXPTAAR3.146.HIT1.transcript"; gene_name "LOCXPTAAR3.146.HIT1.TAAR.2R.331.7tm_1.exons3.CM017536.1.Kryptolebias_hermaphroditus";
CM017536.1	exonerate:protein2genome:local	exon	5396379	5396414	.	+	.	gene_id "LOCXPTAAR3.146.HIT1"; transcript_id "LOCXPTAAR3.146.HIT1.transcript"; gene_name "LOCXPTAAR3.146.HIT1.TAAR.2R.331.7tm_1.exons3.CM017536.1.Kryptolebias_hermaphroditus";
CM017536.1	exonerate:protein2genome:local	exon	5396509	5397318	.	+	.	gene_id "LOCXPTAAR3.146.HIT1"; transcript_id "LOCXPTAAR3.146.HIT1.transcript"; gene_name "LOCXPTAAR3.146.HIT1.TAAR.2R.331.7tm_1.exons3.CM017536.1.Kryptolebias_hermaphroditus";
CM017536.1	exonerate:protein2genome:local	exon	5417255	5417443	.	+	.	gene_id "LOCXPTAAR10.149.HIT1"; transcript_id "LOCXPTAAR10.149.HIT1.transcript"; gene_name "LOCXPTAAR10.149.HIT1.TAAR.2R.331.7tm_1.exons2.CM017536.1.Kryptolebias_hermaphroditus";
CM017536.1	exonerate:protein2genome:local	exon	5417561	5418364	.	+	.	gene_id "LOCXPTAAR10.149.HIT1"; transcript_id "LOCXPTAAR10.149.HIT1.transcript"; gene_name "LOCXPTAAR10.149.HIT1.TAAR.2R.331.7tm_1.exons2.CM017536.1.Kryptolebias_hermaphroditus";
CM017536.1	exonerate:protein2genome:local	exon	5436064	5436252	.	+	.	gene_id "LOCXPTAAR10.151.HIT1"; transcript_id "LOCXPTAAR10.151.HIT1.transcript"; gene_name "LOCXPTAAR10.151.HIT1.TAAR.2R.329.7tm_1.exons2.CM017536.1.Kryptolebias_hermaphroditus";
CM017536.1	exonerate:protein2genome:local	exon	5436369	5437166	.	+	.	gene_id "LOCXPTAAR10.151.HIT1"; transcript_id "LOCXPTAAR10.151.HIT1.transcript"; gene_name "LOCXPTAAR10.151.HIT1.TAAR.2R.329.7tm_1.exons2.CM017536.1.Kryptolebias_hermaphroditus";
CM017536.1	exonerate:protein2genome:local	exon	5456160	5456345	.	+	.	gene_id "LOCXPTAAR10.153.HIT1"; transcript_id "LOCXPTAAR10.153.HIT1.transcript"; gene_name "LOCXPTAAR10.153.HIT1.TAAR.2R.330.7tm_1.exons2.CM017536.1.Kryptolebias_hermaphroditus";
CM017536.1	exonerate:protein2genome:local	exon	5456460	5457263	.	+	.	gene_id "LOCXPTAAR10.153.HIT1"; transcript_id "LOCXPTAAR10.153.HIT1.transcript"; gene_name "LOCXPTAAR10.153.HIT1.TAAR.2R.330.7tm_1.exons2.CM017536.1.Kryptolebias_hermaphroditus";
CM017536.1	exonerate:protein2genome:local	exon	5472001	5472195	.	+	.	gene_id "LOCXPTAAR9.154.HIT1"; transcript_id "LOCXPTAAR9.154.HIT1.transcript"; gene_name "LOCXPTAAR9.154.HIT1.TAAR.2R.333.7tm_1.exons2.CM017536.1.Kryptolebias_hermaphroditus";
CM017536.1	exonerate:protein2genome:local	exon	5472310	5473113	.	+	.	gene_id "LOCXPTAAR9.154.HIT1"; transcript_id "LOCXPTAAR9.154.HIT1.transcript"; gene_name "LOCXPTAAR9.154.HIT1.TAAR.2R.333.7tm_1.exons2.CM017536.1.Kryptolebias_hermaphroditus";
CM017536.1	exonerate:protein2genome:local	exon	5489615	5489800	.	+	.	gene_id "LOCXPTAAR10.156.HIT1"; transcript_id "LOCXPTAAR10.156.HIT1.transcript"; gene_name "LOCXPTAAR10.156.HIT1.TAAR.2R.330.7tm_1.exons2.CM017536.1.Kryptolebias_hermaphroditus";
CM017536.1	exonerate:protein2genome:local	exon	5489912	5490715	.	+	.	gene_id "LOCXPTAAR10.156.HIT1"; transcript_id "LOCXPTAAR10.156.HIT1.transcript"; gene_name "LOCXPTAAR10.156.HIT1.TAAR.2R.330.7tm_1.exons2.CM017536.1.Kryptolebias_hermaphroditus";
CM017536.1	exonerate:protein2genome:local	exon	5535219	5535377	.	+	.	gene_id "LOCXPTAAR11.158.HIT1"; transcript_id "LOCXPTAAR11.158.HIT1.transcript"; gene_name "LOCXPTAAR11.158.HIT1.TAAR.2R.329.7tm_1.exons3.CM017536.1.Kryptolebias_hermaphroditus";
CM017536.1	exonerate:protein2genome:local	exon	5535411	5535427	.	+	.	gene_id "LOCXPTAAR11.158.HIT1"; transcript_id "LOCXPTAAR11.158.HIT1.transcript"; gene_name "LOCXPTAAR11.158.HIT1.TAAR.2R.329.7tm_1.exons3.CM017536.1.Kryptolebias_hermaphroditus";
CM017536.1	exonerate:protein2genome:local	exon	5535536	5536346	.	+	.	gene_id "LOCXPTAAR11.158.HIT1"; transcript_id "LOCXPTAAR11.158.HIT1.transcript"; gene_name "LOCXPTAAR11.158.HIT1.TAAR.2R.329.7tm_1.exons3.CM017536.1.Kryptolebias_hermaphroditus";
CM017536.1	exonerate:protein2genome:local	exon	5549427	5549585	.	+	.	gene_id "LOCXPTAAR12.160.HIT1"; transcript_id "LOCXPTAAR12.160.HIT1.transcript"; gene_name "LOCXPTAAR12.160.HIT1.TAAR.2R.328.7tm_1.exons2.CM017536.1.Kryptolebias_hermaphroditus";
CM017536.1	exonerate:protein2genome:local	exon	5549727	5550551	.	+	.	gene_id "LOCXPTAAR12.160.HIT1"; transcript_id "LOCXPTAAR12.160.HIT1.transcript"; gene_name "LOCXPTAAR12.160.HIT1.TAAR.2R.328.7tm_1.exons2.CM017536.1.Kryptolebias_hermaphroditus";
CM017536.1	exonerate:protein2genome:local	exon	5593026	5593827	.	-	.	gene_id "LOCXPTAAR13.163.HIT1"; transcript_id "LOCXPTAAR13.163.HIT1.transcript"; gene_name "LOCXPTAAR13.163.HIT1.TAAR.2R.329.7tm_1.exons2.CM017536.1.Kryptolebias_hermaphroditus";
CM017536.1	exonerate:protein2genome:local	exon	5594060	5594244	.	-	.	gene_id "LOCXPTAAR13.163.HIT1"; transcript_id "LOCXPTAAR13.163.HIT1.transcript"; gene_name "LOCXPTAAR13.163.HIT1.TAAR.2R.329.7tm_1.exons2.CM017536.1.Kryptolebias_hermaphroditus";
CM017536.1	exonerate:protein2genome:local	exon	5617474	5617598	.	+	.	gene_id "LOCXPTAAR14.167.HIT1"; transcript_id "LOCXPTAAR14.167.HIT1.transcript"; gene_name "LOCXPTAAR14.167.HIT1.TAAR.2R.312.7tm_1.exons2.CM017536.1.Kryptolebias_hermaphroditus";
CM017536.1	exonerate:protein2genome:local	exon	5617891	5618701	.	+	.	gene_id "LOCXPTAAR14.167.HIT1"; transcript_id "LOCXPTAAR14.167.HIT1.transcript"; gene_name "LOCXPTAAR14.167.HIT1.TAAR.2R.312.7tm_1.exons2.CM017536.1.Kryptolebias_hermaphroditus";
CM017536.1	exonerate:protein2genome:local	exon	5670460	5670632	.	+	.	gene_id "LOCXPTAAR15.172.HIT1"; transcript_id "LOCXPTAAR15.172.HIT1.transcript"; gene_name "LOCXPTAAR15.172.HIT1.TAAR.2R.329.7tm_1.exons2.CM017536.1.Kryptolebias_hermaphroditus";
CM017536.1	exonerate:protein2genome:local	exon	5670867	5671680	.	+	.	gene_id "LOCXPTAAR15.172.HIT1"; transcript_id "LOCXPTAAR15.172.HIT1.transcript"; gene_name "LOCXPTAAR15.172.HIT1.TAAR.2R.329.7tm_1.exons2.CM017536.1.Kryptolebias_hermaphroditus";
CM017536.1	exonerate:protein2genome:local	exon	12276629	12276801	.	+	.	gene_id "LOCXPTAAR16.175.HIT1"; transcript_id "LOCXPTAAR16.175.HIT1.transcript"; gene_name "LOCXPTAAR16.175.HIT1.TAAR.2R.327.7tm_1.exons2.CM017536.1.Kryptolebias_hermaphroditus";
CM017536.1	exonerate:protein2genome:local	exon	12276942	12277749	.	+	.	gene_id "LOCXPTAAR16.175.HIT1"; transcript_id "LOCXPTAAR16.175.HIT1.transcript"; gene_name "LOCXPTAAR16.175.HIT1.TAAR.2R.327.7tm_1.exons2.CM017536.1.Kryptolebias_hermaphroditus";
CM017536.1	exonerate:protein2genome:local	exon	12283564	12283736	.	+	.	gene_id "LOCXPTAAR17.179.HIT1"; transcript_id "LOCXPTAAR17.179.HIT1.transcript"; gene_name "LOCXPTAAR17.179.HIT1.TAAR.2R.327.7tm_1.exons2.CM017536.1.Kryptolebias_hermaphroditus";
CM017536.1	exonerate:protein2genome:local	exon	12283868	12284675	.	+	.	gene_id "LOCXPTAAR17.179.HIT1"; transcript_id "LOCXPTAAR17.179.HIT1.transcript"; gene_name "LOCXPTAAR17.179.HIT1.TAAR.2R.327.7tm_1.exons2.CM017536.1.Kryptolebias_hermaphroditus";
CM017536.1	exonerate:protein2genome:local	exon	12315659	12316463	.	-	.	gene_id "LOCXPTAAR19.186.HIT1"; transcript_id "LOCXPTAAR19.186.HIT1.transcript"; gene_name "LOCXPTAAR19.186.HIT1.TAAR.2R.324.7tm_1.exons2.CM017536.1.Kryptolebias_hermaphroditus";
CM017536.1	exonerate:protein2genome:local	exon	12316545	12316711	.	-	.	gene_id "LOCXPTAAR19.186.HIT1"; transcript_id "LOCXPTAAR19.186.HIT1.transcript"; gene_name "LOCXPTAAR19.186.HIT1.TAAR.2R.324.7tm_1.exons2.CM017536.1.Kryptolebias_hermaphroditus";
CM017536.1	exonerate:protein2genome:local	exon	12329612	12330416	.	-	.	gene_id "LOCXPTAAR19.188.HIT1"; transcript_id "LOCXPTAAR19.188.HIT1.transcript"; gene_name "LOCXPTAAR19.188.HIT1.TAAR.2R.324.7tm_1.exons2.CM017536.1.Kryptolebias_hermaphroditus";
CM017536.1	exonerate:protein2genome:local	exon	12330498	12330664	.	-	.	gene_id "LOCXPTAAR19.188.HIT1"; transcript_id "LOCXPTAAR19.188.HIT1.transcript"; gene_name "LOCXPTAAR19.188.HIT1.TAAR.2R.324.7tm_1.exons2.CM017536.1.Kryptolebias_hermaphroditus";
CM017536.1	exonerate:protein2genome:local	exon	12346102	12346906	.	-	.	gene_id "LOCXPTAAR20.190.HIT1"; transcript_id "LOCXPTAAR20.190.HIT1.transcript"; gene_name "LOCXPTAAR20.190.HIT1.TAAR.2R.324.7tm_1.exons2.CM017536.1.Kryptolebias_hermaphroditus";
CM017536.1	exonerate:protein2genome:local	exon	12346988	12347154	.	-	.	gene_id "LOCXPTAAR20.190.HIT1"; transcript_id "LOCXPTAAR20.190.HIT1.transcript"; gene_name "LOCXPTAAR20.190.HIT1.TAAR.2R.324.7tm_1.exons2.CM017536.1.Kryptolebias_hermaphroditus";
CM017536.1	exonerate:protein2genome:local	exon	12352346	12353150	.	-	.	gene_id "LOCXPTAAR21.192.HIT1"; transcript_id "LOCXPTAAR21.192.HIT1.transcript"; gene_name "LOCXPTAAR21.192.HIT1.TAAR.2R.324.7tm_1.exons2.CM017536.1.Kryptolebias_hermaphroditus";
CM017536.1	exonerate:protein2genome:local	exon	12353232	12353398	.	-	.	gene_id "LOCXPTAAR21.192.HIT1"; transcript_id "LOCXPTAAR21.192.HIT1.transcript"; gene_name "LOCXPTAAR21.192.HIT1.TAAR.2R.324.7tm_1.exons2.CM017536.1.Kryptolebias_hermaphroditus";
CM017536.1	exonerate:protein2genome:local	exon	12357718	12358507	.	-	.	gene_id "LOCXPTAAR22.195.HIT1"; transcript_id "LOCXPTAAR22.195.HIT1.transcript"; gene_name "LOCXPTAAR22.195.HIT1.TAAR.2R.319.7tm_1.exons2.CM017536.1.Kryptolebias_hermaphroditus";
CM017536.1	exonerate:protein2genome:local	exon	12358657	12358823	.	-	.	gene_id "LOCXPTAAR22.195.HIT1"; transcript_id "LOCXPTAAR22.195.HIT1.transcript"; gene_name "LOCXPTAAR22.195.HIT1.TAAR.2R.319.7tm_1.exons2.CM017536.1.Kryptolebias_hermaphroditus";
CM017536.1	exonerate:protein2genome:local	exon	12370903	12371707	.	-	.	gene_id "LOCXPTAAR23.201.HIT1"; transcript_id "LOCXPTAAR23.201.HIT1.transcript"; gene_name "LOCXPTAAR23.201.HIT1.TAAR.2R.323.7tm_1.exons2.CM017536.1.Kryptolebias_hermaphroditus";
CM017536.1	exonerate:protein2genome:local	exon	12371807	12371970	.	-	.	gene_id "LOCXPTAAR23.201.HIT1"; transcript_id "LOCXPTAAR23.201.HIT1.transcript"; gene_name "LOCXPTAAR23.201.HIT1.TAAR.2R.323.7tm_1.exons2.CM017536.1.Kryptolebias_hermaphroditus";
CM017536.1	exonerate:protein2genome:local	exon	12376015	12376819	.	-	.	gene_id "LOCXPTAAR24.206.HIT1"; transcript_id "LOCXPTAAR24.206.HIT1.transcript"; gene_name "LOCXPTAAR24.206.HIT1.TAAR.2R.324.7tm_1.exons2.CM017536.1.Kryptolebias_hermaphroditus";
CM017536.1	exonerate:protein2genome:local	exon	12376901	12377067	.	-	.	gene_id "LOCXPTAAR24.206.HIT1"; transcript_id "LOCXPTAAR24.206.HIT1.transcript"; gene_name "LOCXPTAAR24.206.HIT1.TAAR.2R.324.7tm_1.exons2.CM017536.1.Kryptolebias_hermaphroditus";
CM017536.1	exonerate:protein2genome:local	exon	12380386	12381193	.	-	.	gene_id "LOCXPTAAR25.208.HIT1"; transcript_id "LOCXPTAAR25.208.HIT1.transcript"; gene_name "LOCXPTAAR25.208.HIT1.TAAR.2R.324.7tm_1.exons2.CM017536.1.Kryptolebias_hermaphroditus";
CM017536.1	exonerate:protein2genome:local	exon	12381284	12381447	.	-	.	gene_id "LOCXPTAAR25.208.HIT1"; transcript_id "LOCXPTAAR25.208.HIT1.transcript"; gene_name "LOCXPTAAR25.208.HIT1.TAAR.2R.324.7tm_1.exons2.CM017536.1.Kryptolebias_hermaphroditus";
CM017536.1	exonerate:protein2genome:local	exon	12598609	12599416	.	-	.	gene_id "LOCXPTAAR26.210.HIT1"; transcript_id "LOCXPTAAR26.210.HIT1.transcript"; gene_name "LOCXPTAAR26.210.HIT1.TAAR.2R.327.7tm_1.exons2.CM017536.1.Kryptolebias_hermaphroditus";
CM017536.1	exonerate:protein2genome:local	exon	12599546	12599718	.	-	.	gene_id "LOCXPTAAR26.210.HIT1"; transcript_id "LOCXPTAAR26.210.HIT1.transcript"; gene_name "LOCXPTAAR26.210.HIT1.TAAR.2R.327.7tm_1.exons2.CM017536.1.Kryptolebias_hermaphroditus";
CM017536.1	exonerate:protein2genome:local	exon	12612484	12613291	.	-	.	gene_id "LOCXPTAAR27.212.HIT1"; transcript_id "LOCXPTAAR27.212.HIT1.transcript"; gene_name "LOCXPTAAR27.212.HIT1.TAAR.2R.327.7tm_1.exons2.CM017536.1.Kryptolebias_hermaphroditus";
CM017536.1	exonerate:protein2genome:local	exon	12613429	12613601	.	-	.	gene_id "LOCXPTAAR27.212.HIT1"; transcript_id "LOCXPTAAR27.212.HIT1.transcript"; gene_name "LOCXPTAAR27.212.HIT1.TAAR.2R.327.7tm_1.exons2.CM017536.1.Kryptolebias_hermaphroditus";
CM017536.1	exonerate:protein2genome:local	exon	12616050	12616207	.	+	.	gene_id "LOCXPTAAR28.214.HIT1"; transcript_id "LOCXPTAAR28.214.HIT1.transcript"; gene_name "LOCXPTAAR28.214.HIT1.TAAR.2R.321.7tm_1.exons2.CM017536.1.Kryptolebias_hermaphroditus";
CM017536.1	exonerate:protein2genome:local	exon	12616345	12617149	.	+	.	gene_id "LOCXPTAAR28.214.HIT1"; transcript_id "LOCXPTAAR28.214.HIT1.transcript"; gene_name "LOCXPTAAR28.214.HIT1.TAAR.2R.321.7tm_1.exons2.CM017536.1.Kryptolebias_hermaphroditus";
CM017536.1	exonerate:protein2genome:local	exon	12649961	12650124	.	+	.	gene_id "LOCXPTAAR29.216.HIT1"; transcript_id "LOCXPTAAR29.216.HIT1.transcript"; gene_name "LOCXPTAAR29.216.HIT1.TAAR.2R.323.7tm_1.exons2.CM017536.1.Kryptolebias_hermaphroditus";
CM017536.1	exonerate:protein2genome:local	exon	12650244	12651048	.	+	.	gene_id "LOCXPTAAR29.216.HIT1"; transcript_id "LOCXPTAAR29.216.HIT1.transcript"; gene_name "LOCXPTAAR29.216.HIT1.TAAR.2R.323.7tm_1.exons2.CM017536.1.Kryptolebias_hermaphroditus";
CM017536.1	exonerate:protein2genome:local	exon	12665231	12665394	.	+	.	gene_id "LOCXPTAAR30.222.HIT1"; transcript_id "LOCXPTAAR30.222.HIT1.transcript"; gene_name "LOCXPTAAR30.222.HIT1.TAAR.2R.323.7tm_1.exons2.CM017536.1.Kryptolebias_hermaphroditus";
CM017536.1	exonerate:protein2genome:local	exon	12665514	12666318	.	+	.	gene_id "LOCXPTAAR30.222.HIT1"; transcript_id "LOCXPTAAR30.222.HIT1.transcript"; gene_name "LOCXPTAAR30.222.HIT1.TAAR.2R.323.7tm_1.exons2.CM017536.1.Kryptolebias_hermaphroditus";
CM017536.1	exonerate:protein2genome:local	exon	12676136	12676299	.	+	.	gene_id "LOCXPTAAR31.225.HIT1"; transcript_id "LOCXPTAAR31.225.HIT1.transcript"; gene_name "LOCXPTAAR31.225.HIT1.TAAR.2R.323.7tm_1.exons2.CM017536.1.Kryptolebias_hermaphroditus";
CM017536.1	exonerate:protein2genome:local	exon	12676419	12677223	.	+	.	gene_id "LOCXPTAAR31.225.HIT1"; transcript_id "LOCXPTAAR31.225.HIT1.transcript"; gene_name "LOCXPTAAR31.225.HIT1.TAAR.2R.323.7tm_1.exons2.CM017536.1.Kryptolebias_hermaphroditus";
CM017536.1	exonerate:protein2genome:local	exon	12684690	12684853	.	+	.	gene_id "LOCXPTAAR33.228.HIT1"; transcript_id "LOCXPTAAR33.228.HIT1.transcript"; gene_name "LOCXPTAAR33.228.HIT1.TAAR.2R.323.7tm_1.exons2.CM017536.1.Kryptolebias_hermaphroditus";
CM017536.1	exonerate:protein2genome:local	exon	12684973	12685777	.	+	.	gene_id "LOCXPTAAR33.228.HIT1"; transcript_id "LOCXPTAAR33.228.HIT1.transcript"; gene_name "LOCXPTAAR33.228.HIT1.TAAR.2R.323.7tm_1.exons2.CM017536.1.Kryptolebias_hermaphroditus";
CM017536.1	exonerate:protein2genome:local	exon	12690643	12690806	.	+	.	gene_id "LOCXPTAAR33.233.HIT1"; transcript_id "LOCXPTAAR33.233.HIT1.transcript"; gene_name "LOCXPTAAR33.233.HIT1.TAAR.2R.323.7tm_1.exons2.CM017536.1.Kryptolebias_hermaphroditus";
CM017536.1	exonerate:protein2genome:local	exon	12690925	12691729	.	+	.	gene_id "LOCXPTAAR33.233.HIT1"; transcript_id "LOCXPTAAR33.233.HIT1.transcript"; gene_name "LOCXPTAAR33.233.HIT1.TAAR.2R.323.7tm_1.exons2.CM017536.1.Kryptolebias_hermaphroditus";
CM017536.1	exonerate:protein2genome:local	exon	12702155	12702318	.	+	.	gene_id "LOCXPTAAR33.238.HIT1"; transcript_id "LOCXPTAAR33.238.HIT1.transcript"; gene_name "LOCXPTAAR33.238.HIT1.TAAR.2R.323.7tm_1.exons2.CM017536.1.Kryptolebias_hermaphroditus";
CM017536.1	exonerate:protein2genome:local	exon	12702438	12703242	.	+	.	gene_id "LOCXPTAAR33.238.HIT1"; transcript_id "LOCXPTAAR33.238.HIT1.transcript"; gene_name "LOCXPTAAR33.238.HIT1.TAAR.2R.323.7tm_1.exons2.CM017536.1.Kryptolebias_hermaphroditus";
CM017536.1	exonerate:protein2genome:local	exon	12709401	12709552	.	+	.	gene_id "LOCXPTAAR34.240.HIT1"; transcript_id "LOCXPTAAR34.240.HIT1.transcript"; gene_name "LOCXPTAAR34.240.HIT1.TAAR.2R.322.7tm_1.exons2.CM017536.1.Kryptolebias_hermaphroditus";
CM017536.1	exonerate:protein2genome:local	exon	12709743	12710556	.	+	.	gene_id "LOCXPTAAR34.240.HIT1"; transcript_id "LOCXPTAAR34.240.HIT1.transcript"; gene_name "LOCXPTAAR34.240.HIT1.TAAR.2R.322.7tm_1.exons2.CM017536.1.Kryptolebias_hermaphroditus";
CM017536.1	exonerate:protein2genome:local	exon	12726327	12727140	.	-	.	gene_id "LOCXPTAAR35.246.HIT1"; transcript_id "LOCXPTAAR35.246.HIT1.transcript"; gene_name "LOCXPTAAR35.246.HIT1.TAAR.2R.326.7tm_1.exons2.CM017536.1.Kryptolebias_hermaphroditus";
CM017536.1	exonerate:protein2genome:local	exon	12727360	12727523	.	-	.	gene_id "LOCXPTAAR35.246.HIT1"; transcript_id "LOCXPTAAR35.246.HIT1.transcript"; gene_name "LOCXPTAAR35.246.HIT1.TAAR.2R.326.7tm_1.exons2.CM017536.1.Kryptolebias_hermaphroditus";
CM017536.1	exonerate:protein2genome:local	exon	12738535	12738698	.	+	.	gene_id "LOCXPTAAR37.248.HIT1"; transcript_id "LOCXPTAAR37.248.HIT1.transcript"; gene_name "LOCXPTAAR37.248.HIT1.TAAR.2R.325.7tm_1.exons2.CM017536.1.Kryptolebias_hermaphroditus";
CM017536.1	exonerate:protein2genome:local	exon	12738918	12739728	.	+	.	gene_id "LOCXPTAAR37.248.HIT1"; transcript_id "LOCXPTAAR37.248.HIT1.transcript"; gene_name "LOCXPTAAR37.248.HIT1.TAAR.2R.325.7tm_1.exons2.CM017536.1.Kryptolebias_hermaphroditus";
CM017536.1	exonerate:protein2genome:local	exon	12745066	12745229	.	+	.	gene_id "LOCXPTAAR37.251.HIT1"; transcript_id "LOCXPTAAR37.251.HIT1.transcript"; gene_name "LOCXPTAAR37.251.HIT1.TAAR.2R.325.7tm_1.exons2.CM017536.1.Kryptolebias_hermaphroditus";
CM017536.1	exonerate:protein2genome:local	exon	12745329	12746139	.	+	.	gene_id "LOCXPTAAR37.251.HIT1"; transcript_id "LOCXPTAAR37.251.HIT1.transcript"; gene_name "LOCXPTAAR37.251.HIT1.TAAR.2R.325.7tm_1.exons2.CM017536.1.Kryptolebias_hermaphroditus";
CM017536.1	exonerate:protein2genome:local	exon	12752002	12752165	.	+	.	gene_id "LOCXPTAAR38.253.HIT1"; transcript_id "LOCXPTAAR38.253.HIT1.transcript"; gene_name "LOCXPTAAR38.253.HIT1.TAAR.2R.325.7tm_1.exons2.CM017536.1.Kryptolebias_hermaphroditus";
CM017536.1	exonerate:protein2genome:local	exon	12752265	12753075	.	+	.	gene_id "LOCXPTAAR38.253.HIT1"; transcript_id "LOCXPTAAR38.253.HIT1.transcript"; gene_name "LOCXPTAAR38.253.HIT1.TAAR.2R.325.7tm_1.exons2.CM017536.1.Kryptolebias_hermaphroditus";
CM017536.1	exonerate:protein2genome:local	exon	12761229	12761407	.	+	.	gene_id "LOCXPTAAR39.255.HIT1"; transcript_id "LOCXPTAAR39.255.HIT1.transcript"; gene_name "LOCXPTAAR39.255.HIT1.TAAR.2R.331.7tm_1.exons2.CM017536.1.Kryptolebias_hermaphroditus";
CM017536.1	exonerate:protein2genome:local	exon	12761565	12762378	.	+	.	gene_id "LOCXPTAAR39.255.HIT1"; transcript_id "LOCXPTAAR39.255.HIT1.transcript"; gene_name "LOCXPTAAR39.255.HIT1.TAAR.2R.331.7tm_1.exons2.CM017536.1.Kryptolebias_hermaphroditus";
CM017536.1	exonerate:protein2genome:local	exon	12766070	12766219	.	+	.	gene_id "LOCXPTAAR45.257.HIT1"; transcript_id "LOCXPTAAR45.257.HIT1.transcript"; gene_name "LOCXPTAAR45.257.HIT1.TAAR.2R.331.7tm_1.exons3.CM017536.1.Kryptolebias_hermaphroditus";
CM017536.1	exonerate:protein2genome:local	exon	12766402	12766427	.	+	.	gene_id "LOCXPTAAR45.257.HIT1"; transcript_id "LOCXPTAAR45.257.HIT1.transcript"; gene_name "LOCXPTAAR45.257.HIT1.TAAR.2R.331.7tm_1.exons3.CM017536.1.Kryptolebias_hermaphroditus";
CM017536.1	exonerate:protein2genome:local	exon	12766607	12767423	.	+	.	gene_id "LOCXPTAAR45.257.HIT1"; transcript_id "LOCXPTAAR45.257.HIT1.transcript"; gene_name "LOCXPTAAR45.257.HIT1.TAAR.2R.331.7tm_1.exons3.CM017536.1.Kryptolebias_hermaphroditus";
CM017536.1	exonerate:protein2genome:local	exon	12769723	12769895	.	+	.	gene_id "LOCXPTAAR40.261.HIT1"; transcript_id "LOCXPTAAR40.261.HIT1.transcript"; gene_name "LOCXPTAAR40.261.HIT1.TAAR.2R.330.7tm_1.exons2.CM017536.1.Kryptolebias_hermaphroditus";
CM017536.1	exonerate:protein2genome:local	exon	12770235	12771051	.	+	.	gene_id "LOCXPTAAR40.261.HIT1"; transcript_id "LOCXPTAAR40.261.HIT1.transcript"; gene_name "LOCXPTAAR40.261.HIT1.TAAR.2R.330.7tm_1.exons2.CM017536.1.Kryptolebias_hermaphroditus";
CM017536.1	exonerate:protein2genome:local	exon	12777374	12777520	.	+	.	gene_id "LOCXPTAAR42.267.HIT1"; transcript_id "LOCXPTAAR42.267.HIT1.transcript"; gene_name "LOCXPTAAR42.267.HIT1.TAAR.2R.324.7tm_1.exons3.CM017536.1.Kryptolebias_hermaphroditus";
CM017536.1	exonerate:protein2genome:local	exon	12777694	12777719	.	+	.	gene_id "LOCXPTAAR42.267.HIT1"; transcript_id "LOCXPTAAR42.267.HIT1.transcript"; gene_name "LOCXPTAAR42.267.HIT1.TAAR.2R.324.7tm_1.exons3.CM017536.1.Kryptolebias_hermaphroditus";
CM017536.1	exonerate:protein2genome:local	exon	12777898	12778696	.	+	.	gene_id "LOCXPTAAR42.267.HIT1"; transcript_id "LOCXPTAAR42.267.HIT1.transcript"; gene_name "LOCXPTAAR42.267.HIT1.TAAR.2R.324.7tm_1.exons3.CM017536.1.Kryptolebias_hermaphroditus";
CM017536.1	exonerate:protein2genome:local	exon	12782057	12782203	.	+	.	gene_id "LOCXPTAAR42.269.HIT1"; transcript_id "LOCXPTAAR42.269.HIT1.transcript"; gene_name "LOCXPTAAR42.269.HIT1.TAAR.2R.322.7tm_1.exons3.CM017536.1.Kryptolebias_hermaphroditus";
CM017536.1	exonerate:protein2genome:local	exon	12782286	12782305	.	+	.	gene_id "LOCXPTAAR42.269.HIT1"; transcript_id "LOCXPTAAR42.269.HIT1.transcript"; gene_name "LOCXPTAAR42.269.HIT1.TAAR.2R.322.7tm_1.exons3.CM017536.1.Kryptolebias_hermaphroditus";
CM017536.1	exonerate:protein2genome:local	exon	12782569	12783367	.	+	.	gene_id "LOCXPTAAR42.269.HIT1"; transcript_id "LOCXPTAAR42.269.HIT1.transcript"; gene_name "LOCXPTAAR42.269.HIT1.TAAR.2R.322.7tm_1.exons3.CM017536.1.Kryptolebias_hermaphroditus";
CM017536.1	exonerate:protein2genome:local	exon	12788656	12788844	.	+	.	gene_id "LOCXPTAAR43.272.HIT1"; transcript_id "LOCXPTAAR43.272.HIT1.transcript"; gene_name "LOCXPTAAR43.272.HIT1.TAAR.2R.334.7tm_1.exons2.CM017536.1.Kryptolebias_hermaphroditus";
CM017536.1	exonerate:protein2genome:local	exon	12789176	12789988	.	+	.	gene_id "LOCXPTAAR43.272.HIT1"; transcript_id "LOCXPTAAR43.272.HIT1.transcript"; gene_name "LOCXPTAAR43.272.HIT1.TAAR.2R.334.7tm_1.exons2.CM017536.1.Kryptolebias_hermaphroditus";
CM017536.1	exonerate:protein2genome:local	exon	12799229	12799414	.	+	.	gene_id "LOCXPTAAR44.278.HIT1"; transcript_id "LOCXPTAAR44.278.HIT1.transcript"; gene_name "LOCXPTAAR44.278.HIT1.TAAR.2R.333.7tm_1.exons2.CM017536.1.Kryptolebias_hermaphroditus";
CM017536.1	exonerate:protein2genome:local	exon	12799761	12800573	.	+	.	gene_id "LOCXPTAAR44.278.HIT1"; transcript_id "LOCXPTAAR44.278.HIT1.transcript"; gene_name "LOCXPTAAR44.278.HIT1.TAAR.2R.333.7tm_1.exons2.CM017536.1.Kryptolebias_hermaphroditus";
CM017536.1	exonerate:protein2genome:local	exon	12812858	12813007	.	+	.	gene_id "LOCXPTAAR45.282.HIT1"; transcript_id "LOCXPTAAR45.282.HIT1.transcript"; gene_name "LOCXPTAAR45.282.HIT1.TAAR.2R.331.7tm_1.exons4.CM017536.1.Kryptolebias_hermaphroditus";
CM017536.1	exonerate:protein2genome:local	exon	12813080	12813097	.	+	.	gene_id "LOCXPTAAR45.282.HIT1"; transcript_id "LOCXPTAAR45.282.HIT1.transcript"; gene_name "LOCXPTAAR45.282.HIT1.TAAR.2R.331.7tm_1.exons4.CM017536.1.Kryptolebias_hermaphroditus";
CM017536.1	exonerate:protein2genome:local	exon	12813150	12813157	.	+	.	gene_id "LOCXPTAAR45.282.HIT1"; transcript_id "LOCXPTAAR45.282.HIT1.transcript"; gene_name "LOCXPTAAR45.282.HIT1.TAAR.2R.331.7tm_1.exons4.CM017536.1.Kryptolebias_hermaphroditus";
CM017536.1	exonerate:protein2genome:local	exon	12813324	12814140	.	+	.	gene_id "LOCXPTAAR45.282.HIT1"; transcript_id "LOCXPTAAR45.282.HIT1.transcript"; gene_name "LOCXPTAAR45.282.HIT1.TAAR.2R.331.7tm_1.exons4.CM017536.1.Kryptolebias_hermaphroditus";
CM017536.1	exonerate:protein2genome:local	exon	12818068	12818253	.	+	.	gene_id "LOCXPTAAR46.285.HIT1"; transcript_id "LOCXPTAAR46.285.HIT1.transcript"; gene_name "LOCXPTAAR46.285.HIT1.TAAR.2R.327.7tm_1.exons2.CM017536.1.Kryptolebias_hermaphroditus";
CM017536.1	exonerate:protein2genome:local	exon	12818596	12819390	.	+	.	gene_id "LOCXPTAAR46.285.HIT1"; transcript_id "LOCXPTAAR46.285.HIT1.transcript"; gene_name "LOCXPTAAR46.285.HIT1.TAAR.2R.327.7tm_1.exons2.CM017536.1.Kryptolebias_hermaphroditus";
CM017536.1	exonerate:protein2genome:local	exon	12823807	12823992	.	+	.	gene_id "LOCXPTAAR47.288.HIT1"; transcript_id "LOCXPTAAR47.288.HIT1.transcript"; gene_name "LOCXPTAAR47.288.HIT1.TAAR.2R.333.7tm_1.exons2.CM017536.1.Kryptolebias_hermaphroditus";
CM017536.1	exonerate:protein2genome:local	exon	12824320	12825132	.	+	.	gene_id "LOCXPTAAR47.288.HIT1"; transcript_id "LOCXPTAAR47.288.HIT1.transcript"; gene_name "LOCXPTAAR47.288.HIT1.TAAR.2R.333.7tm_1.exons2.CM017536.1.Kryptolebias_hermaphroditus";
CM017536.1	exonerate:protein2genome:local	exon	12828718	12828887	.	+	.	gene_id "LOCXPTAAR48.292.HIT1"; transcript_id "LOCXPTAAR48.292.HIT1.transcript"; gene_name "LOCXPTAAR48.292.HIT1.TAAR.2R.329.7tm_1.exons2.CM017536.1.Kryptolebias_hermaphroditus";
CM017536.1	exonerate:protein2genome:local	exon	12829220	12830036	.	+	.	gene_id "LOCXPTAAR48.292.HIT1"; transcript_id "LOCXPTAAR48.292.HIT1.transcript"; gene_name "LOCXPTAAR48.292.HIT1.TAAR.2R.329.7tm_1.exons2.CM017536.1.Kryptolebias_hermaphroditus";
CM017536.1	exonerate:protein2genome:local	exon	12834187	12834356	.	+	.	gene_id "LOCXPTAAR49.296.HIT1"; transcript_id "LOCXPTAAR49.296.HIT1.transcript"; gene_name "LOCXPTAAR49.296.HIT1.TAAR.2R.329.7tm_1.exons2.CM017536.1.Kryptolebias_hermaphroditus";
CM017536.1	exonerate:protein2genome:local	exon	12834698	12835514	.	+	.	gene_id "LOCXPTAAR49.296.HIT1"; transcript_id "LOCXPTAAR49.296.HIT1.transcript"; gene_name "LOCXPTAAR49.296.HIT1.TAAR.2R.329.7tm_1.exons2.CM017536.1.Kryptolebias_hermaphroditus";
CM017536.1	exonerate:protein2genome:local	exon	12856983	12857168	.	+	.	gene_id "LOCXPTAAR50.308.HIT1"; transcript_id "LOCXPTAAR50.308.HIT1.transcript"; gene_name "LOCXPTAAR50.308.HIT1.TAAR.2R.333.7tm_1.exons2.CM017536.1.Kryptolebias_hermaphroditus";
CM017536.1	exonerate:protein2genome:local	exon	12857418	12858230	.	+	.	gene_id "LOCXPTAAR50.308.HIT1"; transcript_id "LOCXPTAAR50.308.HIT1.transcript"; gene_name "LOCXPTAAR50.308.HIT1.TAAR.2R.333.7tm_1.exons2.CM017536.1.Kryptolebias_hermaphroditus";
CM017536.1	exonerate:protein2genome:local	exon	12869639	12869811	.	+	.	gene_id "LOCXPTAAR48.312.HIT1"; transcript_id "LOCXPTAAR48.312.HIT1.transcript"; gene_name "LOCXPTAAR48.312.HIT1.TAAR.2R.330.7tm_1.exons2.CM017536.1.Kryptolebias_hermaphroditus";
CM017536.1	exonerate:protein2genome:local	exon	12870145	12870961	.	+	.	gene_id "LOCXPTAAR48.312.HIT1"; transcript_id "LOCXPTAAR48.312.HIT1.transcript"; gene_name "LOCXPTAAR48.312.HIT1.TAAR.2R.330.7tm_1.exons2.CM017536.1.Kryptolebias_hermaphroditus";
CM017536.1	exonerate:protein2genome:local	exon	12878852	12879021	.	+	.	gene_id "LOCXPTAAR52.322.HIT1"; transcript_id "LOCXPTAAR52.322.HIT1.transcript"; gene_name "LOCXPTAAR52.322.HIT1.TAAR.2R.328.7tm_1.exons2.CM017536.1.Kryptolebias_hermaphroditus";
CM017536.1	exonerate:protein2genome:local	exon	12879348	12880161	.	+	.	gene_id "LOCXPTAAR52.322.HIT1"; transcript_id "LOCXPTAAR52.322.HIT1.transcript"; gene_name "LOCXPTAAR52.322.HIT1.TAAR.2R.328.7tm_1.exons2.CM017536.1.Kryptolebias_hermaphroditus";
CM017536.1	exonerate:protein2genome:local	exon	12885443	12885612	.	+	.	gene_id "LOCXPTAAR53.327.HIT1"; transcript_id "LOCXPTAAR53.327.HIT1.transcript"; gene_name "LOCXPTAAR53.327.HIT1.TAAR.2R.328.7tm_1.exons2.CM017536.1.Kryptolebias_hermaphroditus";
CM017536.1	exonerate:protein2genome:local	exon	12885843	12886656	.	+	.	gene_id "LOCXPTAAR53.327.HIT1"; transcript_id "LOCXPTAAR53.327.HIT1.transcript"; gene_name "LOCXPTAAR53.327.HIT1.TAAR.2R.328.7tm_1.exons2.CM017536.1.Kryptolebias_hermaphroditus";
CM017536.1	exonerate:protein2genome:local	exon	12897218	12897387	.	+	.	gene_id "LOCXPTAAR54.331.HIT1"; transcript_id "LOCXPTAAR54.331.HIT1.transcript"; gene_name "LOCXPTAAR54.331.HIT1.TAAR.2R.328.7tm_1.exons2.CM017536.1.Kryptolebias_hermaphroditus";
CM017536.1	exonerate:protein2genome:local	exon	12897719	12898532	.	+	.	gene_id "LOCXPTAAR54.331.HIT1"; transcript_id "LOCXPTAAR54.331.HIT1.transcript"; gene_name "LOCXPTAAR54.331.HIT1.TAAR.2R.328.7tm_1.exons2.CM017536.1.Kryptolebias_hermaphroditus";
CM017549.1	exonerate:protein2genome:local	exon	21831251	21832201	.	+	.	gene_id "LOCXPTAAR55.332.HIT1"; transcript_id "LOCXPTAAR55.332.HIT1.transcript"; gene_name "LOCXPTAAR55.332.HIT1.TAAR.2R.317.7tm_1.exons1.CM017549.1.Kryptolebias_hermaphroditus";
CM017549.1	exonerate:protein2genome:local	exon	21837260	21838213	.	-	.	gene_id "LOCXPTAAR56.333.HIT1"; transcript_id "LOCXPTAAR56.333.HIT1.transcript"; gene_name "LOCXPTAAR56.333.HIT1.TAAR.2R.318.7tm_1.exons1.CM017549.1.Kryptolebias_hermaphroditus";
CM017549.1	exonerate:protein2genome:local	exon	21888499	21889446	.	+	.	gene_id "LOCXPTAAR57.335.HIT1"; transcript_id "LOCXPTAAR57.335.HIT1.transcript"; gene_name "LOCXPTAAR57.335.HIT1.TAAR.2R.316.7tm_1.exons1.CM017549.1.Kryptolebias_hermaphroditus";
CM017549.1	exonerate:protein2genome:local	exon	21911659	21912615	.	+	.	gene_id "LOCXPTAAR58.336.HIT1"; transcript_id "LOCXPTAAR58.336.HIT1.transcript"; gene_name "LOCXPTAAR58.336.HIT1.TAAR.2R.319.7tm_1.exons1.CM017549.1.Kryptolebias_hermaphroditus";
CM017549.1	exonerate:protein2genome:local	exon	21917669	21918214	.	+	.	gene_id "LOCXPTAAR56.337.HIT1"; transcript_id "LOCXPTAAR56.337.HIT1.transcript"; gene_name "LOCXPTAAR56.337.HIT1.TAAR.2R.288.7tm_1.exons2.CM017549.1.Kryptolebias_hermaphroditus";
CM017549.1	exonerate:protein2genome:local	exon	21918687	21919091	.	+	.	gene_id "LOCXPTAAR56.337.HIT1"; transcript_id "LOCXPTAAR56.337.HIT1.transcript"; gene_name "LOCXPTAAR56.337.HIT1.TAAR.2R.288.7tm_1.exons2.CM017549.1.Kryptolebias_hermaphroditus";
CM017549.1	exonerate:protein2genome:local	exon	21931431	21932315	.	+	.	gene_id "LOCXPTAAR62.338.HIT1"; transcript_id "LOCXPTAAR62.338.HIT1.transcript"; gene_name "LOCXPTAAR62.338.HIT1.TAAR.2R.295.7tm_1.exons1.CM017549.1.Kryptolebias_hermaphroditus";
CM017549.1	exonerate:protein2genome:local	exon	21940675	21941625	.	+	.	gene_id "LOCXPTAAR59.339.HIT1"; transcript_id "LOCXPTAAR59.339.HIT1.transcript"; gene_name "LOCXPTAAR59.339.HIT1.TAAR.2R.317.7tm_1.exons1.CM017549.1.Kryptolebias_hermaphroditus";
CM017549.1	exonerate:protein2genome:local	exon	21953694	21954641	.	+	.	gene_id "LOCXPTAAR60.341.HIT1"; transcript_id "LOCXPTAAR60.341.HIT1.transcript"; gene_name "LOCXPTAAR60.341.HIT1.TAAR.2R.316.7tm_1.exons1.CM017549.1.Kryptolebias_hermaphroditus";
CM017549.1	exonerate:protein2genome:local	exon	21961183	21962136	.	+	.	gene_id "LOCXPTAAR61.342.HIT1"; transcript_id "LOCXPTAAR61.342.HIT1.transcript"; gene_name "LOCXPTAAR61.342.HIT1.TAAR.2R.318.7tm_1.exons1.CM017549.1.Kryptolebias_hermaphroditus";
CM017549.1	exonerate:protein2genome:local	exon	21976402	21977352	.	+	.	gene_id "LOCXPTAAR62.344.HIT1"; transcript_id "LOCXPTAAR62.344.HIT1.transcript"; gene_name "LOCXPTAAR62.344.HIT1.TAAR.2R.317.7tm_1.exons1.CM017549.1.Kryptolebias_hermaphroditus";
CM017549.1	exonerate:protein2genome:local	exon	21982007	21982960	.	+	.	gene_id "LOCXPTAAR63.345.HIT1"; transcript_id "LOCXPTAAR63.345.HIT1.transcript"; gene_name "LOCXPTAAR63.345.HIT1.TAAR.2R.318.7tm_1.exons1.CM017549.1.Kryptolebias_hermaphroditus";
CM017549.1	exonerate:protein2genome:local	exon	22004483	22005433	.	+	.	gene_id "LOCXPTAAR64.346.HIT1"; transcript_id "LOCXPTAAR64.346.HIT1.transcript"; gene_name "LOCXPTAAR64.346.HIT1.TAAR.2R.317.7tm_1.exons1.CM017549.1.Kryptolebias_hermaphroditus";
CM017549.1	exonerate:protein2genome:local	exon	22029471	22030421	.	+	.	gene_id "LOCXPTAAR65.347.HIT1"; transcript_id "LOCXPTAAR65.347.HIT1.transcript"; gene_name "LOCXPTAAR65.347.HIT1.TAAR.2R.317.7tm_1.exons1.CM017549.1.Kryptolebias_hermaphroditus";
CM017549.1	exonerate:protein2genome:local	exon	22049930	22050886	.	+	.	gene_id "LOCXPTAAR66.348.HIT1"; transcript_id "LOCXPTAAR66.348.HIT1.transcript"; gene_name "LOCXPTAAR66.348.HIT1.TAAR.2R.319.7tm_1.exons1.CM017549.1.Kryptolebias_hermaphroditus";
CM017549.1	exonerate:protein2genome:local	exon	22052958	22053902	.	-	.	gene_id "LOCXPTAAR67.349.HIT1"; transcript_id "LOCXPTAAR67.349.HIT1.transcript"; gene_name "LOCXPTAAR67.349.HIT1.TAAR.2R.315.7tm_1.exons1.CM017549.1.Kryptolebias_hermaphroditus";
CM017549.1	exonerate:protein2genome:local	exon	22080359	22081312	.	-	.	gene_id "LOCXPTAAR68.350.HIT1"; transcript_id "LOCXPTAAR68.350.HIT1.transcript"; gene_name "LOCXPTAAR68.350.HIT1.TAAR.2R.318.7tm_1.exons1.CM017549.1.Kryptolebias_hermaphroditus";
CM017549.1	exonerate:protein2genome:local	exon	22092911	22093852	.	+	.	gene_id "LOCXPTAAR69.122.HIT1"; transcript_id "LOCXPTAAR69.122.HIT1.transcript"; gene_name "LOCXPTAAR69.122.HIT1.TAAR.2R.314.7tm_1.exons1.CM017549.1.Kryptolebias_hermaphroditus";
CM017549.1	exonerate:protein2genome:local	exon	22123267	22124220	.	+	.	gene_id "LOCXPTAAR70.124.HIT1"; transcript_id "LOCXPTAAR70.124.HIT1.transcript"; gene_name "LOCXPTAAR70.124.HIT1.TAAR.2R.318.7tm_1.exons1.CM017549.1.Kryptolebias_hermaphroditus";
CM017549.1	exonerate:protein2genome:local	exon	22130264	22131214	.	+	.	gene_id "LOCXPTAAR71.125.HIT1"; transcript_id "LOCXPTAAR71.125.HIT1.transcript"; gene_name "LOCXPTAAR71.125.HIT1.TAAR.2R.317.7tm_1.exons1.CM017549.1.Kryptolebias_hermaphroditus";
CM017549.1	exonerate:protein2genome:local	exon	22138890	22139822	.	+	.	gene_id "LOCXPTAAR58.126.HIT1"; transcript_id "LOCXPTAAR58.126.HIT1.transcript"; gene_name "LOCXPTAAR58.126.HIT1.TAAR.2R.311.7tm_1.exons1.CM017549.1.Kryptolebias_hermaphroditus";
CM017549.1	exonerate:protein2genome:local	exon	22147746	22148672	.	+	.	gene_id "LOCXPTAAR58.127.HIT1"; transcript_id "LOCXPTAAR58.127.HIT1.transcript"; gene_name "LOCXPTAAR58.127.HIT1.TAAR.2R.309.7tm_1.exons1.CM017549.1.Kryptolebias_hermaphroditus";
CM017549.1	exonerate:protein2genome:local	exon	22156620	22157609	.	+	.	gene_id "LOCXPTAAR72.128.HIT1"; transcript_id "LOCXPTAAR72.128.HIT1.transcript"; gene_name "LOCXPTAAR72.128.HIT1.TAAR.2R.330.7tm_1.exons1.CM017549.1.Kryptolebias_hermaphroditus";
CM017549.1	exonerate:protein2genome:local	exon	22161329	22162324	.	+	.	gene_id "LOCXPTAAR73.129.HIT1"; transcript_id "LOCXPTAAR73.129.HIT1.transcript"; gene_name "LOCXPTAAR73.129.HIT1.TAAR.2R.332.7tm_1.exons1.CM017549.1.Kryptolebias_hermaphroditus";
CM017549.1	exonerate:protein2genome:local	exon	22171525	22172472	.	+	.	gene_id "LOCXPTAAR74.130.HIT1"; transcript_id "LOCXPTAAR74.130.HIT1.transcript"; gene_name "LOCXPTAAR74.130.HIT1.TAAR.2R.316.7tm_1.exons1.CM017549.1.Kryptolebias_hermaphroditus";
CM017549.1	exonerate:protein2genome:local	exon	22179054	22179917	.	+	.	gene_id "LOCXPTAAR60.132.HIT1"; transcript_id "LOCXPTAAR60.132.HIT1.transcript"; gene_name "LOCXPTAAR60.132.HIT1.TAAR.2R.288.7tm_1.exons1.CM017549.1.Kryptolebias_hermaphroditus";
CM017549.1	exonerate:protein2genome:local	exon	22186111	22186974	.	+	.	gene_id "LOCXPTAAR60.133.HIT1"; transcript_id "LOCXPTAAR60.133.HIT1.transcript"; gene_name "LOCXPTAAR60.133.HIT1.TAAR.2R.288.7tm_1.exons1.CM017549.1.Kryptolebias_hermaphroditus";
CM017549.1	exonerate:protein2genome:local	exon	22200529	22201392	.	+	.	gene_id "LOCXPTAAR60.134.HIT1"; transcript_id "LOCXPTAAR60.134.HIT1.transcript"; gene_name "LOCXPTAAR60.134.HIT1.TAAR.2R.288.7tm_1.exons1.CM017549.1.Kryptolebias_hermaphroditus";
CM017549.1	exonerate:protein2genome:local	exon	22207913	22208776	.	+	.	gene_id "LOCXPTAAR60.135.HIT1"; transcript_id "LOCXPTAAR60.135.HIT1.transcript"; gene_name "LOCXPTAAR60.135.HIT1.TAAR.2R.288.7tm_1.exons1.CM017549.1.Kryptolebias_hermaphroditus";
CM017549.1	exonerate:protein2genome:local	exon	22215328	22216191	.	+	.	gene_id "LOCXPTAAR60.136.HIT1"; transcript_id "LOCXPTAAR60.136.HIT1.transcript"; gene_name "LOCXPTAAR60.136.HIT1.TAAR.2R.288.7tm_1.exons1.CM017549.1.Kryptolebias_hermaphroditus";
CM017553.1	exonerate:protein2genome:local	exon	2296465	2297439	.	-	.	gene_id "LOCXPTAAR75.138.HIT1"; transcript_id "LOCXPTAAR75.138.HIT1.transcript"; gene_name "LOCXPTAAR75.138.HIT1.TAAR.2R.325.7tm_1.exons1.CM017553.1.Kryptolebias_hermaphroditus";
VDMH01002725.1	exonerate:protein2genome:local	exon	873	1680	.	-	.	gene_id "LOCXPTAAR76.141.HIT1"; transcript_id "LOCXPTAAR76.141.HIT1.transcript"; gene_name "LOCXPTAAR76.141.HIT1.TAAR.2R.327.7tm_1.exons2.VDMH01002725.1.Kryptolebias_hermaphroditus";
VDMH01002725.1	exonerate:protein2genome:local	exon	1821	1993	.	-	.	gene_id "LOCXPTAAR76.141.HIT1"; transcript_id "LOCXPTAAR76.141.HIT1.transcript"; gene_name "LOCXPTAAR76.141.HIT1.TAAR.2R.327.7tm_1.exons2.VDMH01002725.1.Kryptolebias_hermaphroditus";
VDMH01002726.1	exonerate:protein2genome:local	exon	153	960	.	-	.	gene_id "LOCXPTAAR77.144.HIT1"; transcript_id "LOCXPTAAR77.144.HIT1.transcript"; gene_name "LOCXPTAAR77.144.HIT1.TAAR.2R.327.7tm_1.exons2.VDMH01002726.1.Kryptolebias_hermaphroditus";
VDMH01002726.1	exonerate:protein2genome:local	exon	1101	1273	.	-	.	gene_id "LOCXPTAAR77.144.HIT1"; transcript_id "LOCXPTAAR77.144.HIT1.transcript"; gene_name "LOCXPTAAR77.144.HIT1.TAAR.2R.327.7tm_1.exons2.VDMH01002726.1.Kryptolebias_hermaphroditus";
CM017534.1	exonerate:protein2genome:local	exon	17556287	17556607	.	+	.	gene_id "LOCXPOra1.5.HIT1"; transcript_id "LOCXPOra1.5.HIT1.transcript"; gene_name "LOCXPOra1.5.HIT1.Ora.2R.354.7tm_1.exons4.CM017534.1.Kryptolebias_hermaphroditus";
CM017534.1	exonerate:protein2genome:local	exon	17556730	17557014	.	+	.	gene_id "LOCXPOra1.5.HIT1"; transcript_id "LOCXPOra1.5.HIT1.transcript"; gene_name "LOCXPOra1.5.HIT1.Ora.2R.354.7tm_1.exons4.CM017534.1.Kryptolebias_hermaphroditus";
CM017534.1	exonerate:protein2genome:local	exon	17557545	17557790	.	+	.	gene_id "LOCXPOra1.5.HIT1"; transcript_id "LOCXPOra1.5.HIT1.transcript"; gene_name "LOCXPOra1.5.HIT1.Ora.2R.354.7tm_1.exons4.CM017534.1.Kryptolebias_hermaphroditus";
CM017534.1	exonerate:protein2genome:local	exon	17557974	17558183	.	+	.	gene_id "LOCXPOra1.5.HIT1"; transcript_id "LOCXPOra1.5.HIT1.transcript"; gene_name "LOCXPOra1.5.HIT1.Ora.2R.354.7tm_1.exons4.CM017534.1.Kryptolebias_hermaphroditus";
CM017534.1	exonerate:protein2genome:local	exon	17559361	17560371	.	-	.	gene_id "LOCXPOra2.6.HIT1"; transcript_id "LOCXPOra2.6.HIT1.transcript"; gene_name "LOCXPOra2.6.HIT1.Ora.2R.337.7tm_1.exons1.CM017534.1.Kryptolebias_hermaphroditus";
CM017534.1	exonerate:protein2genome:local	exon	25851910	25852848	.	+	.	gene_id "LOCXPOra3.7.HIT1"; transcript_id "LOCXPOra3.7.HIT1.transcript"; gene_name "LOCXPOra3.7.HIT1.Ora.2R.313.V1R.exons1.CM017534.1.Kryptolebias_hermaphroditus";
CM017549.1	exonerate:protein2genome:local	exon	14979213	14980127	.	+	.	gene_id "LOCXPOra4.8.HIT1"; transcript_id "LOCXPOra4.8.HIT1.transcript"; gene_name "LOCXPOra4.8.HIT1.Ora.2R.305.7tm_1.exons1.CM017549.1.Kryptolebias_hermaphroditus";
CM017534.1	exonerate:protein2genome:local	exon	25845629	25846498	.	-	.	gene_id "LOCXPENSKMAP00000022940.1.10.HIT1"; transcript_id "LOCXPENSKMAP00000022940.1.10.HIT1.transcript"; gene_name "LOCXPENSKMAP00000022940.1.10.HIT1.Ora.1R.290.V1R.exons1.CM017534.1.Kryptolebias_hermaphroditus";
CM017532.1	exonerate:protein2genome:local	exon	9758990	9759255	.	+	.	gene_id "LOCXPOlfC1.146.HIT1"; transcript_id "LOCXPOlfC1.146.HIT1.transcript"; gene_name "LOCXPOlfC1.146.HIT1.OlfC.2R.880.ANF_receptor.exons11.CM017532.1.Kryptolebias_hermaphroditus";
CM017532.1	exonerate:protein2genome:local	exon	9759414	9759643	.	+	.	gene_id "LOCXPOlfC1.146.HIT1"; transcript_id "LOCXPOlfC1.146.HIT1.transcript"; gene_name "LOCXPOlfC1.146.HIT1.OlfC.2R.880.ANF_receptor.exons11.CM017532.1.Kryptolebias_hermaphroditus";
CM017532.1	exonerate:protein2genome:local	exon	9759762	9759853	.	+	.	gene_id "LOCXPOlfC1.146.HIT1"; transcript_id "LOCXPOlfC1.146.HIT1.transcript"; gene_name "LOCXPOlfC1.146.HIT1.OlfC.2R.880.ANF_receptor.exons11.CM017532.1.Kryptolebias_hermaphroditus";
CM017532.1	exonerate:protein2genome:local	exon	9760080	9760259	.	+	.	gene_id "LOCXPOlfC1.146.HIT1"; transcript_id "LOCXPOlfC1.146.HIT1.transcript"; gene_name "LOCXPOlfC1.146.HIT1.OlfC.2R.880.ANF_receptor.exons11.CM017532.1.Kryptolebias_hermaphroditus";
CM017532.1	exonerate:protein2genome:local	exon	9760361	9760549	.	+	.	gene_id "LOCXPOlfC1.146.HIT1"; transcript_id "LOCXPOlfC1.146.HIT1.transcript"; gene_name "LOCXPOlfC1.146.HIT1.OlfC.2R.880.ANF_receptor.exons11.CM017532.1.Kryptolebias_hermaphroditus";
CM017532.1	exonerate:protein2genome:local	exon	9760664	9761116	.	+	.	gene_id "LOCXPOlfC1.146.HIT1"; transcript_id "LOCXPOlfC1.146.HIT1.transcript"; gene_name "LOCXPOlfC1.146.HIT1.OlfC.2R.880.ANF_receptor.exons11.CM017532.1.Kryptolebias_hermaphroditus";
CM017532.1	exonerate:protein2genome:local	exon	9761278	9761487	.	+	.	gene_id "LOCXPOlfC1.146.HIT1"; transcript_id "LOCXPOlfC1.146.HIT1.transcript"; gene_name "LOCXPOlfC1.146.HIT1.OlfC.2R.880.ANF_receptor.exons11.CM017532.1.Kryptolebias_hermaphroditus";
CM017532.1	exonerate:protein2genome:local	exon	9761592	9761715	.	+	.	gene_id "LOCXPOlfC1.146.HIT1"; transcript_id "LOCXPOlfC1.146.HIT1.transcript"; gene_name "LOCXPOlfC1.146.HIT1.OlfC.2R.880.ANF_receptor.exons11.CM017532.1.Kryptolebias_hermaphroditus";
CM017532.1	exonerate:protein2genome:local	exon	9761981	9762174	.	+	.	gene_id "LOCXPOlfC1.146.HIT1"; transcript_id "LOCXPOlfC1.146.HIT1.transcript"; gene_name "LOCXPOlfC1.146.HIT1.OlfC.2R.880.ANF_receptor.exons11.CM017532.1.Kryptolebias_hermaphroditus";
CM017532.1	exonerate:protein2genome:local	exon	9762299	9762580	.	+	.	gene_id "LOCXPOlfC1.146.HIT1"; transcript_id "LOCXPOlfC1.146.HIT1.transcript"; gene_name "LOCXPOlfC1.146.HIT1.OlfC.2R.880.ANF_receptor.exons11.CM017532.1.Kryptolebias_hermaphroditus";
CM017532.1	exonerate:protein2genome:local	exon	9762674	9763093	.	+	.	gene_id "LOCXPOlfC1.146.HIT1"; transcript_id "LOCXPOlfC1.146.HIT1.transcript"; gene_name "LOCXPOlfC1.146.HIT1.OlfC.2R.880.ANF_receptor.exons11.CM017532.1.Kryptolebias_hermaphroditus";
CM017532.1	exonerate:protein2genome:local	exon	9764910	9765814	.	-	.	gene_id "LOCXPOlfC2.281.HIT1"; transcript_id "LOCXPOlfC2.281.HIT1.transcript"; gene_name "LOCXPOlfC2.281.HIT1.OlfC.2R.867.ANF_receptor.exons9.CM017532.1.Kryptolebias_hermaphroditus";
CM017532.1	exonerate:protein2genome:local	exon	9765902	9766025	.	-	.	gene_id "LOCXPOlfC2.281.HIT1"; transcript_id "LOCXPOlfC2.281.HIT1.transcript"; gene_name "LOCXPOlfC2.281.HIT1.OlfC.2R.867.ANF_receptor.exons9.CM017532.1.Kryptolebias_hermaphroditus";
CM017532.1	exonerate:protein2genome:local	exon	9766107	9766334	.	-	.	gene_id "LOCXPOlfC2.281.HIT1"; transcript_id "LOCXPOlfC2.281.HIT1.transcript"; gene_name "LOCXPOlfC2.281.HIT1.OlfC.2R.867.ANF_receptor.exons9.CM017532.1.Kryptolebias_hermaphroditus";
CM017532.1	exonerate:protein2genome:local	exon	9766610	9766876	.	-	.	gene_id "LOCXPOlfC2.281.HIT1"; transcript_id "LOCXPOlfC2.281.HIT1.transcript"; gene_name "LOCXPOlfC2.281.HIT1.OlfC.2R.867.ANF_receptor.exons9.CM017532.1.Kryptolebias_hermaphroditus";
CM017532.1	exonerate:protein2genome:local	exon	9766961	9767167	.	-	.	gene_id "LOCXPOlfC2.281.HIT1"; transcript_id "LOCXPOlfC2.281.HIT1.transcript"; gene_name "LOCXPOlfC2.281.HIT1.OlfC.2R.867.ANF_receptor.exons9.CM017532.1.Kryptolebias_hermaphroditus";
CM017532.1	exonerate:protein2genome:local	exon	9767384	9767653	.	-	.	gene_id "LOCXPOlfC2.281.HIT1"; transcript_id "LOCXPOlfC2.281.HIT1.transcript"; gene_name "LOCXPOlfC2.281.HIT1.OlfC.2R.867.ANF_receptor.exons9.CM017532.1.Kryptolebias_hermaphroditus";
CM017532.1	exonerate:protein2genome:local	exon	9767789	9767875	.	-	.	gene_id "LOCXPOlfC2.281.HIT1"; transcript_id "LOCXPOlfC2.281.HIT1.transcript"; gene_name "LOCXPOlfC2.281.HIT1.OlfC.2R.867.ANF_receptor.exons9.CM017532.1.Kryptolebias_hermaphroditus";
CM017532.1	exonerate:protein2genome:local	exon	9768006	9768300	.	-	.	gene_id "LOCXPOlfC2.281.HIT1"; transcript_id "LOCXPOlfC2.281.HIT1.transcript"; gene_name "LOCXPOlfC2.281.HIT1.OlfC.2R.867.ANF_receptor.exons9.CM017532.1.Kryptolebias_hermaphroditus";
CM017532.1	exonerate:protein2genome:local	exon	9768466	9768683	.	-	.	gene_id "LOCXPOlfC2.281.HIT1"; transcript_id "LOCXPOlfC2.281.HIT1.transcript"; gene_name "LOCXPOlfC2.281.HIT1.OlfC.2R.867.ANF_receptor.exons9.CM017532.1.Kryptolebias_hermaphroditus";
CM017532.1	exonerate:protein2genome:local	exon	9771832	9772727	.	-	.	gene_id "LOCXPOlfC3.312.HIT1"; transcript_id "LOCXPOlfC3.312.HIT1.transcript"; gene_name "LOCXPOlfC3.312.HIT1.OlfC.2R.864.ANF_receptor.exons9.CM017532.1.Kryptolebias_hermaphroditus";
CM017532.1	exonerate:protein2genome:local	exon	9772816	9772939	.	-	.	gene_id "LOCXPOlfC3.312.HIT1"; transcript_id "LOCXPOlfC3.312.HIT1.transcript"; gene_name "LOCXPOlfC3.312.HIT1.OlfC.2R.864.ANF_receptor.exons9.CM017532.1.Kryptolebias_hermaphroditus";
CM017532.1	exonerate:protein2genome:local	exon	9773021	9773248	.	-	.	gene_id "LOCXPOlfC3.312.HIT1"; transcript_id "LOCXPOlfC3.312.HIT1.transcript"; gene_name "LOCXPOlfC3.312.HIT1.OlfC.2R.864.ANF_receptor.exons9.CM017532.1.Kryptolebias_hermaphroditus";
CM017532.1	exonerate:protein2genome:local	exon	9773495	9773761	.	-	.	gene_id "LOCXPOlfC3.312.HIT1"; transcript_id "LOCXPOlfC3.312.HIT1.transcript"; gene_name "LOCXPOlfC3.312.HIT1.OlfC.2R.864.ANF_receptor.exons9.CM017532.1.Kryptolebias_hermaphroditus";
CM017532.1	exonerate:protein2genome:local	exon	9773849	9774055	.	-	.	gene_id "LOCXPOlfC3.312.HIT1"; transcript_id "LOCXPOlfC3.312.HIT1.transcript"; gene_name "LOCXPOlfC3.312.HIT1.OlfC.2R.864.ANF_receptor.exons9.CM017532.1.Kryptolebias_hermaphroditus";
CM017532.1	exonerate:protein2genome:local	exon	9774296	9774565	.	-	.	gene_id "LOCXPOlfC3.312.HIT1"; transcript_id "LOCXPOlfC3.312.HIT1.transcript"; gene_name "LOCXPOlfC3.312.HIT1.OlfC.2R.864.ANF_receptor.exons9.CM017532.1.Kryptolebias_hermaphroditus";
CM017532.1	exonerate:protein2genome:local	exon	9774673	9774759	.	-	.	gene_id "LOCXPOlfC3.312.HIT1"; transcript_id "LOCXPOlfC3.312.HIT1.transcript"; gene_name "LOCXPOlfC3.312.HIT1.OlfC.2R.864.ANF_receptor.exons9.CM017532.1.Kryptolebias_hermaphroditus";
CM017532.1	exonerate:protein2genome:local	exon	9774891	9775185	.	-	.	gene_id "LOCXPOlfC3.312.HIT1"; transcript_id "LOCXPOlfC3.312.HIT1.transcript"; gene_name "LOCXPOlfC3.312.HIT1.OlfC.2R.864.ANF_receptor.exons9.CM017532.1.Kryptolebias_hermaphroditus";
CM017532.1	exonerate:protein2genome:local	exon	9775349	9775566	.	-	.	gene_id "LOCXPOlfC3.312.HIT1"; transcript_id "LOCXPOlfC3.312.HIT1.transcript"; gene_name "LOCXPOlfC3.312.HIT1.OlfC.2R.864.ANF_receptor.exons9.CM017532.1.Kryptolebias_hermaphroditus";
CM017532.1	exonerate:protein2genome:local	exon	9780873	9781768	.	-	.	gene_id "LOCXPOlfC4.380.HIT1"; transcript_id "LOCXPOlfC4.380.HIT1.transcript"; gene_name "LOCXPOlfC4.380.HIT1.OlfC.2R.864.ANF_receptor.exons9.CM017532.1.Kryptolebias_hermaphroditus";
CM017532.1	exonerate:protein2genome:local	exon	9781858	9781981	.	-	.	gene_id "LOCXPOlfC4.380.HIT1"; transcript_id "LOCXPOlfC4.380.HIT1.transcript"; gene_name "LOCXPOlfC4.380.HIT1.OlfC.2R.864.ANF_receptor.exons9.CM017532.1.Kryptolebias_hermaphroditus";
CM017532.1	exonerate:protein2genome:local	exon	9782063	9782290	.	-	.	gene_id "LOCXPOlfC4.380.HIT1"; transcript_id "LOCXPOlfC4.380.HIT1.transcript"; gene_name "LOCXPOlfC4.380.HIT1.OlfC.2R.864.ANF_receptor.exons9.CM017532.1.Kryptolebias_hermaphroditus";
CM017532.1	exonerate:protein2genome:local	exon	9782566	9782832	.	-	.	gene_id "LOCXPOlfC4.380.HIT1"; transcript_id "LOCXPOlfC4.380.HIT1.transcript"; gene_name "LOCXPOlfC4.380.HIT1.OlfC.2R.864.ANF_receptor.exons9.CM017532.1.Kryptolebias_hermaphroditus";
CM017532.1	exonerate:protein2genome:local	exon	9782914	9783120	.	-	.	gene_id "LOCXPOlfC4.380.HIT1"; transcript_id "LOCXPOlfC4.380.HIT1.transcript"; gene_name "LOCXPOlfC4.380.HIT1.OlfC.2R.864.ANF_receptor.exons9.CM017532.1.Kryptolebias_hermaphroditus";
CM017532.1	exonerate:protein2genome:local	exon	9783362	9783631	.	-	.	gene_id "LOCXPOlfC4.380.HIT1"; transcript_id "LOCXPOlfC4.380.HIT1.transcript"; gene_name "LOCXPOlfC4.380.HIT1.OlfC.2R.864.ANF_receptor.exons9.CM017532.1.Kryptolebias_hermaphroditus";
CM017532.1	exonerate:protein2genome:local	exon	9783767	9783853	.	-	.	gene_id "LOCXPOlfC4.380.HIT1"; transcript_id "LOCXPOlfC4.380.HIT1.transcript"; gene_name "LOCXPOlfC4.380.HIT1.OlfC.2R.864.ANF_receptor.exons9.CM017532.1.Kryptolebias_hermaphroditus";
CM017532.1	exonerate:protein2genome:local	exon	9783987	9784281	.	-	.	gene_id "LOCXPOlfC4.380.HIT1"; transcript_id "LOCXPOlfC4.380.HIT1.transcript"; gene_name "LOCXPOlfC4.380.HIT1.OlfC.2R.864.ANF_receptor.exons9.CM017532.1.Kryptolebias_hermaphroditus";
CM017532.1	exonerate:protein2genome:local	exon	9784446	9784663	.	-	.	gene_id "LOCXPOlfC4.380.HIT1"; transcript_id "LOCXPOlfC4.380.HIT1.transcript"; gene_name "LOCXPOlfC4.380.HIT1.OlfC.2R.864.ANF_receptor.exons9.CM017532.1.Kryptolebias_hermaphroditus";
CM017532.1	exonerate:protein2genome:local	exon	9786242	9787134	.	-	.	gene_id "LOCXPOlfC5.404.HIT1"; transcript_id "LOCXPOlfC5.404.HIT1.transcript"; gene_name "LOCXPOlfC5.404.HIT1.OlfC.2R.870.ANF_receptor.exons9.CM017532.1.Kryptolebias_hermaphroditus";
CM017532.1	exonerate:protein2genome:local	exon	9787213	9787336	.	-	.	gene_id "LOCXPOlfC5.404.HIT1"; transcript_id "LOCXPOlfC5.404.HIT1.transcript"; gene_name "LOCXPOlfC5.404.HIT1.OlfC.2R.870.ANF_receptor.exons9.CM017532.1.Kryptolebias_hermaphroditus";
CM017532.1	exonerate:protein2genome:local	exon	9787426	9787653	.	-	.	gene_id "LOCXPOlfC5.404.HIT1"; transcript_id "LOCXPOlfC5.404.HIT1.transcript"; gene_name "LOCXPOlfC5.404.HIT1.OlfC.2R.870.ANF_receptor.exons9.CM017532.1.Kryptolebias_hermaphroditus";
CM017532.1	exonerate:protein2genome:local	exon	9787960	9788235	.	-	.	gene_id "LOCXPOlfC5.404.HIT1"; transcript_id "LOCXPOlfC5.404.HIT1.transcript"; gene_name "LOCXPOlfC5.404.HIT1.OlfC.2R.870.ANF_receptor.exons9.CM017532.1.Kryptolebias_hermaphroditus";
CM017532.1	exonerate:protein2genome:local	exon	9788327	9788533	.	-	.	gene_id "LOCXPOlfC5.404.HIT1"; transcript_id "LOCXPOlfC5.404.HIT1.transcript"; gene_name "LOCXPOlfC5.404.HIT1.OlfC.2R.870.ANF_receptor.exons9.CM017532.1.Kryptolebias_hermaphroditus";
CM017532.1	exonerate:protein2genome:local	exon	9789395	9789664	.	-	.	gene_id "LOCXPOlfC5.404.HIT1"; transcript_id "LOCXPOlfC5.404.HIT1.transcript"; gene_name "LOCXPOlfC5.404.HIT1.OlfC.2R.870.ANF_receptor.exons9.CM017532.1.Kryptolebias_hermaphroditus";
CM017532.1	exonerate:protein2genome:local	exon	9789878	9789964	.	-	.	gene_id "LOCXPOlfC5.404.HIT1"; transcript_id "LOCXPOlfC5.404.HIT1.transcript"; gene_name "LOCXPOlfC5.404.HIT1.OlfC.2R.870.ANF_receptor.exons9.CM017532.1.Kryptolebias_hermaphroditus";
CM017532.1	exonerate:protein2genome:local	exon	9790082	9790376	.	-	.	gene_id "LOCXPOlfC5.404.HIT1"; transcript_id "LOCXPOlfC5.404.HIT1.transcript"; gene_name "LOCXPOlfC5.404.HIT1.OlfC.2R.870.ANF_receptor.exons9.CM017532.1.Kryptolebias_hermaphroditus";
CM017532.1	exonerate:protein2genome:local	exon	9790563	9790792	.	-	.	gene_id "LOCXPOlfC5.404.HIT1"; transcript_id "LOCXPOlfC5.404.HIT1.transcript"; gene_name "LOCXPOlfC5.404.HIT1.OlfC.2R.870.ANF_receptor.exons9.CM017532.1.Kryptolebias_hermaphroditus";
CM017532.1	exonerate:protein2genome:local	exon	9791579	9792474	.	-	.	gene_id "LOCXPOlfC6.179.HIT1"; transcript_id "LOCXPOlfC6.179.HIT1.transcript"; gene_name "LOCXPOlfC6.179.HIT1.OlfC.2R.852.ANF_receptor.exons9.CM017532.1.Kryptolebias_hermaphroditus";
CM017532.1	exonerate:protein2genome:local	exon	9792574	9792697	.	-	.	gene_id "LOCXPOlfC6.179.HIT1"; transcript_id "LOCXPOlfC6.179.HIT1.transcript"; gene_name "LOCXPOlfC6.179.HIT1.OlfC.2R.852.ANF_receptor.exons9.CM017532.1.Kryptolebias_hermaphroditus";
CM017532.1	exonerate:protein2genome:local	exon	9792787	9793014	.	-	.	gene_id "LOCXPOlfC6.179.HIT1"; transcript_id "LOCXPOlfC6.179.HIT1.transcript"; gene_name "LOCXPOlfC6.179.HIT1.OlfC.2R.852.ANF_receptor.exons9.CM017532.1.Kryptolebias_hermaphroditus";
CM017532.1	exonerate:protein2genome:local	exon	9793762	9794031	.	-	.	gene_id "LOCXPOlfC6.179.HIT1"; transcript_id "LOCXPOlfC6.179.HIT1.transcript"; gene_name "LOCXPOlfC6.179.HIT1.OlfC.2R.852.ANF_receptor.exons9.CM017532.1.Kryptolebias_hermaphroditus";
CM017532.1	exonerate:protein2genome:local	exon	9794108	9794308	.	-	.	gene_id "LOCXPOlfC6.179.HIT1"; transcript_id "LOCXPOlfC6.179.HIT1.transcript"; gene_name "LOCXPOlfC6.179.HIT1.OlfC.2R.852.ANF_receptor.exons9.CM017532.1.Kryptolebias_hermaphroditus";
CM017532.1	exonerate:protein2genome:local	exon	9794665	9794934	.	-	.	gene_id "LOCXPOlfC6.179.HIT1"; transcript_id "LOCXPOlfC6.179.HIT1.transcript"; gene_name "LOCXPOlfC6.179.HIT1.OlfC.2R.852.ANF_receptor.exons9.CM017532.1.Kryptolebias_hermaphroditus";
CM017532.1	exonerate:protein2genome:local	exon	9795154	9795240	.	-	.	gene_id "LOCXPOlfC6.179.HIT1"; transcript_id "LOCXPOlfC6.179.HIT1.transcript"; gene_name "LOCXPOlfC6.179.HIT1.OlfC.2R.852.ANF_receptor.exons9.CM017532.1.Kryptolebias_hermaphroditus";
CM017532.1	exonerate:protein2genome:local	exon	9795384	9795678	.	-	.	gene_id "LOCXPOlfC6.179.HIT1"; transcript_id "LOCXPOlfC6.179.HIT1.transcript"; gene_name "LOCXPOlfC6.179.HIT1.OlfC.2R.852.ANF_receptor.exons9.CM017532.1.Kryptolebias_hermaphroditus";
CM017532.1	exonerate:protein2genome:local	exon	9795929	9796113	.	-	.	gene_id "LOCXPOlfC6.179.HIT1"; transcript_id "LOCXPOlfC6.179.HIT1.transcript"; gene_name "LOCXPOlfC6.179.HIT1.OlfC.2R.852.ANF_receptor.exons9.CM017532.1.Kryptolebias_hermaphroditus";
CM017532.1	exonerate:protein2genome:local	exon	9803584	9804494	.	-	.	gene_id "LOCXPOlfC7.202.HIT1"; transcript_id "LOCXPOlfC7.202.HIT1.transcript"; gene_name "LOCXPOlfC7.202.HIT1.OlfC.2R.883.ANF_receptor.exons9.CM017532.1.Kryptolebias_hermaphroditus";
CM017532.1	exonerate:protein2genome:local	exon	9805210	9805320	.	-	.	gene_id "LOCXPOlfC7.202.HIT1"; transcript_id "LOCXPOlfC7.202.HIT1.transcript"; gene_name "LOCXPOlfC7.202.HIT1.OlfC.2R.883.ANF_receptor.exons9.CM017532.1.Kryptolebias_hermaphroditus";
CM017532.1	exonerate:protein2genome:local	exon	9805406	9805655	.	-	.	gene_id "LOCXPOlfC7.202.HIT1"; transcript_id "LOCXPOlfC7.202.HIT1.transcript"; gene_name "LOCXPOlfC7.202.HIT1.OlfC.2R.883.ANF_receptor.exons9.CM017532.1.Kryptolebias_hermaphroditus";
CM017532.1	exonerate:protein2genome:local	exon	9806655	9806930	.	-	.	gene_id "LOCXPOlfC7.202.HIT1"; transcript_id "LOCXPOlfC7.202.HIT1.transcript"; gene_name "LOCXPOlfC7.202.HIT1.OlfC.2R.883.ANF_receptor.exons9.CM017532.1.Kryptolebias_hermaphroditus";
CM017532.1	exonerate:protein2genome:local	exon	9807027	9807233	.	-	.	gene_id "LOCXPOlfC7.202.HIT1"; transcript_id "LOCXPOlfC7.202.HIT1.transcript"; gene_name "LOCXPOlfC7.202.HIT1.OlfC.2R.883.ANF_receptor.exons9.CM017532.1.Kryptolebias_hermaphroditus";
CM017532.1	exonerate:protein2genome:local	exon	9807708	9807977	.	-	.	gene_id "LOCXPOlfC7.202.HIT1"; transcript_id "LOCXPOlfC7.202.HIT1.transcript"; gene_name "LOCXPOlfC7.202.HIT1.OlfC.2R.883.ANF_receptor.exons9.CM017532.1.Kryptolebias_hermaphroditus";
CM017532.1	exonerate:protein2genome:local	exon	9808132	9808218	.	-	.	gene_id "LOCXPOlfC7.202.HIT1"; transcript_id "LOCXPOlfC7.202.HIT1.transcript"; gene_name "LOCXPOlfC7.202.HIT1.OlfC.2R.883.ANF_receptor.exons9.CM017532.1.Kryptolebias_hermaphroditus";
CM017532.1	exonerate:protein2genome:local	exon	9808353	9808647	.	-	.	gene_id "LOCXPOlfC7.202.HIT1"; transcript_id "LOCXPOlfC7.202.HIT1.transcript"; gene_name "LOCXPOlfC7.202.HIT1.OlfC.2R.883.ANF_receptor.exons9.CM017532.1.Kryptolebias_hermaphroditus";
CM017532.1	exonerate:protein2genome:local	exon	9808726	9808967	.	-	.	gene_id "LOCXPOlfC7.202.HIT1"; transcript_id "LOCXPOlfC7.202.HIT1.transcript"; gene_name "LOCXPOlfC7.202.HIT1.OlfC.2R.883.ANF_receptor.exons9.CM017532.1.Kryptolebias_hermaphroditus";
CM017532.1	exonerate:protein2genome:local	exon	9809875	9810782	.	-	.	gene_id "LOCXPOlfC8.206.HIT1"; transcript_id "LOCXPOlfC8.206.HIT1.transcript"; gene_name "LOCXPOlfC8.206.HIT1.OlfC.2R.876.ANF_receptor.exons9.CM017532.1.Kryptolebias_hermaphroditus";
CM017532.1	exonerate:protein2genome:local	exon	9812130	9812253	.	-	.	gene_id "LOCXPOlfC8.206.HIT1"; transcript_id "LOCXPOlfC8.206.HIT1.transcript"; gene_name "LOCXPOlfC8.206.HIT1.OlfC.2R.876.ANF_receptor.exons9.CM017532.1.Kryptolebias_hermaphroditus";
CM017532.1	exonerate:protein2genome:local	exon	9812350	9812577	.	-	.	gene_id "LOCXPOlfC8.206.HIT1"; transcript_id "LOCXPOlfC8.206.HIT1.transcript"; gene_name "LOCXPOlfC8.206.HIT1.OlfC.2R.876.ANF_receptor.exons9.CM017532.1.Kryptolebias_hermaphroditus";
CM017532.1	exonerate:protein2genome:local	exon	9812790	9813062	.	-	.	gene_id "LOCXPOlfC8.206.HIT1"; transcript_id "LOCXPOlfC8.206.HIT1.transcript"; gene_name "LOCXPOlfC8.206.HIT1.OlfC.2R.876.ANF_receptor.exons9.CM017532.1.Kryptolebias_hermaphroditus";
CM017532.1	exonerate:protein2genome:local	exon	9813151	9813351	.	-	.	gene_id "LOCXPOlfC8.206.HIT1"; transcript_id "LOCXPOlfC8.206.HIT1.transcript"; gene_name "LOCXPOlfC8.206.HIT1.OlfC.2R.876.ANF_receptor.exons9.CM017532.1.Kryptolebias_hermaphroditus";
CM017532.1	exonerate:protein2genome:local	exon	9813458	9813727	.	-	.	gene_id "LOCXPOlfC8.206.HIT1"; transcript_id "LOCXPOlfC8.206.HIT1.transcript"; gene_name "LOCXPOlfC8.206.HIT1.OlfC.2R.876.ANF_receptor.exons9.CM017532.1.Kryptolebias_hermaphroditus";
CM017532.1	exonerate:protein2genome:local	exon	9813890	9813976	.	-	.	gene_id "LOCXPOlfC8.206.HIT1"; transcript_id "LOCXPOlfC8.206.HIT1.transcript"; gene_name "LOCXPOlfC8.206.HIT1.OlfC.2R.876.ANF_receptor.exons9.CM017532.1.Kryptolebias_hermaphroditus";
CM017532.1	exonerate:protein2genome:local	exon	9814089	9814383	.	-	.	gene_id "LOCXPOlfC8.206.HIT1"; transcript_id "LOCXPOlfC8.206.HIT1.transcript"; gene_name "LOCXPOlfC8.206.HIT1.OlfC.2R.876.ANF_receptor.exons9.CM017532.1.Kryptolebias_hermaphroditus";
CM017532.1	exonerate:protein2genome:local	exon	9814490	9814731	.	-	.	gene_id "LOCXPOlfC8.206.HIT1"; transcript_id "LOCXPOlfC8.206.HIT1.transcript"; gene_name "LOCXPOlfC8.206.HIT1.OlfC.2R.876.ANF_receptor.exons9.CM017532.1.Kryptolebias_hermaphroditus";
CM017532.1	exonerate:protein2genome:local	exon	9818106	9818413	.	+	.	gene_id "LOCXPOlfC9.208.HIT1"; transcript_id "LOCXPOlfC9.208.HIT1.transcript"; gene_name "LOCXPOlfC9.208.HIT1.OlfC.2R.879.ANF_receptor.exons8.CM017532.1.Kryptolebias_hermaphroditus";
CM017532.1	exonerate:protein2genome:local	exon	9818856	9819150	.	+	.	gene_id "LOCXPOlfC9.208.HIT1"; transcript_id "LOCXPOlfC9.208.HIT1.transcript"; gene_name "LOCXPOlfC9.208.HIT1.OlfC.2R.879.ANF_receptor.exons8.CM017532.1.Kryptolebias_hermaphroditus";
CM017532.1	exonerate:protein2genome:local	exon	9819257	9819546	.	+	.	gene_id "LOCXPOlfC9.208.HIT1"; transcript_id "LOCXPOlfC9.208.HIT1.transcript"; gene_name "LOCXPOlfC9.208.HIT1.OlfC.2R.879.ANF_receptor.exons8.CM017532.1.Kryptolebias_hermaphroditus";
CM017532.1	exonerate:protein2genome:local	exon	9819704	9819999	.	+	.	gene_id "LOCXPOlfC9.208.HIT1"; transcript_id "LOCXPOlfC9.208.HIT1.transcript"; gene_name "LOCXPOlfC9.208.HIT1.OlfC.2R.879.ANF_receptor.exons8.CM017532.1.Kryptolebias_hermaphroditus";
CM017532.1	exonerate:protein2genome:local	exon	9820386	9820591	.	+	.	gene_id "LOCXPOlfC9.208.HIT1"; transcript_id "LOCXPOlfC9.208.HIT1.transcript"; gene_name "LOCXPOlfC9.208.HIT1.OlfC.2R.879.ANF_receptor.exons8.CM017532.1.Kryptolebias_hermaphroditus";
CM017532.1	exonerate:protein2genome:local	exon	9820724	9820945	.	+	.	gene_id "LOCXPOlfC9.208.HIT1"; transcript_id "LOCXPOlfC9.208.HIT1.transcript"; gene_name "LOCXPOlfC9.208.HIT1.OlfC.2R.879.ANF_receptor.exons8.CM017532.1.Kryptolebias_hermaphroditus";
CM017532.1	exonerate:protein2genome:local	exon	9821045	9821168	.	+	.	gene_id "LOCXPOlfC9.208.HIT1"; transcript_id "LOCXPOlfC9.208.HIT1.transcript"; gene_name "LOCXPOlfC9.208.HIT1.OlfC.2R.879.ANF_receptor.exons8.CM017532.1.Kryptolebias_hermaphroditus";
CM017532.1	exonerate:protein2genome:local	exon	9821249	9822144	.	+	.	gene_id "LOCXPOlfC9.208.HIT1"; transcript_id "LOCXPOlfC9.208.HIT1.transcript"; gene_name "LOCXPOlfC9.208.HIT1.OlfC.2R.879.ANF_receptor.exons8.CM017532.1.Kryptolebias_hermaphroditus";
CM017532.1	exonerate:protein2genome:local	exon	9824252	9824562	.	+	.	gene_id "LOCXPOlfC10.212.HIT1"; transcript_id "LOCXPOlfC10.212.HIT1.transcript"; gene_name "LOCXPOlfC10.212.HIT1.OlfC.2R.880.ANF_receptor.exons8.CM017532.1.Kryptolebias_hermaphroditus";
CM017532.1	exonerate:protein2genome:local	exon	9825054	9825348	.	+	.	gene_id "LOCXPOlfC10.212.HIT1"; transcript_id "LOCXPOlfC10.212.HIT1.transcript"; gene_name "LOCXPOlfC10.212.HIT1.OlfC.2R.880.ANF_receptor.exons8.CM017532.1.Kryptolebias_hermaphroditus";
CM017532.1	exonerate:protein2genome:local	exon	9825455	9825744	.	+	.	gene_id "LOCXPOlfC10.212.HIT1"; transcript_id "LOCXPOlfC10.212.HIT1.transcript"; gene_name "LOCXPOlfC10.212.HIT1.OlfC.2R.880.ANF_receptor.exons8.CM017532.1.Kryptolebias_hermaphroditus";
CM017532.1	exonerate:protein2genome:local	exon	9826377	9826672	.	+	.	gene_id "LOCXPOlfC10.212.HIT1"; transcript_id "LOCXPOlfC10.212.HIT1.transcript"; gene_name "LOCXPOlfC10.212.HIT1.OlfC.2R.880.ANF_receptor.exons8.CM017532.1.Kryptolebias_hermaphroditus";
CM017532.1	exonerate:protein2genome:local	exon	9827042	9827247	.	+	.	gene_id "LOCXPOlfC10.212.HIT1"; transcript_id "LOCXPOlfC10.212.HIT1.transcript"; gene_name "LOCXPOlfC10.212.HIT1.OlfC.2R.880.ANF_receptor.exons8.CM017532.1.Kryptolebias_hermaphroditus";
CM017532.1	exonerate:protein2genome:local	exon	9827353	9827574	.	+	.	gene_id "LOCXPOlfC10.212.HIT1"; transcript_id "LOCXPOlfC10.212.HIT1.transcript"; gene_name "LOCXPOlfC10.212.HIT1.OlfC.2R.880.ANF_receptor.exons8.CM017532.1.Kryptolebias_hermaphroditus";
CM017532.1	exonerate:protein2genome:local	exon	9827676	9827799	.	+	.	gene_id "LOCXPOlfC10.212.HIT1"; transcript_id "LOCXPOlfC10.212.HIT1.transcript"; gene_name "LOCXPOlfC10.212.HIT1.OlfC.2R.880.ANF_receptor.exons8.CM017532.1.Kryptolebias_hermaphroditus";
CM017532.1	exonerate:protein2genome:local	exon	9827879	9828774	.	+	.	gene_id "LOCXPOlfC10.212.HIT1"; transcript_id "LOCXPOlfC10.212.HIT1.transcript"; gene_name "LOCXPOlfC10.212.HIT1.OlfC.2R.880.ANF_receptor.exons8.CM017532.1.Kryptolebias_hermaphroditus";
CM017532.1	exonerate:protein2genome:local	exon	9829374	9829669	.	+	.	gene_id "LOCXPOlfC11.220.HIT1"; transcript_id "LOCXPOlfC11.220.HIT1.transcript"; gene_name "LOCXPOlfC11.220.HIT1.OlfC.2R.875.ANF_receptor.exons8.CM017532.1.Kryptolebias_hermaphroditus";
CM017532.1	exonerate:protein2genome:local	exon	9829961	9830255	.	+	.	gene_id "LOCXPOlfC11.220.HIT1"; transcript_id "LOCXPOlfC11.220.HIT1.transcript"; gene_name "LOCXPOlfC11.220.HIT1.OlfC.2R.875.ANF_receptor.exons8.CM017532.1.Kryptolebias_hermaphroditus";
CM017532.1	exonerate:protein2genome:local	exon	9830374	9830663	.	+	.	gene_id "LOCXPOlfC11.220.HIT1"; transcript_id "LOCXPOlfC11.220.HIT1.transcript"; gene_name "LOCXPOlfC11.220.HIT1.OlfC.2R.875.ANF_receptor.exons8.CM017532.1.Kryptolebias_hermaphroditus";
CM017532.1	exonerate:protein2genome:local	exon	9831005	9831300	.	+	.	gene_id "LOCXPOlfC11.220.HIT1"; transcript_id "LOCXPOlfC11.220.HIT1.transcript"; gene_name "LOCXPOlfC11.220.HIT1.OlfC.2R.875.ANF_receptor.exons8.CM017532.1.Kryptolebias_hermaphroditus";
CM017532.1	exonerate:protein2genome:local	exon	9831601	9831806	.	+	.	gene_id "LOCXPOlfC11.220.HIT1"; transcript_id "LOCXPOlfC11.220.HIT1.transcript"; gene_name "LOCXPOlfC11.220.HIT1.OlfC.2R.875.ANF_receptor.exons8.CM017532.1.Kryptolebias_hermaphroditus";
CM017532.1	exonerate:protein2genome:local	exon	9831911	9832132	.	+	.	gene_id "LOCXPOlfC11.220.HIT1"; transcript_id "LOCXPOlfC11.220.HIT1.transcript"; gene_name "LOCXPOlfC11.220.HIT1.OlfC.2R.875.ANF_receptor.exons8.CM017532.1.Kryptolebias_hermaphroditus";
CM017532.1	exonerate:protein2genome:local	exon	9834053	9834176	.	+	.	gene_id "LOCXPOlfC11.220.HIT1"; transcript_id "LOCXPOlfC11.220.HIT1.transcript"; gene_name "LOCXPOlfC11.220.HIT1.OlfC.2R.875.ANF_receptor.exons8.CM017532.1.Kryptolebias_hermaphroditus";
CM017532.1	exonerate:protein2genome:local	exon	9834307	9835202	.	+	.	gene_id "LOCXPOlfC11.220.HIT1"; transcript_id "LOCXPOlfC11.220.HIT1.transcript"; gene_name "LOCXPOlfC11.220.HIT1.OlfC.2R.875.ANF_receptor.exons8.CM017532.1.Kryptolebias_hermaphroditus";
CM017532.1	exonerate:protein2genome:local	exon	9838622	9838911	.	+	.	gene_id "LOCXPOlfC12.229.HIT1"; transcript_id "LOCXPOlfC12.229.HIT1.transcript"; gene_name "LOCXPOlfC12.229.HIT1.OlfC.2R.872.ANF_receptor.exons8.CM017532.1.Kryptolebias_hermaphroditus";
CM017532.1	exonerate:protein2genome:local	exon	9839349	9839640	.	+	.	gene_id "LOCXPOlfC12.229.HIT1"; transcript_id "LOCXPOlfC12.229.HIT1.transcript"; gene_name "LOCXPOlfC12.229.HIT1.OlfC.2R.872.ANF_receptor.exons8.CM017532.1.Kryptolebias_hermaphroditus";
CM017532.1	exonerate:protein2genome:local	exon	9839751	9840040	.	+	.	gene_id "LOCXPOlfC12.229.HIT1"; transcript_id "LOCXPOlfC12.229.HIT1.transcript"; gene_name "LOCXPOlfC12.229.HIT1.OlfC.2R.872.ANF_receptor.exons8.CM017532.1.Kryptolebias_hermaphroditus";
CM017532.1	exonerate:protein2genome:local	exon	9840302	9840597	.	+	.	gene_id "LOCXPOlfC12.229.HIT1"; transcript_id "LOCXPOlfC12.229.HIT1.transcript"; gene_name "LOCXPOlfC12.229.HIT1.OlfC.2R.872.ANF_receptor.exons8.CM017532.1.Kryptolebias_hermaphroditus";
CM017532.1	exonerate:protein2genome:local	exon	9840944	9841149	.	+	.	gene_id "LOCXPOlfC12.229.HIT1"; transcript_id "LOCXPOlfC12.229.HIT1.transcript"; gene_name "LOCXPOlfC12.229.HIT1.OlfC.2R.872.ANF_receptor.exons8.CM017532.1.Kryptolebias_hermaphroditus";
CM017532.1	exonerate:protein2genome:local	exon	9841251	9841472	.	+	.	gene_id "LOCXPOlfC12.229.HIT1"; transcript_id "LOCXPOlfC12.229.HIT1.transcript"; gene_name "LOCXPOlfC12.229.HIT1.OlfC.2R.872.ANF_receptor.exons8.CM017532.1.Kryptolebias_hermaphroditus";
CM017532.1	exonerate:protein2genome:local	exon	9841577	9841700	.	+	.	gene_id "LOCXPOlfC12.229.HIT1"; transcript_id "LOCXPOlfC12.229.HIT1.transcript"; gene_name "LOCXPOlfC12.229.HIT1.OlfC.2R.872.ANF_receptor.exons8.CM017532.1.Kryptolebias_hermaphroditus";
CM017532.1	exonerate:protein2genome:local	exon	9841783	9842678	.	+	.	gene_id "LOCXPOlfC12.229.HIT1"; transcript_id "LOCXPOlfC12.229.HIT1.transcript"; gene_name "LOCXPOlfC12.229.HIT1.OlfC.2R.872.ANF_receptor.exons8.CM017532.1.Kryptolebias_hermaphroditus";
CM017532.1	exonerate:protein2genome:local	exon	9850382	9850692	.	+	.	gene_id "LOCXPOlfC13.235.HIT1"; transcript_id "LOCXPOlfC13.235.HIT1.transcript"; gene_name "LOCXPOlfC13.235.HIT1.OlfC.2R.881.ANF_receptor.exons8.CM017532.1.Kryptolebias_hermaphroditus";
CM017532.1	exonerate:protein2genome:local	exon	9850937	9851231	.	+	.	gene_id "LOCXPOlfC13.235.HIT1"; transcript_id "LOCXPOlfC13.235.HIT1.transcript"; gene_name "LOCXPOlfC13.235.HIT1.OlfC.2R.881.ANF_receptor.exons8.CM017532.1.Kryptolebias_hermaphroditus";
CM017532.1	exonerate:protein2genome:local	exon	9851345	9851634	.	+	.	gene_id "LOCXPOlfC13.235.HIT1"; transcript_id "LOCXPOlfC13.235.HIT1.transcript"; gene_name "LOCXPOlfC13.235.HIT1.OlfC.2R.881.ANF_receptor.exons8.CM017532.1.Kryptolebias_hermaphroditus";
CM017532.1	exonerate:protein2genome:local	exon	9851928	9852226	.	+	.	gene_id "LOCXPOlfC13.235.HIT1"; transcript_id "LOCXPOlfC13.235.HIT1.transcript"; gene_name "LOCXPOlfC13.235.HIT1.OlfC.2R.881.ANF_receptor.exons8.CM017532.1.Kryptolebias_hermaphroditus";
CM017532.1	exonerate:protein2genome:local	exon	9852603	9852808	.	+	.	gene_id "LOCXPOlfC13.235.HIT1"; transcript_id "LOCXPOlfC13.235.HIT1.transcript"; gene_name "LOCXPOlfC13.235.HIT1.OlfC.2R.881.ANF_receptor.exons8.CM017532.1.Kryptolebias_hermaphroditus";
CM017532.1	exonerate:protein2genome:local	exon	9852955	9853176	.	+	.	gene_id "LOCXPOlfC13.235.HIT1"; transcript_id "LOCXPOlfC13.235.HIT1.transcript"; gene_name "LOCXPOlfC13.235.HIT1.OlfC.2R.881.ANF_receptor.exons8.CM017532.1.Kryptolebias_hermaphroditus";
CM017532.1	exonerate:protein2genome:local	exon	9853256	9853379	.	+	.	gene_id "LOCXPOlfC13.235.HIT1"; transcript_id "LOCXPOlfC13.235.HIT1.transcript"; gene_name "LOCXPOlfC13.235.HIT1.OlfC.2R.881.ANF_receptor.exons8.CM017532.1.Kryptolebias_hermaphroditus";
CM017532.1	exonerate:protein2genome:local	exon	9853455	9854350	.	+	.	gene_id "LOCXPOlfC13.235.HIT1"; transcript_id "LOCXPOlfC13.235.HIT1.transcript"; gene_name "LOCXPOlfC13.235.HIT1.OlfC.2R.881.ANF_receptor.exons8.CM017532.1.Kryptolebias_hermaphroditus";
CM017532.1	exonerate:protein2genome:local	exon	9855316	9855626	.	+	.	gene_id "LOCXPOlfC14.237.HIT1"; transcript_id "LOCXPOlfC14.237.HIT1.transcript"; gene_name "LOCXPOlfC14.237.HIT1.OlfC.2R.880.ANF_receptor.exons8.CM017532.1.Kryptolebias_hermaphroditus";
CM017532.1	exonerate:protein2genome:local	exon	9856056	9856350	.	+	.	gene_id "LOCXPOlfC14.237.HIT1"; transcript_id "LOCXPOlfC14.237.HIT1.transcript"; gene_name "LOCXPOlfC14.237.HIT1.OlfC.2R.880.ANF_receptor.exons8.CM017532.1.Kryptolebias_hermaphroditus";
CM017532.1	exonerate:protein2genome:local	exon	9856446	9856735	.	+	.	gene_id "LOCXPOlfC14.237.HIT1"; transcript_id "LOCXPOlfC14.237.HIT1.transcript"; gene_name "LOCXPOlfC14.237.HIT1.OlfC.2R.880.ANF_receptor.exons8.CM017532.1.Kryptolebias_hermaphroditus";
CM017532.1	exonerate:protein2genome:local	exon	9856923	9857218	.	+	.	gene_id "LOCXPOlfC14.237.HIT1"; transcript_id "LOCXPOlfC14.237.HIT1.transcript"; gene_name "LOCXPOlfC14.237.HIT1.OlfC.2R.880.ANF_receptor.exons8.CM017532.1.Kryptolebias_hermaphroditus";
CM017532.1	exonerate:protein2genome:local	exon	9857528	9857733	.	+	.	gene_id "LOCXPOlfC14.237.HIT1"; transcript_id "LOCXPOlfC14.237.HIT1.transcript"; gene_name "LOCXPOlfC14.237.HIT1.OlfC.2R.880.ANF_receptor.exons8.CM017532.1.Kryptolebias_hermaphroditus";
CM017532.1	exonerate:protein2genome:local	exon	9857841	9858062	.	+	.	gene_id "LOCXPOlfC14.237.HIT1"; transcript_id "LOCXPOlfC14.237.HIT1.transcript"; gene_name "LOCXPOlfC14.237.HIT1.OlfC.2R.880.ANF_receptor.exons8.CM017532.1.Kryptolebias_hermaphroditus";
CM017532.1	exonerate:protein2genome:local	exon	9858206	9858329	.	+	.	gene_id "LOCXPOlfC14.237.HIT1"; transcript_id "LOCXPOlfC14.237.HIT1.transcript"; gene_name "LOCXPOlfC14.237.HIT1.OlfC.2R.880.ANF_receptor.exons8.CM017532.1.Kryptolebias_hermaphroditus";
CM017532.1	exonerate:protein2genome:local	exon	9858407	9859302	.	+	.	gene_id "LOCXPOlfC14.237.HIT1"; transcript_id "LOCXPOlfC14.237.HIT1.transcript"; gene_name "LOCXPOlfC14.237.HIT1.OlfC.2R.880.ANF_receptor.exons8.CM017532.1.Kryptolebias_hermaphroditus";
CM017532.1	exonerate:protein2genome:local	exon	9860340	9860527	.	+	.	gene_id "LOCXPOlfC15.247.HIT1"; transcript_id "LOCXPOlfC15.247.HIT1.transcript"; gene_name "LOCXPOlfC15.247.HIT1.OlfC.2R.839.ANF_receptor.exons8.CM017532.1.Kryptolebias_hermaphroditus";
CM017532.1	exonerate:protein2genome:local	exon	9860948	9861242	.	+	.	gene_id "LOCXPOlfC15.247.HIT1"; transcript_id "LOCXPOlfC15.247.HIT1.transcript"; gene_name "LOCXPOlfC15.247.HIT1.OlfC.2R.839.ANF_receptor.exons8.CM017532.1.Kryptolebias_hermaphroditus";
CM017532.1	exonerate:protein2genome:local	exon	9861338	9861627	.	+	.	gene_id "LOCXPOlfC15.247.HIT1"; transcript_id "LOCXPOlfC15.247.HIT1.transcript"; gene_name "LOCXPOlfC15.247.HIT1.OlfC.2R.839.ANF_receptor.exons8.CM017532.1.Kryptolebias_hermaphroditus";
CM017532.1	exonerate:protein2genome:local	exon	9861941	9862236	.	+	.	gene_id "LOCXPOlfC15.247.HIT1"; transcript_id "LOCXPOlfC15.247.HIT1.transcript"; gene_name "LOCXPOlfC15.247.HIT1.OlfC.2R.839.ANF_receptor.exons8.CM017532.1.Kryptolebias_hermaphroditus";
CM017532.1	exonerate:protein2genome:local	exon	9862551	9862756	.	+	.	gene_id "LOCXPOlfC15.247.HIT1"; transcript_id "LOCXPOlfC15.247.HIT1.transcript"; gene_name "LOCXPOlfC15.247.HIT1.OlfC.2R.839.ANF_receptor.exons8.CM017532.1.Kryptolebias_hermaphroditus";
CM017532.1	exonerate:protein2genome:local	exon	9862864	9863085	.	+	.	gene_id "LOCXPOlfC15.247.HIT1"; transcript_id "LOCXPOlfC15.247.HIT1.transcript"; gene_name "LOCXPOlfC15.247.HIT1.OlfC.2R.839.ANF_receptor.exons8.CM017532.1.Kryptolebias_hermaphroditus";
CM017532.1	exonerate:protein2genome:local	exon	9863232	9863355	.	+	.	gene_id "LOCXPOlfC15.247.HIT1"; transcript_id "LOCXPOlfC15.247.HIT1.transcript"; gene_name "LOCXPOlfC15.247.HIT1.OlfC.2R.839.ANF_receptor.exons8.CM017532.1.Kryptolebias_hermaphroditus";
CM017532.1	exonerate:protein2genome:local	exon	9863433	9864328	.	+	.	gene_id "LOCXPOlfC15.247.HIT1"; transcript_id "LOCXPOlfC15.247.HIT1.transcript"; gene_name "LOCXPOlfC15.247.HIT1.OlfC.2R.839.ANF_receptor.exons8.CM017532.1.Kryptolebias_hermaphroditus";
CM017532.1	exonerate:protein2genome:local	exon	9865671	9865858	.	+	.	gene_id "LOCXPOlfC16.262.HIT1"; transcript_id "LOCXPOlfC16.262.HIT1.transcript"; gene_name "LOCXPOlfC16.262.HIT1.OlfC.2R.838.ANF_receptor.exons8.CM017532.1.Kryptolebias_hermaphroditus";
CM017532.1	exonerate:protein2genome:local	exon	9866233	9866527	.	+	.	gene_id "LOCXPOlfC16.262.HIT1"; transcript_id "LOCXPOlfC16.262.HIT1.transcript"; gene_name "LOCXPOlfC16.262.HIT1.OlfC.2R.838.ANF_receptor.exons8.CM017532.1.Kryptolebias_hermaphroditus";
CM017532.1	exonerate:protein2genome:local	exon	9866646	9866935	.	+	.	gene_id "LOCXPOlfC16.262.HIT1"; transcript_id "LOCXPOlfC16.262.HIT1.transcript"; gene_name "LOCXPOlfC16.262.HIT1.OlfC.2R.838.ANF_receptor.exons8.CM017532.1.Kryptolebias_hermaphroditus";
CM017532.1	exonerate:protein2genome:local	exon	9867279	9867574	.	+	.	gene_id "LOCXPOlfC16.262.HIT1"; transcript_id "LOCXPOlfC16.262.HIT1.transcript"; gene_name "LOCXPOlfC16.262.HIT1.OlfC.2R.838.ANF_receptor.exons8.CM017532.1.Kryptolebias_hermaphroditus";
CM017532.1	exonerate:protein2genome:local	exon	9867895	9868100	.	+	.	gene_id "LOCXPOlfC16.262.HIT1"; transcript_id "LOCXPOlfC16.262.HIT1.transcript"; gene_name "LOCXPOlfC16.262.HIT1.OlfC.2R.838.ANF_receptor.exons8.CM017532.1.Kryptolebias_hermaphroditus";
CM017532.1	exonerate:protein2genome:local	exon	9868224	9868445	.	+	.	gene_id "LOCXPOlfC16.262.HIT1"; transcript_id "LOCXPOlfC16.262.HIT1.transcript"; gene_name "LOCXPOlfC16.262.HIT1.OlfC.2R.838.ANF_receptor.exons8.CM017532.1.Kryptolebias_hermaphroditus";
CM017532.1	exonerate:protein2genome:local	exon	9868575	9868698	.	+	.	gene_id "LOCXPOlfC16.262.HIT1"; transcript_id "LOCXPOlfC16.262.HIT1.transcript"; gene_name "LOCXPOlfC16.262.HIT1.OlfC.2R.838.ANF_receptor.exons8.CM017532.1.Kryptolebias_hermaphroditus";
CM017532.1	exonerate:protein2genome:local	exon	9868781	9869673	.	+	.	gene_id "LOCXPOlfC16.262.HIT1"; transcript_id "LOCXPOlfC16.262.HIT1.transcript"; gene_name "LOCXPOlfC16.262.HIT1.OlfC.2R.838.ANF_receptor.exons8.CM017532.1.Kryptolebias_hermaphroditus";
CM017532.1	exonerate:protein2genome:local	exon	9870997	9871154	.	+	.	gene_id "LOCXPOlfC17.267.HIT1"; transcript_id "LOCXPOlfC17.267.HIT1.transcript"; gene_name "LOCXPOlfC17.267.HIT1.OlfC.2R.829.ANF_receptor.exons8.CM017532.1.Kryptolebias_hermaphroditus";
CM017532.1	exonerate:protein2genome:local	exon	9871391	9871685	.	+	.	gene_id "LOCXPOlfC17.267.HIT1"; transcript_id "LOCXPOlfC17.267.HIT1.transcript"; gene_name "LOCXPOlfC17.267.HIT1.OlfC.2R.829.ANF_receptor.exons8.CM017532.1.Kryptolebias_hermaphroditus";
CM017532.1	exonerate:protein2genome:local	exon	9871777	9872066	.	+	.	gene_id "LOCXPOlfC17.267.HIT1"; transcript_id "LOCXPOlfC17.267.HIT1.transcript"; gene_name "LOCXPOlfC17.267.HIT1.OlfC.2R.829.ANF_receptor.exons8.CM017532.1.Kryptolebias_hermaphroditus";
CM017532.1	exonerate:protein2genome:local	exon	9872226	9872521	.	+	.	gene_id "LOCXPOlfC17.267.HIT1"; transcript_id "LOCXPOlfC17.267.HIT1.transcript"; gene_name "LOCXPOlfC17.267.HIT1.OlfC.2R.829.ANF_receptor.exons8.CM017532.1.Kryptolebias_hermaphroditus";
CM017532.1	exonerate:protein2genome:local	exon	9872827	9873032	.	+	.	gene_id "LOCXPOlfC17.267.HIT1"; transcript_id "LOCXPOlfC17.267.HIT1.transcript"; gene_name "LOCXPOlfC17.267.HIT1.OlfC.2R.829.ANF_receptor.exons8.CM017532.1.Kryptolebias_hermaphroditus";
CM017532.1	exonerate:protein2genome:local	exon	9873136	9873357	.	+	.	gene_id "LOCXPOlfC17.267.HIT1"; transcript_id "LOCXPOlfC17.267.HIT1.transcript"; gene_name "LOCXPOlfC17.267.HIT1.OlfC.2R.829.ANF_receptor.exons8.CM017532.1.Kryptolebias_hermaphroditus";
CM017532.1	exonerate:protein2genome:local	exon	9873473	9873596	.	+	.	gene_id "LOCXPOlfC17.267.HIT1"; transcript_id "LOCXPOlfC17.267.HIT1.transcript"; gene_name "LOCXPOlfC17.267.HIT1.OlfC.2R.829.ANF_receptor.exons8.CM017532.1.Kryptolebias_hermaphroditus";
CM017532.1	exonerate:protein2genome:local	exon	9873674	9874569	.	+	.	gene_id "LOCXPOlfC17.267.HIT1"; transcript_id "LOCXPOlfC17.267.HIT1.transcript"; gene_name "LOCXPOlfC17.267.HIT1.OlfC.2R.829.ANF_receptor.exons8.CM017532.1.Kryptolebias_hermaphroditus";
CM017532.1	exonerate:protein2genome:local	exon	9876567	9876877	.	+	.	gene_id "LOCXPOlfC18.270.HIT1"; transcript_id "LOCXPOlfC18.270.HIT1.transcript"; gene_name "LOCXPOlfC18.270.HIT1.OlfC.2R.878.ANF_receptor.exons8.CM017532.1.Kryptolebias_hermaphroditus";
CM017532.1	exonerate:protein2genome:local	exon	9877242	9877536	.	+	.	gene_id "LOCXPOlfC18.270.HIT1"; transcript_id "LOCXPOlfC18.270.HIT1.transcript"; gene_name "LOCXPOlfC18.270.HIT1.OlfC.2R.878.ANF_receptor.exons8.CM017532.1.Kryptolebias_hermaphroditus";
CM017532.1	exonerate:protein2genome:local	exon	9877651	9877940	.	+	.	gene_id "LOCXPOlfC18.270.HIT1"; transcript_id "LOCXPOlfC18.270.HIT1.transcript"; gene_name "LOCXPOlfC18.270.HIT1.OlfC.2R.878.ANF_receptor.exons8.CM017532.1.Kryptolebias_hermaphroditus";
CM017532.1	exonerate:protein2genome:local	exon	9878225	9878517	.	+	.	gene_id "LOCXPOlfC18.270.HIT1"; transcript_id "LOCXPOlfC18.270.HIT1.transcript"; gene_name "LOCXPOlfC18.270.HIT1.OlfC.2R.878.ANF_receptor.exons8.CM017532.1.Kryptolebias_hermaphroditus";
CM017532.1	exonerate:protein2genome:local	exon	9878879	9879084	.	+	.	gene_id "LOCXPOlfC18.270.HIT1"; transcript_id "LOCXPOlfC18.270.HIT1.transcript"; gene_name "LOCXPOlfC18.270.HIT1.OlfC.2R.878.ANF_receptor.exons8.CM017532.1.Kryptolebias_hermaphroditus";
CM017532.1	exonerate:protein2genome:local	exon	9879207	9879428	.	+	.	gene_id "LOCXPOlfC18.270.HIT1"; transcript_id "LOCXPOlfC18.270.HIT1.transcript"; gene_name "LOCXPOlfC18.270.HIT1.OlfC.2R.878.ANF_receptor.exons8.CM017532.1.Kryptolebias_hermaphroditus";
CM017532.1	exonerate:protein2genome:local	exon	9879539	9879662	.	+	.	gene_id "LOCXPOlfC18.270.HIT1"; transcript_id "LOCXPOlfC18.270.HIT1.transcript"; gene_name "LOCXPOlfC18.270.HIT1.OlfC.2R.878.ANF_receptor.exons8.CM017532.1.Kryptolebias_hermaphroditus";
CM017532.1	exonerate:protein2genome:local	exon	9879745	9880637	.	+	.	gene_id "LOCXPOlfC18.270.HIT1"; transcript_id "LOCXPOlfC18.270.HIT1.transcript"; gene_name "LOCXPOlfC18.270.HIT1.OlfC.2R.878.ANF_receptor.exons8.CM017532.1.Kryptolebias_hermaphroditus";
CM017532.1	exonerate:protein2genome:local	exon	9882691	9882878	.	+	.	gene_id "LOCXPOlfC19.279.HIT1"; transcript_id "LOCXPOlfC19.279.HIT1.transcript"; gene_name "LOCXPOlfC19.279.HIT1.OlfC.2R.839.ANF_receptor.exons8.CM017532.1.Kryptolebias_hermaphroditus";
CM017532.1	exonerate:protein2genome:local	exon	9883192	9883486	.	+	.	gene_id "LOCXPOlfC19.279.HIT1"; transcript_id "LOCXPOlfC19.279.HIT1.transcript"; gene_name "LOCXPOlfC19.279.HIT1.OlfC.2R.839.ANF_receptor.exons8.CM017532.1.Kryptolebias_hermaphroditus";
CM017532.1	exonerate:protein2genome:local	exon	9883605	9883894	.	+	.	gene_id "LOCXPOlfC19.279.HIT1"; transcript_id "LOCXPOlfC19.279.HIT1.transcript"; gene_name "LOCXPOlfC19.279.HIT1.OlfC.2R.839.ANF_receptor.exons8.CM017532.1.Kryptolebias_hermaphroditus";
CM017532.1	exonerate:protein2genome:local	exon	9884187	9884482	.	+	.	gene_id "LOCXPOlfC19.279.HIT1"; transcript_id "LOCXPOlfC19.279.HIT1.transcript"; gene_name "LOCXPOlfC19.279.HIT1.OlfC.2R.839.ANF_receptor.exons8.CM017532.1.Kryptolebias_hermaphroditus";
CM017532.1	exonerate:protein2genome:local	exon	9884834	9885039	.	+	.	gene_id "LOCXPOlfC19.279.HIT1"; transcript_id "LOCXPOlfC19.279.HIT1.transcript"; gene_name "LOCXPOlfC19.279.HIT1.OlfC.2R.839.ANF_receptor.exons8.CM017532.1.Kryptolebias_hermaphroditus";
CM017532.1	exonerate:protein2genome:local	exon	9885129	9885350	.	+	.	gene_id "LOCXPOlfC19.279.HIT1"; transcript_id "LOCXPOlfC19.279.HIT1.transcript"; gene_name "LOCXPOlfC19.279.HIT1.OlfC.2R.839.ANF_receptor.exons8.CM017532.1.Kryptolebias_hermaphroditus";
CM017532.1	exonerate:protein2genome:local	exon	9885452	9885575	.	+	.	gene_id "LOCXPOlfC19.279.HIT1"; transcript_id "LOCXPOlfC19.279.HIT1.transcript"; gene_name "LOCXPOlfC19.279.HIT1.OlfC.2R.839.ANF_receptor.exons8.CM017532.1.Kryptolebias_hermaphroditus";
CM017532.1	exonerate:protein2genome:local	exon	9885652	9886547	.	+	.	gene_id "LOCXPOlfC19.279.HIT1"; transcript_id "LOCXPOlfC19.279.HIT1.transcript"; gene_name "LOCXPOlfC19.279.HIT1.OlfC.2R.839.ANF_receptor.exons8.CM017532.1.Kryptolebias_hermaphroditus";
CM017532.1	exonerate:protein2genome:local	exon	9888868	9889055	.	+	.	gene_id "LOCXPOlfC20.287.HIT1"; transcript_id "LOCXPOlfC20.287.HIT1.transcript"; gene_name "LOCXPOlfC20.287.HIT1.OlfC.2R.839.ANF_receptor.exons8.CM017532.1.Kryptolebias_hermaphroditus";
CM017532.1	exonerate:protein2genome:local	exon	9889487	9889781	.	+	.	gene_id "LOCXPOlfC20.287.HIT1"; transcript_id "LOCXPOlfC20.287.HIT1.transcript"; gene_name "LOCXPOlfC20.287.HIT1.OlfC.2R.839.ANF_receptor.exons8.CM017532.1.Kryptolebias_hermaphroditus";
CM017532.1	exonerate:protein2genome:local	exon	9889890	9890179	.	+	.	gene_id "LOCXPOlfC20.287.HIT1"; transcript_id "LOCXPOlfC20.287.HIT1.transcript"; gene_name "LOCXPOlfC20.287.HIT1.OlfC.2R.839.ANF_receptor.exons8.CM017532.1.Kryptolebias_hermaphroditus";
CM017532.1	exonerate:protein2genome:local	exon	9890498	9890793	.	+	.	gene_id "LOCXPOlfC20.287.HIT1"; transcript_id "LOCXPOlfC20.287.HIT1.transcript"; gene_name "LOCXPOlfC20.287.HIT1.OlfC.2R.839.ANF_receptor.exons8.CM017532.1.Kryptolebias_hermaphroditus";
CM017532.1	exonerate:protein2genome:local	exon	9891161	9891366	.	+	.	gene_id "LOCXPOlfC20.287.HIT1"; transcript_id "LOCXPOlfC20.287.HIT1.transcript"; gene_name "LOCXPOlfC20.287.HIT1.OlfC.2R.839.ANF_receptor.exons8.CM017532.1.Kryptolebias_hermaphroditus";
CM017532.1	exonerate:protein2genome:local	exon	9891473	9891694	.	+	.	gene_id "LOCXPOlfC20.287.HIT1"; transcript_id "LOCXPOlfC20.287.HIT1.transcript"; gene_name "LOCXPOlfC20.287.HIT1.OlfC.2R.839.ANF_receptor.exons8.CM017532.1.Kryptolebias_hermaphroditus";
CM017532.1	exonerate:protein2genome:local	exon	9891809	9891932	.	+	.	gene_id "LOCXPOlfC20.287.HIT1"; transcript_id "LOCXPOlfC20.287.HIT1.transcript"; gene_name "LOCXPOlfC20.287.HIT1.OlfC.2R.839.ANF_receptor.exons8.CM017532.1.Kryptolebias_hermaphroditus";
CM017532.1	exonerate:protein2genome:local	exon	9892020	9892915	.	+	.	gene_id "LOCXPOlfC20.287.HIT1"; transcript_id "LOCXPOlfC20.287.HIT1.transcript"; gene_name "LOCXPOlfC20.287.HIT1.OlfC.2R.839.ANF_receptor.exons8.CM017532.1.Kryptolebias_hermaphroditus";
CM017532.1	exonerate:protein2genome:local	exon	9902461	9902666	.	+	.	gene_id "LOCXPOlfC21.300.HIT1"; transcript_id "LOCXPOlfC21.300.HIT1.transcript"; gene_name "LOCXPOlfC21.300.HIT1.OlfC.2R.845.ANF_receptor.exons8.CM017532.1.Kryptolebias_hermaphroditus";
CM017532.1	exonerate:protein2genome:local	exon	9903085	9903379	.	+	.	gene_id "LOCXPOlfC21.300.HIT1"; transcript_id "LOCXPOlfC21.300.HIT1.transcript"; gene_name "LOCXPOlfC21.300.HIT1.OlfC.2R.845.ANF_receptor.exons8.CM017532.1.Kryptolebias_hermaphroditus";
CM017532.1	exonerate:protein2genome:local	exon	9903460	9903749	.	+	.	gene_id "LOCXPOlfC21.300.HIT1"; transcript_id "LOCXPOlfC21.300.HIT1.transcript"; gene_name "LOCXPOlfC21.300.HIT1.OlfC.2R.845.ANF_receptor.exons8.CM017532.1.Kryptolebias_hermaphroditus";
CM017532.1	exonerate:protein2genome:local	exon	9904054	9904349	.	+	.	gene_id "LOCXPOlfC21.300.HIT1"; transcript_id "LOCXPOlfC21.300.HIT1.transcript"; gene_name "LOCXPOlfC21.300.HIT1.OlfC.2R.845.ANF_receptor.exons8.CM017532.1.Kryptolebias_hermaphroditus";
CM017532.1	exonerate:protein2genome:local	exon	9904652	9904857	.	+	.	gene_id "LOCXPOlfC21.300.HIT1"; transcript_id "LOCXPOlfC21.300.HIT1.transcript"; gene_name "LOCXPOlfC21.300.HIT1.OlfC.2R.845.ANF_receptor.exons8.CM017532.1.Kryptolebias_hermaphroditus";
CM017532.1	exonerate:protein2genome:local	exon	9904982	9905203	.	+	.	gene_id "LOCXPOlfC21.300.HIT1"; transcript_id "LOCXPOlfC21.300.HIT1.transcript"; gene_name "LOCXPOlfC21.300.HIT1.OlfC.2R.845.ANF_receptor.exons8.CM017532.1.Kryptolebias_hermaphroditus";
CM017532.1	exonerate:protein2genome:local	exon	9905285	9905408	.	+	.	gene_id "LOCXPOlfC21.300.HIT1"; transcript_id "LOCXPOlfC21.300.HIT1.transcript"; gene_name "LOCXPOlfC21.300.HIT1.OlfC.2R.845.ANF_receptor.exons8.CM017532.1.Kryptolebias_hermaphroditus";
CM017532.1	exonerate:protein2genome:local	exon	9905498	9906393	.	+	.	gene_id "LOCXPOlfC21.300.HIT1"; transcript_id "LOCXPOlfC21.300.HIT1.transcript"; gene_name "LOCXPOlfC21.300.HIT1.OlfC.2R.845.ANF_receptor.exons8.CM017532.1.Kryptolebias_hermaphroditus";
CM017532.1	exonerate:protein2genome:local	exon	9908272	9908507	.	+	.	gene_id "LOCXPOlfC22.306.HIT1"; transcript_id "LOCXPOlfC22.306.HIT1.transcript"; gene_name "LOCXPOlfC22.306.HIT1.OlfC.2R.854.ANF_receptor.exons8.CM017532.1.Kryptolebias_hermaphroditus";
CM017532.1	exonerate:protein2genome:local	exon	9908982	9909276	.	+	.	gene_id "LOCXPOlfC22.306.HIT1"; transcript_id "LOCXPOlfC22.306.HIT1.transcript"; gene_name "LOCXPOlfC22.306.HIT1.OlfC.2R.854.ANF_receptor.exons8.CM017532.1.Kryptolebias_hermaphroditus";
CM017532.1	exonerate:protein2genome:local	exon	9909385	9909674	.	+	.	gene_id "LOCXPOlfC22.306.HIT1"; transcript_id "LOCXPOlfC22.306.HIT1.transcript"; gene_name "LOCXPOlfC22.306.HIT1.OlfC.2R.854.ANF_receptor.exons8.CM017532.1.Kryptolebias_hermaphroditus";
CM017532.1	exonerate:protein2genome:local	exon	9909844	9910139	.	+	.	gene_id "LOCXPOlfC22.306.HIT1"; transcript_id "LOCXPOlfC22.306.HIT1.transcript"; gene_name "LOCXPOlfC22.306.HIT1.OlfC.2R.854.ANF_receptor.exons8.CM017532.1.Kryptolebias_hermaphroditus";
CM017532.1	exonerate:protein2genome:local	exon	9910604	9910809	.	+	.	gene_id "LOCXPOlfC22.306.HIT1"; transcript_id "LOCXPOlfC22.306.HIT1.transcript"; gene_name "LOCXPOlfC22.306.HIT1.OlfC.2R.854.ANF_receptor.exons8.CM017532.1.Kryptolebias_hermaphroditus";
CM017532.1	exonerate:protein2genome:local	exon	9910888	9911109	.	+	.	gene_id "LOCXPOlfC22.306.HIT1"; transcript_id "LOCXPOlfC22.306.HIT1.transcript"; gene_name "LOCXPOlfC22.306.HIT1.OlfC.2R.854.ANF_receptor.exons8.CM017532.1.Kryptolebias_hermaphroditus";
CM017532.1	exonerate:protein2genome:local	exon	9911251	9911374	.	+	.	gene_id "LOCXPOlfC22.306.HIT1"; transcript_id "LOCXPOlfC22.306.HIT1.transcript"; gene_name "LOCXPOlfC22.306.HIT1.OlfC.2R.854.ANF_receptor.exons8.CM017532.1.Kryptolebias_hermaphroditus";
CM017532.1	exonerate:protein2genome:local	exon	9911567	9912459	.	+	.	gene_id "LOCXPOlfC22.306.HIT1"; transcript_id "LOCXPOlfC22.306.HIT1.transcript"; gene_name "LOCXPOlfC22.306.HIT1.OlfC.2R.854.ANF_receptor.exons8.CM017532.1.Kryptolebias_hermaphroditus";
CM017532.1	exonerate:protein2genome:local	exon	9915970	9916205	.	+	.	gene_id "LOCXPOlfC22.311.HIT1"; transcript_id "LOCXPOlfC22.311.HIT1.transcript"; gene_name "LOCXPOlfC22.311.HIT1.OlfC.2R.854.ANF_receptor.exons8.CM017532.1.Kryptolebias_hermaphroditus";
CM017532.1	exonerate:protein2genome:local	exon	9916601	9916895	.	+	.	gene_id "LOCXPOlfC22.311.HIT1"; transcript_id "LOCXPOlfC22.311.HIT1.transcript"; gene_name "LOCXPOlfC22.311.HIT1.OlfC.2R.854.ANF_receptor.exons8.CM017532.1.Kryptolebias_hermaphroditus";
CM017532.1	exonerate:protein2genome:local	exon	9916999	9917288	.	+	.	gene_id "LOCXPOlfC22.311.HIT1"; transcript_id "LOCXPOlfC22.311.HIT1.transcript"; gene_name "LOCXPOlfC22.311.HIT1.OlfC.2R.854.ANF_receptor.exons8.CM017532.1.Kryptolebias_hermaphroditus";
CM017532.1	exonerate:protein2genome:local	exon	9917502	9917797	.	+	.	gene_id "LOCXPOlfC22.311.HIT1"; transcript_id "LOCXPOlfC22.311.HIT1.transcript"; gene_name "LOCXPOlfC22.311.HIT1.OlfC.2R.854.ANF_receptor.exons8.CM017532.1.Kryptolebias_hermaphroditus";
CM017532.1	exonerate:protein2genome:local	exon	9918276	9918481	.	+	.	gene_id "LOCXPOlfC22.311.HIT1"; transcript_id "LOCXPOlfC22.311.HIT1.transcript"; gene_name "LOCXPOlfC22.311.HIT1.OlfC.2R.854.ANF_receptor.exons8.CM017532.1.Kryptolebias_hermaphroditus";
CM017532.1	exonerate:protein2genome:local	exon	9918569	9918790	.	+	.	gene_id "LOCXPOlfC22.311.HIT1"; transcript_id "LOCXPOlfC22.311.HIT1.transcript"; gene_name "LOCXPOlfC22.311.HIT1.OlfC.2R.854.ANF_receptor.exons8.CM017532.1.Kryptolebias_hermaphroditus";
CM017532.1	exonerate:protein2genome:local	exon	9918908	9919031	.	+	.	gene_id "LOCXPOlfC22.311.HIT1"; transcript_id "LOCXPOlfC22.311.HIT1.transcript"; gene_name "LOCXPOlfC22.311.HIT1.OlfC.2R.854.ANF_receptor.exons8.CM017532.1.Kryptolebias_hermaphroditus";
CM017532.1	exonerate:protein2genome:local	exon	9919997	9920889	.	+	.	gene_id "LOCXPOlfC22.311.HIT1"; transcript_id "LOCXPOlfC22.311.HIT1.transcript"; gene_name "LOCXPOlfC22.311.HIT1.OlfC.2R.854.ANF_receptor.exons8.CM017532.1.Kryptolebias_hermaphroditus";
CM017532.1	exonerate:protein2genome:local	exon	9925015	9925202	.	+	.	gene_id "LOCXPOlfC23.317.HIT1"; transcript_id "LOCXPOlfC23.317.HIT1.transcript"; gene_name "LOCXPOlfC23.317.HIT1.OlfC.2R.839.ANF_receptor.exons8.CM017532.1.Kryptolebias_hermaphroditus";
CM017532.1	exonerate:protein2genome:local	exon	9925563	9925857	.	+	.	gene_id "LOCXPOlfC23.317.HIT1"; transcript_id "LOCXPOlfC23.317.HIT1.transcript"; gene_name "LOCXPOlfC23.317.HIT1.OlfC.2R.839.ANF_receptor.exons8.CM017532.1.Kryptolebias_hermaphroditus";
CM017532.1	exonerate:protein2genome:local	exon	9925967	9926256	.	+	.	gene_id "LOCXPOlfC23.317.HIT1"; transcript_id "LOCXPOlfC23.317.HIT1.transcript"; gene_name "LOCXPOlfC23.317.HIT1.OlfC.2R.839.ANF_receptor.exons8.CM017532.1.Kryptolebias_hermaphroditus";
CM017532.1	exonerate:protein2genome:local	exon	9926582	9926877	.	+	.	gene_id "LOCXPOlfC23.317.HIT1"; transcript_id "LOCXPOlfC23.317.HIT1.transcript"; gene_name "LOCXPOlfC23.317.HIT1.OlfC.2R.839.ANF_receptor.exons8.CM017532.1.Kryptolebias_hermaphroditus";
CM017532.1	exonerate:protein2genome:local	exon	9927193	9927398	.	+	.	gene_id "LOCXPOlfC23.317.HIT1"; transcript_id "LOCXPOlfC23.317.HIT1.transcript"; gene_name "LOCXPOlfC23.317.HIT1.OlfC.2R.839.ANF_receptor.exons8.CM017532.1.Kryptolebias_hermaphroditus";
CM017532.1	exonerate:protein2genome:local	exon	9927499	9927720	.	+	.	gene_id "LOCXPOlfC23.317.HIT1"; transcript_id "LOCXPOlfC23.317.HIT1.transcript"; gene_name "LOCXPOlfC23.317.HIT1.OlfC.2R.839.ANF_receptor.exons8.CM017532.1.Kryptolebias_hermaphroditus";
CM017532.1	exonerate:protein2genome:local	exon	9927831	9927954	.	+	.	gene_id "LOCXPOlfC23.317.HIT1"; transcript_id "LOCXPOlfC23.317.HIT1.transcript"; gene_name "LOCXPOlfC23.317.HIT1.OlfC.2R.839.ANF_receptor.exons8.CM017532.1.Kryptolebias_hermaphroditus";
CM017532.1	exonerate:protein2genome:local	exon	9928033	9928928	.	+	.	gene_id "LOCXPOlfC23.317.HIT1"; transcript_id "LOCXPOlfC23.317.HIT1.transcript"; gene_name "LOCXPOlfC23.317.HIT1.OlfC.2R.839.ANF_receptor.exons8.CM017532.1.Kryptolebias_hermaphroditus";
CM017532.1	exonerate:protein2genome:local	exon	9929650	9929960	.	+	.	gene_id "LOCXPOlfC24.321.HIT1"; transcript_id "LOCXPOlfC24.321.HIT1.transcript"; gene_name "LOCXPOlfC24.321.HIT1.OlfC.2R.880.ANF_receptor.exons8.CM017532.1.Kryptolebias_hermaphroditus";
CM017532.1	exonerate:protein2genome:local	exon	9930418	9930712	.	+	.	gene_id "LOCXPOlfC24.321.HIT1"; transcript_id "LOCXPOlfC24.321.HIT1.transcript"; gene_name "LOCXPOlfC24.321.HIT1.OlfC.2R.880.ANF_receptor.exons8.CM017532.1.Kryptolebias_hermaphroditus";
CM017532.1	exonerate:protein2genome:local	exon	9930822	9931111	.	+	.	gene_id "LOCXPOlfC24.321.HIT1"; transcript_id "LOCXPOlfC24.321.HIT1.transcript"; gene_name "LOCXPOlfC24.321.HIT1.OlfC.2R.880.ANF_receptor.exons8.CM017532.1.Kryptolebias_hermaphroditus";
CM017532.1	exonerate:protein2genome:local	exon	9931370	9931665	.	+	.	gene_id "LOCXPOlfC24.321.HIT1"; transcript_id "LOCXPOlfC24.321.HIT1.transcript"; gene_name "LOCXPOlfC24.321.HIT1.OlfC.2R.880.ANF_receptor.exons8.CM017532.1.Kryptolebias_hermaphroditus";
CM017532.1	exonerate:protein2genome:local	exon	9932030	9932235	.	+	.	gene_id "LOCXPOlfC24.321.HIT1"; transcript_id "LOCXPOlfC24.321.HIT1.transcript"; gene_name "LOCXPOlfC24.321.HIT1.OlfC.2R.880.ANF_receptor.exons8.CM017532.1.Kryptolebias_hermaphroditus";
CM017532.1	exonerate:protein2genome:local	exon	9932341	9932562	.	+	.	gene_id "LOCXPOlfC24.321.HIT1"; transcript_id "LOCXPOlfC24.321.HIT1.transcript"; gene_name "LOCXPOlfC24.321.HIT1.OlfC.2R.880.ANF_receptor.exons8.CM017532.1.Kryptolebias_hermaphroditus";
CM017532.1	exonerate:protein2genome:local	exon	9932666	9932789	.	+	.	gene_id "LOCXPOlfC24.321.HIT1"; transcript_id "LOCXPOlfC24.321.HIT1.transcript"; gene_name "LOCXPOlfC24.321.HIT1.OlfC.2R.880.ANF_receptor.exons8.CM017532.1.Kryptolebias_hermaphroditus";
CM017532.1	exonerate:protein2genome:local	exon	9932874	9933769	.	+	.	gene_id "LOCXPOlfC24.321.HIT1"; transcript_id "LOCXPOlfC24.321.HIT1.transcript"; gene_name "LOCXPOlfC24.321.HIT1.OlfC.2R.880.ANF_receptor.exons8.CM017532.1.Kryptolebias_hermaphroditus";
CM017532.1	exonerate:protein2genome:local	exon	9936511	9936806	.	+	.	gene_id "LOCXPOlfC25.324.HIT1"; transcript_id "LOCXPOlfC25.324.HIT1.transcript"; gene_name "LOCXPOlfC25.324.HIT1.OlfC.2R.875.ANF_receptor.exons8.CM017532.1.Kryptolebias_hermaphroditus";
CM017532.1	exonerate:protein2genome:local	exon	9937007	9937301	.	+	.	gene_id "LOCXPOlfC25.324.HIT1"; transcript_id "LOCXPOlfC25.324.HIT1.transcript"; gene_name "LOCXPOlfC25.324.HIT1.OlfC.2R.875.ANF_receptor.exons8.CM017532.1.Kryptolebias_hermaphroditus";
CM017532.1	exonerate:protein2genome:local	exon	9937402	9937691	.	+	.	gene_id "LOCXPOlfC25.324.HIT1"; transcript_id "LOCXPOlfC25.324.HIT1.transcript"; gene_name "LOCXPOlfC25.324.HIT1.OlfC.2R.875.ANF_receptor.exons8.CM017532.1.Kryptolebias_hermaphroditus";
CM017532.1	exonerate:protein2genome:local	exon	9938012	9938307	.	+	.	gene_id "LOCXPOlfC25.324.HIT1"; transcript_id "LOCXPOlfC25.324.HIT1.transcript"; gene_name "LOCXPOlfC25.324.HIT1.OlfC.2R.875.ANF_receptor.exons8.CM017532.1.Kryptolebias_hermaphroditus";
CM017532.1	exonerate:protein2genome:local	exon	9938603	9938808	.	+	.	gene_id "LOCXPOlfC25.324.HIT1"; transcript_id "LOCXPOlfC25.324.HIT1.transcript"; gene_name "LOCXPOlfC25.324.HIT1.OlfC.2R.875.ANF_receptor.exons8.CM017532.1.Kryptolebias_hermaphroditus";
CM017532.1	exonerate:protein2genome:local	exon	9938923	9939144	.	+	.	gene_id "LOCXPOlfC25.324.HIT1"; transcript_id "LOCXPOlfC25.324.HIT1.transcript"; gene_name "LOCXPOlfC25.324.HIT1.OlfC.2R.875.ANF_receptor.exons8.CM017532.1.Kryptolebias_hermaphroditus";
CM017532.1	exonerate:protein2genome:local	exon	9939233	9939356	.	+	.	gene_id "LOCXPOlfC25.324.HIT1"; transcript_id "LOCXPOlfC25.324.HIT1.transcript"; gene_name "LOCXPOlfC25.324.HIT1.OlfC.2R.875.ANF_receptor.exons8.CM017532.1.Kryptolebias_hermaphroditus";
CM017532.1	exonerate:protein2genome:local	exon	9939444	9940339	.	+	.	gene_id "LOCXPOlfC25.324.HIT1"; transcript_id "LOCXPOlfC25.324.HIT1.transcript"; gene_name "LOCXPOlfC25.324.HIT1.OlfC.2R.875.ANF_receptor.exons8.CM017532.1.Kryptolebias_hermaphroditus";
CM017532.1	exonerate:protein2genome:local	exon	9941971	9942275	.	+	.	gene_id "LOCXPOlfC26.329.HIT1"; transcript_id "LOCXPOlfC26.329.HIT1.transcript"; gene_name "LOCXPOlfC26.329.HIT1.OlfC.2R.877.ANF_receptor.exons8.CM017532.1.Kryptolebias_hermaphroditus";
CM017532.1	exonerate:protein2genome:local	exon	9942735	9943029	.	+	.	gene_id "LOCXPOlfC26.329.HIT1"; transcript_id "LOCXPOlfC26.329.HIT1.transcript"; gene_name "LOCXPOlfC26.329.HIT1.OlfC.2R.877.ANF_receptor.exons8.CM017532.1.Kryptolebias_hermaphroditus";
CM017532.1	exonerate:protein2genome:local	exon	9943137	9943426	.	+	.	gene_id "LOCXPOlfC26.329.HIT1"; transcript_id "LOCXPOlfC26.329.HIT1.transcript"; gene_name "LOCXPOlfC26.329.HIT1.OlfC.2R.877.ANF_receptor.exons8.CM017532.1.Kryptolebias_hermaphroditus";
CM017532.1	exonerate:protein2genome:local	exon	9943610	9943905	.	+	.	gene_id "LOCXPOlfC26.329.HIT1"; transcript_id "LOCXPOlfC26.329.HIT1.transcript"; gene_name "LOCXPOlfC26.329.HIT1.OlfC.2R.877.ANF_receptor.exons8.CM017532.1.Kryptolebias_hermaphroditus";
CM017532.1	exonerate:protein2genome:local	exon	9944264	9944469	.	+	.	gene_id "LOCXPOlfC26.329.HIT1"; transcript_id "LOCXPOlfC26.329.HIT1.transcript"; gene_name "LOCXPOlfC26.329.HIT1.OlfC.2R.877.ANF_receptor.exons8.CM017532.1.Kryptolebias_hermaphroditus";
CM017532.1	exonerate:protein2genome:local	exon	9944623	9944844	.	+	.	gene_id "LOCXPOlfC26.329.HIT1"; transcript_id "LOCXPOlfC26.329.HIT1.transcript"; gene_name "LOCXPOlfC26.329.HIT1.OlfC.2R.877.ANF_receptor.exons8.CM017532.1.Kryptolebias_hermaphroditus";
CM017532.1	exonerate:protein2genome:local	exon	9944939	9945062	.	+	.	gene_id "LOCXPOlfC26.329.HIT1"; transcript_id "LOCXPOlfC26.329.HIT1.transcript"; gene_name "LOCXPOlfC26.329.HIT1.OlfC.2R.877.ANF_receptor.exons8.CM017532.1.Kryptolebias_hermaphroditus";
CM017532.1	exonerate:protein2genome:local	exon	9945139	9946031	.	+	.	gene_id "LOCXPOlfC26.329.HIT1"; transcript_id "LOCXPOlfC26.329.HIT1.transcript"; gene_name "LOCXPOlfC26.329.HIT1.OlfC.2R.877.ANF_receptor.exons8.CM017532.1.Kryptolebias_hermaphroditus";
CM017532.1	exonerate:protein2genome:local	exon	9948851	9949020	.	+	.	gene_id "LOCXPOlfC27.334.HIT1"; transcript_id "LOCXPOlfC27.334.HIT1.transcript"; gene_name "LOCXPOlfC27.334.HIT1.OlfC.2R.833.ANF_receptor.exons8.CM017532.1.Kryptolebias_hermaphroditus";
CM017532.1	exonerate:protein2genome:local	exon	9949388	9949682	.	+	.	gene_id "LOCXPOlfC27.334.HIT1"; transcript_id "LOCXPOlfC27.334.HIT1.transcript"; gene_name "LOCXPOlfC27.334.HIT1.OlfC.2R.833.ANF_receptor.exons8.CM017532.1.Kryptolebias_hermaphroditus";
CM017532.1	exonerate:protein2genome:local	exon	9949791	9950080	.	+	.	gene_id "LOCXPOlfC27.334.HIT1"; transcript_id "LOCXPOlfC27.334.HIT1.transcript"; gene_name "LOCXPOlfC27.334.HIT1.OlfC.2R.833.ANF_receptor.exons8.CM017532.1.Kryptolebias_hermaphroditus";
CM017532.1	exonerate:protein2genome:local	exon	9950270	9950565	.	+	.	gene_id "LOCXPOlfC27.334.HIT1"; transcript_id "LOCXPOlfC27.334.HIT1.transcript"; gene_name "LOCXPOlfC27.334.HIT1.OlfC.2R.833.ANF_receptor.exons8.CM017532.1.Kryptolebias_hermaphroditus";
CM017532.1	exonerate:protein2genome:local	exon	9950763	9950968	.	+	.	gene_id "LOCXPOlfC27.334.HIT1"; transcript_id "LOCXPOlfC27.334.HIT1.transcript"; gene_name "LOCXPOlfC27.334.HIT1.OlfC.2R.833.ANF_receptor.exons8.CM017532.1.Kryptolebias_hermaphroditus";
CM017532.1	exonerate:protein2genome:local	exon	9951050	9951271	.	+	.	gene_id "LOCXPOlfC27.334.HIT1"; transcript_id "LOCXPOlfC27.334.HIT1.transcript"; gene_name "LOCXPOlfC27.334.HIT1.OlfC.2R.833.ANF_receptor.exons8.CM017532.1.Kryptolebias_hermaphroditus";
CM017532.1	exonerate:protein2genome:local	exon	9951427	9951550	.	+	.	gene_id "LOCXPOlfC27.334.HIT1"; transcript_id "LOCXPOlfC27.334.HIT1.transcript"; gene_name "LOCXPOlfC27.334.HIT1.OlfC.2R.833.ANF_receptor.exons8.CM017532.1.Kryptolebias_hermaphroditus";
CM017532.1	exonerate:protein2genome:local	exon	9951630	9952525	.	+	.	gene_id "LOCXPOlfC27.334.HIT1"; transcript_id "LOCXPOlfC27.334.HIT1.transcript"; gene_name "LOCXPOlfC27.334.HIT1.OlfC.2R.833.ANF_receptor.exons8.CM017532.1.Kryptolebias_hermaphroditus";
CM017532.1	exonerate:protein2genome:local	exon	9953553	9953863	.	+	.	gene_id "LOCXPOlfC28.340.HIT1"; transcript_id "LOCXPOlfC28.340.HIT1.transcript"; gene_name "LOCXPOlfC28.340.HIT1.OlfC.2R.880.ANF_receptor.exons8.CM017532.1.Kryptolebias_hermaphroditus";
CM017532.1	exonerate:protein2genome:local	exon	9954277	9954571	.	+	.	gene_id "LOCXPOlfC28.340.HIT1"; transcript_id "LOCXPOlfC28.340.HIT1.transcript"; gene_name "LOCXPOlfC28.340.HIT1.OlfC.2R.880.ANF_receptor.exons8.CM017532.1.Kryptolebias_hermaphroditus";
CM017532.1	exonerate:protein2genome:local	exon	9954670	9954959	.	+	.	gene_id "LOCXPOlfC28.340.HIT1"; transcript_id "LOCXPOlfC28.340.HIT1.transcript"; gene_name "LOCXPOlfC28.340.HIT1.OlfC.2R.880.ANF_receptor.exons8.CM017532.1.Kryptolebias_hermaphroditus";
CM017532.1	exonerate:protein2genome:local	exon	9955265	9955560	.	+	.	gene_id "LOCXPOlfC28.340.HIT1"; transcript_id "LOCXPOlfC28.340.HIT1.transcript"; gene_name "LOCXPOlfC28.340.HIT1.OlfC.2R.880.ANF_receptor.exons8.CM017532.1.Kryptolebias_hermaphroditus";
CM017532.1	exonerate:protein2genome:local	exon	9955905	9956110	.	+	.	gene_id "LOCXPOlfC28.340.HIT1"; transcript_id "LOCXPOlfC28.340.HIT1.transcript"; gene_name "LOCXPOlfC28.340.HIT1.OlfC.2R.880.ANF_receptor.exons8.CM017532.1.Kryptolebias_hermaphroditus";
CM017532.1	exonerate:protein2genome:local	exon	9956192	9956413	.	+	.	gene_id "LOCXPOlfC28.340.HIT1"; transcript_id "LOCXPOlfC28.340.HIT1.transcript"; gene_name "LOCXPOlfC28.340.HIT1.OlfC.2R.880.ANF_receptor.exons8.CM017532.1.Kryptolebias_hermaphroditus";
CM017532.1	exonerate:protein2genome:local	exon	9956555	9956678	.	+	.	gene_id "LOCXPOlfC28.340.HIT1"; transcript_id "LOCXPOlfC28.340.HIT1.transcript"; gene_name "LOCXPOlfC28.340.HIT1.OlfC.2R.880.ANF_receptor.exons8.CM017532.1.Kryptolebias_hermaphroditus";
CM017532.1	exonerate:protein2genome:local	exon	9956758	9957653	.	+	.	gene_id "LOCXPOlfC28.340.HIT1"; transcript_id "LOCXPOlfC28.340.HIT1.transcript"; gene_name "LOCXPOlfC28.340.HIT1.OlfC.2R.880.ANF_receptor.exons8.CM017532.1.Kryptolebias_hermaphroditus";
CM017532.1	exonerate:protein2genome:local	exon	9958698	9958885	.	+	.	gene_id "LOCXPOlfC29.349.HIT1"; transcript_id "LOCXPOlfC29.349.HIT1.transcript"; gene_name "LOCXPOlfC29.349.HIT1.OlfC.2R.838.ANF_receptor.exons8.CM017532.1.Kryptolebias_hermaphroditus";
CM017532.1	exonerate:protein2genome:local	exon	9959354	9959648	.	+	.	gene_id "LOCXPOlfC29.349.HIT1"; transcript_id "LOCXPOlfC29.349.HIT1.transcript"; gene_name "LOCXPOlfC29.349.HIT1.OlfC.2R.838.ANF_receptor.exons8.CM017532.1.Kryptolebias_hermaphroditus";
CM017532.1	exonerate:protein2genome:local	exon	9959789	9960078	.	+	.	gene_id "LOCXPOlfC29.349.HIT1"; transcript_id "LOCXPOlfC29.349.HIT1.transcript"; gene_name "LOCXPOlfC29.349.HIT1.OlfC.2R.838.ANF_receptor.exons8.CM017532.1.Kryptolebias_hermaphroditus";
CM017532.1	exonerate:protein2genome:local	exon	9960328	9960623	.	+	.	gene_id "LOCXPOlfC29.349.HIT1"; transcript_id "LOCXPOlfC29.349.HIT1.transcript"; gene_name "LOCXPOlfC29.349.HIT1.OlfC.2R.838.ANF_receptor.exons8.CM017532.1.Kryptolebias_hermaphroditus";
CM017532.1	exonerate:protein2genome:local	exon	9960874	9961079	.	+	.	gene_id "LOCXPOlfC29.349.HIT1"; transcript_id "LOCXPOlfC29.349.HIT1.transcript"; gene_name "LOCXPOlfC29.349.HIT1.OlfC.2R.838.ANF_receptor.exons8.CM017532.1.Kryptolebias_hermaphroditus";
CM017532.1	exonerate:protein2genome:local	exon	9961169	9961390	.	+	.	gene_id "LOCXPOlfC29.349.HIT1"; transcript_id "LOCXPOlfC29.349.HIT1.transcript"; gene_name "LOCXPOlfC29.349.HIT1.OlfC.2R.838.ANF_receptor.exons8.CM017532.1.Kryptolebias_hermaphroditus";
CM017532.1	exonerate:protein2genome:local	exon	9961497	9961620	.	+	.	gene_id "LOCXPOlfC29.349.HIT1"; transcript_id "LOCXPOlfC29.349.HIT1.transcript"; gene_name "LOCXPOlfC29.349.HIT1.OlfC.2R.838.ANF_receptor.exons8.CM017532.1.Kryptolebias_hermaphroditus";
CM017532.1	exonerate:protein2genome:local	exon	9961704	9962596	.	+	.	gene_id "LOCXPOlfC29.349.HIT1"; transcript_id "LOCXPOlfC29.349.HIT1.transcript"; gene_name "LOCXPOlfC29.349.HIT1.OlfC.2R.838.ANF_receptor.exons8.CM017532.1.Kryptolebias_hermaphroditus";
CM017532.1	exonerate:protein2genome:local	exon	9965523	9965824	.	+	.	gene_id "LOCXPOlfC30.358.HIT1"; transcript_id "LOCXPOlfC30.358.HIT1.transcript"; gene_name "LOCXPOlfC30.358.HIT1.OlfC.2R.876.ANF_receptor.exons8.CM017532.1.Kryptolebias_hermaphroditus";
CM017532.1	exonerate:protein2genome:local	exon	9966302	9966596	.	+	.	gene_id "LOCXPOlfC30.358.HIT1"; transcript_id "LOCXPOlfC30.358.HIT1.transcript"; gene_name "LOCXPOlfC30.358.HIT1.OlfC.2R.876.ANF_receptor.exons8.CM017532.1.Kryptolebias_hermaphroditus";
CM017532.1	exonerate:protein2genome:local	exon	9966737	9967026	.	+	.	gene_id "LOCXPOlfC30.358.HIT1"; transcript_id "LOCXPOlfC30.358.HIT1.transcript"; gene_name "LOCXPOlfC30.358.HIT1.OlfC.2R.876.ANF_receptor.exons8.CM017532.1.Kryptolebias_hermaphroditus";
CM017532.1	exonerate:protein2genome:local	exon	9967277	9967572	.	+	.	gene_id "LOCXPOlfC30.358.HIT1"; transcript_id "LOCXPOlfC30.358.HIT1.transcript"; gene_name "LOCXPOlfC30.358.HIT1.OlfC.2R.876.ANF_receptor.exons8.CM017532.1.Kryptolebias_hermaphroditus";
CM017532.1	exonerate:protein2genome:local	exon	9967805	9968010	.	+	.	gene_id "LOCXPOlfC30.358.HIT1"; transcript_id "LOCXPOlfC30.358.HIT1.transcript"; gene_name "LOCXPOlfC30.358.HIT1.OlfC.2R.876.ANF_receptor.exons8.CM017532.1.Kryptolebias_hermaphroditus";
CM017532.1	exonerate:protein2genome:local	exon	9968117	9968335	.	+	.	gene_id "LOCXPOlfC30.358.HIT1"; transcript_id "LOCXPOlfC30.358.HIT1.transcript"; gene_name "LOCXPOlfC30.358.HIT1.OlfC.2R.876.ANF_receptor.exons8.CM017532.1.Kryptolebias_hermaphroditus";
CM017532.1	exonerate:protein2genome:local	exon	9968430	9968553	.	+	.	gene_id "LOCXPOlfC30.358.HIT1"; transcript_id "LOCXPOlfC30.358.HIT1.transcript"; gene_name "LOCXPOlfC30.358.HIT1.OlfC.2R.876.ANF_receptor.exons8.CM017532.1.Kryptolebias_hermaphroditus";
CM017532.1	exonerate:protein2genome:local	exon	9968640	9969535	.	+	.	gene_id "LOCXPOlfC30.358.HIT1"; transcript_id "LOCXPOlfC30.358.HIT1.transcript"; gene_name "LOCXPOlfC30.358.HIT1.OlfC.2R.876.ANF_receptor.exons8.CM017532.1.Kryptolebias_hermaphroditus";
CM017532.1	exonerate:protein2genome:local	exon	9987139	9987449	.	+	.	gene_id "LOCXPOlfC31.375.HIT1"; transcript_id "LOCXPOlfC31.375.HIT1.transcript"; gene_name "LOCXPOlfC31.375.HIT1.OlfC.2R.880.ANF_receptor.exons8.CM017532.1.Kryptolebias_hermaphroditus";
CM017532.1	exonerate:protein2genome:local	exon	9987984	9988278	.	+	.	gene_id "LOCXPOlfC31.375.HIT1"; transcript_id "LOCXPOlfC31.375.HIT1.transcript"; gene_name "LOCXPOlfC31.375.HIT1.OlfC.2R.880.ANF_receptor.exons8.CM017532.1.Kryptolebias_hermaphroditus";
CM017532.1	exonerate:protein2genome:local	exon	9988394	9988683	.	+	.	gene_id "LOCXPOlfC31.375.HIT1"; transcript_id "LOCXPOlfC31.375.HIT1.transcript"; gene_name "LOCXPOlfC31.375.HIT1.OlfC.2R.880.ANF_receptor.exons8.CM017532.1.Kryptolebias_hermaphroditus";
CM017532.1	exonerate:protein2genome:local	exon	9988969	9989264	.	+	.	gene_id "LOCXPOlfC31.375.HIT1"; transcript_id "LOCXPOlfC31.375.HIT1.transcript"; gene_name "LOCXPOlfC31.375.HIT1.OlfC.2R.880.ANF_receptor.exons8.CM017532.1.Kryptolebias_hermaphroditus";
CM017532.1	exonerate:protein2genome:local	exon	9989767	9989972	.	+	.	gene_id "LOCXPOlfC31.375.HIT1"; transcript_id "LOCXPOlfC31.375.HIT1.transcript"; gene_name "LOCXPOlfC31.375.HIT1.OlfC.2R.880.ANF_receptor.exons8.CM017532.1.Kryptolebias_hermaphroditus";
CM017532.1	exonerate:protein2genome:local	exon	9990103	9990324	.	+	.	gene_id "LOCXPOlfC31.375.HIT1"; transcript_id "LOCXPOlfC31.375.HIT1.transcript"; gene_name "LOCXPOlfC31.375.HIT1.OlfC.2R.880.ANF_receptor.exons8.CM017532.1.Kryptolebias_hermaphroditus";
CM017532.1	exonerate:protein2genome:local	exon	9990401	9990524	.	+	.	gene_id "LOCXPOlfC31.375.HIT1"; transcript_id "LOCXPOlfC31.375.HIT1.transcript"; gene_name "LOCXPOlfC31.375.HIT1.OlfC.2R.880.ANF_receptor.exons8.CM017532.1.Kryptolebias_hermaphroditus";
CM017532.1	exonerate:protein2genome:local	exon	9990657	9991552	.	+	.	gene_id "LOCXPOlfC31.375.HIT1"; transcript_id "LOCXPOlfC31.375.HIT1.transcript"; gene_name "LOCXPOlfC31.375.HIT1.OlfC.2R.880.ANF_receptor.exons8.CM017532.1.Kryptolebias_hermaphroditus";
CM017532.1	exonerate:protein2genome:local	exon	9992777	9993084	.	+	.	gene_id "LOCXPOlfC32.383.HIT1"; transcript_id "LOCXPOlfC32.383.HIT1.transcript"; gene_name "LOCXPOlfC32.383.HIT1.OlfC.2R.879.ANF_receptor.exons8.CM017532.1.Kryptolebias_hermaphroditus";
CM017532.1	exonerate:protein2genome:local	exon	9993521	9993815	.	+	.	gene_id "LOCXPOlfC32.383.HIT1"; transcript_id "LOCXPOlfC32.383.HIT1.transcript"; gene_name "LOCXPOlfC32.383.HIT1.OlfC.2R.879.ANF_receptor.exons8.CM017532.1.Kryptolebias_hermaphroditus";
CM017532.1	exonerate:protein2genome:local	exon	9993917	9994206	.	+	.	gene_id "LOCXPOlfC32.383.HIT1"; transcript_id "LOCXPOlfC32.383.HIT1.transcript"; gene_name "LOCXPOlfC32.383.HIT1.OlfC.2R.879.ANF_receptor.exons8.CM017532.1.Kryptolebias_hermaphroditus";
CM017532.1	exonerate:protein2genome:local	exon	9994445	9994740	.	+	.	gene_id "LOCXPOlfC32.383.HIT1"; transcript_id "LOCXPOlfC32.383.HIT1.transcript"; gene_name "LOCXPOlfC32.383.HIT1.OlfC.2R.879.ANF_receptor.exons8.CM017532.1.Kryptolebias_hermaphroditus";
CM017532.1	exonerate:protein2genome:local	exon	9995680	9995885	.	+	.	gene_id "LOCXPOlfC32.383.HIT1"; transcript_id "LOCXPOlfC32.383.HIT1.transcript"; gene_name "LOCXPOlfC32.383.HIT1.OlfC.2R.879.ANF_receptor.exons8.CM017532.1.Kryptolebias_hermaphroditus";
CM017532.1	exonerate:protein2genome:local	exon	9996008	9996229	.	+	.	gene_id "LOCXPOlfC32.383.HIT1"; transcript_id "LOCXPOlfC32.383.HIT1.transcript"; gene_name "LOCXPOlfC32.383.HIT1.OlfC.2R.879.ANF_receptor.exons8.CM017532.1.Kryptolebias_hermaphroditus";
CM017532.1	exonerate:protein2genome:local	exon	9996306	9996429	.	+	.	gene_id "LOCXPOlfC32.383.HIT1"; transcript_id "LOCXPOlfC32.383.HIT1.transcript"; gene_name "LOCXPOlfC32.383.HIT1.OlfC.2R.879.ANF_receptor.exons8.CM017532.1.Kryptolebias_hermaphroditus";
CM017532.1	exonerate:protein2genome:local	exon	9996508	9997403	.	+	.	gene_id "LOCXPOlfC32.383.HIT1"; transcript_id "LOCXPOlfC32.383.HIT1.transcript"; gene_name "LOCXPOlfC32.383.HIT1.OlfC.2R.879.ANF_receptor.exons8.CM017532.1.Kryptolebias_hermaphroditus";
CM017532.1	exonerate:protein2genome:local	exon	9998485	9998795	.	+	.	gene_id "LOCXPOlfC33.386.HIT1"; transcript_id "LOCXPOlfC33.386.HIT1.transcript"; gene_name "LOCXPOlfC33.386.HIT1.OlfC.2R.880.ANF_receptor.exons8.CM017532.1.Kryptolebias_hermaphroditus";
CM017532.1	exonerate:protein2genome:local	exon	9999171	9999465	.	+	.	gene_id "LOCXPOlfC33.386.HIT1"; transcript_id "LOCXPOlfC33.386.HIT1.transcript"; gene_name "LOCXPOlfC33.386.HIT1.OlfC.2R.880.ANF_receptor.exons8.CM017532.1.Kryptolebias_hermaphroditus";
CM017532.1	exonerate:protein2genome:local	exon	9999597	9999886	.	+	.	gene_id "LOCXPOlfC33.386.HIT1"; transcript_id "LOCXPOlfC33.386.HIT1.transcript"; gene_name "LOCXPOlfC33.386.HIT1.OlfC.2R.880.ANF_receptor.exons8.CM017532.1.Kryptolebias_hermaphroditus";
CM017532.1	exonerate:protein2genome:local	exon	10000542	10000837	.	+	.	gene_id "LOCXPOlfC33.386.HIT1"; transcript_id "LOCXPOlfC33.386.HIT1.transcript"; gene_name "LOCXPOlfC33.386.HIT1.OlfC.2R.880.ANF_receptor.exons8.CM017532.1.Kryptolebias_hermaphroditus";
CM017532.1	exonerate:protein2genome:local	exon	10001119	10001324	.	+	.	gene_id "LOCXPOlfC33.386.HIT1"; transcript_id "LOCXPOlfC33.386.HIT1.transcript"; gene_name "LOCXPOlfC33.386.HIT1.OlfC.2R.880.ANF_receptor.exons8.CM017532.1.Kryptolebias_hermaphroditus";
CM017532.1	exonerate:protein2genome:local	exon	10001440	10001661	.	+	.	gene_id "LOCXPOlfC33.386.HIT1"; transcript_id "LOCXPOlfC33.386.HIT1.transcript"; gene_name "LOCXPOlfC33.386.HIT1.OlfC.2R.880.ANF_receptor.exons8.CM017532.1.Kryptolebias_hermaphroditus";
CM017532.1	exonerate:protein2genome:local	exon	10001793	10001916	.	+	.	gene_id "LOCXPOlfC33.386.HIT1"; transcript_id "LOCXPOlfC33.386.HIT1.transcript"; gene_name "LOCXPOlfC33.386.HIT1.OlfC.2R.880.ANF_receptor.exons8.CM017532.1.Kryptolebias_hermaphroditus";
CM017532.1	exonerate:protein2genome:local	exon	10001996	10002891	.	+	.	gene_id "LOCXPOlfC33.386.HIT1"; transcript_id "LOCXPOlfC33.386.HIT1.transcript"; gene_name "LOCXPOlfC33.386.HIT1.OlfC.2R.880.ANF_receptor.exons8.CM017532.1.Kryptolebias_hermaphroditus";
CM017532.1	exonerate:protein2genome:local	exon	10004518	10004828	.	+	.	gene_id "LOCXPOlfC34.392.HIT1"; transcript_id "LOCXPOlfC34.392.HIT1.transcript"; gene_name "LOCXPOlfC34.392.HIT1.OlfC.2R.880.ANF_receptor.exons8.CM017532.1.Kryptolebias_hermaphroditus";
CM017532.1	exonerate:protein2genome:local	exon	10005192	10005486	.	+	.	gene_id "LOCXPOlfC34.392.HIT1"; transcript_id "LOCXPOlfC34.392.HIT1.transcript"; gene_name "LOCXPOlfC34.392.HIT1.OlfC.2R.880.ANF_receptor.exons8.CM017532.1.Kryptolebias_hermaphroditus";
CM017532.1	exonerate:protein2genome:local	exon	10005602	10005891	.	+	.	gene_id "LOCXPOlfC34.392.HIT1"; transcript_id "LOCXPOlfC34.392.HIT1.transcript"; gene_name "LOCXPOlfC34.392.HIT1.OlfC.2R.880.ANF_receptor.exons8.CM017532.1.Kryptolebias_hermaphroditus";
CM017532.1	exonerate:protein2genome:local	exon	10006428	10006723	.	+	.	gene_id "LOCXPOlfC34.392.HIT1"; transcript_id "LOCXPOlfC34.392.HIT1.transcript"; gene_name "LOCXPOlfC34.392.HIT1.OlfC.2R.880.ANF_receptor.exons8.CM017532.1.Kryptolebias_hermaphroditus";
CM017532.1	exonerate:protein2genome:local	exon	10006998	10007203	.	+	.	gene_id "LOCXPOlfC34.392.HIT1"; transcript_id "LOCXPOlfC34.392.HIT1.transcript"; gene_name "LOCXPOlfC34.392.HIT1.OlfC.2R.880.ANF_receptor.exons8.CM017532.1.Kryptolebias_hermaphroditus";
CM017532.1	exonerate:protein2genome:local	exon	10007319	10007540	.	+	.	gene_id "LOCXPOlfC34.392.HIT1"; transcript_id "LOCXPOlfC34.392.HIT1.transcript"; gene_name "LOCXPOlfC34.392.HIT1.OlfC.2R.880.ANF_receptor.exons8.CM017532.1.Kryptolebias_hermaphroditus";
CM017532.1	exonerate:protein2genome:local	exon	10007673	10007796	.	+	.	gene_id "LOCXPOlfC34.392.HIT1"; transcript_id "LOCXPOlfC34.392.HIT1.transcript"; gene_name "LOCXPOlfC34.392.HIT1.OlfC.2R.880.ANF_receptor.exons8.CM017532.1.Kryptolebias_hermaphroditus";
CM017532.1	exonerate:protein2genome:local	exon	10007876	10008771	.	+	.	gene_id "LOCXPOlfC34.392.HIT1"; transcript_id "LOCXPOlfC34.392.HIT1.transcript"; gene_name "LOCXPOlfC34.392.HIT1.OlfC.2R.880.ANF_receptor.exons8.CM017532.1.Kryptolebias_hermaphroditus";
CM017532.1	exonerate:protein2genome:local	exon	10011313	10011623	.	+	.	gene_id "LOCXPOlfC35.397.HIT1"; transcript_id "LOCXPOlfC35.397.HIT1.transcript"; gene_name "LOCXPOlfC35.397.HIT1.OlfC.2R.878.ANF_receptor.exons8.CM017532.1.Kryptolebias_hermaphroditus";
CM017532.1	exonerate:protein2genome:local	exon	10012153	10012447	.	+	.	gene_id "LOCXPOlfC35.397.HIT1"; transcript_id "LOCXPOlfC35.397.HIT1.transcript"; gene_name "LOCXPOlfC35.397.HIT1.OlfC.2R.878.ANF_receptor.exons8.CM017532.1.Kryptolebias_hermaphroditus";
CM017532.1	exonerate:protein2genome:local	exon	10012542	10012831	.	+	.	gene_id "LOCXPOlfC35.397.HIT1"; transcript_id "LOCXPOlfC35.397.HIT1.transcript"; gene_name "LOCXPOlfC35.397.HIT1.OlfC.2R.878.ANF_receptor.exons8.CM017532.1.Kryptolebias_hermaphroditus";
CM017532.1	exonerate:protein2genome:local	exon	10013033	10013328	.	+	.	gene_id "LOCXPOlfC35.397.HIT1"; transcript_id "LOCXPOlfC35.397.HIT1.transcript"; gene_name "LOCXPOlfC35.397.HIT1.OlfC.2R.878.ANF_receptor.exons8.CM017532.1.Kryptolebias_hermaphroditus";
CM017532.1	exonerate:protein2genome:local	exon	10013713	10013912	.	+	.	gene_id "LOCXPOlfC35.397.HIT1"; transcript_id "LOCXPOlfC35.397.HIT1.transcript"; gene_name "LOCXPOlfC35.397.HIT1.OlfC.2R.878.ANF_receptor.exons8.CM017532.1.Kryptolebias_hermaphroditus";
CM017532.1	exonerate:protein2genome:local	exon	10014044	10014265	.	+	.	gene_id "LOCXPOlfC35.397.HIT1"; transcript_id "LOCXPOlfC35.397.HIT1.transcript"; gene_name "LOCXPOlfC35.397.HIT1.OlfC.2R.878.ANF_receptor.exons8.CM017532.1.Kryptolebias_hermaphroditus";
CM017532.1	exonerate:protein2genome:local	exon	10014378	10014501	.	+	.	gene_id "LOCXPOlfC35.397.HIT1"; transcript_id "LOCXPOlfC35.397.HIT1.transcript"; gene_name "LOCXPOlfC35.397.HIT1.OlfC.2R.878.ANF_receptor.exons8.CM017532.1.Kryptolebias_hermaphroditus";
CM017532.1	exonerate:protein2genome:local	exon	10014581	10015476	.	+	.	gene_id "LOCXPOlfC35.397.HIT1"; transcript_id "LOCXPOlfC35.397.HIT1.transcript"; gene_name "LOCXPOlfC35.397.HIT1.OlfC.2R.878.ANF_receptor.exons8.CM017532.1.Kryptolebias_hermaphroditus";
CM017532.1	exonerate:protein2genome:local	exon	10016462	10016628	.	+	.	gene_id "LOCXPOlfC36.401.HIT1"; transcript_id "LOCXPOlfC36.401.HIT1.transcript"; gene_name "LOCXPOlfC36.401.HIT1.OlfC.2R.858.ANF_receptor.exons12.CM017532.1.Kryptolebias_hermaphroditus";
CM017532.1	exonerate:protein2genome:local	exon	10016764	10016936	.	+	.	gene_id "LOCXPOlfC36.401.HIT1"; transcript_id "LOCXPOlfC36.401.HIT1.transcript"; gene_name "LOCXPOlfC36.401.HIT1.OlfC.2R.858.ANF_receptor.exons12.CM017532.1.Kryptolebias_hermaphroditus";
CM017532.1	exonerate:protein2genome:local	exon	10017099	10017232	.	+	.	gene_id "LOCXPOlfC36.401.HIT1"; transcript_id "LOCXPOlfC36.401.HIT1.transcript"; gene_name "LOCXPOlfC36.401.HIT1.OlfC.2R.858.ANF_receptor.exons12.CM017532.1.Kryptolebias_hermaphroditus";
CM017532.1	exonerate:protein2genome:local	exon	10017347	10017499	.	+	.	gene_id "LOCXPOlfC36.401.HIT1"; transcript_id "LOCXPOlfC36.401.HIT1.transcript"; gene_name "LOCXPOlfC36.401.HIT1.OlfC.2R.858.ANF_receptor.exons12.CM017532.1.Kryptolebias_hermaphroditus";
CM017532.1	exonerate:protein2genome:local	exon	10017582	10017782	.	+	.	gene_id "LOCXPOlfC36.401.HIT1"; transcript_id "LOCXPOlfC36.401.HIT1.transcript"; gene_name "LOCXPOlfC36.401.HIT1.OlfC.2R.858.ANF_receptor.exons12.CM017532.1.Kryptolebias_hermaphroditus";
CM017532.1	exonerate:protein2genome:local	exon	10017911	10018396	.	+	.	gene_id "LOCXPOlfC36.401.HIT1"; transcript_id "LOCXPOlfC36.401.HIT1.transcript"; gene_name "LOCXPOlfC36.401.HIT1.OlfC.2R.858.ANF_receptor.exons12.CM017532.1.Kryptolebias_hermaphroditus";
CM017532.1	exonerate:protein2genome:local	exon	10018475	10018605	.	+	.	gene_id "LOCXPOlfC36.401.HIT1"; transcript_id "LOCXPOlfC36.401.HIT1.transcript"; gene_name "LOCXPOlfC36.401.HIT1.OlfC.2R.858.ANF_receptor.exons12.CM017532.1.Kryptolebias_hermaphroditus";
CM017532.1	exonerate:protein2genome:local	exon	10018844	10018940	.	+	.	gene_id "LOCXPOlfC36.401.HIT1"; transcript_id "LOCXPOlfC36.401.HIT1.transcript"; gene_name "LOCXPOlfC36.401.HIT1.OlfC.2R.858.ANF_receptor.exons12.CM017532.1.Kryptolebias_hermaphroditus";
CM017532.1	exonerate:protein2genome:local	exon	10019048	10019171	.	+	.	gene_id "LOCXPOlfC36.401.HIT1"; transcript_id "LOCXPOlfC36.401.HIT1.transcript"; gene_name "LOCXPOlfC36.401.HIT1.OlfC.2R.858.ANF_receptor.exons12.CM017532.1.Kryptolebias_hermaphroditus";
CM017532.1	exonerate:protein2genome:local	exon	10019964	10020436	.	+	.	gene_id "LOCXPOlfC36.401.HIT1"; transcript_id "LOCXPOlfC36.401.HIT1.transcript"; gene_name "LOCXPOlfC36.401.HIT1.OlfC.2R.858.ANF_receptor.exons12.CM017532.1.Kryptolebias_hermaphroditus";
CM017532.1	exonerate:protein2genome:local	exon	10020545	10020625	.	+	.	gene_id "LOCXPOlfC36.401.HIT1"; transcript_id "LOCXPOlfC36.401.HIT1.transcript"; gene_name "LOCXPOlfC36.401.HIT1.OlfC.2R.858.ANF_receptor.exons12.CM017532.1.Kryptolebias_hermaphroditus";
CM017532.1	exonerate:protein2genome:local	exon	10020757	10021110	.	+	.	gene_id "LOCXPOlfC36.401.HIT1"; transcript_id "LOCXPOlfC36.401.HIT1.transcript"; gene_name "LOCXPOlfC36.401.HIT1.OlfC.2R.858.ANF_receptor.exons12.CM017532.1.Kryptolebias_hermaphroditus";
CM017532.1	exonerate:protein2genome:local	exon	10023135	10023301	.	+	.	gene_id "LOCXPOlfC36.407.HIT1"; transcript_id "LOCXPOlfC36.407.HIT1.transcript"; gene_name "LOCXPOlfC36.407.HIT1.OlfC.2R.858.ANF_receptor.exons12.CM017532.1.Kryptolebias_hermaphroditus";
CM017532.1	exonerate:protein2genome:local	exon	10023450	10023610	.	+	.	gene_id "LOCXPOlfC36.407.HIT1"; transcript_id "LOCXPOlfC36.407.HIT1.transcript"; gene_name "LOCXPOlfC36.407.HIT1.OlfC.2R.858.ANF_receptor.exons12.CM017532.1.Kryptolebias_hermaphroditus";
CM017532.1	exonerate:protein2genome:local	exon	10023824	10023969	.	+	.	gene_id "LOCXPOlfC36.407.HIT1"; transcript_id "LOCXPOlfC36.407.HIT1.transcript"; gene_name "LOCXPOlfC36.407.HIT1.OlfC.2R.858.ANF_receptor.exons12.CM017532.1.Kryptolebias_hermaphroditus";
CM017532.1	exonerate:protein2genome:local	exon	10024111	10024263	.	+	.	gene_id "LOCXPOlfC36.407.HIT1"; transcript_id "LOCXPOlfC36.407.HIT1.transcript"; gene_name "LOCXPOlfC36.407.HIT1.OlfC.2R.858.ANF_receptor.exons12.CM017532.1.Kryptolebias_hermaphroditus";
CM017532.1	exonerate:protein2genome:local	exon	10024346	10024546	.	+	.	gene_id "LOCXPOlfC36.407.HIT1"; transcript_id "LOCXPOlfC36.407.HIT1.transcript"; gene_name "LOCXPOlfC36.407.HIT1.OlfC.2R.858.ANF_receptor.exons12.CM017532.1.Kryptolebias_hermaphroditus";
CM017532.1	exonerate:protein2genome:local	exon	10024664	10025149	.	+	.	gene_id "LOCXPOlfC36.407.HIT1"; transcript_id "LOCXPOlfC36.407.HIT1.transcript"; gene_name "LOCXPOlfC36.407.HIT1.OlfC.2R.858.ANF_receptor.exons12.CM017532.1.Kryptolebias_hermaphroditus";
CM017532.1	exonerate:protein2genome:local	exon	10025237	10025367	.	+	.	gene_id "LOCXPOlfC36.407.HIT1"; transcript_id "LOCXPOlfC36.407.HIT1.transcript"; gene_name "LOCXPOlfC36.407.HIT1.OlfC.2R.858.ANF_receptor.exons12.CM017532.1.Kryptolebias_hermaphroditus";
CM017532.1	exonerate:protein2genome:local	exon	10025900	10025996	.	+	.	gene_id "LOCXPOlfC36.407.HIT1"; transcript_id "LOCXPOlfC36.407.HIT1.transcript"; gene_name "LOCXPOlfC36.407.HIT1.OlfC.2R.858.ANF_receptor.exons12.CM017532.1.Kryptolebias_hermaphroditus";
CM017532.1	exonerate:protein2genome:local	exon	10026091	10026214	.	+	.	gene_id "LOCXPOlfC36.407.HIT1"; transcript_id "LOCXPOlfC36.407.HIT1.transcript"; gene_name "LOCXPOlfC36.407.HIT1.OlfC.2R.858.ANF_receptor.exons12.CM017532.1.Kryptolebias_hermaphroditus";
CM017532.1	exonerate:protein2genome:local	exon	10026321	10026793	.	+	.	gene_id "LOCXPOlfC36.407.HIT1"; transcript_id "LOCXPOlfC36.407.HIT1.transcript"; gene_name "LOCXPOlfC36.407.HIT1.OlfC.2R.858.ANF_receptor.exons12.CM017532.1.Kryptolebias_hermaphroditus";
CM017532.1	exonerate:protein2genome:local	exon	10026914	10026994	.	+	.	gene_id "LOCXPOlfC36.407.HIT1"; transcript_id "LOCXPOlfC36.407.HIT1.transcript"; gene_name "LOCXPOlfC36.407.HIT1.OlfC.2R.858.ANF_receptor.exons12.CM017532.1.Kryptolebias_hermaphroditus";
CM017532.1	exonerate:protein2genome:local	exon	10027128	10027481	.	+	.	gene_id "LOCXPOlfC36.407.HIT1"; transcript_id "LOCXPOlfC36.407.HIT1.transcript"; gene_name "LOCXPOlfC36.407.HIT1.OlfC.2R.858.ANF_receptor.exons12.CM017532.1.Kryptolebias_hermaphroditus";
CM017532.1	exonerate:protein2genome:local	exon	10029068	10029966	.	-	.	gene_id "LOCXPOlfC37.416.HIT1"; transcript_id "LOCXPOlfC37.416.HIT1.transcript"; gene_name "LOCXPOlfC37.416.HIT1.OlfC.2R.869.ANF_receptor.exons8.CM017532.1.Kryptolebias_hermaphroditus";
CM017532.1	exonerate:protein2genome:local	exon	10030060	10030176	.	-	.	gene_id "LOCXPOlfC37.416.HIT1"; transcript_id "LOCXPOlfC37.416.HIT1.transcript"; gene_name "LOCXPOlfC37.416.HIT1.OlfC.2R.869.ANF_receptor.exons8.CM017532.1.Kryptolebias_hermaphroditus";
CM017532.1	exonerate:protein2genome:local	exon	10030423	10030663	.	-	.	gene_id "LOCXPOlfC37.416.HIT1"; transcript_id "LOCXPOlfC37.416.HIT1.transcript"; gene_name "LOCXPOlfC37.416.HIT1.OlfC.2R.869.ANF_receptor.exons8.CM017532.1.Kryptolebias_hermaphroditus";
CM017532.1	exonerate:protein2genome:local	exon	10030767	10031300	.	-	.	gene_id "LOCXPOlfC37.416.HIT1"; transcript_id "LOCXPOlfC37.416.HIT1.transcript"; gene_name "LOCXPOlfC37.416.HIT1.OlfC.2R.869.ANF_receptor.exons8.CM017532.1.Kryptolebias_hermaphroditus";
CM017532.1	exonerate:protein2genome:local	exon	10031585	10031776	.	-	.	gene_id "LOCXPOlfC37.416.HIT1"; transcript_id "LOCXPOlfC37.416.HIT1.transcript"; gene_name "LOCXPOlfC37.416.HIT1.OlfC.2R.869.ANF_receptor.exons8.CM017532.1.Kryptolebias_hermaphroditus";
CM017532.1	exonerate:protein2genome:local	exon	10032044	10032130	.	-	.	gene_id "LOCXPOlfC37.416.HIT1"; transcript_id "LOCXPOlfC37.416.HIT1.transcript"; gene_name "LOCXPOlfC37.416.HIT1.OlfC.2R.869.ANF_receptor.exons8.CM017532.1.Kryptolebias_hermaphroditus";
CM017532.1	exonerate:protein2genome:local	exon	10032224	10032512	.	-	.	gene_id "LOCXPOlfC37.416.HIT1"; transcript_id "LOCXPOlfC37.416.HIT1.transcript"; gene_name "LOCXPOlfC37.416.HIT1.OlfC.2R.869.ANF_receptor.exons8.CM017532.1.Kryptolebias_hermaphroditus";
CM017532.1	exonerate:protein2genome:local	exon	10033068	10033315	.	-	.	gene_id "LOCXPOlfC37.416.HIT1"; transcript_id "LOCXPOlfC37.416.HIT1.transcript"; gene_name "LOCXPOlfC37.416.HIT1.OlfC.2R.869.ANF_receptor.exons8.CM017532.1.Kryptolebias_hermaphroditus";
CM017532.1	exonerate:protein2genome:local	exon	10034920	10035143	.	+	.	gene_id "LOCXPOlfC38.418.HIT1"; transcript_id "LOCXPOlfC38.418.HIT1.transcript"; gene_name "LOCXPOlfC38.418.HIT1.OlfC.2R.880.ANF_receptor.exons8.CM017532.1.Kryptolebias_hermaphroditus";
CM017532.1	exonerate:protein2genome:local	exon	10035259	10035595	.	+	.	gene_id "LOCXPOlfC38.418.HIT1"; transcript_id "LOCXPOlfC38.418.HIT1.transcript"; gene_name "LOCXPOlfC38.418.HIT1.OlfC.2R.880.ANF_receptor.exons8.CM017532.1.Kryptolebias_hermaphroditus";
CM017532.1	exonerate:protein2genome:local	exon	10035961	10036248	.	+	.	gene_id "LOCXPOlfC38.418.HIT1"; transcript_id "LOCXPOlfC38.418.HIT1.transcript"; gene_name "LOCXPOlfC38.418.HIT1.OlfC.2R.880.ANF_receptor.exons8.CM017532.1.Kryptolebias_hermaphroditus";
CM017532.1	exonerate:protein2genome:local	exon	10036577	10037128	.	+	.	gene_id "LOCXPOlfC38.418.HIT1"; transcript_id "LOCXPOlfC38.418.HIT1.transcript"; gene_name "LOCXPOlfC38.418.HIT1.OlfC.2R.880.ANF_receptor.exons8.CM017532.1.Kryptolebias_hermaphroditus";
CM017532.1	exonerate:protein2genome:local	exon	10037223	10037444	.	+	.	gene_id "LOCXPOlfC38.418.HIT1"; transcript_id "LOCXPOlfC38.418.HIT1.transcript"; gene_name "LOCXPOlfC38.418.HIT1.OlfC.2R.880.ANF_receptor.exons8.CM017532.1.Kryptolebias_hermaphroditus";
CM017532.1	exonerate:protein2genome:local	exon	10038522	10038645	.	+	.	gene_id "LOCXPOlfC38.418.HIT1"; transcript_id "LOCXPOlfC38.418.HIT1.transcript"; gene_name "LOCXPOlfC38.418.HIT1.OlfC.2R.880.ANF_receptor.exons8.CM017532.1.Kryptolebias_hermaphroditus";
CM017532.1	exonerate:protein2genome:local	exon	10038782	10039254	.	+	.	gene_id "LOCXPOlfC38.418.HIT1"; transcript_id "LOCXPOlfC38.418.HIT1.transcript"; gene_name "LOCXPOlfC38.418.HIT1.OlfC.2R.880.ANF_receptor.exons8.CM017532.1.Kryptolebias_hermaphroditus";
CM017532.1	exonerate:protein2genome:local	exon	10039337	10039756	.	+	.	gene_id "LOCXPOlfC38.418.HIT1"; transcript_id "LOCXPOlfC38.418.HIT1.transcript"; gene_name "LOCXPOlfC38.418.HIT1.OlfC.2R.880.ANF_receptor.exons8.CM017532.1.Kryptolebias_hermaphroditus";
CM017532.1	exonerate:protein2genome:local	exon	10040912	10040939	.	-	.	gene_id "LOCXPOlfC39.420.HIT1"; transcript_id "LOCXPOlfC39.420.HIT1.transcript"; gene_name "LOCXPOlfC39.420.HIT1.OlfC.2R.858.ANF_receptor.exons7.CM017532.1.Kryptolebias_hermaphroditus";
CM017532.1	exonerate:protein2genome:local	exon	10041221	10042127	.	-	.	gene_id "LOCXPOlfC39.420.HIT1"; transcript_id "LOCXPOlfC39.420.HIT1.transcript"; gene_name "LOCXPOlfC39.420.HIT1.OlfC.2R.858.ANF_receptor.exons7.CM017532.1.Kryptolebias_hermaphroditus";
CM017532.1	exonerate:protein2genome:local	exon	10042321	10042444	.	-	.	gene_id "LOCXPOlfC39.420.HIT1"; transcript_id "LOCXPOlfC39.420.HIT1.transcript"; gene_name "LOCXPOlfC39.420.HIT1.OlfC.2R.858.ANF_receptor.exons7.CM017532.1.Kryptolebias_hermaphroditus";
CM017532.1	exonerate:protein2genome:local	exon	10042568	10042789	.	-	.	gene_id "LOCXPOlfC39.420.HIT1"; transcript_id "LOCXPOlfC39.420.HIT1.transcript"; gene_name "LOCXPOlfC39.420.HIT1.OlfC.2R.858.ANF_receptor.exons7.CM017532.1.Kryptolebias_hermaphroditus";
CM017532.1	exonerate:protein2genome:local	exon	10042896	10043720	.	-	.	gene_id "LOCXPOlfC39.420.HIT1"; transcript_id "LOCXPOlfC39.420.HIT1.transcript"; gene_name "LOCXPOlfC39.420.HIT1.OlfC.2R.858.ANF_receptor.exons7.CM017532.1.Kryptolebias_hermaphroditus";
CM017532.1	exonerate:protein2genome:local	exon	10043824	10044109	.	-	.	gene_id "LOCXPOlfC39.420.HIT1"; transcript_id "LOCXPOlfC39.420.HIT1.transcript"; gene_name "LOCXPOlfC39.420.HIT1.OlfC.2R.858.ANF_receptor.exons7.CM017532.1.Kryptolebias_hermaphroditus";
CM017532.1	exonerate:protein2genome:local	exon	10044225	10044406	.	-	.	gene_id "LOCXPOlfC39.420.HIT1"; transcript_id "LOCXPOlfC39.420.HIT1.transcript"; gene_name "LOCXPOlfC39.420.HIT1.OlfC.2R.858.ANF_receptor.exons7.CM017532.1.Kryptolebias_hermaphroditus";
CM017532.1	exonerate:protein2genome:local	exon	10046155	10047050	.	-	.	gene_id "LOCXPOlfC40.422.HIT1"; transcript_id "LOCXPOlfC40.422.HIT1.transcript"; gene_name "LOCXPOlfC40.422.HIT1.OlfC.2R.853.ANF_receptor.exons6.CM017532.1.Kryptolebias_hermaphroditus";
CM017532.1	exonerate:protein2genome:local	exon	10047234	10047357	.	-	.	gene_id "LOCXPOlfC40.422.HIT1"; transcript_id "LOCXPOlfC40.422.HIT1.transcript"; gene_name "LOCXPOlfC40.422.HIT1.OlfC.2R.853.ANF_receptor.exons6.CM017532.1.Kryptolebias_hermaphroditus";
CM017532.1	exonerate:protein2genome:local	exon	10047481	10047702	.	-	.	gene_id "LOCXPOlfC40.422.HIT1"; transcript_id "LOCXPOlfC40.422.HIT1.transcript"; gene_name "LOCXPOlfC40.422.HIT1.OlfC.2R.853.ANF_receptor.exons6.CM017532.1.Kryptolebias_hermaphroditus";
CM017532.1	exonerate:protein2genome:local	exon	10047836	10048660	.	-	.	gene_id "LOCXPOlfC40.422.HIT1"; transcript_id "LOCXPOlfC40.422.HIT1.transcript"; gene_name "LOCXPOlfC40.422.HIT1.OlfC.2R.853.ANF_receptor.exons6.CM017532.1.Kryptolebias_hermaphroditus";
CM017532.1	exonerate:protein2genome:local	exon	10048759	10049050	.	-	.	gene_id "LOCXPOlfC40.422.HIT1"; transcript_id "LOCXPOlfC40.422.HIT1.transcript"; gene_name "LOCXPOlfC40.422.HIT1.OlfC.2R.853.ANF_receptor.exons6.CM017532.1.Kryptolebias_hermaphroditus";
CM017532.1	exonerate:protein2genome:local	exon	10049189	10049388	.	-	.	gene_id "LOCXPOlfC40.422.HIT1"; transcript_id "LOCXPOlfC40.422.HIT1.transcript"; gene_name "LOCXPOlfC40.422.HIT1.OlfC.2R.853.ANF_receptor.exons6.CM017532.1.Kryptolebias_hermaphroditus";
CM017532.1	exonerate:protein2genome:local	exon	10051791	10052308	.	-	.	gene_id "LOCXPOlfC41.423.HIT1"; transcript_id "LOCXPOlfC41.423.HIT1.transcript"; gene_name "LOCXPOlfC41.423.HIT1.OlfC.2R.708.ANF_receptor.exons6.CM017532.1.Kryptolebias_hermaphroditus";
CM017532.1	exonerate:protein2genome:local	exon	10052440	10052563	.	-	.	gene_id "LOCXPOlfC41.423.HIT1"; transcript_id "LOCXPOlfC41.423.HIT1.transcript"; gene_name "LOCXPOlfC41.423.HIT1.OlfC.2R.708.ANF_receptor.exons6.CM017532.1.Kryptolebias_hermaphroditus";
CM017532.1	exonerate:protein2genome:local	exon	10052672	10052902	.	-	.	gene_id "LOCXPOlfC41.423.HIT1"; transcript_id "LOCXPOlfC41.423.HIT1.transcript"; gene_name "LOCXPOlfC41.423.HIT1.OlfC.2R.708.ANF_receptor.exons6.CM017532.1.Kryptolebias_hermaphroditus";
CM017532.1	exonerate:protein2genome:local	exon	10053077	10053865	.	-	.	gene_id "LOCXPOlfC41.423.HIT1"; transcript_id "LOCXPOlfC41.423.HIT1.transcript"; gene_name "LOCXPOlfC41.423.HIT1.OlfC.2R.708.ANF_receptor.exons6.CM017532.1.Kryptolebias_hermaphroditus";
CM017532.1	exonerate:protein2genome:local	exon	10053950	10054220	.	-	.	gene_id "LOCXPOlfC41.423.HIT1"; transcript_id "LOCXPOlfC41.423.HIT1.transcript"; gene_name "LOCXPOlfC41.423.HIT1.OlfC.2R.708.ANF_receptor.exons6.CM017532.1.Kryptolebias_hermaphroditus";
CM017532.1	exonerate:protein2genome:local	exon	10054317	10054507	.	-	.	gene_id "LOCXPOlfC41.423.HIT1"; transcript_id "LOCXPOlfC41.423.HIT1.transcript"; gene_name "LOCXPOlfC41.423.HIT1.OlfC.2R.708.ANF_receptor.exons6.CM017532.1.Kryptolebias_hermaphroditus";
CM017532.1	exonerate:protein2genome:local	exon	10062224	10063122	.	-	.	gene_id "LOCXPOlfC47.426.HIT1"; transcript_id "LOCXPOlfC47.426.HIT1.transcript"; gene_name "LOCXPOlfC47.426.HIT1.OlfC.2R.842.ANF_receptor.exons6.CM017532.1.Kryptolebias_hermaphroditus";
CM017532.1	exonerate:protein2genome:local	exon	10063234	10063357	.	-	.	gene_id "LOCXPOlfC47.426.HIT1"; transcript_id "LOCXPOlfC47.426.HIT1.transcript"; gene_name "LOCXPOlfC47.426.HIT1.OlfC.2R.842.ANF_receptor.exons6.CM017532.1.Kryptolebias_hermaphroditus";
CM017532.1	exonerate:protein2genome:local	exon	10063505	10063723	.	-	.	gene_id "LOCXPOlfC47.426.HIT1"; transcript_id "LOCXPOlfC47.426.HIT1.transcript"; gene_name "LOCXPOlfC47.426.HIT1.OlfC.2R.842.ANF_receptor.exons6.CM017532.1.Kryptolebias_hermaphroditus";
CM017532.1	exonerate:protein2genome:local	exon	10063815	10064612	.	-	.	gene_id "LOCXPOlfC47.426.HIT1"; transcript_id "LOCXPOlfC47.426.HIT1.transcript"; gene_name "LOCXPOlfC47.426.HIT1.OlfC.2R.842.ANF_receptor.exons6.CM017532.1.Kryptolebias_hermaphroditus";
CM017532.1	exonerate:protein2genome:local	exon	10064809	10065097	.	-	.	gene_id "LOCXPOlfC47.426.HIT1"; transcript_id "LOCXPOlfC47.426.HIT1.transcript"; gene_name "LOCXPOlfC47.426.HIT1.OlfC.2R.842.ANF_receptor.exons6.CM017532.1.Kryptolebias_hermaphroditus";
CM017532.1	exonerate:protein2genome:local	exon	10065188	10065384	.	-	.	gene_id "LOCXPOlfC47.426.HIT1"; transcript_id "LOCXPOlfC47.426.HIT1.transcript"; gene_name "LOCXPOlfC47.426.HIT1.OlfC.2R.842.ANF_receptor.exons6.CM017532.1.Kryptolebias_hermaphroditus";
CM017532.1	exonerate:protein2genome:local	exon	10066742	10067637	.	-	.	gene_id "LOCXPOlfC42.431.HIT1"; transcript_id "LOCXPOlfC42.431.HIT1.transcript"; gene_name "LOCXPOlfC42.431.HIT1.OlfC.2R.856.ANF_receptor.exons6.CM017532.1.Kryptolebias_hermaphroditus";
CM017532.1	exonerate:protein2genome:local	exon	10068021	10068144	.	-	.	gene_id "LOCXPOlfC42.431.HIT1"; transcript_id "LOCXPOlfC42.431.HIT1.transcript"; gene_name "LOCXPOlfC42.431.HIT1.OlfC.2R.856.ANF_receptor.exons6.CM017532.1.Kryptolebias_hermaphroditus";
CM017532.1	exonerate:protein2genome:local	exon	10068277	10068504	.	-	.	gene_id "LOCXPOlfC42.431.HIT1"; transcript_id "LOCXPOlfC42.431.HIT1.transcript"; gene_name "LOCXPOlfC42.431.HIT1.OlfC.2R.856.ANF_receptor.exons6.CM017532.1.Kryptolebias_hermaphroditus";
CM017532.1	exonerate:protein2genome:local	exon	10068626	10069417	.	-	.	gene_id "LOCXPOlfC42.431.HIT1"; transcript_id "LOCXPOlfC42.431.HIT1.transcript"; gene_name "LOCXPOlfC42.431.HIT1.OlfC.2R.856.ANF_receptor.exons6.CM017532.1.Kryptolebias_hermaphroditus";
CM017532.1	exonerate:protein2genome:local	exon	10069511	10069805	.	-	.	gene_id "LOCXPOlfC42.431.HIT1"; transcript_id "LOCXPOlfC42.431.HIT1.transcript"; gene_name "LOCXPOlfC42.431.HIT1.OlfC.2R.856.ANF_receptor.exons6.CM017532.1.Kryptolebias_hermaphroditus";
CM017532.1	exonerate:protein2genome:local	exon	10069924	10070156	.	-	.	gene_id "LOCXPOlfC42.431.HIT1"; transcript_id "LOCXPOlfC42.431.HIT1.transcript"; gene_name "LOCXPOlfC42.431.HIT1.OlfC.2R.856.ANF_receptor.exons6.CM017532.1.Kryptolebias_hermaphroditus";
CM017532.1	exonerate:protein2genome:local	exon	10070571	10071469	.	-	.	gene_id "LOCXPOlfC43.434.HIT1"; transcript_id "LOCXPOlfC43.434.HIT1.transcript"; gene_name "LOCXPOlfC43.434.HIT1.OlfC.2R.854.ANF_receptor.exons6.CM017532.1.Kryptolebias_hermaphroditus";
CM017532.1	exonerate:protein2genome:local	exon	10071818	10071941	.	-	.	gene_id "LOCXPOlfC43.434.HIT1"; transcript_id "LOCXPOlfC43.434.HIT1.transcript"; gene_name "LOCXPOlfC43.434.HIT1.OlfC.2R.854.ANF_receptor.exons6.CM017532.1.Kryptolebias_hermaphroditus";
CM017532.1	exonerate:protein2genome:local	exon	10072099	10072326	.	-	.	gene_id "LOCXPOlfC43.434.HIT1"; transcript_id "LOCXPOlfC43.434.HIT1.transcript"; gene_name "LOCXPOlfC43.434.HIT1.OlfC.2R.854.ANF_receptor.exons6.CM017532.1.Kryptolebias_hermaphroditus";
CM017532.1	exonerate:protein2genome:local	exon	10072465	10073256	.	-	.	gene_id "LOCXPOlfC43.434.HIT1"; transcript_id "LOCXPOlfC43.434.HIT1.transcript"; gene_name "LOCXPOlfC43.434.HIT1.OlfC.2R.854.ANF_receptor.exons6.CM017532.1.Kryptolebias_hermaphroditus";
CM017532.1	exonerate:protein2genome:local	exon	10073389	10073683	.	-	.	gene_id "LOCXPOlfC43.434.HIT1"; transcript_id "LOCXPOlfC43.434.HIT1.transcript"; gene_name "LOCXPOlfC43.434.HIT1.OlfC.2R.854.ANF_receptor.exons6.CM017532.1.Kryptolebias_hermaphroditus";
CM017532.1	exonerate:protein2genome:local	exon	10073901	10074124	.	-	.	gene_id "LOCXPOlfC43.434.HIT1"; transcript_id "LOCXPOlfC43.434.HIT1.transcript"; gene_name "LOCXPOlfC43.434.HIT1.OlfC.2R.854.ANF_receptor.exons6.CM017532.1.Kryptolebias_hermaphroditus";
CM017532.1	exonerate:protein2genome:local	exon	10074836	10075731	.	-	.	gene_id "LOCXPOlfC44.441.HIT1"; transcript_id "LOCXPOlfC44.441.HIT1.transcript"; gene_name "LOCXPOlfC44.441.HIT1.OlfC.2R.853.ANF_receptor.exons6.CM017532.1.Kryptolebias_hermaphroditus";
CM017532.1	exonerate:protein2genome:local	exon	10076167	10076290	.	-	.	gene_id "LOCXPOlfC44.441.HIT1"; transcript_id "LOCXPOlfC44.441.HIT1.transcript"; gene_name "LOCXPOlfC44.441.HIT1.OlfC.2R.853.ANF_receptor.exons6.CM017532.1.Kryptolebias_hermaphroditus";
CM017532.1	exonerate:protein2genome:local	exon	10076436	10076663	.	-	.	gene_id "LOCXPOlfC44.441.HIT1"; transcript_id "LOCXPOlfC44.441.HIT1.transcript"; gene_name "LOCXPOlfC44.441.HIT1.OlfC.2R.853.ANF_receptor.exons6.CM017532.1.Kryptolebias_hermaphroditus";
CM017532.1	exonerate:protein2genome:local	exon	10076877	10077668	.	-	.	gene_id "LOCXPOlfC44.441.HIT1"; transcript_id "LOCXPOlfC44.441.HIT1.transcript"; gene_name "LOCXPOlfC44.441.HIT1.OlfC.2R.853.ANF_receptor.exons6.CM017532.1.Kryptolebias_hermaphroditus";
CM017532.1	exonerate:protein2genome:local	exon	10077801	10078089	.	-	.	gene_id "LOCXPOlfC44.441.HIT1"; transcript_id "LOCXPOlfC44.441.HIT1.transcript"; gene_name "LOCXPOlfC44.441.HIT1.OlfC.2R.853.ANF_receptor.exons6.CM017532.1.Kryptolebias_hermaphroditus";
CM017532.1	exonerate:protein2genome:local	exon	10078284	10078513	.	-	.	gene_id "LOCXPOlfC44.441.HIT1"; transcript_id "LOCXPOlfC44.441.HIT1.transcript"; gene_name "LOCXPOlfC44.441.HIT1.OlfC.2R.853.ANF_receptor.exons6.CM017532.1.Kryptolebias_hermaphroditus";
CM017532.1	exonerate:protein2genome:local	exon	10080693	10081588	.	-	.	gene_id "LOCXPOlfC45.446.HIT1"; transcript_id "LOCXPOlfC45.446.HIT1.transcript"; gene_name "LOCXPOlfC45.446.HIT1.OlfC.2R.855.ANF_receptor.exons6.CM017532.1.Kryptolebias_hermaphroditus";
CM017532.1	exonerate:protein2genome:local	exon	10081769	10081892	.	-	.	gene_id "LOCXPOlfC45.446.HIT1"; transcript_id "LOCXPOlfC45.446.HIT1.transcript"; gene_name "LOCXPOlfC45.446.HIT1.OlfC.2R.855.ANF_receptor.exons6.CM017532.1.Kryptolebias_hermaphroditus";
CM017532.1	exonerate:protein2genome:local	exon	10082038	10082265	.	-	.	gene_id "LOCXPOlfC45.446.HIT1"; transcript_id "LOCXPOlfC45.446.HIT1.transcript"; gene_name "LOCXPOlfC45.446.HIT1.OlfC.2R.855.ANF_receptor.exons6.CM017532.1.Kryptolebias_hermaphroditus";
CM017532.1	exonerate:protein2genome:local	exon	10082670	10083461	.	-	.	gene_id "LOCXPOlfC45.446.HIT1"; transcript_id "LOCXPOlfC45.446.HIT1.transcript"; gene_name "LOCXPOlfC45.446.HIT1.OlfC.2R.855.ANF_receptor.exons6.CM017532.1.Kryptolebias_hermaphroditus";
CM017532.1	exonerate:protein2genome:local	exon	10083571	10083865	.	-	.	gene_id "LOCXPOlfC45.446.HIT1"; transcript_id "LOCXPOlfC45.446.HIT1.transcript"; gene_name "LOCXPOlfC45.446.HIT1.OlfC.2R.855.ANF_receptor.exons6.CM017532.1.Kryptolebias_hermaphroditus";
CM017532.1	exonerate:protein2genome:local	exon	10084060	10084289	.	-	.	gene_id "LOCXPOlfC45.446.HIT1"; transcript_id "LOCXPOlfC45.446.HIT1.transcript"; gene_name "LOCXPOlfC45.446.HIT1.OlfC.2R.855.ANF_receptor.exons6.CM017532.1.Kryptolebias_hermaphroditus";
CM017532.1	exonerate:protein2genome:local	exon	10085604	10086499	.	-	.	gene_id "LOCXPOlfC46.451.HIT1"; transcript_id "LOCXPOlfC46.451.HIT1.transcript"; gene_name "LOCXPOlfC46.451.HIT1.OlfC.2R.857.ANF_receptor.exons6.CM017532.1.Kryptolebias_hermaphroditus";
CM017532.1	exonerate:protein2genome:local	exon	10087168	10087291	.	-	.	gene_id "LOCXPOlfC46.451.HIT1"; transcript_id "LOCXPOlfC46.451.HIT1.transcript"; gene_name "LOCXPOlfC46.451.HIT1.OlfC.2R.857.ANF_receptor.exons6.CM017532.1.Kryptolebias_hermaphroditus";
CM017532.1	exonerate:protein2genome:local	exon	10087445	10087672	.	-	.	gene_id "LOCXPOlfC46.451.HIT1"; transcript_id "LOCXPOlfC46.451.HIT1.transcript"; gene_name "LOCXPOlfC46.451.HIT1.OlfC.2R.857.ANF_receptor.exons6.CM017532.1.Kryptolebias_hermaphroditus";
CM017532.1	exonerate:protein2genome:local	exon	10087782	10088573	.	-	.	gene_id "LOCXPOlfC46.451.HIT1"; transcript_id "LOCXPOlfC46.451.HIT1.transcript"; gene_name "LOCXPOlfC46.451.HIT1.OlfC.2R.857.ANF_receptor.exons6.CM017532.1.Kryptolebias_hermaphroditus";
CM017532.1	exonerate:protein2genome:local	exon	10088722	10089019	.	-	.	gene_id "LOCXPOlfC46.451.HIT1"; transcript_id "LOCXPOlfC46.451.HIT1.transcript"; gene_name "LOCXPOlfC46.451.HIT1.OlfC.2R.857.ANF_receptor.exons6.CM017532.1.Kryptolebias_hermaphroditus";
CM017532.1	exonerate:protein2genome:local	exon	10089168	10089400	.	-	.	gene_id "LOCXPOlfC46.451.HIT1"; transcript_id "LOCXPOlfC46.451.HIT1.transcript"; gene_name "LOCXPOlfC46.451.HIT1.OlfC.2R.857.ANF_receptor.exons6.CM017532.1.Kryptolebias_hermaphroditus";
CM017532.1	exonerate:protein2genome:local	exon	10091552	10092459	.	-	.	gene_id "LOCXPOlfC47.455.HIT1"; transcript_id "LOCXPOlfC47.455.HIT1.transcript"; gene_name "LOCXPOlfC47.455.HIT1.OlfC.2R.865.ANF_receptor.exons6.CM017532.1.Kryptolebias_hermaphroditus";
CM017532.1	exonerate:protein2genome:local	exon	10093107	10093230	.	-	.	gene_id "LOCXPOlfC47.455.HIT1"; transcript_id "LOCXPOlfC47.455.HIT1.transcript"; gene_name "LOCXPOlfC47.455.HIT1.OlfC.2R.865.ANF_receptor.exons6.CM017532.1.Kryptolebias_hermaphroditus";
CM017532.1	exonerate:protein2genome:local	exon	10093349	10093576	.	-	.	gene_id "LOCXPOlfC47.455.HIT1"; transcript_id "LOCXPOlfC47.455.HIT1.transcript"; gene_name "LOCXPOlfC47.455.HIT1.OlfC.2R.865.ANF_receptor.exons6.CM017532.1.Kryptolebias_hermaphroditus";
CM017532.1	exonerate:protein2genome:local	exon	10093720	10094511	.	-	.	gene_id "LOCXPOlfC47.455.HIT1"; transcript_id "LOCXPOlfC47.455.HIT1.transcript"; gene_name "LOCXPOlfC47.455.HIT1.OlfC.2R.865.ANF_receptor.exons6.CM017532.1.Kryptolebias_hermaphroditus";
CM017532.1	exonerate:protein2genome:local	exon	10094623	10094917	.	-	.	gene_id "LOCXPOlfC47.455.HIT1"; transcript_id "LOCXPOlfC47.455.HIT1.transcript"; gene_name "LOCXPOlfC47.455.HIT1.OlfC.2R.865.ANF_receptor.exons6.CM017532.1.Kryptolebias_hermaphroditus";
CM017532.1	exonerate:protein2genome:local	exon	10095129	10095376	.	-	.	gene_id "LOCXPOlfC47.455.HIT1"; transcript_id "LOCXPOlfC47.455.HIT1.transcript"; gene_name "LOCXPOlfC47.455.HIT1.OlfC.2R.865.ANF_receptor.exons6.CM017532.1.Kryptolebias_hermaphroditus";
CM017532.1	exonerate:protein2genome:local	exon	10097278	10098179	.	-	.	gene_id "LOCXPOlfC48.457.HIT1"; transcript_id "LOCXPOlfC48.457.HIT1.transcript"; gene_name "LOCXPOlfC48.457.HIT1.OlfC.2R.859.ANF_receptor.exons6.CM017532.1.Kryptolebias_hermaphroditus";
CM017532.1	exonerate:protein2genome:local	exon	10098639	10098762	.	-	.	gene_id "LOCXPOlfC48.457.HIT1"; transcript_id "LOCXPOlfC48.457.HIT1.transcript"; gene_name "LOCXPOlfC48.457.HIT1.OlfC.2R.859.ANF_receptor.exons6.CM017532.1.Kryptolebias_hermaphroditus";
CM017532.1	exonerate:protein2genome:local	exon	10098906	10099133	.	-	.	gene_id "LOCXPOlfC48.457.HIT1"; transcript_id "LOCXPOlfC48.457.HIT1.transcript"; gene_name "LOCXPOlfC48.457.HIT1.OlfC.2R.859.ANF_receptor.exons6.CM017532.1.Kryptolebias_hermaphroditus";
CM017532.1	exonerate:protein2genome:local	exon	10099268	10100059	.	-	.	gene_id "LOCXPOlfC48.457.HIT1"; transcript_id "LOCXPOlfC48.457.HIT1.transcript"; gene_name "LOCXPOlfC48.457.HIT1.OlfC.2R.859.ANF_receptor.exons6.CM017532.1.Kryptolebias_hermaphroditus";
CM017532.1	exonerate:protein2genome:local	exon	10100243	10100537	.	-	.	gene_id "LOCXPOlfC48.457.HIT1"; transcript_id "LOCXPOlfC48.457.HIT1.transcript"; gene_name "LOCXPOlfC48.457.HIT1.OlfC.2R.859.ANF_receptor.exons6.CM017532.1.Kryptolebias_hermaphroditus";
CM017532.1	exonerate:protein2genome:local	exon	10100649	10100884	.	-	.	gene_id "LOCXPOlfC48.457.HIT1"; transcript_id "LOCXPOlfC48.457.HIT1.transcript"; gene_name "LOCXPOlfC48.457.HIT1.OlfC.2R.859.ANF_receptor.exons6.CM017532.1.Kryptolebias_hermaphroditus";
CM017532.1	exonerate:protein2genome:local	exon	10106667	10106890	.	+	.	gene_id "LOCXPOlfC49.150.HIT1"; transcript_id "LOCXPOlfC49.150.HIT1.transcript"; gene_name "LOCXPOlfC49.150.HIT1.OlfC.2R.853.ANF_receptor.exons6.CM017532.1.Kryptolebias_hermaphroditus";
CM017532.1	exonerate:protein2genome:local	exon	10107041	10107335	.	+	.	gene_id "LOCXPOlfC49.150.HIT1"; transcript_id "LOCXPOlfC49.150.HIT1.transcript"; gene_name "LOCXPOlfC49.150.HIT1.OlfC.2R.853.ANF_receptor.exons6.CM017532.1.Kryptolebias_hermaphroditus";
CM017532.1	exonerate:protein2genome:local	exon	10107589	10108380	.	+	.	gene_id "LOCXPOlfC49.150.HIT1"; transcript_id "LOCXPOlfC49.150.HIT1.transcript"; gene_name "LOCXPOlfC49.150.HIT1.OlfC.2R.853.ANF_receptor.exons6.CM017532.1.Kryptolebias_hermaphroditus";
CM017532.1	exonerate:protein2genome:local	exon	10108510	10108737	.	+	.	gene_id "LOCXPOlfC49.150.HIT1"; transcript_id "LOCXPOlfC49.150.HIT1.transcript"; gene_name "LOCXPOlfC49.150.HIT1.OlfC.2R.853.ANF_receptor.exons6.CM017532.1.Kryptolebias_hermaphroditus";
CM017532.1	exonerate:protein2genome:local	exon	10108848	10108971	.	+	.	gene_id "LOCXPOlfC49.150.HIT1"; transcript_id "LOCXPOlfC49.150.HIT1.transcript"; gene_name "LOCXPOlfC49.150.HIT1.OlfC.2R.853.ANF_receptor.exons6.CM017532.1.Kryptolebias_hermaphroditus";
CM017532.1	exonerate:protein2genome:local	exon	10109593	10110488	.	+	.	gene_id "LOCXPOlfC49.150.HIT1"; transcript_id "LOCXPOlfC49.150.HIT1.transcript"; gene_name "LOCXPOlfC49.150.HIT1.OlfC.2R.853.ANF_receptor.exons6.CM017532.1.Kryptolebias_hermaphroditus";
CM017532.1	exonerate:protein2genome:local	exon	10112830	10113725	.	-	.	gene_id "LOCXPOlfC50.155.HIT1"; transcript_id "LOCXPOlfC50.155.HIT1.transcript"; gene_name "LOCXPOlfC50.155.HIT1.OlfC.2R.852.ANF_receptor.exons6.CM017532.1.Kryptolebias_hermaphroditus";
CM017532.1	exonerate:protein2genome:local	exon	10114822	10114945	.	-	.	gene_id "LOCXPOlfC50.155.HIT1"; transcript_id "LOCXPOlfC50.155.HIT1.transcript"; gene_name "LOCXPOlfC50.155.HIT1.OlfC.2R.852.ANF_receptor.exons6.CM017532.1.Kryptolebias_hermaphroditus";
CM017532.1	exonerate:protein2genome:local	exon	10115049	10115276	.	-	.	gene_id "LOCXPOlfC50.155.HIT1"; transcript_id "LOCXPOlfC50.155.HIT1.transcript"; gene_name "LOCXPOlfC50.155.HIT1.OlfC.2R.852.ANF_receptor.exons6.CM017532.1.Kryptolebias_hermaphroditus";
CM017532.1	exonerate:protein2genome:local	exon	10115491	10116282	.	-	.	gene_id "LOCXPOlfC50.155.HIT1"; transcript_id "LOCXPOlfC50.155.HIT1.transcript"; gene_name "LOCXPOlfC50.155.HIT1.OlfC.2R.852.ANF_receptor.exons6.CM017532.1.Kryptolebias_hermaphroditus";
CM017532.1	exonerate:protein2genome:local	exon	10116433	10116727	.	-	.	gene_id "LOCXPOlfC50.155.HIT1"; transcript_id "LOCXPOlfC50.155.HIT1.transcript"; gene_name "LOCXPOlfC50.155.HIT1.OlfC.2R.852.ANF_receptor.exons6.CM017532.1.Kryptolebias_hermaphroditus";
CM017532.1	exonerate:protein2genome:local	exon	10116862	10117082	.	-	.	gene_id "LOCXPOlfC50.155.HIT1"; transcript_id "LOCXPOlfC50.155.HIT1.transcript"; gene_name "LOCXPOlfC50.155.HIT1.OlfC.2R.852.ANF_receptor.exons6.CM017532.1.Kryptolebias_hermaphroditus";
CM017532.1	exonerate:protein2genome:local	exon	10118755	10119650	.	-	.	gene_id "LOCXPOlfC51.160.HIT1"; transcript_id "LOCXPOlfC51.160.HIT1.transcript"; gene_name "LOCXPOlfC51.160.HIT1.OlfC.2R.856.ANF_receptor.exons6.CM017532.1.Kryptolebias_hermaphroditus";
CM017532.1	exonerate:protein2genome:local	exon	10120648	10120771	.	-	.	gene_id "LOCXPOlfC51.160.HIT1"; transcript_id "LOCXPOlfC51.160.HIT1.transcript"; gene_name "LOCXPOlfC51.160.HIT1.OlfC.2R.856.ANF_receptor.exons6.CM017532.1.Kryptolebias_hermaphroditus";
CM017532.1	exonerate:protein2genome:local	exon	10121349	10121576	.	-	.	gene_id "LOCXPOlfC51.160.HIT1"; transcript_id "LOCXPOlfC51.160.HIT1.transcript"; gene_name "LOCXPOlfC51.160.HIT1.OlfC.2R.856.ANF_receptor.exons6.CM017532.1.Kryptolebias_hermaphroditus";
CM017532.1	exonerate:protein2genome:local	exon	10121740	10122531	.	-	.	gene_id "LOCXPOlfC51.160.HIT1"; transcript_id "LOCXPOlfC51.160.HIT1.transcript"; gene_name "LOCXPOlfC51.160.HIT1.OlfC.2R.856.ANF_receptor.exons6.CM017532.1.Kryptolebias_hermaphroditus";
CM017532.1	exonerate:protein2genome:local	exon	10122699	10122996	.	-	.	gene_id "LOCXPOlfC51.160.HIT1"; transcript_id "LOCXPOlfC51.160.HIT1.transcript"; gene_name "LOCXPOlfC51.160.HIT1.OlfC.2R.856.ANF_receptor.exons6.CM017532.1.Kryptolebias_hermaphroditus";
CM017532.1	exonerate:protein2genome:local	exon	10123115	10123344	.	-	.	gene_id "LOCXPOlfC51.160.HIT1"; transcript_id "LOCXPOlfC51.160.HIT1.transcript"; gene_name "LOCXPOlfC51.160.HIT1.OlfC.2R.856.ANF_receptor.exons6.CM017532.1.Kryptolebias_hermaphroditus";
CM017532.1	exonerate:protein2genome:local	exon	10124736	10125628	.	-	.	gene_id "LOCXPOlfC52.162.HIT1"; transcript_id "LOCXPOlfC52.162.HIT1.transcript"; gene_name "LOCXPOlfC52.162.HIT1.OlfC.2R.822.ANF_receptor.exons6.CM017532.1.Kryptolebias_hermaphroditus";
CM017532.1	exonerate:protein2genome:local	exon	10126386	10126509	.	-	.	gene_id "LOCXPOlfC52.162.HIT1"; transcript_id "LOCXPOlfC52.162.HIT1.transcript"; gene_name "LOCXPOlfC52.162.HIT1.OlfC.2R.822.ANF_receptor.exons6.CM017532.1.Kryptolebias_hermaphroditus";
CM017532.1	exonerate:protein2genome:local	exon	10126648	10126875	.	-	.	gene_id "LOCXPOlfC52.162.HIT1"; transcript_id "LOCXPOlfC52.162.HIT1.transcript"; gene_name "LOCXPOlfC52.162.HIT1.OlfC.2R.822.ANF_receptor.exons6.CM017532.1.Kryptolebias_hermaphroditus";
CM017532.1	exonerate:protein2genome:local	exon	10127046	10127837	.	-	.	gene_id "LOCXPOlfC52.162.HIT1"; transcript_id "LOCXPOlfC52.162.HIT1.transcript"; gene_name "LOCXPOlfC52.162.HIT1.OlfC.2R.822.ANF_receptor.exons6.CM017532.1.Kryptolebias_hermaphroditus";
CM017532.1	exonerate:protein2genome:local	exon	10127984	10128278	.	-	.	gene_id "LOCXPOlfC52.162.HIT1"; transcript_id "LOCXPOlfC52.162.HIT1.transcript"; gene_name "LOCXPOlfC52.162.HIT1.OlfC.2R.822.ANF_receptor.exons6.CM017532.1.Kryptolebias_hermaphroditus";
CM017532.1	exonerate:protein2genome:local	exon	10128422	10128555	.	-	.	gene_id "LOCXPOlfC52.162.HIT1"; transcript_id "LOCXPOlfC52.162.HIT1.transcript"; gene_name "LOCXPOlfC52.162.HIT1.OlfC.2R.822.ANF_receptor.exons6.CM017532.1.Kryptolebias_hermaphroditus";
CM017532.1	exonerate:protein2genome:local	exon	10130985	10131880	.	-	.	gene_id "LOCXPOlfC53.165.HIT1"; transcript_id "LOCXPOlfC53.165.HIT1.transcript"; gene_name "LOCXPOlfC53.165.HIT1.OlfC.2R.855.ANF_receptor.exons6.CM017532.1.Kryptolebias_hermaphroditus";
CM017532.1	exonerate:protein2genome:local	exon	10132897	10133020	.	-	.	gene_id "LOCXPOlfC53.165.HIT1"; transcript_id "LOCXPOlfC53.165.HIT1.transcript"; gene_name "LOCXPOlfC53.165.HIT1.OlfC.2R.855.ANF_receptor.exons6.CM017532.1.Kryptolebias_hermaphroditus";
CM017532.1	exonerate:protein2genome:local	exon	10133130	10133357	.	-	.	gene_id "LOCXPOlfC53.165.HIT1"; transcript_id "LOCXPOlfC53.165.HIT1.transcript"; gene_name "LOCXPOlfC53.165.HIT1.OlfC.2R.855.ANF_receptor.exons6.CM017532.1.Kryptolebias_hermaphroditus";
CM017532.1	exonerate:protein2genome:local	exon	10133523	10134314	.	-	.	gene_id "LOCXPOlfC53.165.HIT1"; transcript_id "LOCXPOlfC53.165.HIT1.transcript"; gene_name "LOCXPOlfC53.165.HIT1.OlfC.2R.855.ANF_receptor.exons6.CM017532.1.Kryptolebias_hermaphroditus";
CM017532.1	exonerate:protein2genome:local	exon	10134476	10134773	.	-	.	gene_id "LOCXPOlfC53.165.HIT1"; transcript_id "LOCXPOlfC53.165.HIT1.transcript"; gene_name "LOCXPOlfC53.165.HIT1.OlfC.2R.855.ANF_receptor.exons6.CM017532.1.Kryptolebias_hermaphroditus";
CM017532.1	exonerate:protein2genome:local	exon	10134927	10135153	.	-	.	gene_id "LOCXPOlfC53.165.HIT1"; transcript_id "LOCXPOlfC53.165.HIT1.transcript"; gene_name "LOCXPOlfC53.165.HIT1.OlfC.2R.855.ANF_receptor.exons6.CM017532.1.Kryptolebias_hermaphroditus";
CM017532.1	exonerate:protein2genome:local	exon	10137746	10138641	.	-	.	gene_id "LOCXPOlfC54.167.HIT1"; transcript_id "LOCXPOlfC54.167.HIT1.transcript"; gene_name "LOCXPOlfC54.167.HIT1.OlfC.2R.856.ANF_receptor.exons6.CM017532.1.Kryptolebias_hermaphroditus";
CM017532.1	exonerate:protein2genome:local	exon	10139264	10139387	.	-	.	gene_id "LOCXPOlfC54.167.HIT1"; transcript_id "LOCXPOlfC54.167.HIT1.transcript"; gene_name "LOCXPOlfC54.167.HIT1.OlfC.2R.856.ANF_receptor.exons6.CM017532.1.Kryptolebias_hermaphroditus";
CM017532.1	exonerate:protein2genome:local	exon	10139543	10139770	.	-	.	gene_id "LOCXPOlfC54.167.HIT1"; transcript_id "LOCXPOlfC54.167.HIT1.transcript"; gene_name "LOCXPOlfC54.167.HIT1.OlfC.2R.856.ANF_receptor.exons6.CM017532.1.Kryptolebias_hermaphroditus";
CM017532.1	exonerate:protein2genome:local	exon	10139889	10140680	.	-	.	gene_id "LOCXPOlfC54.167.HIT1"; transcript_id "LOCXPOlfC54.167.HIT1.transcript"; gene_name "LOCXPOlfC54.167.HIT1.OlfC.2R.856.ANF_receptor.exons6.CM017532.1.Kryptolebias_hermaphroditus";
CM017532.1	exonerate:protein2genome:local	exon	10140848	10141142	.	-	.	gene_id "LOCXPOlfC54.167.HIT1"; transcript_id "LOCXPOlfC54.167.HIT1.transcript"; gene_name "LOCXPOlfC54.167.HIT1.OlfC.2R.856.ANF_receptor.exons6.CM017532.1.Kryptolebias_hermaphroditus";
CM017532.1	exonerate:protein2genome:local	exon	10141290	10141522	.	-	.	gene_id "LOCXPOlfC54.167.HIT1"; transcript_id "LOCXPOlfC54.167.HIT1.transcript"; gene_name "LOCXPOlfC54.167.HIT1.OlfC.2R.856.ANF_receptor.exons6.CM017532.1.Kryptolebias_hermaphroditus";
CM017532.1	exonerate:protein2genome:local	exon	10156321	10157219	.	-	.	gene_id "LOCXPOlfC55.172.HIT1"; transcript_id "LOCXPOlfC55.172.HIT1.transcript"; gene_name "LOCXPOlfC55.172.HIT1.OlfC.2R.856.ANF_receptor.exons6.CM017532.1.Kryptolebias_hermaphroditus";
CM017532.1	exonerate:protein2genome:local	exon	10158467	10158590	.	-	.	gene_id "LOCXPOlfC55.172.HIT1"; transcript_id "LOCXPOlfC55.172.HIT1.transcript"; gene_name "LOCXPOlfC55.172.HIT1.OlfC.2R.856.ANF_receptor.exons6.CM017532.1.Kryptolebias_hermaphroditus";
CM017532.1	exonerate:protein2genome:local	exon	10158772	10158999	.	-	.	gene_id "LOCXPOlfC55.172.HIT1"; transcript_id "LOCXPOlfC55.172.HIT1.transcript"; gene_name "LOCXPOlfC55.172.HIT1.OlfC.2R.856.ANF_receptor.exons6.CM017532.1.Kryptolebias_hermaphroditus";
CM017532.1	exonerate:protein2genome:local	exon	10159114	10159905	.	-	.	gene_id "LOCXPOlfC55.172.HIT1"; transcript_id "LOCXPOlfC55.172.HIT1.transcript"; gene_name "LOCXPOlfC55.172.HIT1.OlfC.2R.856.ANF_receptor.exons6.CM017532.1.Kryptolebias_hermaphroditus";
CM017532.1	exonerate:protein2genome:local	exon	10160058	10160355	.	-	.	gene_id "LOCXPOlfC55.172.HIT1"; transcript_id "LOCXPOlfC55.172.HIT1.transcript"; gene_name "LOCXPOlfC55.172.HIT1.OlfC.2R.856.ANF_receptor.exons6.CM017532.1.Kryptolebias_hermaphroditus";
CM017532.1	exonerate:protein2genome:local	exon	10160467	10160693	.	-	.	gene_id "LOCXPOlfC55.172.HIT1"; transcript_id "LOCXPOlfC55.172.HIT1.transcript"; gene_name "LOCXPOlfC55.172.HIT1.OlfC.2R.856.ANF_receptor.exons6.CM017532.1.Kryptolebias_hermaphroditus";
CM017532.1	exonerate:protein2genome:local	exon	10162662	10163554	.	-	.	gene_id "LOCXPOlfC56.177.HIT1"; transcript_id "LOCXPOlfC56.177.HIT1.transcript"; gene_name "LOCXPOlfC56.177.HIT1.OlfC.2R.853.ANF_receptor.exons6.CM017532.1.Kryptolebias_hermaphroditus";
CM017532.1	exonerate:protein2genome:local	exon	10163990	10164113	.	-	.	gene_id "LOCXPOlfC56.177.HIT1"; transcript_id "LOCXPOlfC56.177.HIT1.transcript"; gene_name "LOCXPOlfC56.177.HIT1.OlfC.2R.853.ANF_receptor.exons6.CM017532.1.Kryptolebias_hermaphroditus";
CM017532.1	exonerate:protein2genome:local	exon	10164239	10164466	.	-	.	gene_id "LOCXPOlfC56.177.HIT1"; transcript_id "LOCXPOlfC56.177.HIT1.transcript"; gene_name "LOCXPOlfC56.177.HIT1.OlfC.2R.853.ANF_receptor.exons6.CM017532.1.Kryptolebias_hermaphroditus";
CM017532.1	exonerate:protein2genome:local	exon	10164597	10165388	.	-	.	gene_id "LOCXPOlfC56.177.HIT1"; transcript_id "LOCXPOlfC56.177.HIT1.transcript"; gene_name "LOCXPOlfC56.177.HIT1.OlfC.2R.853.ANF_receptor.exons6.CM017532.1.Kryptolebias_hermaphroditus";
CM017532.1	exonerate:protein2genome:local	exon	10165530	10165827	.	-	.	gene_id "LOCXPOlfC56.177.HIT1"; transcript_id "LOCXPOlfC56.177.HIT1.transcript"; gene_name "LOCXPOlfC56.177.HIT1.OlfC.2R.853.ANF_receptor.exons6.CM017532.1.Kryptolebias_hermaphroditus";
CM017532.1	exonerate:protein2genome:local	exon	10165959	10166182	.	-	.	gene_id "LOCXPOlfC56.177.HIT1"; transcript_id "LOCXPOlfC56.177.HIT1.transcript"; gene_name "LOCXPOlfC56.177.HIT1.OlfC.2R.853.ANF_receptor.exons6.CM017532.1.Kryptolebias_hermaphroditus";
CM017532.1	exonerate:protein2genome:local	exon	10167891	10168795	.	-	.	gene_id "LOCXPOlfC57.184.HIT1"; transcript_id "LOCXPOlfC57.184.HIT1.transcript"; gene_name "LOCXPOlfC57.184.HIT1.OlfC.2R.859.ANF_receptor.exons6.CM017532.1.Kryptolebias_hermaphroditus";
CM017532.1	exonerate:protein2genome:local	exon	10168928	10169051	.	-	.	gene_id "LOCXPOlfC57.184.HIT1"; transcript_id "LOCXPOlfC57.184.HIT1.transcript"; gene_name "LOCXPOlfC57.184.HIT1.OlfC.2R.859.ANF_receptor.exons6.CM017532.1.Kryptolebias_hermaphroditus";
CM017532.1	exonerate:protein2genome:local	exon	10169194	10169424	.	-	.	gene_id "LOCXPOlfC57.184.HIT1"; transcript_id "LOCXPOlfC57.184.HIT1.transcript"; gene_name "LOCXPOlfC57.184.HIT1.OlfC.2R.859.ANF_receptor.exons6.CM017532.1.Kryptolebias_hermaphroditus";
CM017532.1	exonerate:protein2genome:local	exon	10169501	10170325	.	-	.	gene_id "LOCXPOlfC57.184.HIT1"; transcript_id "LOCXPOlfC57.184.HIT1.transcript"; gene_name "LOCXPOlfC57.184.HIT1.OlfC.2R.859.ANF_receptor.exons6.CM017532.1.Kryptolebias_hermaphroditus";
CM017532.1	exonerate:protein2genome:local	exon	10170450	10170735	.	-	.	gene_id "LOCXPOlfC57.184.HIT1"; transcript_id "LOCXPOlfC57.184.HIT1.transcript"; gene_name "LOCXPOlfC57.184.HIT1.OlfC.2R.859.ANF_receptor.exons6.CM017532.1.Kryptolebias_hermaphroditus";
CM017532.1	exonerate:protein2genome:local	exon	10170871	10171076	.	-	.	gene_id "LOCXPOlfC57.184.HIT1"; transcript_id "LOCXPOlfC57.184.HIT1.transcript"; gene_name "LOCXPOlfC57.184.HIT1.OlfC.2R.859.ANF_receptor.exons6.CM017532.1.Kryptolebias_hermaphroditus";
CM017532.1	exonerate:protein2genome:local	exon	10176552	10177444	.	-	.	gene_id "LOCXPOlfC58.191.HIT1"; transcript_id "LOCXPOlfC58.191.HIT1.transcript"; gene_name "LOCXPOlfC58.191.HIT1.OlfC.2R.847.ANF_receptor.exons6.CM017532.1.Kryptolebias_hermaphroditus";
CM017532.1	exonerate:protein2genome:local	exon	10177560	10177683	.	-	.	gene_id "LOCXPOlfC58.191.HIT1"; transcript_id "LOCXPOlfC58.191.HIT1.transcript"; gene_name "LOCXPOlfC58.191.HIT1.OlfC.2R.847.ANF_receptor.exons6.CM017532.1.Kryptolebias_hermaphroditus";
CM017532.1	exonerate:protein2genome:local	exon	10178112	10178339	.	-	.	gene_id "LOCXPOlfC58.191.HIT1"; transcript_id "LOCXPOlfC58.191.HIT1.transcript"; gene_name "LOCXPOlfC58.191.HIT1.OlfC.2R.847.ANF_receptor.exons6.CM017532.1.Kryptolebias_hermaphroditus";
CM017532.1	exonerate:protein2genome:local	exon	10178426	10179232	.	-	.	gene_id "LOCXPOlfC58.191.HIT1"; transcript_id "LOCXPOlfC58.191.HIT1.transcript"; gene_name "LOCXPOlfC58.191.HIT1.OlfC.2R.847.ANF_receptor.exons6.CM017532.1.Kryptolebias_hermaphroditus";
CM017532.1	exonerate:protein2genome:local	exon	10179505	10179793	.	-	.	gene_id "LOCXPOlfC58.191.HIT1"; transcript_id "LOCXPOlfC58.191.HIT1.transcript"; gene_name "LOCXPOlfC58.191.HIT1.OlfC.2R.847.ANF_receptor.exons6.CM017532.1.Kryptolebias_hermaphroditus";
CM017532.1	exonerate:protein2genome:local	exon	10179879	10180078	.	-	.	gene_id "LOCXPOlfC58.191.HIT1"; transcript_id "LOCXPOlfC58.191.HIT1.transcript"; gene_name "LOCXPOlfC58.191.HIT1.OlfC.2R.847.ANF_receptor.exons6.CM017532.1.Kryptolebias_hermaphroditus";
CM017532.1	exonerate:protein2genome:local	exon	10181278	10182179	.	-	.	gene_id "LOCXPOlfC59.194.HIT1"; transcript_id "LOCXPOlfC59.194.HIT1.transcript"; gene_name "LOCXPOlfC59.194.HIT1.OlfC.2R.838.ANF_receptor.exons6.CM017532.1.Kryptolebias_hermaphroditus";
CM017532.1	exonerate:protein2genome:local	exon	10182329	10182452	.	-	.	gene_id "LOCXPOlfC59.194.HIT1"; transcript_id "LOCXPOlfC59.194.HIT1.transcript"; gene_name "LOCXPOlfC59.194.HIT1.OlfC.2R.838.ANF_receptor.exons6.CM017532.1.Kryptolebias_hermaphroditus";
CM017532.1	exonerate:protein2genome:local	exon	10182570	10182797	.	-	.	gene_id "LOCXPOlfC59.194.HIT1"; transcript_id "LOCXPOlfC59.194.HIT1.transcript"; gene_name "LOCXPOlfC59.194.HIT1.OlfC.2R.838.ANF_receptor.exons6.CM017532.1.Kryptolebias_hermaphroditus";
CM017532.1	exonerate:protein2genome:local	exon	10182895	10183644	.	-	.	gene_id "LOCXPOlfC59.194.HIT1"; transcript_id "LOCXPOlfC59.194.HIT1.transcript"; gene_name "LOCXPOlfC59.194.HIT1.OlfC.2R.838.ANF_receptor.exons6.CM017532.1.Kryptolebias_hermaphroditus";
CM017532.1	exonerate:protein2genome:local	exon	10183734	10184022	.	-	.	gene_id "LOCXPOlfC59.194.HIT1"; transcript_id "LOCXPOlfC59.194.HIT1.transcript"; gene_name "LOCXPOlfC59.194.HIT1.OlfC.2R.838.ANF_receptor.exons6.CM017532.1.Kryptolebias_hermaphroditus";
CM017532.1	exonerate:protein2genome:local	exon	10184112	10184332	.	-	.	gene_id "LOCXPOlfC59.194.HIT1"; transcript_id "LOCXPOlfC59.194.HIT1.transcript"; gene_name "LOCXPOlfC59.194.HIT1.OlfC.2R.838.ANF_receptor.exons6.CM017532.1.Kryptolebias_hermaphroditus";
CM017532.1	exonerate:protein2genome:local	exon	10197464	10197720	.	+	.	gene_id "LOCXPOlfC60.199.HIT1"; transcript_id "LOCXPOlfC60.199.HIT1.transcript"; gene_name "LOCXPOlfC60.199.HIT1.OlfC.2R.883.ANF_receptor.exons10.CM017532.1.Kryptolebias_hermaphroditus";
CM017532.1	exonerate:protein2genome:local	exon	10197845	10198139	.	+	.	gene_id "LOCXPOlfC60.199.HIT1"; transcript_id "LOCXPOlfC60.199.HIT1.transcript"; gene_name "LOCXPOlfC60.199.HIT1.OlfC.2R.883.ANF_receptor.exons10.CM017532.1.Kryptolebias_hermaphroditus";
CM017532.1	exonerate:protein2genome:local	exon	10198378	10198464	.	+	.	gene_id "LOCXPOlfC60.199.HIT1"; transcript_id "LOCXPOlfC60.199.HIT1.transcript"; gene_name "LOCXPOlfC60.199.HIT1.OlfC.2R.883.ANF_receptor.exons10.CM017532.1.Kryptolebias_hermaphroditus";
CM017532.1	exonerate:protein2genome:local	exon	10198568	10198675	.	+	.	gene_id "LOCXPOlfC60.199.HIT1"; transcript_id "LOCXPOlfC60.199.HIT1.transcript"; gene_name "LOCXPOlfC60.199.HIT1.OlfC.2R.883.ANF_receptor.exons10.CM017532.1.Kryptolebias_hermaphroditus";
CM017532.1	exonerate:protein2genome:local	exon	10198802	10198968	.	+	.	gene_id "LOCXPOlfC60.199.HIT1"; transcript_id "LOCXPOlfC60.199.HIT1.transcript"; gene_name "LOCXPOlfC60.199.HIT1.OlfC.2R.883.ANF_receptor.exons10.CM017532.1.Kryptolebias_hermaphroditus";
CM017532.1	exonerate:protein2genome:local	exon	10199085	10199562	.	+	.	gene_id "LOCXPOlfC60.199.HIT1"; transcript_id "LOCXPOlfC60.199.HIT1.transcript"; gene_name "LOCXPOlfC60.199.HIT1.OlfC.2R.883.ANF_receptor.exons10.CM017532.1.Kryptolebias_hermaphroditus";
CM017532.1	exonerate:protein2genome:local	exon	10199641	10199865	.	+	.	gene_id "LOCXPOlfC60.199.HIT1"; transcript_id "LOCXPOlfC60.199.HIT1.transcript"; gene_name "LOCXPOlfC60.199.HIT1.OlfC.2R.883.ANF_receptor.exons10.CM017532.1.Kryptolebias_hermaphroditus";
CM017532.1	exonerate:protein2genome:local	exon	10200007	10200130	.	+	.	gene_id "LOCXPOlfC60.199.HIT1"; transcript_id "LOCXPOlfC60.199.HIT1.transcript"; gene_name "LOCXPOlfC60.199.HIT1.OlfC.2R.883.ANF_receptor.exons10.CM017532.1.Kryptolebias_hermaphroditus";
CM017532.1	exonerate:protein2genome:local	exon	10200228	10200700	.	+	.	gene_id "LOCXPOlfC60.199.HIT1"; transcript_id "LOCXPOlfC60.199.HIT1.transcript"; gene_name "LOCXPOlfC60.199.HIT1.OlfC.2R.883.ANF_receptor.exons10.CM017532.1.Kryptolebias_hermaphroditus";
CM017532.1	exonerate:protein2genome:local	exon	10201203	10201637	.	+	.	gene_id "LOCXPOlfC60.199.HIT1"; transcript_id "LOCXPOlfC60.199.HIT1.transcript"; gene_name "LOCXPOlfC60.199.HIT1.OlfC.2R.883.ANF_receptor.exons10.CM017532.1.Kryptolebias_hermaphroditus";
CM017553.1	exonerate:protein2genome:local	exon	2859350	2859363	.	+	.	gene_id "LOCXPOlfC61.205.HIT1"; transcript_id "LOCXPOlfC61.205.HIT1.transcript"; gene_name "LOCXPOlfC61.205.HIT1.OlfC.2R.839.ANF_receptor.exons16.CM017553.1.Kryptolebias_hermaphroditus";
CM017553.1	exonerate:protein2genome:local	exon	2859604	2859895	.	+	.	gene_id "LOCXPOlfC61.205.HIT1"; transcript_id "LOCXPOlfC61.205.HIT1.transcript"; gene_name "LOCXPOlfC61.205.HIT1.OlfC.2R.839.ANF_receptor.exons16.CM017553.1.Kryptolebias_hermaphroditus";
CM017553.1	exonerate:protein2genome:local	exon	2859985	2860227	.	+	.	gene_id "LOCXPOlfC61.205.HIT1"; transcript_id "LOCXPOlfC61.205.HIT1.transcript"; gene_name "LOCXPOlfC61.205.HIT1.OlfC.2R.839.ANF_receptor.exons16.CM017553.1.Kryptolebias_hermaphroditus";
CM017553.1	exonerate:protein2genome:local	exon	2860337	2860528	.	+	.	gene_id "LOCXPOlfC61.205.HIT1"; transcript_id "LOCXPOlfC61.205.HIT1.transcript"; gene_name "LOCXPOlfC61.205.HIT1.OlfC.2R.839.ANF_receptor.exons16.CM017553.1.Kryptolebias_hermaphroditus";
CM017553.1	exonerate:protein2genome:local	exon	2861206	2861331	.	+	.	gene_id "LOCXPOlfC61.205.HIT1"; transcript_id "LOCXPOlfC61.205.HIT1.transcript"; gene_name "LOCXPOlfC61.205.HIT1.OlfC.2R.839.ANF_receptor.exons16.CM017553.1.Kryptolebias_hermaphroditus";
CM017553.1	exonerate:protein2genome:local	exon	2861522	2861572	.	+	.	gene_id "LOCXPOlfC61.205.HIT1"; transcript_id "LOCXPOlfC61.205.HIT1.transcript"; gene_name "LOCXPOlfC61.205.HIT1.OlfC.2R.839.ANF_receptor.exons16.CM017553.1.Kryptolebias_hermaphroditus";
CM017553.1	exonerate:protein2genome:local	exon	2861621	2861694	.	+	.	gene_id "LOCXPOlfC61.205.HIT1"; transcript_id "LOCXPOlfC61.205.HIT1.transcript"; gene_name "LOCXPOlfC61.205.HIT1.OlfC.2R.839.ANF_receptor.exons16.CM017553.1.Kryptolebias_hermaphroditus";
CM017553.1	exonerate:protein2genome:local	exon	2861946	2862066	.	+	.	gene_id "LOCXPOlfC61.205.HIT1"; transcript_id "LOCXPOlfC61.205.HIT1.transcript"; gene_name "LOCXPOlfC61.205.HIT1.OlfC.2R.839.ANF_receptor.exons16.CM017553.1.Kryptolebias_hermaphroditus";
CM017553.1	exonerate:protein2genome:local	exon	2862153	2862380	.	+	.	gene_id "LOCXPOlfC61.205.HIT1"; transcript_id "LOCXPOlfC61.205.HIT1.transcript"; gene_name "LOCXPOlfC61.205.HIT1.OlfC.2R.839.ANF_receptor.exons16.CM017553.1.Kryptolebias_hermaphroditus";
CM017553.1	exonerate:protein2genome:local	exon	2862468	2862591	.	+	.	gene_id "LOCXPOlfC61.205.HIT1"; transcript_id "LOCXPOlfC61.205.HIT1.transcript"; gene_name "LOCXPOlfC61.205.HIT1.OlfC.2R.839.ANF_receptor.exons16.CM017553.1.Kryptolebias_hermaphroditus";
CM017553.1	exonerate:protein2genome:local	exon	2863311	2863471	.	+	.	gene_id "LOCXPOlfC61.205.HIT1"; transcript_id "LOCXPOlfC61.205.HIT1.transcript"; gene_name "LOCXPOlfC61.205.HIT1.OlfC.2R.839.ANF_receptor.exons16.CM017553.1.Kryptolebias_hermaphroditus";
CM017553.1	exonerate:protein2genome:local	exon	2863566	2863761	.	+	.	gene_id "LOCXPOlfC61.205.HIT1"; transcript_id "LOCXPOlfC61.205.HIT1.transcript"; gene_name "LOCXPOlfC61.205.HIT1.OlfC.2R.839.ANF_receptor.exons16.CM017553.1.Kryptolebias_hermaphroditus";
CM017553.1	exonerate:protein2genome:local	exon	2864923	2865044	.	+	.	gene_id "LOCXPOlfC61.205.HIT1"; transcript_id "LOCXPOlfC61.205.HIT1.transcript"; gene_name "LOCXPOlfC61.205.HIT1.OlfC.2R.839.ANF_receptor.exons16.CM017553.1.Kryptolebias_hermaphroditus";
CM017553.1	exonerate:protein2genome:local	exon	2865075	2865158	.	+	.	gene_id "LOCXPOlfC61.205.HIT1"; transcript_id "LOCXPOlfC61.205.HIT1.transcript"; gene_name "LOCXPOlfC61.205.HIT1.OlfC.2R.839.ANF_receptor.exons16.CM017553.1.Kryptolebias_hermaphroditus";
CM017553.1	exonerate:protein2genome:local	exon	2865272	2865471	.	+	.	gene_id "LOCXPOlfC61.205.HIT1"; transcript_id "LOCXPOlfC61.205.HIT1.transcript"; gene_name "LOCXPOlfC61.205.HIT1.OlfC.2R.839.ANF_receptor.exons16.CM017553.1.Kryptolebias_hermaphroditus";
CM017553.1	exonerate:protein2genome:local	exon	2865605	2865893	.	+	.	gene_id "LOCXPOlfC61.205.HIT1"; transcript_id "LOCXPOlfC61.205.HIT1.transcript"; gene_name "LOCXPOlfC61.205.HIT1.OlfC.2R.839.ANF_receptor.exons16.CM017553.1.Kryptolebias_hermaphroditus";
```
