## Supplementary Data 1 for "Expanded olfactory system in fishes capable of terrestrial exploration": Kryptolebias_marmoratus.OLF_genes.gff

```
NC_051431.1	exonerate:protein2genome:local	exon	6270906	6271862	.	-	.	gene_id "LOCXPOR1.124.HIT1"; transcript_id "LOCXPOR1.124.HIT1.transcript"; gene_name "LOCXPOR1.124.HIT1.OR.2R.319.7tm_4.exons1.NC_051431.1.Kryptolebias_marmoratus";
NC_051431.1	exonerate:protein2genome:local	exon	6273663	6274619	.	-	.	gene_id "LOCXPOR2.160.HIT1"; transcript_id "LOCXPOR2.160.HIT1.transcript"; gene_name "LOCXPOR2.160.HIT1.OR.2R.319.7tm_4.exons1.NC_051431.1.Kryptolebias_marmoratus";
NC_051431.1	exonerate:protein2genome:local	exon	6276419	6277369	.	-	.	gene_id "LOCXPOR3.173.HIT1"; transcript_id "LOCXPOR3.173.HIT1.transcript"; gene_name "LOCXPOR3.173.HIT1.OR.2R.317.7tm_4.exons1.NC_051431.1.Kryptolebias_marmoratus";
NC_051431.1	exonerate:protein2genome:local	exon	6279042	6280004	.	-	.	gene_id "LOCXPOR4.182.HIT1"; transcript_id "LOCXPOR4.182.HIT1.transcript"; gene_name "LOCXPOR4.182.HIT1.OR.2R.321.7tm_4.exons1.NC_051431.1.Kryptolebias_marmoratus";
NC_051431.1	exonerate:protein2genome:local	exon	6282796	6283758	.	-	.	gene_id "LOCXPOR5.193.HIT1"; transcript_id "LOCXPOR5.193.HIT1.transcript"; gene_name "LOCXPOR5.193.HIT1.OR.2R.321.7tm_4.exons1.NC_051431.1.Kryptolebias_marmoratus";
NC_051431.1	exonerate:protein2genome:local	exon	6285498	6286481	.	-	.	gene_id "LOCXPOR6.203.HIT1"; transcript_id "LOCXPOR6.203.HIT1.transcript"; gene_name "LOCXPOR6.203.HIT1.OR.2R.328.7tm_4.exons1.NC_051431.1.Kryptolebias_marmoratus";
NC_051431.1	exonerate:protein2genome:local	exon	6300501	6301418	.	-	.	gene_id "LOCXPOR7.214.HIT1"; transcript_id "LOCXPOR7.214.HIT1.transcript"; gene_name "LOCXPOR7.214.HIT1.OR.2R.306.7tm_4.exons1.NC_051431.1.Kryptolebias_marmoratus";
NC_051431.1	exonerate:protein2genome:local	exon	6303040	6303969	.	-	.	gene_id "LOCXPOR8.225.HIT1"; transcript_id "LOCXPOR8.225.HIT1.transcript"; gene_name "LOCXPOR8.225.HIT1.OR.2R.310.7tm_4.exons1.NC_051431.1.Kryptolebias_marmoratus";
NC_051431.1	exonerate:protein2genome:local	exon	6306656	6307576	.	-	.	gene_id "LOCXPOR9.235.HIT1"; transcript_id "LOCXPOR9.235.HIT1.transcript"; gene_name "LOCXPOR9.235.HIT1.OR.2R.307.7tm_4.exons1.NC_051431.1.Kryptolebias_marmoratus";
NC_051431.1	exonerate:protein2genome:local	exon	6310276	6311196	.	+	.	gene_id "LOCXPOR10.125.HIT1"; transcript_id "LOCXPOR10.125.HIT1.transcript"; gene_name "LOCXPOR10.125.HIT1.OR.2R.307.7tm_4.exons1.NC_051431.1.Kryptolebias_marmoratus";
NC_051431.1	exonerate:protein2genome:local	exon	7132578	7133477	.	+	.	gene_id "LOCXPOR11.148.HIT1"; transcript_id "LOCXPOR11.148.HIT1.transcript"; gene_name "LOCXPOR11.148.HIT1.OR.2R.300.7tm_1.exons1.NC_051431.1.Kryptolebias_marmoratus";
NC_051433.1	exonerate:protein2genome:local	exon	3606016	3606264	.	-	.	gene_id "LOCXPOR12.153.HIT1"; transcript_id "LOCXPOR12.153.HIT1.transcript"; gene_name "LOCXPOR12.153.HIT1.OR.2R.338.7TM_GPCR_Srx.exons5.NC_051433.1.Kryptolebias_marmoratus";
NC_051433.1	exonerate:protein2genome:local	exon	3606688	3607113	.	-	.	gene_id "LOCXPOR12.153.HIT1"; transcript_id "LOCXPOR12.153.HIT1.transcript"; gene_name "LOCXPOR12.153.HIT1.OR.2R.338.7TM_GPCR_Srx.exons5.NC_051433.1.Kryptolebias_marmoratus";
NC_051433.1	exonerate:protein2genome:local	exon	3607819	3607957	.	-	.	gene_id "LOCXPOR12.153.HIT1"; transcript_id "LOCXPOR12.153.HIT1.transcript"; gene_name "LOCXPOR12.153.HIT1.OR.2R.338.7TM_GPCR_Srx.exons5.NC_051433.1.Kryptolebias_marmoratus";
NC_051433.1	exonerate:protein2genome:local	exon	3608312	3608482	.	-	.	gene_id "LOCXPOR12.153.HIT1"; transcript_id "LOCXPOR12.153.HIT1.transcript"; gene_name "LOCXPOR12.153.HIT1.OR.2R.338.7TM_GPCR_Srx.exons5.NC_051433.1.Kryptolebias_marmoratus";
NC_051433.1	exonerate:protein2genome:local	exon	3609069	3609097	.	-	.	gene_id "LOCXPOR12.153.HIT1"; transcript_id "LOCXPOR12.153.HIT1.transcript"; gene_name "LOCXPOR12.153.HIT1.OR.2R.338.7TM_GPCR_Srx.exons5.NC_051433.1.Kryptolebias_marmoratus";
NC_051433.1	exonerate:protein2genome:local	exon	3610329	3611135	.	-	.	gene_id "LOCXPOR13.155.HIT1"; transcript_id "LOCXPOR13.155.HIT1.transcript"; gene_name "LOCXPOR13.155.HIT1.OR.2R.309.7tm_1.exons2.NC_051433.1.Kryptolebias_marmoratus";
NC_051433.1	exonerate:protein2genome:local	exon	3611338	3611457	.	-	.	gene_id "LOCXPOR13.155.HIT1"; transcript_id "LOCXPOR13.155.HIT1.transcript"; gene_name "LOCXPOR13.155.HIT1.OR.2R.309.7tm_1.exons2.NC_051433.1.Kryptolebias_marmoratus";
NC_051433.1	exonerate:protein2genome:local	exon	3617989	3618789	.	-	.	gene_id "LOCXPOR14.158.HIT1"; transcript_id "LOCXPOR14.158.HIT1.transcript"; gene_name "LOCXPOR14.158.HIT1.OR.2R.319.7tm_4.exons2.NC_051433.1.Kryptolebias_marmoratus";
NC_051433.1	exonerate:protein2genome:local	exon	3618873	3619028	.	-	.	gene_id "LOCXPOR14.158.HIT1"; transcript_id "LOCXPOR14.158.HIT1.transcript"; gene_name "LOCXPOR14.158.HIT1.OR.2R.319.7tm_4.exons2.NC_051433.1.Kryptolebias_marmoratus";
NC_051433.1	exonerate:protein2genome:local	exon	3622407	3623186	.	-	.	gene_id "LOCXPOR15.159.HIT1"; transcript_id "LOCXPOR15.159.HIT1.transcript"; gene_name "LOCXPOR15.159.HIT1.OR.2R.312.7tm_1.exons2.NC_051433.1.Kryptolebias_marmoratus";
NC_051433.1	exonerate:protein2genome:local	exon	3623331	3623486	.	-	.	gene_id "LOCXPOR15.159.HIT1"; transcript_id "LOCXPOR15.159.HIT1.transcript"; gene_name "LOCXPOR15.159.HIT1.OR.2R.312.7tm_1.exons2.NC_051433.1.Kryptolebias_marmoratus";
NC_051433.1	exonerate:protein2genome:local	exon	3632285	3633028	.	-	.	gene_id "LOCXPOR17.165.HIT3"; transcript_id "LOCXPOR17.165.HIT3.transcript"; gene_name "LOCXPOR17.165.HIT3.OR.2R.292.7tm_1.exons2.NC_051433.1.Kryptolebias_marmoratus";
NC_051433.1	exonerate:protein2genome:local	exon	3633402	3633533	.	-	.	gene_id "LOCXPOR17.165.HIT3"; transcript_id "LOCXPOR17.165.HIT3.transcript"; gene_name "LOCXPOR17.165.HIT3.OR.2R.292.7tm_1.exons2.NC_051433.1.Kryptolebias_marmoratus";
NC_051433.1	exonerate:protein2genome:local	exon	3634796	3635551	.	-	.	gene_id "LOCXPOR17.163.HIT1"; transcript_id "LOCXPOR17.163.HIT1.transcript"; gene_name "LOCXPOR17.163.HIT1.OR.2R.300.7tm_1.exons2.NC_051433.1.Kryptolebias_marmoratus";
NC_051433.1	exonerate:protein2genome:local	exon	3636051	3636194	.	-	.	gene_id "LOCXPOR17.163.HIT1"; transcript_id "LOCXPOR17.163.HIT1.transcript"; gene_name "LOCXPOR17.163.HIT1.OR.2R.300.7tm_1.exons2.NC_051433.1.Kryptolebias_marmoratus";
NC_051435.1	exonerate:protein2genome:local	exon	525395	526348	.	+	.	gene_id "LOCXPOR19.167.HIT1"; transcript_id "LOCXPOR19.167.HIT1.transcript"; gene_name "LOCXPOR19.167.HIT1.OR.2R.318.7tm_4.exons1.NC_051435.1.Kryptolebias_marmoratus";
NC_051435.1	exonerate:protein2genome:local	exon	4665860	4666786	.	-	.	gene_id "LOCXPOR20.168.HIT1"; transcript_id "LOCXPOR20.168.HIT1.transcript"; gene_name "LOCXPOR20.168.HIT1.OR.2R.309.7tm_4.exons1.NC_051435.1.Kryptolebias_marmoratus";
NC_051435.1	exonerate:protein2genome:local	exon	4669858	4670757	.	-	.	gene_id "LOCXPOR21.169.HIT1"; transcript_id "LOCXPOR21.169.HIT1.transcript"; gene_name "LOCXPOR21.169.HIT1.OR.2R.300.7tm_4.exons1.NC_051435.1.Kryptolebias_marmoratus";
NC_051435.1	exonerate:protein2genome:local	exon	4673087	4674013	.	-	.	gene_id "LOCXPOR22.170.HIT1"; transcript_id "LOCXPOR22.170.HIT1.transcript"; gene_name "LOCXPOR22.170.HIT1.OR.2R.309.7tm_4.exons1.NC_051435.1.Kryptolebias_marmoratus";
NC_051435.1	exonerate:protein2genome:local	exon	7216605	7217522	.	-	.	gene_id "LOCXPOR23.171.HIT1"; transcript_id "LOCXPOR23.171.HIT1.transcript"; gene_name "LOCXPOR23.171.HIT1.OR.2R.306.7tm_4.exons1.NC_051435.1.Kryptolebias_marmoratus";
NC_051435.1	exonerate:protein2genome:local	exon	7220300	7221223	.	-	.	gene_id "LOCXPOR24.172.HIT1"; transcript_id "LOCXPOR24.172.HIT1.transcript"; gene_name "LOCXPOR24.172.HIT1.OR.2R.308.7tm_4.exons1.NC_051435.1.Kryptolebias_marmoratus";
NC_051435.1	exonerate:protein2genome:local	exon	7223359	7224288	.	-	.	gene_id "LOCXPOR25.174.HIT1"; transcript_id "LOCXPOR25.174.HIT1.transcript"; gene_name "LOCXPOR25.174.HIT1.OR.2R.310.7tm_4.exons1.NC_051435.1.Kryptolebias_marmoratus";
NC_051435.1	exonerate:protein2genome:local	exon	7225611	7226522	.	-	.	gene_id "LOCXPOR26.175.HIT1"; transcript_id "LOCXPOR26.175.HIT1.transcript"; gene_name "LOCXPOR26.175.HIT1.OR.2R.304.7tm_4.exons1.NC_051435.1.Kryptolebias_marmoratus";
NC_051435.1	exonerate:protein2genome:local	exon	7229364	7230275	.	-	.	gene_id "LOCXPOR27.176.HIT1"; transcript_id "LOCXPOR27.176.HIT1.transcript"; gene_name "LOCXPOR27.176.HIT1.OR.2R.304.7tm_4.exons1.NC_051435.1.Kryptolebias_marmoratus";
NC_051435.1	exonerate:protein2genome:local	exon	7234866	7235777	.	-	.	gene_id "LOCXPOR28.177.HIT1"; transcript_id "LOCXPOR28.177.HIT1.transcript"; gene_name "LOCXPOR28.177.HIT1.OR.2R.304.7tm_4.exons1.NC_051435.1.Kryptolebias_marmoratus";
NC_051435.1	exonerate:protein2genome:local	exon	7239836	7240759	.	-	.	gene_id "LOCXPOR29.178.HIT1"; transcript_id "LOCXPOR29.178.HIT1.transcript"; gene_name "LOCXPOR29.178.HIT1.OR.2R.308.7tm_4.exons1.NC_051435.1.Kryptolebias_marmoratus";
NC_051435.1	exonerate:protein2genome:local	exon	7244569	7245480	.	-	.	gene_id "LOCXPOR30.179.HIT1"; transcript_id "LOCXPOR30.179.HIT1.transcript"; gene_name "LOCXPOR30.179.HIT1.OR.2R.304.7tm_4.exons1.NC_051435.1.Kryptolebias_marmoratus";
NC_051435.1	exonerate:protein2genome:local	exon	7250445	7251368	.	-	.	gene_id "LOCXPOR31.180.HIT1"; transcript_id "LOCXPOR31.180.HIT1.transcript"; gene_name "LOCXPOR31.180.HIT1.OR.2R.308.7tm_4.exons1.NC_051435.1.Kryptolebias_marmoratus";
NC_051435.1	exonerate:protein2genome:local	exon	24476214	24477116	.	+	.	gene_id "LOCXPOR32.181.HIT1"; transcript_id "LOCXPOR32.181.HIT1.transcript"; gene_name "LOCXPOR32.181.HIT1.OR.2R.301.7tm_4.exons1.NC_051435.1.Kryptolebias_marmoratus";
NC_051435.1	exonerate:protein2genome:local	exon	24483139	24484056	.	+	.	gene_id "LOCXPOR33.183.HIT1"; transcript_id "LOCXPOR33.183.HIT1.transcript"; gene_name "LOCXPOR33.183.HIT1.OR.2R.306.7tm_4.exons1.NC_051435.1.Kryptolebias_marmoratus";
NC_051435.1	exonerate:protein2genome:local	exon	24491572	24492489	.	+	.	gene_id "LOCXPOR34.184.HIT1"; transcript_id "LOCXPOR34.184.HIT1.transcript"; gene_name "LOCXPOR34.184.HIT1.OR.2R.306.7tm_4.exons1.NC_051435.1.Kryptolebias_marmoratus";
NC_051435.1	exonerate:protein2genome:local	exon	24500704	24501624	.	+	.	gene_id "LOCXPOR35.185.HIT1"; transcript_id "LOCXPOR35.185.HIT1.transcript"; gene_name "LOCXPOR35.185.HIT1.OR.2R.307.7tm_4.exons1.NC_051435.1.Kryptolebias_marmoratus";
NC_051435.1	exonerate:protein2genome:local	exon	24531931	24532845	.	+	.	gene_id "LOCXPOR36.186.HIT1"; transcript_id "LOCXPOR36.186.HIT1.transcript"; gene_name "LOCXPOR36.186.HIT1.OR.2R.305.7tm_4.exons1.NC_051435.1.Kryptolebias_marmoratus";
NC_051435.1	exonerate:protein2genome:local	exon	24543687	24544610	.	+	.	gene_id "LOCXPOR37.187.HIT1"; transcript_id "LOCXPOR37.187.HIT1.transcript"; gene_name "LOCXPOR37.187.HIT1.OR.2R.308.7tm_4.exons1.NC_051435.1.Kryptolebias_marmoratus";
NC_051435.1	exonerate:protein2genome:local	exon	24635422	24636306	.	-	.	gene_id "LOCXPOR23.188.HIT1"; transcript_id "LOCXPOR23.188.HIT1.transcript"; gene_name "LOCXPOR23.188.HIT1.OR.2R.295.7tm_4.exons1.NC_051435.1.Kryptolebias_marmoratus";
NC_051435.1	exonerate:protein2genome:local	exon	24646858	24647760	.	-	.	gene_id "LOCXPOR38.189.HIT1"; transcript_id "LOCXPOR38.189.HIT1.transcript"; gene_name "LOCXPOR38.189.HIT1.OR.2R.301.7tm_4.exons1.NC_051435.1.Kryptolebias_marmoratus";
NC_051435.1	exonerate:protein2genome:local	exon	24662698	24663594	.	-	.	gene_id "LOCXPOR39.190.HIT1"; transcript_id "LOCXPOR39.190.HIT1.transcript"; gene_name "LOCXPOR39.190.HIT1.OR.2R.299.7tm_4.exons1.NC_051435.1.Kryptolebias_marmoratus";
NC_051435.1	exonerate:protein2genome:local	exon	24673347	24674252	.	-	.	gene_id "LOCXPOR40.191.HIT1"; transcript_id "LOCXPOR40.191.HIT1.transcript"; gene_name "LOCXPOR40.191.HIT1.OR.2R.302.7tm_4.exons1.NC_051435.1.Kryptolebias_marmoratus";
NC_051435.1	exonerate:protein2genome:local	exon	24686973	24687902	.	+	.	gene_id "LOCXPOR41.192.HIT1"; transcript_id "LOCXPOR41.192.HIT1.transcript"; gene_name "LOCXPOR41.192.HIT1.OR.2R.310.7tm_4.exons1.NC_051435.1.Kryptolebias_marmoratus";
NC_051435.1	exonerate:protein2genome:local	exon	24702090	24703007	.	+	.	gene_id "LOCXPOR42.194.HIT1"; transcript_id "LOCXPOR42.194.HIT1.transcript"; gene_name "LOCXPOR42.194.HIT1.OR.2R.306.7tm_4.exons1.NC_051435.1.Kryptolebias_marmoratus";
NC_051435.1	exonerate:protein2genome:local	exon	24718787	24719692	.	+	.	gene_id "LOCXPOR43.196.HIT1"; transcript_id "LOCXPOR43.196.HIT1.transcript"; gene_name "LOCXPOR43.196.HIT1.OR.2R.302.7tm_4.exons1.NC_051435.1.Kryptolebias_marmoratus";
NC_051435.1	exonerate:protein2genome:local	exon	24730694	24731596	.	+	.	gene_id "LOCXPOR44.198.HIT1"; transcript_id "LOCXPOR44.198.HIT1.transcript"; gene_name "LOCXPOR44.198.HIT1.OR.2R.301.7tm_4.exons1.NC_051435.1.Kryptolebias_marmoratus";
NC_051435.1	exonerate:protein2genome:local	exon	24742870	24743790	.	+	.	gene_id "LOCXPOR45.199.HIT1"; transcript_id "LOCXPOR45.199.HIT1.transcript"; gene_name "LOCXPOR45.199.HIT1.OR.2R.307.7tm_4.exons1.NC_051435.1.Kryptolebias_marmoratus";
NC_051435.1	exonerate:protein2genome:local	exon	24752409	24753317	.	+	.	gene_id "LOCXPOR46.200.HIT1"; transcript_id "LOCXPOR46.200.HIT1.transcript"; gene_name "LOCXPOR46.200.HIT1.OR.2R.303.7tm_4.exons1.NC_051435.1.Kryptolebias_marmoratus";
NC_051435.1	exonerate:protein2genome:local	exon	24757745	24758665	.	+	.	gene_id "LOCXPOR47.201.HIT1"; transcript_id "LOCXPOR47.201.HIT1.transcript"; gene_name "LOCXPOR47.201.HIT1.OR.2R.307.7tm_4.exons1.NC_051435.1.Kryptolebias_marmoratus";
NC_051435.1	exonerate:protein2genome:local	exon	24764285	24765187	.	+	.	gene_id "LOCXPOR48.202.HIT1"; transcript_id "LOCXPOR48.202.HIT1.transcript"; gene_name "LOCXPOR48.202.HIT1.OR.2R.301.7tm_4.exons1.NC_051435.1.Kryptolebias_marmoratus";
NC_051435.1	exonerate:protein2genome:local	exon	24768624	24769526	.	+	.	gene_id "LOCXPOR49.204.HIT1"; transcript_id "LOCXPOR49.204.HIT1.transcript"; gene_name "LOCXPOR49.204.HIT1.OR.2R.301.7tm_4.exons1.NC_051435.1.Kryptolebias_marmoratus";
NC_051435.1	exonerate:protein2genome:local	exon	24772125	24773048	.	+	.	gene_id "LOCXPOR50.205.HIT1"; transcript_id "LOCXPOR50.205.HIT1.transcript"; gene_name "LOCXPOR50.205.HIT1.OR.2R.308.7tm_4.exons1.NC_051435.1.Kryptolebias_marmoratus";
NC_051437.1	exonerate:protein2genome:local	exon	27224527	27225573	.	-	.	gene_id "LOCXPOR51.206.HIT1"; transcript_id "LOCXPOR51.206.HIT1.transcript"; gene_name "LOCXPOR51.206.HIT1.OR.2R.349.7tm_1.exons1.NC_051437.1.Kryptolebias_marmoratus";
NC_051437.1	exonerate:protein2genome:local	exon	27244193	27245144	.	+	.	gene_id "LOCXPOR51.207.HIT1"; transcript_id "LOCXPOR51.207.HIT1.transcript"; gene_name "LOCXPOR51.207.HIT1.OR.2R.317.7tm_1.exons1.NC_051437.1.Kryptolebias_marmoratus";
NC_051442.1	exonerate:protein2genome:local	exon	47191	48174	.	-	.	gene_id "LOCXPOR52.208.HIT1"; transcript_id "LOCXPOR52.208.HIT1.transcript"; gene_name "LOCXPOR52.208.HIT1.OR.2R.328.7tm_1.exons1.NC_051442.1.Kryptolebias_marmoratus";
NC_051442.1	exonerate:protein2genome:local	exon	86390	87361	.	-	.	gene_id "LOCXPOR53.209.HIT1"; transcript_id "LOCXPOR53.209.HIT1.transcript"; gene_name "LOCXPOR53.209.HIT1.OR.2R.324.7tm_1.exons1.NC_051442.1.Kryptolebias_marmoratus";
NC_051442.1	exonerate:protein2genome:local	exon	91894	92835	.	-	.	gene_id "LOCXPOR54.210.HIT1"; transcript_id "LOCXPOR54.210.HIT1.transcript"; gene_name "LOCXPOR54.210.HIT1.OR.2R.314.7tm_1.exons1.NC_051442.1.Kryptolebias_marmoratus";
NC_051442.1	exonerate:protein2genome:local	exon	97897	98838	.	-	.	gene_id "LOCXPOR55.211.HIT1"; transcript_id "LOCXPOR55.211.HIT1.transcript"; gene_name "LOCXPOR55.211.HIT1.OR.2R.314.7tm_1.exons1.NC_051442.1.Kryptolebias_marmoratus";
NC_051442.1	exonerate:protein2genome:local	exon	103299	104246	.	-	.	gene_id "LOCXPOR56.212.HIT1"; transcript_id "LOCXPOR56.212.HIT1.transcript"; gene_name "LOCXPOR56.212.HIT1.OR.2R.316.7TM_GPCR_Srx.exons1.NC_051442.1.Kryptolebias_marmoratus";
NC_051442.1	exonerate:protein2genome:local	exon	109343	110284	.	+	.	gene_id "LOCXPOR57.213.HIT1"; transcript_id "LOCXPOR57.213.HIT1.transcript"; gene_name "LOCXPOR57.213.HIT1.OR.2R.314.7tm_1.exons1.NC_051442.1.Kryptolebias_marmoratus";
NC_051442.1	exonerate:protein2genome:local	exon	115661	116602	.	+	.	gene_id "LOCXPOR57.215.HIT1"; transcript_id "LOCXPOR57.215.HIT1.transcript"; gene_name "LOCXPOR57.215.HIT1.OR.2R.314.7tm_1.exons1.NC_051442.1.Kryptolebias_marmoratus";
NC_051442.1	exonerate:protein2genome:local	exon	121370	122317	.	+	.	gene_id "LOCXPOR59.216.HIT1"; transcript_id "LOCXPOR59.216.HIT1.transcript"; gene_name "LOCXPOR59.216.HIT1.OR.2R.316.7tm_1.exons1.NC_051442.1.Kryptolebias_marmoratus";
NC_051442.1	exonerate:protein2genome:local	exon	128114	129055	.	+	.	gene_id "LOCXPOR60.217.HIT1"; transcript_id "LOCXPOR60.217.HIT1.transcript"; gene_name "LOCXPOR60.217.HIT1.OR.2R.314.7tm_1.exons1.NC_051442.1.Kryptolebias_marmoratus";
NC_051442.1	exonerate:protein2genome:local	exon	132453	133394	.	+	.	gene_id "LOCXPOR61.218.HIT1"; transcript_id "LOCXPOR61.218.HIT1.transcript"; gene_name "LOCXPOR61.218.HIT1.OR.2R.314.7tm_1.exons1.NC_051442.1.Kryptolebias_marmoratus";
NC_051442.1	exonerate:protein2genome:local	exon	137936	138886	.	+	.	gene_id "LOCXPOR62.220.HIT1"; transcript_id "LOCXPOR62.220.HIT1.transcript"; gene_name "LOCXPOR62.220.HIT1.OR.2R.317.7tm_1.exons1.NC_051442.1.Kryptolebias_marmoratus";
NC_051442.1	exonerate:protein2genome:local	exon	244014	244916	.	-	.	gene_id "LOCXPOR63.221.HIT1"; transcript_id "LOCXPOR63.221.HIT1.transcript"; gene_name "LOCXPOR63.221.HIT1.OR.2R.301.7tm_4.exons1.NC_051442.1.Kryptolebias_marmoratus";
NC_051442.1	exonerate:protein2genome:local	exon	246864	247799	.	-	.	gene_id "LOCXPOR64.222.HIT1"; transcript_id "LOCXPOR64.222.HIT1.transcript"; gene_name "LOCXPOR64.222.HIT1.OR.2R.312.7tm_4.exons1.NC_051442.1.Kryptolebias_marmoratus";
NC_051442.1	exonerate:protein2genome:local	exon	250820	251749	.	-	.	gene_id "LOCXPOR66.223.HIT1"; transcript_id "LOCXPOR66.223.HIT1.transcript"; gene_name "LOCXPOR66.223.HIT1.OR.2R.310.7tm_4.exons1.NC_051442.1.Kryptolebias_marmoratus";
NC_051442.1	exonerate:protein2genome:local	exon	255639	256550	.	+	.	gene_id "LOCXPOR67.224.HIT1"; transcript_id "LOCXPOR67.224.HIT1.transcript"; gene_name "LOCXPOR67.224.HIT1.OR.2R.304.7tm_4.exons1.NC_051442.1.Kryptolebias_marmoratus";
NC_051442.1	exonerate:protein2genome:local	exon	257581	257736	.	-	.	gene_id "LOCXPOR68.226.HIT1"; transcript_id "LOCXPOR68.226.HIT1.transcript"; gene_name "LOCXPOR68.226.HIT1.OR.2R.321.7tm_4.exons3.NC_051442.1.Kryptolebias_marmoratus";
NC_051442.1	exonerate:protein2genome:local	exon	258014	258676	.	-	.	gene_id "LOCXPOR68.226.HIT1"; transcript_id "LOCXPOR68.226.HIT1.transcript"; gene_name "LOCXPOR68.226.HIT1.OR.2R.321.7tm_4.exons3.NC_051442.1.Kryptolebias_marmoratus";
NC_051442.1	exonerate:protein2genome:local	exon	258745	258888	.	-	.	gene_id "LOCXPOR68.226.HIT1"; transcript_id "LOCXPOR68.226.HIT1.transcript"; gene_name "LOCXPOR68.226.HIT1.OR.2R.321.7tm_4.exons3.NC_051442.1.Kryptolebias_marmoratus";
NC_051442.1	exonerate:protein2genome:local	exon	262303	263259	.	-	.	gene_id "LOCXPOR69.227.HIT1"; transcript_id "LOCXPOR69.227.HIT1.transcript"; gene_name "LOCXPOR69.227.HIT1.OR.2R.319.7tm_4.exons1.NC_051442.1.Kryptolebias_marmoratus";
NC_051442.1	exonerate:protein2genome:local	exon	269240	269571	.	-	.	gene_id "LOCXPOR70.228.HIT1"; transcript_id "LOCXPOR70.228.HIT1.transcript"; gene_name "LOCXPOR70.228.HIT1.OR.2R.312.7tm_4.exons3.NC_051442.1.Kryptolebias_marmoratus";
NC_051442.1	exonerate:protein2genome:local	exon	269644	269870	.	-	.	gene_id "LOCXPOR70.228.HIT1"; transcript_id "LOCXPOR70.228.HIT1.transcript"; gene_name "LOCXPOR70.228.HIT1.OR.2R.312.7tm_4.exons3.NC_051442.1.Kryptolebias_marmoratus";
NC_051442.1	exonerate:protein2genome:local	exon	270784	271160	.	-	.	gene_id "LOCXPOR70.228.HIT1"; transcript_id "LOCXPOR70.228.HIT1.transcript"; gene_name "LOCXPOR70.228.HIT1.OR.2R.312.7tm_4.exons3.NC_051442.1.Kryptolebias_marmoratus";
NC_051442.1	exonerate:protein2genome:local	exon	276139	276470	.	-	.	gene_id "LOCXPOR70.229.HIT1"; transcript_id "LOCXPOR70.229.HIT1.transcript"; gene_name "LOCXPOR70.229.HIT1.OR.2R.312.7tm_4.exons3.NC_051442.1.Kryptolebias_marmoratus";
NC_051442.1	exonerate:protein2genome:local	exon	277162	277388	.	-	.	gene_id "LOCXPOR70.229.HIT1"; transcript_id "LOCXPOR70.229.HIT1.transcript"; gene_name "LOCXPOR70.229.HIT1.OR.2R.312.7tm_4.exons3.NC_051442.1.Kryptolebias_marmoratus";
NC_051442.1	exonerate:protein2genome:local	exon	277493	277869	.	-	.	gene_id "LOCXPOR70.229.HIT1"; transcript_id "LOCXPOR70.229.HIT1.transcript"; gene_name "LOCXPOR70.229.HIT1.OR.2R.312.7tm_4.exons3.NC_051442.1.Kryptolebias_marmoratus";
NC_051442.1	exonerate:protein2genome:local	exon	281801	282697	.	+	.	gene_id "LOCXPOR71.231.HIT1"; transcript_id "LOCXPOR71.231.HIT1.transcript"; gene_name "LOCXPOR71.231.HIT1.OR.2R.299.7tm_4.exons1.NC_051442.1.Kryptolebias_marmoratus";
NC_051442.1	exonerate:protein2genome:local	exon	10027942	10028889	.	+	.	gene_id "LOCXPOR72.232.HIT1"; transcript_id "LOCXPOR72.232.HIT1.transcript"; gene_name "LOCXPOR72.232.HIT1.OR.2R.316.7tm_4.exons1.NC_051442.1.Kryptolebias_marmoratus";
NC_051442.1	exonerate:protein2genome:local	exon	10031423	10032397	.	-	.	gene_id "LOCXPOR73.233.HIT1"; transcript_id "LOCXPOR73.233.HIT1.transcript"; gene_name "LOCXPOR73.233.HIT1.OR.2R.325.7tm_4.exons1.NC_051442.1.Kryptolebias_marmoratus";
NC_051442.1	exonerate:protein2genome:local	exon	10033501	10034430	.	-	.	gene_id "LOCXPOR74.234.HIT1"; transcript_id "LOCXPOR74.234.HIT1.transcript"; gene_name "LOCXPOR74.234.HIT1.OR.2R.310.7tm_4.exons1.NC_051442.1.Kryptolebias_marmoratus";
NC_051442.1	exonerate:protein2genome:local	exon	10045007	10045972	.	-	.	gene_id "LOCXPOR75.238.HIT1"; transcript_id "LOCXPOR75.238.HIT1.transcript"; gene_name "LOCXPOR75.238.HIT1.OR.2R.322.7tm_4.exons1.NC_051442.1.Kryptolebias_marmoratus";
NC_051442.1	exonerate:protein2genome:local	exon	10048442	10049407	.	-	.	gene_id "LOCXPOR76.239.HIT1"; transcript_id "LOCXPOR76.239.HIT1.transcript"; gene_name "LOCXPOR76.239.HIT1.OR.2R.322.7tm_4.exons1.NC_051442.1.Kryptolebias_marmoratus";
NC_051442.1	exonerate:protein2genome:local	exon	10051054	10051989	.	-	.	gene_id "LOCXPOR77.240.HIT1"; transcript_id "LOCXPOR77.240.HIT1.transcript"; gene_name "LOCXPOR77.240.HIT1.OR.2R.312.7tm_4.exons1.NC_051442.1.Kryptolebias_marmoratus";
NC_051442.1	exonerate:protein2genome:local	exon	10053754	10054686	.	-	.	gene_id "LOCXPOR78.241.HIT1"; transcript_id "LOCXPOR78.241.HIT1.transcript"; gene_name "LOCXPOR78.241.HIT1.OR.2R.311.7tm_4.exons1.NC_051442.1.Kryptolebias_marmoratus";
NC_051442.1	exonerate:protein2genome:local	exon	10067147	10068082	.	+	.	gene_id "LOCXPOR79.242.HIT1"; transcript_id "LOCXPOR79.242.HIT1.transcript"; gene_name "LOCXPOR79.242.HIT1.OR.2R.312.7tm_4.exons1.NC_051442.1.Kryptolebias_marmoratus";
NC_051442.1	exonerate:protein2genome:local	exon	10072209	10073144	.	-	.	gene_id "LOCXPOR80.243.HIT1"; transcript_id "LOCXPOR80.243.HIT1.transcript"; gene_name "LOCXPOR80.243.HIT1.OR.2R.312.7tm_4.exons1.NC_051442.1.Kryptolebias_marmoratus";
NC_051442.1	exonerate:protein2genome:local	exon	10075085	10076026	.	-	.	gene_id "LOCXPOR81.244.HIT1"; transcript_id "LOCXPOR81.244.HIT1.transcript"; gene_name "LOCXPOR81.244.HIT1.OR.2R.314.7tm_4.exons1.NC_051442.1.Kryptolebias_marmoratus";
NC_051442.1	exonerate:protein2genome:local	exon	10079723	10080679	.	-	.	gene_id "LOCXPOR84.126.HIT1"; transcript_id "LOCXPOR84.126.HIT1.transcript"; gene_name "LOCXPOR84.126.HIT1.OR.2R.319.7tm_4.exons1.NC_051442.1.Kryptolebias_marmoratus";
NC_051442.1	exonerate:protein2genome:local	exon	10082997	10083953	.	-	.	gene_id "LOCXPOR83.127.HIT1"; transcript_id "LOCXPOR83.127.HIT1.transcript"; gene_name "LOCXPOR83.127.HIT1.OR.2R.319.7tm_4.exons1.NC_051442.1.Kryptolebias_marmoratus";
NC_051442.1	exonerate:protein2genome:local	exon	10085792	10086748	.	-	.	gene_id "LOCXPOR84.128.HIT1"; transcript_id "LOCXPOR84.128.HIT1.transcript"; gene_name "LOCXPOR84.128.HIT1.OR.2R.319.7tm_4.exons1.NC_051442.1.Kryptolebias_marmoratus";
NC_051442.1	exonerate:protein2genome:local	exon	10096298	10096526	.	+	.	gene_id "LOCXPOR85.129.HIT1"; transcript_id "LOCXPOR85.129.HIT1.transcript"; gene_name "LOCXPOR85.129.HIT1.OR.2R.309.7tm_4.exons4.NC_051442.1.Kryptolebias_marmoratus";
NC_051442.1	exonerate:protein2genome:local	exon	10096638	10096815	.	+	.	gene_id "LOCXPOR85.129.HIT1"; transcript_id "LOCXPOR85.129.HIT1.transcript"; gene_name "LOCXPOR85.129.HIT1.OR.2R.309.7tm_4.exons4.NC_051442.1.Kryptolebias_marmoratus";
NC_051442.1	exonerate:protein2genome:local	exon	10096915	10097218	.	+	.	gene_id "LOCXPOR85.129.HIT1"; transcript_id "LOCXPOR85.129.HIT1.transcript"; gene_name "LOCXPOR85.129.HIT1.OR.2R.309.7tm_4.exons4.NC_051442.1.Kryptolebias_marmoratus";
NC_051442.1	exonerate:protein2genome:local	exon	10097364	10097579	.	+	.	gene_id "LOCXPOR85.129.HIT1"; transcript_id "LOCXPOR85.129.HIT1.transcript"; gene_name "LOCXPOR85.129.HIT1.OR.2R.309.7tm_4.exons4.NC_051442.1.Kryptolebias_marmoratus";
NC_051442.1	exonerate:protein2genome:local	exon	10101686	10101911	.	+	.	gene_id "LOCXPOR86.130.HIT1"; transcript_id "LOCXPOR86.130.HIT1.transcript"; gene_name "LOCXPOR86.130.HIT1.OR.2R.308.7tm_4.exons4.NC_051442.1.Kryptolebias_marmoratus";
NC_051442.1	exonerate:protein2genome:local	exon	10102023	10102200	.	+	.	gene_id "LOCXPOR86.130.HIT1"; transcript_id "LOCXPOR86.130.HIT1.transcript"; gene_name "LOCXPOR86.130.HIT1.OR.2R.308.7tm_4.exons4.NC_051442.1.Kryptolebias_marmoratus";
NC_051442.1	exonerate:protein2genome:local	exon	10102300	10102603	.	+	.	gene_id "LOCXPOR86.130.HIT1"; transcript_id "LOCXPOR86.130.HIT1.transcript"; gene_name "LOCXPOR86.130.HIT1.OR.2R.308.7tm_4.exons4.NC_051442.1.Kryptolebias_marmoratus";
NC_051442.1	exonerate:protein2genome:local	exon	10102739	10102954	.	+	.	gene_id "LOCXPOR86.130.HIT1"; transcript_id "LOCXPOR86.130.HIT1.transcript"; gene_name "LOCXPOR86.130.HIT1.OR.2R.308.7tm_4.exons4.NC_051442.1.Kryptolebias_marmoratus";
NC_051442.1	exonerate:protein2genome:local	exon	15795987	15796901	.	+	.	gene_id "LOCXPOR87.131.HIT1"; transcript_id "LOCXPOR87.131.HIT1.transcript"; gene_name "LOCXPOR87.131.HIT1.OR.2R.305.7tm_1.exons1.NC_051442.1.Kryptolebias_marmoratus";
NW_023665769.1	exonerate:protein2genome:local	exon	34979	35902	.	+	.	gene_id "LOCXPOR88.132.HIT1"; transcript_id "LOCXPOR88.132.HIT1.transcript"; gene_name "LOCXPOR88.132.HIT1.OR.2R.308.7tm_4.exons1.NW_023665769.1.Kryptolebias_marmoratus";
NW_023665769.1	exonerate:protein2genome:local	exon	39032	39955	.	+	.	gene_id "LOCXPOR88.133.HIT1"; transcript_id "LOCXPOR88.133.HIT1.transcript"; gene_name "LOCXPOR88.133.HIT1.OR.2R.308.7tm_4.exons1.NW_023665769.1.Kryptolebias_marmoratus";
NW_023665769.1	exonerate:protein2genome:local	exon	42915	43835	.	-	.	gene_id "LOCXPOR90.134.HIT1"; transcript_id "LOCXPOR90.134.HIT1.transcript"; gene_name "LOCXPOR90.134.HIT1.OR.2R.307.7tm_4.exons1.NW_023665769.1.Kryptolebias_marmoratus";
NW_023665769.1	exonerate:protein2genome:local	exon	45224	45358	.	+	.	gene_id "LOCXPOR91.137.HIT1"; transcript_id "LOCXPOR91.137.HIT1.transcript"; gene_name "LOCXPOR91.137.HIT1.OR.2R.302.7tm_4.exons2.NW_023665769.1.Kryptolebias_marmoratus";
NW_023665769.1	exonerate:protein2genome:local	exon	45412	46182	.	+	.	gene_id "LOCXPOR91.137.HIT1"; transcript_id "LOCXPOR91.137.HIT1.transcript"; gene_name "LOCXPOR91.137.HIT1.OR.2R.302.7tm_4.exons2.NW_023665769.1.Kryptolebias_marmoratus";
NW_023665769.1	exonerate:protein2genome:local	exon	48922	49645	.	-	.	gene_id "LOCXPOR92.139.HIT1"; transcript_id "LOCXPOR92.139.HIT1.transcript"; gene_name "LOCXPOR92.139.HIT1.OR.2R.304.7tm_4.exons2.NW_023665769.1.Kryptolebias_marmoratus";
NW_023665769.1	exonerate:protein2genome:local	exon	49808	49995	.	-	.	gene_id "LOCXPOR92.139.HIT1"; transcript_id "LOCXPOR92.139.HIT1.transcript"; gene_name "LOCXPOR92.139.HIT1.OR.2R.304.7tm_4.exons2.NW_023665769.1.Kryptolebias_marmoratus";
NW_023665769.1	exonerate:protein2genome:local	exon	69249	70172	.	-	.	gene_id "LOCXPOR93.140.HIT1"; transcript_id "LOCXPOR93.140.HIT1.transcript"; gene_name "LOCXPOR93.140.HIT1.OR.2R.308.7tm_4.exons1.NW_023665769.1.Kryptolebias_marmoratus";
NW_023665769.1	exonerate:protein2genome:local	exon	74952	75884	.	+	.	gene_id "LOCXPOR94.141.HIT1"; transcript_id "LOCXPOR94.141.HIT1.transcript"; gene_name "LOCXPOR94.141.HIT1.OR.2R.311.7tm_4.exons1.NW_023665769.1.Kryptolebias_marmoratus";
NW_023665769.1	exonerate:protein2genome:local	exon	78511	79416	.	-	.	gene_id "LOCXPOR95.142.HIT1"; transcript_id "LOCXPOR95.142.HIT1.transcript"; gene_name "LOCXPOR95.142.HIT1.OR.2R.302.7tm_4.exons1.NW_023665769.1.Kryptolebias_marmoratus";
NW_023665769.1	exonerate:protein2genome:local	exon	85449	86345	.	-	.	gene_id "LOCXPOR96.143.HIT1"; transcript_id "LOCXPOR96.143.HIT1.transcript"; gene_name "LOCXPOR96.143.HIT1.OR.2R.299.7tm_4.exons1.NW_023665769.1.Kryptolebias_marmoratus";
NW_023665778.1	exonerate:protein2genome:local	exon	7470	8378	.	-	.	gene_id "LOCXPOR98.144.HIT1"; transcript_id "LOCXPOR98.144.HIT1.transcript"; gene_name "LOCXPOR98.144.HIT1.OR.2R.303.7tm_4.exons1.NW_023665778.1.Kryptolebias_marmoratus";
NW_023665778.1	exonerate:protein2genome:local	exon	10732	11637	.	+	.	gene_id "LOCXPOR99.145.HIT1"; transcript_id "LOCXPOR99.145.HIT1.transcript"; gene_name "LOCXPOR99.145.HIT1.OR.2R.302.7tm_4.exons1.NW_023665778.1.Kryptolebias_marmoratus";
NW_023665778.1	exonerate:protein2genome:local	exon	13550	14506	.	-	.	gene_id "LOCXPOR100.146.HIT1"; transcript_id "LOCXPOR100.146.HIT1.transcript"; gene_name "LOCXPOR100.146.HIT1.OR.2R.319.7tm_4.exons1.NW_023665778.1.Kryptolebias_marmoratus";
NW_023665778.1	exonerate:protein2genome:local	exon	20045	20977	.	-	.	gene_id "LOCXPOR101.147.HIT1"; transcript_id "LOCXPOR101.147.HIT1.transcript"; gene_name "LOCXPOR101.147.HIT1.OR.2R.311.7tm_4.exons1.NW_023665778.1.Kryptolebias_marmoratus";
NW_023665778.1	exonerate:protein2genome:local	exon	23288	24220	.	+	.	gene_id "LOCXPOR102.149.HIT1"; transcript_id "LOCXPOR102.149.HIT1.transcript"; gene_name "LOCXPOR102.149.HIT1.OR.2R.311.7tm_4.exons1.NW_023665778.1.Kryptolebias_marmoratus";
NW_023665778.1	exonerate:protein2genome:local	exon	47253	48176	.	-	.	gene_id "LOCXPOR103.150.HIT1"; transcript_id "LOCXPOR103.150.HIT1.transcript"; gene_name "LOCXPOR103.150.HIT1.OR.2R.308.7tm_4.exons1.NW_023665778.1.Kryptolebias_marmoratus";
NW_023665778.1	exonerate:protein2genome:local	exon	61594	62511	.	+	.	gene_id "LOCXPOR100.151.HIT1"; transcript_id "LOCXPOR100.151.HIT1.transcript"; gene_name "LOCXPOR100.151.HIT1.OR.2R.306.7tm_4.exons1.NW_023665778.1.Kryptolebias_marmoratus";
NW_023665789.1	exonerate:protein2genome:local	exon	3838	4821	.	+	.	gene_id "LOCXPOR104.152.HIT1"; transcript_id "LOCXPOR104.152.HIT1.transcript"; gene_name "LOCXPOR104.152.HIT1.OR.2R.328.7tm_4.exons1.NW_023665789.1.Kryptolebias_marmoratus";
NC_051431.1	exonerate:protein2genome:local	exon	7115728	7116606	.	+	.	gene_id "LOCXPDilaORUN.13-eta.308.143.HIT1"; transcript_id "LOCXPDilaORUN.13-eta.308.143.HIT1.transcript"; gene_name "LOCXPDilaORUN.13-eta.308.143.HIT1.OR.1R.293.7tm_1.exons1.NC_051431.1.Kryptolebias_marmoratus";
NC_051431.1	exonerate:protein2genome:local	exon	7118545	7119429	.	+	.	gene_id "LOCXPDilaORUN.13-eta.308.157.HIT1"; transcript_id "LOCXPDilaORUN.13-eta.308.157.HIT1.transcript"; gene_name "LOCXPDilaORUN.13-eta.308.157.HIT1.OR.1R.295.7tm_1.exons1.NC_051431.1.Kryptolebias_marmoratus";
NC_051431.1	exonerate:protein2genome:local	exon	7121431	7122315	.	+	.	gene_id "LOCXPTilOR.S217.307.166.HIT1"; transcript_id "LOCXPTilOR.S217.307.166.HIT1.transcript"; gene_name "LOCXPTilOR.S217.307.166.HIT1.OR.1R.295.7tm_1.exons1.NC_051431.1.Kryptolebias_marmoratus";
NC_051433.1	exonerate:protein2genome:local	exon	3627856	3628653	.	-	.	gene_id "LOCXPSichOR4.7-eta.324.179.HIT1"; transcript_id "LOCXPSichOR4.7-eta.324.179.HIT1.transcript"; gene_name "LOCXPSichOR4.7-eta.324.179.HIT1.OR.1R.318.7tm_1.exons2.NC_051433.1.Kryptolebias_marmoratus";
NC_051433.1	exonerate:protein2genome:local	exon	3629255	3629410	.	-	.	gene_id "LOCXPSichOR4.7-eta.324.179.HIT1"; transcript_id "LOCXPSichOR4.7-eta.324.179.HIT1.transcript"; gene_name "LOCXPSichOR4.7-eta.324.179.HIT1.OR.1R.318.7tm_1.exons2.NC_051433.1.Kryptolebias_marmoratus";
NC_051433.1	blast_hit	exon	3613966	3614721	.	-	.	gene_id "XPLOC_18"; transcript_id "XPLOC_18"; exon_number "1"; gene_name "XPLOC_18.1.OR.1R.299.7tm_1.exons2.NC_051433.1.Kryptolebias_marmoratus";
NC_051433.1	blast_hit	exon	3615917	3616057	.	-	.	gene_id "XPLOC_18"; transcript_id "XPLOC_18"; exon_number "2"; gene_name "XPLOC_18.1.OR.1R.299.7tm_1.exons2.NC_051433.1.Kryptolebias_marmoratus";
NC_051432.1	exonerate:protein2genome:local	exon	21428724	21429698	.	-	.	gene_id "LOCXPTAAR1.147.HIT1"; transcript_id "LOCXPTAAR1.147.HIT1.transcript"; gene_name "LOCXPTAAR1.147.HIT1.TAAR.2R.325.7tm_1.exons1.NC_051432.1.Kryptolebias_marmoratus";
NC_051435.1	exonerate:protein2genome:local	exon	19507955	19508768	.	-	.	gene_id "LOCXPTAAR2.172.HIT1"; transcript_id "LOCXPTAAR2.172.HIT1.transcript"; gene_name "LOCXPTAAR2.172.HIT1.TAAR.2R.328.7tm_1.exons2.NC_051435.1.Kryptolebias_marmoratus";
NC_051435.1	exonerate:protein2genome:local	exon	19509096	19509265	.	-	.	gene_id "LOCXPTAAR2.172.HIT1"; transcript_id "LOCXPTAAR2.172.HIT1.transcript"; gene_name "LOCXPTAAR2.172.HIT1.TAAR.2R.328.7tm_1.exons2.NC_051435.1.Kryptolebias_marmoratus";
NC_051435.1	exonerate:protein2genome:local	exon	19533879	19534677	.	-	.	gene_id "LOCXPTAAR3.305.HIT1"; transcript_id "LOCXPTAAR3.305.HIT1.transcript"; gene_name "LOCXPTAAR3.305.HIT1.TAAR.2R.324.7tm_1.exons2.NC_051435.1.Kryptolebias_marmoratus";
NC_051435.1	exonerate:protein2genome:local	exon	19535015	19535187	.	-	.	gene_id "LOCXPTAAR3.305.HIT1"; transcript_id "LOCXPTAAR3.305.HIT1.transcript"; gene_name "LOCXPTAAR3.305.HIT1.TAAR.2R.324.7tm_1.exons2.NC_051435.1.Kryptolebias_marmoratus";
NC_051435.1	exonerate:protein2genome:local	exon	19539840	19540544	.	-	.	gene_id "LOCXPTAAR4.111.HIT1"; transcript_id "LOCXPTAAR4.111.HIT1.transcript"; gene_name "LOCXPTAAR4.111.HIT1.TAAR.2R.330.7tm_1.exons3.NC_051435.1.Kryptolebias_marmoratus";
NC_051435.1	exonerate:protein2genome:local	exon	19540604	19540704	.	-	.	gene_id "LOCXPTAAR4.111.HIT1"; transcript_id "LOCXPTAAR4.111.HIT1.transcript"; gene_name "LOCXPTAAR4.111.HIT1.TAAR.2R.330.7tm_1.exons3.NC_051435.1.Kryptolebias_marmoratus";
NC_051435.1	exonerate:protein2genome:local	exon	19540869	19541052	.	-	.	gene_id "LOCXPTAAR4.111.HIT1"; transcript_id "LOCXPTAAR4.111.HIT1.transcript"; gene_name "LOCXPTAAR4.111.HIT1.TAAR.2R.330.7tm_1.exons3.NC_051435.1.Kryptolebias_marmoratus";
NC_051435.1	exonerate:protein2genome:local	exon	19561480	19561652	.	+	.	gene_id "LOCXPTAAR5.131.HIT1"; transcript_id "LOCXPTAAR5.131.HIT1.transcript"; gene_name "LOCXPTAAR5.131.HIT1.TAAR.2R.330.7tm_1.exons2.NC_051435.1.Kryptolebias_marmoratus";
NC_051435.1	exonerate:protein2genome:local	exon	19561985	19562801	.	+	.	gene_id "LOCXPTAAR5.131.HIT1"; transcript_id "LOCXPTAAR5.131.HIT1.transcript"; gene_name "LOCXPTAAR5.131.HIT1.TAAR.2R.330.7tm_1.exons2.NC_051435.1.Kryptolebias_marmoratus";
NC_051435.1	exonerate:protein2genome:local	exon	19574813	19575629	.	-	.	gene_id "LOCXPTAAR6.134.HIT1"; transcript_id "LOCXPTAAR6.134.HIT1.transcript"; gene_name "LOCXPTAAR6.134.HIT1.TAAR.2R.329.7tm_1.exons2.NC_051435.1.Kryptolebias_marmoratus";
NC_051435.1	exonerate:protein2genome:local	exon	19575962	19576131	.	-	.	gene_id "LOCXPTAAR6.134.HIT1"; transcript_id "LOCXPTAAR6.134.HIT1.transcript"; gene_name "LOCXPTAAR6.134.HIT1.TAAR.2R.329.7tm_1.exons2.NC_051435.1.Kryptolebias_marmoratus";
NC_051435.1	exonerate:protein2genome:local	exon	19579720	19580532	.	-	.	gene_id "LOCXPTAAR7.135.HIT1"; transcript_id "LOCXPTAAR7.135.HIT1.transcript"; gene_name "LOCXPTAAR7.135.HIT1.TAAR.2R.333.7tm_1.exons2.NC_051435.1.Kryptolebias_marmoratus";
NC_051435.1	exonerate:protein2genome:local	exon	19580875	19581060	.	-	.	gene_id "LOCXPTAAR7.135.HIT1"; transcript_id "LOCXPTAAR7.135.HIT1.transcript"; gene_name "LOCXPTAAR7.135.HIT1.TAAR.2R.333.7tm_1.exons2.NC_051435.1.Kryptolebias_marmoratus";
NC_051435.1	exonerate:protein2genome:local	exon	19588592	19588910	.	-	.	gene_id "LOCXPTAAR8.144.HIT1"; transcript_id "LOCXPTAAR8.144.HIT1.transcript"; gene_name "LOCXPTAAR8.144.HIT1.TAAR.2R.331.7tm_1.exons4.NC_051435.1.Kryptolebias_marmoratus";
NC_051435.1	exonerate:protein2genome:local	exon	19590374	19590871	.	-	.	gene_id "LOCXPTAAR8.144.HIT1"; transcript_id "LOCXPTAAR8.144.HIT1.transcript"; gene_name "LOCXPTAAR8.144.HIT1.TAAR.2R.331.7tm_1.exons4.NC_051435.1.Kryptolebias_marmoratus";
NC_051435.1	exonerate:protein2genome:local	exon	19591087	19591115	.	-	.	gene_id "LOCXPTAAR8.144.HIT1"; transcript_id "LOCXPTAAR8.144.HIT1.transcript"; gene_name "LOCXPTAAR8.144.HIT1.TAAR.2R.331.7tm_1.exons4.NC_051435.1.Kryptolebias_marmoratus";
NC_051435.1	exonerate:protein2genome:local	exon	19591188	19591334	.	-	.	gene_id "LOCXPTAAR8.144.HIT1"; transcript_id "LOCXPTAAR8.144.HIT1.transcript"; gene_name "LOCXPTAAR8.144.HIT1.TAAR.2R.331.7tm_1.exons4.NC_051435.1.Kryptolebias_marmoratus";
NC_051435.1	exonerate:protein2genome:local	exon	19599856	19600668	.	-	.	gene_id "LOCXPTAAR9.146.HIT1"; transcript_id "LOCXPTAAR9.146.HIT1.transcript"; gene_name "LOCXPTAAR9.146.HIT1.TAAR.2R.333.7tm_1.exons2.NC_051435.1.Kryptolebias_marmoratus";
NC_051435.1	exonerate:protein2genome:local	exon	19601015	19601200	.	-	.	gene_id "LOCXPTAAR9.146.HIT1"; transcript_id "LOCXPTAAR9.146.HIT1.transcript"; gene_name "LOCXPTAAR9.146.HIT1.TAAR.2R.333.7tm_1.exons2.NC_051435.1.Kryptolebias_marmoratus";
NC_051435.1	exonerate:protein2genome:local	exon	19609136	19609948	.	-	.	gene_id "LOCXPTAAR10.153.HIT1"; transcript_id "LOCXPTAAR10.153.HIT1.transcript"; gene_name "LOCXPTAAR10.153.HIT1.TAAR.2R.334.7tm_1.exons2.NC_051435.1.Kryptolebias_marmoratus";
NC_051435.1	exonerate:protein2genome:local	exon	19610280	19610468	.	-	.	gene_id "LOCXPTAAR10.153.HIT1"; transcript_id "LOCXPTAAR10.153.HIT1.transcript"; gene_name "LOCXPTAAR10.153.HIT1.TAAR.2R.334.7tm_1.exons2.NC_051435.1.Kryptolebias_marmoratus";
NC_051435.1	exonerate:protein2genome:local	exon	19626022	19626185	.	+	.	gene_id "LOCXPTAAR11.159.HIT1"; transcript_id "LOCXPTAAR11.159.HIT1.transcript"; gene_name "LOCXPTAAR11.159.HIT1.TAAR.2R.325.7tm_1.exons2.NC_051435.1.Kryptolebias_marmoratus";
NC_051435.1	exonerate:protein2genome:local	exon	19626405	19627215	.	+	.	gene_id "LOCXPTAAR11.159.HIT1"; transcript_id "LOCXPTAAR11.159.HIT1.transcript"; gene_name "LOCXPTAAR11.159.HIT1.TAAR.2R.325.7tm_1.exons2.NC_051435.1.Kryptolebias_marmoratus";
NC_051435.1	exonerate:protein2genome:local	exon	19638239	19639055	.	-	.	gene_id "LOCXPTAAR6.163.HIT1"; transcript_id "LOCXPTAAR6.163.HIT1.transcript"; gene_name "LOCXPTAAR6.163.HIT1.TAAR.2R.330.7tm_1.exons2.NC_051435.1.Kryptolebias_marmoratus";
NC_051435.1	exonerate:protein2genome:local	exon	19639400	19639572	.	-	.	gene_id "LOCXPTAAR6.163.HIT1"; transcript_id "LOCXPTAAR6.163.HIT1.transcript"; gene_name "LOCXPTAAR6.163.HIT1.TAAR.2R.330.7tm_1.exons2.NC_051435.1.Kryptolebias_marmoratus";
NC_051435.1	exonerate:protein2genome:local	exon	19646918	19647731	.	-	.	gene_id "LOCXPTAAR13.168.HIT1"; transcript_id "LOCXPTAAR13.168.HIT1.transcript"; gene_name "LOCXPTAAR13.168.HIT1.TAAR.2R.331.7tm_1.exons2.NC_051435.1.Kryptolebias_marmoratus";
NC_051435.1	exonerate:protein2genome:local	exon	19647883	19648061	.	-	.	gene_id "LOCXPTAAR13.168.HIT1"; transcript_id "LOCXPTAAR13.168.HIT1.transcript"; gene_name "LOCXPTAAR13.168.HIT1.TAAR.2R.331.7tm_1.exons2.NC_051435.1.Kryptolebias_marmoratus";
NC_051435.1	exonerate:protein2genome:local	exon	19656217	19657027	.	-	.	gene_id "LOCXPTAAR14.170.HIT1"; transcript_id "LOCXPTAAR14.170.HIT1.transcript"; gene_name "LOCXPTAAR14.170.HIT1.TAAR.2R.321.7tm_1.exons2.NC_051435.1.Kryptolebias_marmoratus";
NC_051435.1	exonerate:protein2genome:local	exon	19657122	19657273	.	-	.	gene_id "LOCXPTAAR14.170.HIT1"; transcript_id "LOCXPTAAR14.170.HIT1.transcript"; gene_name "LOCXPTAAR14.170.HIT1.TAAR.2R.321.7tm_1.exons2.NC_051435.1.Kryptolebias_marmoratus";
NC_051435.1	exonerate:protein2genome:local	exon	19677928	19678735	.	-	.	gene_id "LOCXPTAAR15.176.HIT1"; transcript_id "LOCXPTAAR15.176.HIT1.transcript"; gene_name "LOCXPTAAR15.176.HIT1.TAAR.2R.320.7tm_1.exons2.NC_051435.1.Kryptolebias_marmoratus";
NC_051435.1	exonerate:protein2genome:local	exon	19678830	19678981	.	-	.	gene_id "LOCXPTAAR15.176.HIT1"; transcript_id "LOCXPTAAR15.176.HIT1.transcript"; gene_name "LOCXPTAAR15.176.HIT1.TAAR.2R.320.7tm_1.exons2.NC_051435.1.Kryptolebias_marmoratus";
NC_051435.1	exonerate:protein2genome:local	exon	19685276	19685439	.	+	.	gene_id "LOCXPTAAR16.178.HIT1"; transcript_id "LOCXPTAAR16.178.HIT1.transcript"; gene_name "LOCXPTAAR16.178.HIT1.TAAR.2R.326.7tm_1.exons2.NC_051435.1.Kryptolebias_marmoratus";
NC_051435.1	exonerate:protein2genome:local	exon	19685659	19686472	.	+	.	gene_id "LOCXPTAAR16.178.HIT1"; transcript_id "LOCXPTAAR16.178.HIT1.transcript"; gene_name "LOCXPTAAR16.178.HIT1.TAAR.2R.326.7tm_1.exons2.NC_051435.1.Kryptolebias_marmoratus";
NC_051435.1	exonerate:protein2genome:local	exon	19716252	19717065	.	-	.	gene_id "LOCXPTAAR17.185.HIT1"; transcript_id "LOCXPTAAR17.185.HIT1.transcript"; gene_name "LOCXPTAAR17.185.HIT1.TAAR.2R.322.7tm_1.exons2.NC_051435.1.Kryptolebias_marmoratus";
NC_051435.1	exonerate:protein2genome:local	exon	19717256	19717407	.	-	.	gene_id "LOCXPTAAR17.185.HIT1"; transcript_id "LOCXPTAAR17.185.HIT1.transcript"; gene_name "LOCXPTAAR17.185.HIT1.TAAR.2R.322.7tm_1.exons2.NC_051435.1.Kryptolebias_marmoratus";
NC_051435.1	exonerate:protein2genome:local	exon	19723602	19724447	.	-	.	gene_id "LOCXPTAAR20.187.HIT1"; transcript_id "LOCXPTAAR20.187.HIT1.transcript"; gene_name "LOCXPTAAR20.187.HIT1.TAAR.2R.278.7tm_1.exons2.NC_051435.1.Kryptolebias_marmoratus";
NC_051435.1	exonerate:protein2genome:local	exon	19724483	19724605	.	-	.	gene_id "LOCXPTAAR20.187.HIT1"; transcript_id "LOCXPTAAR20.187.HIT1.transcript"; gene_name "LOCXPTAAR20.187.HIT1.TAAR.2R.278.7tm_1.exons2.NC_051435.1.Kryptolebias_marmoratus";
NC_051435.1	exonerate:protein2genome:local	exon	19735031	19735835	.	-	.	gene_id "LOCXPTAAR20.190.HIT1"; transcript_id "LOCXPTAAR20.190.HIT1.transcript"; gene_name "LOCXPTAAR20.190.HIT1.TAAR.2R.323.7tm_1.exons2.NC_051435.1.Kryptolebias_marmoratus";
NC_051435.1	exonerate:protein2genome:local	exon	19735955	19736118	.	-	.	gene_id "LOCXPTAAR20.190.HIT1"; transcript_id "LOCXPTAAR20.190.HIT1.transcript"; gene_name "LOCXPTAAR20.190.HIT1.TAAR.2R.323.7tm_1.exons2.NC_051435.1.Kryptolebias_marmoratus";
NC_051435.1	exonerate:protein2genome:local	exon	19741119	19741923	.	-	.	gene_id "LOCXPTAAR18.193.HIT1"; transcript_id "LOCXPTAAR18.193.HIT1.transcript"; gene_name "LOCXPTAAR18.193.HIT1.TAAR.2R.323.7tm_1.exons2.NC_051435.1.Kryptolebias_marmoratus";
NC_051435.1	exonerate:protein2genome:local	exon	19742043	19742206	.	-	.	gene_id "LOCXPTAAR18.193.HIT1"; transcript_id "LOCXPTAAR18.193.HIT1.transcript"; gene_name "LOCXPTAAR18.193.HIT1.TAAR.2R.323.7tm_1.exons2.NC_051435.1.Kryptolebias_marmoratus";
NC_051435.1	exonerate:protein2genome:local	exon	19753037	19753841	.	-	.	gene_id "LOCXPTAAR19.196.HIT1"; transcript_id "LOCXPTAAR19.196.HIT1.transcript"; gene_name "LOCXPTAAR19.196.HIT1.TAAR.2R.323.7tm_1.exons2.NC_051435.1.Kryptolebias_marmoratus";
NC_051435.1	exonerate:protein2genome:local	exon	19753961	19754124	.	-	.	gene_id "LOCXPTAAR19.196.HIT1"; transcript_id "LOCXPTAAR19.196.HIT1.transcript"; gene_name "LOCXPTAAR19.196.HIT1.TAAR.2R.323.7tm_1.exons2.NC_051435.1.Kryptolebias_marmoratus";
NC_051435.1	exonerate:protein2genome:local	exon	19786109	19786913	.	-	.	gene_id "LOCXPTAAR20.206.HIT1"; transcript_id "LOCXPTAAR20.206.HIT1.transcript"; gene_name "LOCXPTAAR20.206.HIT1.TAAR.2R.323.7tm_1.exons2.NC_051435.1.Kryptolebias_marmoratus";
NC_051435.1	exonerate:protein2genome:local	exon	19787033	19787196	.	-	.	gene_id "LOCXPTAAR20.206.HIT1"; transcript_id "LOCXPTAAR20.206.HIT1.transcript"; gene_name "LOCXPTAAR20.206.HIT1.TAAR.2R.323.7tm_1.exons2.NC_051435.1.Kryptolebias_marmoratus";
NC_051435.1	exonerate:protein2genome:local	exon	19812476	19813280	.	-	.	gene_id "LOCXPTAAR21.208.HIT1"; transcript_id "LOCXPTAAR21.208.HIT1.transcript"; gene_name "LOCXPTAAR21.208.HIT1.TAAR.2R.321.7tm_1.exons2.NC_051435.1.Kryptolebias_marmoratus";
NC_051435.1	exonerate:protein2genome:local	exon	19813418	19813575	.	-	.	gene_id "LOCXPTAAR21.208.HIT1"; transcript_id "LOCXPTAAR21.208.HIT1.transcript"; gene_name "LOCXPTAAR21.208.HIT1.TAAR.2R.321.7tm_1.exons2.NC_051435.1.Kryptolebias_marmoratus";
NC_051435.1	exonerate:protein2genome:local	exon	19816024	19816196	.	+	.	gene_id "LOCXPTAAR22.210.HIT1"; transcript_id "LOCXPTAAR22.210.HIT1.transcript"; gene_name "LOCXPTAAR22.210.HIT1.TAAR.2R.327.7tm_1.exons2.NC_051435.1.Kryptolebias_marmoratus";
NC_051435.1	exonerate:protein2genome:local	exon	19816334	19817141	.	+	.	gene_id "LOCXPTAAR22.210.HIT1"; transcript_id "LOCXPTAAR22.210.HIT1.transcript"; gene_name "LOCXPTAAR22.210.HIT1.TAAR.2R.327.7tm_1.exons2.NC_051435.1.Kryptolebias_marmoratus";
NC_051435.1	exonerate:protein2genome:local	exon	19833773	19833939	.	+	.	gene_id "LOCXPTAAR23.212.HIT1"; transcript_id "LOCXPTAAR23.212.HIT1.transcript"; gene_name "LOCXPTAAR23.212.HIT1.TAAR.2R.324.7tm_1.exons2.NC_051435.1.Kryptolebias_marmoratus";
NC_051435.1	exonerate:protein2genome:local	exon	19834021	19834825	.	+	.	gene_id "LOCXPTAAR23.212.HIT1"; transcript_id "LOCXPTAAR23.212.HIT1.transcript"; gene_name "LOCXPTAAR23.212.HIT1.TAAR.2R.324.7tm_1.exons2.NC_051435.1.Kryptolebias_marmoratus";
NC_051435.1	exonerate:protein2genome:local	exon	19839336	19840140	.	-	.	gene_id "LOCXPTAAR25.214.HIT1"; transcript_id "LOCXPTAAR25.214.HIT1.transcript"; gene_name "LOCXPTAAR25.214.HIT1.TAAR.2R.324.7tm_1.exons2.NC_051435.1.Kryptolebias_marmoratus";
NC_051435.1	exonerate:protein2genome:local	exon	19840222	19840388	.	-	.	gene_id "LOCXPTAAR25.214.HIT1"; transcript_id "LOCXPTAAR25.214.HIT1.transcript"; gene_name "LOCXPTAAR25.214.HIT1.TAAR.2R.324.7tm_1.exons2.NC_051435.1.Kryptolebias_marmoratus";
NC_051435.1	exonerate:protein2genome:local	exon	19845593	19846397	.	-	.	gene_id "LOCXPTAAR25.216.HIT1"; transcript_id "LOCXPTAAR25.216.HIT1.transcript"; gene_name "LOCXPTAAR25.216.HIT1.TAAR.2R.324.7tm_1.exons2.NC_051435.1.Kryptolebias_marmoratus";
NC_051435.1	exonerate:protein2genome:local	exon	19846479	19846645	.	-	.	gene_id "LOCXPTAAR25.216.HIT1"; transcript_id "LOCXPTAAR25.216.HIT1.transcript"; gene_name "LOCXPTAAR25.216.HIT1.TAAR.2R.324.7tm_1.exons2.NC_051435.1.Kryptolebias_marmoratus";
NC_051435.1	exonerate:protein2genome:local	exon	19850024	19850813	.	-	.	gene_id "LOCXPTAAR26.218.HIT1"; transcript_id "LOCXPTAAR26.218.HIT1.transcript"; gene_name "LOCXPTAAR26.218.HIT1.TAAR.2R.319.7tm_1.exons2.NC_051435.1.Kryptolebias_marmoratus";
NC_051435.1	exonerate:protein2genome:local	exon	19850963	19851129	.	-	.	gene_id "LOCXPTAAR26.218.HIT1"; transcript_id "LOCXPTAAR26.218.HIT1.transcript"; gene_name "LOCXPTAAR26.218.HIT1.TAAR.2R.319.7tm_1.exons2.NC_051435.1.Kryptolebias_marmoratus";
NC_051435.1	exonerate:protein2genome:local	exon	19855914	19856574	.	-	.	gene_id "LOCXPTAAR25.219.HIT1"; transcript_id "LOCXPTAAR25.219.HIT1.transcript"; gene_name "LOCXPTAAR25.219.HIT1.TAAR.2R.276.7tm_1.exons2.NC_051435.1.Kryptolebias_marmoratus";
NC_051435.1	exonerate:protein2genome:local	exon	19856656	19856822	.	-	.	gene_id "LOCXPTAAR25.219.HIT1"; transcript_id "LOCXPTAAR25.219.HIT1.transcript"; gene_name "LOCXPTAAR25.219.HIT1.TAAR.2R.276.7tm_1.exons2.NC_051435.1.Kryptolebias_marmoratus";
NC_051435.1	exonerate:protein2genome:local	exon	19863401	19864205	.	-	.	gene_id "LOCXPTAAR27.222.HIT1"; transcript_id "LOCXPTAAR27.222.HIT1.transcript"; gene_name "LOCXPTAAR27.222.HIT1.TAAR.2R.323.7tm_1.exons2.NC_051435.1.Kryptolebias_marmoratus";
NC_051435.1	exonerate:protein2genome:local	exon	19864305	19864468	.	-	.	gene_id "LOCXPTAAR27.222.HIT1"; transcript_id "LOCXPTAAR27.222.HIT1.transcript"; gene_name "LOCXPTAAR27.222.HIT1.TAAR.2R.323.7tm_1.exons2.NC_051435.1.Kryptolebias_marmoratus";
NC_051435.1	exonerate:protein2genome:local	exon	19872988	19873795	.	-	.	gene_id "LOCXPTAAR28.227.HIT1"; transcript_id "LOCXPTAAR28.227.HIT1.transcript"; gene_name "LOCXPTAAR28.227.HIT1.TAAR.2R.324.7tm_1.exons2.NC_051435.1.Kryptolebias_marmoratus";
NC_051435.1	exonerate:protein2genome:local	exon	19873886	19874049	.	-	.	gene_id "LOCXPTAAR28.227.HIT1"; transcript_id "LOCXPTAAR28.227.HIT1.transcript"; gene_name "LOCXPTAAR28.227.HIT1.TAAR.2R.324.7tm_1.exons2.NC_051435.1.Kryptolebias_marmoratus";
NC_051435.1	exonerate:protein2genome:local	exon	26971328	26972141	.	-	.	gene_id "LOCXPTAAR29.230.HIT1"; transcript_id "LOCXPTAAR29.230.HIT1.transcript"; gene_name "LOCXPTAAR29.230.HIT1.TAAR.2R.329.7tm_1.exons2.NC_051435.1.Kryptolebias_marmoratus";
NC_051435.1	exonerate:protein2genome:local	exon	26972376	26972548	.	-	.	gene_id "LOCXPTAAR29.230.HIT1"; transcript_id "LOCXPTAAR29.230.HIT1.transcript"; gene_name "LOCXPTAAR29.230.HIT1.TAAR.2R.329.7tm_1.exons2.NC_051435.1.Kryptolebias_marmoratus";
NC_051435.1	exonerate:protein2genome:local	exon	26996258	26997071	.	-	.	gene_id "LOCXPTAAR30.235.HIT1"; transcript_id "LOCXPTAAR30.235.HIT1.transcript"; gene_name "LOCXPTAAR30.235.HIT1.TAAR.2R.327.7tm_1.exons2.NC_051435.1.Kryptolebias_marmoratus";
NC_051435.1	exonerate:protein2genome:local	exon	26997397	26997563	.	-	.	gene_id "LOCXPTAAR30.235.HIT1"; transcript_id "LOCXPTAAR30.235.HIT1.transcript"; gene_name "LOCXPTAAR30.235.HIT1.TAAR.2R.327.7tm_1.exons2.NC_051435.1.Kryptolebias_marmoratus";
NC_051435.1	exonerate:protein2genome:local	exon	27019975	27020785	.	-	.	gene_id "LOCXPTAAR31.237.HIT1"; transcript_id "LOCXPTAAR31.237.HIT1.transcript"; gene_name "LOCXPTAAR31.237.HIT1.TAAR.2R.312.7tm_1.exons2.NC_051435.1.Kryptolebias_marmoratus";
NC_051435.1	exonerate:protein2genome:local	exon	27021078	27021202	.	-	.	gene_id "LOCXPTAAR31.237.HIT1"; transcript_id "LOCXPTAAR31.237.HIT1.transcript"; gene_name "LOCXPTAAR31.237.HIT1.TAAR.2R.312.7tm_1.exons2.NC_051435.1.Kryptolebias_marmoratus";
NC_051435.1	exonerate:protein2genome:local	exon	27043256	27043440	.	+	.	gene_id "LOCXPTAAR32.243.HIT1"; transcript_id "LOCXPTAAR32.243.HIT1.transcript"; gene_name "LOCXPTAAR32.243.HIT1.TAAR.2R.329.7tm_1.exons2.NC_051435.1.Kryptolebias_marmoratus";
NC_051435.1	exonerate:protein2genome:local	exon	27043659	27044460	.	+	.	gene_id "LOCXPTAAR32.243.HIT1"; transcript_id "LOCXPTAAR32.243.HIT1.transcript"; gene_name "LOCXPTAAR32.243.HIT1.TAAR.2R.329.7tm_1.exons2.NC_051435.1.Kryptolebias_marmoratus";
NC_051435.1	exonerate:protein2genome:local	exon	27076142	27076966	.	-	.	gene_id "LOCXPTAAR33.245.HIT1"; transcript_id "LOCXPTAAR33.245.HIT1.transcript"; gene_name "LOCXPTAAR33.245.HIT1.TAAR.2R.328.7tm_1.exons2.NC_051435.1.Kryptolebias_marmoratus";
NC_051435.1	exonerate:protein2genome:local	exon	27077093	27077251	.	-	.	gene_id "LOCXPTAAR33.245.HIT1"; transcript_id "LOCXPTAAR33.245.HIT1.transcript"; gene_name "LOCXPTAAR33.245.HIT1.TAAR.2R.328.7tm_1.exons2.NC_051435.1.Kryptolebias_marmoratus";
NC_051435.1	exonerate:protein2genome:local	exon	27100762	27101572	.	-	.	gene_id "LOCXPTAAR34.247.HIT1"; transcript_id "LOCXPTAAR34.247.HIT1.transcript"; gene_name "LOCXPTAAR34.247.HIT1.TAAR.2R.329.7tm_1.exons3.NC_051435.1.Kryptolebias_marmoratus";
NC_051435.1	exonerate:protein2genome:local	exon	27101681	27101697	.	-	.	gene_id "LOCXPTAAR34.247.HIT1"; transcript_id "LOCXPTAAR34.247.HIT1.transcript"; gene_name "LOCXPTAAR34.247.HIT1.TAAR.2R.329.7tm_1.exons3.NC_051435.1.Kryptolebias_marmoratus";
NC_051435.1	exonerate:protein2genome:local	exon	27101731	27101889	.	-	.	gene_id "LOCXPTAAR34.247.HIT1"; transcript_id "LOCXPTAAR34.247.HIT1.transcript"; gene_name "LOCXPTAAR34.247.HIT1.TAAR.2R.329.7tm_1.exons3.NC_051435.1.Kryptolebias_marmoratus";
NC_051435.1	exonerate:protein2genome:local	exon	27123133	27123936	.	-	.	gene_id "LOCXPTAAR35.249.HIT1"; transcript_id "LOCXPTAAR35.249.HIT1.transcript"; gene_name "LOCXPTAAR35.249.HIT1.TAAR.2R.336.7tm_1.exons2.NC_051435.1.Kryptolebias_marmoratus";
NC_051435.1	exonerate:protein2genome:local	exon	27124048	27124251	.	-	.	gene_id "LOCXPTAAR35.249.HIT1"; transcript_id "LOCXPTAAR35.249.HIT1.transcript"; gene_name "LOCXPTAAR35.249.HIT1.TAAR.2R.336.7tm_1.exons2.NC_051435.1.Kryptolebias_marmoratus";
NC_051435.1	exonerate:protein2genome:local	exon	27129495	27129698	.	+	.	gene_id "LOCXPTAAR36.251.HIT1"; transcript_id "LOCXPTAAR36.251.HIT1.transcript"; gene_name "LOCXPTAAR36.251.HIT1.TAAR.2R.336.7tm_1.exons2.NC_051435.1.Kryptolebias_marmoratus";
NC_051435.1	exonerate:protein2genome:local	exon	27129810	27130613	.	+	.	gene_id "LOCXPTAAR36.251.HIT1"; transcript_id "LOCXPTAAR36.251.HIT1.transcript"; gene_name "LOCXPTAAR36.251.HIT1.TAAR.2R.336.7tm_1.exons2.NC_051435.1.Kryptolebias_marmoratus";
NC_051435.1	exonerate:protein2genome:local	exon	27150349	27151152	.	-	.	gene_id "LOCXPTAAR36.253.HIT1"; transcript_id "LOCXPTAAR36.253.HIT1.transcript"; gene_name "LOCXPTAAR36.253.HIT1.TAAR.2R.336.7tm_1.exons2.NC_051435.1.Kryptolebias_marmoratus";
NC_051435.1	exonerate:protein2genome:local	exon	27151267	27151470	.	-	.	gene_id "LOCXPTAAR36.253.HIT1"; transcript_id "LOCXPTAAR36.253.HIT1.transcript"; gene_name "LOCXPTAAR36.253.HIT1.TAAR.2R.336.7tm_1.exons2.NC_051435.1.Kryptolebias_marmoratus";
NC_051435.1	exonerate:protein2genome:local	exon	27165889	27166692	.	-	.	gene_id "LOCXPTAAR36.256.HIT1"; transcript_id "LOCXPTAAR36.256.HIT1.transcript"; gene_name "LOCXPTAAR36.256.HIT1.TAAR.2R.336.7tm_1.exons2.NC_051435.1.Kryptolebias_marmoratus";
NC_051435.1	exonerate:protein2genome:local	exon	27166808	27167011	.	-	.	gene_id "LOCXPTAAR36.256.HIT1"; transcript_id "LOCXPTAAR36.256.HIT1.transcript"; gene_name "LOCXPTAAR36.256.HIT1.TAAR.2R.336.7tm_1.exons2.NC_051435.1.Kryptolebias_marmoratus";
NC_051435.1	exonerate:protein2genome:local	exon	27213101	27213910	.	-	.	gene_id "LOCXPTAAR43.264.HIT1"; transcript_id "LOCXPTAAR43.264.HIT1.transcript"; gene_name "LOCXPTAAR43.264.HIT1.TAAR.2R.331.7tm_1.exons3.NC_051435.1.Kryptolebias_marmoratus";
NC_051435.1	exonerate:protein2genome:local	exon	27214005	27214040	.	-	.	gene_id "LOCXPTAAR43.264.HIT1"; transcript_id "LOCXPTAAR43.264.HIT1.transcript"; gene_name "LOCXPTAAR43.264.HIT1.TAAR.2R.331.7tm_1.exons3.NC_051435.1.Kryptolebias_marmoratus";
NC_051435.1	exonerate:protein2genome:local	exon	27214071	27214217	.	-	.	gene_id "LOCXPTAAR43.264.HIT1"; transcript_id "LOCXPTAAR43.264.HIT1.transcript"; gene_name "LOCXPTAAR43.264.HIT1.TAAR.2R.331.7tm_1.exons3.NC_051435.1.Kryptolebias_marmoratus";
NC_051435.1	exonerate:protein2genome:local	exon	27245819	27246632	.	-	.	gene_id "LOCXPTAAR37.266.HIT1"; transcript_id "LOCXPTAAR37.266.HIT1.transcript"; gene_name "LOCXPTAAR37.266.HIT1.TAAR.2R.329.7tm_1.exons3.NC_051435.1.Kryptolebias_marmoratus";
NC_051435.1	exonerate:protein2genome:local	exon	27246737	27246750	.	-	.	gene_id "LOCXPTAAR37.266.HIT1"; transcript_id "LOCXPTAAR37.266.HIT1.transcript"; gene_name "LOCXPTAAR37.266.HIT1.TAAR.2R.329.7tm_1.exons3.NC_051435.1.Kryptolebias_marmoratus";
NC_051435.1	exonerate:protein2genome:local	exon	27246787	27246945	.	-	.	gene_id "LOCXPTAAR37.266.HIT1"; transcript_id "LOCXPTAAR37.266.HIT1.transcript"; gene_name "LOCXPTAAR37.266.HIT1.TAAR.2R.329.7tm_1.exons3.NC_051435.1.Kryptolebias_marmoratus";
NC_051435.1	exonerate:protein2genome:local	exon	27256704	27257511	.	-	.	gene_id "LOCXPTAAR38.268.HIT1"; transcript_id "LOCXPTAAR38.268.HIT1.transcript"; gene_name "LOCXPTAAR38.268.HIT1.TAAR.2R.327.7tm_1.exons2.NC_051435.1.Kryptolebias_marmoratus";
NC_051435.1	exonerate:protein2genome:local	exon	27257648	27257820	.	-	.	gene_id "LOCXPTAAR38.268.HIT1"; transcript_id "LOCXPTAAR38.268.HIT1.transcript"; gene_name "LOCXPTAAR38.268.HIT1.TAAR.2R.327.7tm_1.exons2.NC_051435.1.Kryptolebias_marmoratus";
NC_051435.1	exonerate:protein2genome:local	exon	27272651	27273460	.	-	.	gene_id "LOCXPTAAR39.273.HIT1"; transcript_id "LOCXPTAAR39.273.HIT1.transcript"; gene_name "LOCXPTAAR39.273.HIT1.TAAR.2R.323.7tm_1.exons2.NC_051435.1.Kryptolebias_marmoratus";
NC_051435.1	exonerate:protein2genome:local	exon	27273626	27273784	.	-	.	gene_id "LOCXPTAAR39.273.HIT1"; transcript_id "LOCXPTAAR39.273.HIT1.transcript"; gene_name "LOCXPTAAR39.273.HIT1.TAAR.2R.323.7tm_1.exons2.NC_051435.1.Kryptolebias_marmoratus";
NC_051435.1	exonerate:protein2genome:local	exon	27284160	27284987	.	-	.	gene_id "LOCXPTAAR40.275.HIT1"; transcript_id "LOCXPTAAR40.275.HIT1.transcript"; gene_name "LOCXPTAAR40.275.HIT1.TAAR.2R.325.7tm_1.exons2.NC_051435.1.Kryptolebias_marmoratus";
NC_051435.1	exonerate:protein2genome:local	exon	27285126	27285272	.	-	.	gene_id "LOCXPTAAR40.275.HIT1"; transcript_id "LOCXPTAAR40.275.HIT1.transcript"; gene_name "LOCXPTAAR40.275.HIT1.TAAR.2R.325.7tm_1.exons2.NC_051435.1.Kryptolebias_marmoratus";
NC_051435.1	exonerate:protein2genome:local	exon	27349156	27349966	.	-	.	gene_id "LOCXPTAAR41.278.HIT1"; transcript_id "LOCXPTAAR41.278.HIT1.transcript"; gene_name "LOCXPTAAR41.278.HIT1.TAAR.2R.328.7tm_1.exons2.NC_051435.1.Kryptolebias_marmoratus";
NC_051435.1	exonerate:protein2genome:local	exon	27350103	27350275	.	-	.	gene_id "LOCXPTAAR41.278.HIT1"; transcript_id "LOCXPTAAR41.278.HIT1.transcript"; gene_name "LOCXPTAAR41.278.HIT1.TAAR.2R.328.7tm_1.exons2.NC_051435.1.Kryptolebias_marmoratus";
NC_051435.1	exonerate:protein2genome:local	exon	27396004	27396173	.	+	.	gene_id "LOCXPTAAR42.285.HIT1"; transcript_id "LOCXPTAAR42.285.HIT1.transcript"; gene_name "LOCXPTAAR42.285.HIT1.TAAR.2R.336.7tm_1.exons2.NC_051435.1.Kryptolebias_marmoratus";
NC_051435.1	exonerate:protein2genome:local	exon	27396289	27397126	.	+	.	gene_id "LOCXPTAAR42.285.HIT1"; transcript_id "LOCXPTAAR42.285.HIT1.transcript"; gene_name "LOCXPTAAR42.285.HIT1.TAAR.2R.336.7tm_1.exons2.NC_051435.1.Kryptolebias_marmoratus";
NC_051435.1	exonerate:protein2genome:local	exon	27407761	27407907	.	+	.	gene_id "LOCXPTAAR43.289.HIT1"; transcript_id "LOCXPTAAR43.289.HIT1.transcript"; gene_name "LOCXPTAAR43.289.HIT1.TAAR.2R.330.7tm_1.exons2.NC_051435.1.Kryptolebias_marmoratus";
NC_051435.1	exonerate:protein2genome:local	exon	27408033	27408875	.	+	.	gene_id "LOCXPTAAR43.289.HIT1"; transcript_id "LOCXPTAAR43.289.HIT1.transcript"; gene_name "LOCXPTAAR43.289.HIT1.TAAR.2R.330.7tm_1.exons2.NC_051435.1.Kryptolebias_marmoratus";
NC_051435.1	exonerate:protein2genome:local	exon	27417714	27418523	.	-	.	gene_id "LOCXPTAAR44.292.HIT1"; transcript_id "LOCXPTAAR44.292.HIT1.transcript"; gene_name "LOCXPTAAR44.292.HIT1.TAAR.2R.330.7tm_1.exons2.NC_051435.1.Kryptolebias_marmoratus";
NC_051435.1	exonerate:protein2genome:local	exon	27418648	27418827	.	-	.	gene_id "LOCXPTAAR44.292.HIT1"; transcript_id "LOCXPTAAR44.292.HIT1.transcript"; gene_name "LOCXPTAAR44.292.HIT1.TAAR.2R.330.7tm_1.exons2.NC_051435.1.Kryptolebias_marmoratus";
NC_051448.1	exonerate:protein2genome:local	exon	20793925	20794875	.	+	.	gene_id "LOCXPTAAR45.293.HIT1"; transcript_id "LOCXPTAAR45.293.HIT1.transcript"; gene_name "LOCXPTAAR45.293.HIT1.TAAR.2R.317.7tm_1.exons1.NC_051448.1.Kryptolebias_marmoratus";
NC_051448.1	exonerate:protein2genome:local	exon	20799910	20800863	.	-	.	gene_id "LOCXPTAAR46.294.HIT1"; transcript_id "LOCXPTAAR46.294.HIT1.transcript"; gene_name "LOCXPTAAR46.294.HIT1.TAAR.2R.318.7tm_1.exons1.NC_051448.1.Kryptolebias_marmoratus";
NC_051448.1	exonerate:protein2genome:local	exon	20845437	20846387	.	-	.	gene_id "LOCXPTAAR47.295.HIT1"; transcript_id "LOCXPTAAR47.295.HIT1.transcript"; gene_name "LOCXPTAAR47.295.HIT1.TAAR.2R.317.7tm_1.exons1.NC_051448.1.Kryptolebias_marmoratus";
NC_051448.1	exonerate:protein2genome:local	exon	20849497	20850447	.	-	.	gene_id "LOCXPTAAR47.296.HIT1"; transcript_id "LOCXPTAAR47.296.HIT1.transcript"; gene_name "LOCXPTAAR47.296.HIT1.TAAR.2R.317.7tm_1.exons1.NC_051448.1.Kryptolebias_marmoratus";
NC_051448.1	exonerate:protein2genome:local	exon	20856138	20857085	.	+	.	gene_id "LOCXPTAAR49.297.HIT1"; transcript_id "LOCXPTAAR49.297.HIT1.transcript"; gene_name "LOCXPTAAR49.297.HIT1.TAAR.2R.316.7tm_1.exons1.NC_051448.1.Kryptolebias_marmoratus";
NC_051448.1	exonerate:protein2genome:local	exon	20879343	20880299	.	+	.	gene_id "LOCXPTAAR50.298.HIT1"; transcript_id "LOCXPTAAR50.298.HIT1.transcript"; gene_name "LOCXPTAAR50.298.HIT1.TAAR.2R.319.7tm_1.exons1.NC_051448.1.Kryptolebias_marmoratus";
NC_051448.1	exonerate:protein2genome:local	exon	20885408	20885953	.	+	.	gene_id "LOCXPTAAR51.299.HIT1"; transcript_id "LOCXPTAAR51.299.HIT1.transcript"; gene_name "LOCXPTAAR51.299.HIT1.TAAR.2R.318.7tm_1.exons3.NC_051448.1.Kryptolebias_marmoratus";
NC_051448.1	exonerate:protein2genome:local	exon	20886461	20886473	.	+	.	gene_id "LOCXPTAAR51.299.HIT1"; transcript_id "LOCXPTAAR51.299.HIT1.transcript"; gene_name "LOCXPTAAR51.299.HIT1.TAAR.2R.318.7tm_1.exons3.NC_051448.1.Kryptolebias_marmoratus";
NC_051448.1	exonerate:protein2genome:local	exon	20886525	20886919	.	+	.	gene_id "LOCXPTAAR51.299.HIT1"; transcript_id "LOCXPTAAR51.299.HIT1.transcript"; gene_name "LOCXPTAAR51.299.HIT1.TAAR.2R.318.7tm_1.exons3.NC_051448.1.Kryptolebias_marmoratus";
NC_051448.1	exonerate:protein2genome:local	exon	20899672	20900561	.	+	.	gene_id "LOCXPTAAR55.300.HIT1"; transcript_id "LOCXPTAAR55.300.HIT1.transcript"; gene_name "LOCXPTAAR55.300.HIT1.TAAR.2R.296.7tm_1.exons1.NC_051448.1.Kryptolebias_marmoratus";
NC_051448.1	exonerate:protein2genome:local	exon	20908952	20909902	.	+	.	gene_id "LOCXPTAAR52.301.HIT1"; transcript_id "LOCXPTAAR52.301.HIT1.transcript"; gene_name "LOCXPTAAR52.301.HIT1.TAAR.2R.317.7tm_1.exons1.NC_051448.1.Kryptolebias_marmoratus";
NC_051448.1	exonerate:protein2genome:local	exon	20922864	20923811	.	+	.	gene_id "LOCXPTAAR53.302.HIT1"; transcript_id "LOCXPTAAR53.302.HIT1.transcript"; gene_name "LOCXPTAAR53.302.HIT1.TAAR.2R.316.7tm_1.exons1.NC_051448.1.Kryptolebias_marmoratus";
NC_051448.1	exonerate:protein2genome:local	exon	20930320	20931273	.	+	.	gene_id "LOCXPTAAR54.303.HIT1"; transcript_id "LOCXPTAAR54.303.HIT1.transcript"; gene_name "LOCXPTAAR54.303.HIT1.TAAR.2R.318.7tm_1.exons1.NC_051448.1.Kryptolebias_marmoratus";
NC_051448.1	exonerate:protein2genome:local	exon	20939562	20940512	.	+	.	gene_id "LOCXPTAAR55.304.HIT1"; transcript_id "LOCXPTAAR55.304.HIT1.transcript"; gene_name "LOCXPTAAR55.304.HIT1.TAAR.2R.317.7tm_1.exons1.NC_051448.1.Kryptolebias_marmoratus";
NC_051448.1	exonerate:protein2genome:local	exon	20945071	20946024	.	+	.	gene_id "LOCXPTAAR56.306.HIT1"; transcript_id "LOCXPTAAR56.306.HIT1.transcript"; gene_name "LOCXPTAAR56.306.HIT1.TAAR.2R.318.7tm_1.exons1.NC_051448.1.Kryptolebias_marmoratus";
NC_051448.1	exonerate:protein2genome:local	exon	20968698	20969648	.	+	.	gene_id "LOCXPTAAR57.307.HIT1"; transcript_id "LOCXPTAAR57.307.HIT1.transcript"; gene_name "LOCXPTAAR57.307.HIT1.TAAR.2R.317.7tm_1.exons1.NC_051448.1.Kryptolebias_marmoratus";
NC_051448.1	exonerate:protein2genome:local	exon	20996730	20997680	.	+	.	gene_id "LOCXPTAAR58.308.HIT1"; transcript_id "LOCXPTAAR58.308.HIT1.transcript"; gene_name "LOCXPTAAR58.308.HIT1.TAAR.2R.317.7tm_1.exons1.NC_051448.1.Kryptolebias_marmoratus";
NC_051448.1	exonerate:protein2genome:local	exon	21017183	21018139	.	+	.	gene_id "LOCXPTAAR59.309.HIT1"; transcript_id "LOCXPTAAR59.309.HIT1.transcript"; gene_name "LOCXPTAAR59.309.HIT1.TAAR.2R.319.7tm_1.exons1.NC_051448.1.Kryptolebias_marmoratus";
NC_051448.1	exonerate:protein2genome:local	exon	21020573	21021517	.	-	.	gene_id "LOCXPTAAR60.310.HIT1"; transcript_id "LOCXPTAAR60.310.HIT1.transcript"; gene_name "LOCXPTAAR60.310.HIT1.TAAR.2R.315.7tm_1.exons1.NC_051448.1.Kryptolebias_marmoratus";
NC_051448.1	exonerate:protein2genome:local	exon	21049245	21050198	.	-	.	gene_id "LOCXPTAAR61.311.HIT1"; transcript_id "LOCXPTAAR61.311.HIT1.transcript"; gene_name "LOCXPTAAR61.311.HIT1.TAAR.2R.318.7tm_1.exons1.NC_051448.1.Kryptolebias_marmoratus";
NC_051448.1	exonerate:protein2genome:local	exon	21061785	21062726	.	+	.	gene_id "LOCXPTAAR62.312.HIT1"; transcript_id "LOCXPTAAR62.312.HIT1.transcript"; gene_name "LOCXPTAAR62.312.HIT1.TAAR.2R.314.7tm_1.exons1.NC_051448.1.Kryptolebias_marmoratus";
NC_051448.1	exonerate:protein2genome:local	exon	21102377	21103330	.	+	.	gene_id "LOCXPTAAR63.314.HIT1"; transcript_id "LOCXPTAAR63.314.HIT1.transcript"; gene_name "LOCXPTAAR63.314.HIT1.TAAR.2R.318.7tm_1.exons1.NC_051448.1.Kryptolebias_marmoratus";
NC_051448.1	exonerate:protein2genome:local	exon	21111585	21112517	.	+	.	gene_id "LOCXPTAAR50.315.HIT1"; transcript_id "LOCXPTAAR50.315.HIT1.transcript"; gene_name "LOCXPTAAR50.315.HIT1.TAAR.2R.311.7tm_1.exons1.NC_051448.1.Kryptolebias_marmoratus";
NC_051448.1	exonerate:protein2genome:local	exon	21123025	21123951	.	+	.	gene_id "LOCXPTAAR50.112.HIT1"; transcript_id "LOCXPTAAR50.112.HIT1.transcript"; gene_name "LOCXPTAAR50.112.HIT1.TAAR.2R.309.7tm_1.exons1.NC_051448.1.Kryptolebias_marmoratus";
NC_051448.1	exonerate:protein2genome:local	exon	21132155	21133144	.	+	.	gene_id "LOCXPTAAR64.113.HIT1"; transcript_id "LOCXPTAAR64.113.HIT1.transcript"; gene_name "LOCXPTAAR64.113.HIT1.TAAR.2R.330.7tm_1.exons1.NC_051448.1.Kryptolebias_marmoratus";
NC_051448.1	exonerate:protein2genome:local	exon	21138156	21139103	.	+	.	gene_id "LOCXPTAAR65.114.HIT1"; transcript_id "LOCXPTAAR65.114.HIT1.transcript"; gene_name "LOCXPTAAR65.114.HIT1.TAAR.2R.316.7tm_1.exons1.NC_051448.1.Kryptolebias_marmoratus";
NC_051448.1	exonerate:protein2genome:local	exon	21145678	21146541	.	+	.	gene_id "LOCXPTAAR53.115.HIT1"; transcript_id "LOCXPTAAR53.115.HIT1.transcript"; gene_name "LOCXPTAAR53.115.HIT1.TAAR.2R.288.7tm_1.exons1.NC_051448.1.Kryptolebias_marmoratus";
NC_051448.1	exonerate:protein2genome:local	exon	21152731	21153594	.	+	.	gene_id "LOCXPTAAR53.116.HIT1"; transcript_id "LOCXPTAAR53.116.HIT1.transcript"; gene_name "LOCXPTAAR53.116.HIT1.TAAR.2R.288.7tm_1.exons1.NC_051448.1.Kryptolebias_marmoratus";
NC_051448.1	exonerate:protein2genome:local	exon	21167918	21168781	.	+	.	gene_id "LOCXPTAAR53.117.HIT1"; transcript_id "LOCXPTAAR53.117.HIT1.transcript"; gene_name "LOCXPTAAR53.117.HIT1.TAAR.2R.288.7tm_1.exons1.NC_051448.1.Kryptolebias_marmoratus";
NC_051448.1	exonerate:protein2genome:local	exon	21183842	21184705	.	+	.	gene_id "LOCXPTAAR53.118.HIT1"; transcript_id "LOCXPTAAR53.118.HIT1.transcript"; gene_name "LOCXPTAAR53.118.HIT1.TAAR.2R.288.7tm_1.exons1.NC_051448.1.Kryptolebias_marmoratus";
NC_051448.1	exonerate:protein2genome:local	exon	21190915	21191760	.	+	.	gene_id "LOCXPTAAR53.119.HIT1"; transcript_id "LOCXPTAAR53.119.HIT1.transcript"; gene_name "LOCXPTAAR53.119.HIT1.TAAR.2R.282.7tm_1.exons1.NC_051448.1.Kryptolebias_marmoratus";
NC_051452.1	exonerate:protein2genome:local	exon	10013580	10014554	.	+	.	gene_id "LOCXPTAAR66.121.HIT1"; transcript_id "LOCXPTAAR66.121.HIT1.transcript"; gene_name "LOCXPTAAR66.121.HIT1.TAAR.2R.325.7tm_1.exons1.NC_051452.1.Kryptolebias_marmoratus";
NW_023665861.1	exonerate:protein2genome:local	exon	8180	8987	.	-	.	gene_id "LOCXPTAAR67.128.HIT1"; transcript_id "LOCXPTAAR67.128.HIT1.transcript"; gene_name "LOCXPTAAR67.128.HIT1.TAAR.2R.327.7tm_1.exons2.NW_023665861.1.Kryptolebias_marmoratus";
NW_023665861.1	exonerate:protein2genome:local	exon	9119	9291	.	-	.	gene_id "LOCXPTAAR67.128.HIT1"; transcript_id "LOCXPTAAR67.128.HIT1.transcript"; gene_name "LOCXPTAAR67.128.HIT1.TAAR.2R.327.7tm_1.exons2.NW_023665861.1.Kryptolebias_marmoratus";
NC_051435.1	blast_hit	exon	19763990	19764349	.	-	.	gene_id "XPLOC_41"; transcript_id "XPLOC_41"; exon_number "1"; gene_name "XPLOC_41.1.TAAR.1R.277.7tm_1.exons3.NC_051435.1.Kryptolebias_marmoratus";
NC_051435.1	blast_hit	exon	19764391	19764690	.	-	.	gene_id "XPLOC_41"; transcript_id "XPLOC_41"; exon_number "2"; gene_name "XPLOC_41.1.TAAR.1R.277.7tm_1.exons3.NC_051435.1.Kryptolebias_marmoratus";
NC_051435.1	blast_hit	exon	19764807	19764977	.	-	.	gene_id "XPLOC_41"; transcript_id "XPLOC_41"; exon_number "3"; gene_name "XPLOC_41.1.TAAR.1R.277.7tm_1.exons3.NC_051435.1.Kryptolebias_marmoratus";
NC_051433.1	exonerate:protein2genome:local	exon	5181704	5182642	.	-	.	gene_id "LOCXPOra1.5.HIT1"; transcript_id "LOCXPOra1.5.HIT1.transcript"; gene_name "LOCXPOra1.5.HIT1.Ora.2R.313.V1R.exons1.NC_051433.1.Kryptolebias_marmoratus";
NC_051433.1	exonerate:protein2genome:local	exon	13517810	13518820	.	+	.	gene_id "LOCXPOra2.6.HIT1"; transcript_id "LOCXPOra2.6.HIT1.transcript"; gene_name "LOCXPOra2.6.HIT1.Ora.2R.337.7tm_1.exons1.NC_051433.1.Kryptolebias_marmoratus";
NC_051433.1	exonerate:protein2genome:local	exon	13520008	13520217	.	-	.	gene_id "LOCXPOra3.7.HIT1"; transcript_id "LOCXPOra3.7.HIT1.transcript"; gene_name "LOCXPOra3.7.HIT1.Ora.2R.354.7tm_1.exons4.NC_051433.1.Kryptolebias_marmoratus";
NC_051433.1	exonerate:protein2genome:local	exon	13520400	13520645	.	-	.	gene_id "LOCXPOra3.7.HIT1"; transcript_id "LOCXPOra3.7.HIT1.transcript"; gene_name "LOCXPOra3.7.HIT1.Ora.2R.354.7tm_1.exons4.NC_051433.1.Kryptolebias_marmoratus";
NC_051433.1	exonerate:protein2genome:local	exon	13521174	13521458	.	-	.	gene_id "LOCXPOra3.7.HIT1"; transcript_id "LOCXPOra3.7.HIT1.transcript"; gene_name "LOCXPOra3.7.HIT1.Ora.2R.354.7tm_1.exons4.NC_051433.1.Kryptolebias_marmoratus";
NC_051433.1	exonerate:protein2genome:local	exon	13521581	13521901	.	-	.	gene_id "LOCXPOra3.7.HIT1"; transcript_id "LOCXPOra3.7.HIT1.transcript"; gene_name "LOCXPOra3.7.HIT1.Ora.2R.354.7tm_1.exons4.NC_051433.1.Kryptolebias_marmoratus";
NC_051448.1	exonerate:protein2genome:local	exon	15534900	15535826	.	+	.	gene_id "LOCXPOra4.8.HIT1"; transcript_id "LOCXPOra4.8.HIT1.transcript"; gene_name "LOCXPOra4.8.HIT1.Ora.2R.309.7tm_1.exons1.NC_051448.1.Kryptolebias_marmoratus";
NC_051433.1	exonerate:protein2genome:local	exon	5188053	5188922	.	+	.	gene_id "LOCXPENSKMAP00000022940.1.8.HIT1"; transcript_id "LOCXPENSKMAP00000022940.1.8.HIT1.transcript"; gene_name "LOCXPENSKMAP00000022940.1.8.HIT1.Ora.1R.290.V1R.exons1.NC_051433.1.Kryptolebias_marmoratus";
NC_051431.1	exonerate:protein2genome:local	exon	9796332	9797236	.	-	.	gene_id "LOCXPOlfC2.200.HIT1"; transcript_id "LOCXPOlfC2.200.HIT1.transcript"; gene_name "LOCXPOlfC2.200.HIT1.OlfC.2R.866.ANF_receptor.exons9.NC_051431.1.Kryptolebias_marmoratus";
NC_051431.1	exonerate:protein2genome:local	exon	9797315	9797438	.	-	.	gene_id "LOCXPOlfC2.200.HIT1"; transcript_id "LOCXPOlfC2.200.HIT1.transcript"; gene_name "LOCXPOlfC2.200.HIT1.OlfC.2R.866.ANF_receptor.exons9.NC_051431.1.Kryptolebias_marmoratus";
NC_051431.1	exonerate:protein2genome:local	exon	9797528	9797755	.	-	.	gene_id "LOCXPOlfC2.200.HIT1"; transcript_id "LOCXPOlfC2.200.HIT1.transcript"; gene_name "LOCXPOlfC2.200.HIT1.OlfC.2R.866.ANF_receptor.exons9.NC_051431.1.Kryptolebias_marmoratus";
NC_051431.1	exonerate:protein2genome:local	exon	9798062	9798337	.	-	.	gene_id "LOCXPOlfC2.200.HIT1"; transcript_id "LOCXPOlfC2.200.HIT1.transcript"; gene_name "LOCXPOlfC2.200.HIT1.OlfC.2R.866.ANF_receptor.exons9.NC_051431.1.Kryptolebias_marmoratus";
NC_051431.1	exonerate:protein2genome:local	exon	9798429	9798635	.	-	.	gene_id "LOCXPOlfC2.200.HIT1"; transcript_id "LOCXPOlfC2.200.HIT1.transcript"; gene_name "LOCXPOlfC2.200.HIT1.OlfC.2R.866.ANF_receptor.exons9.NC_051431.1.Kryptolebias_marmoratus";
NC_051431.1	exonerate:protein2genome:local	exon	9799496	9799765	.	-	.	gene_id "LOCXPOlfC2.200.HIT1"; transcript_id "LOCXPOlfC2.200.HIT1.transcript"; gene_name "LOCXPOlfC2.200.HIT1.OlfC.2R.866.ANF_receptor.exons9.NC_051431.1.Kryptolebias_marmoratus";
NC_051431.1	exonerate:protein2genome:local	exon	9799979	9800065	.	-	.	gene_id "LOCXPOlfC2.200.HIT1"; transcript_id "LOCXPOlfC2.200.HIT1.transcript"; gene_name "LOCXPOlfC2.200.HIT1.OlfC.2R.866.ANF_receptor.exons9.NC_051431.1.Kryptolebias_marmoratus";
NC_051431.1	exonerate:protein2genome:local	exon	9800183	9800477	.	-	.	gene_id "LOCXPOlfC2.200.HIT1"; transcript_id "LOCXPOlfC2.200.HIT1.transcript"; gene_name "LOCXPOlfC2.200.HIT1.OlfC.2R.866.ANF_receptor.exons9.NC_051431.1.Kryptolebias_marmoratus";
NC_051431.1	exonerate:protein2genome:local	exon	9800664	9800869	.	-	.	gene_id "LOCXPOlfC2.200.HIT1"; transcript_id "LOCXPOlfC2.200.HIT1.transcript"; gene_name "LOCXPOlfC2.200.HIT1.OlfC.2R.866.ANF_receptor.exons9.NC_051431.1.Kryptolebias_marmoratus";
NC_051431.1	exonerate:protein2genome:local	exon	9803796	9804703	.	-	.	gene_id "LOCXPOlfC4.262.HIT1"; transcript_id "LOCXPOlfC4.262.HIT1.transcript"; gene_name "LOCXPOlfC4.262.HIT1.OlfC.2R.699.ANF_receptor.exons8.NC_051431.1.Kryptolebias_marmoratus";
NC_051431.1	exonerate:protein2genome:local	exon	9804906	9805029	.	-	.	gene_id "LOCXPOlfC4.262.HIT1"; transcript_id "LOCXPOlfC4.262.HIT1.transcript"; gene_name "LOCXPOlfC4.262.HIT1.OlfC.2R.699.ANF_receptor.exons8.NC_051431.1.Kryptolebias_marmoratus";
NC_051431.1	exonerate:protein2genome:local	exon	9805122	9805349	.	-	.	gene_id "LOCXPOlfC4.262.HIT1"; transcript_id "LOCXPOlfC4.262.HIT1.transcript"; gene_name "LOCXPOlfC4.262.HIT1.OlfC.2R.699.ANF_receptor.exons8.NC_051431.1.Kryptolebias_marmoratus";
NC_051431.1	exonerate:protein2genome:local	exon	9805530	9805799	.	-	.	gene_id "LOCXPOlfC4.262.HIT1"; transcript_id "LOCXPOlfC4.262.HIT1.transcript"; gene_name "LOCXPOlfC4.262.HIT1.OlfC.2R.699.ANF_receptor.exons8.NC_051431.1.Kryptolebias_marmoratus";
NC_051431.1	exonerate:protein2genome:local	exon	9805888	9806088	.	-	.	gene_id "LOCXPOlfC4.262.HIT1"; transcript_id "LOCXPOlfC4.262.HIT1.transcript"; gene_name "LOCXPOlfC4.262.HIT1.OlfC.2R.699.ANF_receptor.exons8.NC_051431.1.Kryptolebias_marmoratus";
NC_051431.1	exonerate:protein2genome:local	exon	9806416	9806685	.	-	.	gene_id "LOCXPOlfC4.262.HIT1"; transcript_id "LOCXPOlfC4.262.HIT1.transcript"; gene_name "LOCXPOlfC4.262.HIT1.OlfC.2R.699.ANF_receptor.exons8.NC_051431.1.Kryptolebias_marmoratus";
NC_051431.1	exonerate:protein2genome:local	exon	9806913	9806999	.	-	.	gene_id "LOCXPOlfC4.262.HIT1"; transcript_id "LOCXPOlfC4.262.HIT1.transcript"; gene_name "LOCXPOlfC4.262.HIT1.OlfC.2R.699.ANF_receptor.exons8.NC_051431.1.Kryptolebias_marmoratus";
NC_051431.1	exonerate:protein2genome:local	exon	9807131	9807575	.	-	.	gene_id "LOCXPOlfC4.262.HIT1"; transcript_id "LOCXPOlfC4.262.HIT1.transcript"; gene_name "LOCXPOlfC4.262.HIT1.OlfC.2R.699.ANF_receptor.exons8.NC_051431.1.Kryptolebias_marmoratus";
NC_051431.1	exonerate:protein2genome:local	exon	9810164	9811071	.	-	.	gene_id "LOCXPOlfC4.303.HIT1"; transcript_id "LOCXPOlfC4.303.HIT1.transcript"; gene_name "LOCXPOlfC4.303.HIT1.OlfC.2R.704.ANF_receptor.exons8.NC_051431.1.Kryptolebias_marmoratus";
NC_051431.1	exonerate:protein2genome:local	exon	9811274	9811397	.	-	.	gene_id "LOCXPOlfC4.303.HIT1"; transcript_id "LOCXPOlfC4.303.HIT1.transcript"; gene_name "LOCXPOlfC4.303.HIT1.OlfC.2R.704.ANF_receptor.exons8.NC_051431.1.Kryptolebias_marmoratus";
NC_051431.1	exonerate:protein2genome:local	exon	9811490	9811717	.	-	.	gene_id "LOCXPOlfC4.303.HIT1"; transcript_id "LOCXPOlfC4.303.HIT1.transcript"; gene_name "LOCXPOlfC4.303.HIT1.OlfC.2R.704.ANF_receptor.exons8.NC_051431.1.Kryptolebias_marmoratus";
NC_051431.1	exonerate:protein2genome:local	exon	9811898	9812167	.	-	.	gene_id "LOCXPOlfC4.303.HIT1"; transcript_id "LOCXPOlfC4.303.HIT1.transcript"; gene_name "LOCXPOlfC4.303.HIT1.OlfC.2R.704.ANF_receptor.exons8.NC_051431.1.Kryptolebias_marmoratus";
NC_051431.1	exonerate:protein2genome:local	exon	9812256	9812456	.	-	.	gene_id "LOCXPOlfC4.303.HIT1"; transcript_id "LOCXPOlfC4.303.HIT1.transcript"; gene_name "LOCXPOlfC4.303.HIT1.OlfC.2R.704.ANF_receptor.exons8.NC_051431.1.Kryptolebias_marmoratus";
NC_051431.1	exonerate:protein2genome:local	exon	9812848	9813117	.	-	.	gene_id "LOCXPOlfC4.303.HIT1"; transcript_id "LOCXPOlfC4.303.HIT1.transcript"; gene_name "LOCXPOlfC4.303.HIT1.OlfC.2R.704.ANF_receptor.exons8.NC_051431.1.Kryptolebias_marmoratus";
NC_051431.1	exonerate:protein2genome:local	exon	9813345	9813431	.	-	.	gene_id "LOCXPOlfC4.303.HIT1"; transcript_id "LOCXPOlfC4.303.HIT1.transcript"; gene_name "LOCXPOlfC4.303.HIT1.OlfC.2R.704.ANF_receptor.exons8.NC_051431.1.Kryptolebias_marmoratus";
NC_051431.1	exonerate:protein2genome:local	exon	9813563	9813586	.	-	.	gene_id "LOCXPOlfC4.303.HIT1"; transcript_id "LOCXPOlfC4.303.HIT1.transcript"; gene_name "LOCXPOlfC4.303.HIT1.OlfC.2R.704.ANF_receptor.exons8.NC_051431.1.Kryptolebias_marmoratus";
NC_051431.1	exonerate:protein2genome:local	exon	9818624	9819534	.	-	.	gene_id "LOCXPOlfC3.385.HIT1"; transcript_id "LOCXPOlfC3.385.HIT1.transcript"; gene_name "LOCXPOlfC3.385.HIT1.OlfC.2R.883.ANF_receptor.exons9.NC_051431.1.Kryptolebias_marmoratus";
NC_051431.1	exonerate:protein2genome:local	exon	9820245	9820355	.	-	.	gene_id "LOCXPOlfC3.385.HIT1"; transcript_id "LOCXPOlfC3.385.HIT1.transcript"; gene_name "LOCXPOlfC3.385.HIT1.OlfC.2R.883.ANF_receptor.exons9.NC_051431.1.Kryptolebias_marmoratus";
NC_051431.1	exonerate:protein2genome:local	exon	9820441	9820690	.	-	.	gene_id "LOCXPOlfC3.385.HIT1"; transcript_id "LOCXPOlfC3.385.HIT1.transcript"; gene_name "LOCXPOlfC3.385.HIT1.OlfC.2R.883.ANF_receptor.exons9.NC_051431.1.Kryptolebias_marmoratus";
NC_051431.1	exonerate:protein2genome:local	exon	9821689	9821964	.	-	.	gene_id "LOCXPOlfC3.385.HIT1"; transcript_id "LOCXPOlfC3.385.HIT1.transcript"; gene_name "LOCXPOlfC3.385.HIT1.OlfC.2R.883.ANF_receptor.exons9.NC_051431.1.Kryptolebias_marmoratus";
NC_051431.1	exonerate:protein2genome:local	exon	9822061	9822267	.	-	.	gene_id "LOCXPOlfC3.385.HIT1"; transcript_id "LOCXPOlfC3.385.HIT1.transcript"; gene_name "LOCXPOlfC3.385.HIT1.OlfC.2R.883.ANF_receptor.exons9.NC_051431.1.Kryptolebias_marmoratus";
NC_051431.1	exonerate:protein2genome:local	exon	9822742	9823011	.	-	.	gene_id "LOCXPOlfC3.385.HIT1"; transcript_id "LOCXPOlfC3.385.HIT1.transcript"; gene_name "LOCXPOlfC3.385.HIT1.OlfC.2R.883.ANF_receptor.exons9.NC_051431.1.Kryptolebias_marmoratus";
NC_051431.1	exonerate:protein2genome:local	exon	9823165	9823251	.	-	.	gene_id "LOCXPOlfC3.385.HIT1"; transcript_id "LOCXPOlfC3.385.HIT1.transcript"; gene_name "LOCXPOlfC3.385.HIT1.OlfC.2R.883.ANF_receptor.exons9.NC_051431.1.Kryptolebias_marmoratus";
NC_051431.1	exonerate:protein2genome:local	exon	9823386	9823680	.	-	.	gene_id "LOCXPOlfC3.385.HIT1"; transcript_id "LOCXPOlfC3.385.HIT1.transcript"; gene_name "LOCXPOlfC3.385.HIT1.OlfC.2R.883.ANF_receptor.exons9.NC_051431.1.Kryptolebias_marmoratus";
NC_051431.1	exonerate:protein2genome:local	exon	9823759	9824000	.	-	.	gene_id "LOCXPOlfC3.385.HIT1"; transcript_id "LOCXPOlfC3.385.HIT1.transcript"; gene_name "LOCXPOlfC3.385.HIT1.OlfC.2R.883.ANF_receptor.exons9.NC_051431.1.Kryptolebias_marmoratus";
NC_051431.1	exonerate:protein2genome:local	exon	9824908	9825815	.	-	.	gene_id "LOCXPOlfC4.416.HIT1"; transcript_id "LOCXPOlfC4.416.HIT1.transcript"; gene_name "LOCXPOlfC4.416.HIT1.OlfC.2R.876.ANF_receptor.exons9.NC_051431.1.Kryptolebias_marmoratus";
NC_051431.1	exonerate:protein2genome:local	exon	9827163	9827286	.	-	.	gene_id "LOCXPOlfC4.416.HIT1"; transcript_id "LOCXPOlfC4.416.HIT1.transcript"; gene_name "LOCXPOlfC4.416.HIT1.OlfC.2R.876.ANF_receptor.exons9.NC_051431.1.Kryptolebias_marmoratus";
NC_051431.1	exonerate:protein2genome:local	exon	9827383	9827610	.	-	.	gene_id "LOCXPOlfC4.416.HIT1"; transcript_id "LOCXPOlfC4.416.HIT1.transcript"; gene_name "LOCXPOlfC4.416.HIT1.OlfC.2R.876.ANF_receptor.exons9.NC_051431.1.Kryptolebias_marmoratus";
NC_051431.1	exonerate:protein2genome:local	exon	9827823	9828095	.	-	.	gene_id "LOCXPOlfC4.416.HIT1"; transcript_id "LOCXPOlfC4.416.HIT1.transcript"; gene_name "LOCXPOlfC4.416.HIT1.OlfC.2R.876.ANF_receptor.exons9.NC_051431.1.Kryptolebias_marmoratus";
NC_051431.1	exonerate:protein2genome:local	exon	9828184	9828384	.	-	.	gene_id "LOCXPOlfC4.416.HIT1"; transcript_id "LOCXPOlfC4.416.HIT1.transcript"; gene_name "LOCXPOlfC4.416.HIT1.OlfC.2R.876.ANF_receptor.exons9.NC_051431.1.Kryptolebias_marmoratus";
NC_051431.1	exonerate:protein2genome:local	exon	9828491	9828760	.	-	.	gene_id "LOCXPOlfC4.416.HIT1"; transcript_id "LOCXPOlfC4.416.HIT1.transcript"; gene_name "LOCXPOlfC4.416.HIT1.OlfC.2R.876.ANF_receptor.exons9.NC_051431.1.Kryptolebias_marmoratus";
NC_051431.1	exonerate:protein2genome:local	exon	9828923	9829009	.	-	.	gene_id "LOCXPOlfC4.416.HIT1"; transcript_id "LOCXPOlfC4.416.HIT1.transcript"; gene_name "LOCXPOlfC4.416.HIT1.OlfC.2R.876.ANF_receptor.exons9.NC_051431.1.Kryptolebias_marmoratus";
NC_051431.1	exonerate:protein2genome:local	exon	9829122	9829416	.	-	.	gene_id "LOCXPOlfC4.416.HIT1"; transcript_id "LOCXPOlfC4.416.HIT1.transcript"; gene_name "LOCXPOlfC4.416.HIT1.OlfC.2R.876.ANF_receptor.exons9.NC_051431.1.Kryptolebias_marmoratus";
NC_051431.1	exonerate:protein2genome:local	exon	9829523	9829764	.	-	.	gene_id "LOCXPOlfC4.416.HIT1"; transcript_id "LOCXPOlfC4.416.HIT1.transcript"; gene_name "LOCXPOlfC4.416.HIT1.OlfC.2R.876.ANF_receptor.exons9.NC_051431.1.Kryptolebias_marmoratus";
NC_051431.1	exonerate:protein2genome:local	exon	9833151	9833458	.	+	.	gene_id "LOCXPOlfC28.126.HIT1"; transcript_id "LOCXPOlfC28.126.HIT1.transcript"; gene_name "LOCXPOlfC28.126.HIT1.OlfC.2R.770.ANF_receptor.exons8.NC_051431.1.Kryptolebias_marmoratus";
NC_051431.1	exonerate:protein2genome:local	exon	9833901	9834195	.	+	.	gene_id "LOCXPOlfC28.126.HIT1"; transcript_id "LOCXPOlfC28.126.HIT1.transcript"; gene_name "LOCXPOlfC28.126.HIT1.OlfC.2R.770.ANF_receptor.exons8.NC_051431.1.Kryptolebias_marmoratus";
NC_051431.1	exonerate:protein2genome:local	exon	9834302	9834591	.	+	.	gene_id "LOCXPOlfC28.126.HIT1"; transcript_id "LOCXPOlfC28.126.HIT1.transcript"; gene_name "LOCXPOlfC28.126.HIT1.OlfC.2R.770.ANF_receptor.exons8.NC_051431.1.Kryptolebias_marmoratus";
NC_051431.1	exonerate:protein2genome:local	exon	9834749	9835044	.	+	.	gene_id "LOCXPOlfC28.126.HIT1"; transcript_id "LOCXPOlfC28.126.HIT1.transcript"; gene_name "LOCXPOlfC28.126.HIT1.OlfC.2R.770.ANF_receptor.exons8.NC_051431.1.Kryptolebias_marmoratus";
NC_051431.1	exonerate:protein2genome:local	exon	9835433	9835638	.	+	.	gene_id "LOCXPOlfC28.126.HIT1"; transcript_id "LOCXPOlfC28.126.HIT1.transcript"; gene_name "LOCXPOlfC28.126.HIT1.OlfC.2R.770.ANF_receptor.exons8.NC_051431.1.Kryptolebias_marmoratus";
NC_051431.1	exonerate:protein2genome:local	exon	9835771	9835992	.	+	.	gene_id "LOCXPOlfC28.126.HIT1"; transcript_id "LOCXPOlfC28.126.HIT1.transcript"; gene_name "LOCXPOlfC28.126.HIT1.OlfC.2R.770.ANF_receptor.exons8.NC_051431.1.Kryptolebias_marmoratus";
NC_051431.1	exonerate:protein2genome:local	exon	9836093	9836216	.	+	.	gene_id "LOCXPOlfC28.126.HIT1"; transcript_id "LOCXPOlfC28.126.HIT1.transcript"; gene_name "LOCXPOlfC28.126.HIT1.OlfC.2R.770.ANF_receptor.exons8.NC_051431.1.Kryptolebias_marmoratus";
NC_051431.1	exonerate:protein2genome:local	exon	9836297	9837116	.	+	.	gene_id "LOCXPOlfC28.126.HIT1"; transcript_id "LOCXPOlfC28.126.HIT1.transcript"; gene_name "LOCXPOlfC28.126.HIT1.OlfC.2R.770.ANF_receptor.exons8.NC_051431.1.Kryptolebias_marmoratus";
NC_051431.1	exonerate:protein2genome:local	exon	9839224	9839534	.	+	.	gene_id "LOCXPOlfC5.178.HIT1"; transcript_id "LOCXPOlfC5.178.HIT1.transcript"; gene_name "LOCXPOlfC5.178.HIT1.OlfC.2R.880.ANF_receptor.exons8.NC_051431.1.Kryptolebias_marmoratus";
NC_051431.1	exonerate:protein2genome:local	exon	9840022	9840316	.	+	.	gene_id "LOCXPOlfC5.178.HIT1"; transcript_id "LOCXPOlfC5.178.HIT1.transcript"; gene_name "LOCXPOlfC5.178.HIT1.OlfC.2R.880.ANF_receptor.exons8.NC_051431.1.Kryptolebias_marmoratus";
NC_051431.1	exonerate:protein2genome:local	exon	9840423	9840712	.	+	.	gene_id "LOCXPOlfC5.178.HIT1"; transcript_id "LOCXPOlfC5.178.HIT1.transcript"; gene_name "LOCXPOlfC5.178.HIT1.OlfC.2R.880.ANF_receptor.exons8.NC_051431.1.Kryptolebias_marmoratus";
NC_051431.1	exonerate:protein2genome:local	exon	9841345	9841640	.	+	.	gene_id "LOCXPOlfC5.178.HIT1"; transcript_id "LOCXPOlfC5.178.HIT1.transcript"; gene_name "LOCXPOlfC5.178.HIT1.OlfC.2R.880.ANF_receptor.exons8.NC_051431.1.Kryptolebias_marmoratus";
NC_051431.1	exonerate:protein2genome:local	exon	9842010	9842215	.	+	.	gene_id "LOCXPOlfC5.178.HIT1"; transcript_id "LOCXPOlfC5.178.HIT1.transcript"; gene_name "LOCXPOlfC5.178.HIT1.OlfC.2R.880.ANF_receptor.exons8.NC_051431.1.Kryptolebias_marmoratus";
NC_051431.1	exonerate:protein2genome:local	exon	9842321	9842542	.	+	.	gene_id "LOCXPOlfC5.178.HIT1"; transcript_id "LOCXPOlfC5.178.HIT1.transcript"; gene_name "LOCXPOlfC5.178.HIT1.OlfC.2R.880.ANF_receptor.exons8.NC_051431.1.Kryptolebias_marmoratus";
NC_051431.1	exonerate:protein2genome:local	exon	9842644	9842767	.	+	.	gene_id "LOCXPOlfC5.178.HIT1"; transcript_id "LOCXPOlfC5.178.HIT1.transcript"; gene_name "LOCXPOlfC5.178.HIT1.OlfC.2R.880.ANF_receptor.exons8.NC_051431.1.Kryptolebias_marmoratus";
NC_051431.1	exonerate:protein2genome:local	exon	9842847	9843742	.	+	.	gene_id "LOCXPOlfC5.178.HIT1"; transcript_id "LOCXPOlfC5.178.HIT1.transcript"; gene_name "LOCXPOlfC5.178.HIT1.OlfC.2R.880.ANF_receptor.exons8.NC_051431.1.Kryptolebias_marmoratus";
NC_051431.1	exonerate:protein2genome:local	exon	9844342	9844637	.	+	.	gene_id "LOCXPOlfC6.184.HIT1"; transcript_id "LOCXPOlfC6.184.HIT1.transcript"; gene_name "LOCXPOlfC6.184.HIT1.OlfC.2R.875.ANF_receptor.exons8.NC_051431.1.Kryptolebias_marmoratus";
NC_051431.1	exonerate:protein2genome:local	exon	9844929	9845223	.	+	.	gene_id "LOCXPOlfC6.184.HIT1"; transcript_id "LOCXPOlfC6.184.HIT1.transcript"; gene_name "LOCXPOlfC6.184.HIT1.OlfC.2R.875.ANF_receptor.exons8.NC_051431.1.Kryptolebias_marmoratus";
NC_051431.1	exonerate:protein2genome:local	exon	9845342	9845631	.	+	.	gene_id "LOCXPOlfC6.184.HIT1"; transcript_id "LOCXPOlfC6.184.HIT1.transcript"; gene_name "LOCXPOlfC6.184.HIT1.OlfC.2R.875.ANF_receptor.exons8.NC_051431.1.Kryptolebias_marmoratus";
NC_051431.1	exonerate:protein2genome:local	exon	9845973	9846268	.	+	.	gene_id "LOCXPOlfC6.184.HIT1"; transcript_id "LOCXPOlfC6.184.HIT1.transcript"; gene_name "LOCXPOlfC6.184.HIT1.OlfC.2R.875.ANF_receptor.exons8.NC_051431.1.Kryptolebias_marmoratus";
NC_051431.1	exonerate:protein2genome:local	exon	9846569	9846774	.	+	.	gene_id "LOCXPOlfC6.184.HIT1"; transcript_id "LOCXPOlfC6.184.HIT1.transcript"; gene_name "LOCXPOlfC6.184.HIT1.OlfC.2R.875.ANF_receptor.exons8.NC_051431.1.Kryptolebias_marmoratus";
NC_051431.1	exonerate:protein2genome:local	exon	9846879	9847100	.	+	.	gene_id "LOCXPOlfC6.184.HIT1"; transcript_id "LOCXPOlfC6.184.HIT1.transcript"; gene_name "LOCXPOlfC6.184.HIT1.OlfC.2R.875.ANF_receptor.exons8.NC_051431.1.Kryptolebias_marmoratus";
NC_051431.1	exonerate:protein2genome:local	exon	9847200	9847323	.	+	.	gene_id "LOCXPOlfC6.184.HIT1"; transcript_id "LOCXPOlfC6.184.HIT1.transcript"; gene_name "LOCXPOlfC6.184.HIT1.OlfC.2R.875.ANF_receptor.exons8.NC_051431.1.Kryptolebias_marmoratus";
NC_051431.1	exonerate:protein2genome:local	exon	9847404	9848299	.	+	.	gene_id "LOCXPOlfC6.184.HIT1"; transcript_id "LOCXPOlfC6.184.HIT1.transcript"; gene_name "LOCXPOlfC6.184.HIT1.OlfC.2R.875.ANF_receptor.exons8.NC_051431.1.Kryptolebias_marmoratus";
NC_051431.1	exonerate:protein2genome:local	exon	9850193	9850503	.	+	.	gene_id "LOCXPOlfC7.191.HIT1"; transcript_id "LOCXPOlfC7.191.HIT1.transcript"; gene_name "LOCXPOlfC7.191.HIT1.OlfC.2R.880.ANF_receptor.exons8.NC_051431.1.Kryptolebias_marmoratus";
NC_051431.1	exonerate:protein2genome:local	exon	9850857	9851151	.	+	.	gene_id "LOCXPOlfC7.191.HIT1"; transcript_id "LOCXPOlfC7.191.HIT1.transcript"; gene_name "LOCXPOlfC7.191.HIT1.OlfC.2R.880.ANF_receptor.exons8.NC_051431.1.Kryptolebias_marmoratus";
NC_051431.1	exonerate:protein2genome:local	exon	9851259	9851548	.	+	.	gene_id "LOCXPOlfC7.191.HIT1"; transcript_id "LOCXPOlfC7.191.HIT1.transcript"; gene_name "LOCXPOlfC7.191.HIT1.OlfC.2R.880.ANF_receptor.exons8.NC_051431.1.Kryptolebias_marmoratus";
NC_051431.1	exonerate:protein2genome:local	exon	9851853	9852148	.	+	.	gene_id "LOCXPOlfC7.191.HIT1"; transcript_id "LOCXPOlfC7.191.HIT1.transcript"; gene_name "LOCXPOlfC7.191.HIT1.OlfC.2R.880.ANF_receptor.exons8.NC_051431.1.Kryptolebias_marmoratus";
NC_051431.1	exonerate:protein2genome:local	exon	9852532	9852737	.	+	.	gene_id "LOCXPOlfC7.191.HIT1"; transcript_id "LOCXPOlfC7.191.HIT1.transcript"; gene_name "LOCXPOlfC7.191.HIT1.OlfC.2R.880.ANF_receptor.exons8.NC_051431.1.Kryptolebias_marmoratus";
NC_051431.1	exonerate:protein2genome:local	exon	9852847	9853068	.	+	.	gene_id "LOCXPOlfC7.191.HIT1"; transcript_id "LOCXPOlfC7.191.HIT1.transcript"; gene_name "LOCXPOlfC7.191.HIT1.OlfC.2R.880.ANF_receptor.exons8.NC_051431.1.Kryptolebias_marmoratus";
NC_051431.1	exonerate:protein2genome:local	exon	9853168	9853291	.	+	.	gene_id "LOCXPOlfC7.191.HIT1"; transcript_id "LOCXPOlfC7.191.HIT1.transcript"; gene_name "LOCXPOlfC7.191.HIT1.OlfC.2R.880.ANF_receptor.exons8.NC_051431.1.Kryptolebias_marmoratus";
NC_051431.1	exonerate:protein2genome:local	exon	9853422	9854317	.	+	.	gene_id "LOCXPOlfC7.191.HIT1"; transcript_id "LOCXPOlfC7.191.HIT1.transcript"; gene_name "LOCXPOlfC7.191.HIT1.OlfC.2R.880.ANF_receptor.exons8.NC_051431.1.Kryptolebias_marmoratus";
NC_051431.1	exonerate:protein2genome:local	exon	9861418	9861702	.	+	.	gene_id "LOCXPOlfC19.211.HIT1"; transcript_id "LOCXPOlfC19.211.HIT1.transcript"; gene_name "LOCXPOlfC19.211.HIT1.OlfC.2R.751.ANF_receptor.exons7.NC_051431.1.Kryptolebias_marmoratus";
NC_051431.1	exonerate:protein2genome:local	exon	9861817	9862106	.	+	.	gene_id "LOCXPOlfC19.211.HIT1"; transcript_id "LOCXPOlfC19.211.HIT1.transcript"; gene_name "LOCXPOlfC19.211.HIT1.OlfC.2R.751.ANF_receptor.exons7.NC_051431.1.Kryptolebias_marmoratus";
NC_051431.1	exonerate:protein2genome:local	exon	9862368	9862663	.	+	.	gene_id "LOCXPOlfC19.211.HIT1"; transcript_id "LOCXPOlfC19.211.HIT1.transcript"; gene_name "LOCXPOlfC19.211.HIT1.OlfC.2R.751.ANF_receptor.exons7.NC_051431.1.Kryptolebias_marmoratus";
NC_051431.1	exonerate:protein2genome:local	exon	9863012	9863217	.	+	.	gene_id "LOCXPOlfC19.211.HIT1"; transcript_id "LOCXPOlfC19.211.HIT1.transcript"; gene_name "LOCXPOlfC19.211.HIT1.OlfC.2R.751.ANF_receptor.exons7.NC_051431.1.Kryptolebias_marmoratus";
NC_051431.1	exonerate:protein2genome:local	exon	9863319	9863540	.	+	.	gene_id "LOCXPOlfC19.211.HIT1"; transcript_id "LOCXPOlfC19.211.HIT1.transcript"; gene_name "LOCXPOlfC19.211.HIT1.OlfC.2R.751.ANF_receptor.exons7.NC_051431.1.Kryptolebias_marmoratus";
NC_051431.1	exonerate:protein2genome:local	exon	9863647	9863770	.	+	.	gene_id "LOCXPOlfC19.211.HIT1"; transcript_id "LOCXPOlfC19.211.HIT1.transcript"; gene_name "LOCXPOlfC19.211.HIT1.OlfC.2R.751.ANF_receptor.exons7.NC_051431.1.Kryptolebias_marmoratus";
NC_051431.1	exonerate:protein2genome:local	exon	9863853	9864682	.	+	.	gene_id "LOCXPOlfC19.211.HIT1"; transcript_id "LOCXPOlfC19.211.HIT1.transcript"; gene_name "LOCXPOlfC19.211.HIT1.OlfC.2R.751.ANF_receptor.exons7.NC_051431.1.Kryptolebias_marmoratus";
NC_051431.1	exonerate:protein2genome:local	exon	9867838	9868148	.	+	.	gene_id "LOCXPOlfC8.215.HIT1"; transcript_id "LOCXPOlfC8.215.HIT1.transcript"; gene_name "LOCXPOlfC8.215.HIT1.OlfC.2R.880.ANF_receptor.exons9.NC_051431.1.Kryptolebias_marmoratus";
NC_051431.1	exonerate:protein2genome:local	exon	9868393	9868687	.	+	.	gene_id "LOCXPOlfC8.215.HIT1"; transcript_id "LOCXPOlfC8.215.HIT1.transcript"; gene_name "LOCXPOlfC8.215.HIT1.OlfC.2R.880.ANF_receptor.exons9.NC_051431.1.Kryptolebias_marmoratus";
NC_051431.1	exonerate:protein2genome:local	exon	9868802	9869091	.	+	.	gene_id "LOCXPOlfC8.215.HIT1"; transcript_id "LOCXPOlfC8.215.HIT1.transcript"; gene_name "LOCXPOlfC8.215.HIT1.OlfC.2R.880.ANF_receptor.exons9.NC_051431.1.Kryptolebias_marmoratus";
NC_051431.1	exonerate:protein2genome:local	exon	9869383	9869681	.	+	.	gene_id "LOCXPOlfC8.215.HIT1"; transcript_id "LOCXPOlfC8.215.HIT1.transcript"; gene_name "LOCXPOlfC8.215.HIT1.OlfC.2R.880.ANF_receptor.exons9.NC_051431.1.Kryptolebias_marmoratus";
NC_051431.1	exonerate:protein2genome:local	exon	9870058	9870263	.	+	.	gene_id "LOCXPOlfC8.215.HIT1"; transcript_id "LOCXPOlfC8.215.HIT1.transcript"; gene_name "LOCXPOlfC8.215.HIT1.OlfC.2R.880.ANF_receptor.exons9.NC_051431.1.Kryptolebias_marmoratus";
NC_051431.1	exonerate:protein2genome:local	exon	9870410	9870631	.	+	.	gene_id "LOCXPOlfC8.215.HIT1"; transcript_id "LOCXPOlfC8.215.HIT1.transcript"; gene_name "LOCXPOlfC8.215.HIT1.OlfC.2R.880.ANF_receptor.exons9.NC_051431.1.Kryptolebias_marmoratus";
NC_051431.1	exonerate:protein2genome:local	exon	9870711	9870834	.	+	.	gene_id "LOCXPOlfC8.215.HIT1"; transcript_id "LOCXPOlfC8.215.HIT1.transcript"; gene_name "LOCXPOlfC8.215.HIT1.OlfC.2R.880.ANF_receptor.exons9.NC_051431.1.Kryptolebias_marmoratus";
NC_051431.1	exonerate:protein2genome:local	exon	9870910	9871103	.	+	.	gene_id "LOCXPOlfC8.215.HIT1"; transcript_id "LOCXPOlfC8.215.HIT1.transcript"; gene_name "LOCXPOlfC8.215.HIT1.OlfC.2R.880.ANF_receptor.exons9.NC_051431.1.Kryptolebias_marmoratus";
NC_051431.1	exonerate:protein2genome:local	exon	9871225	9871923	.	+	.	gene_id "LOCXPOlfC8.215.HIT1"; transcript_id "LOCXPOlfC8.215.HIT1.transcript"; gene_name "LOCXPOlfC8.215.HIT1.OlfC.2R.880.ANF_receptor.exons9.NC_051431.1.Kryptolebias_marmoratus";
NC_051431.1	exonerate:protein2genome:local	exon	9873015	9873199	.	+	.	gene_id "LOCXPOlfC9.219.HIT1"; transcript_id "LOCXPOlfC9.219.HIT1.transcript"; gene_name "LOCXPOlfC9.219.HIT1.OlfC.2R.838.ANF_receptor.exons8.NC_051431.1.Kryptolebias_marmoratus";
NC_051431.1	exonerate:protein2genome:local	exon	9873629	9873923	.	+	.	gene_id "LOCXPOlfC9.219.HIT1"; transcript_id "LOCXPOlfC9.219.HIT1.transcript"; gene_name "LOCXPOlfC9.219.HIT1.OlfC.2R.838.ANF_receptor.exons8.NC_051431.1.Kryptolebias_marmoratus";
NC_051431.1	exonerate:protein2genome:local	exon	9874019	9874308	.	+	.	gene_id "LOCXPOlfC9.219.HIT1"; transcript_id "LOCXPOlfC9.219.HIT1.transcript"; gene_name "LOCXPOlfC9.219.HIT1.OlfC.2R.838.ANF_receptor.exons8.NC_051431.1.Kryptolebias_marmoratus";
NC_051431.1	exonerate:protein2genome:local	exon	9874496	9874791	.	+	.	gene_id "LOCXPOlfC9.219.HIT1"; transcript_id "LOCXPOlfC9.219.HIT1.transcript"; gene_name "LOCXPOlfC9.219.HIT1.OlfC.2R.838.ANF_receptor.exons8.NC_051431.1.Kryptolebias_marmoratus";
NC_051431.1	exonerate:protein2genome:local	exon	9875101	9875306	.	+	.	gene_id "LOCXPOlfC9.219.HIT1"; transcript_id "LOCXPOlfC9.219.HIT1.transcript"; gene_name "LOCXPOlfC9.219.HIT1.OlfC.2R.838.ANF_receptor.exons8.NC_051431.1.Kryptolebias_marmoratus";
NC_051431.1	exonerate:protein2genome:local	exon	9875414	9875635	.	+	.	gene_id "LOCXPOlfC9.219.HIT1"; transcript_id "LOCXPOlfC9.219.HIT1.transcript"; gene_name "LOCXPOlfC9.219.HIT1.OlfC.2R.838.ANF_receptor.exons8.NC_051431.1.Kryptolebias_marmoratus";
NC_051431.1	exonerate:protein2genome:local	exon	9875782	9875905	.	+	.	gene_id "LOCXPOlfC9.219.HIT1"; transcript_id "LOCXPOlfC9.219.HIT1.transcript"; gene_name "LOCXPOlfC9.219.HIT1.OlfC.2R.838.ANF_receptor.exons8.NC_051431.1.Kryptolebias_marmoratus";
NC_051431.1	exonerate:protein2genome:local	exon	9875983	9876878	.	+	.	gene_id "LOCXPOlfC9.219.HIT1"; transcript_id "LOCXPOlfC9.219.HIT1.transcript"; gene_name "LOCXPOlfC9.219.HIT1.OlfC.2R.838.ANF_receptor.exons8.NC_051431.1.Kryptolebias_marmoratus";
NC_051431.1	exonerate:protein2genome:local	exon	9877916	9878103	.	+	.	gene_id "LOCXPOlfC10.225.HIT1"; transcript_id "LOCXPOlfC10.225.HIT1.transcript"; gene_name "LOCXPOlfC10.225.HIT1.OlfC.2R.819.ANF_receptor.exons8.NC_051431.1.Kryptolebias_marmoratus";
NC_051431.1	exonerate:protein2genome:local	exon	9878524	9878818	.	+	.	gene_id "LOCXPOlfC10.225.HIT1"; transcript_id "LOCXPOlfC10.225.HIT1.transcript"; gene_name "LOCXPOlfC10.225.HIT1.OlfC.2R.819.ANF_receptor.exons8.NC_051431.1.Kryptolebias_marmoratus";
NC_051431.1	exonerate:protein2genome:local	exon	9878914	9879203	.	+	.	gene_id "LOCXPOlfC10.225.HIT1"; transcript_id "LOCXPOlfC10.225.HIT1.transcript"; gene_name "LOCXPOlfC10.225.HIT1.OlfC.2R.819.ANF_receptor.exons8.NC_051431.1.Kryptolebias_marmoratus";
NC_051431.1	exonerate:protein2genome:local	exon	9879517	9879812	.	+	.	gene_id "LOCXPOlfC10.225.HIT1"; transcript_id "LOCXPOlfC10.225.HIT1.transcript"; gene_name "LOCXPOlfC10.225.HIT1.OlfC.2R.819.ANF_receptor.exons8.NC_051431.1.Kryptolebias_marmoratus";
NC_051431.1	exonerate:protein2genome:local	exon	9880127	9880332	.	+	.	gene_id "LOCXPOlfC10.225.HIT1"; transcript_id "LOCXPOlfC10.225.HIT1.transcript"; gene_name "LOCXPOlfC10.225.HIT1.OlfC.2R.819.ANF_receptor.exons8.NC_051431.1.Kryptolebias_marmoratus";
NC_051431.1	exonerate:protein2genome:local	exon	9880441	9880662	.	+	.	gene_id "LOCXPOlfC10.225.HIT1"; transcript_id "LOCXPOlfC10.225.HIT1.transcript"; gene_name "LOCXPOlfC10.225.HIT1.OlfC.2R.819.ANF_receptor.exons8.NC_051431.1.Kryptolebias_marmoratus";
NC_051431.1	exonerate:protein2genome:local	exon	9880809	9880932	.	+	.	gene_id "LOCXPOlfC10.225.HIT1"; transcript_id "LOCXPOlfC10.225.HIT1.transcript"; gene_name "LOCXPOlfC10.225.HIT1.OlfC.2R.819.ANF_receptor.exons8.NC_051431.1.Kryptolebias_marmoratus";
NC_051431.1	exonerate:protein2genome:local	exon	9881010	9881845	.	+	.	gene_id "LOCXPOlfC10.225.HIT1"; transcript_id "LOCXPOlfC10.225.HIT1.transcript"; gene_name "LOCXPOlfC10.225.HIT1.OlfC.2R.819.ANF_receptor.exons8.NC_051431.1.Kryptolebias_marmoratus";
NC_051431.1	exonerate:protein2genome:local	exon	9883188	9883375	.	+	.	gene_id "LOCXPOlfC11.237.HIT1"; transcript_id "LOCXPOlfC11.237.HIT1.transcript"; gene_name "LOCXPOlfC11.237.HIT1.OlfC.2R.838.ANF_receptor.exons8.NC_051431.1.Kryptolebias_marmoratus";
NC_051431.1	exonerate:protein2genome:local	exon	9883750	9884044	.	+	.	gene_id "LOCXPOlfC11.237.HIT1"; transcript_id "LOCXPOlfC11.237.HIT1.transcript"; gene_name "LOCXPOlfC11.237.HIT1.OlfC.2R.838.ANF_receptor.exons8.NC_051431.1.Kryptolebias_marmoratus";
NC_051431.1	exonerate:protein2genome:local	exon	9884163	9884452	.	+	.	gene_id "LOCXPOlfC11.237.HIT1"; transcript_id "LOCXPOlfC11.237.HIT1.transcript"; gene_name "LOCXPOlfC11.237.HIT1.OlfC.2R.838.ANF_receptor.exons8.NC_051431.1.Kryptolebias_marmoratus";
NC_051431.1	exonerate:protein2genome:local	exon	9884796	9885091	.	+	.	gene_id "LOCXPOlfC11.237.HIT1"; transcript_id "LOCXPOlfC11.237.HIT1.transcript"; gene_name "LOCXPOlfC11.237.HIT1.OlfC.2R.838.ANF_receptor.exons8.NC_051431.1.Kryptolebias_marmoratus";
NC_051431.1	exonerate:protein2genome:local	exon	9885412	9885617	.	+	.	gene_id "LOCXPOlfC11.237.HIT1"; transcript_id "LOCXPOlfC11.237.HIT1.transcript"; gene_name "LOCXPOlfC11.237.HIT1.OlfC.2R.838.ANF_receptor.exons8.NC_051431.1.Kryptolebias_marmoratus";
NC_051431.1	exonerate:protein2genome:local	exon	9885742	9885963	.	+	.	gene_id "LOCXPOlfC11.237.HIT1"; transcript_id "LOCXPOlfC11.237.HIT1.transcript"; gene_name "LOCXPOlfC11.237.HIT1.OlfC.2R.838.ANF_receptor.exons8.NC_051431.1.Kryptolebias_marmoratus";
NC_051431.1	exonerate:protein2genome:local	exon	9886093	9886216	.	+	.	gene_id "LOCXPOlfC11.237.HIT1"; transcript_id "LOCXPOlfC11.237.HIT1.transcript"; gene_name "LOCXPOlfC11.237.HIT1.OlfC.2R.838.ANF_receptor.exons8.NC_051431.1.Kryptolebias_marmoratus";
NC_051431.1	exonerate:protein2genome:local	exon	9886299	9887191	.	+	.	gene_id "LOCXPOlfC11.237.HIT1"; transcript_id "LOCXPOlfC11.237.HIT1.transcript"; gene_name "LOCXPOlfC11.237.HIT1.OlfC.2R.838.ANF_receptor.exons8.NC_051431.1.Kryptolebias_marmoratus";
NC_051431.1	exonerate:protein2genome:local	exon	9888516	9888673	.	+	.	gene_id "LOCXPOlfC12.241.HIT1"; transcript_id "LOCXPOlfC12.241.HIT1.transcript"; gene_name "LOCXPOlfC12.241.HIT1.OlfC.2R.829.ANF_receptor.exons8.NC_051431.1.Kryptolebias_marmoratus";
NC_051431.1	exonerate:protein2genome:local	exon	9888910	9889204	.	+	.	gene_id "LOCXPOlfC12.241.HIT1"; transcript_id "LOCXPOlfC12.241.HIT1.transcript"; gene_name "LOCXPOlfC12.241.HIT1.OlfC.2R.829.ANF_receptor.exons8.NC_051431.1.Kryptolebias_marmoratus";
NC_051431.1	exonerate:protein2genome:local	exon	9889296	9889585	.	+	.	gene_id "LOCXPOlfC12.241.HIT1"; transcript_id "LOCXPOlfC12.241.HIT1.transcript"; gene_name "LOCXPOlfC12.241.HIT1.OlfC.2R.829.ANF_receptor.exons8.NC_051431.1.Kryptolebias_marmoratus";
NC_051431.1	exonerate:protein2genome:local	exon	9889745	9890040	.	+	.	gene_id "LOCXPOlfC12.241.HIT1"; transcript_id "LOCXPOlfC12.241.HIT1.transcript"; gene_name "LOCXPOlfC12.241.HIT1.OlfC.2R.829.ANF_receptor.exons8.NC_051431.1.Kryptolebias_marmoratus";
NC_051431.1	exonerate:protein2genome:local	exon	9890346	9890551	.	+	.	gene_id "LOCXPOlfC12.241.HIT1"; transcript_id "LOCXPOlfC12.241.HIT1.transcript"; gene_name "LOCXPOlfC12.241.HIT1.OlfC.2R.829.ANF_receptor.exons8.NC_051431.1.Kryptolebias_marmoratus";
NC_051431.1	exonerate:protein2genome:local	exon	9890655	9890876	.	+	.	gene_id "LOCXPOlfC12.241.HIT1"; transcript_id "LOCXPOlfC12.241.HIT1.transcript"; gene_name "LOCXPOlfC12.241.HIT1.OlfC.2R.829.ANF_receptor.exons8.NC_051431.1.Kryptolebias_marmoratus";
NC_051431.1	exonerate:protein2genome:local	exon	9890992	9891115	.	+	.	gene_id "LOCXPOlfC12.241.HIT1"; transcript_id "LOCXPOlfC12.241.HIT1.transcript"; gene_name "LOCXPOlfC12.241.HIT1.OlfC.2R.829.ANF_receptor.exons8.NC_051431.1.Kryptolebias_marmoratus";
NC_051431.1	exonerate:protein2genome:local	exon	9891193	9892088	.	+	.	gene_id "LOCXPOlfC12.241.HIT1"; transcript_id "LOCXPOlfC12.241.HIT1.transcript"; gene_name "LOCXPOlfC12.241.HIT1.OlfC.2R.829.ANF_receptor.exons8.NC_051431.1.Kryptolebias_marmoratus";
NC_051431.1	exonerate:protein2genome:local	exon	9894086	9894396	.	+	.	gene_id "LOCXPOlfC13.244.HIT1"; transcript_id "LOCXPOlfC13.244.HIT1.transcript"; gene_name "LOCXPOlfC13.244.HIT1.OlfC.2R.878.ANF_receptor.exons8.NC_051431.1.Kryptolebias_marmoratus";
NC_051431.1	exonerate:protein2genome:local	exon	9894761	9895055	.	+	.	gene_id "LOCXPOlfC13.244.HIT1"; transcript_id "LOCXPOlfC13.244.HIT1.transcript"; gene_name "LOCXPOlfC13.244.HIT1.OlfC.2R.878.ANF_receptor.exons8.NC_051431.1.Kryptolebias_marmoratus";
NC_051431.1	exonerate:protein2genome:local	exon	9895170	9895459	.	+	.	gene_id "LOCXPOlfC13.244.HIT1"; transcript_id "LOCXPOlfC13.244.HIT1.transcript"; gene_name "LOCXPOlfC13.244.HIT1.OlfC.2R.878.ANF_receptor.exons8.NC_051431.1.Kryptolebias_marmoratus";
NC_051431.1	exonerate:protein2genome:local	exon	9895744	9896036	.	+	.	gene_id "LOCXPOlfC13.244.HIT1"; transcript_id "LOCXPOlfC13.244.HIT1.transcript"; gene_name "LOCXPOlfC13.244.HIT1.OlfC.2R.878.ANF_receptor.exons8.NC_051431.1.Kryptolebias_marmoratus";
NC_051431.1	exonerate:protein2genome:local	exon	9896397	9896602	.	+	.	gene_id "LOCXPOlfC13.244.HIT1"; transcript_id "LOCXPOlfC13.244.HIT1.transcript"; gene_name "LOCXPOlfC13.244.HIT1.OlfC.2R.878.ANF_receptor.exons8.NC_051431.1.Kryptolebias_marmoratus";
NC_051431.1	exonerate:protein2genome:local	exon	9896725	9896946	.	+	.	gene_id "LOCXPOlfC13.244.HIT1"; transcript_id "LOCXPOlfC13.244.HIT1.transcript"; gene_name "LOCXPOlfC13.244.HIT1.OlfC.2R.878.ANF_receptor.exons8.NC_051431.1.Kryptolebias_marmoratus";
NC_051431.1	exonerate:protein2genome:local	exon	9897058	9897181	.	+	.	gene_id "LOCXPOlfC13.244.HIT1"; transcript_id "LOCXPOlfC13.244.HIT1.transcript"; gene_name "LOCXPOlfC13.244.HIT1.OlfC.2R.878.ANF_receptor.exons8.NC_051431.1.Kryptolebias_marmoratus";
NC_051431.1	exonerate:protein2genome:local	exon	9897264	9898156	.	+	.	gene_id "LOCXPOlfC13.244.HIT1"; transcript_id "LOCXPOlfC13.244.HIT1.transcript"; gene_name "LOCXPOlfC13.244.HIT1.OlfC.2R.878.ANF_receptor.exons8.NC_051431.1.Kryptolebias_marmoratus";
NC_051431.1	exonerate:protein2genome:local	exon	9906253	9906440	.	+	.	gene_id "LOCXPOlfC14.253.HIT1"; transcript_id "LOCXPOlfC14.253.HIT1.transcript"; gene_name "LOCXPOlfC14.253.HIT1.OlfC.2R.839.ANF_receptor.exons8.NC_051431.1.Kryptolebias_marmoratus";
NC_051431.1	exonerate:protein2genome:local	exon	9906872	9907166	.	+	.	gene_id "LOCXPOlfC14.253.HIT1"; transcript_id "LOCXPOlfC14.253.HIT1.transcript"; gene_name "LOCXPOlfC14.253.HIT1.OlfC.2R.839.ANF_receptor.exons8.NC_051431.1.Kryptolebias_marmoratus";
NC_051431.1	exonerate:protein2genome:local	exon	9907275	9907564	.	+	.	gene_id "LOCXPOlfC14.253.HIT1"; transcript_id "LOCXPOlfC14.253.HIT1.transcript"; gene_name "LOCXPOlfC14.253.HIT1.OlfC.2R.839.ANF_receptor.exons8.NC_051431.1.Kryptolebias_marmoratus";
NC_051431.1	exonerate:protein2genome:local	exon	9907883	9908178	.	+	.	gene_id "LOCXPOlfC14.253.HIT1"; transcript_id "LOCXPOlfC14.253.HIT1.transcript"; gene_name "LOCXPOlfC14.253.HIT1.OlfC.2R.839.ANF_receptor.exons8.NC_051431.1.Kryptolebias_marmoratus";
NC_051431.1	exonerate:protein2genome:local	exon	9908546	9908751	.	+	.	gene_id "LOCXPOlfC14.253.HIT1"; transcript_id "LOCXPOlfC14.253.HIT1.transcript"; gene_name "LOCXPOlfC14.253.HIT1.OlfC.2R.839.ANF_receptor.exons8.NC_051431.1.Kryptolebias_marmoratus";
NC_051431.1	exonerate:protein2genome:local	exon	9908857	9909078	.	+	.	gene_id "LOCXPOlfC14.253.HIT1"; transcript_id "LOCXPOlfC14.253.HIT1.transcript"; gene_name "LOCXPOlfC14.253.HIT1.OlfC.2R.839.ANF_receptor.exons8.NC_051431.1.Kryptolebias_marmoratus";
NC_051431.1	exonerate:protein2genome:local	exon	9909193	9909316	.	+	.	gene_id "LOCXPOlfC14.253.HIT1"; transcript_id "LOCXPOlfC14.253.HIT1.transcript"; gene_name "LOCXPOlfC14.253.HIT1.OlfC.2R.839.ANF_receptor.exons8.NC_051431.1.Kryptolebias_marmoratus";
NC_051431.1	exonerate:protein2genome:local	exon	9909404	9910299	.	+	.	gene_id "LOCXPOlfC14.253.HIT1"; transcript_id "LOCXPOlfC14.253.HIT1.transcript"; gene_name "LOCXPOlfC14.253.HIT1.OlfC.2R.839.ANF_receptor.exons8.NC_051431.1.Kryptolebias_marmoratus";
NC_051431.1	exonerate:protein2genome:local	exon	9919873	9920078	.	+	.	gene_id "LOCXPOlfC15.265.HIT1"; transcript_id "LOCXPOlfC15.265.HIT1.transcript"; gene_name "LOCXPOlfC15.265.HIT1.OlfC.2R.845.ANF_receptor.exons8.NC_051431.1.Kryptolebias_marmoratus";
NC_051431.1	exonerate:protein2genome:local	exon	9920494	9920788	.	+	.	gene_id "LOCXPOlfC15.265.HIT1"; transcript_id "LOCXPOlfC15.265.HIT1.transcript"; gene_name "LOCXPOlfC15.265.HIT1.OlfC.2R.845.ANF_receptor.exons8.NC_051431.1.Kryptolebias_marmoratus";
NC_051431.1	exonerate:protein2genome:local	exon	9920869	9921158	.	+	.	gene_id "LOCXPOlfC15.265.HIT1"; transcript_id "LOCXPOlfC15.265.HIT1.transcript"; gene_name "LOCXPOlfC15.265.HIT1.OlfC.2R.845.ANF_receptor.exons8.NC_051431.1.Kryptolebias_marmoratus";
NC_051431.1	exonerate:protein2genome:local	exon	9921463	9921758	.	+	.	gene_id "LOCXPOlfC15.265.HIT1"; transcript_id "LOCXPOlfC15.265.HIT1.transcript"; gene_name "LOCXPOlfC15.265.HIT1.OlfC.2R.845.ANF_receptor.exons8.NC_051431.1.Kryptolebias_marmoratus";
NC_051431.1	exonerate:protein2genome:local	exon	9922061	9922266	.	+	.	gene_id "LOCXPOlfC15.265.HIT1"; transcript_id "LOCXPOlfC15.265.HIT1.transcript"; gene_name "LOCXPOlfC15.265.HIT1.OlfC.2R.845.ANF_receptor.exons8.NC_051431.1.Kryptolebias_marmoratus";
NC_051431.1	exonerate:protein2genome:local	exon	9922391	9922612	.	+	.	gene_id "LOCXPOlfC15.265.HIT1"; transcript_id "LOCXPOlfC15.265.HIT1.transcript"; gene_name "LOCXPOlfC15.265.HIT1.OlfC.2R.845.ANF_receptor.exons8.NC_051431.1.Kryptolebias_marmoratus";
NC_051431.1	exonerate:protein2genome:local	exon	9922694	9922817	.	+	.	gene_id "LOCXPOlfC15.265.HIT1"; transcript_id "LOCXPOlfC15.265.HIT1.transcript"; gene_name "LOCXPOlfC15.265.HIT1.OlfC.2R.845.ANF_receptor.exons8.NC_051431.1.Kryptolebias_marmoratus";
NC_051431.1	exonerate:protein2genome:local	exon	9922907	9923802	.	+	.	gene_id "LOCXPOlfC15.265.HIT1"; transcript_id "LOCXPOlfC15.265.HIT1.transcript"; gene_name "LOCXPOlfC15.265.HIT1.OlfC.2R.845.ANF_receptor.exons8.NC_051431.1.Kryptolebias_marmoratus";
NC_051431.1	exonerate:protein2genome:local	exon	9925676	9925911	.	+	.	gene_id "LOCXPOlfC16.269.HIT1"; transcript_id "LOCXPOlfC16.269.HIT1.transcript"; gene_name "LOCXPOlfC16.269.HIT1.OlfC.2R.854.ANF_receptor.exons8.NC_051431.1.Kryptolebias_marmoratus";
NC_051431.1	exonerate:protein2genome:local	exon	9926383	9926677	.	+	.	gene_id "LOCXPOlfC16.269.HIT1"; transcript_id "LOCXPOlfC16.269.HIT1.transcript"; gene_name "LOCXPOlfC16.269.HIT1.OlfC.2R.854.ANF_receptor.exons8.NC_051431.1.Kryptolebias_marmoratus";
NC_051431.1	exonerate:protein2genome:local	exon	9926781	9927070	.	+	.	gene_id "LOCXPOlfC16.269.HIT1"; transcript_id "LOCXPOlfC16.269.HIT1.transcript"; gene_name "LOCXPOlfC16.269.HIT1.OlfC.2R.854.ANF_receptor.exons8.NC_051431.1.Kryptolebias_marmoratus";
NC_051431.1	exonerate:protein2genome:local	exon	9927288	9927583	.	+	.	gene_id "LOCXPOlfC16.269.HIT1"; transcript_id "LOCXPOlfC16.269.HIT1.transcript"; gene_name "LOCXPOlfC16.269.HIT1.OlfC.2R.854.ANF_receptor.exons8.NC_051431.1.Kryptolebias_marmoratus";
NC_051431.1	exonerate:protein2genome:local	exon	9928062	9928267	.	+	.	gene_id "LOCXPOlfC16.269.HIT1"; transcript_id "LOCXPOlfC16.269.HIT1.transcript"; gene_name "LOCXPOlfC16.269.HIT1.OlfC.2R.854.ANF_receptor.exons8.NC_051431.1.Kryptolebias_marmoratus";
NC_051431.1	exonerate:protein2genome:local	exon	9928346	9928567	.	+	.	gene_id "LOCXPOlfC16.269.HIT1"; transcript_id "LOCXPOlfC16.269.HIT1.transcript"; gene_name "LOCXPOlfC16.269.HIT1.OlfC.2R.854.ANF_receptor.exons8.NC_051431.1.Kryptolebias_marmoratus";
NC_051431.1	exonerate:protein2genome:local	exon	9928709	9928832	.	+	.	gene_id "LOCXPOlfC16.269.HIT1"; transcript_id "LOCXPOlfC16.269.HIT1.transcript"; gene_name "LOCXPOlfC16.269.HIT1.OlfC.2R.854.ANF_receptor.exons8.NC_051431.1.Kryptolebias_marmoratus";
NC_051431.1	exonerate:protein2genome:local	exon	9929025	9929917	.	+	.	gene_id "LOCXPOlfC16.269.HIT1"; transcript_id "LOCXPOlfC16.269.HIT1.transcript"; gene_name "LOCXPOlfC16.269.HIT1.OlfC.2R.854.ANF_receptor.exons8.NC_051431.1.Kryptolebias_marmoratus";
NC_051431.1	exonerate:protein2genome:local	exon	9933427	9933662	.	+	.	gene_id "LOCXPOlfC16.275.HIT1"; transcript_id "LOCXPOlfC16.275.HIT1.transcript"; gene_name "LOCXPOlfC16.275.HIT1.OlfC.2R.854.ANF_receptor.exons8.NC_051431.1.Kryptolebias_marmoratus";
NC_051431.1	exonerate:protein2genome:local	exon	9934134	9934428	.	+	.	gene_id "LOCXPOlfC16.275.HIT1"; transcript_id "LOCXPOlfC16.275.HIT1.transcript"; gene_name "LOCXPOlfC16.275.HIT1.OlfC.2R.854.ANF_receptor.exons8.NC_051431.1.Kryptolebias_marmoratus";
NC_051431.1	exonerate:protein2genome:local	exon	9934532	9934821	.	+	.	gene_id "LOCXPOlfC16.275.HIT1"; transcript_id "LOCXPOlfC16.275.HIT1.transcript"; gene_name "LOCXPOlfC16.275.HIT1.OlfC.2R.854.ANF_receptor.exons8.NC_051431.1.Kryptolebias_marmoratus";
NC_051431.1	exonerate:protein2genome:local	exon	9935037	9935332	.	+	.	gene_id "LOCXPOlfC16.275.HIT1"; transcript_id "LOCXPOlfC16.275.HIT1.transcript"; gene_name "LOCXPOlfC16.275.HIT1.OlfC.2R.854.ANF_receptor.exons8.NC_051431.1.Kryptolebias_marmoratus";
NC_051431.1	exonerate:protein2genome:local	exon	9935812	9936017	.	+	.	gene_id "LOCXPOlfC16.275.HIT1"; transcript_id "LOCXPOlfC16.275.HIT1.transcript"; gene_name "LOCXPOlfC16.275.HIT1.OlfC.2R.854.ANF_receptor.exons8.NC_051431.1.Kryptolebias_marmoratus";
NC_051431.1	exonerate:protein2genome:local	exon	9936102	9936323	.	+	.	gene_id "LOCXPOlfC16.275.HIT1"; transcript_id "LOCXPOlfC16.275.HIT1.transcript"; gene_name "LOCXPOlfC16.275.HIT1.OlfC.2R.854.ANF_receptor.exons8.NC_051431.1.Kryptolebias_marmoratus";
NC_051431.1	exonerate:protein2genome:local	exon	9936441	9936564	.	+	.	gene_id "LOCXPOlfC16.275.HIT1"; transcript_id "LOCXPOlfC16.275.HIT1.transcript"; gene_name "LOCXPOlfC16.275.HIT1.OlfC.2R.854.ANF_receptor.exons8.NC_051431.1.Kryptolebias_marmoratus";
NC_051431.1	exonerate:protein2genome:local	exon	9937530	9938422	.	+	.	gene_id "LOCXPOlfC16.275.HIT1"; transcript_id "LOCXPOlfC16.275.HIT1.transcript"; gene_name "LOCXPOlfC16.275.HIT1.OlfC.2R.854.ANF_receptor.exons8.NC_051431.1.Kryptolebias_marmoratus";
NC_051431.1	exonerate:protein2genome:local	exon	9942559	9942746	.	+	.	gene_id "LOCXPOlfC17.280.HIT1"; transcript_id "LOCXPOlfC17.280.HIT1.transcript"; gene_name "LOCXPOlfC17.280.HIT1.OlfC.2R.839.ANF_receptor.exons8.NC_051431.1.Kryptolebias_marmoratus";
NC_051431.1	exonerate:protein2genome:local	exon	9943107	9943401	.	+	.	gene_id "LOCXPOlfC17.280.HIT1"; transcript_id "LOCXPOlfC17.280.HIT1.transcript"; gene_name "LOCXPOlfC17.280.HIT1.OlfC.2R.839.ANF_receptor.exons8.NC_051431.1.Kryptolebias_marmoratus";
NC_051431.1	exonerate:protein2genome:local	exon	9943511	9943800	.	+	.	gene_id "LOCXPOlfC17.280.HIT1"; transcript_id "LOCXPOlfC17.280.HIT1.transcript"; gene_name "LOCXPOlfC17.280.HIT1.OlfC.2R.839.ANF_receptor.exons8.NC_051431.1.Kryptolebias_marmoratus";
NC_051431.1	exonerate:protein2genome:local	exon	9944124	9944419	.	+	.	gene_id "LOCXPOlfC17.280.HIT1"; transcript_id "LOCXPOlfC17.280.HIT1.transcript"; gene_name "LOCXPOlfC17.280.HIT1.OlfC.2R.839.ANF_receptor.exons8.NC_051431.1.Kryptolebias_marmoratus";
NC_051431.1	exonerate:protein2genome:local	exon	9944735	9944940	.	+	.	gene_id "LOCXPOlfC17.280.HIT1"; transcript_id "LOCXPOlfC17.280.HIT1.transcript"; gene_name "LOCXPOlfC17.280.HIT1.OlfC.2R.839.ANF_receptor.exons8.NC_051431.1.Kryptolebias_marmoratus";
NC_051431.1	exonerate:protein2genome:local	exon	9945041	9945262	.	+	.	gene_id "LOCXPOlfC17.280.HIT1"; transcript_id "LOCXPOlfC17.280.HIT1.transcript"; gene_name "LOCXPOlfC17.280.HIT1.OlfC.2R.839.ANF_receptor.exons8.NC_051431.1.Kryptolebias_marmoratus";
NC_051431.1	exonerate:protein2genome:local	exon	9945373	9945496	.	+	.	gene_id "LOCXPOlfC17.280.HIT1"; transcript_id "LOCXPOlfC17.280.HIT1.transcript"; gene_name "LOCXPOlfC17.280.HIT1.OlfC.2R.839.ANF_receptor.exons8.NC_051431.1.Kryptolebias_marmoratus";
NC_051431.1	exonerate:protein2genome:local	exon	9945575	9946470	.	+	.	gene_id "LOCXPOlfC17.280.HIT1"; transcript_id "LOCXPOlfC17.280.HIT1.transcript"; gene_name "LOCXPOlfC17.280.HIT1.OlfC.2R.839.ANF_receptor.exons8.NC_051431.1.Kryptolebias_marmoratus";
NC_051431.1	exonerate:protein2genome:local	exon	9947192	9947502	.	+	.	gene_id "LOCXPOlfC18.289.HIT1"; transcript_id "LOCXPOlfC18.289.HIT1.transcript"; gene_name "LOCXPOlfC18.289.HIT1.OlfC.2R.880.ANF_receptor.exons8.NC_051431.1.Kryptolebias_marmoratus";
NC_051431.1	exonerate:protein2genome:local	exon	9947960	9948254	.	+	.	gene_id "LOCXPOlfC18.289.HIT1"; transcript_id "LOCXPOlfC18.289.HIT1.transcript"; gene_name "LOCXPOlfC18.289.HIT1.OlfC.2R.880.ANF_receptor.exons8.NC_051431.1.Kryptolebias_marmoratus";
NC_051431.1	exonerate:protein2genome:local	exon	9948364	9948653	.	+	.	gene_id "LOCXPOlfC18.289.HIT1"; transcript_id "LOCXPOlfC18.289.HIT1.transcript"; gene_name "LOCXPOlfC18.289.HIT1.OlfC.2R.880.ANF_receptor.exons8.NC_051431.1.Kryptolebias_marmoratus";
NC_051431.1	exonerate:protein2genome:local	exon	9948912	9949207	.	+	.	gene_id "LOCXPOlfC18.289.HIT1"; transcript_id "LOCXPOlfC18.289.HIT1.transcript"; gene_name "LOCXPOlfC18.289.HIT1.OlfC.2R.880.ANF_receptor.exons8.NC_051431.1.Kryptolebias_marmoratus";
NC_051431.1	exonerate:protein2genome:local	exon	9949572	9949777	.	+	.	gene_id "LOCXPOlfC18.289.HIT1"; transcript_id "LOCXPOlfC18.289.HIT1.transcript"; gene_name "LOCXPOlfC18.289.HIT1.OlfC.2R.880.ANF_receptor.exons8.NC_051431.1.Kryptolebias_marmoratus";
NC_051431.1	exonerate:protein2genome:local	exon	9949883	9950104	.	+	.	gene_id "LOCXPOlfC18.289.HIT1"; transcript_id "LOCXPOlfC18.289.HIT1.transcript"; gene_name "LOCXPOlfC18.289.HIT1.OlfC.2R.880.ANF_receptor.exons8.NC_051431.1.Kryptolebias_marmoratus";
NC_051431.1	exonerate:protein2genome:local	exon	9950208	9950331	.	+	.	gene_id "LOCXPOlfC18.289.HIT1"; transcript_id "LOCXPOlfC18.289.HIT1.transcript"; gene_name "LOCXPOlfC18.289.HIT1.OlfC.2R.880.ANF_receptor.exons8.NC_051431.1.Kryptolebias_marmoratus";
NC_051431.1	exonerate:protein2genome:local	exon	9950416	9951311	.	+	.	gene_id "LOCXPOlfC18.289.HIT1"; transcript_id "LOCXPOlfC18.289.HIT1.transcript"; gene_name "LOCXPOlfC18.289.HIT1.OlfC.2R.880.ANF_receptor.exons8.NC_051431.1.Kryptolebias_marmoratus";
NC_051431.1	exonerate:protein2genome:local	exon	9954017	9954312	.	+	.	gene_id "LOCXPOlfC19.293.HIT1"; transcript_id "LOCXPOlfC19.293.HIT1.transcript"; gene_name "LOCXPOlfC19.293.HIT1.OlfC.2R.875.ANF_receptor.exons8.NC_051431.1.Kryptolebias_marmoratus";
NC_051431.1	exonerate:protein2genome:local	exon	9954513	9954807	.	+	.	gene_id "LOCXPOlfC19.293.HIT1"; transcript_id "LOCXPOlfC19.293.HIT1.transcript"; gene_name "LOCXPOlfC19.293.HIT1.OlfC.2R.875.ANF_receptor.exons8.NC_051431.1.Kryptolebias_marmoratus";
NC_051431.1	exonerate:protein2genome:local	exon	9954908	9955197	.	+	.	gene_id "LOCXPOlfC19.293.HIT1"; transcript_id "LOCXPOlfC19.293.HIT1.transcript"; gene_name "LOCXPOlfC19.293.HIT1.OlfC.2R.875.ANF_receptor.exons8.NC_051431.1.Kryptolebias_marmoratus";
NC_051431.1	exonerate:protein2genome:local	exon	9955516	9955811	.	+	.	gene_id "LOCXPOlfC19.293.HIT1"; transcript_id "LOCXPOlfC19.293.HIT1.transcript"; gene_name "LOCXPOlfC19.293.HIT1.OlfC.2R.875.ANF_receptor.exons8.NC_051431.1.Kryptolebias_marmoratus";
NC_051431.1	exonerate:protein2genome:local	exon	9956107	9956312	.	+	.	gene_id "LOCXPOlfC19.293.HIT1"; transcript_id "LOCXPOlfC19.293.HIT1.transcript"; gene_name "LOCXPOlfC19.293.HIT1.OlfC.2R.875.ANF_receptor.exons8.NC_051431.1.Kryptolebias_marmoratus";
NC_051431.1	exonerate:protein2genome:local	exon	9956427	9956648	.	+	.	gene_id "LOCXPOlfC19.293.HIT1"; transcript_id "LOCXPOlfC19.293.HIT1.transcript"; gene_name "LOCXPOlfC19.293.HIT1.OlfC.2R.875.ANF_receptor.exons8.NC_051431.1.Kryptolebias_marmoratus";
NC_051431.1	exonerate:protein2genome:local	exon	9956737	9956860	.	+	.	gene_id "LOCXPOlfC19.293.HIT1"; transcript_id "LOCXPOlfC19.293.HIT1.transcript"; gene_name "LOCXPOlfC19.293.HIT1.OlfC.2R.875.ANF_receptor.exons8.NC_051431.1.Kryptolebias_marmoratus";
NC_051431.1	exonerate:protein2genome:local	exon	9956946	9957841	.	+	.	gene_id "LOCXPOlfC19.293.HIT1"; transcript_id "LOCXPOlfC19.293.HIT1.transcript"; gene_name "LOCXPOlfC19.293.HIT1.OlfC.2R.875.ANF_receptor.exons8.NC_051431.1.Kryptolebias_marmoratus";
NC_051431.1	exonerate:protein2genome:local	exon	9959489	9959793	.	+	.	gene_id "LOCXPOlfC20.299.HIT1"; transcript_id "LOCXPOlfC20.299.HIT1.transcript"; gene_name "LOCXPOlfC20.299.HIT1.OlfC.2R.877.ANF_receptor.exons8.NC_051431.1.Kryptolebias_marmoratus";
NC_051431.1	exonerate:protein2genome:local	exon	9960253	9960547	.	+	.	gene_id "LOCXPOlfC20.299.HIT1"; transcript_id "LOCXPOlfC20.299.HIT1.transcript"; gene_name "LOCXPOlfC20.299.HIT1.OlfC.2R.877.ANF_receptor.exons8.NC_051431.1.Kryptolebias_marmoratus";
NC_051431.1	exonerate:protein2genome:local	exon	9960655	9960944	.	+	.	gene_id "LOCXPOlfC20.299.HIT1"; transcript_id "LOCXPOlfC20.299.HIT1.transcript"; gene_name "LOCXPOlfC20.299.HIT1.OlfC.2R.877.ANF_receptor.exons8.NC_051431.1.Kryptolebias_marmoratus";
NC_051431.1	exonerate:protein2genome:local	exon	9961128	9961423	.	+	.	gene_id "LOCXPOlfC20.299.HIT1"; transcript_id "LOCXPOlfC20.299.HIT1.transcript"; gene_name "LOCXPOlfC20.299.HIT1.OlfC.2R.877.ANF_receptor.exons8.NC_051431.1.Kryptolebias_marmoratus";
NC_051431.1	exonerate:protein2genome:local	exon	9961782	9961987	.	+	.	gene_id "LOCXPOlfC20.299.HIT1"; transcript_id "LOCXPOlfC20.299.HIT1.transcript"; gene_name "LOCXPOlfC20.299.HIT1.OlfC.2R.877.ANF_receptor.exons8.NC_051431.1.Kryptolebias_marmoratus";
NC_051431.1	exonerate:protein2genome:local	exon	9962141	9962362	.	+	.	gene_id "LOCXPOlfC20.299.HIT1"; transcript_id "LOCXPOlfC20.299.HIT1.transcript"; gene_name "LOCXPOlfC20.299.HIT1.OlfC.2R.877.ANF_receptor.exons8.NC_051431.1.Kryptolebias_marmoratus";
NC_051431.1	exonerate:protein2genome:local	exon	9962457	9962580	.	+	.	gene_id "LOCXPOlfC20.299.HIT1"; transcript_id "LOCXPOlfC20.299.HIT1.transcript"; gene_name "LOCXPOlfC20.299.HIT1.OlfC.2R.877.ANF_receptor.exons8.NC_051431.1.Kryptolebias_marmoratus";
NC_051431.1	exonerate:protein2genome:local	exon	9962657	9963549	.	+	.	gene_id "LOCXPOlfC20.299.HIT1"; transcript_id "LOCXPOlfC20.299.HIT1.transcript"; gene_name "LOCXPOlfC20.299.HIT1.OlfC.2R.877.ANF_receptor.exons8.NC_051431.1.Kryptolebias_marmoratus";
NC_051431.1	exonerate:protein2genome:local	exon	9966370	9966539	.	+	.	gene_id "LOCXPOlfC21.311.HIT1"; transcript_id "LOCXPOlfC21.311.HIT1.transcript"; gene_name "LOCXPOlfC21.311.HIT1.OlfC.2R.833.ANF_receptor.exons8.NC_051431.1.Kryptolebias_marmoratus";
NC_051431.1	exonerate:protein2genome:local	exon	9966907	9967201	.	+	.	gene_id "LOCXPOlfC21.311.HIT1"; transcript_id "LOCXPOlfC21.311.HIT1.transcript"; gene_name "LOCXPOlfC21.311.HIT1.OlfC.2R.833.ANF_receptor.exons8.NC_051431.1.Kryptolebias_marmoratus";
NC_051431.1	exonerate:protein2genome:local	exon	9967310	9967599	.	+	.	gene_id "LOCXPOlfC21.311.HIT1"; transcript_id "LOCXPOlfC21.311.HIT1.transcript"; gene_name "LOCXPOlfC21.311.HIT1.OlfC.2R.833.ANF_receptor.exons8.NC_051431.1.Kryptolebias_marmoratus";
NC_051431.1	exonerate:protein2genome:local	exon	9967789	9968084	.	+	.	gene_id "LOCXPOlfC21.311.HIT1"; transcript_id "LOCXPOlfC21.311.HIT1.transcript"; gene_name "LOCXPOlfC21.311.HIT1.OlfC.2R.833.ANF_receptor.exons8.NC_051431.1.Kryptolebias_marmoratus";
NC_051431.1	exonerate:protein2genome:local	exon	9968282	9968487	.	+	.	gene_id "LOCXPOlfC21.311.HIT1"; transcript_id "LOCXPOlfC21.311.HIT1.transcript"; gene_name "LOCXPOlfC21.311.HIT1.OlfC.2R.833.ANF_receptor.exons8.NC_051431.1.Kryptolebias_marmoratus";
NC_051431.1	exonerate:protein2genome:local	exon	9968569	9968790	.	+	.	gene_id "LOCXPOlfC21.311.HIT1"; transcript_id "LOCXPOlfC21.311.HIT1.transcript"; gene_name "LOCXPOlfC21.311.HIT1.OlfC.2R.833.ANF_receptor.exons8.NC_051431.1.Kryptolebias_marmoratus";
NC_051431.1	exonerate:protein2genome:local	exon	9968946	9969069	.	+	.	gene_id "LOCXPOlfC21.311.HIT1"; transcript_id "LOCXPOlfC21.311.HIT1.transcript"; gene_name "LOCXPOlfC21.311.HIT1.OlfC.2R.833.ANF_receptor.exons8.NC_051431.1.Kryptolebias_marmoratus";
NC_051431.1	exonerate:protein2genome:local	exon	9969149	9970044	.	+	.	gene_id "LOCXPOlfC21.311.HIT1"; transcript_id "LOCXPOlfC21.311.HIT1.transcript"; gene_name "LOCXPOlfC21.311.HIT1.OlfC.2R.833.ANF_receptor.exons8.NC_051431.1.Kryptolebias_marmoratus";
NC_051431.1	exonerate:protein2genome:local	exon	9971072	9971382	.	+	.	gene_id "LOCXPOlfC22.319.HIT1"; transcript_id "LOCXPOlfC22.319.HIT1.transcript"; gene_name "LOCXPOlfC22.319.HIT1.OlfC.2R.880.ANF_receptor.exons8.NC_051431.1.Kryptolebias_marmoratus";
NC_051431.1	exonerate:protein2genome:local	exon	9971796	9972090	.	+	.	gene_id "LOCXPOlfC22.319.HIT1"; transcript_id "LOCXPOlfC22.319.HIT1.transcript"; gene_name "LOCXPOlfC22.319.HIT1.OlfC.2R.880.ANF_receptor.exons8.NC_051431.1.Kryptolebias_marmoratus";
NC_051431.1	exonerate:protein2genome:local	exon	9972189	9972478	.	+	.	gene_id "LOCXPOlfC22.319.HIT1"; transcript_id "LOCXPOlfC22.319.HIT1.transcript"; gene_name "LOCXPOlfC22.319.HIT1.OlfC.2R.880.ANF_receptor.exons8.NC_051431.1.Kryptolebias_marmoratus";
NC_051431.1	exonerate:protein2genome:local	exon	9972784	9973079	.	+	.	gene_id "LOCXPOlfC22.319.HIT1"; transcript_id "LOCXPOlfC22.319.HIT1.transcript"; gene_name "LOCXPOlfC22.319.HIT1.OlfC.2R.880.ANF_receptor.exons8.NC_051431.1.Kryptolebias_marmoratus";
NC_051431.1	exonerate:protein2genome:local	exon	9973424	9973629	.	+	.	gene_id "LOCXPOlfC22.319.HIT1"; transcript_id "LOCXPOlfC22.319.HIT1.transcript"; gene_name "LOCXPOlfC22.319.HIT1.OlfC.2R.880.ANF_receptor.exons8.NC_051431.1.Kryptolebias_marmoratus";
NC_051431.1	exonerate:protein2genome:local	exon	9973711	9973932	.	+	.	gene_id "LOCXPOlfC22.319.HIT1"; transcript_id "LOCXPOlfC22.319.HIT1.transcript"; gene_name "LOCXPOlfC22.319.HIT1.OlfC.2R.880.ANF_receptor.exons8.NC_051431.1.Kryptolebias_marmoratus";
NC_051431.1	exonerate:protein2genome:local	exon	9974074	9974197	.	+	.	gene_id "LOCXPOlfC22.319.HIT1"; transcript_id "LOCXPOlfC22.319.HIT1.transcript"; gene_name "LOCXPOlfC22.319.HIT1.OlfC.2R.880.ANF_receptor.exons8.NC_051431.1.Kryptolebias_marmoratus";
NC_051431.1	exonerate:protein2genome:local	exon	9974277	9975172	.	+	.	gene_id "LOCXPOlfC22.319.HIT1"; transcript_id "LOCXPOlfC22.319.HIT1.transcript"; gene_name "LOCXPOlfC22.319.HIT1.OlfC.2R.880.ANF_receptor.exons8.NC_051431.1.Kryptolebias_marmoratus";
NC_051431.1	exonerate:protein2genome:local	exon	9976219	9976403	.	+	.	gene_id "LOCXPOlfC23.326.HIT1"; transcript_id "LOCXPOlfC23.326.HIT1.transcript"; gene_name "LOCXPOlfC23.326.HIT1.OlfC.2R.833.ANF_receptor.exons8.NC_051431.1.Kryptolebias_marmoratus";
NC_051431.1	exonerate:protein2genome:local	exon	9976872	9977166	.	+	.	gene_id "LOCXPOlfC23.326.HIT1"; transcript_id "LOCXPOlfC23.326.HIT1.transcript"; gene_name "LOCXPOlfC23.326.HIT1.OlfC.2R.833.ANF_receptor.exons8.NC_051431.1.Kryptolebias_marmoratus";
NC_051431.1	exonerate:protein2genome:local	exon	9977307	9977596	.	+	.	gene_id "LOCXPOlfC23.326.HIT1"; transcript_id "LOCXPOlfC23.326.HIT1.transcript"; gene_name "LOCXPOlfC23.326.HIT1.OlfC.2R.833.ANF_receptor.exons8.NC_051431.1.Kryptolebias_marmoratus";
NC_051431.1	exonerate:protein2genome:local	exon	9977852	9978147	.	+	.	gene_id "LOCXPOlfC23.326.HIT1"; transcript_id "LOCXPOlfC23.326.HIT1.transcript"; gene_name "LOCXPOlfC23.326.HIT1.OlfC.2R.833.ANF_receptor.exons8.NC_051431.1.Kryptolebias_marmoratus";
NC_051431.1	exonerate:protein2genome:local	exon	9978410	9978603	.	+	.	gene_id "LOCXPOlfC23.326.HIT1"; transcript_id "LOCXPOlfC23.326.HIT1.transcript"; gene_name "LOCXPOlfC23.326.HIT1.OlfC.2R.833.ANF_receptor.exons8.NC_051431.1.Kryptolebias_marmoratus";
NC_051431.1	exonerate:protein2genome:local	exon	9978693	9978914	.	+	.	gene_id "LOCXPOlfC23.326.HIT1"; transcript_id "LOCXPOlfC23.326.HIT1.transcript"; gene_name "LOCXPOlfC23.326.HIT1.OlfC.2R.833.ANF_receptor.exons8.NC_051431.1.Kryptolebias_marmoratus";
NC_051431.1	exonerate:protein2genome:local	exon	9979021	9979144	.	+	.	gene_id "LOCXPOlfC23.326.HIT1"; transcript_id "LOCXPOlfC23.326.HIT1.transcript"; gene_name "LOCXPOlfC23.326.HIT1.OlfC.2R.833.ANF_receptor.exons8.NC_051431.1.Kryptolebias_marmoratus";
NC_051431.1	exonerate:protein2genome:local	exon	9979228	9980120	.	+	.	gene_id "LOCXPOlfC23.326.HIT1"; transcript_id "LOCXPOlfC23.326.HIT1.transcript"; gene_name "LOCXPOlfC23.326.HIT1.OlfC.2R.833.ANF_receptor.exons8.NC_051431.1.Kryptolebias_marmoratus";
NC_051431.1	exonerate:protein2genome:local	exon	9983050	9983351	.	+	.	gene_id "LOCXPOlfC24.330.HIT1"; transcript_id "LOCXPOlfC24.330.HIT1.transcript"; gene_name "LOCXPOlfC24.330.HIT1.OlfC.2R.876.ANF_receptor.exons8.NC_051431.1.Kryptolebias_marmoratus";
NC_051431.1	exonerate:protein2genome:local	exon	9983829	9984123	.	+	.	gene_id "LOCXPOlfC24.330.HIT1"; transcript_id "LOCXPOlfC24.330.HIT1.transcript"; gene_name "LOCXPOlfC24.330.HIT1.OlfC.2R.876.ANF_receptor.exons8.NC_051431.1.Kryptolebias_marmoratus";
NC_051431.1	exonerate:protein2genome:local	exon	9984264	9984553	.	+	.	gene_id "LOCXPOlfC24.330.HIT1"; transcript_id "LOCXPOlfC24.330.HIT1.transcript"; gene_name "LOCXPOlfC24.330.HIT1.OlfC.2R.876.ANF_receptor.exons8.NC_051431.1.Kryptolebias_marmoratus";
NC_051431.1	exonerate:protein2genome:local	exon	9984809	9985104	.	+	.	gene_id "LOCXPOlfC24.330.HIT1"; transcript_id "LOCXPOlfC24.330.HIT1.transcript"; gene_name "LOCXPOlfC24.330.HIT1.OlfC.2R.876.ANF_receptor.exons8.NC_051431.1.Kryptolebias_marmoratus";
NC_051431.1	exonerate:protein2genome:local	exon	9985337	9985542	.	+	.	gene_id "LOCXPOlfC24.330.HIT1"; transcript_id "LOCXPOlfC24.330.HIT1.transcript"; gene_name "LOCXPOlfC24.330.HIT1.OlfC.2R.876.ANF_receptor.exons8.NC_051431.1.Kryptolebias_marmoratus";
NC_051431.1	exonerate:protein2genome:local	exon	9985649	9985867	.	+	.	gene_id "LOCXPOlfC24.330.HIT1"; transcript_id "LOCXPOlfC24.330.HIT1.transcript"; gene_name "LOCXPOlfC24.330.HIT1.OlfC.2R.876.ANF_receptor.exons8.NC_051431.1.Kryptolebias_marmoratus";
NC_051431.1	exonerate:protein2genome:local	exon	9985962	9986085	.	+	.	gene_id "LOCXPOlfC24.330.HIT1"; transcript_id "LOCXPOlfC24.330.HIT1.transcript"; gene_name "LOCXPOlfC24.330.HIT1.OlfC.2R.876.ANF_receptor.exons8.NC_051431.1.Kryptolebias_marmoratus";
NC_051431.1	exonerate:protein2genome:local	exon	9986169	9987064	.	+	.	gene_id "LOCXPOlfC24.330.HIT1"; transcript_id "LOCXPOlfC24.330.HIT1.transcript"; gene_name "LOCXPOlfC24.330.HIT1.OlfC.2R.876.ANF_receptor.exons8.NC_051431.1.Kryptolebias_marmoratus";
NC_051431.1	exonerate:protein2genome:local	exon	9997380	9997564	.	+	.	gene_id "LOCXPOlfC25.346.HIT1"; transcript_id "LOCXPOlfC25.346.HIT1.transcript"; gene_name "LOCXPOlfC25.346.HIT1.OlfC.2R.834.ANF_receptor.exons8.NC_051431.1.Kryptolebias_marmoratus";
NC_051431.1	exonerate:protein2genome:local	exon	9997923	9998217	.	+	.	gene_id "LOCXPOlfC25.346.HIT1"; transcript_id "LOCXPOlfC25.346.HIT1.transcript"; gene_name "LOCXPOlfC25.346.HIT1.OlfC.2R.834.ANF_receptor.exons8.NC_051431.1.Kryptolebias_marmoratus";
NC_051431.1	exonerate:protein2genome:local	exon	9998327	9998616	.	+	.	gene_id "LOCXPOlfC25.346.HIT1"; transcript_id "LOCXPOlfC25.346.HIT1.transcript"; gene_name "LOCXPOlfC25.346.HIT1.OlfC.2R.834.ANF_receptor.exons8.NC_051431.1.Kryptolebias_marmoratus";
NC_051431.1	exonerate:protein2genome:local	exon	9998919	9999221	.	+	.	gene_id "LOCXPOlfC25.346.HIT1"; transcript_id "LOCXPOlfC25.346.HIT1.transcript"; gene_name "LOCXPOlfC25.346.HIT1.OlfC.2R.834.ANF_receptor.exons8.NC_051431.1.Kryptolebias_marmoratus";
NC_051431.1	exonerate:protein2genome:local	exon	10000066	10000252	.	+	.	gene_id "LOCXPOlfC25.346.HIT1"; transcript_id "LOCXPOlfC25.346.HIT1.transcript"; gene_name "LOCXPOlfC25.346.HIT1.OlfC.2R.834.ANF_receptor.exons8.NC_051431.1.Kryptolebias_marmoratus";
NC_051431.1	exonerate:protein2genome:local	exon	10000373	10000594	.	+	.	gene_id "LOCXPOlfC25.346.HIT1"; transcript_id "LOCXPOlfC25.346.HIT1.transcript"; gene_name "LOCXPOlfC25.346.HIT1.OlfC.2R.834.ANF_receptor.exons8.NC_051431.1.Kryptolebias_marmoratus";
NC_051431.1	exonerate:protein2genome:local	exon	10000703	10000826	.	+	.	gene_id "LOCXPOlfC25.346.HIT1"; transcript_id "LOCXPOlfC25.346.HIT1.transcript"; gene_name "LOCXPOlfC25.346.HIT1.OlfC.2R.834.ANF_receptor.exons8.NC_051431.1.Kryptolebias_marmoratus";
NC_051431.1	exonerate:protein2genome:local	exon	10000917	10001812	.	+	.	gene_id "LOCXPOlfC25.346.HIT1"; transcript_id "LOCXPOlfC25.346.HIT1.transcript"; gene_name "LOCXPOlfC25.346.HIT1.OlfC.2R.834.ANF_receptor.exons8.NC_051431.1.Kryptolebias_marmoratus";
NC_051431.1	exonerate:protein2genome:local	exon	10004861	10005171	.	+	.	gene_id "LOCXPOlfC26.348.HIT1"; transcript_id "LOCXPOlfC26.348.HIT1.transcript"; gene_name "LOCXPOlfC26.348.HIT1.OlfC.2R.880.ANF_receptor.exons8.NC_051431.1.Kryptolebias_marmoratus";
NC_051431.1	exonerate:protein2genome:local	exon	10005706	10006000	.	+	.	gene_id "LOCXPOlfC26.348.HIT1"; transcript_id "LOCXPOlfC26.348.HIT1.transcript"; gene_name "LOCXPOlfC26.348.HIT1.OlfC.2R.880.ANF_receptor.exons8.NC_051431.1.Kryptolebias_marmoratus";
NC_051431.1	exonerate:protein2genome:local	exon	10006116	10006405	.	+	.	gene_id "LOCXPOlfC26.348.HIT1"; transcript_id "LOCXPOlfC26.348.HIT1.transcript"; gene_name "LOCXPOlfC26.348.HIT1.OlfC.2R.880.ANF_receptor.exons8.NC_051431.1.Kryptolebias_marmoratus";
NC_051431.1	exonerate:protein2genome:local	exon	10006691	10006986	.	+	.	gene_id "LOCXPOlfC26.348.HIT1"; transcript_id "LOCXPOlfC26.348.HIT1.transcript"; gene_name "LOCXPOlfC26.348.HIT1.OlfC.2R.880.ANF_receptor.exons8.NC_051431.1.Kryptolebias_marmoratus";
NC_051431.1	exonerate:protein2genome:local	exon	10007489	10007694	.	+	.	gene_id "LOCXPOlfC26.348.HIT1"; transcript_id "LOCXPOlfC26.348.HIT1.transcript"; gene_name "LOCXPOlfC26.348.HIT1.OlfC.2R.880.ANF_receptor.exons8.NC_051431.1.Kryptolebias_marmoratus";
NC_051431.1	exonerate:protein2genome:local	exon	10007825	10008046	.	+	.	gene_id "LOCXPOlfC26.348.HIT1"; transcript_id "LOCXPOlfC26.348.HIT1.transcript"; gene_name "LOCXPOlfC26.348.HIT1.OlfC.2R.880.ANF_receptor.exons8.NC_051431.1.Kryptolebias_marmoratus";
NC_051431.1	exonerate:protein2genome:local	exon	10008123	10008246	.	+	.	gene_id "LOCXPOlfC26.348.HIT1"; transcript_id "LOCXPOlfC26.348.HIT1.transcript"; gene_name "LOCXPOlfC26.348.HIT1.OlfC.2R.880.ANF_receptor.exons8.NC_051431.1.Kryptolebias_marmoratus";
NC_051431.1	exonerate:protein2genome:local	exon	10008379	10009274	.	+	.	gene_id "LOCXPOlfC26.348.HIT1"; transcript_id "LOCXPOlfC26.348.HIT1.transcript"; gene_name "LOCXPOlfC26.348.HIT1.OlfC.2R.880.ANF_receptor.exons8.NC_051431.1.Kryptolebias_marmoratus";
NC_051431.1	exonerate:protein2genome:local	exon	10010498	10010805	.	+	.	gene_id "LOCXPOlfC26.353.HIT1"; transcript_id "LOCXPOlfC26.353.HIT1.transcript"; gene_name "LOCXPOlfC26.353.HIT1.OlfC.2R.724.ANF_receptor.exons8.NC_051431.1.Kryptolebias_marmoratus";
NC_051431.1	exonerate:protein2genome:local	exon	10011242	10011536	.	+	.	gene_id "LOCXPOlfC26.353.HIT1"; transcript_id "LOCXPOlfC26.353.HIT1.transcript"; gene_name "LOCXPOlfC26.353.HIT1.OlfC.2R.724.ANF_receptor.exons8.NC_051431.1.Kryptolebias_marmoratus";
NC_051431.1	exonerate:protein2genome:local	exon	10011638	10011927	.	+	.	gene_id "LOCXPOlfC26.353.HIT1"; transcript_id "LOCXPOlfC26.353.HIT1.transcript"; gene_name "LOCXPOlfC26.353.HIT1.OlfC.2R.724.ANF_receptor.exons8.NC_051431.1.Kryptolebias_marmoratus";
NC_051431.1	exonerate:protein2genome:local	exon	10012166	10012461	.	+	.	gene_id "LOCXPOlfC26.353.HIT1"; transcript_id "LOCXPOlfC26.353.HIT1.transcript"; gene_name "LOCXPOlfC26.353.HIT1.OlfC.2R.724.ANF_receptor.exons8.NC_051431.1.Kryptolebias_marmoratus";
NC_051431.1	exonerate:protein2genome:local	exon	10013264	10013469	.	+	.	gene_id "LOCXPOlfC26.353.HIT1"; transcript_id "LOCXPOlfC26.353.HIT1.transcript"; gene_name "LOCXPOlfC26.353.HIT1.OlfC.2R.724.ANF_receptor.exons8.NC_051431.1.Kryptolebias_marmoratus";
NC_051431.1	exonerate:protein2genome:local	exon	10013592	10013813	.	+	.	gene_id "LOCXPOlfC26.353.HIT1"; transcript_id "LOCXPOlfC26.353.HIT1.transcript"; gene_name "LOCXPOlfC26.353.HIT1.OlfC.2R.724.ANF_receptor.exons8.NC_051431.1.Kryptolebias_marmoratus";
NC_051431.1	exonerate:protein2genome:local	exon	10013890	10014013	.	+	.	gene_id "LOCXPOlfC26.353.HIT1"; transcript_id "LOCXPOlfC26.353.HIT1.transcript"; gene_name "LOCXPOlfC26.353.HIT1.OlfC.2R.724.ANF_receptor.exons8.NC_051431.1.Kryptolebias_marmoratus";
NC_051431.1	exonerate:protein2genome:local	exon	10014095	10014525	.	+	.	gene_id "LOCXPOlfC26.353.HIT1"; transcript_id "LOCXPOlfC26.353.HIT1.transcript"; gene_name "LOCXPOlfC26.353.HIT1.OlfC.2R.724.ANF_receptor.exons8.NC_051431.1.Kryptolebias_marmoratus";
NC_051431.1	exonerate:protein2genome:local	exon	10015740	10016050	.	+	.	gene_id "LOCXPOlfC27.365.HIT1"; transcript_id "LOCXPOlfC27.365.HIT1.transcript"; gene_name "LOCXPOlfC27.365.HIT1.OlfC.2R.880.ANF_receptor.exons8.NC_051431.1.Kryptolebias_marmoratus";
NC_051431.1	exonerate:protein2genome:local	exon	10016421	10016715	.	+	.	gene_id "LOCXPOlfC27.365.HIT1"; transcript_id "LOCXPOlfC27.365.HIT1.transcript"; gene_name "LOCXPOlfC27.365.HIT1.OlfC.2R.880.ANF_receptor.exons8.NC_051431.1.Kryptolebias_marmoratus";
NC_051431.1	exonerate:protein2genome:local	exon	10016847	10017136	.	+	.	gene_id "LOCXPOlfC27.365.HIT1"; transcript_id "LOCXPOlfC27.365.HIT1.transcript"; gene_name "LOCXPOlfC27.365.HIT1.OlfC.2R.880.ANF_receptor.exons8.NC_051431.1.Kryptolebias_marmoratus";
NC_051431.1	exonerate:protein2genome:local	exon	10017792	10018087	.	+	.	gene_id "LOCXPOlfC27.365.HIT1"; transcript_id "LOCXPOlfC27.365.HIT1.transcript"; gene_name "LOCXPOlfC27.365.HIT1.OlfC.2R.880.ANF_receptor.exons8.NC_051431.1.Kryptolebias_marmoratus";
NC_051431.1	exonerate:protein2genome:local	exon	10018369	10018574	.	+	.	gene_id "LOCXPOlfC27.365.HIT1"; transcript_id "LOCXPOlfC27.365.HIT1.transcript"; gene_name "LOCXPOlfC27.365.HIT1.OlfC.2R.880.ANF_receptor.exons8.NC_051431.1.Kryptolebias_marmoratus";
NC_051431.1	exonerate:protein2genome:local	exon	10018690	10018911	.	+	.	gene_id "LOCXPOlfC27.365.HIT1"; transcript_id "LOCXPOlfC27.365.HIT1.transcript"; gene_name "LOCXPOlfC27.365.HIT1.OlfC.2R.880.ANF_receptor.exons8.NC_051431.1.Kryptolebias_marmoratus";
NC_051431.1	exonerate:protein2genome:local	exon	10019044	10019167	.	+	.	gene_id "LOCXPOlfC27.365.HIT1"; transcript_id "LOCXPOlfC27.365.HIT1.transcript"; gene_name "LOCXPOlfC27.365.HIT1.OlfC.2R.880.ANF_receptor.exons8.NC_051431.1.Kryptolebias_marmoratus";
NC_051431.1	exonerate:protein2genome:local	exon	10019247	10020142	.	+	.	gene_id "LOCXPOlfC27.365.HIT1"; transcript_id "LOCXPOlfC27.365.HIT1.transcript"; gene_name "LOCXPOlfC27.365.HIT1.OlfC.2R.880.ANF_receptor.exons8.NC_051431.1.Kryptolebias_marmoratus";
NC_051431.1	exonerate:protein2genome:local	exon	10021769	10022079	.	+	.	gene_id "LOCXPOlfC26.367.HIT1"; transcript_id "LOCXPOlfC26.367.HIT1.transcript"; gene_name "LOCXPOlfC26.367.HIT1.OlfC.2R.725.ANF_receptor.exons8.NC_051431.1.Kryptolebias_marmoratus";
NC_051431.1	exonerate:protein2genome:local	exon	10022443	10022737	.	+	.	gene_id "LOCXPOlfC26.367.HIT1"; transcript_id "LOCXPOlfC26.367.HIT1.transcript"; gene_name "LOCXPOlfC26.367.HIT1.OlfC.2R.725.ANF_receptor.exons8.NC_051431.1.Kryptolebias_marmoratus";
NC_051431.1	exonerate:protein2genome:local	exon	10022853	10023142	.	+	.	gene_id "LOCXPOlfC26.367.HIT1"; transcript_id "LOCXPOlfC26.367.HIT1.transcript"; gene_name "LOCXPOlfC26.367.HIT1.OlfC.2R.725.ANF_receptor.exons8.NC_051431.1.Kryptolebias_marmoratus";
NC_051431.1	exonerate:protein2genome:local	exon	10023680	10023975	.	+	.	gene_id "LOCXPOlfC26.367.HIT1"; transcript_id "LOCXPOlfC26.367.HIT1.transcript"; gene_name "LOCXPOlfC26.367.HIT1.OlfC.2R.725.ANF_receptor.exons8.NC_051431.1.Kryptolebias_marmoratus";
NC_051431.1	exonerate:protein2genome:local	exon	10024250	10024455	.	+	.	gene_id "LOCXPOlfC26.367.HIT1"; transcript_id "LOCXPOlfC26.367.HIT1.transcript"; gene_name "LOCXPOlfC26.367.HIT1.OlfC.2R.725.ANF_receptor.exons8.NC_051431.1.Kryptolebias_marmoratus";
NC_051431.1	exonerate:protein2genome:local	exon	10024571	10024792	.	+	.	gene_id "LOCXPOlfC26.367.HIT1"; transcript_id "LOCXPOlfC26.367.HIT1.transcript"; gene_name "LOCXPOlfC26.367.HIT1.OlfC.2R.725.ANF_receptor.exons8.NC_051431.1.Kryptolebias_marmoratus";
NC_051431.1	exonerate:protein2genome:local	exon	10024925	10025048	.	+	.	gene_id "LOCXPOlfC26.367.HIT1"; transcript_id "LOCXPOlfC26.367.HIT1.transcript"; gene_name "LOCXPOlfC26.367.HIT1.OlfC.2R.725.ANF_receptor.exons8.NC_051431.1.Kryptolebias_marmoratus";
NC_051431.1	exonerate:protein2genome:local	exon	10025128	10025935	.	+	.	gene_id "LOCXPOlfC26.367.HIT1"; transcript_id "LOCXPOlfC26.367.HIT1.transcript"; gene_name "LOCXPOlfC26.367.HIT1.OlfC.2R.725.ANF_receptor.exons8.NC_051431.1.Kryptolebias_marmoratus";
NC_051431.1	exonerate:protein2genome:local	exon	10028477	10028787	.	+	.	gene_id "LOCXPOlfC28.373.HIT1"; transcript_id "LOCXPOlfC28.373.HIT1.transcript"; gene_name "LOCXPOlfC28.373.HIT1.OlfC.2R.878.ANF_receptor.exons8.NC_051431.1.Kryptolebias_marmoratus";
NC_051431.1	exonerate:protein2genome:local	exon	10029317	10029611	.	+	.	gene_id "LOCXPOlfC28.373.HIT1"; transcript_id "LOCXPOlfC28.373.HIT1.transcript"; gene_name "LOCXPOlfC28.373.HIT1.OlfC.2R.878.ANF_receptor.exons8.NC_051431.1.Kryptolebias_marmoratus";
NC_051431.1	exonerate:protein2genome:local	exon	10029706	10029995	.	+	.	gene_id "LOCXPOlfC28.373.HIT1"; transcript_id "LOCXPOlfC28.373.HIT1.transcript"; gene_name "LOCXPOlfC28.373.HIT1.OlfC.2R.878.ANF_receptor.exons8.NC_051431.1.Kryptolebias_marmoratus";
NC_051431.1	exonerate:protein2genome:local	exon	10030197	10030492	.	+	.	gene_id "LOCXPOlfC28.373.HIT1"; transcript_id "LOCXPOlfC28.373.HIT1.transcript"; gene_name "LOCXPOlfC28.373.HIT1.OlfC.2R.878.ANF_receptor.exons8.NC_051431.1.Kryptolebias_marmoratus";
NC_051431.1	exonerate:protein2genome:local	exon	10030877	10031076	.	+	.	gene_id "LOCXPOlfC28.373.HIT1"; transcript_id "LOCXPOlfC28.373.HIT1.transcript"; gene_name "LOCXPOlfC28.373.HIT1.OlfC.2R.878.ANF_receptor.exons8.NC_051431.1.Kryptolebias_marmoratus";
NC_051431.1	exonerate:protein2genome:local	exon	10031208	10031429	.	+	.	gene_id "LOCXPOlfC28.373.HIT1"; transcript_id "LOCXPOlfC28.373.HIT1.transcript"; gene_name "LOCXPOlfC28.373.HIT1.OlfC.2R.878.ANF_receptor.exons8.NC_051431.1.Kryptolebias_marmoratus";
NC_051431.1	exonerate:protein2genome:local	exon	10031542	10031665	.	+	.	gene_id "LOCXPOlfC28.373.HIT1"; transcript_id "LOCXPOlfC28.373.HIT1.transcript"; gene_name "LOCXPOlfC28.373.HIT1.OlfC.2R.878.ANF_receptor.exons8.NC_051431.1.Kryptolebias_marmoratus";
NC_051431.1	exonerate:protein2genome:local	exon	10031745	10032640	.	+	.	gene_id "LOCXPOlfC28.373.HIT1"; transcript_id "LOCXPOlfC28.373.HIT1.transcript"; gene_name "LOCXPOlfC28.373.HIT1.OlfC.2R.878.ANF_receptor.exons8.NC_051431.1.Kryptolebias_marmoratus";
NC_051431.1	exonerate:protein2genome:local	exon	10033623	10033789	.	+	.	gene_id "LOCXPOlfC29.377.HIT1"; transcript_id "LOCXPOlfC29.377.HIT1.transcript"; gene_name "LOCXPOlfC29.377.HIT1.OlfC.2R.858.ANF_receptor.exons12.NC_051431.1.Kryptolebias_marmoratus";
NC_051431.1	exonerate:protein2genome:local	exon	10033927	10034099	.	+	.	gene_id "LOCXPOlfC29.377.HIT1"; transcript_id "LOCXPOlfC29.377.HIT1.transcript"; gene_name "LOCXPOlfC29.377.HIT1.OlfC.2R.858.ANF_receptor.exons12.NC_051431.1.Kryptolebias_marmoratus";
NC_051431.1	exonerate:protein2genome:local	exon	10034262	10034395	.	+	.	gene_id "LOCXPOlfC29.377.HIT1"; transcript_id "LOCXPOlfC29.377.HIT1.transcript"; gene_name "LOCXPOlfC29.377.HIT1.OlfC.2R.858.ANF_receptor.exons12.NC_051431.1.Kryptolebias_marmoratus";
NC_051431.1	exonerate:protein2genome:local	exon	10034510	10034662	.	+	.	gene_id "LOCXPOlfC29.377.HIT1"; transcript_id "LOCXPOlfC29.377.HIT1.transcript"; gene_name "LOCXPOlfC29.377.HIT1.OlfC.2R.858.ANF_receptor.exons12.NC_051431.1.Kryptolebias_marmoratus";
NC_051431.1	exonerate:protein2genome:local	exon	10034745	10034945	.	+	.	gene_id "LOCXPOlfC29.377.HIT1"; transcript_id "LOCXPOlfC29.377.HIT1.transcript"; gene_name "LOCXPOlfC29.377.HIT1.OlfC.2R.858.ANF_receptor.exons12.NC_051431.1.Kryptolebias_marmoratus";
NC_051431.1	exonerate:protein2genome:local	exon	10035074	10035559	.	+	.	gene_id "LOCXPOlfC29.377.HIT1"; transcript_id "LOCXPOlfC29.377.HIT1.transcript"; gene_name "LOCXPOlfC29.377.HIT1.OlfC.2R.858.ANF_receptor.exons12.NC_051431.1.Kryptolebias_marmoratus";
NC_051431.1	exonerate:protein2genome:local	exon	10035638	10035768	.	+	.	gene_id "LOCXPOlfC29.377.HIT1"; transcript_id "LOCXPOlfC29.377.HIT1.transcript"; gene_name "LOCXPOlfC29.377.HIT1.OlfC.2R.858.ANF_receptor.exons12.NC_051431.1.Kryptolebias_marmoratus";
NC_051431.1	exonerate:protein2genome:local	exon	10036007	10036103	.	+	.	gene_id "LOCXPOlfC29.377.HIT1"; transcript_id "LOCXPOlfC29.377.HIT1.transcript"; gene_name "LOCXPOlfC29.377.HIT1.OlfC.2R.858.ANF_receptor.exons12.NC_051431.1.Kryptolebias_marmoratus";
NC_051431.1	exonerate:protein2genome:local	exon	10036211	10036334	.	+	.	gene_id "LOCXPOlfC29.377.HIT1"; transcript_id "LOCXPOlfC29.377.HIT1.transcript"; gene_name "LOCXPOlfC29.377.HIT1.OlfC.2R.858.ANF_receptor.exons12.NC_051431.1.Kryptolebias_marmoratus";
NC_051431.1	exonerate:protein2genome:local	exon	10037127	10037599	.	+	.	gene_id "LOCXPOlfC29.377.HIT1"; transcript_id "LOCXPOlfC29.377.HIT1.transcript"; gene_name "LOCXPOlfC29.377.HIT1.OlfC.2R.858.ANF_receptor.exons12.NC_051431.1.Kryptolebias_marmoratus";
NC_051431.1	exonerate:protein2genome:local	exon	10037708	10037788	.	+	.	gene_id "LOCXPOlfC29.377.HIT1"; transcript_id "LOCXPOlfC29.377.HIT1.transcript"; gene_name "LOCXPOlfC29.377.HIT1.OlfC.2R.858.ANF_receptor.exons12.NC_051431.1.Kryptolebias_marmoratus";
NC_051431.1	exonerate:protein2genome:local	exon	10037920	10038273	.	+	.	gene_id "LOCXPOlfC29.377.HIT1"; transcript_id "LOCXPOlfC29.377.HIT1.transcript"; gene_name "LOCXPOlfC29.377.HIT1.OlfC.2R.858.ANF_receptor.exons12.NC_051431.1.Kryptolebias_marmoratus";
NC_051431.1	exonerate:protein2genome:local	exon	10040300	10040466	.	+	.	gene_id "LOCXPOlfC29.379.HIT1"; transcript_id "LOCXPOlfC29.379.HIT1.transcript"; gene_name "LOCXPOlfC29.379.HIT1.OlfC.2R.858.ANF_receptor.exons12.NC_051431.1.Kryptolebias_marmoratus";
NC_051431.1	exonerate:protein2genome:local	exon	10040615	10040775	.	+	.	gene_id "LOCXPOlfC29.379.HIT1"; transcript_id "LOCXPOlfC29.379.HIT1.transcript"; gene_name "LOCXPOlfC29.379.HIT1.OlfC.2R.858.ANF_receptor.exons12.NC_051431.1.Kryptolebias_marmoratus";
NC_051431.1	exonerate:protein2genome:local	exon	10040989	10041134	.	+	.	gene_id "LOCXPOlfC29.379.HIT1"; transcript_id "LOCXPOlfC29.379.HIT1.transcript"; gene_name "LOCXPOlfC29.379.HIT1.OlfC.2R.858.ANF_receptor.exons12.NC_051431.1.Kryptolebias_marmoratus";
NC_051431.1	exonerate:protein2genome:local	exon	10041276	10041428	.	+	.	gene_id "LOCXPOlfC29.379.HIT1"; transcript_id "LOCXPOlfC29.379.HIT1.transcript"; gene_name "LOCXPOlfC29.379.HIT1.OlfC.2R.858.ANF_receptor.exons12.NC_051431.1.Kryptolebias_marmoratus";
NC_051431.1	exonerate:protein2genome:local	exon	10041511	10041711	.	+	.	gene_id "LOCXPOlfC29.379.HIT1"; transcript_id "LOCXPOlfC29.379.HIT1.transcript"; gene_name "LOCXPOlfC29.379.HIT1.OlfC.2R.858.ANF_receptor.exons12.NC_051431.1.Kryptolebias_marmoratus";
NC_051431.1	exonerate:protein2genome:local	exon	10041829	10042314	.	+	.	gene_id "LOCXPOlfC29.379.HIT1"; transcript_id "LOCXPOlfC29.379.HIT1.transcript"; gene_name "LOCXPOlfC29.379.HIT1.OlfC.2R.858.ANF_receptor.exons12.NC_051431.1.Kryptolebias_marmoratus";
NC_051431.1	exonerate:protein2genome:local	exon	10042402	10042532	.	+	.	gene_id "LOCXPOlfC29.379.HIT1"; transcript_id "LOCXPOlfC29.379.HIT1.transcript"; gene_name "LOCXPOlfC29.379.HIT1.OlfC.2R.858.ANF_receptor.exons12.NC_051431.1.Kryptolebias_marmoratus";
NC_051431.1	exonerate:protein2genome:local	exon	10043064	10043160	.	+	.	gene_id "LOCXPOlfC29.379.HIT1"; transcript_id "LOCXPOlfC29.379.HIT1.transcript"; gene_name "LOCXPOlfC29.379.HIT1.OlfC.2R.858.ANF_receptor.exons12.NC_051431.1.Kryptolebias_marmoratus";
NC_051431.1	exonerate:protein2genome:local	exon	10043255	10043378	.	+	.	gene_id "LOCXPOlfC29.379.HIT1"; transcript_id "LOCXPOlfC29.379.HIT1.transcript"; gene_name "LOCXPOlfC29.379.HIT1.OlfC.2R.858.ANF_receptor.exons12.NC_051431.1.Kryptolebias_marmoratus";
NC_051431.1	exonerate:protein2genome:local	exon	10043485	10043957	.	+	.	gene_id "LOCXPOlfC29.379.HIT1"; transcript_id "LOCXPOlfC29.379.HIT1.transcript"; gene_name "LOCXPOlfC29.379.HIT1.OlfC.2R.858.ANF_receptor.exons12.NC_051431.1.Kryptolebias_marmoratus";
NC_051431.1	exonerate:protein2genome:local	exon	10044078	10044158	.	+	.	gene_id "LOCXPOlfC29.379.HIT1"; transcript_id "LOCXPOlfC29.379.HIT1.transcript"; gene_name "LOCXPOlfC29.379.HIT1.OlfC.2R.858.ANF_receptor.exons12.NC_051431.1.Kryptolebias_marmoratus";
NC_051431.1	exonerate:protein2genome:local	exon	10044292	10044645	.	+	.	gene_id "LOCXPOlfC29.379.HIT1"; transcript_id "LOCXPOlfC29.379.HIT1.transcript"; gene_name "LOCXPOlfC29.379.HIT1.OlfC.2R.858.ANF_receptor.exons12.NC_051431.1.Kryptolebias_marmoratus";
NC_051431.1	exonerate:protein2genome:local	exon	10046232	10047130	.	-	.	gene_id "LOCXPOlfC30.381.HIT1"; transcript_id "LOCXPOlfC30.381.HIT1.transcript"; gene_name "LOCXPOlfC30.381.HIT1.OlfC.2R.869.ANF_receptor.exons8.NC_051431.1.Kryptolebias_marmoratus";
NC_051431.1	exonerate:protein2genome:local	exon	10047221	10047337	.	-	.	gene_id "LOCXPOlfC30.381.HIT1"; transcript_id "LOCXPOlfC30.381.HIT1.transcript"; gene_name "LOCXPOlfC30.381.HIT1.OlfC.2R.869.ANF_receptor.exons8.NC_051431.1.Kryptolebias_marmoratus";
NC_051431.1	exonerate:protein2genome:local	exon	10047584	10047824	.	-	.	gene_id "LOCXPOlfC30.381.HIT1"; transcript_id "LOCXPOlfC30.381.HIT1.transcript"; gene_name "LOCXPOlfC30.381.HIT1.OlfC.2R.869.ANF_receptor.exons8.NC_051431.1.Kryptolebias_marmoratus";
NC_051431.1	exonerate:protein2genome:local	exon	10047928	10048461	.	-	.	gene_id "LOCXPOlfC30.381.HIT1"; transcript_id "LOCXPOlfC30.381.HIT1.transcript"; gene_name "LOCXPOlfC30.381.HIT1.OlfC.2R.869.ANF_receptor.exons8.NC_051431.1.Kryptolebias_marmoratus";
NC_051431.1	exonerate:protein2genome:local	exon	10048746	10048937	.	-	.	gene_id "LOCXPOlfC30.381.HIT1"; transcript_id "LOCXPOlfC30.381.HIT1.transcript"; gene_name "LOCXPOlfC30.381.HIT1.OlfC.2R.869.ANF_receptor.exons8.NC_051431.1.Kryptolebias_marmoratus";
NC_051431.1	exonerate:protein2genome:local	exon	10049204	10049290	.	-	.	gene_id "LOCXPOlfC30.381.HIT1"; transcript_id "LOCXPOlfC30.381.HIT1.transcript"; gene_name "LOCXPOlfC30.381.HIT1.OlfC.2R.869.ANF_receptor.exons8.NC_051431.1.Kryptolebias_marmoratus";
NC_051431.1	exonerate:protein2genome:local	exon	10049384	10049672	.	-	.	gene_id "LOCXPOlfC30.381.HIT1"; transcript_id "LOCXPOlfC30.381.HIT1.transcript"; gene_name "LOCXPOlfC30.381.HIT1.OlfC.2R.869.ANF_receptor.exons8.NC_051431.1.Kryptolebias_marmoratus";
NC_051431.1	exonerate:protein2genome:local	exon	10050228	10050475	.	-	.	gene_id "LOCXPOlfC30.381.HIT1"; transcript_id "LOCXPOlfC30.381.HIT1.transcript"; gene_name "LOCXPOlfC30.381.HIT1.OlfC.2R.869.ANF_receptor.exons8.NC_051431.1.Kryptolebias_marmoratus";
NC_051431.1	exonerate:protein2genome:local	exon	10052069	10052292	.	+	.	gene_id "LOCXPOlfC31.384.HIT1"; transcript_id "LOCXPOlfC31.384.HIT1.transcript"; gene_name "LOCXPOlfC31.384.HIT1.OlfC.2R.880.ANF_receptor.exons8.NC_051431.1.Kryptolebias_marmoratus";
NC_051431.1	exonerate:protein2genome:local	exon	10052408	10052744	.	+	.	gene_id "LOCXPOlfC31.384.HIT1"; transcript_id "LOCXPOlfC31.384.HIT1.transcript"; gene_name "LOCXPOlfC31.384.HIT1.OlfC.2R.880.ANF_receptor.exons8.NC_051431.1.Kryptolebias_marmoratus";
NC_051431.1	exonerate:protein2genome:local	exon	10053110	10053397	.	+	.	gene_id "LOCXPOlfC31.384.HIT1"; transcript_id "LOCXPOlfC31.384.HIT1.transcript"; gene_name "LOCXPOlfC31.384.HIT1.OlfC.2R.880.ANF_receptor.exons8.NC_051431.1.Kryptolebias_marmoratus";
NC_051431.1	exonerate:protein2genome:local	exon	10053726	10054277	.	+	.	gene_id "LOCXPOlfC31.384.HIT1"; transcript_id "LOCXPOlfC31.384.HIT1.transcript"; gene_name "LOCXPOlfC31.384.HIT1.OlfC.2R.880.ANF_receptor.exons8.NC_051431.1.Kryptolebias_marmoratus";
NC_051431.1	exonerate:protein2genome:local	exon	10054372	10054593	.	+	.	gene_id "LOCXPOlfC31.384.HIT1"; transcript_id "LOCXPOlfC31.384.HIT1.transcript"; gene_name "LOCXPOlfC31.384.HIT1.OlfC.2R.880.ANF_receptor.exons8.NC_051431.1.Kryptolebias_marmoratus";
NC_051431.1	exonerate:protein2genome:local	exon	10055671	10055794	.	+	.	gene_id "LOCXPOlfC31.384.HIT1"; transcript_id "LOCXPOlfC31.384.HIT1.transcript"; gene_name "LOCXPOlfC31.384.HIT1.OlfC.2R.880.ANF_receptor.exons8.NC_051431.1.Kryptolebias_marmoratus";
NC_051431.1	exonerate:protein2genome:local	exon	10055931	10056403	.	+	.	gene_id "LOCXPOlfC31.384.HIT1"; transcript_id "LOCXPOlfC31.384.HIT1.transcript"; gene_name "LOCXPOlfC31.384.HIT1.OlfC.2R.880.ANF_receptor.exons8.NC_051431.1.Kryptolebias_marmoratus";
NC_051431.1	exonerate:protein2genome:local	exon	10056486	10056905	.	+	.	gene_id "LOCXPOlfC31.384.HIT1"; transcript_id "LOCXPOlfC31.384.HIT1.transcript"; gene_name "LOCXPOlfC31.384.HIT1.OlfC.2R.880.ANF_receptor.exons8.NC_051431.1.Kryptolebias_marmoratus";
NC_051431.1	exonerate:protein2genome:local	exon	10058061	10058088	.	-	.	gene_id "LOCXPOlfC32.388.HIT1"; transcript_id "LOCXPOlfC32.388.HIT1.transcript"; gene_name "LOCXPOlfC32.388.HIT1.OlfC.2R.858.ANF_receptor.exons7.NC_051431.1.Kryptolebias_marmoratus";
NC_051431.1	exonerate:protein2genome:local	exon	10058370	10059276	.	-	.	gene_id "LOCXPOlfC32.388.HIT1"; transcript_id "LOCXPOlfC32.388.HIT1.transcript"; gene_name "LOCXPOlfC32.388.HIT1.OlfC.2R.858.ANF_receptor.exons7.NC_051431.1.Kryptolebias_marmoratus";
NC_051431.1	exonerate:protein2genome:local	exon	10059468	10059591	.	-	.	gene_id "LOCXPOlfC32.388.HIT1"; transcript_id "LOCXPOlfC32.388.HIT1.transcript"; gene_name "LOCXPOlfC32.388.HIT1.OlfC.2R.858.ANF_receptor.exons7.NC_051431.1.Kryptolebias_marmoratus";
NC_051431.1	exonerate:protein2genome:local	exon	10059715	10059936	.	-	.	gene_id "LOCXPOlfC32.388.HIT1"; transcript_id "LOCXPOlfC32.388.HIT1.transcript"; gene_name "LOCXPOlfC32.388.HIT1.OlfC.2R.858.ANF_receptor.exons7.NC_051431.1.Kryptolebias_marmoratus";
NC_051431.1	exonerate:protein2genome:local	exon	10060070	10060894	.	-	.	gene_id "LOCXPOlfC32.388.HIT1"; transcript_id "LOCXPOlfC32.388.HIT1.transcript"; gene_name "LOCXPOlfC32.388.HIT1.OlfC.2R.858.ANF_receptor.exons7.NC_051431.1.Kryptolebias_marmoratus";
NC_051431.1	exonerate:protein2genome:local	exon	10060998	10061283	.	-	.	gene_id "LOCXPOlfC32.388.HIT1"; transcript_id "LOCXPOlfC32.388.HIT1.transcript"; gene_name "LOCXPOlfC32.388.HIT1.OlfC.2R.858.ANF_receptor.exons7.NC_051431.1.Kryptolebias_marmoratus";
NC_051431.1	exonerate:protein2genome:local	exon	10061399	10061580	.	-	.	gene_id "LOCXPOlfC32.388.HIT1"; transcript_id "LOCXPOlfC32.388.HIT1.transcript"; gene_name "LOCXPOlfC32.388.HIT1.OlfC.2R.858.ANF_receptor.exons7.NC_051431.1.Kryptolebias_marmoratus";
NC_051431.1	exonerate:protein2genome:local	exon	10063330	10064225	.	-	.	gene_id "LOCXPOlfC33.392.HIT1"; transcript_id "LOCXPOlfC33.392.HIT1.transcript"; gene_name "LOCXPOlfC33.392.HIT1.OlfC.2R.853.ANF_receptor.exons6.NC_051431.1.Kryptolebias_marmoratus";
NC_051431.1	exonerate:protein2genome:local	exon	10064409	10064532	.	-	.	gene_id "LOCXPOlfC33.392.HIT1"; transcript_id "LOCXPOlfC33.392.HIT1.transcript"; gene_name "LOCXPOlfC33.392.HIT1.OlfC.2R.853.ANF_receptor.exons6.NC_051431.1.Kryptolebias_marmoratus";
NC_051431.1	exonerate:protein2genome:local	exon	10064656	10064877	.	-	.	gene_id "LOCXPOlfC33.392.HIT1"; transcript_id "LOCXPOlfC33.392.HIT1.transcript"; gene_name "LOCXPOlfC33.392.HIT1.OlfC.2R.853.ANF_receptor.exons6.NC_051431.1.Kryptolebias_marmoratus";
NC_051431.1	exonerate:protein2genome:local	exon	10065011	10065835	.	-	.	gene_id "LOCXPOlfC33.392.HIT1"; transcript_id "LOCXPOlfC33.392.HIT1.transcript"; gene_name "LOCXPOlfC33.392.HIT1.OlfC.2R.853.ANF_receptor.exons6.NC_051431.1.Kryptolebias_marmoratus";
NC_051431.1	exonerate:protein2genome:local	exon	10065934	10066225	.	-	.	gene_id "LOCXPOlfC33.392.HIT1"; transcript_id "LOCXPOlfC33.392.HIT1.transcript"; gene_name "LOCXPOlfC33.392.HIT1.OlfC.2R.853.ANF_receptor.exons6.NC_051431.1.Kryptolebias_marmoratus";
NC_051431.1	exonerate:protein2genome:local	exon	10066364	10066563	.	-	.	gene_id "LOCXPOlfC33.392.HIT1"; transcript_id "LOCXPOlfC33.392.HIT1.transcript"; gene_name "LOCXPOlfC33.392.HIT1.OlfC.2R.853.ANF_receptor.exons6.NC_051431.1.Kryptolebias_marmoratus";
NC_051431.1	exonerate:protein2genome:local	exon	10068550	10069460	.	-	.	gene_id "LOCXPOlfC34.393.HIT1"; transcript_id "LOCXPOlfC34.393.HIT1.transcript"; gene_name "LOCXPOlfC34.393.HIT1.OlfC.2R.839.ANF_receptor.exons6.NC_051431.1.Kryptolebias_marmoratus";
NC_051431.1	exonerate:protein2genome:local	exon	10069592	10069715	.	-	.	gene_id "LOCXPOlfC34.393.HIT1"; transcript_id "LOCXPOlfC34.393.HIT1.transcript"; gene_name "LOCXPOlfC34.393.HIT1.OlfC.2R.839.ANF_receptor.exons6.NC_051431.1.Kryptolebias_marmoratus";
NC_051431.1	exonerate:protein2genome:local	exon	10069824	10070054	.	-	.	gene_id "LOCXPOlfC34.393.HIT1"; transcript_id "LOCXPOlfC34.393.HIT1.transcript"; gene_name "LOCXPOlfC34.393.HIT1.OlfC.2R.839.ANF_receptor.exons6.NC_051431.1.Kryptolebias_marmoratus";
NC_051431.1	exonerate:protein2genome:local	exon	10070229	10071017	.	-	.	gene_id "LOCXPOlfC34.393.HIT1"; transcript_id "LOCXPOlfC34.393.HIT1.transcript"; gene_name "LOCXPOlfC34.393.HIT1.OlfC.2R.839.ANF_receptor.exons6.NC_051431.1.Kryptolebias_marmoratus";
NC_051431.1	exonerate:protein2genome:local	exon	10071100	10071370	.	-	.	gene_id "LOCXPOlfC34.393.HIT1"; transcript_id "LOCXPOlfC34.393.HIT1.transcript"; gene_name "LOCXPOlfC34.393.HIT1.OlfC.2R.839.ANF_receptor.exons6.NC_051431.1.Kryptolebias_marmoratus";
NC_051431.1	exonerate:protein2genome:local	exon	10071467	10071657	.	-	.	gene_id "LOCXPOlfC34.393.HIT1"; transcript_id "LOCXPOlfC34.393.HIT1.transcript"; gene_name "LOCXPOlfC34.393.HIT1.OlfC.2R.839.ANF_receptor.exons6.NC_051431.1.Kryptolebias_marmoratus";
NC_051431.1	exonerate:protein2genome:local	exon	10078894	10079792	.	-	.	gene_id "LOCXPOlfC47.396.HIT1"; transcript_id "LOCXPOlfC47.396.HIT1.transcript"; gene_name "LOCXPOlfC47.396.HIT1.OlfC.2R.855.ANF_receptor.exons6.NC_051431.1.Kryptolebias_marmoratus";
NC_051431.1	exonerate:protein2genome:local	exon	10079904	10080027	.	-	.	gene_id "LOCXPOlfC47.396.HIT1"; transcript_id "LOCXPOlfC47.396.HIT1.transcript"; gene_name "LOCXPOlfC47.396.HIT1.OlfC.2R.855.ANF_receptor.exons6.NC_051431.1.Kryptolebias_marmoratus";
NC_051431.1	exonerate:protein2genome:local	exon	10080187	10080414	.	-	.	gene_id "LOCXPOlfC47.396.HIT1"; transcript_id "LOCXPOlfC47.396.HIT1.transcript"; gene_name "LOCXPOlfC47.396.HIT1.OlfC.2R.855.ANF_receptor.exons6.NC_051431.1.Kryptolebias_marmoratus";
NC_051431.1	exonerate:protein2genome:local	exon	10080482	10081294	.	-	.	gene_id "LOCXPOlfC47.396.HIT1"; transcript_id "LOCXPOlfC47.396.HIT1.transcript"; gene_name "LOCXPOlfC47.396.HIT1.OlfC.2R.855.ANF_receptor.exons6.NC_051431.1.Kryptolebias_marmoratus";
NC_051431.1	exonerate:protein2genome:local	exon	10081476	10081764	.	-	.	gene_id "LOCXPOlfC47.396.HIT1"; transcript_id "LOCXPOlfC47.396.HIT1.transcript"; gene_name "LOCXPOlfC47.396.HIT1.OlfC.2R.855.ANF_receptor.exons6.NC_051431.1.Kryptolebias_marmoratus";
NC_051431.1	exonerate:protein2genome:local	exon	10081854	10082065	.	-	.	gene_id "LOCXPOlfC47.396.HIT1"; transcript_id "LOCXPOlfC47.396.HIT1.transcript"; gene_name "LOCXPOlfC47.396.HIT1.OlfC.2R.855.ANF_receptor.exons6.NC_051431.1.Kryptolebias_marmoratus";
NC_051431.1	exonerate:protein2genome:local	exon	10083403	10084298	.	-	.	gene_id "LOCXPOlfC35.401.HIT1"; transcript_id "LOCXPOlfC35.401.HIT1.transcript"; gene_name "LOCXPOlfC35.401.HIT1.OlfC.2R.856.ANF_receptor.exons6.NC_051431.1.Kryptolebias_marmoratus";
NC_051431.1	exonerate:protein2genome:local	exon	10084683	10084806	.	-	.	gene_id "LOCXPOlfC35.401.HIT1"; transcript_id "LOCXPOlfC35.401.HIT1.transcript"; gene_name "LOCXPOlfC35.401.HIT1.OlfC.2R.856.ANF_receptor.exons6.NC_051431.1.Kryptolebias_marmoratus";
NC_051431.1	exonerate:protein2genome:local	exon	10084939	10085166	.	-	.	gene_id "LOCXPOlfC35.401.HIT1"; transcript_id "LOCXPOlfC35.401.HIT1.transcript"; gene_name "LOCXPOlfC35.401.HIT1.OlfC.2R.856.ANF_receptor.exons6.NC_051431.1.Kryptolebias_marmoratus";
NC_051431.1	exonerate:protein2genome:local	exon	10085288	10086079	.	-	.	gene_id "LOCXPOlfC35.401.HIT1"; transcript_id "LOCXPOlfC35.401.HIT1.transcript"; gene_name "LOCXPOlfC35.401.HIT1.OlfC.2R.856.ANF_receptor.exons6.NC_051431.1.Kryptolebias_marmoratus";
NC_051431.1	exonerate:protein2genome:local	exon	10086173	10086467	.	-	.	gene_id "LOCXPOlfC35.401.HIT1"; transcript_id "LOCXPOlfC35.401.HIT1.transcript"; gene_name "LOCXPOlfC35.401.HIT1.OlfC.2R.856.ANF_receptor.exons6.NC_051431.1.Kryptolebias_marmoratus";
NC_051431.1	exonerate:protein2genome:local	exon	10086588	10086820	.	-	.	gene_id "LOCXPOlfC35.401.HIT1"; transcript_id "LOCXPOlfC35.401.HIT1.transcript"; gene_name "LOCXPOlfC35.401.HIT1.OlfC.2R.856.ANF_receptor.exons6.NC_051431.1.Kryptolebias_marmoratus";
NC_051431.1	exonerate:protein2genome:local	exon	10087235	10088133	.	-	.	gene_id "LOCXPOlfC36.404.HIT1"; transcript_id "LOCXPOlfC36.404.HIT1.transcript"; gene_name "LOCXPOlfC36.404.HIT1.OlfC.2R.854.ANF_receptor.exons6.NC_051431.1.Kryptolebias_marmoratus";
NC_051431.1	exonerate:protein2genome:local	exon	10088482	10088605	.	-	.	gene_id "LOCXPOlfC36.404.HIT1"; transcript_id "LOCXPOlfC36.404.HIT1.transcript"; gene_name "LOCXPOlfC36.404.HIT1.OlfC.2R.854.ANF_receptor.exons6.NC_051431.1.Kryptolebias_marmoratus";
NC_051431.1	exonerate:protein2genome:local	exon	10088762	10088989	.	-	.	gene_id "LOCXPOlfC36.404.HIT1"; transcript_id "LOCXPOlfC36.404.HIT1.transcript"; gene_name "LOCXPOlfC36.404.HIT1.OlfC.2R.854.ANF_receptor.exons6.NC_051431.1.Kryptolebias_marmoratus";
NC_051431.1	exonerate:protein2genome:local	exon	10089128	10089919	.	-	.	gene_id "LOCXPOlfC36.404.HIT1"; transcript_id "LOCXPOlfC36.404.HIT1.transcript"; gene_name "LOCXPOlfC36.404.HIT1.OlfC.2R.854.ANF_receptor.exons6.NC_051431.1.Kryptolebias_marmoratus";
NC_051431.1	exonerate:protein2genome:local	exon	10090052	10090346	.	-	.	gene_id "LOCXPOlfC36.404.HIT1"; transcript_id "LOCXPOlfC36.404.HIT1.transcript"; gene_name "LOCXPOlfC36.404.HIT1.OlfC.2R.854.ANF_receptor.exons6.NC_051431.1.Kryptolebias_marmoratus";
NC_051431.1	exonerate:protein2genome:local	exon	10090564	10090787	.	-	.	gene_id "LOCXPOlfC36.404.HIT1"; transcript_id "LOCXPOlfC36.404.HIT1.transcript"; gene_name "LOCXPOlfC36.404.HIT1.OlfC.2R.854.ANF_receptor.exons6.NC_051431.1.Kryptolebias_marmoratus";
NC_051431.1	exonerate:protein2genome:local	exon	10091499	10092394	.	-	.	gene_id "LOCXPOlfC37.413.HIT1"; transcript_id "LOCXPOlfC37.413.HIT1.transcript"; gene_name "LOCXPOlfC37.413.HIT1.OlfC.2R.855.ANF_receptor.exons6.NC_051431.1.Kryptolebias_marmoratus";
NC_051431.1	exonerate:protein2genome:local	exon	10092575	10092698	.	-	.	gene_id "LOCXPOlfC37.413.HIT1"; transcript_id "LOCXPOlfC37.413.HIT1.transcript"; gene_name "LOCXPOlfC37.413.HIT1.OlfC.2R.855.ANF_receptor.exons6.NC_051431.1.Kryptolebias_marmoratus";
NC_051431.1	exonerate:protein2genome:local	exon	10092844	10093071	.	-	.	gene_id "LOCXPOlfC37.413.HIT1"; transcript_id "LOCXPOlfC37.413.HIT1.transcript"; gene_name "LOCXPOlfC37.413.HIT1.OlfC.2R.855.ANF_receptor.exons6.NC_051431.1.Kryptolebias_marmoratus";
NC_051431.1	exonerate:protein2genome:local	exon	10093476	10094267	.	-	.	gene_id "LOCXPOlfC37.413.HIT1"; transcript_id "LOCXPOlfC37.413.HIT1.transcript"; gene_name "LOCXPOlfC37.413.HIT1.OlfC.2R.855.ANF_receptor.exons6.NC_051431.1.Kryptolebias_marmoratus";
NC_051431.1	exonerate:protein2genome:local	exon	10094377	10094671	.	-	.	gene_id "LOCXPOlfC37.413.HIT1"; transcript_id "LOCXPOlfC37.413.HIT1.transcript"; gene_name "LOCXPOlfC37.413.HIT1.OlfC.2R.855.ANF_receptor.exons6.NC_051431.1.Kryptolebias_marmoratus";
NC_051431.1	exonerate:protein2genome:local	exon	10094867	10095096	.	-	.	gene_id "LOCXPOlfC37.413.HIT1"; transcript_id "LOCXPOlfC37.413.HIT1.transcript"; gene_name "LOCXPOlfC37.413.HIT1.OlfC.2R.855.ANF_receptor.exons6.NC_051431.1.Kryptolebias_marmoratus";
NC_051431.1	exonerate:protein2genome:local	exon	10097281	10098176	.	-	.	gene_id "LOCXPOlfC38.420.HIT1"; transcript_id "LOCXPOlfC38.420.HIT1.transcript"; gene_name "LOCXPOlfC38.420.HIT1.OlfC.2R.853.ANF_receptor.exons6.NC_051431.1.Kryptolebias_marmoratus";
NC_051431.1	exonerate:protein2genome:local	exon	10098357	10098480	.	-	.	gene_id "LOCXPOlfC38.420.HIT1"; transcript_id "LOCXPOlfC38.420.HIT1.transcript"; gene_name "LOCXPOlfC38.420.HIT1.OlfC.2R.853.ANF_receptor.exons6.NC_051431.1.Kryptolebias_marmoratus";
NC_051431.1	exonerate:protein2genome:local	exon	10098626	10098853	.	-	.	gene_id "LOCXPOlfC38.420.HIT1"; transcript_id "LOCXPOlfC38.420.HIT1.transcript"; gene_name "LOCXPOlfC38.420.HIT1.OlfC.2R.853.ANF_receptor.exons6.NC_051431.1.Kryptolebias_marmoratus";
NC_051431.1	exonerate:protein2genome:local	exon	10099258	10100049	.	-	.	gene_id "LOCXPOlfC38.420.HIT1"; transcript_id "LOCXPOlfC38.420.HIT1.transcript"; gene_name "LOCXPOlfC38.420.HIT1.OlfC.2R.853.ANF_receptor.exons6.NC_051431.1.Kryptolebias_marmoratus";
NC_051431.1	exonerate:protein2genome:local	exon	10100313	10100601	.	-	.	gene_id "LOCXPOlfC38.420.HIT1"; transcript_id "LOCXPOlfC38.420.HIT1.transcript"; gene_name "LOCXPOlfC38.420.HIT1.OlfC.2R.853.ANF_receptor.exons6.NC_051431.1.Kryptolebias_marmoratus";
NC_051431.1	exonerate:protein2genome:local	exon	10100797	10101026	.	-	.	gene_id "LOCXPOlfC38.420.HIT1"; transcript_id "LOCXPOlfC38.420.HIT1.transcript"; gene_name "LOCXPOlfC38.420.HIT1.OlfC.2R.853.ANF_receptor.exons6.NC_051431.1.Kryptolebias_marmoratus";
NC_051431.1	exonerate:protein2genome:local	exon	10102341	10103236	.	-	.	gene_id "LOCXPOlfC39.427.HIT1"; transcript_id "LOCXPOlfC39.427.HIT1.transcript"; gene_name "LOCXPOlfC39.427.HIT1.OlfC.2R.857.ANF_receptor.exons6.NC_051431.1.Kryptolebias_marmoratus";
NC_051431.1	exonerate:protein2genome:local	exon	10103904	10104027	.	-	.	gene_id "LOCXPOlfC39.427.HIT1"; transcript_id "LOCXPOlfC39.427.HIT1.transcript"; gene_name "LOCXPOlfC39.427.HIT1.OlfC.2R.857.ANF_receptor.exons6.NC_051431.1.Kryptolebias_marmoratus";
NC_051431.1	exonerate:protein2genome:local	exon	10104181	10104408	.	-	.	gene_id "LOCXPOlfC39.427.HIT1"; transcript_id "LOCXPOlfC39.427.HIT1.transcript"; gene_name "LOCXPOlfC39.427.HIT1.OlfC.2R.857.ANF_receptor.exons6.NC_051431.1.Kryptolebias_marmoratus";
NC_051431.1	exonerate:protein2genome:local	exon	10104518	10105309	.	-	.	gene_id "LOCXPOlfC39.427.HIT1"; transcript_id "LOCXPOlfC39.427.HIT1.transcript"; gene_name "LOCXPOlfC39.427.HIT1.OlfC.2R.857.ANF_receptor.exons6.NC_051431.1.Kryptolebias_marmoratus";
NC_051431.1	exonerate:protein2genome:local	exon	10105458	10105755	.	-	.	gene_id "LOCXPOlfC39.427.HIT1"; transcript_id "LOCXPOlfC39.427.HIT1.transcript"; gene_name "LOCXPOlfC39.427.HIT1.OlfC.2R.857.ANF_receptor.exons6.NC_051431.1.Kryptolebias_marmoratus";
NC_051431.1	exonerate:protein2genome:local	exon	10105904	10106136	.	-	.	gene_id "LOCXPOlfC39.427.HIT1"; transcript_id "LOCXPOlfC39.427.HIT1.transcript"; gene_name "LOCXPOlfC39.427.HIT1.OlfC.2R.857.ANF_receptor.exons6.NC_051431.1.Kryptolebias_marmoratus";
NC_051431.1	exonerate:protein2genome:local	exon	10108286	10109193	.	-	.	gene_id "LOCXPOlfC40.432.HIT1"; transcript_id "LOCXPOlfC40.432.HIT1.transcript"; gene_name "LOCXPOlfC40.432.HIT1.OlfC.2R.865.ANF_receptor.exons6.NC_051431.1.Kryptolebias_marmoratus";
NC_051431.1	exonerate:protein2genome:local	exon	10110037	10110160	.	-	.	gene_id "LOCXPOlfC40.432.HIT1"; transcript_id "LOCXPOlfC40.432.HIT1.transcript"; gene_name "LOCXPOlfC40.432.HIT1.OlfC.2R.865.ANF_receptor.exons6.NC_051431.1.Kryptolebias_marmoratus";
NC_051431.1	exonerate:protein2genome:local	exon	10110279	10110506	.	-	.	gene_id "LOCXPOlfC40.432.HIT1"; transcript_id "LOCXPOlfC40.432.HIT1.transcript"; gene_name "LOCXPOlfC40.432.HIT1.OlfC.2R.865.ANF_receptor.exons6.NC_051431.1.Kryptolebias_marmoratus";
NC_051431.1	exonerate:protein2genome:local	exon	10110651	10111442	.	-	.	gene_id "LOCXPOlfC40.432.HIT1"; transcript_id "LOCXPOlfC40.432.HIT1.transcript"; gene_name "LOCXPOlfC40.432.HIT1.OlfC.2R.865.ANF_receptor.exons6.NC_051431.1.Kryptolebias_marmoratus";
NC_051431.1	exonerate:protein2genome:local	exon	10111554	10111848	.	-	.	gene_id "LOCXPOlfC40.432.HIT1"; transcript_id "LOCXPOlfC40.432.HIT1.transcript"; gene_name "LOCXPOlfC40.432.HIT1.OlfC.2R.865.ANF_receptor.exons6.NC_051431.1.Kryptolebias_marmoratus";
NC_051431.1	exonerate:protein2genome:local	exon	10112060	10112307	.	-	.	gene_id "LOCXPOlfC40.432.HIT1"; transcript_id "LOCXPOlfC40.432.HIT1.transcript"; gene_name "LOCXPOlfC40.432.HIT1.OlfC.2R.865.ANF_receptor.exons6.NC_051431.1.Kryptolebias_marmoratus";
NC_051431.1	exonerate:protein2genome:local	exon	10114207	10115108	.	-	.	gene_id "LOCXPOlfC41.434.HIT1"; transcript_id "LOCXPOlfC41.434.HIT1.transcript"; gene_name "LOCXPOlfC41.434.HIT1.OlfC.2R.859.ANF_receptor.exons6.NC_051431.1.Kryptolebias_marmoratus";
NC_051431.1	exonerate:protein2genome:local	exon	10115569	10115692	.	-	.	gene_id "LOCXPOlfC41.434.HIT1"; transcript_id "LOCXPOlfC41.434.HIT1.transcript"; gene_name "LOCXPOlfC41.434.HIT1.OlfC.2R.859.ANF_receptor.exons6.NC_051431.1.Kryptolebias_marmoratus";
NC_051431.1	exonerate:protein2genome:local	exon	10115836	10116063	.	-	.	gene_id "LOCXPOlfC41.434.HIT1"; transcript_id "LOCXPOlfC41.434.HIT1.transcript"; gene_name "LOCXPOlfC41.434.HIT1.OlfC.2R.859.ANF_receptor.exons6.NC_051431.1.Kryptolebias_marmoratus";
NC_051431.1	exonerate:protein2genome:local	exon	10116198	10116989	.	-	.	gene_id "LOCXPOlfC41.434.HIT1"; transcript_id "LOCXPOlfC41.434.HIT1.transcript"; gene_name "LOCXPOlfC41.434.HIT1.OlfC.2R.859.ANF_receptor.exons6.NC_051431.1.Kryptolebias_marmoratus";
NC_051431.1	exonerate:protein2genome:local	exon	10117125	10117419	.	-	.	gene_id "LOCXPOlfC41.434.HIT1"; transcript_id "LOCXPOlfC41.434.HIT1.transcript"; gene_name "LOCXPOlfC41.434.HIT1.OlfC.2R.859.ANF_receptor.exons6.NC_051431.1.Kryptolebias_marmoratus";
NC_051431.1	exonerate:protein2genome:local	exon	10117531	10117766	.	-	.	gene_id "LOCXPOlfC41.434.HIT1"; transcript_id "LOCXPOlfC41.434.HIT1.transcript"; gene_name "LOCXPOlfC41.434.HIT1.OlfC.2R.859.ANF_receptor.exons6.NC_051431.1.Kryptolebias_marmoratus";
NC_051431.1	exonerate:protein2genome:local	exon	10123570	10123793	.	+	.	gene_id "LOCXPOlfC42.438.HIT1"; transcript_id "LOCXPOlfC42.438.HIT1.transcript"; gene_name "LOCXPOlfC42.438.HIT1.OlfC.2R.853.ANF_receptor.exons6.NC_051431.1.Kryptolebias_marmoratus";
NC_051431.1	exonerate:protein2genome:local	exon	10123944	10124238	.	+	.	gene_id "LOCXPOlfC42.438.HIT1"; transcript_id "LOCXPOlfC42.438.HIT1.transcript"; gene_name "LOCXPOlfC42.438.HIT1.OlfC.2R.853.ANF_receptor.exons6.NC_051431.1.Kryptolebias_marmoratus";
NC_051431.1	exonerate:protein2genome:local	exon	10124506	10125297	.	+	.	gene_id "LOCXPOlfC42.438.HIT1"; transcript_id "LOCXPOlfC42.438.HIT1.transcript"; gene_name "LOCXPOlfC42.438.HIT1.OlfC.2R.853.ANF_receptor.exons6.NC_051431.1.Kryptolebias_marmoratus";
NC_051431.1	exonerate:protein2genome:local	exon	10125427	10125654	.	+	.	gene_id "LOCXPOlfC42.438.HIT1"; transcript_id "LOCXPOlfC42.438.HIT1.transcript"; gene_name "LOCXPOlfC42.438.HIT1.OlfC.2R.853.ANF_receptor.exons6.NC_051431.1.Kryptolebias_marmoratus";
NC_051431.1	exonerate:protein2genome:local	exon	10125731	10125854	.	+	.	gene_id "LOCXPOlfC42.438.HIT1"; transcript_id "LOCXPOlfC42.438.HIT1.transcript"; gene_name "LOCXPOlfC42.438.HIT1.OlfC.2R.853.ANF_receptor.exons6.NC_051431.1.Kryptolebias_marmoratus";
NC_051431.1	exonerate:protein2genome:local	exon	10126474	10127369	.	+	.	gene_id "LOCXPOlfC42.438.HIT1"; transcript_id "LOCXPOlfC42.438.HIT1.transcript"; gene_name "LOCXPOlfC42.438.HIT1.OlfC.2R.853.ANF_receptor.exons6.NC_051431.1.Kryptolebias_marmoratus";
NC_051431.1	exonerate:protein2genome:local	exon	10129711	10130606	.	-	.	gene_id "LOCXPOlfC43.442.HIT1"; transcript_id "LOCXPOlfC43.442.HIT1.transcript"; gene_name "LOCXPOlfC43.442.HIT1.OlfC.2R.856.ANF_receptor.exons6.NC_051431.1.Kryptolebias_marmoratus";
NC_051431.1	exonerate:protein2genome:local	exon	10131604	10131727	.	-	.	gene_id "LOCXPOlfC43.442.HIT1"; transcript_id "LOCXPOlfC43.442.HIT1.transcript"; gene_name "LOCXPOlfC43.442.HIT1.OlfC.2R.856.ANF_receptor.exons6.NC_051431.1.Kryptolebias_marmoratus";
NC_051431.1	exonerate:protein2genome:local	exon	10132305	10132532	.	-	.	gene_id "LOCXPOlfC43.442.HIT1"; transcript_id "LOCXPOlfC43.442.HIT1.transcript"; gene_name "LOCXPOlfC43.442.HIT1.OlfC.2R.856.ANF_receptor.exons6.NC_051431.1.Kryptolebias_marmoratus";
NC_051431.1	exonerate:protein2genome:local	exon	10132696	10133487	.	-	.	gene_id "LOCXPOlfC43.442.HIT1"; transcript_id "LOCXPOlfC43.442.HIT1.transcript"; gene_name "LOCXPOlfC43.442.HIT1.OlfC.2R.856.ANF_receptor.exons6.NC_051431.1.Kryptolebias_marmoratus";
NC_051431.1	exonerate:protein2genome:local	exon	10133655	10133952	.	-	.	gene_id "LOCXPOlfC43.442.HIT1"; transcript_id "LOCXPOlfC43.442.HIT1.transcript"; gene_name "LOCXPOlfC43.442.HIT1.OlfC.2R.856.ANF_receptor.exons6.NC_051431.1.Kryptolebias_marmoratus";
NC_051431.1	exonerate:protein2genome:local	exon	10134071	10134300	.	-	.	gene_id "LOCXPOlfC43.442.HIT1"; transcript_id "LOCXPOlfC43.442.HIT1.transcript"; gene_name "LOCXPOlfC43.442.HIT1.OlfC.2R.856.ANF_receptor.exons6.NC_051431.1.Kryptolebias_marmoratus";
NC_051431.1	exonerate:protein2genome:local	exon	10135693	10136585	.	-	.	gene_id "LOCXPOlfC44.447.HIT1"; transcript_id "LOCXPOlfC44.447.HIT1.transcript"; gene_name "LOCXPOlfC44.447.HIT1.OlfC.2R.822.ANF_receptor.exons6.NC_051431.1.Kryptolebias_marmoratus";
NC_051431.1	exonerate:protein2genome:local	exon	10137343	10137466	.	-	.	gene_id "LOCXPOlfC44.447.HIT1"; transcript_id "LOCXPOlfC44.447.HIT1.transcript"; gene_name "LOCXPOlfC44.447.HIT1.OlfC.2R.822.ANF_receptor.exons6.NC_051431.1.Kryptolebias_marmoratus";
NC_051431.1	exonerate:protein2genome:local	exon	10137607	10137834	.	-	.	gene_id "LOCXPOlfC44.447.HIT1"; transcript_id "LOCXPOlfC44.447.HIT1.transcript"; gene_name "LOCXPOlfC44.447.HIT1.OlfC.2R.822.ANF_receptor.exons6.NC_051431.1.Kryptolebias_marmoratus";
NC_051431.1	exonerate:protein2genome:local	exon	10138005	10138796	.	-	.	gene_id "LOCXPOlfC44.447.HIT1"; transcript_id "LOCXPOlfC44.447.HIT1.transcript"; gene_name "LOCXPOlfC44.447.HIT1.OlfC.2R.822.ANF_receptor.exons6.NC_051431.1.Kryptolebias_marmoratus";
NC_051431.1	exonerate:protein2genome:local	exon	10138943	10139237	.	-	.	gene_id "LOCXPOlfC44.447.HIT1"; transcript_id "LOCXPOlfC44.447.HIT1.transcript"; gene_name "LOCXPOlfC44.447.HIT1.OlfC.2R.822.ANF_receptor.exons6.NC_051431.1.Kryptolebias_marmoratus";
NC_051431.1	exonerate:protein2genome:local	exon	10139381	10139514	.	-	.	gene_id "LOCXPOlfC44.447.HIT1"; transcript_id "LOCXPOlfC44.447.HIT1.transcript"; gene_name "LOCXPOlfC44.447.HIT1.OlfC.2R.822.ANF_receptor.exons6.NC_051431.1.Kryptolebias_marmoratus";
NC_051431.1	exonerate:protein2genome:local	exon	10141945	10142840	.	-	.	gene_id "LOCXPOlfC45.128.HIT1"; transcript_id "LOCXPOlfC45.128.HIT1.transcript"; gene_name "LOCXPOlfC45.128.HIT1.OlfC.2R.855.ANF_receptor.exons6.NC_051431.1.Kryptolebias_marmoratus";
NC_051431.1	exonerate:protein2genome:local	exon	10143856	10143979	.	-	.	gene_id "LOCXPOlfC45.128.HIT1"; transcript_id "LOCXPOlfC45.128.HIT1.transcript"; gene_name "LOCXPOlfC45.128.HIT1.OlfC.2R.855.ANF_receptor.exons6.NC_051431.1.Kryptolebias_marmoratus";
NC_051431.1	exonerate:protein2genome:local	exon	10144075	10144302	.	-	.	gene_id "LOCXPOlfC45.128.HIT1"; transcript_id "LOCXPOlfC45.128.HIT1.transcript"; gene_name "LOCXPOlfC45.128.HIT1.OlfC.2R.855.ANF_receptor.exons6.NC_051431.1.Kryptolebias_marmoratus";
NC_051431.1	exonerate:protein2genome:local	exon	10144468	10145259	.	-	.	gene_id "LOCXPOlfC45.128.HIT1"; transcript_id "LOCXPOlfC45.128.HIT1.transcript"; gene_name "LOCXPOlfC45.128.HIT1.OlfC.2R.855.ANF_receptor.exons6.NC_051431.1.Kryptolebias_marmoratus";
NC_051431.1	exonerate:protein2genome:local	exon	10145420	10145717	.	-	.	gene_id "LOCXPOlfC45.128.HIT1"; transcript_id "LOCXPOlfC45.128.HIT1.transcript"; gene_name "LOCXPOlfC45.128.HIT1.OlfC.2R.855.ANF_receptor.exons6.NC_051431.1.Kryptolebias_marmoratus";
NC_051431.1	exonerate:protein2genome:local	exon	10145872	10146098	.	-	.	gene_id "LOCXPOlfC45.128.HIT1"; transcript_id "LOCXPOlfC45.128.HIT1.transcript"; gene_name "LOCXPOlfC45.128.HIT1.OlfC.2R.855.ANF_receptor.exons6.NC_051431.1.Kryptolebias_marmoratus";
NC_051431.1	exonerate:protein2genome:local	exon	10148691	10149586	.	-	.	gene_id "LOCXPOlfC46.132.HIT1"; transcript_id "LOCXPOlfC46.132.HIT1.transcript"; gene_name "LOCXPOlfC46.132.HIT1.OlfC.2R.856.ANF_receptor.exons6.NC_051431.1.Kryptolebias_marmoratus";
NC_051431.1	exonerate:protein2genome:local	exon	10150209	10150332	.	-	.	gene_id "LOCXPOlfC46.132.HIT1"; transcript_id "LOCXPOlfC46.132.HIT1.transcript"; gene_name "LOCXPOlfC46.132.HIT1.OlfC.2R.856.ANF_receptor.exons6.NC_051431.1.Kryptolebias_marmoratus";
NC_051431.1	exonerate:protein2genome:local	exon	10150488	10150715	.	-	.	gene_id "LOCXPOlfC46.132.HIT1"; transcript_id "LOCXPOlfC46.132.HIT1.transcript"; gene_name "LOCXPOlfC46.132.HIT1.OlfC.2R.856.ANF_receptor.exons6.NC_051431.1.Kryptolebias_marmoratus";
NC_051431.1	exonerate:protein2genome:local	exon	10150842	10151633	.	-	.	gene_id "LOCXPOlfC46.132.HIT1"; transcript_id "LOCXPOlfC46.132.HIT1.transcript"; gene_name "LOCXPOlfC46.132.HIT1.OlfC.2R.856.ANF_receptor.exons6.NC_051431.1.Kryptolebias_marmoratus";
NC_051431.1	exonerate:protein2genome:local	exon	10151801	10152095	.	-	.	gene_id "LOCXPOlfC46.132.HIT1"; transcript_id "LOCXPOlfC46.132.HIT1.transcript"; gene_name "LOCXPOlfC46.132.HIT1.OlfC.2R.856.ANF_receptor.exons6.NC_051431.1.Kryptolebias_marmoratus";
NC_051431.1	exonerate:protein2genome:local	exon	10152243	10152475	.	-	.	gene_id "LOCXPOlfC46.132.HIT1"; transcript_id "LOCXPOlfC46.132.HIT1.transcript"; gene_name "LOCXPOlfC46.132.HIT1.OlfC.2R.856.ANF_receptor.exons6.NC_051431.1.Kryptolebias_marmoratus";
NC_051431.1	exonerate:protein2genome:local	exon	10172043	10172941	.	-	.	gene_id "LOCXPOlfC47.138.HIT1"; transcript_id "LOCXPOlfC47.138.HIT1.transcript"; gene_name "LOCXPOlfC47.138.HIT1.OlfC.2R.856.ANF_receptor.exons6.NC_051431.1.Kryptolebias_marmoratus";
NC_051431.1	exonerate:protein2genome:local	exon	10174187	10174310	.	-	.	gene_id "LOCXPOlfC47.138.HIT1"; transcript_id "LOCXPOlfC47.138.HIT1.transcript"; gene_name "LOCXPOlfC47.138.HIT1.OlfC.2R.856.ANF_receptor.exons6.NC_051431.1.Kryptolebias_marmoratus";
NC_051431.1	exonerate:protein2genome:local	exon	10174492	10174719	.	-	.	gene_id "LOCXPOlfC47.138.HIT1"; transcript_id "LOCXPOlfC47.138.HIT1.transcript"; gene_name "LOCXPOlfC47.138.HIT1.OlfC.2R.856.ANF_receptor.exons6.NC_051431.1.Kryptolebias_marmoratus";
NC_051431.1	exonerate:protein2genome:local	exon	10174834	10175625	.	-	.	gene_id "LOCXPOlfC47.138.HIT1"; transcript_id "LOCXPOlfC47.138.HIT1.transcript"; gene_name "LOCXPOlfC47.138.HIT1.OlfC.2R.856.ANF_receptor.exons6.NC_051431.1.Kryptolebias_marmoratus";
NC_051431.1	exonerate:protein2genome:local	exon	10175778	10176075	.	-	.	gene_id "LOCXPOlfC47.138.HIT1"; transcript_id "LOCXPOlfC47.138.HIT1.transcript"; gene_name "LOCXPOlfC47.138.HIT1.OlfC.2R.856.ANF_receptor.exons6.NC_051431.1.Kryptolebias_marmoratus";
NC_051431.1	exonerate:protein2genome:local	exon	10176187	10176413	.	-	.	gene_id "LOCXPOlfC47.138.HIT1"; transcript_id "LOCXPOlfC47.138.HIT1.transcript"; gene_name "LOCXPOlfC47.138.HIT1.OlfC.2R.856.ANF_receptor.exons6.NC_051431.1.Kryptolebias_marmoratus";
NC_051431.1	exonerate:protein2genome:local	exon	10178381	10179273	.	-	.	gene_id "LOCXPOlfC48.145.HIT1"; transcript_id "LOCXPOlfC48.145.HIT1.transcript"; gene_name "LOCXPOlfC48.145.HIT1.OlfC.2R.853.ANF_receptor.exons6.NC_051431.1.Kryptolebias_marmoratus";
NC_051431.1	exonerate:protein2genome:local	exon	10179709	10179832	.	-	.	gene_id "LOCXPOlfC48.145.HIT1"; transcript_id "LOCXPOlfC48.145.HIT1.transcript"; gene_name "LOCXPOlfC48.145.HIT1.OlfC.2R.853.ANF_receptor.exons6.NC_051431.1.Kryptolebias_marmoratus";
NC_051431.1	exonerate:protein2genome:local	exon	10179958	10180185	.	-	.	gene_id "LOCXPOlfC48.145.HIT1"; transcript_id "LOCXPOlfC48.145.HIT1.transcript"; gene_name "LOCXPOlfC48.145.HIT1.OlfC.2R.853.ANF_receptor.exons6.NC_051431.1.Kryptolebias_marmoratus";
NC_051431.1	exonerate:protein2genome:local	exon	10180316	10181107	.	-	.	gene_id "LOCXPOlfC48.145.HIT1"; transcript_id "LOCXPOlfC48.145.HIT1.transcript"; gene_name "LOCXPOlfC48.145.HIT1.OlfC.2R.853.ANF_receptor.exons6.NC_051431.1.Kryptolebias_marmoratus";
NC_051431.1	exonerate:protein2genome:local	exon	10181251	10181548	.	-	.	gene_id "LOCXPOlfC48.145.HIT1"; transcript_id "LOCXPOlfC48.145.HIT1.transcript"; gene_name "LOCXPOlfC48.145.HIT1.OlfC.2R.853.ANF_receptor.exons6.NC_051431.1.Kryptolebias_marmoratus";
NC_051431.1	exonerate:protein2genome:local	exon	10181680	10181903	.	-	.	gene_id "LOCXPOlfC48.145.HIT1"; transcript_id "LOCXPOlfC48.145.HIT1.transcript"; gene_name "LOCXPOlfC48.145.HIT1.OlfC.2R.853.ANF_receptor.exons6.NC_051431.1.Kryptolebias_marmoratus";
NC_051431.1	exonerate:protein2genome:local	exon	10183612	10184516	.	-	.	gene_id "LOCXPOlfC49.147.HIT1"; transcript_id "LOCXPOlfC49.147.HIT1.transcript"; gene_name "LOCXPOlfC49.147.HIT1.OlfC.2R.859.ANF_receptor.exons6.NC_051431.1.Kryptolebias_marmoratus";
NC_051431.1	exonerate:protein2genome:local	exon	10184649	10184772	.	-	.	gene_id "LOCXPOlfC49.147.HIT1"; transcript_id "LOCXPOlfC49.147.HIT1.transcript"; gene_name "LOCXPOlfC49.147.HIT1.OlfC.2R.859.ANF_receptor.exons6.NC_051431.1.Kryptolebias_marmoratus";
NC_051431.1	exonerate:protein2genome:local	exon	10184915	10185145	.	-	.	gene_id "LOCXPOlfC49.147.HIT1"; transcript_id "LOCXPOlfC49.147.HIT1.transcript"; gene_name "LOCXPOlfC49.147.HIT1.OlfC.2R.859.ANF_receptor.exons6.NC_051431.1.Kryptolebias_marmoratus";
NC_051431.1	exonerate:protein2genome:local	exon	10185222	10186046	.	-	.	gene_id "LOCXPOlfC49.147.HIT1"; transcript_id "LOCXPOlfC49.147.HIT1.transcript"; gene_name "LOCXPOlfC49.147.HIT1.OlfC.2R.859.ANF_receptor.exons6.NC_051431.1.Kryptolebias_marmoratus";
NC_051431.1	exonerate:protein2genome:local	exon	10186171	10186456	.	-	.	gene_id "LOCXPOlfC49.147.HIT1"; transcript_id "LOCXPOlfC49.147.HIT1.transcript"; gene_name "LOCXPOlfC49.147.HIT1.OlfC.2R.859.ANF_receptor.exons6.NC_051431.1.Kryptolebias_marmoratus";
NC_051431.1	exonerate:protein2genome:local	exon	10186592	10186797	.	-	.	gene_id "LOCXPOlfC49.147.HIT1"; transcript_id "LOCXPOlfC49.147.HIT1.transcript"; gene_name "LOCXPOlfC49.147.HIT1.OlfC.2R.859.ANF_receptor.exons6.NC_051431.1.Kryptolebias_marmoratus";
NC_051431.1	exonerate:protein2genome:local	exon	10187973	10188865	.	-	.	gene_id "LOCXPOlfC50.156.HIT1"; transcript_id "LOCXPOlfC50.156.HIT1.transcript"; gene_name "LOCXPOlfC50.156.HIT1.OlfC.2R.835.ANF_receptor.exons6.NC_051431.1.Kryptolebias_marmoratus";
NC_051431.1	exonerate:protein2genome:local	exon	10188982	10189105	.	-	.	gene_id "LOCXPOlfC50.156.HIT1"; transcript_id "LOCXPOlfC50.156.HIT1.transcript"; gene_name "LOCXPOlfC50.156.HIT1.OlfC.2R.835.ANF_receptor.exons6.NC_051431.1.Kryptolebias_marmoratus";
NC_051431.1	exonerate:protein2genome:local	exon	10189535	10189762	.	-	.	gene_id "LOCXPOlfC50.156.HIT1"; transcript_id "LOCXPOlfC50.156.HIT1.transcript"; gene_name "LOCXPOlfC50.156.HIT1.OlfC.2R.835.ANF_receptor.exons6.NC_051431.1.Kryptolebias_marmoratus";
NC_051431.1	exonerate:protein2genome:local	exon	10189849	10190655	.	-	.	gene_id "LOCXPOlfC50.156.HIT1"; transcript_id "LOCXPOlfC50.156.HIT1.transcript"; gene_name "LOCXPOlfC50.156.HIT1.OlfC.2R.835.ANF_receptor.exons6.NC_051431.1.Kryptolebias_marmoratus";
NC_051431.1	exonerate:protein2genome:local	exon	10190894	10191182	.	-	.	gene_id "LOCXPOlfC50.156.HIT1"; transcript_id "LOCXPOlfC50.156.HIT1.transcript"; gene_name "LOCXPOlfC50.156.HIT1.OlfC.2R.835.ANF_receptor.exons6.NC_051431.1.Kryptolebias_marmoratus";
NC_051431.1	exonerate:protein2genome:local	exon	10191263	10191426	.	-	.	gene_id "LOCXPOlfC50.156.HIT1"; transcript_id "LOCXPOlfC50.156.HIT1.transcript"; gene_name "LOCXPOlfC50.156.HIT1.OlfC.2R.835.ANF_receptor.exons6.NC_051431.1.Kryptolebias_marmoratus";
NC_051431.1	exonerate:protein2genome:local	exon	10192350	10193242	.	-	.	gene_id "LOCXPOlfC51.163.HIT1"; transcript_id "LOCXPOlfC51.163.HIT1.transcript"; gene_name "LOCXPOlfC51.163.HIT1.OlfC.2R.847.ANF_receptor.exons6.NC_051431.1.Kryptolebias_marmoratus";
NC_051431.1	exonerate:protein2genome:local	exon	10193359	10193482	.	-	.	gene_id "LOCXPOlfC51.163.HIT1"; transcript_id "LOCXPOlfC51.163.HIT1.transcript"; gene_name "LOCXPOlfC51.163.HIT1.OlfC.2R.847.ANF_receptor.exons6.NC_051431.1.Kryptolebias_marmoratus";
NC_051431.1	exonerate:protein2genome:local	exon	10193912	10194139	.	-	.	gene_id "LOCXPOlfC51.163.HIT1"; transcript_id "LOCXPOlfC51.163.HIT1.transcript"; gene_name "LOCXPOlfC51.163.HIT1.OlfC.2R.847.ANF_receptor.exons6.NC_051431.1.Kryptolebias_marmoratus";
NC_051431.1	exonerate:protein2genome:local	exon	10194226	10195032	.	-	.	gene_id "LOCXPOlfC51.163.HIT1"; transcript_id "LOCXPOlfC51.163.HIT1.transcript"; gene_name "LOCXPOlfC51.163.HIT1.OlfC.2R.847.ANF_receptor.exons6.NC_051431.1.Kryptolebias_marmoratus";
NC_051431.1	exonerate:protein2genome:local	exon	10195305	10195593	.	-	.	gene_id "LOCXPOlfC51.163.HIT1"; transcript_id "LOCXPOlfC51.163.HIT1.transcript"; gene_name "LOCXPOlfC51.163.HIT1.OlfC.2R.847.ANF_receptor.exons6.NC_051431.1.Kryptolebias_marmoratus";
NC_051431.1	exonerate:protein2genome:local	exon	10195679	10195878	.	-	.	gene_id "LOCXPOlfC51.163.HIT1"; transcript_id "LOCXPOlfC51.163.HIT1.transcript"; gene_name "LOCXPOlfC51.163.HIT1.OlfC.2R.847.ANF_receptor.exons6.NC_051431.1.Kryptolebias_marmoratus";
NC_051431.1	exonerate:protein2genome:local	exon	10197076	10197977	.	-	.	gene_id "LOCXPOlfC52.166.HIT1"; transcript_id "LOCXPOlfC52.166.HIT1.transcript"; gene_name "LOCXPOlfC52.166.HIT1.OlfC.2R.838.ANF_receptor.exons6.NC_051431.1.Kryptolebias_marmoratus";
NC_051431.1	exonerate:protein2genome:local	exon	10198127	10198250	.	-	.	gene_id "LOCXPOlfC52.166.HIT1"; transcript_id "LOCXPOlfC52.166.HIT1.transcript"; gene_name "LOCXPOlfC52.166.HIT1.OlfC.2R.838.ANF_receptor.exons6.NC_051431.1.Kryptolebias_marmoratus";
NC_051431.1	exonerate:protein2genome:local	exon	10198368	10198595	.	-	.	gene_id "LOCXPOlfC52.166.HIT1"; transcript_id "LOCXPOlfC52.166.HIT1.transcript"; gene_name "LOCXPOlfC52.166.HIT1.OlfC.2R.838.ANF_receptor.exons6.NC_051431.1.Kryptolebias_marmoratus";
NC_051431.1	exonerate:protein2genome:local	exon	10198693	10199442	.	-	.	gene_id "LOCXPOlfC52.166.HIT1"; transcript_id "LOCXPOlfC52.166.HIT1.transcript"; gene_name "LOCXPOlfC52.166.HIT1.OlfC.2R.838.ANF_receptor.exons6.NC_051431.1.Kryptolebias_marmoratus";
NC_051431.1	exonerate:protein2genome:local	exon	10199532	10199820	.	-	.	gene_id "LOCXPOlfC52.166.HIT1"; transcript_id "LOCXPOlfC52.166.HIT1.transcript"; gene_name "LOCXPOlfC52.166.HIT1.OlfC.2R.838.ANF_receptor.exons6.NC_051431.1.Kryptolebias_marmoratus";
NC_051431.1	exonerate:protein2genome:local	exon	10199910	10200130	.	-	.	gene_id "LOCXPOlfC52.166.HIT1"; transcript_id "LOCXPOlfC52.166.HIT1.transcript"; gene_name "LOCXPOlfC52.166.HIT1.OlfC.2R.838.ANF_receptor.exons6.NC_051431.1.Kryptolebias_marmoratus";
NC_051431.1	exonerate:protein2genome:local	exon	10213316	10213572	.	+	.	gene_id "LOCXPOlfC53.170.HIT1"; transcript_id "LOCXPOlfC53.170.HIT1.transcript"; gene_name "LOCXPOlfC53.170.HIT1.OlfC.2R.883.ANF_receptor.exons10.NC_051431.1.Kryptolebias_marmoratus";
NC_051431.1	exonerate:protein2genome:local	exon	10213697	10213991	.	+	.	gene_id "LOCXPOlfC53.170.HIT1"; transcript_id "LOCXPOlfC53.170.HIT1.transcript"; gene_name "LOCXPOlfC53.170.HIT1.OlfC.2R.883.ANF_receptor.exons10.NC_051431.1.Kryptolebias_marmoratus";
NC_051431.1	exonerate:protein2genome:local	exon	10214216	10214302	.	+	.	gene_id "LOCXPOlfC53.170.HIT1"; transcript_id "LOCXPOlfC53.170.HIT1.transcript"; gene_name "LOCXPOlfC53.170.HIT1.OlfC.2R.883.ANF_receptor.exons10.NC_051431.1.Kryptolebias_marmoratus";
NC_051431.1	exonerate:protein2genome:local	exon	10214406	10214513	.	+	.	gene_id "LOCXPOlfC53.170.HIT1"; transcript_id "LOCXPOlfC53.170.HIT1.transcript"; gene_name "LOCXPOlfC53.170.HIT1.OlfC.2R.883.ANF_receptor.exons10.NC_051431.1.Kryptolebias_marmoratus";
NC_051431.1	exonerate:protein2genome:local	exon	10214640	10214806	.	+	.	gene_id "LOCXPOlfC53.170.HIT1"; transcript_id "LOCXPOlfC53.170.HIT1.transcript"; gene_name "LOCXPOlfC53.170.HIT1.OlfC.2R.883.ANF_receptor.exons10.NC_051431.1.Kryptolebias_marmoratus";
NC_051431.1	exonerate:protein2genome:local	exon	10214923	10215400	.	+	.	gene_id "LOCXPOlfC53.170.HIT1"; transcript_id "LOCXPOlfC53.170.HIT1.transcript"; gene_name "LOCXPOlfC53.170.HIT1.OlfC.2R.883.ANF_receptor.exons10.NC_051431.1.Kryptolebias_marmoratus";
NC_051431.1	exonerate:protein2genome:local	exon	10215479	10215703	.	+	.	gene_id "LOCXPOlfC53.170.HIT1"; transcript_id "LOCXPOlfC53.170.HIT1.transcript"; gene_name "LOCXPOlfC53.170.HIT1.OlfC.2R.883.ANF_receptor.exons10.NC_051431.1.Kryptolebias_marmoratus";
NC_051431.1	exonerate:protein2genome:local	exon	10215845	10215968	.	+	.	gene_id "LOCXPOlfC53.170.HIT1"; transcript_id "LOCXPOlfC53.170.HIT1.transcript"; gene_name "LOCXPOlfC53.170.HIT1.OlfC.2R.883.ANF_receptor.exons10.NC_051431.1.Kryptolebias_marmoratus";
NC_051431.1	exonerate:protein2genome:local	exon	10216066	10216538	.	+	.	gene_id "LOCXPOlfC53.170.HIT1"; transcript_id "LOCXPOlfC53.170.HIT1.transcript"; gene_name "LOCXPOlfC53.170.HIT1.OlfC.2R.883.ANF_receptor.exons10.NC_051431.1.Kryptolebias_marmoratus";
NC_051431.1	exonerate:protein2genome:local	exon	10217041	10217475	.	+	.	gene_id "LOCXPOlfC53.170.HIT1"; transcript_id "LOCXPOlfC53.170.HIT1.transcript"; gene_name "LOCXPOlfC53.170.HIT1.OlfC.2R.883.ANF_receptor.exons10.NC_051431.1.Kryptolebias_marmoratus";
NC_051431.1	exonerate:protein2genome:local	exon	19388479	19388767	.	-	.	gene_id "LOCXPOlfC54.171.HIT1"; transcript_id "LOCXPOlfC54.171.HIT1.transcript"; gene_name "LOCXPOlfC54.171.HIT1.OlfC.2R.904.ANF_receptor.exons16.NC_051431.1.Kryptolebias_marmoratus";
NC_051431.1	exonerate:protein2genome:local	exon	19388901	19389100	.	-	.	gene_id "LOCXPOlfC54.171.HIT1"; transcript_id "LOCXPOlfC54.171.HIT1.transcript"; gene_name "LOCXPOlfC54.171.HIT1.OlfC.2R.904.ANF_receptor.exons16.NC_051431.1.Kryptolebias_marmoratus";
NC_051431.1	exonerate:protein2genome:local	exon	19389214	19389297	.	-	.	gene_id "LOCXPOlfC54.171.HIT1"; transcript_id "LOCXPOlfC54.171.HIT1.transcript"; gene_name "LOCXPOlfC54.171.HIT1.OlfC.2R.904.ANF_receptor.exons16.NC_051431.1.Kryptolebias_marmoratus";
NC_051431.1	exonerate:protein2genome:local	exon	19389328	19389449	.	-	.	gene_id "LOCXPOlfC54.171.HIT1"; transcript_id "LOCXPOlfC54.171.HIT1.transcript"; gene_name "LOCXPOlfC54.171.HIT1.OlfC.2R.904.ANF_receptor.exons16.NC_051431.1.Kryptolebias_marmoratus";
NC_051431.1	exonerate:protein2genome:local	exon	19390612	19390807	.	-	.	gene_id "LOCXPOlfC54.171.HIT1"; transcript_id "LOCXPOlfC54.171.HIT1.transcript"; gene_name "LOCXPOlfC54.171.HIT1.OlfC.2R.904.ANF_receptor.exons16.NC_051431.1.Kryptolebias_marmoratus";
NC_051431.1	exonerate:protein2genome:local	exon	19390902	19391062	.	-	.	gene_id "LOCXPOlfC54.171.HIT1"; transcript_id "LOCXPOlfC54.171.HIT1.transcript"; gene_name "LOCXPOlfC54.171.HIT1.OlfC.2R.904.ANF_receptor.exons16.NC_051431.1.Kryptolebias_marmoratus";
NC_051431.1	exonerate:protein2genome:local	exon	19391780	19391903	.	-	.	gene_id "LOCXPOlfC54.171.HIT1"; transcript_id "LOCXPOlfC54.171.HIT1.transcript"; gene_name "LOCXPOlfC54.171.HIT1.OlfC.2R.904.ANF_receptor.exons16.NC_051431.1.Kryptolebias_marmoratus";
NC_051431.1	exonerate:protein2genome:local	exon	19391991	19392218	.	-	.	gene_id "LOCXPOlfC54.171.HIT1"; transcript_id "LOCXPOlfC54.171.HIT1.transcript"; gene_name "LOCXPOlfC54.171.HIT1.OlfC.2R.904.ANF_receptor.exons16.NC_051431.1.Kryptolebias_marmoratus";
NC_051431.1	exonerate:protein2genome:local	exon	19392305	19392425	.	-	.	gene_id "LOCXPOlfC54.171.HIT1"; transcript_id "LOCXPOlfC54.171.HIT1.transcript"; gene_name "LOCXPOlfC54.171.HIT1.OlfC.2R.904.ANF_receptor.exons16.NC_051431.1.Kryptolebias_marmoratus";
NC_051431.1	exonerate:protein2genome:local	exon	19392677	19392750	.	-	.	gene_id "LOCXPOlfC54.171.HIT1"; transcript_id "LOCXPOlfC54.171.HIT1.transcript"; gene_name "LOCXPOlfC54.171.HIT1.OlfC.2R.904.ANF_receptor.exons16.NC_051431.1.Kryptolebias_marmoratus";
NC_051431.1	exonerate:protein2genome:local	exon	19392799	19392849	.	-	.	gene_id "LOCXPOlfC54.171.HIT1"; transcript_id "LOCXPOlfC54.171.HIT1.transcript"; gene_name "LOCXPOlfC54.171.HIT1.OlfC.2R.904.ANF_receptor.exons16.NC_051431.1.Kryptolebias_marmoratus";
NC_051431.1	exonerate:protein2genome:local	exon	19393040	19393165	.	-	.	gene_id "LOCXPOlfC54.171.HIT1"; transcript_id "LOCXPOlfC54.171.HIT1.transcript"; gene_name "LOCXPOlfC54.171.HIT1.OlfC.2R.904.ANF_receptor.exons16.NC_051431.1.Kryptolebias_marmoratus";
NC_051431.1	exonerate:protein2genome:local	exon	19393843	19394034	.	-	.	gene_id "LOCXPOlfC54.171.HIT1"; transcript_id "LOCXPOlfC54.171.HIT1.transcript"; gene_name "LOCXPOlfC54.171.HIT1.OlfC.2R.904.ANF_receptor.exons16.NC_051431.1.Kryptolebias_marmoratus";
NC_051431.1	exonerate:protein2genome:local	exon	19394144	19394386	.	-	.	gene_id "LOCXPOlfC54.171.HIT1"; transcript_id "LOCXPOlfC54.171.HIT1.transcript"; gene_name "LOCXPOlfC54.171.HIT1.OlfC.2R.904.ANF_receptor.exons16.NC_051431.1.Kryptolebias_marmoratus";
NC_051431.1	exonerate:protein2genome:local	exon	19394476	19394767	.	-	.	gene_id "LOCXPOlfC54.171.HIT1"; transcript_id "LOCXPOlfC54.171.HIT1.transcript"; gene_name "LOCXPOlfC54.171.HIT1.OlfC.2R.904.ANF_receptor.exons16.NC_051431.1.Kryptolebias_marmoratus";
NC_051431.1	exonerate:protein2genome:local	exon	19396006	19396214	.	-	.	gene_id "LOCXPOlfC54.171.HIT1"; transcript_id "LOCXPOlfC54.171.HIT1.transcript"; gene_name "LOCXPOlfC54.171.HIT1.OlfC.2R.904.ANF_receptor.exons16.NC_051431.1.Kryptolebias_marmoratus";
NW_023666009.1	exonerate:protein2genome:local	exon	1380	1690	.	+	.	gene_id "LOCXPOlfC26.174.HIT1"; transcript_id "LOCXPOlfC26.174.HIT1.transcript"; gene_name "LOCXPOlfC26.174.HIT1.OlfC.2R.792.ANF_receptor.exons8.NW_023666009.1.Kryptolebias_marmoratus";
NW_023666009.1	exonerate:protein2genome:local	exon	2054	2348	.	+	.	gene_id "LOCXPOlfC26.174.HIT1"; transcript_id "LOCXPOlfC26.174.HIT1.transcript"; gene_name "LOCXPOlfC26.174.HIT1.OlfC.2R.792.ANF_receptor.exons8.NW_023666009.1.Kryptolebias_marmoratus";
NW_023666009.1	exonerate:protein2genome:local	exon	2464	2753	.	+	.	gene_id "LOCXPOlfC26.174.HIT1"; transcript_id "LOCXPOlfC26.174.HIT1.transcript"; gene_name "LOCXPOlfC26.174.HIT1.OlfC.2R.792.ANF_receptor.exons8.NW_023666009.1.Kryptolebias_marmoratus";
NW_023666009.1	exonerate:protein2genome:local	exon	3291	3586	.	+	.	gene_id "LOCXPOlfC26.174.HIT1"; transcript_id "LOCXPOlfC26.174.HIT1.transcript"; gene_name "LOCXPOlfC26.174.HIT1.OlfC.2R.792.ANF_receptor.exons8.NW_023666009.1.Kryptolebias_marmoratus";
NW_023666009.1	exonerate:protein2genome:local	exon	3861	4066	.	+	.	gene_id "LOCXPOlfC26.174.HIT1"; transcript_id "LOCXPOlfC26.174.HIT1.transcript"; gene_name "LOCXPOlfC26.174.HIT1.OlfC.2R.792.ANF_receptor.exons8.NW_023666009.1.Kryptolebias_marmoratus";
NW_023666009.1	exonerate:protein2genome:local	exon	4182	4403	.	+	.	gene_id "LOCXPOlfC26.174.HIT1"; transcript_id "LOCXPOlfC26.174.HIT1.transcript"; gene_name "LOCXPOlfC26.174.HIT1.OlfC.2R.792.ANF_receptor.exons8.NW_023666009.1.Kryptolebias_marmoratus";
NW_023666009.1	exonerate:protein2genome:local	exon	4535	4658	.	+	.	gene_id "LOCXPOlfC26.174.HIT1"; transcript_id "LOCXPOlfC26.174.HIT1.transcript"; gene_name "LOCXPOlfC26.174.HIT1.OlfC.2R.792.ANF_receptor.exons8.NW_023666009.1.Kryptolebias_marmoratus";
NW_023666009.1	exonerate:protein2genome:local	exon	4738	5369	.	+	.	gene_id "LOCXPOlfC26.174.HIT1"; transcript_id "LOCXPOlfC26.174.HIT1.transcript"; gene_name "LOCXPOlfC26.174.HIT1.OlfC.2R.792.ANF_receptor.exons8.NW_023666009.1.Kryptolebias_marmoratus";
NC_051431.1	exonerate:protein2genome:local	exon	9786004	9786269	.	+	.	gene_id "LOCXPHaplo15.2aa.395.HIT1"; transcript_id "LOCXPHaplo15.2aa.395.HIT1.transcript"; gene_name "LOCXPHaplo15.2aa.395.HIT1.OlfC.1R.880.ANF_receptor.exons11.NC_051431.1.Kryptolebias_marmoratus";
NC_051431.1	exonerate:protein2genome:local	exon	9786428	9786657	.	+	.	gene_id "LOCXPHaplo15.2aa.395.HIT1"; transcript_id "LOCXPHaplo15.2aa.395.HIT1.transcript"; gene_name "LOCXPHaplo15.2aa.395.HIT1.OlfC.1R.880.ANF_receptor.exons11.NC_051431.1.Kryptolebias_marmoratus";
NC_051431.1	exonerate:protein2genome:local	exon	9786776	9786867	.	+	.	gene_id "LOCXPHaplo15.2aa.395.HIT1"; transcript_id "LOCXPHaplo15.2aa.395.HIT1.transcript"; gene_name "LOCXPHaplo15.2aa.395.HIT1.OlfC.1R.880.ANF_receptor.exons11.NC_051431.1.Kryptolebias_marmoratus";
NC_051431.1	exonerate:protein2genome:local	exon	9787094	9787273	.	+	.	gene_id "LOCXPHaplo15.2aa.395.HIT1"; transcript_id "LOCXPHaplo15.2aa.395.HIT1.transcript"; gene_name "LOCXPHaplo15.2aa.395.HIT1.OlfC.1R.880.ANF_receptor.exons11.NC_051431.1.Kryptolebias_marmoratus";
NC_051431.1	exonerate:protein2genome:local	exon	9787375	9787563	.	+	.	gene_id "LOCXPHaplo15.2aa.395.HIT1"; transcript_id "LOCXPHaplo15.2aa.395.HIT1.transcript"; gene_name "LOCXPHaplo15.2aa.395.HIT1.OlfC.1R.880.ANF_receptor.exons11.NC_051431.1.Kryptolebias_marmoratus";
NC_051431.1	exonerate:protein2genome:local	exon	9787678	9788130	.	+	.	gene_id "LOCXPHaplo15.2aa.395.HIT1"; transcript_id "LOCXPHaplo15.2aa.395.HIT1.transcript"; gene_name "LOCXPHaplo15.2aa.395.HIT1.OlfC.1R.880.ANF_receptor.exons11.NC_051431.1.Kryptolebias_marmoratus";
NC_051431.1	exonerate:protein2genome:local	exon	9788292	9788501	.	+	.	gene_id "LOCXPHaplo15.2aa.395.HIT1"; transcript_id "LOCXPHaplo15.2aa.395.HIT1.transcript"; gene_name "LOCXPHaplo15.2aa.395.HIT1.OlfC.1R.880.ANF_receptor.exons11.NC_051431.1.Kryptolebias_marmoratus";
NC_051431.1	exonerate:protein2genome:local	exon	9788606	9788729	.	+	.	gene_id "LOCXPHaplo15.2aa.395.HIT1"; transcript_id "LOCXPHaplo15.2aa.395.HIT1.transcript"; gene_name "LOCXPHaplo15.2aa.395.HIT1.OlfC.1R.880.ANF_receptor.exons11.NC_051431.1.Kryptolebias_marmoratus";
NC_051431.1	exonerate:protein2genome:local	exon	9788995	9789188	.	+	.	gene_id "LOCXPHaplo15.2aa.395.HIT1"; transcript_id "LOCXPHaplo15.2aa.395.HIT1.transcript"; gene_name "LOCXPHaplo15.2aa.395.HIT1.OlfC.1R.880.ANF_receptor.exons11.NC_051431.1.Kryptolebias_marmoratus";
NC_051431.1	exonerate:protein2genome:local	exon	9789313	9789594	.	+	.	gene_id "LOCXPHaplo15.2aa.395.HIT1"; transcript_id "LOCXPHaplo15.2aa.395.HIT1.transcript"; gene_name "LOCXPHaplo15.2aa.395.HIT1.OlfC.1R.880.ANF_receptor.exons11.NC_051431.1.Kryptolebias_marmoratus";
NC_051431.1	exonerate:protein2genome:local	exon	9789688	9790107	.	+	.	gene_id "LOCXPHaplo15.2aa.395.HIT1"; transcript_id "LOCXPHaplo15.2aa.395.HIT1.transcript"; gene_name "LOCXPHaplo15.2aa.395.HIT1.OlfC.1R.880.ANF_receptor.exons11.NC_051431.1.Kryptolebias_marmoratus";
```
