## Supplementary Data 1 for "Expanded olfactory system in fishes capable of terrestrial exploration": Labeo_rohita.OLF_genes.gff

```
CM040941.1	exonerate:protein2genome:local	exon	31905186	31906094	.	+	.	gene_id "LOCXPOR1.238.HIT1"; transcript_id "LOCXPOR1.238.HIT1.transcript"; gene_name "LOCXPOR1.238.HIT1.OR.2R.303.7tm_1.exons1.CM040941.1.Labeo_rohita";
CM040941.1	exonerate:protein2genome:local	exon	31909442	31910377	.	+	.	gene_id "LOCXPOR2.344.HIT1"; transcript_id "LOCXPOR2.344.HIT1.transcript"; gene_name "LOCXPOR2.344.HIT1.OR.2R.312.7tm_1.exons1.CM040941.1.Labeo_rohita";
CM040941.1	exonerate:protein2genome:local	exon	31911852	31912049	.	+	.	gene_id "LOCXPOR3.405.HIT1"; transcript_id "LOCXPOR3.405.HIT1.transcript"; gene_name "LOCXPOR3.405.HIT1.OR.2R.303.7tm_4.exons2.CM040941.1.Labeo_rohita";
CM040941.1	exonerate:protein2genome:local	exon	31912849	31913559	.	+	.	gene_id "LOCXPOR3.405.HIT1"; transcript_id "LOCXPOR3.405.HIT1.transcript"; gene_name "LOCXPOR3.405.HIT1.OR.2R.303.7tm_4.exons2.CM040941.1.Labeo_rohita";
CM040941.1	exonerate:protein2genome:local	exon	31914493	31915410	.	+	.	gene_id "LOCXPOR7.418.HIT1"; transcript_id "LOCXPOR7.418.HIT1.transcript"; gene_name "LOCXPOR7.418.HIT1.OR.2R.306.7tm_1.exons1.CM040941.1.Labeo_rohita";
CM040941.1	exonerate:protein2genome:local	exon	31917052	31917969	.	+	.	gene_id "LOCXPOR7.428.HIT1"; transcript_id "LOCXPOR7.428.HIT1.transcript"; gene_name "LOCXPOR7.428.HIT1.OR.2R.306.7tm_4.exons1.CM040941.1.Labeo_rohita";
CM040941.1	exonerate:protein2genome:local	exon	31920045	31920962	.	+	.	gene_id "LOCXPOR6.439.HIT1"; transcript_id "LOCXPOR6.439.HIT1.transcript"; gene_name "LOCXPOR6.439.HIT1.OR.2R.306.7tm_4.exons1.CM040941.1.Labeo_rohita";
CM040941.1	exonerate:protein2genome:local	exon	31924551	31925468	.	+	.	gene_id "LOCXPOR7.450.HIT1"; transcript_id "LOCXPOR7.450.HIT1.transcript"; gene_name "LOCXPOR7.450.HIT1.OR.2R.306.7tm_4.exons1.CM040941.1.Labeo_rohita";
CM040941.1	exonerate:protein2genome:local	exon	31927983	31929068	.	+	.	gene_id "LOCXPOR8.461.HIT1"; transcript_id "LOCXPOR8.461.HIT1.transcript"; gene_name "LOCXPOR8.461.HIT1.OR.2R.362.7tm_1.exons1.CM040941.1.Labeo_rohita";
CM040941.1	exonerate:protein2genome:local	exon	31934652	31935578	.	+	.	gene_id "LOCXPOR9.472.HIT1"; transcript_id "LOCXPOR9.472.HIT1.transcript"; gene_name "LOCXPOR9.472.HIT1.OR.2R.309.7tm_1.exons1.CM040941.1.Labeo_rohita";
CM040941.1	exonerate:protein2genome:local	exon	31937257	31938186	.	+	.	gene_id "LOCXPOR10.240.HIT1"; transcript_id "LOCXPOR10.240.HIT1.transcript"; gene_name "LOCXPOR10.240.HIT1.OR.2R.310.7tm_1.exons1.CM040941.1.Labeo_rohita";
CM040941.1	exonerate:protein2genome:local	exon	31940020	31940949	.	+	.	gene_id "LOCXPOR11.251.HIT1"; transcript_id "LOCXPOR11.251.HIT1.transcript"; gene_name "LOCXPOR11.251.HIT1.OR.2R.310.7tm_1.exons1.CM040941.1.Labeo_rohita";
CM040941.1	exonerate:protein2genome:local	exon	31942811	31943707	.	+	.	gene_id "LOCXPOR12.261.HIT1"; transcript_id "LOCXPOR12.261.HIT1.transcript"; gene_name "LOCXPOR12.261.HIT1.OR.2R.299.7tm_1.exons1.CM040941.1.Labeo_rohita";
CM040941.1	exonerate:protein2genome:local	exon	31948734	31949663	.	+	.	gene_id "LOCXPOR13.273.HIT1"; transcript_id "LOCXPOR13.273.HIT1.transcript"; gene_name "LOCXPOR13.273.HIT1.OR.2R.310.7tm_1.exons1.CM040941.1.Labeo_rohita";
CM040941.1	exonerate:protein2genome:local	exon	31952023	31952952	.	+	.	gene_id "LOCXPOR14.285.HIT1"; transcript_id "LOCXPOR14.285.HIT1.transcript"; gene_name "LOCXPOR14.285.HIT1.OR.2R.310.7tm_1.exons1.CM040941.1.Labeo_rohita";
CM040941.1	exonerate:protein2genome:local	exon	31954712	31955641	.	+	.	gene_id "LOCXPOR14.296.HIT1"; transcript_id "LOCXPOR14.296.HIT1.transcript"; gene_name "LOCXPOR14.296.HIT1.OR.2R.310.7tm_1.exons1.CM040941.1.Labeo_rohita";
CM040941.1	exonerate:protein2genome:local	exon	31958686	31959615	.	+	.	gene_id "LOCXPOR16.305.HIT1"; transcript_id "LOCXPOR16.305.HIT1.transcript"; gene_name "LOCXPOR16.305.HIT1.OR.2R.310.7tm_1.exons1.CM040941.1.Labeo_rohita";
CM040941.1	exonerate:protein2genome:local	exon	31964939	31965856	.	+	.	gene_id "LOCXPOR17.333.HIT1"; transcript_id "LOCXPOR17.333.HIT1.transcript"; gene_name "LOCXPOR17.333.HIT1.OR.2R.306.7tm_1.exons1.CM040941.1.Labeo_rohita";
CM040941.1	exonerate:protein2genome:local	exon	31969422	31970339	.	+	.	gene_id "LOCXPOR18.346.HIT1"; transcript_id "LOCXPOR18.346.HIT1.transcript"; gene_name "LOCXPOR18.346.HIT1.OR.2R.306.7tm_1.exons1.CM040941.1.Labeo_rohita";
CM040941.1	exonerate:protein2genome:local	exon	31972407	31973324	.	+	.	gene_id "LOCXPOR19.366.HIT1"; transcript_id "LOCXPOR19.366.HIT1.transcript"; gene_name "LOCXPOR19.366.HIT1.OR.2R.306.7tm_1.exons1.CM040941.1.Labeo_rohita";
CM040943.1	exonerate:protein2genome:local	exon	6236444	6237406	.	+	.	gene_id "LOCXPOR20.375.HIT1"; transcript_id "LOCXPOR20.375.HIT1.transcript"; gene_name "LOCXPOR20.375.HIT1.OR.2R.321.7tm_4.exons1.CM040943.1.Labeo_rohita";
CM040943.1	exonerate:protein2genome:local	exon	9272656	9273555	.	-	.	gene_id "LOCXPOR165.400.HIT1"; transcript_id "LOCXPOR165.400.HIT1.transcript"; gene_name "LOCXPOR165.400.HIT1.OR.2R.300.7tm_1.exons1.CM040943.1.Labeo_rohita";
CM040945.1	exonerate:protein2genome:local	exon	1462859	1463806	.	+	.	gene_id "LOCXPOR21.402.HIT1"; transcript_id "LOCXPOR21.402.HIT1.transcript"; gene_name "LOCXPOR21.402.HIT1.OR.2R.316.7tm_4.exons1.CM040945.1.Labeo_rohita";
CM040945.1	exonerate:protein2genome:local	exon	1467594	1468538	.	+	.	gene_id "LOCXPOR22.403.HIT1"; transcript_id "LOCXPOR22.403.HIT1.transcript"; gene_name "LOCXPOR22.403.HIT1.OR.2R.315.7tm_4.exons1.CM040945.1.Labeo_rohita";
CM040945.1	exonerate:protein2genome:local	exon	1471155	1472102	.	+	.	gene_id "LOCXPOR23.404.HIT1"; transcript_id "LOCXPOR23.404.HIT1.transcript"; gene_name "LOCXPOR23.404.HIT1.OR.2R.316.7tm_4.exons1.CM040945.1.Labeo_rohita";
CM040945.1	exonerate:protein2genome:local	exon	1476844	1477821	.	-	.	gene_id "LOCXPOR24.408.HIT1"; transcript_id "LOCXPOR24.408.HIT1.transcript"; gene_name "LOCXPOR24.408.HIT1.OR.2R.326.7tm_4.exons1.CM040945.1.Labeo_rohita";
CM040945.1	exonerate:protein2genome:local	exon	1481165	1482109	.	-	.	gene_id "LOCXPOR25.410.HIT1"; transcript_id "LOCXPOR25.410.HIT1.transcript"; gene_name "LOCXPOR25.410.HIT1.OR.2R.315.7tm_4.exons1.CM040945.1.Labeo_rohita";
CM040945.1	exonerate:protein2genome:local	exon	1485640	1486632	.	-	.	gene_id "LOCXPOR26.411.HIT1"; transcript_id "LOCXPOR26.411.HIT1.transcript"; gene_name "LOCXPOR26.411.HIT1.OR.2R.331.7tm_4.exons1.CM040945.1.Labeo_rohita";
CM040945.1	exonerate:protein2genome:local	exon	1488090	1489085	.	-	.	gene_id "LOCXPOR27.412.HIT1"; transcript_id "LOCXPOR27.412.HIT1.transcript"; gene_name "LOCXPOR27.412.HIT1.OR.2R.332.7tm_4.exons1.CM040945.1.Labeo_rohita";
CM040945.1	exonerate:protein2genome:local	exon	1491879	1492862	.	-	.	gene_id "LOCXPOR28.413.HIT1"; transcript_id "LOCXPOR28.413.HIT1.transcript"; gene_name "LOCXPOR28.413.HIT1.OR.2R.328.7tm_4.exons1.CM040945.1.Labeo_rohita";
CM040945.1	exonerate:protein2genome:local	exon	1499649	1500644	.	-	.	gene_id "LOCXPOR29.414.HIT1"; transcript_id "LOCXPOR29.414.HIT1.transcript"; gene_name "LOCXPOR29.414.HIT1.OR.2R.332.7tm_4.exons1.CM040945.1.Labeo_rohita";
CM040945.1	exonerate:protein2genome:local	exon	1502909	1503907	.	-	.	gene_id "LOCXPOR30.415.HIT1"; transcript_id "LOCXPOR30.415.HIT1.transcript"; gene_name "LOCXPOR30.415.HIT1.OR.2R.333.7tm_4.exons1.CM040945.1.Labeo_rohita";
CM040945.1	exonerate:protein2genome:local	exon	1505343	1506332	.	-	.	gene_id "LOCXPOR31.416.HIT1"; transcript_id "LOCXPOR31.416.HIT1.transcript"; gene_name "LOCXPOR31.416.HIT1.OR.2R.330.7tm_4.exons1.CM040945.1.Labeo_rohita";
CM040945.1	exonerate:protein2genome:local	exon	1507811	1508794	.	-	.	gene_id "LOCXPOR32.417.HIT1"; transcript_id "LOCXPOR32.417.HIT1.transcript"; gene_name "LOCXPOR32.417.HIT1.OR.2R.328.7tm_4.exons1.CM040945.1.Labeo_rohita";
CM040945.1	exonerate:protein2genome:local	exon	1515023	1515964	.	-	.	gene_id "LOCXPOR33.419.HIT1"; transcript_id "LOCXPOR33.419.HIT1.transcript"; gene_name "LOCXPOR33.419.HIT1.OR.2R.314.7tm_4.exons1.CM040945.1.Labeo_rohita";
CM040945.1	exonerate:protein2genome:local	exon	1523673	1524641	.	-	.	gene_id "LOCXPOR34.420.HIT1"; transcript_id "LOCXPOR34.420.HIT1.transcript"; gene_name "LOCXPOR34.420.HIT1.OR.2R.323.7tm_4.exons1.CM040945.1.Labeo_rohita";
CM040945.1	exonerate:protein2genome:local	exon	1526493	1527428	.	-	.	gene_id "LOCXPOR35.421.HIT1"; transcript_id "LOCXPOR35.421.HIT1.transcript"; gene_name "LOCXPOR35.421.HIT1.OR.2R.312.7tm_4.exons1.CM040945.1.Labeo_rohita";
CM040945.1	exonerate:protein2genome:local	exon	1529275	1530243	.	-	.	gene_id "LOCXPOR36.422.HIT1"; transcript_id "LOCXPOR36.422.HIT1.transcript"; gene_name "LOCXPOR36.422.HIT1.OR.2R.323.7tm_4.exons1.CM040945.1.Labeo_rohita";
CM040945.1	exonerate:protein2genome:local	exon	1537368	1538303	.	-	.	gene_id "LOCXPOR37.423.HIT1"; transcript_id "LOCXPOR37.423.HIT1.transcript"; gene_name "LOCXPOR37.423.HIT1.OR.2R.312.7tm_4.exons1.CM040945.1.Labeo_rohita";
CM040945.1	exonerate:protein2genome:local	exon	1545171	1546139	.	-	.	gene_id "LOCXPOR34.424.HIT1"; transcript_id "LOCXPOR34.424.HIT1.transcript"; gene_name "LOCXPOR34.424.HIT1.OR.2R.323.7tm_4.exons1.CM040945.1.Labeo_rohita";
CM040945.1	exonerate:protein2genome:local	exon	1550652	1551599	.	-	.	gene_id "LOCXPOR39.425.HIT1"; transcript_id "LOCXPOR39.425.HIT1.transcript"; gene_name "LOCXPOR39.425.HIT1.OR.2R.316.7tm_4.exons1.CM040945.1.Labeo_rohita";
CM040945.1	exonerate:protein2genome:local	exon	1557128	1558069	.	-	.	gene_id "LOCXPOR40.426.HIT1"; transcript_id "LOCXPOR40.426.HIT1.transcript"; gene_name "LOCXPOR40.426.HIT1.OR.2R.314.7tm_4.exons1.CM040945.1.Labeo_rohita";
CM040945.1	exonerate:protein2genome:local	exon	1560261	1561199	.	+	.	gene_id "LOCXPOR41.427.HIT1"; transcript_id "LOCXPOR41.427.HIT1.transcript"; gene_name "LOCXPOR41.427.HIT1.OR.2R.313.7tm_4.exons1.CM040945.1.Labeo_rohita";
CM040945.1	exonerate:protein2genome:local	exon	1566894	1567859	.	+	.	gene_id "LOCXPOR42.429.HIT1"; transcript_id "LOCXPOR42.429.HIT1.transcript"; gene_name "LOCXPOR42.429.HIT1.OR.2R.322.7tm_4.exons1.CM040945.1.Labeo_rohita";
CM040945.1	exonerate:protein2genome:local	exon	1576333	1577310	.	+	.	gene_id "LOCXPOR43.430.HIT1"; transcript_id "LOCXPOR43.430.HIT1.transcript"; gene_name "LOCXPOR43.430.HIT1.OR.2R.326.7tm_4.exons1.CM040945.1.Labeo_rohita";
CM040945.1	exonerate:protein2genome:local	exon	1581204	1582136	.	+	.	gene_id "LOCXPOR44.431.HIT1"; transcript_id "LOCXPOR44.431.HIT1.transcript"; gene_name "LOCXPOR44.431.HIT1.OR.2R.311.7tm_4.exons1.CM040945.1.Labeo_rohita";
CM040945.1	exonerate:protein2genome:local	exon	1590687	1591619	.	+	.	gene_id "LOCXPOR45.432.HIT1"; transcript_id "LOCXPOR45.432.HIT1.transcript"; gene_name "LOCXPOR45.432.HIT1.OR.2R.311.7tm_4.exons1.CM040945.1.Labeo_rohita";
CM040945.1	exonerate:protein2genome:local	exon	1596802	1597752	.	+	.	gene_id "LOCXPOR46.433.HIT1"; transcript_id "LOCXPOR46.433.HIT1.transcript"; gene_name "LOCXPOR46.433.HIT1.OR.2R.317.7tm_4.exons1.CM040945.1.Labeo_rohita";
CM040945.1	exonerate:protein2genome:local	exon	1604618	1605559	.	+	.	gene_id "LOCXPOR47.434.HIT1"; transcript_id "LOCXPOR47.434.HIT1.transcript"; gene_name "LOCXPOR47.434.HIT1.OR.2R.314.7tm_4.exons1.CM040945.1.Labeo_rohita";
CM040945.1	exonerate:protein2genome:local	exon	1624827	1625774	.	+	.	gene_id "LOCXPOR48.435.HIT1"; transcript_id "LOCXPOR48.435.HIT1.transcript"; gene_name "LOCXPOR48.435.HIT1.OR.2R.316.7tm_4.exons1.CM040945.1.Labeo_rohita";
CM040945.1	exonerate:protein2genome:local	exon	1628294	1629223	.	+	.	gene_id "LOCXPOR49.436.HIT1"; transcript_id "LOCXPOR49.436.HIT1.transcript"; gene_name "LOCXPOR49.436.HIT1.OR.2R.310.7tm_4.exons1.CM040945.1.Labeo_rohita";
CM040945.1	exonerate:protein2genome:local	exon	1633013	1633936	.	+	.	gene_id "LOCXPOR51.437.HIT1"; transcript_id "LOCXPOR51.437.HIT1.transcript"; gene_name "LOCXPOR51.437.HIT1.OR.2R.308.7tm_4.exons1.CM040945.1.Labeo_rohita";
CM040945.1	exonerate:protein2genome:local	exon	1638213	1639169	.	+	.	gene_id "LOCXPOR51.438.HIT1"; transcript_id "LOCXPOR51.438.HIT1.transcript"; gene_name "LOCXPOR51.438.HIT1.OR.2R.319.7tm_4.exons1.CM040945.1.Labeo_rohita";
CM040945.1	exonerate:protein2genome:local	exon	1650244	1651218	.	+	.	gene_id "LOCXPOR52.440.HIT1"; transcript_id "LOCXPOR52.440.HIT1.transcript"; gene_name "LOCXPOR52.440.HIT1.OR.2R.325.7tm_4.exons1.CM040945.1.Labeo_rohita";
CM040945.1	exonerate:protein2genome:local	exon	1653392	1654321	.	+	.	gene_id "LOCXPOR53.441.HIT1"; transcript_id "LOCXPOR53.441.HIT1.transcript"; gene_name "LOCXPOR53.441.HIT1.OR.2R.310.7tm_4.exons1.CM040945.1.Labeo_rohita";
CM040945.1	exonerate:protein2genome:local	exon	1656909	1657889	.	+	.	gene_id "LOCXPOR54.442.HIT1"; transcript_id "LOCXPOR54.442.HIT1.transcript"; gene_name "LOCXPOR54.442.HIT1.OR.2R.327.7tm_4.exons1.CM040945.1.Labeo_rohita";
CM040945.1	exonerate:protein2genome:local	exon	3782973	3783917	.	-	.	gene_id "LOCXPOR55.443.HIT1"; transcript_id "LOCXPOR55.443.HIT1.transcript"; gene_name "LOCXPOR55.443.HIT1.OR.2R.315.7tm_4.exons1.CM040945.1.Labeo_rohita";
CM040945.1	exonerate:protein2genome:local	exon	3787277	3788236	.	-	.	gene_id "LOCXPOR56.444.HIT1"; transcript_id "LOCXPOR56.444.HIT1.transcript"; gene_name "LOCXPOR56.444.HIT1.OR.2R.320.7tm_4.exons1.CM040945.1.Labeo_rohita";
CM040945.1	exonerate:protein2genome:local	exon	3792082	3793044	.	-	.	gene_id "LOCXPOR57.445.HIT1"; transcript_id "LOCXPOR57.445.HIT1.transcript"; gene_name "LOCXPOR57.445.HIT1.OR.2R.321.7tm_4.exons1.CM040945.1.Labeo_rohita";
CM040945.1	exonerate:protein2genome:local	exon	3800029	3800988	.	-	.	gene_id "LOCXPOR58.446.HIT1"; transcript_id "LOCXPOR58.446.HIT1.transcript"; gene_name "LOCXPOR58.446.HIT1.OR.2R.320.7tm_4.exons1.CM040945.1.Labeo_rohita";
CM040950.1	exonerate:protein2genome:local	exon	9031656	9032570	.	-	.	gene_id "LOCXPOR59.447.HIT1"; transcript_id "LOCXPOR59.447.HIT1.transcript"; gene_name "LOCXPOR59.447.HIT1.OR.2R.305.7tm_4.exons1.CM040950.1.Labeo_rohita";
CM040950.1	exonerate:protein2genome:local	exon	9060712	9061626	.	-	.	gene_id "LOCXPOR60.448.HIT1"; transcript_id "LOCXPOR60.448.HIT1.transcript"; gene_name "LOCXPOR60.448.HIT1.OR.2R.305.7tm_4.exons1.CM040950.1.Labeo_rohita";
CM040950.1	exonerate:protein2genome:local	exon	9071916	9072830	.	-	.	gene_id "LOCXPOR61.449.HIT1"; transcript_id "LOCXPOR61.449.HIT1.transcript"; gene_name "LOCXPOR61.449.HIT1.OR.2R.305.7tm_4.exons1.CM040950.1.Labeo_rohita";
CM040950.1	exonerate:protein2genome:local	exon	9092045	9092959	.	-	.	gene_id "LOCXPOR62.451.HIT1"; transcript_id "LOCXPOR62.451.HIT1.transcript"; gene_name "LOCXPOR62.451.HIT1.OR.2R.305.7tm_4.exons1.CM040950.1.Labeo_rohita";
CM040950.1	exonerate:protein2genome:local	exon	9095390	9096328	.	-	.	gene_id "LOCXPOR63.452.HIT1"; transcript_id "LOCXPOR63.452.HIT1.transcript"; gene_name "LOCXPOR63.452.HIT1.OR.2R.313.7tm_4.exons1.CM040950.1.Labeo_rohita";
CM040950.1	exonerate:protein2genome:local	exon	9115005	9115934	.	-	.	gene_id "LOCXPOR64.455.HIT1"; transcript_id "LOCXPOR64.455.HIT1.transcript"; gene_name "LOCXPOR64.455.HIT1.OR.2R.310.7tm_4.exons1.CM040950.1.Labeo_rohita";
CM040950.1	exonerate:protein2genome:local	exon	9122966	9123910	.	-	.	gene_id "LOCXPOR65.456.HIT1"; transcript_id "LOCXPOR65.456.HIT1.transcript"; gene_name "LOCXPOR65.456.HIT1.OR.2R.315.7tm_4.exons1.CM040950.1.Labeo_rohita";
CM040950.1	exonerate:protein2genome:local	exon	9136050	9136979	.	-	.	gene_id "LOCXPOR66.457.HIT1"; transcript_id "LOCXPOR66.457.HIT1.transcript"; gene_name "LOCXPOR66.457.HIT1.OR.2R.310.7tm_4.exons1.CM040950.1.Labeo_rohita";
CM040950.1	exonerate:protein2genome:local	exon	9157715	9158629	.	-	.	gene_id "LOCXPOR67.459.HIT1"; transcript_id "LOCXPOR67.459.HIT1.transcript"; gene_name "LOCXPOR67.459.HIT1.OR.2R.305.7tm_4.exons1.CM040950.1.Labeo_rohita";
CM040950.1	exonerate:protein2genome:local	exon	9171663	9172577	.	-	.	gene_id "LOCXPOR68.460.HIT1"; transcript_id "LOCXPOR68.460.HIT1.transcript"; gene_name "LOCXPOR68.460.HIT1.OR.2R.305.7tm_4.exons1.CM040950.1.Labeo_rohita";
CM040950.1	exonerate:protein2genome:local	exon	9180868	9181806	.	-	.	gene_id "LOCXPOR69.462.HIT1"; transcript_id "LOCXPOR69.462.HIT1.transcript"; gene_name "LOCXPOR69.462.HIT1.OR.2R.313.7tm_4.exons1.CM040950.1.Labeo_rohita";
CM040950.1	exonerate:protein2genome:local	exon	9205738	9206679	.	-	.	gene_id "LOCXPOR70.463.HIT1"; transcript_id "LOCXPOR70.463.HIT1.transcript"; gene_name "LOCXPOR70.463.HIT1.OR.2R.314.7tm_4.exons1.CM040950.1.Labeo_rohita";
CM040950.1	exonerate:protein2genome:local	exon	9275269	9276183	.	-	.	gene_id "LOCXPOR71.465.HIT1"; transcript_id "LOCXPOR71.465.HIT1.transcript"; gene_name "LOCXPOR71.465.HIT1.OR.2R.305.7tm_4.exons1.CM040950.1.Labeo_rohita";
CM040950.1	exonerate:protein2genome:local	exon	9295346	9296245	.	-	.	gene_id "LOCXPOR71.466.HIT1"; transcript_id "LOCXPOR71.466.HIT1.transcript"; gene_name "LOCXPOR71.466.HIT1.OR.2R.300.7tm_4.exons1.CM040950.1.Labeo_rohita";
CM040950.1	exonerate:protein2genome:local	exon	9300740	9301672	.	+	.	gene_id "LOCXPOR72.467.HIT1"; transcript_id "LOCXPOR72.467.HIT1.transcript"; gene_name "LOCXPOR72.467.HIT1.OR.2R.311.7tm_4.exons1.CM040950.1.Labeo_rohita";
CM040950.1	exonerate:protein2genome:local	exon	9311579	9312502	.	+	.	gene_id "LOCXPOR73.468.HIT1"; transcript_id "LOCXPOR73.468.HIT1.transcript"; gene_name "LOCXPOR73.468.HIT1.OR.2R.308.7tm_4.exons1.CM040950.1.Labeo_rohita";
CM040950.1	exonerate:protein2genome:local	exon	9318114	9319100	.	-	.	gene_id "LOCXPOR74.469.HIT1"; transcript_id "LOCXPOR74.469.HIT1.transcript"; gene_name "LOCXPOR74.469.HIT1.OR.2R.329.7tm_4.exons1.CM040950.1.Labeo_rohita";
CM040950.1	exonerate:protein2genome:local	exon	9335868	9336782	.	+	.	gene_id "LOCXPOR74.470.HIT1"; transcript_id "LOCXPOR74.470.HIT1.transcript"; gene_name "LOCXPOR74.470.HIT1.OR.2R.305.7tm_4.exons1.CM040950.1.Labeo_rohita";
CM040950.1	exonerate:protein2genome:local	exon	9346369	9347319	.	+	.	gene_id "LOCXPOR75.471.HIT1"; transcript_id "LOCXPOR75.471.HIT1.transcript"; gene_name "LOCXPOR75.471.HIT1.OR.2R.317.7tm_4.exons1.CM040950.1.Labeo_rohita";
CM040950.1	exonerate:protein2genome:local	exon	9366934	9367869	.	+	.	gene_id "LOCXPOR76.473.HIT1"; transcript_id "LOCXPOR76.473.HIT1.transcript"; gene_name "LOCXPOR76.473.HIT1.OR.2R.312.7tm_4.exons1.CM040950.1.Labeo_rohita";
CM040950.1	exonerate:protein2genome:local	exon	9376053	9376976	.	+	.	gene_id "LOCXPOR77.475.HIT1"; transcript_id "LOCXPOR77.475.HIT1.transcript"; gene_name "LOCXPOR77.475.HIT1.OR.2R.308.7tm_4.exons1.CM040950.1.Labeo_rohita";
CM040950.1	exonerate:protein2genome:local	exon	9380534	9381472	.	+	.	gene_id "LOCXPOR78.476.HIT1"; transcript_id "LOCXPOR78.476.HIT1.transcript"; gene_name "LOCXPOR78.476.HIT1.OR.2R.313.7tm_4.exons1.CM040950.1.Labeo_rohita";
CM040950.1	exonerate:protein2genome:local	exon	9396868	9397794	.	+	.	gene_id "LOCXPOR79.477.HIT1"; transcript_id "LOCXPOR79.477.HIT1.transcript"; gene_name "LOCXPOR79.477.HIT1.OR.2R.309.7tm_4.exons1.CM040950.1.Labeo_rohita";
CM040950.1	exonerate:protein2genome:local	exon	9407263	9408204	.	+	.	gene_id "LOCXPOR80.478.HIT1"; transcript_id "LOCXPOR80.478.HIT1.transcript"; gene_name "LOCXPOR80.478.HIT1.OR.2R.314.7tm_4.exons1.CM040950.1.Labeo_rohita";
CM040950.1	exonerate:protein2genome:local	exon	9417665	9418609	.	+	.	gene_id "LOCXPOR81.479.HIT1"; transcript_id "LOCXPOR81.479.HIT1.transcript"; gene_name "LOCXPOR81.479.HIT1.OR.2R.315.7tm_4.exons1.CM040950.1.Labeo_rohita";
CM040950.1	exonerate:protein2genome:local	exon	9425013	9425990	.	+	.	gene_id "LOCXPOR82.480.HIT1"; transcript_id "LOCXPOR82.480.HIT1.transcript"; gene_name "LOCXPOR82.480.HIT1.OR.2R.326.7tm_4.exons1.CM040950.1.Labeo_rohita";
CM040950.1	exonerate:protein2genome:local	exon	9429543	9430484	.	+	.	gene_id "LOCXPOR83.481.HIT1"; transcript_id "LOCXPOR83.481.HIT1.transcript"; gene_name "LOCXPOR83.481.HIT1.OR.2R.314.7tm_4.exons1.CM040950.1.Labeo_rohita";
CM040950.1	exonerate:protein2genome:local	exon	17966149	17967093	.	+	.	gene_id "LOCXPOR84.482.HIT1"; transcript_id "LOCXPOR84.482.HIT1.transcript"; gene_name "LOCXPOR84.482.HIT1.OR.2R.315.7tm_1.exons1.CM040950.1.Labeo_rohita";
CM040950.1	exonerate:protein2genome:local	exon	17978130	17979101	.	+	.	gene_id "LOCXPOR85.241.HIT1"; transcript_id "LOCXPOR85.241.HIT1.transcript"; gene_name "LOCXPOR85.241.HIT1.OR.2R.324.7tm_1.exons1.CM040950.1.Labeo_rohita";
CM040950.1	exonerate:protein2genome:local	exon	19852061	19852993	.	-	.	gene_id "LOCXPOR86.244.HIT1"; transcript_id "LOCXPOR86.244.HIT1.transcript"; gene_name "LOCXPOR86.244.HIT1.OR.2R.311.7tm_1.exons1.CM040950.1.Labeo_rohita";
CM040950.1	exonerate:protein2genome:local	exon	19858309	19859241	.	-	.	gene_id "LOCXPOR86.245.HIT1"; transcript_id "LOCXPOR86.245.HIT1.transcript"; gene_name "LOCXPOR86.245.HIT1.OR.2R.311.7tm_1.exons1.CM040950.1.Labeo_rohita";
CM040950.1	exonerate:protein2genome:local	exon	19863083	19864015	.	-	.	gene_id "LOCXPOR88.246.HIT1"; transcript_id "LOCXPOR88.246.HIT1.transcript"; gene_name "LOCXPOR88.246.HIT1.OR.2R.311.7tm_1.exons1.CM040950.1.Labeo_rohita";
CM040950.1	exonerate:protein2genome:local	exon	19868565	19869494	.	-	.	gene_id "LOCXPOR89.247.HIT1"; transcript_id "LOCXPOR89.247.HIT1.transcript"; gene_name "LOCXPOR89.247.HIT1.OR.2R.310.7tm_1.exons1.CM040950.1.Labeo_rohita";
CM040950.1	exonerate:protein2genome:local	exon	19877788	19878714	.	+	.	gene_id "LOCXPOR90.248.HIT1"; transcript_id "LOCXPOR90.248.HIT1.transcript"; gene_name "LOCXPOR90.248.HIT1.OR.2R.309.7tm_1.exons1.CM040950.1.Labeo_rohita";
CM040950.1	exonerate:protein2genome:local	exon	27254619	27255548	.	+	.	gene_id "LOCXPOR91.249.HIT1"; transcript_id "LOCXPOR91.249.HIT1.transcript"; gene_name "LOCXPOR91.249.HIT1.OR.2R.310.7tm_4.exons1.CM040950.1.Labeo_rohita";
CM040950.1	exonerate:protein2genome:local	exon	27259653	27260582	.	+	.	gene_id "LOCXPOR92.252.HIT1"; transcript_id "LOCXPOR92.252.HIT1.transcript"; gene_name "LOCXPOR92.252.HIT1.OR.2R.310.7tm_4.exons1.CM040950.1.Labeo_rohita";
CM040950.1	exonerate:protein2genome:local	exon	27265236	27266213	.	+	.	gene_id "LOCXPOR93.253.HIT1"; transcript_id "LOCXPOR93.253.HIT1.transcript"; gene_name "LOCXPOR93.253.HIT1.OR.2R.326.7tm_4.exons1.CM040950.1.Labeo_rohita";
CM040950.1	exonerate:protein2genome:local	exon	27268070	27269008	.	-	.	gene_id "LOCXPOR94.254.HIT1"; transcript_id "LOCXPOR94.254.HIT1.transcript"; gene_name "LOCXPOR94.254.HIT1.OR.2R.313.7tm_4.exons1.CM040950.1.Labeo_rohita";
CM040950.1	exonerate:protein2genome:local	exon	27271680	27272618	.	-	.	gene_id "LOCXPOR95.255.HIT1"; transcript_id "LOCXPOR95.255.HIT1.transcript"; gene_name "LOCXPOR95.255.HIT1.OR.2R.313.7tm_4.exons1.CM040950.1.Labeo_rohita";
CM040950.1	exonerate:protein2genome:local	exon	27276132	27277070	.	-	.	gene_id "LOCXPOR96.257.HIT1"; transcript_id "LOCXPOR96.257.HIT1.transcript"; gene_name "LOCXPOR96.257.HIT1.OR.2R.313.7tm_4.exons1.CM040950.1.Labeo_rohita";
CM040950.1	exonerate:protein2genome:local	exon	27279565	27280491	.	-	.	gene_id "LOCXPOR97.258.HIT1"; transcript_id "LOCXPOR97.258.HIT1.transcript"; gene_name "LOCXPOR97.258.HIT1.OR.2R.309.7tm_4.exons1.CM040950.1.Labeo_rohita";
CM040950.1	exonerate:protein2genome:local	exon	27283630	27284577	.	-	.	gene_id "LOCXPOR188.259.HIT1"; transcript_id "LOCXPOR188.259.HIT1.transcript"; gene_name "LOCXPOR188.259.HIT1.OR.2R.316.7tm_4.exons1.CM040950.1.Labeo_rohita";
CM040950.1	exonerate:protein2genome:local	exon	27290781	27291728	.	-	.	gene_id "LOCXPOR99.262.HIT1"; transcript_id "LOCXPOR99.262.HIT1.transcript"; gene_name "LOCXPOR99.262.HIT1.OR.2R.316.7tm_4.exons1.CM040950.1.Labeo_rohita";
CM040956.1	exonerate:protein2genome:local	exon	9124936	9125832	.	+	.	gene_id "LOCXPOR100.263.HIT1"; transcript_id "LOCXPOR100.263.HIT1.transcript"; gene_name "LOCXPOR100.263.HIT1.OR.2R.299.7tm_4.exons1.CM040956.1.Labeo_rohita";
CM040956.1	exonerate:protein2genome:local	exon	9131273	9132145	.	+	.	gene_id "LOCXPOR101.264.HIT1"; transcript_id "LOCXPOR101.264.HIT1.transcript"; gene_name "LOCXPOR101.264.HIT1.OR.2R.291.7tm_4.exons1.CM040956.1.Labeo_rohita";
CM040956.1	exonerate:protein2genome:local	exon	9133451	9134386	.	+	.	gene_id "LOCXPOR101.265.HIT1"; transcript_id "LOCXPOR101.265.HIT1.transcript"; gene_name "LOCXPOR101.265.HIT1.OR.2R.312.7tm_4.exons1.CM040956.1.Labeo_rohita";
CM040956.1	exonerate:protein2genome:local	exon	9141444	9142379	.	+	.	gene_id "LOCXPOR102.266.HIT1"; transcript_id "LOCXPOR102.266.HIT1.transcript"; gene_name "LOCXPOR102.266.HIT1.OR.2R.312.7tm_4.exons1.CM040956.1.Labeo_rohita";
CM040956.1	exonerate:protein2genome:local	exon	9171728	9172645	.	+	.	gene_id "LOCXPOR103.267.HIT1"; transcript_id "LOCXPOR103.267.HIT1.transcript"; gene_name "LOCXPOR103.267.HIT1.OR.2R.306.7tm_4.exons1.CM040956.1.Labeo_rohita";
CM040956.1	exonerate:protein2genome:local	exon	9275477	9276412	.	+	.	gene_id "LOCXPOR104.268.HIT1"; transcript_id "LOCXPOR104.268.HIT1.transcript"; gene_name "LOCXPOR104.268.HIT1.OR.2R.312.7tm_4.exons1.CM040956.1.Labeo_rohita";
CM040956.1	exonerate:protein2genome:local	exon	9281341	9282264	.	+	.	gene_id "LOCXPOR105.269.HIT1"; transcript_id "LOCXPOR105.269.HIT1.transcript"; gene_name "LOCXPOR105.269.HIT1.OR.2R.308.7tm_4.exons1.CM040956.1.Labeo_rohita";
CM040956.1	exonerate:protein2genome:local	exon	9285950	9286882	.	+	.	gene_id "LOCXPOR106.270.HIT1"; transcript_id "LOCXPOR106.270.HIT1.transcript"; gene_name "LOCXPOR106.270.HIT1.OR.2R.311.7tm_4.exons1.CM040956.1.Labeo_rohita";
CM040956.1	exonerate:protein2genome:local	exon	9291461	9292396	.	+	.	gene_id "LOCXPOR107.271.HIT1"; transcript_id "LOCXPOR107.271.HIT1.transcript"; gene_name "LOCXPOR107.271.HIT1.OR.2R.312.7tm_4.exons1.CM040956.1.Labeo_rohita";
CM040956.1	exonerate:protein2genome:local	exon	9295590	9296531	.	+	.	gene_id "LOCXPOR108.274.HIT1"; transcript_id "LOCXPOR108.274.HIT1.transcript"; gene_name "LOCXPOR108.274.HIT1.OR.2R.314.7tm_4.exons1.CM040956.1.Labeo_rohita";
CM040956.1	exonerate:protein2genome:local	exon	9304052	9304972	.	+	.	gene_id "LOCXPOR109.275.HIT1"; transcript_id "LOCXPOR109.275.HIT1.transcript"; gene_name "LOCXPOR109.275.HIT1.OR.2R.307.7tm_4.exons1.CM040956.1.Labeo_rohita";
CM040956.1	exonerate:protein2genome:local	exon	9344705	9345643	.	+	.	gene_id "LOCXPOR110.276.HIT1"; transcript_id "LOCXPOR110.276.HIT1.transcript"; gene_name "LOCXPOR110.276.HIT1.OR.2R.313.7tm_4.exons1.CM040956.1.Labeo_rohita";
CM040956.1	exonerate:protein2genome:local	exon	9355099	9356031	.	+	.	gene_id "LOCXPOR111.277.HIT1"; transcript_id "LOCXPOR111.277.HIT1.transcript"; gene_name "LOCXPOR111.277.HIT1.OR.2R.311.7tm_4.exons1.CM040956.1.Labeo_rohita";
CM040956.1	exonerate:protein2genome:local	exon	9360803	9361774	.	+	.	gene_id "LOCXPOR112.278.HIT1"; transcript_id "LOCXPOR112.278.HIT1.transcript"; gene_name "LOCXPOR112.278.HIT1.OR.2R.324.7tm_4.exons1.CM040956.1.Labeo_rohita";
CM040956.1	exonerate:protein2genome:local	exon	9364098	9365045	.	-	.	gene_id "LOCXPOR113.279.HIT1"; transcript_id "LOCXPOR113.279.HIT1.transcript"; gene_name "LOCXPOR113.279.HIT1.OR.2R.316.7tm_4.exons1.CM040956.1.Labeo_rohita";
CM040956.1	exonerate:protein2genome:local	exon	14147807	14148772	.	-	.	gene_id "LOCXPOR114.280.HIT1"; transcript_id "LOCXPOR114.280.HIT1.transcript"; gene_name "LOCXPOR114.280.HIT1.OR.2R.322.7tm_1.exons1.CM040956.1.Labeo_rohita";
CM040956.1	exonerate:protein2genome:local	exon	14151652	14152623	.	-	.	gene_id "LOCXPOR115.281.HIT1"; transcript_id "LOCXPOR115.281.HIT1.transcript"; gene_name "LOCXPOR115.281.HIT1.OR.2R.324.7tm_1.exons1.CM040956.1.Labeo_rohita";
CM040956.1	exonerate:protein2genome:local	exon	14156148	14157119	.	-	.	gene_id "LOCXPOR116.282.HIT1"; transcript_id "LOCXPOR116.282.HIT1.transcript"; gene_name "LOCXPOR116.282.HIT1.OR.2R.324.7tm_1.exons1.CM040956.1.Labeo_rohita";
CM040956.1	exonerate:protein2genome:local	exon	14160633	14161601	.	-	.	gene_id "LOCXPOR117.283.HIT1"; transcript_id "LOCXPOR117.283.HIT1.transcript"; gene_name "LOCXPOR117.283.HIT1.OR.2R.323.7tm_1.exons1.CM040956.1.Labeo_rohita";
CM040956.1	exonerate:protein2genome:local	exon	17207986	17208912	.	-	.	gene_id "LOCXPOR118.287.HIT1"; transcript_id "LOCXPOR118.287.HIT1.transcript"; gene_name "LOCXPOR118.287.HIT1.OR.2R.309.7tm_4.exons1.CM040956.1.Labeo_rohita";
CM040956.1	exonerate:protein2genome:local	exon	17210451	17211380	.	-	.	gene_id "LOCXPOR119.288.HIT1"; transcript_id "LOCXPOR119.288.HIT1.transcript"; gene_name "LOCXPOR119.288.HIT1.OR.2R.310.7tm_4.exons1.CM040956.1.Labeo_rohita";
CM040956.1	exonerate:protein2genome:local	exon	17215507	17216436	.	-	.	gene_id "LOCXPOR120.289.HIT1"; transcript_id "LOCXPOR120.289.HIT1.transcript"; gene_name "LOCXPOR120.289.HIT1.OR.2R.310.7tm_4.exons1.CM040956.1.Labeo_rohita";
CM040956.1	exonerate:protein2genome:local	exon	17219157	17220086	.	-	.	gene_id "LOCXPOR121.290.HIT1"; transcript_id "LOCXPOR121.290.HIT1.transcript"; gene_name "LOCXPOR121.290.HIT1.OR.2R.310.7tm_4.exons1.CM040956.1.Labeo_rohita";
CM040956.1	exonerate:protein2genome:local	exon	17224891	17225826	.	-	.	gene_id "LOCXPOR122.291.HIT1"; transcript_id "LOCXPOR122.291.HIT1.transcript"; gene_name "LOCXPOR122.291.HIT1.OR.2R.312.7tm_4.exons1.CM040956.1.Labeo_rohita";
CM040956.1	exonerate:protein2genome:local	exon	17228336	17229268	.	-	.	gene_id "LOCXPOR125.292.HIT1"; transcript_id "LOCXPOR125.292.HIT1.transcript"; gene_name "LOCXPOR125.292.HIT1.OR.2R.311.7tm_4.exons1.CM040956.1.Labeo_rohita";
CM040956.1	exonerate:protein2genome:local	exon	17231395	17232327	.	-	.	gene_id "LOCXPOR124.293.HIT1"; transcript_id "LOCXPOR124.293.HIT1.transcript"; gene_name "LOCXPOR124.293.HIT1.OR.2R.311.7tm_4.exons1.CM040956.1.Labeo_rohita";
CM040956.1	exonerate:protein2genome:local	exon	17236778	17237710	.	-	.	gene_id "LOCXPOR125.294.HIT1"; transcript_id "LOCXPOR125.294.HIT1.transcript"; gene_name "LOCXPOR125.294.HIT1.OR.2R.311.7tm_4.exons1.CM040956.1.Labeo_rohita";
CM040956.1	exonerate:protein2genome:local	exon	17239754	17240719	.	-	.	gene_id "LOCXPOR126.297.HIT1"; transcript_id "LOCXPOR126.297.HIT1.transcript"; gene_name "LOCXPOR126.297.HIT1.OR.2R.322.7tm_4.exons1.CM040956.1.Labeo_rohita";
CM040956.1	exonerate:protein2genome:local	exon	17311447	17312367	.	+	.	gene_id "LOCXPOR127.298.HIT1"; transcript_id "LOCXPOR127.298.HIT1.transcript"; gene_name "LOCXPOR127.298.HIT1.OR.2R.307.7tm_4.exons1.CM040956.1.Labeo_rohita";
CM040956.1	exonerate:protein2genome:local	exon	17314020	17314952	.	+	.	gene_id "LOCXPOR129.299.HIT1"; transcript_id "LOCXPOR129.299.HIT1.transcript"; gene_name "LOCXPOR129.299.HIT1.OR.2R.311.7tm_4.exons1.CM040956.1.Labeo_rohita";
CM040956.1	exonerate:protein2genome:local	exon	17322757	17323689	.	+	.	gene_id "LOCXPOR129.300.HIT1"; transcript_id "LOCXPOR129.300.HIT1.transcript"; gene_name "LOCXPOR129.300.HIT1.OR.2R.311.7tm_4.exons1.CM040956.1.Labeo_rohita";
CM040956.1	exonerate:protein2genome:local	exon	17325380	17326318	.	+	.	gene_id "LOCXPOR130.301.HIT1"; transcript_id "LOCXPOR130.301.HIT1.transcript"; gene_name "LOCXPOR130.301.HIT1.OR.2R.313.7tm_4.exons1.CM040956.1.Labeo_rohita";
CM040956.1	exonerate:protein2genome:local	exon	17329737	17330642	.	+	.	gene_id "LOCXPOR131.302.HIT1"; transcript_id "LOCXPOR131.302.HIT1.transcript"; gene_name "LOCXPOR131.302.HIT1.OR.2R.302.7tm_4.exons1.CM040956.1.Labeo_rohita";
CM040956.1	exonerate:protein2genome:local	exon	17331853	17332761	.	+	.	gene_id "LOCXPOR132.303.HIT1"; transcript_id "LOCXPOR132.303.HIT1.transcript"; gene_name "LOCXPOR132.303.HIT1.OR.2R.303.7tm_4.exons1.CM040956.1.Labeo_rohita";
CM040956.1	exonerate:protein2genome:local	exon	17337138	17338067	.	+	.	gene_id "LOCXPOR133.306.HIT1"; transcript_id "LOCXPOR133.306.HIT1.transcript"; gene_name "LOCXPOR133.306.HIT1.OR.2R.310.7tm_4.exons1.CM040956.1.Labeo_rohita";
CM040956.1	exonerate:protein2genome:local	exon	17343535	17344455	.	+	.	gene_id "LOCXPOR134.307.HIT1"; transcript_id "LOCXPOR134.307.HIT1.transcript"; gene_name "LOCXPOR134.307.HIT1.OR.2R.307.7tm_4.exons1.CM040956.1.Labeo_rohita";
CM040956.1	exonerate:protein2genome:local	exon	17356058	17356969	.	+	.	gene_id "LOCXPOR135.309.HIT1"; transcript_id "LOCXPOR135.309.HIT1.transcript"; gene_name "LOCXPOR135.309.HIT1.OR.2R.304.7tm_4.exons1.CM040956.1.Labeo_rohita";
CM040956.1	exonerate:protein2genome:local	exon	17363610	17364530	.	+	.	gene_id "LOCXPOR136.310.HIT1"; transcript_id "LOCXPOR136.310.HIT1.transcript"; gene_name "LOCXPOR136.310.HIT1.OR.2R.307.7tm_4.exons1.CM040956.1.Labeo_rohita";
CM040956.1	exonerate:protein2genome:local	exon	17393822	17394778	.	+	.	gene_id "LOCXPOR139.311.HIT1"; transcript_id "LOCXPOR139.311.HIT1.transcript"; gene_name "LOCXPOR139.311.HIT1.OR.2R.319.7tm_1.exons1.CM040956.1.Labeo_rohita";
CM040956.1	exonerate:protein2genome:local	exon	17398862	17399818	.	+	.	gene_id "LOCXPOR138.312.HIT1"; transcript_id "LOCXPOR138.312.HIT1.transcript"; gene_name "LOCXPOR138.312.HIT1.OR.2R.319.7tm_1.exons1.CM040956.1.Labeo_rohita";
CM040956.1	exonerate:protein2genome:local	exon	17404778	17405734	.	+	.	gene_id "LOCXPOR139.313.HIT1"; transcript_id "LOCXPOR139.313.HIT1.transcript"; gene_name "LOCXPOR139.313.HIT1.OR.2R.319.7tm_1.exons1.CM040956.1.Labeo_rohita";
CM040956.1	exonerate:protein2genome:local	exon	17411097	17412053	.	+	.	gene_id "LOCXPOR139.314.HIT1"; transcript_id "LOCXPOR139.314.HIT1.transcript"; gene_name "LOCXPOR139.314.HIT1.OR.2R.319.7tm_1.exons1.CM040956.1.Labeo_rohita";
CM040956.1	exonerate:protein2genome:local	exon	17415264	17416220	.	+	.	gene_id "LOCXPOR141.315.HIT1"; transcript_id "LOCXPOR141.315.HIT1.transcript"; gene_name "LOCXPOR141.315.HIT1.OR.2R.319.7tm_1.exons1.CM040956.1.Labeo_rohita";
CM040956.1	exonerate:protein2genome:local	exon	17420351	17421304	.	+	.	gene_id "LOCXPOR142.318.HIT1"; transcript_id "LOCXPOR142.318.HIT1.transcript"; gene_name "LOCXPOR142.318.HIT1.OR.2R.318.7tm_1.exons1.CM040956.1.Labeo_rohita";
CM040956.1	exonerate:protein2genome:local	exon	17422931	17423878	.	+	.	gene_id "LOCXPOR143.319.HIT1"; transcript_id "LOCXPOR143.319.HIT1.transcript"; gene_name "LOCXPOR143.319.HIT1.OR.2R.316.7tm_1.exons1.CM040956.1.Labeo_rohita";
CM040956.1	exonerate:protein2genome:local	exon	17428088	17429041	.	+	.	gene_id "LOCXPOR144.320.HIT1"; transcript_id "LOCXPOR144.320.HIT1.transcript"; gene_name "LOCXPOR144.320.HIT1.OR.2R.318.7tm_1.exons1.CM040956.1.Labeo_rohita";
CM040958.1	exonerate:protein2genome:local	exon	18544654	18545616	.	+	.	gene_id "LOCXPOR145.321.HIT1"; transcript_id "LOCXPOR145.321.HIT1.transcript"; gene_name "LOCXPOR145.321.HIT1.OR.2R.321.7tm_1.exons1.CM040958.1.Labeo_rohita";
JACTAM010000059.1	exonerate:protein2genome:local	exon	43151	44086	.	-	.	gene_id "LOCXPOR146.322.HIT1"; transcript_id "LOCXPOR146.322.HIT1.transcript"; gene_name "LOCXPOR146.322.HIT1.OR.2R.312.7tm_4.exons1.JACTAM010000059.1.Labeo_rohita";
JACTAM010000059.1	exonerate:protein2genome:local	exon	59943	60854	.	-	.	gene_id "LOCXPOR147.323.HIT1"; transcript_id "LOCXPOR147.323.HIT1.transcript"; gene_name "LOCXPOR147.323.HIT1.OR.2R.304.7tm_4.exons1.JACTAM010000059.1.Labeo_rohita";
JACTAM010000059.1	exonerate:protein2genome:local	exon	90416	91327	.	-	.	gene_id "LOCXPOR148.324.HIT1"; transcript_id "LOCXPOR148.324.HIT1.transcript"; gene_name "LOCXPOR148.324.HIT1.OR.2R.304.7tm_4.exons1.JACTAM010000059.1.Labeo_rohita";
JACTAM010000169.1	exonerate:protein2genome:local	exon	89741	90718	.	-	.	gene_id "LOCXPOR149.326.HIT1"; transcript_id "LOCXPOR149.326.HIT1.transcript"; gene_name "LOCXPOR149.326.HIT1.OR.2R.326.7tm_4.exons1.JACTAM010000169.1.Labeo_rohita";
JACTAM010000169.1	exonerate:protein2genome:local	exon	103517	104455	.	-	.	gene_id "LOCXPOR150.327.HIT1"; transcript_id "LOCXPOR150.327.HIT1.transcript"; gene_name "LOCXPOR150.327.HIT1.OR.2R.313.7tm_4.exons1.JACTAM010000169.1.Labeo_rohita";
JACTAM010000169.1	exonerate:protein2genome:local	exon	108133	109110	.	-	.	gene_id "LOCXPOR151.328.HIT1"; transcript_id "LOCXPOR151.328.HIT1.transcript"; gene_name "LOCXPOR151.328.HIT1.OR.2R.326.7tm_4.exons1.JACTAM010000169.1.Labeo_rohita";
JACTAM010000169.1	exonerate:protein2genome:local	exon	116525	117502	.	-	.	gene_id "LOCXPOR152.329.HIT1"; transcript_id "LOCXPOR152.329.HIT1.transcript"; gene_name "LOCXPOR152.329.HIT1.OR.2R.326.7tm_4.exons1.JACTAM010000169.1.Labeo_rohita";
JACTAM010000169.1	exonerate:protein2genome:local	exon	160908	161885	.	+	.	gene_id "LOCXPOR153.334.HIT1"; transcript_id "LOCXPOR153.334.HIT1.transcript"; gene_name "LOCXPOR153.334.HIT1.OR.2R.326.7tm_4.exons1.JACTAM010000169.1.Labeo_rohita";
JACTAM010000169.1	exonerate:protein2genome:local	exon	166105	167082	.	+	.	gene_id "LOCXPOR154.335.HIT1"; transcript_id "LOCXPOR154.335.HIT1.transcript"; gene_name "LOCXPOR154.335.HIT1.OR.2R.326.7tm_4.exons1.JACTAM010000169.1.Labeo_rohita";
JACTAM010000169.1	exonerate:protein2genome:local	exon	180691	181668	.	-	.	gene_id "LOCXPOR155.336.HIT1"; transcript_id "LOCXPOR155.336.HIT1.transcript"; gene_name "LOCXPOR155.336.HIT1.OR.2R.326.7tm_4.exons1.JACTAM010000169.1.Labeo_rohita";
JACTAM010000169.1	exonerate:protein2genome:local	exon	185429	186406	.	-	.	gene_id "LOCXPOR156.337.HIT1"; transcript_id "LOCXPOR156.337.HIT1.transcript"; gene_name "LOCXPOR156.337.HIT1.OR.2R.326.7tm_4.exons1.JACTAM010000169.1.Labeo_rohita";
JACTAM010000169.1	exonerate:protein2genome:local	exon	203104	204081	.	+	.	gene_id "LOCXPOR157.338.HIT1"; transcript_id "LOCXPOR157.338.HIT1.transcript"; gene_name "LOCXPOR157.338.HIT1.OR.2R.326.7tm_4.exons1.JACTAM010000169.1.Labeo_rohita";
JACTAM010000169.1	exonerate:protein2genome:local	exon	221661	222638	.	+	.	gene_id "LOCXPOR158.339.HIT1"; transcript_id "LOCXPOR158.339.HIT1.transcript"; gene_name "LOCXPOR158.339.HIT1.OR.2R.326.7tm_4.exons1.JACTAM010000169.1.Labeo_rohita";
JACTAM010000169.1	exonerate:protein2genome:local	exon	228416	229393	.	+	.	gene_id "LOCXPOR159.340.HIT1"; transcript_id "LOCXPOR159.340.HIT1.transcript"; gene_name "LOCXPOR159.340.HIT1.OR.2R.326.7tm_4.exons1.JACTAM010000169.1.Labeo_rohita";
JACTAM010000196.1	exonerate:protein2genome:local	exon	2510	3457	.	-	.	gene_id "LOCXPOR160.342.HIT1"; transcript_id "LOCXPOR160.342.HIT1.transcript"; gene_name "LOCXPOR160.342.HIT1.OR.2R.316.7tm_4.exons1.JACTAM010000196.1.Labeo_rohita";
JACTAM010000196.1	exonerate:protein2genome:local	exon	7404	8354	.	-	.	gene_id "LOCXPOR161.343.HIT1"; transcript_id "LOCXPOR161.343.HIT1.transcript"; gene_name "LOCXPOR161.343.HIT1.OR.2R.317.7tm_4.exons1.JACTAM010000196.1.Labeo_rohita";
JACTAM010000196.1	exonerate:protein2genome:local	exon	12993	13910	.	-	.	gene_id "LOCXPOR162.347.HIT1"; transcript_id "LOCXPOR162.347.HIT1.transcript"; gene_name "LOCXPOR162.347.HIT1.OR.2R.306.7tm_4.exons1.JACTAM010000196.1.Labeo_rohita";
JACTAM010000196.1	exonerate:protein2genome:local	exon	19631	20554	.	-	.	gene_id "LOCXPOR163.348.HIT1"; transcript_id "LOCXPOR163.348.HIT1.transcript"; gene_name "LOCXPOR163.348.HIT1.OR.2R.308.7tm_4.exons1.JACTAM010000196.1.Labeo_rohita";
JACTAM010000196.1	exonerate:protein2genome:local	exon	23410	24324	.	-	.	gene_id "LOCXPOR164.349.HIT1"; transcript_id "LOCXPOR164.349.HIT1.transcript"; gene_name "LOCXPOR164.349.HIT1.OR.2R.305.7tm_4.exons1.JACTAM010000196.1.Labeo_rohita";
JACTAM010000671.1	exonerate:protein2genome:local	exon	8012	8908	.	+	.	gene_id "LOCXPOR165.358.HIT1"; transcript_id "LOCXPOR165.358.HIT1.transcript"; gene_name "LOCXPOR165.358.HIT1.OR.2R.299.7TM_GPCR_Srx.exons1.JACTAM010000671.1.Labeo_rohita";
JACTAM010000671.1	exonerate:protein2genome:local	exon	15239	16135	.	+	.	gene_id "LOCXPOR165.361.HIT1"; transcript_id "LOCXPOR165.361.HIT1.transcript"; gene_name "LOCXPOR165.361.HIT1.OR.2R.299.7TM_GPCR_Srx.exons1.JACTAM010000671.1.Labeo_rohita";
JACTAM010001049.1	exonerate:protein2genome:local	exon	117451	118422	.	+	.	gene_id "LOCXPOR167.364.HIT1"; transcript_id "LOCXPOR167.364.HIT1.transcript"; gene_name "LOCXPOR167.364.HIT1.OR.2R.324.7tm_1.exons1.JACTAM010001049.1.Labeo_rohita";
JACTAM010002105.1	exonerate:protein2genome:local	exon	2833	3810	.	+	.	gene_id "LOCXPOR168.368.HIT1"; transcript_id "LOCXPOR168.368.HIT1.transcript"; gene_name "LOCXPOR168.368.HIT1.OR.2R.326.7tm_4.exons1.JACTAM010002105.1.Labeo_rohita";
JACTAM010002105.1	exonerate:protein2genome:local	exon	7180	8139	.	+	.	gene_id "LOCXPOR169.369.HIT1"; transcript_id "LOCXPOR169.369.HIT1.transcript"; gene_name "LOCXPOR169.369.HIT1.OR.2R.320.7tm_4.exons1.JACTAM010002105.1.Labeo_rohita";
JACTAM010002105.1	exonerate:protein2genome:local	exon	9633	10580	.	+	.	gene_id "LOCXPOR170.370.HIT1"; transcript_id "LOCXPOR170.370.HIT1.transcript"; gene_name "LOCXPOR170.370.HIT1.OR.2R.316.7tm_4.exons1.JACTAM010002105.1.Labeo_rohita";
JACTAM010002105.1	exonerate:protein2genome:local	exon	12294	13241	.	+	.	gene_id "LOCXPOR171.371.HIT1"; transcript_id "LOCXPOR171.371.HIT1.transcript"; gene_name "LOCXPOR171.371.HIT1.OR.2R.316.7tm_4.exons1.JACTAM010002105.1.Labeo_rohita";
JACTAM010002105.1	exonerate:protein2genome:local	exon	16206	17111	.	+	.	gene_id "LOCXPOR172.372.HIT1"; transcript_id "LOCXPOR172.372.HIT1.transcript"; gene_name "LOCXPOR172.372.HIT1.OR.2R.302.7tm_4.exons1.JACTAM010002105.1.Labeo_rohita";
JACTAM010002105.1	exonerate:protein2genome:local	exon	25445	26374	.	+	.	gene_id "LOCXPOR173.373.HIT1"; transcript_id "LOCXPOR173.373.HIT1.transcript"; gene_name "LOCXPOR173.373.HIT1.OR.2R.310.7tm_4.exons1.JACTAM010002105.1.Labeo_rohita";
JACTAM010002105.1	exonerate:protein2genome:local	exon	31167	32099	.	+	.	gene_id "LOCXPOR174.374.HIT1"; transcript_id "LOCXPOR174.374.HIT1.transcript"; gene_name "LOCXPOR174.374.HIT1.OR.2R.311.7tm_4.exons1.JACTAM010002105.1.Labeo_rohita";
JACTAM010002105.1	exonerate:protein2genome:local	exon	33441	34379	.	+	.	gene_id "LOCXPOR175.376.HIT1"; transcript_id "LOCXPOR175.376.HIT1.transcript"; gene_name "LOCXPOR175.376.HIT1.OR.2R.313.7tm_4.exons1.JACTAM010002105.1.Labeo_rohita";
JACTAM010002105.1	exonerate:protein2genome:local	exon	36949	37890	.	+	.	gene_id "LOCXPOR176.377.HIT1"; transcript_id "LOCXPOR176.377.HIT1.transcript"; gene_name "LOCXPOR176.377.HIT1.OR.2R.314.7tm_4.exons1.JACTAM010002105.1.Labeo_rohita";
JACTAM010002105.1	exonerate:protein2genome:local	exon	48416	49357	.	+	.	gene_id "LOCXPOR177.380.HIT1"; transcript_id "LOCXPOR177.380.HIT1.transcript"; gene_name "LOCXPOR177.380.HIT1.OR.2R.314.7tm_4.exons1.JACTAM010002105.1.Labeo_rohita";
JACTAM010002105.1	exonerate:protein2genome:local	exon	51618	52538	.	+	.	gene_id "LOCXPOR178.381.HIT1"; transcript_id "LOCXPOR178.381.HIT1.transcript"; gene_name "LOCXPOR178.381.HIT1.OR.2R.307.7tm_4.exons1.JACTAM010002105.1.Labeo_rohita";
JACTAM010002105.1	exonerate:protein2genome:local	exon	60001	60942	.	+	.	gene_id "LOCXPOR179.382.HIT1"; transcript_id "LOCXPOR179.382.HIT1.transcript"; gene_name "LOCXPOR179.382.HIT1.OR.2R.314.7tm_4.exons1.JACTAM010002105.1.Labeo_rohita";
JACTAM010002105.1	exonerate:protein2genome:local	exon	66420	67361	.	+	.	gene_id "LOCXPOR180.383.HIT1"; transcript_id "LOCXPOR180.383.HIT1.transcript"; gene_name "LOCXPOR180.383.HIT1.OR.2R.314.7tm_4.exons1.JACTAM010002105.1.Labeo_rohita";
JACTAM010002105.1	exonerate:protein2genome:local	exon	85023	85934	.	+	.	gene_id "LOCXPOR181.385.HIT1"; transcript_id "LOCXPOR181.385.HIT1.transcript"; gene_name "LOCXPOR181.385.HIT1.OR.2R.304.7tm_4.exons1.JACTAM010002105.1.Labeo_rohita";
JACTAM010002512.1	exonerate:protein2genome:local	exon	339	1250	.	-	.	gene_id "LOCXPOR182.387.HIT1"; transcript_id "LOCXPOR182.387.HIT1.transcript"; gene_name "LOCXPOR182.387.HIT1.OR.2R.304.7tm_4.exons1.JACTAM010002512.1.Labeo_rohita";
JACTAM010002512.1	exonerate:protein2genome:local	exon	5323	6240	.	+	.	gene_id "LOCXPOR183.388.HIT1"; transcript_id "LOCXPOR183.388.HIT1.transcript"; gene_name "LOCXPOR183.388.HIT1.OR.2R.306.7tm_4.exons1.JACTAM010002512.1.Labeo_rohita";
JACTAM010002512.1	exonerate:protein2genome:local	exon	8067	9050	.	-	.	gene_id "LOCXPOR184.389.HIT1"; transcript_id "LOCXPOR184.389.HIT1.transcript"; gene_name "LOCXPOR184.389.HIT1.OR.2R.328.7tm_4.exons1.JACTAM010002512.1.Labeo_rohita";
JACTAM010002512.1	exonerate:protein2genome:local	exon	12963	13916	.	-	.	gene_id "LOCXPOR185.390.HIT1"; transcript_id "LOCXPOR185.390.HIT1.transcript"; gene_name "LOCXPOR185.390.HIT1.OR.2R.318.7tm_4.exons1.JACTAM010002512.1.Labeo_rohita";
JACTAM010002512.1	exonerate:protein2genome:local	exon	24305	25246	.	-	.	gene_id "LOCXPOR186.391.HIT1"; transcript_id "LOCXPOR186.391.HIT1.transcript"; gene_name "LOCXPOR186.391.HIT1.OR.2R.314.7tm_4.exons1.JACTAM010002512.1.Labeo_rohita";
JACTAM010002512.1	exonerate:protein2genome:local	exon	29511	30446	.	-	.	gene_id "LOCXPOR186.392.HIT1"; transcript_id "LOCXPOR186.392.HIT1.transcript"; gene_name "LOCXPOR186.392.HIT1.OR.2R.312.7tm_4.exons1.JACTAM010002512.1.Labeo_rohita";
JACTAM010002512.1	exonerate:protein2genome:local	exon	34855	35802	.	+	.	gene_id "LOCXPOR188.393.HIT1"; transcript_id "LOCXPOR188.393.HIT1.transcript"; gene_name "LOCXPOR188.393.HIT1.OR.2R.316.7tm_4.exons1.JACTAM010002512.1.Labeo_rohita";
CM040942.1	exonerate:protein2genome:local	exon	38978116	38978976	.	+	.	gene_id "LOCXPSichOR6.1-kappa.319.367.HIT1"; transcript_id "LOCXPSichOR6.1-kappa.319.367.HIT1.transcript"; gene_name "LOCXPSichOR6.1-kappa.319.367.HIT1.OR.1R.287.7tm_1.exons1.CM040942.1.Labeo_rohita";
CM040945.1	exonerate:protein2genome:local	exon	1087646	1088611	.	+	.	gene_id "LOCXPTAAR1.171.HIT1"; transcript_id "LOCXPTAAR1.171.HIT1.transcript"; gene_name "LOCXPTAAR1.171.HIT1.TAAR.2R.322.7tm_1.exons1.CM040945.1.Labeo_rohita";
CM040945.1	exonerate:protein2genome:local	exon	1090863	1091900	.	-	.	gene_id "LOCXPTAAR2.192.HIT1"; transcript_id "LOCXPTAAR2.192.HIT1.transcript"; gene_name "LOCXPTAAR2.192.HIT1.TAAR.2R.346.7tm_1.exons1.CM040945.1.Labeo_rohita";
CM040945.1	exonerate:protein2genome:local	exon	1092599	1093528	.	-	.	gene_id "LOCXPTAAR3.205.HIT1"; transcript_id "LOCXPTAAR3.205.HIT1.transcript"; gene_name "LOCXPTAAR3.205.HIT1.TAAR.2R.310.7tm_1.exons1.CM040945.1.Labeo_rohita";
CM040945.1	exonerate:protein2genome:local	exon	1097536	1098528	.	-	.	gene_id "LOCXPTAAR4.214.HIT1"; transcript_id "LOCXPTAAR4.214.HIT1.transcript"; gene_name "LOCXPTAAR4.214.HIT1.TAAR.2R.331.7tm_1.exons1.CM040945.1.Labeo_rohita";
CM040945.1	exonerate:protein2genome:local	exon	1099725	1100690	.	+	.	gene_id "LOCXPTAAR5.224.HIT1"; transcript_id "LOCXPTAAR5.224.HIT1.transcript"; gene_name "LOCXPTAAR5.224.HIT1.TAAR.2R.322.7tm_1.exons1.CM040945.1.Labeo_rohita";
CM040945.1	exonerate:protein2genome:local	exon	1116341	1117367	.	+	.	gene_id "LOCXPTAAR2.131.HIT1"; transcript_id "LOCXPTAAR2.131.HIT1.transcript"; gene_name "LOCXPTAAR2.131.HIT1.TAAR.2R.277.7tm_1.exons1.CM040945.1.Labeo_rohita";
CM040945.1	exonerate:protein2genome:local	exon	1119095	1120126	.	-	.	gene_id "LOCXPTAAR6.133.HIT1"; transcript_id "LOCXPTAAR6.133.HIT1.transcript"; gene_name "LOCXPTAAR6.133.HIT1.TAAR.2R.344.7tm_1.exons1.CM040945.1.Labeo_rohita";
CM040945.1	exonerate:protein2genome:local	exon	1125126	1126148	.	-	.	gene_id "LOCXPTAAR7.134.HIT1"; transcript_id "LOCXPTAAR7.134.HIT1.transcript"; gene_name "LOCXPTAAR7.134.HIT1.TAAR.2R.341.7tm_1.exons1.CM040945.1.Labeo_rohita";
CM040945.1	exonerate:protein2genome:local	exon	1129691	1130704	.	-	.	gene_id "LOCXPTAAR8.135.HIT1"; transcript_id "LOCXPTAAR8.135.HIT1.transcript"; gene_name "LOCXPTAAR8.135.HIT1.TAAR.2R.338.7tm_1.exons1.CM040945.1.Labeo_rohita";
CM040945.1	exonerate:protein2genome:local	exon	1135517	1136542	.	-	.	gene_id "LOCXPTAAR9.137.HIT1"; transcript_id "LOCXPTAAR9.137.HIT1.transcript"; gene_name "LOCXPTAAR9.137.HIT1.TAAR.2R.342.7tm_1.exons1.CM040945.1.Labeo_rohita";
CM040945.1	exonerate:protein2genome:local	exon	1139400	1140425	.	-	.	gene_id "LOCXPTAAR10.139.HIT1"; transcript_id "LOCXPTAAR10.139.HIT1.transcript"; gene_name "LOCXPTAAR10.139.HIT1.TAAR.2R.342.7tm_1.exons1.CM040945.1.Labeo_rohita";
CM040945.1	exonerate:protein2genome:local	exon	1156790	1157814	.	+	.	gene_id "LOCXPTAAR11.142.HIT1"; transcript_id "LOCXPTAAR11.142.HIT1.transcript"; gene_name "LOCXPTAAR11.142.HIT1.TAAR.2R.291.7tm_1.exons1.CM040945.1.Labeo_rohita";
CM040945.1	exonerate:protein2genome:local	exon	1159401	1160438	.	+	.	gene_id "LOCXPTAAR11.144.HIT1"; transcript_id "LOCXPTAAR11.144.HIT1.transcript"; gene_name "LOCXPTAAR11.144.HIT1.TAAR.2R.346.7tm_1.exons1.CM040945.1.Labeo_rohita";
CM040945.1	exonerate:protein2genome:local	exon	1162734	1163735	.	+	.	gene_id "LOCXPTAAR12.146.HIT1"; transcript_id "LOCXPTAAR12.146.HIT1.transcript"; gene_name "LOCXPTAAR12.146.HIT1.TAAR.2R.334.7tm_1.exons1.CM040945.1.Labeo_rohita";
CM040945.1	exonerate:protein2genome:local	exon	1165638	1166669	.	+	.	gene_id "LOCXPTAAR13.148.HIT1"; transcript_id "LOCXPTAAR13.148.HIT1.transcript"; gene_name "LOCXPTAAR13.148.HIT1.TAAR.2R.344.7tm_1.exons1.CM040945.1.Labeo_rohita";
CM040945.1	exonerate:protein2genome:local	exon	1177293	1178315	.	-	.	gene_id "LOCXPTAAR7.150.HIT1"; transcript_id "LOCXPTAAR7.150.HIT1.transcript"; gene_name "LOCXPTAAR7.150.HIT1.TAAR.2R.341.7tm_1.exons1.CM040945.1.Labeo_rohita";
CM040945.1	exonerate:protein2genome:local	exon	1184330	1185337	.	+	.	gene_id "LOCXPTAAR15.152.HIT1"; transcript_id "LOCXPTAAR15.152.HIT1.transcript"; gene_name "LOCXPTAAR15.152.HIT1.TAAR.2R.336.7tm_1.exons1.CM040945.1.Labeo_rohita";
CM040945.1	exonerate:protein2genome:local	exon	1197354	1198361	.	+	.	gene_id "LOCXPTAAR16.154.HIT1"; transcript_id "LOCXPTAAR16.154.HIT1.transcript"; gene_name "LOCXPTAAR16.154.HIT1.TAAR.2R.336.7tm_1.exons1.CM040945.1.Labeo_rohita";
CM040945.1	exonerate:protein2genome:local	exon	1225329	1226366	.	+	.	gene_id "LOCXPTAAR17.156.HIT1"; transcript_id "LOCXPTAAR17.156.HIT1.transcript"; gene_name "LOCXPTAAR17.156.HIT1.TAAR.2R.346.7tm_1.exons1.CM040945.1.Labeo_rohita";
CM040945.1	exonerate:protein2genome:local	exon	1236481	1237506	.	+	.	gene_id "LOCXPTAAR18.158.HIT1"; transcript_id "LOCXPTAAR18.158.HIT1.transcript"; gene_name "LOCXPTAAR18.158.HIT1.TAAR.2R.342.7tm_1.exons1.CM040945.1.Labeo_rohita";
CM040945.1	exonerate:protein2genome:local	exon	1246360	1247385	.	+	.	gene_id "LOCXPTAAR19.160.HIT1"; transcript_id "LOCXPTAAR19.160.HIT1.transcript"; gene_name "LOCXPTAAR19.160.HIT1.TAAR.2R.342.7tm_1.exons1.CM040945.1.Labeo_rohita";
CM040945.1	exonerate:protein2genome:local	exon	1258026	1259018	.	+	.	gene_id "LOCXPTAAR20.162.HIT1"; transcript_id "LOCXPTAAR20.162.HIT1.transcript"; gene_name "LOCXPTAAR20.162.HIT1.TAAR.2R.331.7tm_1.exons1.CM040945.1.Labeo_rohita";
CM040945.1	exonerate:protein2genome:local	exon	1273510	1274532	.	+	.	gene_id "LOCXPTAAR21.166.HIT1"; transcript_id "LOCXPTAAR21.166.HIT1.transcript"; gene_name "LOCXPTAAR21.166.HIT1.TAAR.2R.341.7tm_1.exons1.CM040945.1.Labeo_rohita";
CM040945.1	exonerate:protein2genome:local	exon	1279509	1280537	.	+	.	gene_id "LOCXPTAAR22.168.HIT1"; transcript_id "LOCXPTAAR22.168.HIT1.transcript"; gene_name "LOCXPTAAR22.168.HIT1.TAAR.2R.343.7tm_1.exons1.CM040945.1.Labeo_rohita";
CM040945.1	exonerate:protein2genome:local	exon	1297903	1298934	.	+	.	gene_id "LOCXPTAAR23.175.HIT1"; transcript_id "LOCXPTAAR23.175.HIT1.transcript"; gene_name "LOCXPTAAR23.175.HIT1.TAAR.2R.344.7tm_1.exons1.CM040945.1.Labeo_rohita";
CM040945.1	exonerate:protein2genome:local	exon	1312943	1313977	.	+	.	gene_id "LOCXPTAAR24.177.HIT1"; transcript_id "LOCXPTAAR24.177.HIT1.transcript"; gene_name "LOCXPTAAR24.177.HIT1.TAAR.2R.345.7tm_1.exons1.CM040945.1.Labeo_rohita";
CM040945.1	exonerate:protein2genome:local	exon	1318486	1319505	.	+	.	gene_id "LOCXPTAAR25.179.HIT1"; transcript_id "LOCXPTAAR25.179.HIT1.transcript"; gene_name "LOCXPTAAR25.179.HIT1.TAAR.2R.340.7tm_1.exons1.CM040945.1.Labeo_rohita";
CM040945.1	exonerate:protein2genome:local	exon	1324301	1325329	.	+	.	gene_id "LOCXPTAAR26.181.HIT1"; transcript_id "LOCXPTAAR26.181.HIT1.transcript"; gene_name "LOCXPTAAR26.181.HIT1.TAAR.2R.343.7tm_1.exons1.CM040945.1.Labeo_rohita";
CM040945.1	exonerate:protein2genome:local	exon	1331317	1332354	.	+	.	gene_id "LOCXPTAAR27.183.HIT1"; transcript_id "LOCXPTAAR27.183.HIT1.transcript"; gene_name "LOCXPTAAR27.183.HIT1.TAAR.2R.346.7tm_1.exons1.CM040945.1.Labeo_rohita";
CM040945.1	exonerate:protein2genome:local	exon	1335377	1336393	.	+	.	gene_id "LOCXPTAAR28.185.HIT1"; transcript_id "LOCXPTAAR28.185.HIT1.transcript"; gene_name "LOCXPTAAR28.185.HIT1.TAAR.2R.339.7tm_1.exons1.CM040945.1.Labeo_rohita";
CM040945.1	exonerate:protein2genome:local	exon	1342370	1343368	.	+	.	gene_id "LOCXPTAAR29.187.HIT1"; transcript_id "LOCXPTAAR29.187.HIT1.transcript"; gene_name "LOCXPTAAR29.187.HIT1.TAAR.2R.333.7tm_1.exons1.CM040945.1.Labeo_rohita";
CM040945.1	exonerate:protein2genome:local	exon	1408629	1409645	.	-	.	gene_id "LOCXPTAAR31.189.HIT1"; transcript_id "LOCXPTAAR31.189.HIT1.transcript"; gene_name "LOCXPTAAR31.189.HIT1.TAAR.2R.339.7tm_1.exons1.CM040945.1.Labeo_rohita";
CM040945.1	exonerate:protein2genome:local	exon	1413059	1414075	.	-	.	gene_id "LOCXPTAAR31.191.HIT1"; transcript_id "LOCXPTAAR31.191.HIT1.transcript"; gene_name "LOCXPTAAR31.191.HIT1.TAAR.2R.339.7tm_1.exons1.CM040945.1.Labeo_rohita";
CM040945.1	exonerate:protein2genome:local	exon	1426381	1427400	.	-	.	gene_id "LOCXPTAAR32.195.HIT1"; transcript_id "LOCXPTAAR32.195.HIT1.transcript"; gene_name "LOCXPTAAR32.195.HIT1.TAAR.2R.340.7tm_1.exons1.CM040945.1.Labeo_rohita";
CM040945.1	exonerate:protein2genome:local	exon	1433282	1434313	.	-	.	gene_id "LOCXPTAAR33.197.HIT1"; transcript_id "LOCXPTAAR33.197.HIT1.transcript"; gene_name "LOCXPTAAR33.197.HIT1.TAAR.2R.344.7tm_1.exons1.CM040945.1.Labeo_rohita";
CM040948.1	exonerate:protein2genome:local	exon	504271	505236	.	+	.	gene_id "LOCXPTAAR34.199.HIT1"; transcript_id "LOCXPTAAR34.199.HIT1.transcript"; gene_name "LOCXPTAAR34.199.HIT1.TAAR.2R.322.7tm_1.exons1.CM040948.1.Labeo_rohita";
CM040948.1	exonerate:protein2genome:local	exon	513303	514268	.	+	.	gene_id "LOCXPTAAR35.201.HIT1"; transcript_id "LOCXPTAAR35.201.HIT1.transcript"; gene_name "LOCXPTAAR35.201.HIT1.TAAR.2R.322.7tm_1.exons1.CM040948.1.Labeo_rohita";
CM040953.1	exonerate:protein2genome:local	exon	21898346	21899345	.	-	.	gene_id "LOCXPTAAR41.206.HIT1"; transcript_id "LOCXPTAAR41.206.HIT1.transcript"; gene_name "LOCXPTAAR41.206.HIT1.TAAR.2R.276.7tm_1.exons1.CM040953.1.Labeo_rohita";
CM040955.1	exonerate:protein2genome:local	exon	28971264	28972295	.	-	.	gene_id "LOCXPTAAR36.207.HIT1"; transcript_id "LOCXPTAAR36.207.HIT1.transcript"; gene_name "LOCXPTAAR36.207.HIT1.TAAR.2R.344.7tm_1.exons1.CM040955.1.Labeo_rohita";
CM040955.1	exonerate:protein2genome:local	exon	28976664	28977632	.	-	.	gene_id "LOCXPTAAR37.208.HIT1"; transcript_id "LOCXPTAAR37.208.HIT1.transcript"; gene_name "LOCXPTAAR37.208.HIT1.TAAR.2R.323.7tm_1.exons1.CM040955.1.Labeo_rohita";
CM040955.1	exonerate:protein2genome:local	exon	28979477	28980466	.	-	.	gene_id "LOCXPTAAR38.209.HIT1"; transcript_id "LOCXPTAAR38.209.HIT1.transcript"; gene_name "LOCXPTAAR38.209.HIT1.TAAR.2R.330.7tm_1.exons1.CM040955.1.Labeo_rohita";
CM040955.1	exonerate:protein2genome:local	exon	28983804	28984805	.	-	.	gene_id "LOCXPTAAR39.210.HIT1"; transcript_id "LOCXPTAAR39.210.HIT1.transcript"; gene_name "LOCXPTAAR39.210.HIT1.TAAR.2R.334.7tm_1.exons1.CM040955.1.Labeo_rohita";
CM040955.1	exonerate:protein2genome:local	exon	28988790	28989794	.	-	.	gene_id "LOCXPTAAR40.211.HIT1"; transcript_id "LOCXPTAAR40.211.HIT1.transcript"; gene_name "LOCXPTAAR40.211.HIT1.TAAR.2R.335.7tm_1.exons1.CM040955.1.Labeo_rohita";
CM040955.1	exonerate:protein2genome:local	exon	28993854	28994865	.	-	.	gene_id "LOCXPTAAR41.212.HIT1"; transcript_id "LOCXPTAAR41.212.HIT1.transcript"; gene_name "LOCXPTAAR41.212.HIT1.TAAR.2R.280.7tm_1.exons1.CM040955.1.Labeo_rohita";
CM040955.1	exonerate:protein2genome:local	exon	29000091	29001104	.	-	.	gene_id "LOCXPTAAR41.213.HIT1"; transcript_id "LOCXPTAAR41.213.HIT1.transcript"; gene_name "LOCXPTAAR41.213.HIT1.TAAR.2R.338.7tm_1.exons1.CM040955.1.Labeo_rohita";
CM040955.1	exonerate:protein2genome:local	exon	29073962	29074975	.	-	.	gene_id "LOCXPTAAR42.216.HIT1"; transcript_id "LOCXPTAAR42.216.HIT1.transcript"; gene_name "LOCXPTAAR42.216.HIT1.TAAR.2R.338.7tm_1.exons1.CM040955.1.Labeo_rohita";
CM040955.1	exonerate:protein2genome:local	exon	29079023	29080036	.	-	.	gene_id "LOCXPTAAR43.217.HIT1"; transcript_id "LOCXPTAAR43.217.HIT1.transcript"; gene_name "LOCXPTAAR43.217.HIT1.TAAR.2R.338.7tm_1.exons1.CM040955.1.Labeo_rohita";
CM040955.1	exonerate:protein2genome:local	exon	29082512	29083531	.	-	.	gene_id "LOCXPTAAR44.218.HIT1"; transcript_id "LOCXPTAAR44.218.HIT1.transcript"; gene_name "LOCXPTAAR44.218.HIT1.TAAR.2R.340.7tm_1.exons1.CM040955.1.Labeo_rohita";
CM040955.1	exonerate:protein2genome:local	exon	29092972	29093961	.	-	.	gene_id "LOCXPTAAR45.220.HIT1"; transcript_id "LOCXPTAAR45.220.HIT1.transcript"; gene_name "LOCXPTAAR45.220.HIT1.TAAR.2R.330.7tm_1.exons1.CM040955.1.Labeo_rohita";
CM040955.1	exonerate:protein2genome:local	exon	29095804	29096787	.	+	.	gene_id "LOCXPTAAR46.221.HIT1"; transcript_id "LOCXPTAAR46.221.HIT1.transcript"; gene_name "LOCXPTAAR46.221.HIT1.TAAR.2R.328.7tm_1.exons1.CM040955.1.Labeo_rohita";
CM040955.1	exonerate:protein2genome:local	exon	29099244	29100251	.	-	.	gene_id "LOCXPTAAR47.222.HIT1"; transcript_id "LOCXPTAAR47.222.HIT1.transcript"; gene_name "LOCXPTAAR47.222.HIT1.TAAR.2R.336.7tm_1.exons1.CM040955.1.Labeo_rohita";
CM040955.1	exonerate:protein2genome:local	exon	29105032	29106039	.	-	.	gene_id "LOCXPTAAR48.223.HIT1"; transcript_id "LOCXPTAAR48.223.HIT1.transcript"; gene_name "LOCXPTAAR48.223.HIT1.TAAR.2R.336.7tm_1.exons1.CM040955.1.Labeo_rohita";
CM040955.1	exonerate:protein2genome:local	exon	29108168	29109175	.	-	.	gene_id "LOCXPTAAR50.225.HIT1"; transcript_id "LOCXPTAAR50.225.HIT1.transcript"; gene_name "LOCXPTAAR50.225.HIT1.TAAR.2R.336.7tm_1.exons1.CM040955.1.Labeo_rohita";
CM040955.1	exonerate:protein2genome:local	exon	29111616	29112623	.	-	.	gene_id "LOCXPTAAR50.226.HIT1"; transcript_id "LOCXPTAAR50.226.HIT1.transcript"; gene_name "LOCXPTAAR50.226.HIT1.TAAR.2R.336.7tm_1.exons1.CM040955.1.Labeo_rohita";
CM040955.1	exonerate:protein2genome:local	exon	29114466	29115473	.	-	.	gene_id "LOCXPTAAR51.227.HIT1"; transcript_id "LOCXPTAAR51.227.HIT1.transcript"; gene_name "LOCXPTAAR51.227.HIT1.TAAR.2R.336.7tm_1.exons1.CM040955.1.Labeo_rohita";
CM040955.1	exonerate:protein2genome:local	exon	29116905	29117912	.	-	.	gene_id "LOCXPTAAR52.228.HIT1"; transcript_id "LOCXPTAAR52.228.HIT1.transcript"; gene_name "LOCXPTAAR52.228.HIT1.TAAR.2R.336.7tm_1.exons1.CM040955.1.Labeo_rohita";
CM040955.1	exonerate:protein2genome:local	exon	29121302	29122309	.	-	.	gene_id "LOCXPTAAR50.229.HIT1"; transcript_id "LOCXPTAAR50.229.HIT1.transcript"; gene_name "LOCXPTAAR50.229.HIT1.TAAR.2R.336.7tm_1.exons1.CM040955.1.Labeo_rohita";
CM040955.1	exonerate:protein2genome:local	exon	29125792	29126832	.	-	.	gene_id "LOCXPTAAR54.230.HIT1"; transcript_id "LOCXPTAAR54.230.HIT1.transcript"; gene_name "LOCXPTAAR54.230.HIT1.TAAR.2R.347.7tm_1.exons1.CM040955.1.Labeo_rohita";
CM040955.1	exonerate:protein2genome:local	exon	29130928	29131950	.	+	.	gene_id "LOCXPTAAR55.231.HIT1"; transcript_id "LOCXPTAAR55.231.HIT1.transcript"; gene_name "LOCXPTAAR55.231.HIT1.TAAR.2R.341.7tm_1.exons1.CM040955.1.Labeo_rohita";
CM040955.1	exonerate:protein2genome:local	exon	29134727	29135749	.	+	.	gene_id "LOCXPTAAR56.232.HIT1"; transcript_id "LOCXPTAAR56.232.HIT1.transcript"; gene_name "LOCXPTAAR56.232.HIT1.TAAR.2R.341.7tm_1.exons1.CM040955.1.Labeo_rohita";
CM040955.1	exonerate:protein2genome:local	exon	29137488	29138510	.	+	.	gene_id "LOCXPTAAR57.233.HIT1"; transcript_id "LOCXPTAAR57.233.HIT1.transcript"; gene_name "LOCXPTAAR57.233.HIT1.TAAR.2R.341.7tm_1.exons1.CM040955.1.Labeo_rohita";
CM040955.1	exonerate:protein2genome:local	exon	29140564	29141586	.	+	.	gene_id "LOCXPTAAR58.234.HIT1"; transcript_id "LOCXPTAAR58.234.HIT1.transcript"; gene_name "LOCXPTAAR58.234.HIT1.TAAR.2R.341.7tm_1.exons1.CM040955.1.Labeo_rohita";
CM040955.1	exonerate:protein2genome:local	exon	29143774	29144697	.	+	.	gene_id "LOCXPTAAR59.236.HIT1"; transcript_id "LOCXPTAAR59.236.HIT1.transcript"; gene_name "LOCXPTAAR59.236.HIT1.TAAR.2R.308.7tm_1.exons1.CM040955.1.Labeo_rohita";
CM040955.1	exonerate:protein2genome:local	exon	29148195	29149190	.	+	.	gene_id "LOCXPTAAR60.237.HIT1"; transcript_id "LOCXPTAAR60.237.HIT1.transcript"; gene_name "LOCXPTAAR60.237.HIT1.TAAR.2R.332.7tm_1.exons1.CM040955.1.Labeo_rohita";
CM040955.1	exonerate:protein2genome:local	exon	29158564	29159499	.	+	.	gene_id "LOCXPTAAR61.238.HIT1"; transcript_id "LOCXPTAAR61.238.HIT1.transcript"; gene_name "LOCXPTAAR61.238.HIT1.TAAR.2R.312.7tm_1.exons1.CM040955.1.Labeo_rohita";
CM040955.1	exonerate:protein2genome:local	exon	29161467	29162450	.	+	.	gene_id "LOCXPTAAR62.239.HIT1"; transcript_id "LOCXPTAAR62.239.HIT1.transcript"; gene_name "LOCXPTAAR62.239.HIT1.TAAR.2R.328.7tm_1.exons1.CM040955.1.Labeo_rohita";
CM040955.1	exonerate:protein2genome:local	exon	29164467	29165450	.	+	.	gene_id "LOCXPTAAR63.240.HIT1"; transcript_id "LOCXPTAAR63.240.HIT1.transcript"; gene_name "LOCXPTAAR63.240.HIT1.TAAR.2R.328.7tm_1.exons1.CM040955.1.Labeo_rohita";
CM040955.1	exonerate:protein2genome:local	exon	29170063	29171046	.	+	.	gene_id "LOCXPTAAR64.241.HIT1"; transcript_id "LOCXPTAAR64.241.HIT1.transcript"; gene_name "LOCXPTAAR64.241.HIT1.TAAR.2R.328.7tm_1.exons1.CM040955.1.Labeo_rohita";
CM040955.1	exonerate:protein2genome:local	exon	29197041	29198024	.	+	.	gene_id "LOCXPTAAR65.116.HIT1"; transcript_id "LOCXPTAAR65.116.HIT1.transcript"; gene_name "LOCXPTAAR65.116.HIT1.TAAR.2R.328.7tm_1.exons1.CM040955.1.Labeo_rohita";
CM040955.1	exonerate:protein2genome:local	exon	29203398	29204381	.	+	.	gene_id "LOCXPTAAR66.117.HIT1"; transcript_id "LOCXPTAAR66.117.HIT1.transcript"; gene_name "LOCXPTAAR66.117.HIT1.TAAR.2R.328.7tm_1.exons1.CM040955.1.Labeo_rohita";
JACTAM010000039.1	exonerate:protein2genome:local	exon	14786	15820	.	+	.	gene_id "LOCXPTAAR67.119.HIT1"; transcript_id "LOCXPTAAR67.119.HIT1.transcript"; gene_name "LOCXPTAAR67.119.HIT1.TAAR.2R.345.7tm_1.exons1.JACTAM010000039.1.Labeo_rohita";
JACTAM010000093.1	exonerate:protein2genome:local	exon	15067	16086	.	+	.	gene_id "LOCXPTAAR68.124.HIT1"; transcript_id "LOCXPTAAR68.124.HIT1.transcript"; gene_name "LOCXPTAAR68.124.HIT1.TAAR.2R.340.7tm_1.exons1.JACTAM010000093.1.Labeo_rohita";
JACTAM010000093.1	exonerate:protein2genome:local	exon	26705	27712	.	+	.	gene_id "LOCXPTAAR69.127.HIT1"; transcript_id "LOCXPTAAR69.127.HIT1.transcript"; gene_name "LOCXPTAAR69.127.HIT1.TAAR.2R.336.7tm_1.exons1.JACTAM010000093.1.Labeo_rohita";
JACTAM010000427.1	exonerate:protein2genome:local	exon	9192	10205	.	+	.	gene_id "LOCXPTAAR70.128.HIT1"; transcript_id "LOCXPTAAR70.128.HIT1.transcript"; gene_name "LOCXPTAAR70.128.HIT1.TAAR.2R.338.7tm_1.exons1.JACTAM010000427.1.Labeo_rohita";
CM040945.1	exonerate:protein2genome:local	exon	1149162	1150187	.	-	.	gene_id "LOCXPDanTAR_18h-001.147.HIT1"; transcript_id "LOCXPDanTAR_18h-001.147.HIT1.transcript"; gene_name "LOCXPDanTAR_18h-001.147.HIT1.TAAR.1R.274.7tm_1.exons1.CM040945.1.Labeo_rohita";
CM040955.1	exonerate:protein2genome:local	exon	33624008	33624904	.	-	.	gene_id "LOCXPOra1.7.HIT1"; transcript_id "LOCXPOra1.7.HIT1.transcript"; gene_name "LOCXPOra1.7.HIT1.Ora.2R.299.7tm_1.exons1.CM040955.1.Labeo_rohita";
JACTAM010000092.1	exonerate:protein2genome:local	exon	42303	43253	.	+	.	gene_id "LOCXPOra2.8.HIT1"; transcript_id "LOCXPOra2.8.HIT1.transcript"; gene_name "LOCXPOra2.8.HIT1.Ora.2R.317.V1R.exons1.JACTAM010000092.1.Labeo_rohita";
JACTAM010000092.1	exonerate:protein2genome:local	exon	221336	222253	.	+	.	gene_id "LOCXPOra3.9.HIT1"; transcript_id "LOCXPOra3.9.HIT1.transcript"; gene_name "LOCXPOra3.9.HIT1.Ora.2R.306.7tm_1.exons1.JACTAM010000092.1.Labeo_rohita";
JACTAM010000092.1	exonerate:protein2genome:local	exon	224077	224283	.	-	.	gene_id "LOCXPOra4.10.HIT1"; transcript_id "LOCXPOra4.10.HIT1.transcript"; gene_name "LOCXPOra4.10.HIT1.Ora.2R.328.7tm_1.exons4.JACTAM010000092.1.Labeo_rohita";
JACTAM010000092.1	exonerate:protein2genome:local	exon	225051	225305	.	-	.	gene_id "LOCXPOra4.10.HIT1"; transcript_id "LOCXPOra4.10.HIT1.transcript"; gene_name "LOCXPOra4.10.HIT1.Ora.2R.328.7tm_1.exons4.JACTAM010000092.1.Labeo_rohita";
JACTAM010000092.1	exonerate:protein2genome:local	exon	225374	225637	.	-	.	gene_id "LOCXPOra4.10.HIT1"; transcript_id "LOCXPOra4.10.HIT1.transcript"; gene_name "LOCXPOra4.10.HIT1.Ora.2R.328.7tm_1.exons4.JACTAM010000092.1.Labeo_rohita";
JACTAM010000092.1	exonerate:protein2genome:local	exon	228146	228403	.	-	.	gene_id "LOCXPOra4.10.HIT1"; transcript_id "LOCXPOra4.10.HIT1.transcript"; gene_name "LOCXPOra4.10.HIT1.Ora.2R.328.7tm_1.exons4.JACTAM010000092.1.Labeo_rohita";
JACTAM010000092.1	exonerate:protein2genome:local	exon	231559	231783	.	-	.	gene_id "LOCXPOra4.11.HIT1"; transcript_id "LOCXPOra4.11.HIT1.transcript"; gene_name "LOCXPOra4.11.HIT1.Ora.2R.334.7tm_1.exons4.JACTAM010000092.1.Labeo_rohita";
JACTAM010000092.1	exonerate:protein2genome:local	exon	232983	233237	.	-	.	gene_id "LOCXPOra4.11.HIT1"; transcript_id "LOCXPOra4.11.HIT1.transcript"; gene_name "LOCXPOra4.11.HIT1.Ora.2R.334.7tm_1.exons4.JACTAM010000092.1.Labeo_rohita";
JACTAM010000092.1	exonerate:protein2genome:local	exon	233444	233707	.	-	.	gene_id "LOCXPOra4.11.HIT1"; transcript_id "LOCXPOra4.11.HIT1.transcript"; gene_name "LOCXPOra4.11.HIT1.Ora.2R.334.7tm_1.exons4.JACTAM010000092.1.Labeo_rohita";
JACTAM010000092.1	exonerate:protein2genome:local	exon	234692	234949	.	-	.	gene_id "LOCXPOra4.11.HIT1"; transcript_id "LOCXPOra4.11.HIT1.transcript"; gene_name "LOCXPOra4.11.HIT1.Ora.2R.334.7tm_1.exons4.JACTAM010000092.1.Labeo_rohita";
JACTAM010000092.1	exonerate:protein2genome:local	exon	40458	41333	.	-	.	gene_id "LOCXPENSPNAP00000015903.1.10.HIT1"; transcript_id "LOCXPENSPNAP00000015903.1.10.HIT1.transcript"; gene_name "LOCXPENSPNAP00000015903.1.10.HIT1.Ora.1R.291.V1R.exons1.JACTAM010000092.1.Labeo_rohita";
CM040951.1	exonerate:protein2genome:local	exon	14393636	14394630	.	-	.	gene_id "LOCXPOlfC1.347.HIT1"; transcript_id "LOCXPOlfC1.347.HIT1.transcript"; gene_name "LOCXPOlfC1.347.HIT1.OlfC.2R.879.ANF_receptor.exons7.CM040951.1.Labeo_rohita";
CM040951.1	exonerate:protein2genome:local	exon	14394732	14394867	.	-	.	gene_id "LOCXPOlfC1.347.HIT1"; transcript_id "LOCXPOlfC1.347.HIT1.transcript"; gene_name "LOCXPOlfC1.347.HIT1.OlfC.2R.879.ANF_receptor.exons7.CM040951.1.Labeo_rohita";
CM040951.1	exonerate:protein2genome:local	exon	14396879	14397076	.	-	.	gene_id "LOCXPOlfC1.347.HIT1"; transcript_id "LOCXPOlfC1.347.HIT1.transcript"; gene_name "LOCXPOlfC1.347.HIT1.OlfC.2R.879.ANF_receptor.exons7.CM040951.1.Labeo_rohita";
CM040951.1	exonerate:protein2genome:local	exon	14397176	14397943	.	-	.	gene_id "LOCXPOlfC1.347.HIT1"; transcript_id "LOCXPOlfC1.347.HIT1.transcript"; gene_name "LOCXPOlfC1.347.HIT1.OlfC.2R.879.ANF_receptor.exons7.CM040951.1.Labeo_rohita";
CM040951.1	exonerate:protein2genome:local	exon	14398995	14399292	.	-	.	gene_id "LOCXPOlfC1.347.HIT1"; transcript_id "LOCXPOlfC1.347.HIT1.transcript"; gene_name "LOCXPOlfC1.347.HIT1.OlfC.2R.879.ANF_receptor.exons7.CM040951.1.Labeo_rohita";
CM040951.1	exonerate:protein2genome:local	exon	14400504	14400714	.	-	.	gene_id "LOCXPOlfC1.347.HIT1"; transcript_id "LOCXPOlfC1.347.HIT1.transcript"; gene_name "LOCXPOlfC1.347.HIT1.OlfC.2R.879.ANF_receptor.exons7.CM040951.1.Labeo_rohita";
CM040951.1	exonerate:protein2genome:local	exon	14400748	14400778	.	-	.	gene_id "LOCXPOlfC1.347.HIT1"; transcript_id "LOCXPOlfC1.347.HIT1.transcript"; gene_name "LOCXPOlfC1.347.HIT1.OlfC.2R.879.ANF_receptor.exons7.CM040951.1.Labeo_rohita";
CM040952.1	exonerate:protein2genome:local	exon	29397228	29397358	.	+	.	gene_id "LOCXPOlfC39.369.HIT1"; transcript_id "LOCXPOlfC39.369.HIT1.transcript"; gene_name "LOCXPOlfC39.369.HIT1.OlfC.2R.780.ANF_receptor.exons6.CM040952.1.Labeo_rohita";
CM040952.1	exonerate:protein2genome:local	exon	29398004	29398292	.	+	.	gene_id "LOCXPOlfC39.369.HIT1"; transcript_id "LOCXPOlfC39.369.HIT1.transcript"; gene_name "LOCXPOlfC39.369.HIT1.OlfC.2R.780.ANF_receptor.exons6.CM040952.1.Labeo_rohita";
CM040952.1	exonerate:protein2genome:local	exon	29398399	29399130	.	+	.	gene_id "LOCXPOlfC39.369.HIT1"; transcript_id "LOCXPOlfC39.369.HIT1.transcript"; gene_name "LOCXPOlfC39.369.HIT1.OlfC.2R.780.ANF_receptor.exons6.CM040952.1.Labeo_rohita";
CM040952.1	exonerate:protein2genome:local	exon	29399266	29399481	.	+	.	gene_id "LOCXPOlfC39.369.HIT1"; transcript_id "LOCXPOlfC39.369.HIT1.transcript"; gene_name "LOCXPOlfC39.369.HIT1.OlfC.2R.780.ANF_receptor.exons6.CM040952.1.Labeo_rohita";
CM040952.1	exonerate:protein2genome:local	exon	29399750	29399867	.	+	.	gene_id "LOCXPOlfC39.369.HIT1"; transcript_id "LOCXPOlfC39.369.HIT1.transcript"; gene_name "LOCXPOlfC39.369.HIT1.OlfC.2R.780.ANF_receptor.exons6.CM040952.1.Labeo_rohita";
CM040952.1	exonerate:protein2genome:local	exon	29400101	29400954	.	+	.	gene_id "LOCXPOlfC39.369.HIT1"; transcript_id "LOCXPOlfC39.369.HIT1.transcript"; gene_name "LOCXPOlfC39.369.HIT1.OlfC.2R.780.ANF_receptor.exons6.CM040952.1.Labeo_rohita";
CM040953.1	exonerate:protein2genome:local	exon	20302709	20303191	.	-	.	gene_id "LOCXPOlfC8.199.HIT1"; transcript_id "LOCXPOlfC8.199.HIT1.transcript"; gene_name "LOCXPOlfC8.199.HIT1.OlfC.2R.713.ANF_receptor.exons7.CM040953.1.Labeo_rohita";
CM040953.1	exonerate:protein2genome:local	exon	20303282	20303682	.	-	.	gene_id "LOCXPOlfC8.199.HIT1"; transcript_id "LOCXPOlfC8.199.HIT1.transcript"; gene_name "LOCXPOlfC8.199.HIT1.OlfC.2R.713.ANF_receptor.exons7.CM040953.1.Labeo_rohita";
CM040953.1	exonerate:protein2genome:local	exon	20303772	20303895	.	-	.	gene_id "LOCXPOlfC8.199.HIT1"; transcript_id "LOCXPOlfC8.199.HIT1.transcript"; gene_name "LOCXPOlfC8.199.HIT1.OlfC.2R.713.ANF_receptor.exons7.CM040953.1.Labeo_rohita";
CM040953.1	exonerate:protein2genome:local	exon	20306267	20306494	.	-	.	gene_id "LOCXPOlfC8.199.HIT1"; transcript_id "LOCXPOlfC8.199.HIT1.transcript"; gene_name "LOCXPOlfC8.199.HIT1.OlfC.2R.713.ANF_receptor.exons7.CM040953.1.Labeo_rohita";
CM040953.1	exonerate:protein2genome:local	exon	20306578	20307387	.	-	.	gene_id "LOCXPOlfC8.199.HIT1"; transcript_id "LOCXPOlfC8.199.HIT1.transcript"; gene_name "LOCXPOlfC8.199.HIT1.OlfC.2R.713.ANF_receptor.exons7.CM040953.1.Labeo_rohita";
CM040953.1	exonerate:protein2genome:local	exon	20310593	20310885	.	-	.	gene_id "LOCXPOlfC8.199.HIT1"; transcript_id "LOCXPOlfC8.199.HIT1.transcript"; gene_name "LOCXPOlfC8.199.HIT1.OlfC.2R.713.ANF_receptor.exons7.CM040953.1.Labeo_rohita";
CM040953.1	exonerate:protein2genome:local	exon	20311421	20311590	.	-	.	gene_id "LOCXPOlfC8.199.HIT1"; transcript_id "LOCXPOlfC8.199.HIT1.transcript"; gene_name "LOCXPOlfC8.199.HIT1.OlfC.2R.713.ANF_receptor.exons7.CM040953.1.Labeo_rohita";
CM040953.1	exonerate:protein2genome:local	exon	20465342	20465607	.	+	.	gene_id "LOCXPOlfC2.201.HIT1"; transcript_id "LOCXPOlfC2.201.HIT1.transcript"; gene_name "LOCXPOlfC2.201.HIT1.OlfC.2R.869.ANF_receptor.exons6.CM040953.1.Labeo_rohita";
CM040953.1	exonerate:protein2genome:local	exon	20467449	20467725	.	+	.	gene_id "LOCXPOlfC2.201.HIT1"; transcript_id "LOCXPOlfC2.201.HIT1.transcript"; gene_name "LOCXPOlfC2.201.HIT1.OlfC.2R.869.ANF_receptor.exons6.CM040953.1.Labeo_rohita";
CM040953.1	exonerate:protein2genome:local	exon	20467843	20468676	.	+	.	gene_id "LOCXPOlfC2.201.HIT1"; transcript_id "LOCXPOlfC2.201.HIT1.transcript"; gene_name "LOCXPOlfC2.201.HIT1.OlfC.2R.869.ANF_receptor.exons6.CM040953.1.Labeo_rohita";
CM040953.1	exonerate:protein2genome:local	exon	20470536	20470745	.	+	.	gene_id "LOCXPOlfC2.201.HIT1"; transcript_id "LOCXPOlfC2.201.HIT1.transcript"; gene_name "LOCXPOlfC2.201.HIT1.OlfC.2R.869.ANF_receptor.exons6.CM040953.1.Labeo_rohita";
CM040953.1	exonerate:protein2genome:local	exon	20470823	20470946	.	+	.	gene_id "LOCXPOlfC2.201.HIT1"; transcript_id "LOCXPOlfC2.201.HIT1.transcript"; gene_name "LOCXPOlfC2.201.HIT1.OlfC.2R.869.ANF_receptor.exons6.CM040953.1.Labeo_rohita";
CM040953.1	exonerate:protein2genome:local	exon	20471031	20471926	.	+	.	gene_id "LOCXPOlfC2.201.HIT1"; transcript_id "LOCXPOlfC2.201.HIT1.transcript"; gene_name "LOCXPOlfC2.201.HIT1.OlfC.2R.869.ANF_receptor.exons6.CM040953.1.Labeo_rohita";
CM040953.1	exonerate:protein2genome:local	exon	20474387	20475297	.	-	.	gene_id "LOCXPOlfC3.204.HIT1"; transcript_id "LOCXPOlfC3.204.HIT1.transcript"; gene_name "LOCXPOlfC3.204.HIT1.OlfC.2R.868.ANF_receptor.exons6.CM040953.1.Labeo_rohita";
CM040953.1	exonerate:protein2genome:local	exon	20475392	20475515	.	-	.	gene_id "LOCXPOlfC3.204.HIT1"; transcript_id "LOCXPOlfC3.204.HIT1.transcript"; gene_name "LOCXPOlfC3.204.HIT1.OlfC.2R.868.ANF_receptor.exons6.CM040953.1.Labeo_rohita";
CM040953.1	exonerate:protein2genome:local	exon	20475705	20475932	.	-	.	gene_id "LOCXPOlfC3.204.HIT1"; transcript_id "LOCXPOlfC3.204.HIT1.transcript"; gene_name "LOCXPOlfC3.204.HIT1.OlfC.2R.868.ANF_receptor.exons6.CM040953.1.Labeo_rohita";
CM040953.1	exonerate:protein2genome:local	exon	20476068	20476895	.	-	.	gene_id "LOCXPOlfC3.204.HIT1"; transcript_id "LOCXPOlfC3.204.HIT1.transcript"; gene_name "LOCXPOlfC3.204.HIT1.OlfC.2R.868.ANF_receptor.exons6.CM040953.1.Labeo_rohita";
CM040953.1	exonerate:protein2genome:local	exon	20477128	20477419	.	-	.	gene_id "LOCXPOlfC3.204.HIT1"; transcript_id "LOCXPOlfC3.204.HIT1.transcript"; gene_name "LOCXPOlfC3.204.HIT1.OlfC.2R.868.ANF_receptor.exons6.CM040953.1.Labeo_rohita";
CM040953.1	exonerate:protein2genome:local	exon	20477531	20477751	.	-	.	gene_id "LOCXPOlfC3.204.HIT1"; transcript_id "LOCXPOlfC3.204.HIT1.transcript"; gene_name "LOCXPOlfC3.204.HIT1.OlfC.2R.868.ANF_receptor.exons6.CM040953.1.Labeo_rohita";
CM040953.1	exonerate:protein2genome:local	exon	20480195	20481099	.	-	.	gene_id "LOCXPOlfC4.206.HIT1"; transcript_id "LOCXPOlfC4.206.HIT1.transcript"; gene_name "LOCXPOlfC4.206.HIT1.OlfC.2R.866.ANF_receptor.exons6.CM040953.1.Labeo_rohita";
CM040953.1	exonerate:protein2genome:local	exon	20481191	20481314	.	-	.	gene_id "LOCXPOlfC4.206.HIT1"; transcript_id "LOCXPOlfC4.206.HIT1.transcript"; gene_name "LOCXPOlfC4.206.HIT1.OlfC.2R.866.ANF_receptor.exons6.CM040953.1.Labeo_rohita";
CM040953.1	exonerate:protein2genome:local	exon	20481491	20481718	.	-	.	gene_id "LOCXPOlfC4.206.HIT1"; transcript_id "LOCXPOlfC4.206.HIT1.transcript"; gene_name "LOCXPOlfC4.206.HIT1.OlfC.2R.866.ANF_receptor.exons6.CM040953.1.Labeo_rohita";
CM040953.1	exonerate:protein2genome:local	exon	20481821	20482648	.	-	.	gene_id "LOCXPOlfC4.206.HIT1"; transcript_id "LOCXPOlfC4.206.HIT1.transcript"; gene_name "LOCXPOlfC4.206.HIT1.OlfC.2R.866.ANF_receptor.exons6.CM040953.1.Labeo_rohita";
CM040953.1	exonerate:protein2genome:local	exon	20482748	20483039	.	-	.	gene_id "LOCXPOlfC4.206.HIT1"; transcript_id "LOCXPOlfC4.206.HIT1.transcript"; gene_name "LOCXPOlfC4.206.HIT1.OlfC.2R.866.ANF_receptor.exons6.CM040953.1.Labeo_rohita";
CM040953.1	exonerate:protein2genome:local	exon	20483333	20483553	.	-	.	gene_id "LOCXPOlfC4.206.HIT1"; transcript_id "LOCXPOlfC4.206.HIT1.transcript"; gene_name "LOCXPOlfC4.206.HIT1.OlfC.2R.866.ANF_receptor.exons6.CM040953.1.Labeo_rohita";
CM040953.1	exonerate:protein2genome:local	exon	20487706	20488616	.	-	.	gene_id "LOCXPOlfC5.210.HIT1"; transcript_id "LOCXPOlfC5.210.HIT1.transcript"; gene_name "LOCXPOlfC5.210.HIT1.OlfC.2R.868.ANF_receptor.exons6.CM040953.1.Labeo_rohita";
CM040953.1	exonerate:protein2genome:local	exon	20488703	20488826	.	-	.	gene_id "LOCXPOlfC5.210.HIT1"; transcript_id "LOCXPOlfC5.210.HIT1.transcript"; gene_name "LOCXPOlfC5.210.HIT1.OlfC.2R.868.ANF_receptor.exons6.CM040953.1.Labeo_rohita";
CM040953.1	exonerate:protein2genome:local	exon	20488973	20489200	.	-	.	gene_id "LOCXPOlfC5.210.HIT1"; transcript_id "LOCXPOlfC5.210.HIT1.transcript"; gene_name "LOCXPOlfC5.210.HIT1.OlfC.2R.868.ANF_receptor.exons6.CM040953.1.Labeo_rohita";
CM040953.1	exonerate:protein2genome:local	exon	20489337	20490164	.	-	.	gene_id "LOCXPOlfC5.210.HIT1"; transcript_id "LOCXPOlfC5.210.HIT1.transcript"; gene_name "LOCXPOlfC5.210.HIT1.OlfC.2R.868.ANF_receptor.exons6.CM040953.1.Labeo_rohita";
CM040953.1	exonerate:protein2genome:local	exon	20490402	20490693	.	-	.	gene_id "LOCXPOlfC5.210.HIT1"; transcript_id "LOCXPOlfC5.210.HIT1.transcript"; gene_name "LOCXPOlfC5.210.HIT1.OlfC.2R.868.ANF_receptor.exons6.CM040953.1.Labeo_rohita";
CM040953.1	exonerate:protein2genome:local	exon	20490937	20491157	.	-	.	gene_id "LOCXPOlfC5.210.HIT1"; transcript_id "LOCXPOlfC5.210.HIT1.transcript"; gene_name "LOCXPOlfC5.210.HIT1.OlfC.2R.868.ANF_receptor.exons6.CM040953.1.Labeo_rohita";
CM040953.1	exonerate:protein2genome:local	exon	20502746	20503644	.	-	.	gene_id "LOCXPOlfC6.217.HIT1"; transcript_id "LOCXPOlfC6.217.HIT1.transcript"; gene_name "LOCXPOlfC6.217.HIT1.OlfC.2R.864.ANF_receptor.exons6.CM040953.1.Labeo_rohita";
CM040953.1	exonerate:protein2genome:local	exon	20503734	20503857	.	-	.	gene_id "LOCXPOlfC6.217.HIT1"; transcript_id "LOCXPOlfC6.217.HIT1.transcript"; gene_name "LOCXPOlfC6.217.HIT1.OlfC.2R.864.ANF_receptor.exons6.CM040953.1.Labeo_rohita";
CM040953.1	exonerate:protein2genome:local	exon	20504036	20504263	.	-	.	gene_id "LOCXPOlfC6.217.HIT1"; transcript_id "LOCXPOlfC6.217.HIT1.transcript"; gene_name "LOCXPOlfC6.217.HIT1.OlfC.2R.864.ANF_receptor.exons6.CM040953.1.Labeo_rohita";
CM040953.1	exonerate:protein2genome:local	exon	20504400	20505227	.	-	.	gene_id "LOCXPOlfC6.217.HIT1"; transcript_id "LOCXPOlfC6.217.HIT1.transcript"; gene_name "LOCXPOlfC6.217.HIT1.OlfC.2R.864.ANF_receptor.exons6.CM040953.1.Labeo_rohita";
CM040953.1	exonerate:protein2genome:local	exon	20505421	20505712	.	-	.	gene_id "LOCXPOlfC6.217.HIT1"; transcript_id "LOCXPOlfC6.217.HIT1.transcript"; gene_name "LOCXPOlfC6.217.HIT1.OlfC.2R.864.ANF_receptor.exons6.CM040953.1.Labeo_rohita";
CM040953.1	exonerate:protein2genome:local	exon	20506111	20506331	.	-	.	gene_id "LOCXPOlfC6.217.HIT1"; transcript_id "LOCXPOlfC6.217.HIT1.transcript"; gene_name "LOCXPOlfC6.217.HIT1.OlfC.2R.864.ANF_receptor.exons6.CM040953.1.Labeo_rohita";
CM040953.1	exonerate:protein2genome:local	exon	20514778	20515688	.	-	.	gene_id "LOCXPOlfC7.221.HIT1"; transcript_id "LOCXPOlfC7.221.HIT1.transcript"; gene_name "LOCXPOlfC7.221.HIT1.OlfC.2R.863.ANF_receptor.exons6.CM040953.1.Labeo_rohita";
CM040953.1	exonerate:protein2genome:local	exon	20515843	20515966	.	-	.	gene_id "LOCXPOlfC7.221.HIT1"; transcript_id "LOCXPOlfC7.221.HIT1.transcript"; gene_name "LOCXPOlfC7.221.HIT1.OlfC.2R.863.ANF_receptor.exons6.CM040953.1.Labeo_rohita";
CM040953.1	exonerate:protein2genome:local	exon	20516177	20516404	.	-	.	gene_id "LOCXPOlfC7.221.HIT1"; transcript_id "LOCXPOlfC7.221.HIT1.transcript"; gene_name "LOCXPOlfC7.221.HIT1.OlfC.2R.863.ANF_receptor.exons6.CM040953.1.Labeo_rohita";
CM040953.1	exonerate:protein2genome:local	exon	20516674	20517501	.	-	.	gene_id "LOCXPOlfC7.221.HIT1"; transcript_id "LOCXPOlfC7.221.HIT1.transcript"; gene_name "LOCXPOlfC7.221.HIT1.OlfC.2R.863.ANF_receptor.exons6.CM040953.1.Labeo_rohita";
CM040953.1	exonerate:protein2genome:local	exon	20517693	20517984	.	-	.	gene_id "LOCXPOlfC7.221.HIT1"; transcript_id "LOCXPOlfC7.221.HIT1.transcript"; gene_name "LOCXPOlfC7.221.HIT1.OlfC.2R.863.ANF_receptor.exons6.CM040953.1.Labeo_rohita";
CM040953.1	exonerate:protein2genome:local	exon	20518176	20518381	.	-	.	gene_id "LOCXPOlfC7.221.HIT1"; transcript_id "LOCXPOlfC7.221.HIT1.transcript"; gene_name "LOCXPOlfC7.221.HIT1.OlfC.2R.863.ANF_receptor.exons6.CM040953.1.Labeo_rohita";
CM040953.1	exonerate:protein2genome:local	exon	20526829	20527721	.	-	.	gene_id "LOCXPOlfC8.228.HIT1"; transcript_id "LOCXPOlfC8.228.HIT1.transcript"; gene_name "LOCXPOlfC8.228.HIT1.OlfC.2R.859.ANF_receptor.exons6.CM040953.1.Labeo_rohita";
CM040953.1	exonerate:protein2genome:local	exon	20527826	20527949	.	-	.	gene_id "LOCXPOlfC8.228.HIT1"; transcript_id "LOCXPOlfC8.228.HIT1.transcript"; gene_name "LOCXPOlfC8.228.HIT1.OlfC.2R.859.ANF_receptor.exons6.CM040953.1.Labeo_rohita";
CM040953.1	exonerate:protein2genome:local	exon	20528097	20528324	.	-	.	gene_id "LOCXPOlfC8.228.HIT1"; transcript_id "LOCXPOlfC8.228.HIT1.transcript"; gene_name "LOCXPOlfC8.228.HIT1.OlfC.2R.859.ANF_receptor.exons6.CM040953.1.Labeo_rohita";
CM040953.1	exonerate:protein2genome:local	exon	20528436	20529245	.	-	.	gene_id "LOCXPOlfC8.228.HIT1"; transcript_id "LOCXPOlfC8.228.HIT1.transcript"; gene_name "LOCXPOlfC8.228.HIT1.OlfC.2R.859.ANF_receptor.exons6.CM040953.1.Labeo_rohita";
CM040953.1	exonerate:protein2genome:local	exon	20529438	20529729	.	-	.	gene_id "LOCXPOlfC8.228.HIT1"; transcript_id "LOCXPOlfC8.228.HIT1.transcript"; gene_name "LOCXPOlfC8.228.HIT1.OlfC.2R.859.ANF_receptor.exons6.CM040953.1.Labeo_rohita";
CM040953.1	exonerate:protein2genome:local	exon	20529847	20530076	.	-	.	gene_id "LOCXPOlfC8.228.HIT1"; transcript_id "LOCXPOlfC8.228.HIT1.transcript"; gene_name "LOCXPOlfC8.228.HIT1.OlfC.2R.859.ANF_receptor.exons6.CM040953.1.Labeo_rohita";
CM040953.1	exonerate:protein2genome:local	exon	20542339	20543249	.	-	.	gene_id "LOCXPOlfC9.229.HIT1"; transcript_id "LOCXPOlfC9.229.HIT1.transcript"; gene_name "LOCXPOlfC9.229.HIT1.OlfC.2R.867.ANF_receptor.exons6.CM040953.1.Labeo_rohita";
CM040953.1	exonerate:protein2genome:local	exon	20543321	20543444	.	-	.	gene_id "LOCXPOlfC9.229.HIT1"; transcript_id "LOCXPOlfC9.229.HIT1.transcript"; gene_name "LOCXPOlfC9.229.HIT1.OlfC.2R.867.ANF_receptor.exons6.CM040953.1.Labeo_rohita";
CM040953.1	exonerate:protein2genome:local	exon	20543809	20544036	.	-	.	gene_id "LOCXPOlfC9.229.HIT1"; transcript_id "LOCXPOlfC9.229.HIT1.transcript"; gene_name "LOCXPOlfC9.229.HIT1.OlfC.2R.867.ANF_receptor.exons6.CM040953.1.Labeo_rohita";
CM040953.1	exonerate:protein2genome:local	exon	20544137	20544964	.	-	.	gene_id "LOCXPOlfC9.229.HIT1"; transcript_id "LOCXPOlfC9.229.HIT1.transcript"; gene_name "LOCXPOlfC9.229.HIT1.OlfC.2R.867.ANF_receptor.exons6.CM040953.1.Labeo_rohita";
CM040953.1	exonerate:protein2genome:local	exon	20545153	20545444	.	-	.	gene_id "LOCXPOlfC9.229.HIT1"; transcript_id "LOCXPOlfC9.229.HIT1.transcript"; gene_name "LOCXPOlfC9.229.HIT1.OlfC.2R.867.ANF_receptor.exons6.CM040953.1.Labeo_rohita";
CM040953.1	exonerate:protein2genome:local	exon	20545608	20545825	.	-	.	gene_id "LOCXPOlfC9.229.HIT1"; transcript_id "LOCXPOlfC9.229.HIT1.transcript"; gene_name "LOCXPOlfC9.229.HIT1.OlfC.2R.867.ANF_receptor.exons6.CM040953.1.Labeo_rohita";
CM040953.1	exonerate:protein2genome:local	exon	20580767	20581677	.	-	.	gene_id "LOCXPOlfC10.234.HIT1"; transcript_id "LOCXPOlfC10.234.HIT1.transcript"; gene_name "LOCXPOlfC10.234.HIT1.OlfC.2R.868.ANF_receptor.exons6.CM040953.1.Labeo_rohita";
CM040953.1	exonerate:protein2genome:local	exon	20581772	20581895	.	-	.	gene_id "LOCXPOlfC10.234.HIT1"; transcript_id "LOCXPOlfC10.234.HIT1.transcript"; gene_name "LOCXPOlfC10.234.HIT1.OlfC.2R.868.ANF_receptor.exons6.CM040953.1.Labeo_rohita";
CM040953.1	exonerate:protein2genome:local	exon	20582058	20582285	.	-	.	gene_id "LOCXPOlfC10.234.HIT1"; transcript_id "LOCXPOlfC10.234.HIT1.transcript"; gene_name "LOCXPOlfC10.234.HIT1.OlfC.2R.868.ANF_receptor.exons6.CM040953.1.Labeo_rohita";
CM040953.1	exonerate:protein2genome:local	exon	20582422	20583249	.	-	.	gene_id "LOCXPOlfC10.234.HIT1"; transcript_id "LOCXPOlfC10.234.HIT1.transcript"; gene_name "LOCXPOlfC10.234.HIT1.OlfC.2R.868.ANF_receptor.exons6.CM040953.1.Labeo_rohita";
CM040953.1	exonerate:protein2genome:local	exon	20583448	20583739	.	-	.	gene_id "LOCXPOlfC10.234.HIT1"; transcript_id "LOCXPOlfC10.234.HIT1.transcript"; gene_name "LOCXPOlfC10.234.HIT1.OlfC.2R.868.ANF_receptor.exons6.CM040953.1.Labeo_rohita";
CM040953.1	exonerate:protein2genome:local	exon	20584083	20584303	.	-	.	gene_id "LOCXPOlfC10.234.HIT1"; transcript_id "LOCXPOlfC10.234.HIT1.transcript"; gene_name "LOCXPOlfC10.234.HIT1.OlfC.2R.868.ANF_receptor.exons6.CM040953.1.Labeo_rohita";
CM040953.1	exonerate:protein2genome:local	exon	20596784	20597691	.	-	.	gene_id "LOCXPOlfC11.237.HIT1"; transcript_id "LOCXPOlfC11.237.HIT1.transcript"; gene_name "LOCXPOlfC11.237.HIT1.OlfC.2R.867.ANF_receptor.exons6.CM040953.1.Labeo_rohita";
CM040953.1	exonerate:protein2genome:local	exon	20597794	20597917	.	-	.	gene_id "LOCXPOlfC11.237.HIT1"; transcript_id "LOCXPOlfC11.237.HIT1.transcript"; gene_name "LOCXPOlfC11.237.HIT1.OlfC.2R.867.ANF_receptor.exons6.CM040953.1.Labeo_rohita";
CM040953.1	exonerate:protein2genome:local	exon	20598032	20598259	.	-	.	gene_id "LOCXPOlfC11.237.HIT1"; transcript_id "LOCXPOlfC11.237.HIT1.transcript"; gene_name "LOCXPOlfC11.237.HIT1.OlfC.2R.867.ANF_receptor.exons6.CM040953.1.Labeo_rohita";
CM040953.1	exonerate:protein2genome:local	exon	20598396	20599223	.	-	.	gene_id "LOCXPOlfC11.237.HIT1"; transcript_id "LOCXPOlfC11.237.HIT1.transcript"; gene_name "LOCXPOlfC11.237.HIT1.OlfC.2R.867.ANF_receptor.exons6.CM040953.1.Labeo_rohita";
CM040953.1	exonerate:protein2genome:local	exon	20599564	20599855	.	-	.	gene_id "LOCXPOlfC11.237.HIT1"; transcript_id "LOCXPOlfC11.237.HIT1.transcript"; gene_name "LOCXPOlfC11.237.HIT1.OlfC.2R.867.ANF_receptor.exons6.CM040953.1.Labeo_rohita";
CM040953.1	exonerate:protein2genome:local	exon	20600087	20600307	.	-	.	gene_id "LOCXPOlfC11.237.HIT1"; transcript_id "LOCXPOlfC11.237.HIT1.transcript"; gene_name "LOCXPOlfC11.237.HIT1.OlfC.2R.867.ANF_receptor.exons6.CM040953.1.Labeo_rohita";
CM040953.1	exonerate:protein2genome:local	exon	20609399	20610306	.	-	.	gene_id "LOCXPOlfC11.239.HIT1"; transcript_id "LOCXPOlfC11.239.HIT1.transcript"; gene_name "LOCXPOlfC11.239.HIT1.OlfC.2R.722.ANF_receptor.exons5.CM040953.1.Labeo_rohita";
CM040953.1	exonerate:protein2genome:local	exon	20610409	20610532	.	-	.	gene_id "LOCXPOlfC11.239.HIT1"; transcript_id "LOCXPOlfC11.239.HIT1.transcript"; gene_name "LOCXPOlfC11.239.HIT1.OlfC.2R.722.ANF_receptor.exons5.CM040953.1.Labeo_rohita";
CM040953.1	exonerate:protein2genome:local	exon	20610643	20610870	.	-	.	gene_id "LOCXPOlfC11.239.HIT1"; transcript_id "LOCXPOlfC11.239.HIT1.transcript"; gene_name "LOCXPOlfC11.239.HIT1.OlfC.2R.722.ANF_receptor.exons5.CM040953.1.Labeo_rohita";
CM040953.1	exonerate:protein2genome:local	exon	20611007	20611834	.	-	.	gene_id "LOCXPOlfC11.239.HIT1"; transcript_id "LOCXPOlfC11.239.HIT1.transcript"; gene_name "LOCXPOlfC11.239.HIT1.OlfC.2R.722.ANF_receptor.exons5.CM040953.1.Labeo_rohita";
CM040953.1	exonerate:protein2genome:local	exon	20612001	20612090	.	-	.	gene_id "LOCXPOlfC11.239.HIT1"; transcript_id "LOCXPOlfC11.239.HIT1.transcript"; gene_name "LOCXPOlfC11.239.HIT1.OlfC.2R.722.ANF_receptor.exons5.CM040953.1.Labeo_rohita";
CM040953.1	exonerate:protein2genome:local	exon	20929838	20930736	.	-	.	gene_id "LOCXPOlfC12.242.HIT1"; transcript_id "LOCXPOlfC12.242.HIT1.transcript"; gene_name "LOCXPOlfC12.242.HIT1.OlfC.2R.851.ANF_receptor.exons6.CM040953.1.Labeo_rohita";
CM040953.1	exonerate:protein2genome:local	exon	20930817	20930940	.	-	.	gene_id "LOCXPOlfC12.242.HIT1"; transcript_id "LOCXPOlfC12.242.HIT1.transcript"; gene_name "LOCXPOlfC12.242.HIT1.OlfC.2R.851.ANF_receptor.exons6.CM040953.1.Labeo_rohita";
CM040953.1	exonerate:protein2genome:local	exon	20931148	20931375	.	-	.	gene_id "LOCXPOlfC12.242.HIT1"; transcript_id "LOCXPOlfC12.242.HIT1.transcript"; gene_name "LOCXPOlfC12.242.HIT1.OlfC.2R.851.ANF_receptor.exons6.CM040953.1.Labeo_rohita";
CM040953.1	exonerate:protein2genome:local	exon	20931445	20932233	.	-	.	gene_id "LOCXPOlfC12.242.HIT1"; transcript_id "LOCXPOlfC12.242.HIT1.transcript"; gene_name "LOCXPOlfC12.242.HIT1.OlfC.2R.851.ANF_receptor.exons6.CM040953.1.Labeo_rohita";
CM040953.1	exonerate:protein2genome:local	exon	20932437	20932728	.	-	.	gene_id "LOCXPOlfC12.242.HIT1"; transcript_id "LOCXPOlfC12.242.HIT1.transcript"; gene_name "LOCXPOlfC12.242.HIT1.OlfC.2R.851.ANF_receptor.exons6.CM040953.1.Labeo_rohita";
CM040953.1	exonerate:protein2genome:local	exon	20932857	20933077	.	-	.	gene_id "LOCXPOlfC12.242.HIT1"; transcript_id "LOCXPOlfC12.242.HIT1.transcript"; gene_name "LOCXPOlfC12.242.HIT1.OlfC.2R.851.ANF_receptor.exons6.CM040953.1.Labeo_rohita";
CM040953.1	exonerate:protein2genome:local	exon	20966710	20967602	.	-	.	gene_id "LOCXPOlfC13.250.HIT1"; transcript_id "LOCXPOlfC13.250.HIT1.transcript"; gene_name "LOCXPOlfC13.250.HIT1.OlfC.2R.849.ANF_receptor.exons6.CM040953.1.Labeo_rohita";
CM040953.1	exonerate:protein2genome:local	exon	20967734	20967857	.	-	.	gene_id "LOCXPOlfC13.250.HIT1"; transcript_id "LOCXPOlfC13.250.HIT1.transcript"; gene_name "LOCXPOlfC13.250.HIT1.OlfC.2R.849.ANF_receptor.exons6.CM040953.1.Labeo_rohita";
CM040953.1	exonerate:protein2genome:local	exon	20968032	20968259	.	-	.	gene_id "LOCXPOlfC13.250.HIT1"; transcript_id "LOCXPOlfC13.250.HIT1.transcript"; gene_name "LOCXPOlfC13.250.HIT1.OlfC.2R.849.ANF_receptor.exons6.CM040953.1.Labeo_rohita";
CM040953.1	exonerate:protein2genome:local	exon	20968333	20969121	.	-	.	gene_id "LOCXPOlfC13.250.HIT1"; transcript_id "LOCXPOlfC13.250.HIT1.transcript"; gene_name "LOCXPOlfC13.250.HIT1.OlfC.2R.849.ANF_receptor.exons6.CM040953.1.Labeo_rohita";
CM040953.1	exonerate:protein2genome:local	exon	20969315	20969606	.	-	.	gene_id "LOCXPOlfC13.250.HIT1"; transcript_id "LOCXPOlfC13.250.HIT1.transcript"; gene_name "LOCXPOlfC13.250.HIT1.OlfC.2R.849.ANF_receptor.exons6.CM040953.1.Labeo_rohita";
CM040953.1	exonerate:protein2genome:local	exon	20969719	20969939	.	-	.	gene_id "LOCXPOlfC13.250.HIT1"; transcript_id "LOCXPOlfC13.250.HIT1.transcript"; gene_name "LOCXPOlfC13.250.HIT1.OlfC.2R.849.ANF_receptor.exons6.CM040953.1.Labeo_rohita";
CM040953.1	exonerate:protein2genome:local	exon	21011887	21012779	.	-	.	gene_id "LOCXPOlfC14.253.HIT1"; transcript_id "LOCXPOlfC14.253.HIT1.transcript"; gene_name "LOCXPOlfC14.253.HIT1.OlfC.2R.849.ANF_receptor.exons6.CM040953.1.Labeo_rohita";
CM040953.1	exonerate:protein2genome:local	exon	21012912	21013035	.	-	.	gene_id "LOCXPOlfC14.253.HIT1"; transcript_id "LOCXPOlfC14.253.HIT1.transcript"; gene_name "LOCXPOlfC14.253.HIT1.OlfC.2R.849.ANF_receptor.exons6.CM040953.1.Labeo_rohita";
CM040953.1	exonerate:protein2genome:local	exon	21013247	21013474	.	-	.	gene_id "LOCXPOlfC14.253.HIT1"; transcript_id "LOCXPOlfC14.253.HIT1.transcript"; gene_name "LOCXPOlfC14.253.HIT1.OlfC.2R.849.ANF_receptor.exons6.CM040953.1.Labeo_rohita";
CM040953.1	exonerate:protein2genome:local	exon	21013548	21014336	.	-	.	gene_id "LOCXPOlfC14.253.HIT1"; transcript_id "LOCXPOlfC14.253.HIT1.transcript"; gene_name "LOCXPOlfC14.253.HIT1.OlfC.2R.849.ANF_receptor.exons6.CM040953.1.Labeo_rohita";
CM040953.1	exonerate:protein2genome:local	exon	21014553	21014844	.	-	.	gene_id "LOCXPOlfC14.253.HIT1"; transcript_id "LOCXPOlfC14.253.HIT1.transcript"; gene_name "LOCXPOlfC14.253.HIT1.OlfC.2R.849.ANF_receptor.exons6.CM040953.1.Labeo_rohita";
CM040953.1	exonerate:protein2genome:local	exon	21014953	21015173	.	-	.	gene_id "LOCXPOlfC14.253.HIT1"; transcript_id "LOCXPOlfC14.253.HIT1.transcript"; gene_name "LOCXPOlfC14.253.HIT1.OlfC.2R.849.ANF_receptor.exons6.CM040953.1.Labeo_rohita";
CM040953.1	exonerate:protein2genome:local	exon	21049639	21049859	.	+	.	gene_id "LOCXPOlfC15.254.HIT1"; transcript_id "LOCXPOlfC15.254.HIT1.transcript"; gene_name "LOCXPOlfC15.254.HIT1.OlfC.2R.849.ANF_receptor.exons6.CM040953.1.Labeo_rohita";
CM040953.1	exonerate:protein2genome:local	exon	21049972	21050263	.	+	.	gene_id "LOCXPOlfC15.254.HIT1"; transcript_id "LOCXPOlfC15.254.HIT1.transcript"; gene_name "LOCXPOlfC15.254.HIT1.OlfC.2R.849.ANF_receptor.exons6.CM040953.1.Labeo_rohita";
CM040953.1	exonerate:protein2genome:local	exon	21050513	21051301	.	+	.	gene_id "LOCXPOlfC15.254.HIT1"; transcript_id "LOCXPOlfC15.254.HIT1.transcript"; gene_name "LOCXPOlfC15.254.HIT1.OlfC.2R.849.ANF_receptor.exons6.CM040953.1.Labeo_rohita";
CM040953.1	exonerate:protein2genome:local	exon	21051375	21051602	.	+	.	gene_id "LOCXPOlfC15.254.HIT1"; transcript_id "LOCXPOlfC15.254.HIT1.transcript"; gene_name "LOCXPOlfC15.254.HIT1.OlfC.2R.849.ANF_receptor.exons6.CM040953.1.Labeo_rohita";
CM040953.1	exonerate:protein2genome:local	exon	21051847	21051970	.	+	.	gene_id "LOCXPOlfC15.254.HIT1"; transcript_id "LOCXPOlfC15.254.HIT1.transcript"; gene_name "LOCXPOlfC15.254.HIT1.OlfC.2R.849.ANF_receptor.exons6.CM040953.1.Labeo_rohita";
CM040953.1	exonerate:protein2genome:local	exon	21052105	21052997	.	+	.	gene_id "LOCXPOlfC15.254.HIT1"; transcript_id "LOCXPOlfC15.254.HIT1.transcript"; gene_name "LOCXPOlfC15.254.HIT1.OlfC.2R.849.ANF_receptor.exons6.CM040953.1.Labeo_rohita";
CM040953.1	exonerate:protein2genome:local	exon	21058573	21059474	.	-	.	gene_id "LOCXPOlfC16.259.HIT1"; transcript_id "LOCXPOlfC16.259.HIT1.transcript"; gene_name "LOCXPOlfC16.259.HIT1.OlfC.2R.854.ANF_receptor.exons6.CM040953.1.Labeo_rohita";
CM040953.1	exonerate:protein2genome:local	exon	21059605	21059728	.	-	.	gene_id "LOCXPOlfC16.259.HIT1"; transcript_id "LOCXPOlfC16.259.HIT1.transcript"; gene_name "LOCXPOlfC16.259.HIT1.OlfC.2R.854.ANF_receptor.exons6.CM040953.1.Labeo_rohita";
CM040953.1	exonerate:protein2genome:local	exon	21059915	21060148	.	-	.	gene_id "LOCXPOlfC16.259.HIT1"; transcript_id "LOCXPOlfC16.259.HIT1.transcript"; gene_name "LOCXPOlfC16.259.HIT1.OlfC.2R.854.ANF_receptor.exons6.CM040953.1.Labeo_rohita";
CM040953.1	exonerate:protein2genome:local	exon	21060228	21061016	.	-	.	gene_id "LOCXPOlfC16.259.HIT1"; transcript_id "LOCXPOlfC16.259.HIT1.transcript"; gene_name "LOCXPOlfC16.259.HIT1.OlfC.2R.854.ANF_receptor.exons6.CM040953.1.Labeo_rohita";
CM040953.1	exonerate:protein2genome:local	exon	21061283	21061574	.	-	.	gene_id "LOCXPOlfC16.259.HIT1"; transcript_id "LOCXPOlfC16.259.HIT1.transcript"; gene_name "LOCXPOlfC16.259.HIT1.OlfC.2R.854.ANF_receptor.exons6.CM040953.1.Labeo_rohita";
CM040953.1	exonerate:protein2genome:local	exon	21061669	21061889	.	-	.	gene_id "LOCXPOlfC16.259.HIT1"; transcript_id "LOCXPOlfC16.259.HIT1.transcript"; gene_name "LOCXPOlfC16.259.HIT1.OlfC.2R.854.ANF_receptor.exons6.CM040953.1.Labeo_rohita";
CM040953.1	exonerate:protein2genome:local	exon	21067041	21067927	.	-	.	gene_id "LOCXPOlfC17.260.HIT1"; transcript_id "LOCXPOlfC17.260.HIT1.transcript"; gene_name "LOCXPOlfC17.260.HIT1.OlfC.2R.847.ANF_receptor.exons6.CM040953.1.Labeo_rohita";
CM040953.1	exonerate:protein2genome:local	exon	21068045	21068168	.	-	.	gene_id "LOCXPOlfC17.260.HIT1"; transcript_id "LOCXPOlfC17.260.HIT1.transcript"; gene_name "LOCXPOlfC17.260.HIT1.OlfC.2R.847.ANF_receptor.exons6.CM040953.1.Labeo_rohita";
CM040953.1	exonerate:protein2genome:local	exon	21068848	21069075	.	-	.	gene_id "LOCXPOlfC17.260.HIT1"; transcript_id "LOCXPOlfC17.260.HIT1.transcript"; gene_name "LOCXPOlfC17.260.HIT1.OlfC.2R.847.ANF_receptor.exons6.CM040953.1.Labeo_rohita";
CM040953.1	exonerate:protein2genome:local	exon	21069301	21070089	.	-	.	gene_id "LOCXPOlfC17.260.HIT1"; transcript_id "LOCXPOlfC17.260.HIT1.transcript"; gene_name "LOCXPOlfC17.260.HIT1.OlfC.2R.847.ANF_receptor.exons6.CM040953.1.Labeo_rohita";
CM040953.1	exonerate:protein2genome:local	exon	21070430	21070721	.	-	.	gene_id "LOCXPOlfC17.260.HIT1"; transcript_id "LOCXPOlfC17.260.HIT1.transcript"; gene_name "LOCXPOlfC17.260.HIT1.OlfC.2R.847.ANF_receptor.exons6.CM040953.1.Labeo_rohita";
CM040953.1	exonerate:protein2genome:local	exon	21070846	21071066	.	-	.	gene_id "LOCXPOlfC17.260.HIT1"; transcript_id "LOCXPOlfC17.260.HIT1.transcript"; gene_name "LOCXPOlfC17.260.HIT1.OlfC.2R.847.ANF_receptor.exons6.CM040953.1.Labeo_rohita";
CM040953.1	exonerate:protein2genome:local	exon	21082835	21083727	.	-	.	gene_id "LOCXPOlfC18.265.HIT1"; transcript_id "LOCXPOlfC18.265.HIT1.transcript"; gene_name "LOCXPOlfC18.265.HIT1.OlfC.2R.869.ANF_receptor.exons6.CM040953.1.Labeo_rohita";
CM040953.1	exonerate:protein2genome:local	exon	21083861	21083984	.	-	.	gene_id "LOCXPOlfC18.265.HIT1"; transcript_id "LOCXPOlfC18.265.HIT1.transcript"; gene_name "LOCXPOlfC18.265.HIT1.OlfC.2R.869.ANF_receptor.exons6.CM040953.1.Labeo_rohita";
CM040953.1	exonerate:protein2genome:local	exon	21084083	21084310	.	-	.	gene_id "LOCXPOlfC18.265.HIT1"; transcript_id "LOCXPOlfC18.265.HIT1.transcript"; gene_name "LOCXPOlfC18.265.HIT1.OlfC.2R.869.ANF_receptor.exons6.CM040953.1.Labeo_rohita";
CM040953.1	exonerate:protein2genome:local	exon	21084387	21085175	.	-	.	gene_id "LOCXPOlfC18.265.HIT1"; transcript_id "LOCXPOlfC18.265.HIT1.transcript"; gene_name "LOCXPOlfC18.265.HIT1.OlfC.2R.869.ANF_receptor.exons6.CM040953.1.Labeo_rohita";
CM040953.1	exonerate:protein2genome:local	exon	21085431	21085722	.	-	.	gene_id "LOCXPOlfC18.265.HIT1"; transcript_id "LOCXPOlfC18.265.HIT1.transcript"; gene_name "LOCXPOlfC18.265.HIT1.OlfC.2R.869.ANF_receptor.exons6.CM040953.1.Labeo_rohita";
CM040953.1	exonerate:protein2genome:local	exon	21085822	21086102	.	-	.	gene_id "LOCXPOlfC18.265.HIT1"; transcript_id "LOCXPOlfC18.265.HIT1.transcript"; gene_name "LOCXPOlfC18.265.HIT1.OlfC.2R.869.ANF_receptor.exons6.CM040953.1.Labeo_rohita";
CM040953.1	exonerate:protein2genome:local	exon	21111297	21112189	.	-	.	gene_id "LOCXPOlfC19.276.HIT1"; transcript_id "LOCXPOlfC19.276.HIT1.transcript"; gene_name "LOCXPOlfC19.276.HIT1.OlfC.2R.854.ANF_receptor.exons6.CM040953.1.Labeo_rohita";
CM040953.1	exonerate:protein2genome:local	exon	21112344	21112467	.	-	.	gene_id "LOCXPOlfC19.276.HIT1"; transcript_id "LOCXPOlfC19.276.HIT1.transcript"; gene_name "LOCXPOlfC19.276.HIT1.OlfC.2R.854.ANF_receptor.exons6.CM040953.1.Labeo_rohita";
CM040953.1	exonerate:protein2genome:local	exon	21112567	21112794	.	-	.	gene_id "LOCXPOlfC19.276.HIT1"; transcript_id "LOCXPOlfC19.276.HIT1.transcript"; gene_name "LOCXPOlfC19.276.HIT1.OlfC.2R.854.ANF_receptor.exons6.CM040953.1.Labeo_rohita";
CM040953.1	exonerate:protein2genome:local	exon	21112892	21113713	.	-	.	gene_id "LOCXPOlfC19.276.HIT1"; transcript_id "LOCXPOlfC19.276.HIT1.transcript"; gene_name "LOCXPOlfC19.276.HIT1.OlfC.2R.854.ANF_receptor.exons6.CM040953.1.Labeo_rohita";
CM040953.1	exonerate:protein2genome:local	exon	21113841	21114129	.	-	.	gene_id "LOCXPOlfC19.276.HIT1"; transcript_id "LOCXPOlfC19.276.HIT1.transcript"; gene_name "LOCXPOlfC19.276.HIT1.OlfC.2R.854.ANF_receptor.exons6.CM040953.1.Labeo_rohita";
CM040953.1	exonerate:protein2genome:local	exon	21114350	21114555	.	-	.	gene_id "LOCXPOlfC19.276.HIT1"; transcript_id "LOCXPOlfC19.276.HIT1.transcript"; gene_name "LOCXPOlfC19.276.HIT1.OlfC.2R.854.ANF_receptor.exons6.CM040953.1.Labeo_rohita";
CM040953.1	exonerate:protein2genome:local	exon	21118649	21119544	.	-	.	gene_id "LOCXPOlfC20.278.HIT1"; transcript_id "LOCXPOlfC20.278.HIT1.transcript"; gene_name "LOCXPOlfC20.278.HIT1.OlfC.2R.834.ANF_receptor.exons6.CM040953.1.Labeo_rohita";
CM040953.1	exonerate:protein2genome:local	exon	21119719	21119842	.	-	.	gene_id "LOCXPOlfC20.278.HIT1"; transcript_id "LOCXPOlfC20.278.HIT1.transcript"; gene_name "LOCXPOlfC20.278.HIT1.OlfC.2R.834.ANF_receptor.exons6.CM040953.1.Labeo_rohita";
CM040953.1	exonerate:protein2genome:local	exon	21120264	21120491	.	-	.	gene_id "LOCXPOlfC20.278.HIT1"; transcript_id "LOCXPOlfC20.278.HIT1.transcript"; gene_name "LOCXPOlfC20.278.HIT1.OlfC.2R.834.ANF_receptor.exons6.CM040953.1.Labeo_rohita";
CM040953.1	exonerate:protein2genome:local	exon	21120949	21121704	.	-	.	gene_id "LOCXPOlfC20.278.HIT1"; transcript_id "LOCXPOlfC20.278.HIT1.transcript"; gene_name "LOCXPOlfC20.278.HIT1.OlfC.2R.834.ANF_receptor.exons6.CM040953.1.Labeo_rohita";
CM040953.1	exonerate:protein2genome:local	exon	21121818	21122106	.	-	.	gene_id "LOCXPOlfC20.278.HIT1"; transcript_id "LOCXPOlfC20.278.HIT1.transcript"; gene_name "LOCXPOlfC20.278.HIT1.OlfC.2R.834.ANF_receptor.exons6.CM040953.1.Labeo_rohita";
CM040953.1	exonerate:protein2genome:local	exon	21122266	21122474	.	-	.	gene_id "LOCXPOlfC20.278.HIT1"; transcript_id "LOCXPOlfC20.278.HIT1.transcript"; gene_name "LOCXPOlfC20.278.HIT1.OlfC.2R.834.ANF_receptor.exons6.CM040953.1.Labeo_rohita";
CM040953.1	exonerate:protein2genome:local	exon	21130900	21131792	.	-	.	gene_id "LOCXPOlfC21.281.HIT1"; transcript_id "LOCXPOlfC21.281.HIT1.transcript"; gene_name "LOCXPOlfC21.281.HIT1.OlfC.2R.833.ANF_receptor.exons6.CM040953.1.Labeo_rohita";
CM040953.1	exonerate:protein2genome:local	exon	21131925	21132048	.	-	.	gene_id "LOCXPOlfC21.281.HIT1"; transcript_id "LOCXPOlfC21.281.HIT1.transcript"; gene_name "LOCXPOlfC21.281.HIT1.OlfC.2R.833.ANF_receptor.exons6.CM040953.1.Labeo_rohita";
CM040953.1	exonerate:protein2genome:local	exon	21133010	21133237	.	-	.	gene_id "LOCXPOlfC21.281.HIT1"; transcript_id "LOCXPOlfC21.281.HIT1.transcript"; gene_name "LOCXPOlfC21.281.HIT1.OlfC.2R.833.ANF_receptor.exons6.CM040953.1.Labeo_rohita";
CM040953.1	exonerate:protein2genome:local	exon	21133351	21134106	.	-	.	gene_id "LOCXPOlfC21.281.HIT1"; transcript_id "LOCXPOlfC21.281.HIT1.transcript"; gene_name "LOCXPOlfC21.281.HIT1.OlfC.2R.833.ANF_receptor.exons6.CM040953.1.Labeo_rohita";
CM040953.1	exonerate:protein2genome:local	exon	21134185	21134473	.	-	.	gene_id "LOCXPOlfC21.281.HIT1"; transcript_id "LOCXPOlfC21.281.HIT1.transcript"; gene_name "LOCXPOlfC21.281.HIT1.OlfC.2R.833.ANF_receptor.exons6.CM040953.1.Labeo_rohita";
CM040953.1	exonerate:protein2genome:local	exon	21134680	21134888	.	-	.	gene_id "LOCXPOlfC21.281.HIT1"; transcript_id "LOCXPOlfC21.281.HIT1.transcript"; gene_name "LOCXPOlfC21.281.HIT1.OlfC.2R.833.ANF_receptor.exons6.CM040953.1.Labeo_rohita";
CM040953.1	exonerate:protein2genome:local	exon	21142126	21143018	.	-	.	gene_id "LOCXPOlfC22.282.HIT1"; transcript_id "LOCXPOlfC22.282.HIT1.transcript"; gene_name "LOCXPOlfC22.282.HIT1.OlfC.2R.844.ANF_receptor.exons6.CM040953.1.Labeo_rohita";
CM040953.1	exonerate:protein2genome:local	exon	21143127	21143250	.	-	.	gene_id "LOCXPOlfC22.282.HIT1"; transcript_id "LOCXPOlfC22.282.HIT1.transcript"; gene_name "LOCXPOlfC22.282.HIT1.OlfC.2R.844.ANF_receptor.exons6.CM040953.1.Labeo_rohita";
CM040953.1	exonerate:protein2genome:local	exon	21148623	21148850	.	-	.	gene_id "LOCXPOlfC22.282.HIT1"; transcript_id "LOCXPOlfC22.282.HIT1.transcript"; gene_name "LOCXPOlfC22.282.HIT1.OlfC.2R.844.ANF_receptor.exons6.CM040953.1.Labeo_rohita";
CM040953.1	exonerate:protein2genome:local	exon	21148949	21149704	.	-	.	gene_id "LOCXPOlfC22.282.HIT1"; transcript_id "LOCXPOlfC22.282.HIT1.transcript"; gene_name "LOCXPOlfC22.282.HIT1.OlfC.2R.844.ANF_receptor.exons6.CM040953.1.Labeo_rohita";
CM040953.1	exonerate:protein2genome:local	exon	21149787	21150075	.	-	.	gene_id "LOCXPOlfC22.282.HIT1"; transcript_id "LOCXPOlfC22.282.HIT1.transcript"; gene_name "LOCXPOlfC22.282.HIT1.OlfC.2R.844.ANF_receptor.exons6.CM040953.1.Labeo_rohita";
CM040953.1	exonerate:protein2genome:local	exon	21150351	21150592	.	-	.	gene_id "LOCXPOlfC22.282.HIT1"; transcript_id "LOCXPOlfC22.282.HIT1.transcript"; gene_name "LOCXPOlfC22.282.HIT1.OlfC.2R.844.ANF_receptor.exons6.CM040953.1.Labeo_rohita";
CM040953.1	exonerate:protein2genome:local	exon	21166303	21167207	.	-	.	gene_id "LOCXPOlfC23.284.HIT1"; transcript_id "LOCXPOlfC23.284.HIT1.transcript"; gene_name "LOCXPOlfC23.284.HIT1.OlfC.2R.837.ANF_receptor.exons6.CM040953.1.Labeo_rohita";
CM040953.1	exonerate:protein2genome:local	exon	21167285	21167408	.	-	.	gene_id "LOCXPOlfC23.284.HIT1"; transcript_id "LOCXPOlfC23.284.HIT1.transcript"; gene_name "LOCXPOlfC23.284.HIT1.OlfC.2R.837.ANF_receptor.exons6.CM040953.1.Labeo_rohita";
CM040953.1	exonerate:protein2genome:local	exon	21169060	21169287	.	-	.	gene_id "LOCXPOlfC23.284.HIT1"; transcript_id "LOCXPOlfC23.284.HIT1.transcript"; gene_name "LOCXPOlfC23.284.HIT1.OlfC.2R.837.ANF_receptor.exons6.CM040953.1.Labeo_rohita";
CM040953.1	exonerate:protein2genome:local	exon	21169386	21170141	.	-	.	gene_id "LOCXPOlfC23.284.HIT1"; transcript_id "LOCXPOlfC23.284.HIT1.transcript"; gene_name "LOCXPOlfC23.284.HIT1.OlfC.2R.837.ANF_receptor.exons6.CM040953.1.Labeo_rohita";
CM040953.1	exonerate:protein2genome:local	exon	21170220	21170508	.	-	.	gene_id "LOCXPOlfC23.284.HIT1"; transcript_id "LOCXPOlfC23.284.HIT1.transcript"; gene_name "LOCXPOlfC23.284.HIT1.OlfC.2R.837.ANF_receptor.exons6.CM040953.1.Labeo_rohita";
CM040953.1	exonerate:protein2genome:local	exon	21170795	21171003	.	-	.	gene_id "LOCXPOlfC23.284.HIT1"; transcript_id "LOCXPOlfC23.284.HIT1.transcript"; gene_name "LOCXPOlfC23.284.HIT1.OlfC.2R.837.ANF_receptor.exons6.CM040953.1.Labeo_rohita";
CM040953.1	exonerate:protein2genome:local	exon	21177638	21178527	.	-	.	gene_id "LOCXPOlfC24.286.HIT1"; transcript_id "LOCXPOlfC24.286.HIT1.transcript"; gene_name "LOCXPOlfC24.286.HIT1.OlfC.2R.856.ANF_receptor.exons6.CM040953.1.Labeo_rohita";
CM040953.1	exonerate:protein2genome:local	exon	21178648	21178771	.	-	.	gene_id "LOCXPOlfC24.286.HIT1"; transcript_id "LOCXPOlfC24.286.HIT1.transcript"; gene_name "LOCXPOlfC24.286.HIT1.OlfC.2R.856.ANF_receptor.exons6.CM040953.1.Labeo_rohita";
CM040953.1	exonerate:protein2genome:local	exon	21183153	21183380	.	-	.	gene_id "LOCXPOlfC24.286.HIT1"; transcript_id "LOCXPOlfC24.286.HIT1.transcript"; gene_name "LOCXPOlfC24.286.HIT1.OlfC.2R.856.ANF_receptor.exons6.CM040953.1.Labeo_rohita";
CM040953.1	exonerate:protein2genome:local	exon	21183468	21184223	.	-	.	gene_id "LOCXPOlfC24.286.HIT1"; transcript_id "LOCXPOlfC24.286.HIT1.transcript"; gene_name "LOCXPOlfC24.286.HIT1.OlfC.2R.856.ANF_receptor.exons6.CM040953.1.Labeo_rohita";
CM040953.1	exonerate:protein2genome:local	exon	21184303	21184591	.	-	.	gene_id "LOCXPOlfC24.286.HIT1"; transcript_id "LOCXPOlfC24.286.HIT1.transcript"; gene_name "LOCXPOlfC24.286.HIT1.OlfC.2R.856.ANF_receptor.exons6.CM040953.1.Labeo_rohita";
CM040953.1	exonerate:protein2genome:local	exon	21184865	21185145	.	-	.	gene_id "LOCXPOlfC24.286.HIT1"; transcript_id "LOCXPOlfC24.286.HIT1.transcript"; gene_name "LOCXPOlfC24.286.HIT1.OlfC.2R.856.ANF_receptor.exons6.CM040953.1.Labeo_rohita";
CM040953.1	exonerate:protein2genome:local	exon	21268493	21269397	.	-	.	gene_id "LOCXPOlfC25.293.HIT1"; transcript_id "LOCXPOlfC25.293.HIT1.transcript"; gene_name "LOCXPOlfC25.293.HIT1.OlfC.2R.842.ANF_receptor.exons6.CM040953.1.Labeo_rohita";
CM040953.1	exonerate:protein2genome:local	exon	21269537	21269660	.	-	.	gene_id "LOCXPOlfC25.293.HIT1"; transcript_id "LOCXPOlfC25.293.HIT1.transcript"; gene_name "LOCXPOlfC25.293.HIT1.OlfC.2R.842.ANF_receptor.exons6.CM040953.1.Labeo_rohita";
CM040953.1	exonerate:protein2genome:local	exon	21269820	21270047	.	-	.	gene_id "LOCXPOlfC25.293.HIT1"; transcript_id "LOCXPOlfC25.293.HIT1.transcript"; gene_name "LOCXPOlfC25.293.HIT1.OlfC.2R.842.ANF_receptor.exons6.CM040953.1.Labeo_rohita";
CM040953.1	exonerate:protein2genome:local	exon	21270170	21270922	.	-	.	gene_id "LOCXPOlfC25.293.HIT1"; transcript_id "LOCXPOlfC25.293.HIT1.transcript"; gene_name "LOCXPOlfC25.293.HIT1.OlfC.2R.842.ANF_receptor.exons6.CM040953.1.Labeo_rohita";
CM040953.1	exonerate:protein2genome:local	exon	21271025	21271313	.	-	.	gene_id "LOCXPOlfC25.293.HIT1"; transcript_id "LOCXPOlfC25.293.HIT1.transcript"; gene_name "LOCXPOlfC25.293.HIT1.OlfC.2R.842.ANF_receptor.exons6.CM040953.1.Labeo_rohita";
CM040953.1	exonerate:protein2genome:local	exon	21271541	21271767	.	-	.	gene_id "LOCXPOlfC25.293.HIT1"; transcript_id "LOCXPOlfC25.293.HIT1.transcript"; gene_name "LOCXPOlfC25.293.HIT1.OlfC.2R.842.ANF_receptor.exons6.CM040953.1.Labeo_rohita";
CM040953.1	exonerate:protein2genome:local	exon	21284336	21285243	.	-	.	gene_id "LOCXPOlfC26.295.HIT1"; transcript_id "LOCXPOlfC26.295.HIT1.transcript"; gene_name "LOCXPOlfC26.295.HIT1.OlfC.2R.842.ANF_receptor.exons6.CM040953.1.Labeo_rohita";
CM040953.1	exonerate:protein2genome:local	exon	21285333	21285456	.	-	.	gene_id "LOCXPOlfC26.295.HIT1"; transcript_id "LOCXPOlfC26.295.HIT1.transcript"; gene_name "LOCXPOlfC26.295.HIT1.OlfC.2R.842.ANF_receptor.exons6.CM040953.1.Labeo_rohita";
CM040953.1	exonerate:protein2genome:local	exon	21285725	21285952	.	-	.	gene_id "LOCXPOlfC26.295.HIT1"; transcript_id "LOCXPOlfC26.295.HIT1.transcript"; gene_name "LOCXPOlfC26.295.HIT1.OlfC.2R.842.ANF_receptor.exons6.CM040953.1.Labeo_rohita";
CM040953.1	exonerate:protein2genome:local	exon	21286053	21286808	.	-	.	gene_id "LOCXPOlfC26.295.HIT1"; transcript_id "LOCXPOlfC26.295.HIT1.transcript"; gene_name "LOCXPOlfC26.295.HIT1.OlfC.2R.842.ANF_receptor.exons6.CM040953.1.Labeo_rohita";
CM040953.1	exonerate:protein2genome:local	exon	21286916	21287204	.	-	.	gene_id "LOCXPOlfC26.295.HIT1"; transcript_id "LOCXPOlfC26.295.HIT1.transcript"; gene_name "LOCXPOlfC26.295.HIT1.OlfC.2R.842.ANF_receptor.exons6.CM040953.1.Labeo_rohita";
CM040953.1	exonerate:protein2genome:local	exon	21287457	21287677	.	-	.	gene_id "LOCXPOlfC26.295.HIT1"; transcript_id "LOCXPOlfC26.295.HIT1.transcript"; gene_name "LOCXPOlfC26.295.HIT1.OlfC.2R.842.ANF_receptor.exons6.CM040953.1.Labeo_rohita";
CM040953.1	exonerate:protein2genome:local	exon	21315778	21316670	.	-	.	gene_id "LOCXPOlfC27.312.HIT1"; transcript_id "LOCXPOlfC27.312.HIT1.transcript"; gene_name "LOCXPOlfC27.312.HIT1.OlfC.2R.831.ANF_receptor.exons6.CM040953.1.Labeo_rohita";
CM040953.1	exonerate:protein2genome:local	exon	21316862	21316985	.	-	.	gene_id "LOCXPOlfC27.312.HIT1"; transcript_id "LOCXPOlfC27.312.HIT1.transcript"; gene_name "LOCXPOlfC27.312.HIT1.OlfC.2R.831.ANF_receptor.exons6.CM040953.1.Labeo_rohita";
CM040953.1	exonerate:protein2genome:local	exon	21317269	21317496	.	-	.	gene_id "LOCXPOlfC27.312.HIT1"; transcript_id "LOCXPOlfC27.312.HIT1.transcript"; gene_name "LOCXPOlfC27.312.HIT1.OlfC.2R.831.ANF_receptor.exons6.CM040953.1.Labeo_rohita";
CM040953.1	exonerate:protein2genome:local	exon	21317654	21318403	.	-	.	gene_id "LOCXPOlfC27.312.HIT1"; transcript_id "LOCXPOlfC27.312.HIT1.transcript"; gene_name "LOCXPOlfC27.312.HIT1.OlfC.2R.831.ANF_receptor.exons6.CM040953.1.Labeo_rohita";
CM040953.1	exonerate:protein2genome:local	exon	21318494	21318782	.	-	.	gene_id "LOCXPOlfC27.312.HIT1"; transcript_id "LOCXPOlfC27.312.HIT1.transcript"; gene_name "LOCXPOlfC27.312.HIT1.OlfC.2R.831.ANF_receptor.exons6.CM040953.1.Labeo_rohita";
CM040953.1	exonerate:protein2genome:local	exon	21318947	21319155	.	-	.	gene_id "LOCXPOlfC27.312.HIT1"; transcript_id "LOCXPOlfC27.312.HIT1.transcript"; gene_name "LOCXPOlfC27.312.HIT1.OlfC.2R.831.ANF_receptor.exons6.CM040953.1.Labeo_rohita";
CM040953.1	exonerate:protein2genome:local	exon	21331248	21332149	.	-	.	gene_id "LOCXPOlfC28.317.HIT1"; transcript_id "LOCXPOlfC28.317.HIT1.transcript"; gene_name "LOCXPOlfC28.317.HIT1.OlfC.2R.830.ANF_receptor.exons6.CM040953.1.Labeo_rohita";
CM040953.1	exonerate:protein2genome:local	exon	21332313	21332436	.	-	.	gene_id "LOCXPOlfC28.317.HIT1"; transcript_id "LOCXPOlfC28.317.HIT1.transcript"; gene_name "LOCXPOlfC28.317.HIT1.OlfC.2R.830.ANF_receptor.exons6.CM040953.1.Labeo_rohita";
CM040953.1	exonerate:protein2genome:local	exon	21332980	21333207	.	-	.	gene_id "LOCXPOlfC28.317.HIT1"; transcript_id "LOCXPOlfC28.317.HIT1.transcript"; gene_name "LOCXPOlfC28.317.HIT1.OlfC.2R.830.ANF_receptor.exons6.CM040953.1.Labeo_rohita";
CM040953.1	exonerate:protein2genome:local	exon	21333316	21334053	.	-	.	gene_id "LOCXPOlfC28.317.HIT1"; transcript_id "LOCXPOlfC28.317.HIT1.transcript"; gene_name "LOCXPOlfC28.317.HIT1.OlfC.2R.830.ANF_receptor.exons6.CM040953.1.Labeo_rohita";
CM040953.1	exonerate:protein2genome:local	exon	21334146	21334434	.	-	.	gene_id "LOCXPOlfC28.317.HIT1"; transcript_id "LOCXPOlfC28.317.HIT1.transcript"; gene_name "LOCXPOlfC28.317.HIT1.OlfC.2R.830.ANF_receptor.exons6.CM040953.1.Labeo_rohita";
CM040953.1	exonerate:protein2genome:local	exon	21334602	21334810	.	-	.	gene_id "LOCXPOlfC28.317.HIT1"; transcript_id "LOCXPOlfC28.317.HIT1.transcript"; gene_name "LOCXPOlfC28.317.HIT1.OlfC.2R.830.ANF_receptor.exons6.CM040953.1.Labeo_rohita";
CM040953.1	exonerate:protein2genome:local	exon	21343786	21344681	.	-	.	gene_id "LOCXPOlfC29.322.HIT1"; transcript_id "LOCXPOlfC29.322.HIT1.transcript"; gene_name "LOCXPOlfC29.322.HIT1.OlfC.2R.841.ANF_receptor.exons6.CM040953.1.Labeo_rohita";
CM040953.1	exonerate:protein2genome:local	exon	21344803	21344926	.	-	.	gene_id "LOCXPOlfC29.322.HIT1"; transcript_id "LOCXPOlfC29.322.HIT1.transcript"; gene_name "LOCXPOlfC29.322.HIT1.OlfC.2R.841.ANF_receptor.exons6.CM040953.1.Labeo_rohita";
CM040953.1	exonerate:protein2genome:local	exon	21345404	21345631	.	-	.	gene_id "LOCXPOlfC29.322.HIT1"; transcript_id "LOCXPOlfC29.322.HIT1.transcript"; gene_name "LOCXPOlfC29.322.HIT1.OlfC.2R.841.ANF_receptor.exons6.CM040953.1.Labeo_rohita";
CM040953.1	exonerate:protein2genome:local	exon	21345751	21346500	.	-	.	gene_id "LOCXPOlfC29.322.HIT1"; transcript_id "LOCXPOlfC29.322.HIT1.transcript"; gene_name "LOCXPOlfC29.322.HIT1.OlfC.2R.841.ANF_receptor.exons6.CM040953.1.Labeo_rohita";
CM040953.1	exonerate:protein2genome:local	exon	21346582	21346873	.	-	.	gene_id "LOCXPOlfC29.322.HIT1"; transcript_id "LOCXPOlfC29.322.HIT1.transcript"; gene_name "LOCXPOlfC29.322.HIT1.OlfC.2R.841.ANF_receptor.exons6.CM040953.1.Labeo_rohita";
CM040953.1	exonerate:protein2genome:local	exon	21347040	21347272	.	-	.	gene_id "LOCXPOlfC29.322.HIT1"; transcript_id "LOCXPOlfC29.322.HIT1.transcript"; gene_name "LOCXPOlfC29.322.HIT1.OlfC.2R.841.ANF_receptor.exons6.CM040953.1.Labeo_rohita";
CM040953.1	exonerate:protein2genome:local	exon	21370409	21371301	.	-	.	gene_id "LOCXPOlfC30.325.HIT1"; transcript_id "LOCXPOlfC30.325.HIT1.transcript"; gene_name "LOCXPOlfC30.325.HIT1.OlfC.2R.857.ANF_receptor.exons6.CM040953.1.Labeo_rohita";
CM040953.1	exonerate:protein2genome:local	exon	21371470	21371593	.	-	.	gene_id "LOCXPOlfC30.325.HIT1"; transcript_id "LOCXPOlfC30.325.HIT1.transcript"; gene_name "LOCXPOlfC30.325.HIT1.OlfC.2R.857.ANF_receptor.exons6.CM040953.1.Labeo_rohita";
CM040953.1	exonerate:protein2genome:local	exon	21371979	21372206	.	-	.	gene_id "LOCXPOlfC30.325.HIT1"; transcript_id "LOCXPOlfC30.325.HIT1.transcript"; gene_name "LOCXPOlfC30.325.HIT1.OlfC.2R.857.ANF_receptor.exons6.CM040953.1.Labeo_rohita";
CM040953.1	exonerate:protein2genome:local	exon	21372490	21373245	.	-	.	gene_id "LOCXPOlfC30.325.HIT1"; transcript_id "LOCXPOlfC30.325.HIT1.transcript"; gene_name "LOCXPOlfC30.325.HIT1.OlfC.2R.857.ANF_receptor.exons6.CM040953.1.Labeo_rohita";
CM040953.1	exonerate:protein2genome:local	exon	21373354	21373642	.	-	.	gene_id "LOCXPOlfC30.325.HIT1"; transcript_id "LOCXPOlfC30.325.HIT1.transcript"; gene_name "LOCXPOlfC30.325.HIT1.OlfC.2R.857.ANF_receptor.exons6.CM040953.1.Labeo_rohita";
CM040953.1	exonerate:protein2genome:local	exon	21373743	21374023	.	-	.	gene_id "LOCXPOlfC30.325.HIT1"; transcript_id "LOCXPOlfC30.325.HIT1.transcript"; gene_name "LOCXPOlfC30.325.HIT1.OlfC.2R.857.ANF_receptor.exons6.CM040953.1.Labeo_rohita";
CM040953.1	exonerate:protein2genome:local	exon	21386634	21387526	.	-	.	gene_id "LOCXPOlfC31.328.HIT1"; transcript_id "LOCXPOlfC31.328.HIT1.transcript"; gene_name "LOCXPOlfC31.328.HIT1.OlfC.2R.832.ANF_receptor.exons6.CM040953.1.Labeo_rohita";
CM040953.1	exonerate:protein2genome:local	exon	21387677	21387800	.	-	.	gene_id "LOCXPOlfC31.328.HIT1"; transcript_id "LOCXPOlfC31.328.HIT1.transcript"; gene_name "LOCXPOlfC31.328.HIT1.OlfC.2R.832.ANF_receptor.exons6.CM040953.1.Labeo_rohita";
CM040953.1	exonerate:protein2genome:local	exon	21388167	21388394	.	-	.	gene_id "LOCXPOlfC31.328.HIT1"; transcript_id "LOCXPOlfC31.328.HIT1.transcript"; gene_name "LOCXPOlfC31.328.HIT1.OlfC.2R.832.ANF_receptor.exons6.CM040953.1.Labeo_rohita";
CM040953.1	exonerate:protein2genome:local	exon	21388510	21389265	.	-	.	gene_id "LOCXPOlfC31.328.HIT1"; transcript_id "LOCXPOlfC31.328.HIT1.transcript"; gene_name "LOCXPOlfC31.328.HIT1.OlfC.2R.832.ANF_receptor.exons6.CM040953.1.Labeo_rohita";
CM040953.1	exonerate:protein2genome:local	exon	21389360	21389648	.	-	.	gene_id "LOCXPOlfC31.328.HIT1"; transcript_id "LOCXPOlfC31.328.HIT1.transcript"; gene_name "LOCXPOlfC31.328.HIT1.OlfC.2R.832.ANF_receptor.exons6.CM040953.1.Labeo_rohita";
CM040953.1	exonerate:protein2genome:local	exon	21389946	21390151	.	-	.	gene_id "LOCXPOlfC31.328.HIT1"; transcript_id "LOCXPOlfC31.328.HIT1.transcript"; gene_name "LOCXPOlfC31.328.HIT1.OlfC.2R.832.ANF_receptor.exons6.CM040953.1.Labeo_rohita";
CM040953.1	exonerate:protein2genome:local	exon	21460077	21460969	.	-	.	gene_id "LOCXPOlfC30.335.HIT1"; transcript_id "LOCXPOlfC30.335.HIT1.transcript"; gene_name "LOCXPOlfC30.335.HIT1.OlfC.2R.804.ANF_receptor.exons6.CM040953.1.Labeo_rohita";
CM040953.1	exonerate:protein2genome:local	exon	21461105	21461228	.	-	.	gene_id "LOCXPOlfC30.335.HIT1"; transcript_id "LOCXPOlfC30.335.HIT1.transcript"; gene_name "LOCXPOlfC30.335.HIT1.OlfC.2R.804.ANF_receptor.exons6.CM040953.1.Labeo_rohita";
CM040953.1	exonerate:protein2genome:local	exon	21464528	21464755	.	-	.	gene_id "LOCXPOlfC30.335.HIT1"; transcript_id "LOCXPOlfC30.335.HIT1.transcript"; gene_name "LOCXPOlfC30.335.HIT1.OlfC.2R.804.ANF_receptor.exons6.CM040953.1.Labeo_rohita";
CM040953.1	exonerate:protein2genome:local	exon	21464855	21465610	.	-	.	gene_id "LOCXPOlfC30.335.HIT1"; transcript_id "LOCXPOlfC30.335.HIT1.transcript"; gene_name "LOCXPOlfC30.335.HIT1.OlfC.2R.804.ANF_receptor.exons6.CM040953.1.Labeo_rohita";
CM040953.1	exonerate:protein2genome:local	exon	21465694	21465982	.	-	.	gene_id "LOCXPOlfC30.335.HIT1"; transcript_id "LOCXPOlfC30.335.HIT1.transcript"; gene_name "LOCXPOlfC30.335.HIT1.OlfC.2R.804.ANF_receptor.exons6.CM040953.1.Labeo_rohita";
CM040953.1	exonerate:protein2genome:local	exon	21466189	21466310	.	-	.	gene_id "LOCXPOlfC30.335.HIT1"; transcript_id "LOCXPOlfC30.335.HIT1.transcript"; gene_name "LOCXPOlfC30.335.HIT1.OlfC.2R.804.ANF_receptor.exons6.CM040953.1.Labeo_rohita";
CM040953.1	exonerate:protein2genome:local	exon	21541487	21542379	.	-	.	gene_id "LOCXPOlfC32.350.HIT1"; transcript_id "LOCXPOlfC32.350.HIT1.transcript"; gene_name "LOCXPOlfC32.350.HIT1.OlfC.2R.853.ANF_receptor.exons6.CM040953.1.Labeo_rohita";
CM040953.1	exonerate:protein2genome:local	exon	21542540	21542663	.	-	.	gene_id "LOCXPOlfC32.350.HIT1"; transcript_id "LOCXPOlfC32.350.HIT1.transcript"; gene_name "LOCXPOlfC32.350.HIT1.OlfC.2R.853.ANF_receptor.exons6.CM040953.1.Labeo_rohita";
CM040953.1	exonerate:protein2genome:local	exon	21543102	21543329	.	-	.	gene_id "LOCXPOlfC32.350.HIT1"; transcript_id "LOCXPOlfC32.350.HIT1.transcript"; gene_name "LOCXPOlfC32.350.HIT1.OlfC.2R.853.ANF_receptor.exons6.CM040953.1.Labeo_rohita";
CM040953.1	exonerate:protein2genome:local	exon	21543466	21544221	.	-	.	gene_id "LOCXPOlfC32.350.HIT1"; transcript_id "LOCXPOlfC32.350.HIT1.transcript"; gene_name "LOCXPOlfC32.350.HIT1.OlfC.2R.853.ANF_receptor.exons6.CM040953.1.Labeo_rohita";
CM040953.1	exonerate:protein2genome:local	exon	21544301	21544589	.	-	.	gene_id "LOCXPOlfC32.350.HIT1"; transcript_id "LOCXPOlfC32.350.HIT1.transcript"; gene_name "LOCXPOlfC32.350.HIT1.OlfC.2R.853.ANF_receptor.exons6.CM040953.1.Labeo_rohita";
CM040953.1	exonerate:protein2genome:local	exon	21544768	21545036	.	-	.	gene_id "LOCXPOlfC32.350.HIT1"; transcript_id "LOCXPOlfC32.350.HIT1.transcript"; gene_name "LOCXPOlfC32.350.HIT1.OlfC.2R.853.ANF_receptor.exons6.CM040953.1.Labeo_rohita";
CM040953.1	exonerate:protein2genome:local	exon	21558116	21559017	.	-	.	gene_id "LOCXPOlfC33.354.HIT1"; transcript_id "LOCXPOlfC33.354.HIT1.transcript"; gene_name "LOCXPOlfC33.354.HIT1.OlfC.2R.841.ANF_receptor.exons6.CM040953.1.Labeo_rohita";
CM040953.1	exonerate:protein2genome:local	exon	21559178	21559301	.	-	.	gene_id "LOCXPOlfC33.354.HIT1"; transcript_id "LOCXPOlfC33.354.HIT1.transcript"; gene_name "LOCXPOlfC33.354.HIT1.OlfC.2R.841.ANF_receptor.exons6.CM040953.1.Labeo_rohita";
CM040953.1	exonerate:protein2genome:local	exon	21559798	21560025	.	-	.	gene_id "LOCXPOlfC33.354.HIT1"; transcript_id "LOCXPOlfC33.354.HIT1.transcript"; gene_name "LOCXPOlfC33.354.HIT1.OlfC.2R.841.ANF_receptor.exons6.CM040953.1.Labeo_rohita";
CM040953.1	exonerate:protein2genome:local	exon	21560111	21560866	.	-	.	gene_id "LOCXPOlfC33.354.HIT1"; transcript_id "LOCXPOlfC33.354.HIT1.transcript"; gene_name "LOCXPOlfC33.354.HIT1.OlfC.2R.841.ANF_receptor.exons6.CM040953.1.Labeo_rohita";
CM040953.1	exonerate:protein2genome:local	exon	21560947	21561235	.	-	.	gene_id "LOCXPOlfC33.354.HIT1"; transcript_id "LOCXPOlfC33.354.HIT1.transcript"; gene_name "LOCXPOlfC33.354.HIT1.OlfC.2R.841.ANF_receptor.exons6.CM040953.1.Labeo_rohita";
CM040953.1	exonerate:protein2genome:local	exon	21561366	21561589	.	-	.	gene_id "LOCXPOlfC33.354.HIT1"; transcript_id "LOCXPOlfC33.354.HIT1.transcript"; gene_name "LOCXPOlfC33.354.HIT1.OlfC.2R.841.ANF_receptor.exons6.CM040953.1.Labeo_rohita";
CM040953.1	exonerate:protein2genome:local	exon	21575088	21575311	.	+	.	gene_id "LOCXPOlfC34.358.HIT1"; transcript_id "LOCXPOlfC34.358.HIT1.transcript"; gene_name "LOCXPOlfC34.358.HIT1.OlfC.2R.857.ANF_receptor.exons6.CM040953.1.Labeo_rohita";
CM040953.1	exonerate:protein2genome:local	exon	21575556	21575841	.	+	.	gene_id "LOCXPOlfC34.358.HIT1"; transcript_id "LOCXPOlfC34.358.HIT1.transcript"; gene_name "LOCXPOlfC34.358.HIT1.OlfC.2R.857.ANF_receptor.exons6.CM040953.1.Labeo_rohita";
CM040953.1	exonerate:protein2genome:local	exon	21575936	21576754	.	+	.	gene_id "LOCXPOlfC34.358.HIT1"; transcript_id "LOCXPOlfC34.358.HIT1.transcript"; gene_name "LOCXPOlfC34.358.HIT1.OlfC.2R.857.ANF_receptor.exons6.CM040953.1.Labeo_rohita";
CM040953.1	exonerate:protein2genome:local	exon	21576932	21577153	.	+	.	gene_id "LOCXPOlfC34.358.HIT1"; transcript_id "LOCXPOlfC34.358.HIT1.transcript"; gene_name "LOCXPOlfC34.358.HIT1.OlfC.2R.857.ANF_receptor.exons6.CM040953.1.Labeo_rohita";
CM040953.1	exonerate:protein2genome:local	exon	21577304	21577427	.	+	.	gene_id "LOCXPOlfC34.358.HIT1"; transcript_id "LOCXPOlfC34.358.HIT1.transcript"; gene_name "LOCXPOlfC34.358.HIT1.OlfC.2R.857.ANF_receptor.exons6.CM040953.1.Labeo_rohita";
CM040953.1	exonerate:protein2genome:local	exon	21577616	21578511	.	+	.	gene_id "LOCXPOlfC34.358.HIT1"; transcript_id "LOCXPOlfC34.358.HIT1.transcript"; gene_name "LOCXPOlfC34.358.HIT1.OlfC.2R.857.ANF_receptor.exons6.CM040953.1.Labeo_rohita";
CM040953.1	exonerate:protein2genome:local	exon	21579875	21580095	.	+	.	gene_id "LOCXPOlfC35.360.HIT1"; transcript_id "LOCXPOlfC35.360.HIT1.transcript"; gene_name "LOCXPOlfC35.360.HIT1.OlfC.2R.866.ANF_receptor.exons6.CM040953.1.Labeo_rohita";
CM040953.1	exonerate:protein2genome:local	exon	21580219	21580507	.	+	.	gene_id "LOCXPOlfC35.360.HIT1"; transcript_id "LOCXPOlfC35.360.HIT1.transcript"; gene_name "LOCXPOlfC35.360.HIT1.OlfC.2R.866.ANF_receptor.exons6.CM040953.1.Labeo_rohita";
CM040953.1	exonerate:protein2genome:local	exon	21580629	21581465	.	+	.	gene_id "LOCXPOlfC35.360.HIT1"; transcript_id "LOCXPOlfC35.360.HIT1.transcript"; gene_name "LOCXPOlfC35.360.HIT1.OlfC.2R.866.ANF_receptor.exons6.CM040953.1.Labeo_rohita";
CM040953.1	exonerate:protein2genome:local	exon	21581556	21581786	.	+	.	gene_id "LOCXPOlfC35.360.HIT1"; transcript_id "LOCXPOlfC35.360.HIT1.transcript"; gene_name "LOCXPOlfC35.360.HIT1.OlfC.2R.866.ANF_receptor.exons6.CM040953.1.Labeo_rohita";
CM040953.1	exonerate:protein2genome:local	exon	21582015	21582138	.	+	.	gene_id "LOCXPOlfC35.360.HIT1"; transcript_id "LOCXPOlfC35.360.HIT1.transcript"; gene_name "LOCXPOlfC35.360.HIT1.OlfC.2R.866.ANF_receptor.exons6.CM040953.1.Labeo_rohita";
CM040953.1	exonerate:protein2genome:local	exon	21582294	21583189	.	+	.	gene_id "LOCXPOlfC35.360.HIT1"; transcript_id "LOCXPOlfC35.360.HIT1.transcript"; gene_name "LOCXPOlfC35.360.HIT1.OlfC.2R.866.ANF_receptor.exons6.CM040953.1.Labeo_rohita";
CM040953.1	exonerate:protein2genome:local	exon	21595919	21596814	.	-	.	gene_id "LOCXPOlfC36.363.HIT1"; transcript_id "LOCXPOlfC36.363.HIT1.transcript"; gene_name "LOCXPOlfC36.363.HIT1.OlfC.2R.856.ANF_receptor.exons6.CM040953.1.Labeo_rohita";
CM040953.1	exonerate:protein2genome:local	exon	21596894	21597017	.	-	.	gene_id "LOCXPOlfC36.363.HIT1"; transcript_id "LOCXPOlfC36.363.HIT1.transcript"; gene_name "LOCXPOlfC36.363.HIT1.OlfC.2R.856.ANF_receptor.exons6.CM040953.1.Labeo_rohita";
CM040953.1	exonerate:protein2genome:local	exon	21597646	21597876	.	-	.	gene_id "LOCXPOlfC36.363.HIT1"; transcript_id "LOCXPOlfC36.363.HIT1.transcript"; gene_name "LOCXPOlfC36.363.HIT1.OlfC.2R.856.ANF_receptor.exons6.CM040953.1.Labeo_rohita";
CM040953.1	exonerate:protein2genome:local	exon	21598016	21598834	.	-	.	gene_id "LOCXPOlfC36.363.HIT1"; transcript_id "LOCXPOlfC36.363.HIT1.transcript"; gene_name "LOCXPOlfC36.363.HIT1.OlfC.2R.856.ANF_receptor.exons6.CM040953.1.Labeo_rohita";
CM040953.1	exonerate:protein2genome:local	exon	21599687	21599978	.	-	.	gene_id "LOCXPOlfC36.363.HIT1"; transcript_id "LOCXPOlfC36.363.HIT1.transcript"; gene_name "LOCXPOlfC36.363.HIT1.OlfC.2R.856.ANF_receptor.exons6.CM040953.1.Labeo_rohita";
CM040953.1	exonerate:protein2genome:local	exon	21600258	21600463	.	-	.	gene_id "LOCXPOlfC36.363.HIT1"; transcript_id "LOCXPOlfC36.363.HIT1.transcript"; gene_name "LOCXPOlfC36.363.HIT1.OlfC.2R.856.ANF_receptor.exons6.CM040953.1.Labeo_rohita";
CM040953.1	exonerate:protein2genome:local	exon	21644306	21644511	.	+	.	gene_id "LOCXPOlfC37.366.HIT1"; transcript_id "LOCXPOlfC37.366.HIT1.transcript"; gene_name "LOCXPOlfC37.366.HIT1.OlfC.2R.856.ANF_receptor.exons6.CM040953.1.Labeo_rohita";
CM040953.1	exonerate:protein2genome:local	exon	21644708	21644999	.	+	.	gene_id "LOCXPOlfC37.366.HIT1"; transcript_id "LOCXPOlfC37.366.HIT1.transcript"; gene_name "LOCXPOlfC37.366.HIT1.OlfC.2R.856.ANF_receptor.exons6.CM040953.1.Labeo_rohita";
CM040953.1	exonerate:protein2genome:local	exon	21645139	21645957	.	+	.	gene_id "LOCXPOlfC37.366.HIT1"; transcript_id "LOCXPOlfC37.366.HIT1.transcript"; gene_name "LOCXPOlfC37.366.HIT1.OlfC.2R.856.ANF_receptor.exons6.CM040953.1.Labeo_rohita";
CM040953.1	exonerate:protein2genome:local	exon	21646068	21646298	.	+	.	gene_id "LOCXPOlfC37.366.HIT1"; transcript_id "LOCXPOlfC37.366.HIT1.transcript"; gene_name "LOCXPOlfC37.366.HIT1.OlfC.2R.856.ANF_receptor.exons6.CM040953.1.Labeo_rohita";
CM040953.1	exonerate:protein2genome:local	exon	21646981	21647104	.	+	.	gene_id "LOCXPOlfC37.366.HIT1"; transcript_id "LOCXPOlfC37.366.HIT1.transcript"; gene_name "LOCXPOlfC37.366.HIT1.OlfC.2R.856.ANF_receptor.exons6.CM040953.1.Labeo_rohita";
CM040953.1	exonerate:protein2genome:local	exon	21647267	21648162	.	+	.	gene_id "LOCXPOlfC37.366.HIT1"; transcript_id "LOCXPOlfC37.366.HIT1.transcript"; gene_name "LOCXPOlfC37.366.HIT1.OlfC.2R.856.ANF_receptor.exons6.CM040953.1.Labeo_rohita";
CM040953.1	exonerate:protein2genome:local	exon	21663337	21663536	.	+	.	gene_id "LOCXPOlfC38.368.HIT1"; transcript_id "LOCXPOlfC38.368.HIT1.transcript"; gene_name "LOCXPOlfC38.368.HIT1.OlfC.2R.854.ANF_receptor.exons6.CM040953.1.Labeo_rohita";
CM040953.1	exonerate:protein2genome:local	exon	21663762	21664053	.	+	.	gene_id "LOCXPOlfC38.368.HIT1"; transcript_id "LOCXPOlfC38.368.HIT1.transcript"; gene_name "LOCXPOlfC38.368.HIT1.OlfC.2R.854.ANF_receptor.exons6.CM040953.1.Labeo_rohita";
CM040953.1	exonerate:protein2genome:local	exon	21664491	21665309	.	+	.	gene_id "LOCXPOlfC38.368.HIT1"; transcript_id "LOCXPOlfC38.368.HIT1.transcript"; gene_name "LOCXPOlfC38.368.HIT1.OlfC.2R.854.ANF_receptor.exons6.CM040953.1.Labeo_rohita";
CM040953.1	exonerate:protein2genome:local	exon	21665431	21665661	.	+	.	gene_id "LOCXPOlfC38.368.HIT1"; transcript_id "LOCXPOlfC38.368.HIT1.transcript"; gene_name "LOCXPOlfC38.368.HIT1.OlfC.2R.854.ANF_receptor.exons6.CM040953.1.Labeo_rohita";
CM040953.1	exonerate:protein2genome:local	exon	21666497	21666620	.	+	.	gene_id "LOCXPOlfC38.368.HIT1"; transcript_id "LOCXPOlfC38.368.HIT1.transcript"; gene_name "LOCXPOlfC38.368.HIT1.OlfC.2R.854.ANF_receptor.exons6.CM040953.1.Labeo_rohita";
CM040953.1	exonerate:protein2genome:local	exon	21667330	21668225	.	+	.	gene_id "LOCXPOlfC38.368.HIT1"; transcript_id "LOCXPOlfC38.368.HIT1.transcript"; gene_name "LOCXPOlfC38.368.HIT1.OlfC.2R.854.ANF_receptor.exons6.CM040953.1.Labeo_rohita";
JACTAM010000026.1	exonerate:protein2genome:local	exon	236728	236912	.	+	.	gene_id "LOCXPOlfC39.370.HIT1"; transcript_id "LOCXPOlfC39.370.HIT1.transcript"; gene_name "LOCXPOlfC39.370.HIT1.OlfC.2R.823.ANF_receptor.exons6.JACTAM010000026.1.Labeo_rohita";
JACTAM010000026.1	exonerate:protein2genome:local	exon	237981	238272	.	+	.	gene_id "LOCXPOlfC39.370.HIT1"; transcript_id "LOCXPOlfC39.370.HIT1.transcript"; gene_name "LOCXPOlfC39.370.HIT1.OlfC.2R.823.ANF_receptor.exons6.JACTAM010000026.1.Labeo_rohita";
JACTAM010000026.1	exonerate:protein2genome:local	exon	239261	240016	.	+	.	gene_id "LOCXPOlfC39.370.HIT1"; transcript_id "LOCXPOlfC39.370.HIT1.transcript"; gene_name "LOCXPOlfC39.370.HIT1.OlfC.2R.823.ANF_receptor.exons6.JACTAM010000026.1.Labeo_rohita";
JACTAM010000026.1	exonerate:protein2genome:local	exon	240311	240514	.	+	.	gene_id "LOCXPOlfC39.370.HIT1"; transcript_id "LOCXPOlfC39.370.HIT1.transcript"; gene_name "LOCXPOlfC39.370.HIT1.OlfC.2R.823.ANF_receptor.exons6.JACTAM010000026.1.Labeo_rohita";
JACTAM010000026.1	exonerate:protein2genome:local	exon	240678	240795	.	+	.	gene_id "LOCXPOlfC39.370.HIT1"; transcript_id "LOCXPOlfC39.370.HIT1.transcript"; gene_name "LOCXPOlfC39.370.HIT1.OlfC.2R.823.ANF_receptor.exons6.JACTAM010000026.1.Labeo_rohita";
JACTAM010000026.1	exonerate:protein2genome:local	exon	242629	243542	.	+	.	gene_id "LOCXPOlfC39.370.HIT1"; transcript_id "LOCXPOlfC39.370.HIT1.transcript"; gene_name "LOCXPOlfC39.370.HIT1.OlfC.2R.823.ANF_receptor.exons6.JACTAM010000026.1.Labeo_rohita";
JACTAM010000257.1	exonerate:protein2genome:local	exon	111093	111985	.	-	.	gene_id "LOCXPOlfC40.378.HIT1"; transcript_id "LOCXPOlfC40.378.HIT1.transcript"; gene_name "LOCXPOlfC40.378.HIT1.OlfC.2R.855.ANF_receptor.exons6.JACTAM010000257.1.Labeo_rohita";
JACTAM010000257.1	exonerate:protein2genome:local	exon	112141	112264	.	-	.	gene_id "LOCXPOlfC40.378.HIT1"; transcript_id "LOCXPOlfC40.378.HIT1.transcript"; gene_name "LOCXPOlfC40.378.HIT1.OlfC.2R.855.ANF_receptor.exons6.JACTAM010000257.1.Labeo_rohita";
JACTAM010000257.1	exonerate:protein2genome:local	exon	112471	112698	.	-	.	gene_id "LOCXPOlfC40.378.HIT1"; transcript_id "LOCXPOlfC40.378.HIT1.transcript"; gene_name "LOCXPOlfC40.378.HIT1.OlfC.2R.855.ANF_receptor.exons6.JACTAM010000257.1.Labeo_rohita";
JACTAM010000257.1	exonerate:protein2genome:local	exon	112774	113529	.	-	.	gene_id "LOCXPOlfC40.378.HIT1"; transcript_id "LOCXPOlfC40.378.HIT1.transcript"; gene_name "LOCXPOlfC40.378.HIT1.OlfC.2R.855.ANF_receptor.exons6.JACTAM010000257.1.Labeo_rohita";
JACTAM010000257.1	exonerate:protein2genome:local	exon	113610	113898	.	-	.	gene_id "LOCXPOlfC40.378.HIT1"; transcript_id "LOCXPOlfC40.378.HIT1.transcript"; gene_name "LOCXPOlfC40.378.HIT1.OlfC.2R.855.ANF_receptor.exons6.JACTAM010000257.1.Labeo_rohita";
JACTAM010000257.1	exonerate:protein2genome:local	exon	114094	114368	.	-	.	gene_id "LOCXPOlfC40.378.HIT1"; transcript_id "LOCXPOlfC40.378.HIT1.transcript"; gene_name "LOCXPOlfC40.378.HIT1.OlfC.2R.855.ANF_receptor.exons6.JACTAM010000257.1.Labeo_rohita";
JACTAM010000257.1	exonerate:protein2genome:local	exon	117186	118081	.	-	.	gene_id "LOCXPOlfC41.381.HIT1"; transcript_id "LOCXPOlfC41.381.HIT1.transcript"; gene_name "LOCXPOlfC41.381.HIT1.OlfC.2R.833.ANF_receptor.exons6.JACTAM010000257.1.Labeo_rohita";
JACTAM010000257.1	exonerate:protein2genome:local	exon	118253	118376	.	-	.	gene_id "LOCXPOlfC41.381.HIT1"; transcript_id "LOCXPOlfC41.381.HIT1.transcript"; gene_name "LOCXPOlfC41.381.HIT1.OlfC.2R.833.ANF_receptor.exons6.JACTAM010000257.1.Labeo_rohita";
JACTAM010000257.1	exonerate:protein2genome:local	exon	118662	118889	.	-	.	gene_id "LOCXPOlfC41.381.HIT1"; transcript_id "LOCXPOlfC41.381.HIT1.transcript"; gene_name "LOCXPOlfC41.381.HIT1.OlfC.2R.833.ANF_receptor.exons6.JACTAM010000257.1.Labeo_rohita";
JACTAM010000257.1	exonerate:protein2genome:local	exon	118972	119727	.	-	.	gene_id "LOCXPOlfC41.381.HIT1"; transcript_id "LOCXPOlfC41.381.HIT1.transcript"; gene_name "LOCXPOlfC41.381.HIT1.OlfC.2R.833.ANF_receptor.exons6.JACTAM010000257.1.Labeo_rohita";
JACTAM010000257.1	exonerate:protein2genome:local	exon	119832	120120	.	-	.	gene_id "LOCXPOlfC41.381.HIT1"; transcript_id "LOCXPOlfC41.381.HIT1.transcript"; gene_name "LOCXPOlfC41.381.HIT1.OlfC.2R.833.ANF_receptor.exons6.JACTAM010000257.1.Labeo_rohita";
JACTAM010000257.1	exonerate:protein2genome:local	exon	120390	120595	.	-	.	gene_id "LOCXPOlfC41.381.HIT1"; transcript_id "LOCXPOlfC41.381.HIT1.transcript"; gene_name "LOCXPOlfC41.381.HIT1.OlfC.2R.833.ANF_receptor.exons6.JACTAM010000257.1.Labeo_rohita";
JACTAM010001742.1	exonerate:protein2genome:local	exon	24228	24343	.	+	.	gene_id "LOCXPOlfC34.144.HIT1"; transcript_id "LOCXPOlfC34.144.HIT1.transcript"; gene_name "LOCXPOlfC34.144.HIT1.OlfC.2R.820.ANF_receptor.exons6.JACTAM010001742.1.Labeo_rohita";
JACTAM010001742.1	exonerate:protein2genome:local	exon	24521	24809	.	+	.	gene_id "LOCXPOlfC34.144.HIT1"; transcript_id "LOCXPOlfC34.144.HIT1.transcript"; gene_name "LOCXPOlfC34.144.HIT1.OlfC.2R.820.ANF_receptor.exons6.JACTAM010001742.1.Labeo_rohita";
JACTAM010001742.1	exonerate:protein2genome:local	exon	24975	25790	.	+	.	gene_id "LOCXPOlfC34.144.HIT1"; transcript_id "LOCXPOlfC34.144.HIT1.transcript"; gene_name "LOCXPOlfC34.144.HIT1.OlfC.2R.820.ANF_receptor.exons6.JACTAM010001742.1.Labeo_rohita";
JACTAM010001742.1	exonerate:protein2genome:local	exon	25894	26144	.	+	.	gene_id "LOCXPOlfC34.144.HIT1"; transcript_id "LOCXPOlfC34.144.HIT1.transcript"; gene_name "LOCXPOlfC34.144.HIT1.OlfC.2R.820.ANF_receptor.exons6.JACTAM010001742.1.Labeo_rohita";
JACTAM010001742.1	exonerate:protein2genome:local	exon	26437	26534	.	+	.	gene_id "LOCXPOlfC34.144.HIT1"; transcript_id "LOCXPOlfC34.144.HIT1.transcript"; gene_name "LOCXPOlfC34.144.HIT1.OlfC.2R.820.ANF_receptor.exons6.JACTAM010001742.1.Labeo_rohita";
JACTAM010001742.1	exonerate:protein2genome:local	exon	26621	27510	.	+	.	gene_id "LOCXPOlfC34.144.HIT1"; transcript_id "LOCXPOlfC34.144.HIT1.transcript"; gene_name "LOCXPOlfC34.144.HIT1.OlfC.2R.820.ANF_receptor.exons6.JACTAM010001742.1.Labeo_rohita";
JACTAM010001742.1	exonerate:protein2genome:local	exon	29200	29420	.	+	.	gene_id "LOCXPOlfC42.146.HIT1"; transcript_id "LOCXPOlfC42.146.HIT1.transcript"; gene_name "LOCXPOlfC42.146.HIT1.OlfC.2R.853.ANF_receptor.exons6.JACTAM010001742.1.Labeo_rohita";
JACTAM010001742.1	exonerate:protein2genome:local	exon	29639	29933	.	+	.	gene_id "LOCXPOlfC42.146.HIT1"; transcript_id "LOCXPOlfC42.146.HIT1.transcript"; gene_name "LOCXPOlfC42.146.HIT1.OlfC.2R.853.ANF_receptor.exons6.JACTAM010001742.1.Labeo_rohita";
JACTAM010001742.1	exonerate:protein2genome:local	exon	30227	31012	.	+	.	gene_id "LOCXPOlfC42.146.HIT1"; transcript_id "LOCXPOlfC42.146.HIT1.transcript"; gene_name "LOCXPOlfC42.146.HIT1.OlfC.2R.853.ANF_receptor.exons6.JACTAM010001742.1.Labeo_rohita";
JACTAM010001742.1	exonerate:protein2genome:local	exon	31204	31425	.	+	.	gene_id "LOCXPOlfC42.146.HIT1"; transcript_id "LOCXPOlfC42.146.HIT1.transcript"; gene_name "LOCXPOlfC42.146.HIT1.OlfC.2R.853.ANF_receptor.exons6.JACTAM010001742.1.Labeo_rohita";
JACTAM010001742.1	exonerate:protein2genome:local	exon	31499	31622	.	+	.	gene_id "LOCXPOlfC42.146.HIT1"; transcript_id "LOCXPOlfC42.146.HIT1.transcript"; gene_name "LOCXPOlfC42.146.HIT1.OlfC.2R.853.ANF_receptor.exons6.JACTAM010001742.1.Labeo_rohita";
JACTAM010001742.1	exonerate:protein2genome:local	exon	31751	32661	.	+	.	gene_id "LOCXPOlfC42.146.HIT1"; transcript_id "LOCXPOlfC42.146.HIT1.transcript"; gene_name "LOCXPOlfC42.146.HIT1.OlfC.2R.853.ANF_receptor.exons6.JACTAM010001742.1.Labeo_rohita";
JACTAM010001742.1	exonerate:protein2genome:local	exon	44540	45411	.	-	.	gene_id "LOCXPOlfC43.162.HIT1"; transcript_id "LOCXPOlfC43.162.HIT1.transcript"; gene_name "LOCXPOlfC43.162.HIT1.OlfC.2R.857.ANF_receptor.exons6.JACTAM010001742.1.Labeo_rohita";
JACTAM010001742.1	exonerate:protein2genome:local	exon	45938	46061	.	-	.	gene_id "LOCXPOlfC43.162.HIT1"; transcript_id "LOCXPOlfC43.162.HIT1.transcript"; gene_name "LOCXPOlfC43.162.HIT1.OlfC.2R.857.ANF_receptor.exons6.JACTAM010001742.1.Labeo_rohita";
JACTAM010001742.1	exonerate:protein2genome:local	exon	46143	46367	.	-	.	gene_id "LOCXPOlfC43.162.HIT1"; transcript_id "LOCXPOlfC43.162.HIT1.transcript"; gene_name "LOCXPOlfC43.162.HIT1.OlfC.2R.857.ANF_receptor.exons6.JACTAM010001742.1.Labeo_rohita";
JACTAM010001742.1	exonerate:protein2genome:local	exon	46524	47339	.	-	.	gene_id "LOCXPOlfC43.162.HIT1"; transcript_id "LOCXPOlfC43.162.HIT1.transcript"; gene_name "LOCXPOlfC43.162.HIT1.OlfC.2R.857.ANF_receptor.exons6.JACTAM010001742.1.Labeo_rohita";
JACTAM010001742.1	exonerate:protein2genome:local	exon	47967	48273	.	-	.	gene_id "LOCXPOlfC43.162.HIT1"; transcript_id "LOCXPOlfC43.162.HIT1.transcript"; gene_name "LOCXPOlfC43.162.HIT1.OlfC.2R.857.ANF_receptor.exons6.JACTAM010001742.1.Labeo_rohita";
JACTAM010001742.1	exonerate:protein2genome:local	exon	48510	48736	.	-	.	gene_id "LOCXPOlfC43.162.HIT1"; transcript_id "LOCXPOlfC43.162.HIT1.transcript"; gene_name "LOCXPOlfC43.162.HIT1.OlfC.2R.857.ANF_receptor.exons6.JACTAM010001742.1.Labeo_rohita";
JACTAM010001742.1	exonerate:protein2genome:local	exon	50122	50348	.	+	.	gene_id "LOCXPOlfC44.165.HIT1"; transcript_id "LOCXPOlfC44.165.HIT1.transcript"; gene_name "LOCXPOlfC44.165.HIT1.OlfC.2R.862.ANF_receptor.exons6.JACTAM010001742.1.Labeo_rohita";
JACTAM010001742.1	exonerate:protein2genome:local	exon	50602	50893	.	+	.	gene_id "LOCXPOlfC44.165.HIT1"; transcript_id "LOCXPOlfC44.165.HIT1.transcript"; gene_name "LOCXPOlfC44.165.HIT1.OlfC.2R.862.ANF_receptor.exons6.JACTAM010001742.1.Labeo_rohita";
JACTAM010001742.1	exonerate:protein2genome:local	exon	50998	51810	.	+	.	gene_id "LOCXPOlfC44.165.HIT1"; transcript_id "LOCXPOlfC44.165.HIT1.transcript"; gene_name "LOCXPOlfC44.165.HIT1.OlfC.2R.862.ANF_receptor.exons6.JACTAM010001742.1.Labeo_rohita";
JACTAM010001742.1	exonerate:protein2genome:local	exon	51952	52179	.	+	.	gene_id "LOCXPOlfC44.165.HIT1"; transcript_id "LOCXPOlfC44.165.HIT1.transcript"; gene_name "LOCXPOlfC44.165.HIT1.OlfC.2R.862.ANF_receptor.exons6.JACTAM010001742.1.Labeo_rohita";
JACTAM010001742.1	exonerate:protein2genome:local	exon	52586	52709	.	+	.	gene_id "LOCXPOlfC44.165.HIT1"; transcript_id "LOCXPOlfC44.165.HIT1.transcript"; gene_name "LOCXPOlfC44.165.HIT1.OlfC.2R.862.ANF_receptor.exons6.JACTAM010001742.1.Labeo_rohita";
JACTAM010001742.1	exonerate:protein2genome:local	exon	52831	53732	.	+	.	gene_id "LOCXPOlfC44.165.HIT1"; transcript_id "LOCXPOlfC44.165.HIT1.transcript"; gene_name "LOCXPOlfC44.165.HIT1.OlfC.2R.862.ANF_receptor.exons6.JACTAM010001742.1.Labeo_rohita";
JACTAM010001742.1	exonerate:protein2genome:local	exon	59864	60078	.	+	.	gene_id "LOCXPOlfC45.182.HIT1"; transcript_id "LOCXPOlfC45.182.HIT1.transcript"; gene_name "LOCXPOlfC45.182.HIT1.OlfC.2R.856.ANF_receptor.exons6.JACTAM010001742.1.Labeo_rohita";
JACTAM010001742.1	exonerate:protein2genome:local	exon	60381	60672	.	+	.	gene_id "LOCXPOlfC45.182.HIT1"; transcript_id "LOCXPOlfC45.182.HIT1.transcript"; gene_name "LOCXPOlfC45.182.HIT1.OlfC.2R.856.ANF_receptor.exons6.JACTAM010001742.1.Labeo_rohita";
JACTAM010001742.1	exonerate:protein2genome:local	exon	60765	61568	.	+	.	gene_id "LOCXPOlfC45.182.HIT1"; transcript_id "LOCXPOlfC45.182.HIT1.transcript"; gene_name "LOCXPOlfC45.182.HIT1.OlfC.2R.856.ANF_receptor.exons6.JACTAM010001742.1.Labeo_rohita";
JACTAM010001742.1	exonerate:protein2genome:local	exon	61678	61905	.	+	.	gene_id "LOCXPOlfC45.182.HIT1"; transcript_id "LOCXPOlfC45.182.HIT1.transcript"; gene_name "LOCXPOlfC45.182.HIT1.OlfC.2R.856.ANF_receptor.exons6.JACTAM010001742.1.Labeo_rohita";
JACTAM010001742.1	exonerate:protein2genome:local	exon	62088	62211	.	+	.	gene_id "LOCXPOlfC45.182.HIT1"; transcript_id "LOCXPOlfC45.182.HIT1.transcript"; gene_name "LOCXPOlfC45.182.HIT1.OlfC.2R.856.ANF_receptor.exons6.JACTAM010001742.1.Labeo_rohita";
JACTAM010001742.1	exonerate:protein2genome:local	exon	62300	63204	.	+	.	gene_id "LOCXPOlfC45.182.HIT1"; transcript_id "LOCXPOlfC45.182.HIT1.transcript"; gene_name "LOCXPOlfC45.182.HIT1.OlfC.2R.856.ANF_receptor.exons6.JACTAM010001742.1.Labeo_rohita";
JACTAM010001742.1	exonerate:protein2genome:local	exon	66861	67084	.	+	.	gene_id "LOCXPOlfC46.187.HIT1"; transcript_id "LOCXPOlfC46.187.HIT1.transcript"; gene_name "LOCXPOlfC46.187.HIT1.OlfC.2R.851.ANF_receptor.exons6.JACTAM010001742.1.Labeo_rohita";
JACTAM010001742.1	exonerate:protein2genome:local	exon	67436	67727	.	+	.	gene_id "LOCXPOlfC46.187.HIT1"; transcript_id "LOCXPOlfC46.187.HIT1.transcript"; gene_name "LOCXPOlfC46.187.HIT1.OlfC.2R.851.ANF_receptor.exons6.JACTAM010001742.1.Labeo_rohita";
JACTAM010001742.1	exonerate:protein2genome:local	exon	68351	69178	.	+	.	gene_id "LOCXPOlfC46.187.HIT1"; transcript_id "LOCXPOlfC46.187.HIT1.transcript"; gene_name "LOCXPOlfC46.187.HIT1.OlfC.2R.851.ANF_receptor.exons6.JACTAM010001742.1.Labeo_rohita";
JACTAM010001742.1	exonerate:protein2genome:local	exon	69303	69479	.	+	.	gene_id "LOCXPOlfC46.187.HIT1"; transcript_id "LOCXPOlfC46.187.HIT1.transcript"; gene_name "LOCXPOlfC46.187.HIT1.OlfC.2R.851.ANF_receptor.exons6.JACTAM010001742.1.Labeo_rohita";
JACTAM010001742.1	exonerate:protein2genome:local	exon	69695	69818	.	+	.	gene_id "LOCXPOlfC46.187.HIT1"; transcript_id "LOCXPOlfC46.187.HIT1.transcript"; gene_name "LOCXPOlfC46.187.HIT1.OlfC.2R.851.ANF_receptor.exons6.JACTAM010001742.1.Labeo_rohita";
JACTAM010001742.1	exonerate:protein2genome:local	exon	69916	70823	.	+	.	gene_id "LOCXPOlfC46.187.HIT1"; transcript_id "LOCXPOlfC46.187.HIT1.transcript"; gene_name "LOCXPOlfC46.187.HIT1.OlfC.2R.851.ANF_receptor.exons6.JACTAM010001742.1.Labeo_rohita";
JACTAM010001742.1	exonerate:protein2genome:local	exon	79470	79690	.	+	.	gene_id "LOCXPOlfC47.193.HIT1"; transcript_id "LOCXPOlfC47.193.HIT1.transcript"; gene_name "LOCXPOlfC47.193.HIT1.OlfC.2R.864.ANF_receptor.exons6.JACTAM010001742.1.Labeo_rohita";
JACTAM010001742.1	exonerate:protein2genome:local	exon	79989	80280	.	+	.	gene_id "LOCXPOlfC47.193.HIT1"; transcript_id "LOCXPOlfC47.193.HIT1.transcript"; gene_name "LOCXPOlfC47.193.HIT1.OlfC.2R.864.ANF_receptor.exons6.JACTAM010001742.1.Labeo_rohita";
JACTAM010001742.1	exonerate:protein2genome:local	exon	80481	81308	.	+	.	gene_id "LOCXPOlfC47.193.HIT1"; transcript_id "LOCXPOlfC47.193.HIT1.transcript"; gene_name "LOCXPOlfC47.193.HIT1.OlfC.2R.864.ANF_receptor.exons6.JACTAM010001742.1.Labeo_rohita";
JACTAM010001742.1	exonerate:protein2genome:local	exon	81434	81661	.	+	.	gene_id "LOCXPOlfC47.193.HIT1"; transcript_id "LOCXPOlfC47.193.HIT1.transcript"; gene_name "LOCXPOlfC47.193.HIT1.OlfC.2R.864.ANF_receptor.exons6.JACTAM010001742.1.Labeo_rohita";
JACTAM010001742.1	exonerate:protein2genome:local	exon	81811	81934	.	+	.	gene_id "LOCXPOlfC47.193.HIT1"; transcript_id "LOCXPOlfC47.193.HIT1.transcript"; gene_name "LOCXPOlfC47.193.HIT1.OlfC.2R.864.ANF_receptor.exons6.JACTAM010001742.1.Labeo_rohita";
JACTAM010001742.1	exonerate:protein2genome:local	exon	82006	82904	.	+	.	gene_id "LOCXPOlfC47.193.HIT1"; transcript_id "LOCXPOlfC47.193.HIT1.transcript"; gene_name "LOCXPOlfC47.193.HIT1.OlfC.2R.864.ANF_receptor.exons6.JACTAM010001742.1.Labeo_rohita";
JACTAM010001742.1	exonerate:protein2genome:local	exon	93021	93241	.	+	.	gene_id "LOCXPDreOlfCq10.405.HIT1"; transcript_id "LOCXPDreOlfCq10.405.HIT1.transcript"; gene_name "LOCXPDreOlfCq10.405.HIT1.OlfC.1R.850.ANF_receptor.exons6.JACTAM010001742.1.Labeo_rohita";
JACTAM010001742.1	exonerate:protein2genome:local	exon	93440	93731	.	+	.	gene_id "LOCXPDreOlfCq10.405.HIT1"; transcript_id "LOCXPDreOlfCq10.405.HIT1.transcript"; gene_name "LOCXPDreOlfCq10.405.HIT1.OlfC.1R.850.ANF_receptor.exons6.JACTAM010001742.1.Labeo_rohita";
JACTAM010001742.1	exonerate:protein2genome:local	exon	93932	94759	.	+	.	gene_id "LOCXPDreOlfCq10.405.HIT1"; transcript_id "LOCXPDreOlfCq10.405.HIT1.transcript"; gene_name "LOCXPDreOlfCq10.405.HIT1.OlfC.1R.850.ANF_receptor.exons6.JACTAM010001742.1.Labeo_rohita";
JACTAM010001742.1	exonerate:protein2genome:local	exon	94847	95023	.	+	.	gene_id "LOCXPDreOlfCq10.405.HIT1"; transcript_id "LOCXPDreOlfCq10.405.HIT1.transcript"; gene_name "LOCXPDreOlfCq10.405.HIT1.OlfC.1R.850.ANF_receptor.exons6.JACTAM010001742.1.Labeo_rohita";
JACTAM010001742.1	exonerate:protein2genome:local	exon	95235	95358	.	+	.	gene_id "LOCXPDreOlfCq10.405.HIT1"; transcript_id "LOCXPDreOlfCq10.405.HIT1.transcript"; gene_name "LOCXPDreOlfCq10.405.HIT1.OlfC.1R.850.ANF_receptor.exons6.JACTAM010001742.1.Labeo_rohita";
JACTAM010001742.1	exonerate:protein2genome:local	exon	95456	96365	.	+	.	gene_id "LOCXPDreOlfCq10.405.HIT1"; transcript_id "LOCXPDreOlfCq10.405.HIT1.transcript"; gene_name "LOCXPDreOlfCq10.405.HIT1.OlfC.1R.850.ANF_receptor.exons6.JACTAM010001742.1.Labeo_rohita";
```
