## Supplementary Data 1 for "Expanded olfactory system in fishes capable of terrestrial exploration": Lampris_incognitus.OLF_genes.gff

```
CM039098.1	exonerate:protein2genome:local	exon	77533069	77533815	.	-	.	gene_id "LOCXPOR1.34.HIT1"; transcript_id "LOCXPOR1.34.HIT1.transcript"; gene_name "LOCXPOR1.34.HIT1.OR.2R.294.7tm_4.exons2.CM039098.1.Lampris_incognitus";
CM039098.1	exonerate:protein2genome:local	exon	77534237	77534371	.	-	.	gene_id "LOCXPOR1.34.HIT1"; transcript_id "LOCXPOR1.34.HIT1.transcript"; gene_name "LOCXPOR1.34.HIT1.OR.2R.294.7tm_4.exons2.CM039098.1.Lampris_incognitus";
CM039098.1	exonerate:protein2genome:local	exon	77560690	77561445	.	-	.	gene_id "LOCXPOR2.45.HIT1"; transcript_id "LOCXPOR2.45.HIT1.transcript"; gene_name "LOCXPOR2.45.HIT1.OR.2R.300.7tm_1.exons2.CM039098.1.Lampris_incognitus";
CM039098.1	exonerate:protein2genome:local	exon	77561560	77561703	.	-	.	gene_id "LOCXPOR2.45.HIT1"; transcript_id "LOCXPOR2.45.HIT1.transcript"; gene_name "LOCXPOR2.45.HIT1.OR.2R.300.7tm_1.exons2.CM039098.1.Lampris_incognitus";
CM039098.1	exonerate:protein2genome:local	exon	77574793	77575587	.	-	.	gene_id "LOCXPOR3.57.HIT1"; transcript_id "LOCXPOR3.57.HIT1.transcript"; gene_name "LOCXPOR3.57.HIT1.OR.2R.313.7tm_1.exons2.CM039098.1.Lampris_incognitus";
CM039098.1	exonerate:protein2genome:local	exon	77575705	77575848	.	-	.	gene_id "LOCXPOR3.57.HIT1"; transcript_id "LOCXPOR3.57.HIT1.transcript"; gene_name "LOCXPOR3.57.HIT1.OR.2R.313.7tm_1.exons2.CM039098.1.Lampris_incognitus";
CM039098.1	exonerate:protein2genome:local	exon	77604126	77604884	.	-	.	gene_id "LOCXPOR5.63.HIT1"; transcript_id "LOCXPOR5.63.HIT1.transcript"; gene_name "LOCXPOR5.63.HIT1.OR.2R.303.7tm_1.exons2.CM039098.1.Lampris_incognitus";
CM039098.1	exonerate:protein2genome:local	exon	77606907	77607056	.	-	.	gene_id "LOCXPOR5.63.HIT1"; transcript_id "LOCXPOR5.63.HIT1.transcript"; gene_name "LOCXPOR5.63.HIT1.OR.2R.303.7tm_1.exons2.CM039098.1.Lampris_incognitus";
CM039103.1	exonerate:protein2genome:local	exon	2815257	2816168	.	-	.	gene_id "LOCXPOR7.65.HIT1"; transcript_id "LOCXPOR7.65.HIT1.transcript"; gene_name "LOCXPOR7.65.HIT1.OR.2R.304.7tm_4.exons1.CM039103.1.Lampris_incognitus";
CM039103.1	exonerate:protein2genome:local	exon	50897048	50897953	.	-	.	gene_id "LOCXPOR8.66.HIT1"; transcript_id "LOCXPOR8.66.HIT1.transcript"; gene_name "LOCXPOR8.66.HIT1.OR.2R.302.7tm_1.exons1.CM039103.1.Lampris_incognitus";
CM039103.1	exonerate:protein2genome:local	exon	50907372	50908295	.	-	.	gene_id "LOCXPOR10.67.HIT1"; transcript_id "LOCXPOR10.67.HIT1.transcript"; gene_name "LOCXPOR10.67.HIT1.OR.2R.308.7tm_1.exons1.CM039103.1.Lampris_incognitus";
CM039103.1	exonerate:protein2genome:local	exon	50915570	50916493	.	-	.	gene_id "LOCXPOR10.35.HIT1"; transcript_id "LOCXPOR10.35.HIT1.transcript"; gene_name "LOCXPOR10.35.HIT1.OR.2R.308.7tm_1.exons1.CM039103.1.Lampris_incognitus";
CM039103.1	exonerate:protein2genome:local	exon	52278095	52279015	.	+	.	gene_id "LOCXPOR11.36.HIT1"; transcript_id "LOCXPOR11.36.HIT1.transcript"; gene_name "LOCXPOR11.36.HIT1.OR.2R.307.7tm_4.exons1.CM039103.1.Lampris_incognitus";
CM039103.1	exonerate:protein2genome:local	exon	52297821	52298753	.	+	.	gene_id "LOCXPOR12.37.HIT1"; transcript_id "LOCXPOR12.37.HIT1.transcript"; gene_name "LOCXPOR12.37.HIT1.OR.2R.311.7tm_4.exons1.CM039103.1.Lampris_incognitus";
CM039103.1	exonerate:protein2genome:local	exon	52332852	52333802	.	+	.	gene_id "LOCXPOR13.38.HIT1"; transcript_id "LOCXPOR13.38.HIT1.transcript"; gene_name "LOCXPOR13.38.HIT1.OR.2R.317.7tm_4.exons1.CM039103.1.Lampris_incognitus";
CM039103.1	exonerate:protein2genome:local	exon	52359712	52360740	.	+	.	gene_id "LOCXPOR14.39.HIT1"; transcript_id "LOCXPOR14.39.HIT1.transcript"; gene_name "LOCXPOR14.39.HIT1.OR.2R.343.7tm_4.exons1.CM039103.1.Lampris_incognitus";
CM039103.1	exonerate:protein2genome:local	exon	52363704	52364654	.	+	.	gene_id "LOCXPOR15.40.HIT1"; transcript_id "LOCXPOR15.40.HIT1.transcript"; gene_name "LOCXPOR15.40.HIT1.OR.2R.317.7tm_4.exons1.CM039103.1.Lampris_incognitus";
CM039105.1	exonerate:protein2genome:local	exon	29945792	29946700	.	-	.	gene_id "LOCXPOR16.41.HIT1"; transcript_id "LOCXPOR16.41.HIT1.transcript"; gene_name "LOCXPOR16.41.HIT1.OR.2R.303.7tm_4.exons1.CM039105.1.Lampris_incognitus";
CM039105.1	exonerate:protein2genome:local	exon	31364538	31365443	.	+	.	gene_id "LOCXPOR17.42.HIT1"; transcript_id "LOCXPOR17.42.HIT1.transcript"; gene_name "LOCXPOR17.42.HIT1.OR.2R.302.7tm_4.exons1.CM039105.1.Lampris_incognitus";
CM039105.1	exonerate:protein2genome:local	exon	31379378	31380283	.	+	.	gene_id "LOCXPOR18.43.HIT1"; transcript_id "LOCXPOR18.43.HIT1.transcript"; gene_name "LOCXPOR18.43.HIT1.OR.2R.302.7tm_4.exons1.CM039105.1.Lampris_incognitus";
CM039105.1	exonerate:protein2genome:local	exon	31402744	31403649	.	+	.	gene_id "LOCXPOR19.44.HIT1"; transcript_id "LOCXPOR19.44.HIT1.transcript"; gene_name "LOCXPOR19.44.HIT1.OR.2R.302.7tm_4.exons1.CM039105.1.Lampris_incognitus";
CM039105.1	exonerate:protein2genome:local	exon	31422856	31423794	.	+	.	gene_id "LOCXPOR20.46.HIT1"; transcript_id "LOCXPOR20.46.HIT1.transcript"; gene_name "LOCXPOR20.46.HIT1.OR.2R.313.7tm_4.exons1.CM039105.1.Lampris_incognitus";
CM039105.1	exonerate:protein2genome:local	exon	31444273	31445184	.	-	.	gene_id "LOCXPOR21.47.HIT1"; transcript_id "LOCXPOR21.47.HIT1.transcript"; gene_name "LOCXPOR21.47.HIT1.OR.2R.304.7tm_4.exons1.CM039105.1.Lampris_incognitus";
CM039105.1	exonerate:protein2genome:local	exon	31452584	31453510	.	+	.	gene_id "LOCXPOR22.48.HIT1"; transcript_id "LOCXPOR22.48.HIT1.transcript"; gene_name "LOCXPOR22.48.HIT1.OR.2R.309.7tm_4.exons1.CM039105.1.Lampris_incognitus";
CM039105.1	exonerate:protein2genome:local	exon	31470436	31470758	.	-	.	gene_id "LOCXPOR23.49.HIT1"; transcript_id "LOCXPOR23.49.HIT1.transcript"; gene_name "LOCXPOR23.49.HIT1.OR.2R.303.7tm_4.exons3.CM039105.1.Lampris_incognitus";
CM039105.1	exonerate:protein2genome:local	exon	31470900	31471126	.	-	.	gene_id "LOCXPOR23.49.HIT1"; transcript_id "LOCXPOR23.49.HIT1.transcript"; gene_name "LOCXPOR23.49.HIT1.OR.2R.303.7tm_4.exons3.CM039105.1.Lampris_incognitus";
CM039105.1	exonerate:protein2genome:local	exon	31472090	31472448	.	-	.	gene_id "LOCXPOR23.49.HIT1"; transcript_id "LOCXPOR23.49.HIT1.transcript"; gene_name "LOCXPOR23.49.HIT1.OR.2R.303.7tm_4.exons3.CM039105.1.Lampris_incognitus";
CM039105.1	exonerate:protein2genome:local	exon	31487831	31488153	.	-	.	gene_id "LOCXPOR24.51.HIT1"; transcript_id "LOCXPOR24.51.HIT1.transcript"; gene_name "LOCXPOR24.51.HIT1.OR.2R.303.7tm_4.exons3.CM039105.1.Lampris_incognitus";
CM039105.1	exonerate:protein2genome:local	exon	31488297	31488523	.	-	.	gene_id "LOCXPOR24.51.HIT1"; transcript_id "LOCXPOR24.51.HIT1.transcript"; gene_name "LOCXPOR24.51.HIT1.OR.2R.303.7tm_4.exons3.CM039105.1.Lampris_incognitus";
CM039105.1	exonerate:protein2genome:local	exon	31489342	31489700	.	-	.	gene_id "LOCXPOR24.51.HIT1"; transcript_id "LOCXPOR24.51.HIT1.transcript"; gene_name "LOCXPOR24.51.HIT1.OR.2R.303.7tm_4.exons3.CM039105.1.Lampris_incognitus";
CM039105.1	exonerate:protein2genome:local	exon	31917776	31918729	.	+	.	gene_id "LOCXPOR26.53.HIT1"; transcript_id "LOCXPOR26.53.HIT1.transcript"; gene_name "LOCXPOR26.53.HIT1.OR.2R.318.7tm_1.exons1.CM039105.1.Lampris_incognitus";
CM039105.1	exonerate:protein2genome:local	exon	31924817	31925770	.	+	.	gene_id "LOCXPOR26.54.HIT1"; transcript_id "LOCXPOR26.54.HIT1.transcript"; gene_name "LOCXPOR26.54.HIT1.OR.2R.318.7tm_1.exons1.CM039105.1.Lampris_incognitus";
CM039105.1	exonerate:protein2genome:local	exon	31931971	31932870	.	+	.	gene_id "LOCXPOR27.55.HIT1"; transcript_id "LOCXPOR27.55.HIT1.transcript"; gene_name "LOCXPOR27.55.HIT1.OR.2R.300.7tm_1.exons1.CM039105.1.Lampris_incognitus";
CM039105.1	exonerate:protein2genome:local	exon	31947768	31948664	.	+	.	gene_id "LOCXPOR28.56.HIT1"; transcript_id "LOCXPOR28.56.HIT1.transcript"; gene_name "LOCXPOR28.56.HIT1.OR.2R.299.7tm_1.exons1.CM039105.1.Lampris_incognitus";
CM039105.1	exonerate:protein2genome:local	exon	31970179	31971051	.	+	.	gene_id "LOCXPOR27.58.HIT1"; transcript_id "LOCXPOR27.58.HIT1.transcript"; gene_name "LOCXPOR27.58.HIT1.OR.2R.291.7tm_1.exons1.CM039105.1.Lampris_incognitus";
CM039107.1	exonerate:protein2genome:local	exon	16713614	16714537	.	+	.	gene_id "LOCXPOR29.59.HIT1"; transcript_id "LOCXPOR29.59.HIT1.transcript"; gene_name "LOCXPOR29.59.HIT1.OR.2R.308.7tm_4.exons1.CM039107.1.Lampris_incognitus";
CM039107.1	exonerate:protein2genome:local	exon	16722536	16723432	.	+	.	gene_id "LOCXPOR30.60.HIT1"; transcript_id "LOCXPOR30.60.HIT1.transcript"; gene_name "LOCXPOR30.60.HIT1.OR.2R.299.7tm_4.exons1.CM039107.1.Lampris_incognitus";
CM039117.1	exonerate:protein2genome:local	exon	10832354	10833274	.	+	.	gene_id "LOCXPOR31.61.HIT1"; transcript_id "LOCXPOR31.61.HIT1.transcript"; gene_name "LOCXPOR31.61.HIT1.OR.2R.306.7tm_1.exons1.CM039117.1.Lampris_incognitus";
CM039098.1	exonerate:protein2genome:local	exon	77436034	77436351	.	-	.	gene_id "LOCXPDareOR11.8-eta.308.57.HIT1"; transcript_id "LOCXPDareOR11.8-eta.308.57.HIT1.transcript"; gene_name "LOCXPDareOR11.8-eta.308.57.HIT1.OR.1R.285.7tm_1.exons4.CM039098.1.Lampris_incognitus";
CM039098.1	exonerate:protein2genome:local	exon	77436583	77436847	.	-	.	gene_id "LOCXPDareOR11.8-eta.308.57.HIT1"; transcript_id "LOCXPDareOR11.8-eta.308.57.HIT1.transcript"; gene_name "LOCXPDareOR11.8-eta.308.57.HIT1.OR.1R.285.7tm_1.exons4.CM039098.1.Lampris_incognitus";
CM039098.1	exonerate:protein2genome:local	exon	77437337	77437477	.	-	.	gene_id "LOCXPDareOR11.8-eta.308.57.HIT1"; transcript_id "LOCXPDareOR11.8-eta.308.57.HIT1.transcript"; gene_name "LOCXPDareOR11.8-eta.308.57.HIT1.OR.1R.285.7tm_1.exons4.CM039098.1.Lampris_incognitus";
CM039098.1	exonerate:protein2genome:local	exon	77438394	77438524	.	-	.	gene_id "LOCXPDareOR11.8-eta.308.57.HIT1"; transcript_id "LOCXPDareOR11.8-eta.308.57.HIT1.transcript"; gene_name "LOCXPDareOR11.8-eta.308.57.HIT1.OR.1R.285.7tm_1.exons4.CM039098.1.Lampris_incognitus";
CM039098.1	exonerate:protein2genome:local	exon	77579469	77580227	.	-	.	gene_id "LOCXPSichOR4.1-eta.305.49.HIT1"; transcript_id "LOCXPSichOR4.1-eta.305.49.HIT1.transcript"; gene_name "LOCXPSichOR4.1-eta.305.49.HIT1.OR.1R.303.7tm_4.exons2.CM039098.1.Lampris_incognitus";
CM039098.1	exonerate:protein2genome:local	exon	77583592	77583741	.	-	.	gene_id "LOCXPSichOR4.1-eta.305.49.HIT1"; transcript_id "LOCXPSichOR4.1-eta.305.49.HIT1.transcript"; gene_name "LOCXPSichOR4.1-eta.305.49.HIT1.OR.1R.303.7tm_4.exons2.CM039098.1.Lampris_incognitus";
CM039098.1	exonerate:protein2genome:local	exon	77633609	77634367	.	-	.	gene_id "LOCXPSichOR4.1-eta.305.51.HIT1"; transcript_id "LOCXPSichOR4.1-eta.305.51.HIT1.transcript"; gene_name "LOCXPSichOR4.1-eta.305.51.HIT1.OR.1R.303.7tm_4.exons2.CM039098.1.Lampris_incognitus";
CM039098.1	exonerate:protein2genome:local	exon	77636522	77636671	.	-	.	gene_id "LOCXPSichOR4.1-eta.305.51.HIT1"; transcript_id "LOCXPSichOR4.1-eta.305.51.HIT1.transcript"; gene_name "LOCXPSichOR4.1-eta.305.51.HIT1.OR.1R.303.7tm_4.exons2.CM039098.1.Lampris_incognitus";
CM039103.1	exonerate:protein2genome:local	exon	48626905	48627924	.	-	.	gene_id "LOCXPTAAR1.27.HIT1"; transcript_id "LOCXPTAAR1.27.HIT1.transcript"; gene_name "LOCXPTAAR1.27.HIT1.TAAR.2R.340.7tm_1.exons1.CM039103.1.Lampris_incognitus";
CM039103.1	exonerate:protein2genome:local	exon	48635720	48636709	.	-	.	gene_id "LOCXPTAAR2.28.HIT1"; transcript_id "LOCXPTAAR2.28.HIT1.transcript"; gene_name "LOCXPTAAR2.28.HIT1.TAAR.2R.330.7tm_1.exons1.CM039103.1.Lampris_incognitus";
CM039107.1	exonerate:protein2genome:local	exon	17064654	17064826	.	+	.	gene_id "LOCXPTAAR3.31.HIT1"; transcript_id "LOCXPTAAR3.31.HIT1.transcript"; gene_name "LOCXPTAAR3.31.HIT1.TAAR.2R.330.7tm_1.exons2.CM039107.1.Lampris_incognitus";
CM039107.1	exonerate:protein2genome:local	exon	17065118	17065934	.	+	.	gene_id "LOCXPTAAR3.31.HIT1"; transcript_id "LOCXPTAAR3.31.HIT1.transcript"; gene_name "LOCXPTAAR3.31.HIT1.TAAR.2R.330.7tm_1.exons2.CM039107.1.Lampris_incognitus";
CM039107.1	exonerate:protein2genome:local	exon	31248087	31248902	.	-	.	gene_id "LOCXPTAAR4.33.HIT1"; transcript_id "LOCXPTAAR4.33.HIT1.transcript"; gene_name "LOCXPTAAR4.33.HIT1.TAAR.2R.332.7tm_1.exons2.CM039107.1.Lampris_incognitus";
CM039107.1	exonerate:protein2genome:local	exon	31249391	31249570	.	-	.	gene_id "LOCXPTAAR4.33.HIT1"; transcript_id "LOCXPTAAR4.33.HIT1.transcript"; gene_name "LOCXPTAAR4.33.HIT1.TAAR.2R.332.7tm_1.exons2.CM039107.1.Lampris_incognitus";
CM039107.1	exonerate:protein2genome:local	exon	31257722	31258538	.	-	.	gene_id "LOCXPTAAR5.35.HIT1"; transcript_id "LOCXPTAAR5.35.HIT1.transcript"; gene_name "LOCXPTAAR5.35.HIT1.TAAR.2R.331.7tm_1.exons3.CM039107.1.Lampris_incognitus";
CM039107.1	exonerate:protein2genome:local	exon	31259136	31259138	.	-	.	gene_id "LOCXPTAAR5.35.HIT1"; transcript_id "LOCXPTAAR5.35.HIT1.transcript"; gene_name "LOCXPTAAR5.35.HIT1.TAAR.2R.331.7tm_1.exons3.CM039107.1.Lampris_incognitus";
CM039107.1	exonerate:protein2genome:local	exon	31259287	31259459	.	-	.	gene_id "LOCXPTAAR5.35.HIT1"; transcript_id "LOCXPTAAR5.35.HIT1.transcript"; gene_name "LOCXPTAAR5.35.HIT1.TAAR.2R.331.7tm_1.exons3.CM039107.1.Lampris_incognitus";
CM039107.1	exonerate:protein2genome:local	exon	31292392	31293208	.	-	.	gene_id "LOCXPTAAR6.37.HIT1"; transcript_id "LOCXPTAAR6.37.HIT1.transcript"; gene_name "LOCXPTAAR6.37.HIT1.TAAR.2R.330.7tm_1.exons3.CM039107.1.Lampris_incognitus";
CM039107.1	exonerate:protein2genome:local	exon	31293682	31293707	.	-	.	gene_id "LOCXPTAAR6.37.HIT1"; transcript_id "LOCXPTAAR6.37.HIT1.transcript"; gene_name "LOCXPTAAR6.37.HIT1.TAAR.2R.330.7tm_1.exons3.CM039107.1.Lampris_incognitus";
CM039107.1	exonerate:protein2genome:local	exon	31293985	31294131	.	-	.	gene_id "LOCXPTAAR6.37.HIT1"; transcript_id "LOCXPTAAR6.37.HIT1.transcript"; gene_name "LOCXPTAAR6.37.HIT1.TAAR.2R.330.7tm_1.exons3.CM039107.1.Lampris_incognitus";
CM039107.1	exonerate:protein2genome:local	exon	31311915	31312731	.	-	.	gene_id "LOCXPTAAR7.39.HIT1"; transcript_id "LOCXPTAAR7.39.HIT1.transcript"; gene_name "LOCXPTAAR7.39.HIT1.TAAR.2R.330.7tm_1.exons3.CM039107.1.Lampris_incognitus";
CM039107.1	exonerate:protein2genome:local	exon	31313212	31313237	.	-	.	gene_id "LOCXPTAAR7.39.HIT1"; transcript_id "LOCXPTAAR7.39.HIT1.transcript"; gene_name "LOCXPTAAR7.39.HIT1.TAAR.2R.330.7tm_1.exons3.CM039107.1.Lampris_incognitus";
CM039107.1	exonerate:protein2genome:local	exon	31313515	31313661	.	-	.	gene_id "LOCXPTAAR7.39.HIT1"; transcript_id "LOCXPTAAR7.39.HIT1.transcript"; gene_name "LOCXPTAAR7.39.HIT1.TAAR.2R.330.7tm_1.exons3.CM039107.1.Lampris_incognitus";
CM039107.1	exonerate:protein2genome:local	exon	31371432	31371578	.	+	.	gene_id "LOCXPTAAR8.21.HIT1"; transcript_id "LOCXPTAAR8.21.HIT1.transcript"; gene_name "LOCXPTAAR8.21.HIT1.TAAR.2R.331.7tm_1.exons2.CM039107.1.Lampris_incognitus";
CM039107.1	exonerate:protein2genome:local	exon	31372451	31373296	.	+	.	gene_id "LOCXPTAAR8.21.HIT1"; transcript_id "LOCXPTAAR8.21.HIT1.transcript"; gene_name "LOCXPTAAR8.21.HIT1.TAAR.2R.331.7tm_1.exons2.CM039107.1.Lampris_incognitus";
CM039109.1	exonerate:protein2genome:local	exon	11768291	11769232	.	+	.	gene_id "LOCXPTAAR9.26.HIT1"; transcript_id "LOCXPTAAR9.26.HIT1.transcript"; gene_name "LOCXPTAAR9.26.HIT1.TAAR.2R.314.7tm_1.exons1.CM039109.1.Lampris_incognitus";
CM039112.1	exonerate:protein2genome:local	exon	25150659	25151579	.	+	.	gene_id "LOCXPOra2.2.HIT1"; transcript_id "LOCXPOra2.2.HIT1.transcript"; gene_name "LOCXPOra2.2.HIT1.Ora.2R.307.7tm_1.exons1.CM039112.1.Lampris_incognitus";
CM039098.1	exonerate:protein2genome:local	exon	66496619	66496891	.	+	.	gene_id "LOCXPENSSDUP00000012016.1.12.HIT1"; transcript_id "LOCXPENSSDUP00000012016.1.12.HIT1.transcript"; gene_name "LOCXPENSSDUP00000012016.1.12.HIT1.Ora.1R.331.7tm_1.exons4.CM039098.1.Lampris_incognitus";
CM039098.1	exonerate:protein2genome:local	exon	66498787	66499050	.	+	.	gene_id "LOCXPENSSDUP00000012016.1.12.HIT1"; transcript_id "LOCXPENSSDUP00000012016.1.12.HIT1.transcript"; gene_name "LOCXPENSSDUP00000012016.1.12.HIT1.Ora.1R.331.7tm_1.exons4.CM039098.1.Lampris_incognitus";
CM039098.1	exonerate:protein2genome:local	exon	66499396	66499641	.	+	.	gene_id "LOCXPENSSDUP00000012016.1.12.HIT1"; transcript_id "LOCXPENSSDUP00000012016.1.12.HIT1.transcript"; gene_name "LOCXPENSSDUP00000012016.1.12.HIT1.Ora.1R.331.7tm_1.exons4.CM039098.1.Lampris_incognitus";
CM039098.1	exonerate:protein2genome:local	exon	66500527	66500736	.	+	.	gene_id "LOCXPENSSDUP00000012016.1.12.HIT1"; transcript_id "LOCXPENSSDUP00000012016.1.12.HIT1.transcript"; gene_name "LOCXPENSSDUP00000012016.1.12.HIT1.Ora.1R.331.7tm_1.exons4.CM039098.1.Lampris_incognitus";
CM039103.1	exonerate:protein2genome:local	exon	62416463	62417367	.	-	.	gene_id "LOCXPOlfC1.31.HIT1"; transcript_id "LOCXPOlfC1.31.HIT1.transcript"; gene_name "LOCXPOlfC1.31.HIT1.OlfC.2R.845.ANF_receptor.exons6.CM039103.1.Lampris_incognitus";
CM039103.1	exonerate:protein2genome:local	exon	62419598	62419721	.	-	.	gene_id "LOCXPOlfC1.31.HIT1"; transcript_id "LOCXPOlfC1.31.HIT1.transcript"; gene_name "LOCXPOlfC1.31.HIT1.OlfC.2R.845.ANF_receptor.exons6.CM039103.1.Lampris_incognitus";
CM039103.1	exonerate:protein2genome:local	exon	62419879	62420109	.	-	.	gene_id "LOCXPOlfC1.31.HIT1"; transcript_id "LOCXPOlfC1.31.HIT1.transcript"; gene_name "LOCXPOlfC1.31.HIT1.OlfC.2R.845.ANF_receptor.exons6.CM039103.1.Lampris_incognitus";
CM039103.1	exonerate:protein2genome:local	exon	62420313	62421116	.	-	.	gene_id "LOCXPOlfC1.31.HIT1"; transcript_id "LOCXPOlfC1.31.HIT1.transcript"; gene_name "LOCXPOlfC1.31.HIT1.OlfC.2R.845.ANF_receptor.exons6.CM039103.1.Lampris_incognitus";
CM039103.1	exonerate:protein2genome:local	exon	62421305	62421581	.	-	.	gene_id "LOCXPOlfC1.31.HIT1"; transcript_id "LOCXPOlfC1.31.HIT1.transcript"; gene_name "LOCXPOlfC1.31.HIT1.OlfC.2R.845.ANF_receptor.exons6.CM039103.1.Lampris_incognitus";
CM039103.1	exonerate:protein2genome:local	exon	62421820	62422013	.	-	.	gene_id "LOCXPOlfC1.31.HIT1"; transcript_id "LOCXPOlfC1.31.HIT1.transcript"; gene_name "LOCXPOlfC1.31.HIT1.OlfC.2R.845.ANF_receptor.exons6.CM039103.1.Lampris_incognitus";
CM039103.1	exonerate:protein2genome:local	exon	62442374	62443266	.	-	.	gene_id "LOCXPOlfC1.33.HIT1"; transcript_id "LOCXPOlfC1.33.HIT1.transcript"; gene_name "LOCXPOlfC1.33.HIT1.OlfC.2R.845.ANF_receptor.exons6.CM039103.1.Lampris_incognitus";
CM039103.1	exonerate:protein2genome:local	exon	62443442	62443565	.	-	.	gene_id "LOCXPOlfC1.33.HIT1"; transcript_id "LOCXPOlfC1.33.HIT1.transcript"; gene_name "LOCXPOlfC1.33.HIT1.OlfC.2R.845.ANF_receptor.exons6.CM039103.1.Lampris_incognitus";
CM039103.1	exonerate:protein2genome:local	exon	62443728	62443955	.	-	.	gene_id "LOCXPOlfC1.33.HIT1"; transcript_id "LOCXPOlfC1.33.HIT1.transcript"; gene_name "LOCXPOlfC1.33.HIT1.OlfC.2R.845.ANF_receptor.exons6.CM039103.1.Lampris_incognitus";
CM039103.1	exonerate:protein2genome:local	exon	62444077	62444892	.	-	.	gene_id "LOCXPOlfC1.33.HIT1"; transcript_id "LOCXPOlfC1.33.HIT1.transcript"; gene_name "LOCXPOlfC1.33.HIT1.OlfC.2R.845.ANF_receptor.exons6.CM039103.1.Lampris_incognitus";
CM039103.1	exonerate:protein2genome:local	exon	62445483	62445771	.	-	.	gene_id "LOCXPOlfC1.33.HIT1"; transcript_id "LOCXPOlfC1.33.HIT1.transcript"; gene_name "LOCXPOlfC1.33.HIT1.OlfC.2R.845.ANF_receptor.exons6.CM039103.1.Lampris_incognitus";
CM039103.1	exonerate:protein2genome:local	exon	62445928	62446112	.	-	.	gene_id "LOCXPOlfC1.33.HIT1"; transcript_id "LOCXPOlfC1.33.HIT1.transcript"; gene_name "LOCXPOlfC1.33.HIT1.OlfC.2R.845.ANF_receptor.exons6.CM039103.1.Lampris_incognitus";
CM039103.1	exonerate:protein2genome:local	exon	62450250	62451151	.	-	.	gene_id "LOCXPOlfC1.35.HIT1"; transcript_id "LOCXPOlfC1.35.HIT1.transcript"; gene_name "LOCXPOlfC1.35.HIT1.OlfC.2R.854.ANF_receptor.exons6.CM039103.1.Lampris_incognitus";
CM039103.1	exonerate:protein2genome:local	exon	62451562	62451685	.	-	.	gene_id "LOCXPOlfC1.35.HIT1"; transcript_id "LOCXPOlfC1.35.HIT1.transcript"; gene_name "LOCXPOlfC1.35.HIT1.OlfC.2R.854.ANF_receptor.exons6.CM039103.1.Lampris_incognitus";
CM039103.1	exonerate:protein2genome:local	exon	62451829	62452056	.	-	.	gene_id "LOCXPOlfC1.35.HIT1"; transcript_id "LOCXPOlfC1.35.HIT1.transcript"; gene_name "LOCXPOlfC1.35.HIT1.OlfC.2R.854.ANF_receptor.exons6.CM039103.1.Lampris_incognitus";
CM039103.1	exonerate:protein2genome:local	exon	62452212	62453027	.	-	.	gene_id "LOCXPOlfC1.35.HIT1"; transcript_id "LOCXPOlfC1.35.HIT1.transcript"; gene_name "LOCXPOlfC1.35.HIT1.OlfC.2R.854.ANF_receptor.exons6.CM039103.1.Lampris_incognitus";
CM039103.1	exonerate:protein2genome:local	exon	62453210	62453498	.	-	.	gene_id "LOCXPOlfC1.35.HIT1"; transcript_id "LOCXPOlfC1.35.HIT1.transcript"; gene_name "LOCXPOlfC1.35.HIT1.OlfC.2R.854.ANF_receptor.exons6.CM039103.1.Lampris_incognitus";
CM039103.1	exonerate:protein2genome:local	exon	62453657	62453859	.	-	.	gene_id "LOCXPOlfC1.35.HIT1"; transcript_id "LOCXPOlfC1.35.HIT1.transcript"; gene_name "LOCXPOlfC1.35.HIT1.OlfC.2R.854.ANF_receptor.exons6.CM039103.1.Lampris_incognitus";
CM039103.1	exonerate:protein2genome:local	exon	62461742	62462646	.	-	.	gene_id "LOCXPOlfC1.38.HIT1"; transcript_id "LOCXPOlfC1.38.HIT1.transcript"; gene_name "LOCXPOlfC1.38.HIT1.OlfC.2R.865.ANF_receptor.exons6.CM039103.1.Lampris_incognitus";
CM039103.1	exonerate:protein2genome:local	exon	62462779	62462902	.	-	.	gene_id "LOCXPOlfC1.38.HIT1"; transcript_id "LOCXPOlfC1.38.HIT1.transcript"; gene_name "LOCXPOlfC1.38.HIT1.OlfC.2R.865.ANF_receptor.exons6.CM039103.1.Lampris_incognitus";
CM039103.1	exonerate:protein2genome:local	exon	62463316	62463546	.	-	.	gene_id "LOCXPOlfC1.38.HIT1"; transcript_id "LOCXPOlfC1.38.HIT1.transcript"; gene_name "LOCXPOlfC1.38.HIT1.OlfC.2R.865.ANF_receptor.exons6.CM039103.1.Lampris_incognitus";
CM039103.1	exonerate:protein2genome:local	exon	62463635	62464459	.	-	.	gene_id "LOCXPOlfC1.38.HIT1"; transcript_id "LOCXPOlfC1.38.HIT1.transcript"; gene_name "LOCXPOlfC1.38.HIT1.OlfC.2R.865.ANF_receptor.exons6.CM039103.1.Lampris_incognitus";
CM039103.1	exonerate:protein2genome:local	exon	62464873	62465176	.	-	.	gene_id "LOCXPOlfC1.38.HIT1"; transcript_id "LOCXPOlfC1.38.HIT1.transcript"; gene_name "LOCXPOlfC1.38.HIT1.OlfC.2R.865.ANF_receptor.exons6.CM039103.1.Lampris_incognitus";
CM039103.1	exonerate:protein2genome:local	exon	62465279	62465484	.	-	.	gene_id "LOCXPOlfC1.38.HIT1"; transcript_id "LOCXPOlfC1.38.HIT1.transcript"; gene_name "LOCXPOlfC1.38.HIT1.OlfC.2R.865.ANF_receptor.exons6.CM039103.1.Lampris_incognitus";
CM039103.1	exonerate:protein2genome:local	exon	62472040	62472944	.	-	.	gene_id "LOCXPOlfC2.39.HIT1"; transcript_id "LOCXPOlfC2.39.HIT1.transcript"; gene_name "LOCXPOlfC2.39.HIT1.OlfC.2R.842.ANF_receptor.exons6.CM039103.1.Lampris_incognitus";
CM039103.1	exonerate:protein2genome:local	exon	62473097	62473220	.	-	.	gene_id "LOCXPOlfC2.39.HIT1"; transcript_id "LOCXPOlfC2.39.HIT1.transcript"; gene_name "LOCXPOlfC2.39.HIT1.OlfC.2R.842.ANF_receptor.exons6.CM039103.1.Lampris_incognitus";
CM039103.1	exonerate:protein2genome:local	exon	62473499	62473726	.	-	.	gene_id "LOCXPOlfC2.39.HIT1"; transcript_id "LOCXPOlfC2.39.HIT1.transcript"; gene_name "LOCXPOlfC2.39.HIT1.OlfC.2R.842.ANF_receptor.exons6.CM039103.1.Lampris_incognitus";
CM039103.1	exonerate:protein2genome:local	exon	62473817	62474578	.	-	.	gene_id "LOCXPOlfC2.39.HIT1"; transcript_id "LOCXPOlfC2.39.HIT1.transcript"; gene_name "LOCXPOlfC2.39.HIT1.OlfC.2R.842.ANF_receptor.exons6.CM039103.1.Lampris_incognitus";
CM039103.1	exonerate:protein2genome:local	exon	62474697	62474985	.	-	.	gene_id "LOCXPOlfC2.39.HIT1"; transcript_id "LOCXPOlfC2.39.HIT1.transcript"; gene_name "LOCXPOlfC2.39.HIT1.OlfC.2R.842.ANF_receptor.exons6.CM039103.1.Lampris_incognitus";
CM039103.1	exonerate:protein2genome:local	exon	62475126	62475343	.	-	.	gene_id "LOCXPOlfC2.39.HIT1"; transcript_id "LOCXPOlfC2.39.HIT1.transcript"; gene_name "LOCXPOlfC2.39.HIT1.OlfC.2R.842.ANF_receptor.exons6.CM039103.1.Lampris_incognitus";
CM039103.1	exonerate:protein2genome:local	exon	62498832	62498977	.	+	.	gene_id "LOCXPOlfC3.40.HIT1"; transcript_id "LOCXPOlfC3.40.HIT1.transcript"; gene_name "LOCXPOlfC3.40.HIT1.OlfC.2R.846.ANF_receptor.exons11.CM039103.1.Lampris_incognitus";
CM039103.1	exonerate:protein2genome:local	exon	62500067	62500370	.	+	.	gene_id "LOCXPOlfC3.40.HIT1"; transcript_id "LOCXPOlfC3.40.HIT1.transcript"; gene_name "LOCXPOlfC3.40.HIT1.OlfC.2R.846.ANF_receptor.exons11.CM039103.1.Lampris_incognitus";
CM039103.1	exonerate:protein2genome:local	exon	62500490	62500576	.	+	.	gene_id "LOCXPOlfC3.40.HIT1"; transcript_id "LOCXPOlfC3.40.HIT1.transcript"; gene_name "LOCXPOlfC3.40.HIT1.OlfC.2R.846.ANF_receptor.exons11.CM039103.1.Lampris_incognitus";
CM039103.1	exonerate:protein2genome:local	exon	62500809	62500916	.	+	.	gene_id "LOCXPOlfC3.40.HIT1"; transcript_id "LOCXPOlfC3.40.HIT1.transcript"; gene_name "LOCXPOlfC3.40.HIT1.OlfC.2R.846.ANF_receptor.exons11.CM039103.1.Lampris_incognitus";
CM039103.1	exonerate:protein2genome:local	exon	62501080	62501228	.	+	.	gene_id "LOCXPOlfC3.40.HIT1"; transcript_id "LOCXPOlfC3.40.HIT1.transcript"; gene_name "LOCXPOlfC3.40.HIT1.OlfC.2R.846.ANF_receptor.exons11.CM039103.1.Lampris_incognitus";
CM039103.1	exonerate:protein2genome:local	exon	62501411	62501432	.	+	.	gene_id "LOCXPOlfC3.40.HIT1"; transcript_id "LOCXPOlfC3.40.HIT1.transcript"; gene_name "LOCXPOlfC3.40.HIT1.OlfC.2R.846.ANF_receptor.exons11.CM039103.1.Lampris_incognitus";
CM039103.1	exonerate:protein2genome:local	exon	62501638	62502111	.	+	.	gene_id "LOCXPOlfC3.40.HIT1"; transcript_id "LOCXPOlfC3.40.HIT1.transcript"; gene_name "LOCXPOlfC3.40.HIT1.OlfC.2R.846.ANF_receptor.exons11.CM039103.1.Lampris_incognitus";
CM039103.1	exonerate:protein2genome:local	exon	62502539	62502769	.	+	.	gene_id "LOCXPOlfC3.40.HIT1"; transcript_id "LOCXPOlfC3.40.HIT1.transcript"; gene_name "LOCXPOlfC3.40.HIT1.OlfC.2R.846.ANF_receptor.exons11.CM039103.1.Lampris_incognitus";
CM039103.1	exonerate:protein2genome:local	exon	62502878	62503001	.	+	.	gene_id "LOCXPOlfC3.40.HIT1"; transcript_id "LOCXPOlfC3.40.HIT1.transcript"; gene_name "LOCXPOlfC3.40.HIT1.OlfC.2R.846.ANF_receptor.exons11.CM039103.1.Lampris_incognitus";
CM039103.1	exonerate:protein2genome:local	exon	62504181	62504653	.	+	.	gene_id "LOCXPOlfC3.40.HIT1"; transcript_id "LOCXPOlfC3.40.HIT1.transcript"; gene_name "LOCXPOlfC3.40.HIT1.OlfC.2R.846.ANF_receptor.exons11.CM039103.1.Lampris_incognitus";
CM039103.1	exonerate:protein2genome:local	exon	62504844	62505263	.	+	.	gene_id "LOCXPOlfC3.40.HIT1"; transcript_id "LOCXPOlfC3.40.HIT1.transcript"; gene_name "LOCXPOlfC3.40.HIT1.OlfC.2R.846.ANF_receptor.exons11.CM039103.1.Lampris_incognitus";
CM039104.1	exonerate:protein2genome:local	exon	27873446	27873648	.	+	.	gene_id "LOCXPOlfC4.41.HIT1"; transcript_id "LOCXPOlfC4.41.HIT1.transcript"; gene_name "LOCXPOlfC4.41.HIT1.OlfC.2R.881.ANF_receptor.exons8.CM039104.1.Lampris_incognitus";
CM039104.1	exonerate:protein2genome:local	exon	27875115	27875138	.	+	.	gene_id "LOCXPOlfC4.41.HIT1"; transcript_id "LOCXPOlfC4.41.HIT1.transcript"; gene_name "LOCXPOlfC4.41.HIT1.OlfC.2R.881.ANF_receptor.exons8.CM039104.1.Lampris_incognitus";
CM039104.1	exonerate:protein2genome:local	exon	27878842	27879136	.	+	.	gene_id "LOCXPOlfC4.41.HIT1"; transcript_id "LOCXPOlfC4.41.HIT1.transcript"; gene_name "LOCXPOlfC4.41.HIT1.OlfC.2R.881.ANF_receptor.exons8.CM039104.1.Lampris_incognitus";
CM039104.1	exonerate:protein2genome:local	exon	27879823	27880629	.	+	.	gene_id "LOCXPOlfC4.41.HIT1"; transcript_id "LOCXPOlfC4.41.HIT1.transcript"; gene_name "LOCXPOlfC4.41.HIT1.OlfC.2R.881.ANF_receptor.exons8.CM039104.1.Lampris_incognitus";
CM039104.1	exonerate:protein2genome:local	exon	27880850	27881002	.	+	.	gene_id "LOCXPOlfC4.41.HIT1"; transcript_id "LOCXPOlfC4.41.HIT1.transcript"; gene_name "LOCXPOlfC4.41.HIT1.OlfC.2R.881.ANF_receptor.exons8.CM039104.1.Lampris_incognitus";
CM039104.1	exonerate:protein2genome:local	exon	27881492	27881542	.	+	.	gene_id "LOCXPOlfC4.41.HIT1"; transcript_id "LOCXPOlfC4.41.HIT1.transcript"; gene_name "LOCXPOlfC4.41.HIT1.OlfC.2R.881.ANF_receptor.exons8.CM039104.1.Lampris_incognitus";
CM039104.1	exonerate:protein2genome:local	exon	27881849	27881978	.	+	.	gene_id "LOCXPOlfC4.41.HIT1"; transcript_id "LOCXPOlfC4.41.HIT1.transcript"; gene_name "LOCXPOlfC4.41.HIT1.OlfC.2R.881.ANF_receptor.exons8.CM039104.1.Lampris_incognitus";
CM039104.1	exonerate:protein2genome:local	exon	27882088	27883067	.	+	.	gene_id "LOCXPOlfC4.41.HIT1"; transcript_id "LOCXPOlfC4.41.HIT1.transcript"; gene_name "LOCXPOlfC4.41.HIT1.OlfC.2R.881.ANF_receptor.exons8.CM039104.1.Lampris_incognitus";
CM039111.1	exonerate:protein2genome:local	exon	33493929	33494788	.	-	.	gene_id "LOCXPOlfC5.44.HIT1"; transcript_id "LOCXPOlfC5.44.HIT1.transcript"; gene_name "LOCXPOlfC5.44.HIT1.OlfC.2R.791.ANF_receptor.exons8.CM039111.1.Lampris_incognitus";
CM039111.1	exonerate:protein2genome:local	exon	33494921	33495038	.	-	.	gene_id "LOCXPOlfC5.44.HIT1"; transcript_id "LOCXPOlfC5.44.HIT1.transcript"; gene_name "LOCXPOlfC5.44.HIT1.OlfC.2R.791.ANF_receptor.exons8.CM039111.1.Lampris_incognitus";
CM039111.1	exonerate:protein2genome:local	exon	33495388	33495600	.	-	.	gene_id "LOCXPOlfC5.44.HIT1"; transcript_id "LOCXPOlfC5.44.HIT1.transcript"; gene_name "LOCXPOlfC5.44.HIT1.OlfC.2R.791.ANF_receptor.exons8.CM039111.1.Lampris_incognitus";
CM039111.1	exonerate:protein2genome:local	exon	33495649	33495649	.	-	.	gene_id "LOCXPOlfC5.44.HIT1"; transcript_id "LOCXPOlfC5.44.HIT1.transcript"; gene_name "LOCXPOlfC5.44.HIT1.OlfC.2R.791.ANF_receptor.exons8.CM039111.1.Lampris_incognitus";
CM039111.1	exonerate:protein2genome:local	exon	33495745	33495911	.	-	.	gene_id "LOCXPOlfC5.44.HIT1"; transcript_id "LOCXPOlfC5.44.HIT1.transcript"; gene_name "LOCXPOlfC5.44.HIT1.OlfC.2R.791.ANF_receptor.exons8.CM039111.1.Lampris_incognitus";
CM039111.1	exonerate:protein2genome:local	exon	33496005	33496604	.	-	.	gene_id "LOCXPOlfC5.44.HIT1"; transcript_id "LOCXPOlfC5.44.HIT1.transcript"; gene_name "LOCXPOlfC5.44.HIT1.OlfC.2R.791.ANF_receptor.exons8.CM039111.1.Lampris_incognitus";
CM039111.1	exonerate:protein2genome:local	exon	33496699	33496981	.	-	.	gene_id "LOCXPOlfC5.44.HIT1"; transcript_id "LOCXPOlfC5.44.HIT1.transcript"; gene_name "LOCXPOlfC5.44.HIT1.OlfC.2R.791.ANF_receptor.exons8.CM039111.1.Lampris_incognitus";
CM039111.1	exonerate:protein2genome:local	exon	33498214	33498344	.	-	.	gene_id "LOCXPOlfC5.44.HIT1"; transcript_id "LOCXPOlfC5.44.HIT1.transcript"; gene_name "LOCXPOlfC5.44.HIT1.OlfC.2R.791.ANF_receptor.exons8.CM039111.1.Lampris_incognitus";
CM039112.1	exonerate:protein2genome:local	exon	32688472	32688602	.	+	.	gene_id "LOCXPOlfC5.45.HIT1"; transcript_id "LOCXPOlfC5.45.HIT1.transcript"; gene_name "LOCXPOlfC5.45.HIT1.OlfC.2R.800.ANF_receptor.exons7.CM039112.1.Lampris_incognitus";
CM039112.1	exonerate:protein2genome:local	exon	32689513	32689804	.	+	.	gene_id "LOCXPOlfC5.45.HIT1"; transcript_id "LOCXPOlfC5.45.HIT1.transcript"; gene_name "LOCXPOlfC5.45.HIT1.OlfC.2R.800.ANF_receptor.exons7.CM039112.1.Lampris_incognitus";
CM039112.1	exonerate:protein2genome:local	exon	32690252	32690855	.	+	.	gene_id "LOCXPOlfC5.45.HIT1"; transcript_id "LOCXPOlfC5.45.HIT1.transcript"; gene_name "LOCXPOlfC5.45.HIT1.OlfC.2R.800.ANF_receptor.exons7.CM039112.1.Lampris_incognitus";
CM039112.1	exonerate:protein2genome:local	exon	32690943	32691094	.	+	.	gene_id "LOCXPOlfC5.45.HIT1"; transcript_id "LOCXPOlfC5.45.HIT1.transcript"; gene_name "LOCXPOlfC5.45.HIT1.OlfC.2R.800.ANF_receptor.exons7.CM039112.1.Lampris_incognitus";
CM039112.1	exonerate:protein2genome:local	exon	32691437	32691652	.	+	.	gene_id "LOCXPOlfC5.45.HIT1"; transcript_id "LOCXPOlfC5.45.HIT1.transcript"; gene_name "LOCXPOlfC5.45.HIT1.OlfC.2R.800.ANF_receptor.exons7.CM039112.1.Lampris_incognitus";
CM039112.1	exonerate:protein2genome:local	exon	32692291	32692408	.	+	.	gene_id "LOCXPOlfC5.45.HIT1"; transcript_id "LOCXPOlfC5.45.HIT1.transcript"; gene_name "LOCXPOlfC5.45.HIT1.OlfC.2R.800.ANF_receptor.exons7.CM039112.1.Lampris_incognitus";
CM039112.1	exonerate:protein2genome:local	exon	32693484	32694370	.	+	.	gene_id "LOCXPOlfC5.45.HIT1"; transcript_id "LOCXPOlfC5.45.HIT1.transcript"; gene_name "LOCXPOlfC5.45.HIT1.OlfC.2R.800.ANF_receptor.exons7.CM039112.1.Lampris_incognitus";
```
