## Supplementary Data 1 for "Expanded olfactory system in fishes capable of terrestrial exploration": Larimichthys_crocea.OLF_genes.gff

```
CM011678.1	exonerate:protein2genome:local	exon	29143158	29143481	.	-	.	gene_id "LOCXPOR2.476.HIT1"; transcript_id "LOCXPOR2.476.HIT1.transcript"; gene_name "LOCXPOR2.476.HIT1.OR.2R.285.7tm_1.exons4.CM011678.1.Larimichthys_crocea";
CM011678.1	exonerate:protein2genome:local	exon	29143571	29143835	.	-	.	gene_id "LOCXPOR2.476.HIT1"; transcript_id "LOCXPOR2.476.HIT1.transcript"; gene_name "LOCXPOR2.476.HIT1.OR.2R.285.7tm_1.exons4.CM011678.1.Larimichthys_crocea";
CM011678.1	exonerate:protein2genome:local	exon	29144034	29144174	.	-	.	gene_id "LOCXPOR2.476.HIT1"; transcript_id "LOCXPOR2.476.HIT1.transcript"; gene_name "LOCXPOR2.476.HIT1.OR.2R.285.7tm_1.exons4.CM011678.1.Larimichthys_crocea";
CM011678.1	exonerate:protein2genome:local	exon	29144391	29144515	.	-	.	gene_id "LOCXPOR2.476.HIT1"; transcript_id "LOCXPOR2.476.HIT1.transcript"; gene_name "LOCXPOR2.476.HIT1.OR.2R.285.7tm_1.exons4.CM011678.1.Larimichthys_crocea";
CM011678.1	exonerate:protein2genome:local	exon	29146454	29146699	.	-	.	gene_id "LOCXPOR1.628.HIT1"; transcript_id "LOCXPOR1.628.HIT1.transcript"; gene_name "LOCXPOR1.628.HIT1.OR.2R.339.7tm_1.exons4.CM011678.1.Larimichthys_crocea";
CM011678.1	exonerate:protein2genome:local	exon	29146872	29147297	.	-	.	gene_id "LOCXPOR1.628.HIT1"; transcript_id "LOCXPOR1.628.HIT1.transcript"; gene_name "LOCXPOR1.628.HIT1.OR.2R.339.7tm_1.exons4.CM011678.1.Larimichthys_crocea";
CM011678.1	exonerate:protein2genome:local	exon	29147863	29148001	.	-	.	gene_id "LOCXPOR1.628.HIT1"; transcript_id "LOCXPOR1.628.HIT1.transcript"; gene_name "LOCXPOR1.628.HIT1.OR.2R.339.7tm_1.exons4.CM011678.1.Larimichthys_crocea";
CM011678.1	exonerate:protein2genome:local	exon	29148097	29148302	.	-	.	gene_id "LOCXPOR1.628.HIT1"; transcript_id "LOCXPOR1.628.HIT1.transcript"; gene_name "LOCXPOR1.628.HIT1.OR.2R.339.7tm_1.exons4.CM011678.1.Larimichthys_crocea";
CM011678.1	exonerate:protein2genome:local	exon	29151142	29151918	.	-	.	gene_id "LOCXPOR2.734.HIT1"; transcript_id "LOCXPOR2.734.HIT1.transcript"; gene_name "LOCXPOR2.734.HIT1.OR.2R.299.7tm_1.exons2.CM011678.1.Larimichthys_crocea";
CM011678.1	exonerate:protein2genome:local	exon	29152546	29152665	.	-	.	gene_id "LOCXPOR2.734.HIT1"; transcript_id "LOCXPOR2.734.HIT1.transcript"; gene_name "LOCXPOR2.734.HIT1.OR.2R.299.7tm_1.exons2.CM011678.1.Larimichthys_crocea";
CM011678.1	exonerate:protein2genome:local	exon	29155618	29156397	.	-	.	gene_id "LOCXPOR14.747.HIT1"; transcript_id "LOCXPOR14.747.HIT1.transcript"; gene_name "LOCXPOR14.747.HIT1.OR.2R.312.7tm_1.exons2.CM011678.1.Larimichthys_crocea";
CM011678.1	exonerate:protein2genome:local	exon	29157286	29157441	.	-	.	gene_id "LOCXPOR14.747.HIT1"; transcript_id "LOCXPOR14.747.HIT1.transcript"; gene_name "LOCXPOR14.747.HIT1.OR.2R.312.7tm_1.exons2.CM011678.1.Larimichthys_crocea";
CM011678.1	exonerate:protein2genome:local	exon	29159893	29160690	.	-	.	gene_id "LOCXPOR29.761.HIT1"; transcript_id "LOCXPOR29.761.HIT1.transcript"; gene_name "LOCXPOR29.761.HIT1.OR.2R.318.7tm_1.exons2.CM011678.1.Larimichthys_crocea";
CM011678.1	exonerate:protein2genome:local	exon	29161122	29161277	.	-	.	gene_id "LOCXPOR29.761.HIT1"; transcript_id "LOCXPOR29.761.HIT1.transcript"; gene_name "LOCXPOR29.761.HIT1.OR.2R.318.7tm_1.exons2.CM011678.1.Larimichthys_crocea";
CM011678.1	exonerate:protein2genome:local	exon	29169119	29169868	.	-	.	gene_id "LOCXPOR15.775.HIT1"; transcript_id "LOCXPOR15.775.HIT1.transcript"; gene_name "LOCXPOR15.775.HIT1.OR.2R.296.7tm_4.exons2.CM011678.1.Larimichthys_crocea";
CM011678.1	exonerate:protein2genome:local	exon	29169973	29170110	.	-	.	gene_id "LOCXPOR15.775.HIT1"; transcript_id "LOCXPOR15.775.HIT1.transcript"; gene_name "LOCXPOR15.775.HIT1.OR.2R.296.7tm_4.exons2.CM011678.1.Larimichthys_crocea";
CM011678.1	exonerate:protein2genome:local	exon	29173984	29174751	.	-	.	gene_id "LOCXPOR26.792.HIT2"; transcript_id "LOCXPOR26.792.HIT2.transcript"; gene_name "LOCXPOR26.792.HIT2.OR.2R.308.7tm_4.exons2.CM011678.1.Larimichthys_crocea";
CM011678.1	exonerate:protein2genome:local	exon	29175508	29175663	.	-	.	gene_id "LOCXPOR26.792.HIT2"; transcript_id "LOCXPOR26.792.HIT2.transcript"; gene_name "LOCXPOR26.792.HIT2.OR.2R.308.7tm_4.exons2.CM011678.1.Larimichthys_crocea";
CM011678.1	exonerate:protein2genome:local	exon	29176235	29177002	.	-	.	gene_id "LOCXPOR4.333.HIT1"; transcript_id "LOCXPOR4.333.HIT1.transcript"; gene_name "LOCXPOR4.333.HIT1.OR.2R.308.7tm_1.exons2.CM011678.1.Larimichthys_crocea";
CM011678.1	exonerate:protein2genome:local	exon	29179368	29179523	.	-	.	gene_id "LOCXPOR4.333.HIT1"; transcript_id "LOCXPOR4.333.HIT1.transcript"; gene_name "LOCXPOR4.333.HIT1.OR.2R.308.7tm_1.exons2.CM011678.1.Larimichthys_crocea";
CM011678.1	exonerate:protein2genome:local	exon	29180097	29180864	.	-	.	gene_id "LOCXPOR5.361.HIT1"; transcript_id "LOCXPOR5.361.HIT1.transcript"; gene_name "LOCXPOR5.361.HIT1.OR.2R.308.7tm_1.exons2.CM011678.1.Larimichthys_crocea";
CM011678.1	exonerate:protein2genome:local	exon	29181546	29181701	.	-	.	gene_id "LOCXPOR5.361.HIT1"; transcript_id "LOCXPOR5.361.HIT1.transcript"; gene_name "LOCXPOR5.361.HIT1.OR.2R.308.7tm_1.exons2.CM011678.1.Larimichthys_crocea";
CM011678.1	exonerate:protein2genome:local	exon	29182759	29183517	.	-	.	gene_id "LOCXPOR25.375.HIT1"; transcript_id "LOCXPOR25.375.HIT1.transcript"; gene_name "LOCXPOR25.375.HIT1.OR.2R.303.7tm_1.exons2.CM011678.1.Larimichthys_crocea";
CM011678.1	exonerate:protein2genome:local	exon	29183818	29183967	.	-	.	gene_id "LOCXPOR25.375.HIT1"; transcript_id "LOCXPOR25.375.HIT1.transcript"; gene_name "LOCXPOR25.375.HIT1.OR.2R.303.7tm_1.exons2.CM011678.1.Larimichthys_crocea";
CM011678.1	exonerate:protein2genome:local	exon	29200363	29201130	.	-	.	gene_id "LOCXPOR8.416.HIT1"; transcript_id "LOCXPOR8.416.HIT1.transcript"; gene_name "LOCXPOR8.416.HIT1.OR.2R.308.7tm_4.exons2.CM011678.1.Larimichthys_crocea";
CM011678.1	exonerate:protein2genome:local	exon	29201907	29202062	.	-	.	gene_id "LOCXPOR8.416.HIT1"; transcript_id "LOCXPOR8.416.HIT1.transcript"; gene_name "LOCXPOR8.416.HIT1.OR.2R.308.7tm_4.exons2.CM011678.1.Larimichthys_crocea";
CM011678.1	exonerate:protein2genome:local	exon	29204879	29205646	.	-	.	gene_id "LOCXPOR9.432.HIT1"; transcript_id "LOCXPOR9.432.HIT1.transcript"; gene_name "LOCXPOR9.432.HIT1.OR.2R.308.7tm_4.exons2.CM011678.1.Larimichthys_crocea";
CM011678.1	exonerate:protein2genome:local	exon	29206489	29206644	.	-	.	gene_id "LOCXPOR9.432.HIT1"; transcript_id "LOCXPOR9.432.HIT1.transcript"; gene_name "LOCXPOR9.432.HIT1.OR.2R.308.7tm_4.exons2.CM011678.1.Larimichthys_crocea";
CM011678.1	exonerate:protein2genome:local	exon	29208020	29208787	.	-	.	gene_id "LOCXPOR10.448.HIT1"; transcript_id "LOCXPOR10.448.HIT1.transcript"; gene_name "LOCXPOR10.448.HIT1.OR.2R.308.7tm_4.exons2.CM011678.1.Larimichthys_crocea";
CM011678.1	exonerate:protein2genome:local	exon	29209312	29209467	.	-	.	gene_id "LOCXPOR10.448.HIT1"; transcript_id "LOCXPOR10.448.HIT1.transcript"; gene_name "LOCXPOR10.448.HIT1.OR.2R.308.7tm_4.exons2.CM011678.1.Larimichthys_crocea";
CM011678.1	exonerate:protein2genome:local	exon	29210447	29211214	.	-	.	gene_id "LOCXPOR11.451.HIT1"; transcript_id "LOCXPOR11.451.HIT1.transcript"; gene_name "LOCXPOR11.451.HIT1.OR.2R.308.7tm_4.exons2.CM011678.1.Larimichthys_crocea";
CM011678.1	exonerate:protein2genome:local	exon	29212055	29212210	.	-	.	gene_id "LOCXPOR11.451.HIT1"; transcript_id "LOCXPOR11.451.HIT1.transcript"; gene_name "LOCXPOR11.451.HIT1.OR.2R.308.7tm_4.exons2.CM011678.1.Larimichthys_crocea";
CM011678.1	exonerate:protein2genome:local	exon	29215048	29215806	.	-	.	gene_id "LOCXPOR12.478.HIT1"; transcript_id "LOCXPOR12.478.HIT1.transcript"; gene_name "LOCXPOR12.478.HIT1.OR.2R.303.7tm_1.exons2.CM011678.1.Larimichthys_crocea";
CM011678.1	exonerate:protein2genome:local	exon	29215895	29216044	.	-	.	gene_id "LOCXPOR12.478.HIT1"; transcript_id "LOCXPOR12.478.HIT1.transcript"; gene_name "LOCXPOR12.478.HIT1.OR.2R.303.7tm_1.exons2.CM011678.1.Larimichthys_crocea";
CM011678.1	exonerate:protein2genome:local	exon	29219135	29219893	.	-	.	gene_id "LOCXPOR25.494.HIT1"; transcript_id "LOCXPOR25.494.HIT1.transcript"; gene_name "LOCXPOR25.494.HIT1.OR.2R.303.7tm_1.exons2.CM011678.1.Larimichthys_crocea";
CM011678.1	exonerate:protein2genome:local	exon	29220080	29220229	.	-	.	gene_id "LOCXPOR25.494.HIT1"; transcript_id "LOCXPOR25.494.HIT1.transcript"; gene_name "LOCXPOR25.494.HIT1.OR.2R.303.7tm_1.exons2.CM011678.1.Larimichthys_crocea";
CM011678.1	exonerate:protein2genome:local	exon	29222394	29223128	.	-	.	gene_id "LOCXPOR25.508.HIT1"; transcript_id "LOCXPOR25.508.HIT1.transcript"; gene_name "LOCXPOR25.508.HIT1.OR.2R.295.7tm_1.exons2.CM011678.1.Larimichthys_crocea";
CM011678.1	exonerate:protein2genome:local	exon	29223320	29223469	.	-	.	gene_id "LOCXPOR25.508.HIT1"; transcript_id "LOCXPOR25.508.HIT1.transcript"; gene_name "LOCXPOR25.508.HIT1.OR.2R.295.7tm_1.exons2.CM011678.1.Larimichthys_crocea";
CM011678.1	exonerate:protein2genome:local	exon	29225917	29226684	.	-	.	gene_id "LOCXPOR13.525.HIT1"; transcript_id "LOCXPOR13.525.HIT1.transcript"; gene_name "LOCXPOR13.525.HIT1.OR.2R.308.7tm_4.exons2.CM011678.1.Larimichthys_crocea";
CM011678.1	exonerate:protein2genome:local	exon	29226959	29227114	.	-	.	gene_id "LOCXPOR13.525.HIT1"; transcript_id "LOCXPOR13.525.HIT1.transcript"; gene_name "LOCXPOR13.525.HIT1.OR.2R.308.7tm_4.exons2.CM011678.1.Larimichthys_crocea";
CM011678.1	exonerate:protein2genome:local	exon	29230382	29231164	.	-	.	gene_id "LOCXPOR14.537.HIT1"; transcript_id "LOCXPOR14.537.HIT1.transcript"; gene_name "LOCXPOR14.537.HIT1.OR.2R.313.7tm_4.exons2.CM011678.1.Larimichthys_crocea";
CM011678.1	exonerate:protein2genome:local	exon	29232032	29232187	.	-	.	gene_id "LOCXPOR14.537.HIT1"; transcript_id "LOCXPOR14.537.HIT1.transcript"; gene_name "LOCXPOR14.537.HIT1.OR.2R.313.7tm_4.exons2.CM011678.1.Larimichthys_crocea";
CM011678.1	exonerate:protein2genome:local	exon	29233275	29234033	.	-	.	gene_id "LOCXPOR25.556.HIT1"; transcript_id "LOCXPOR25.556.HIT1.transcript"; gene_name "LOCXPOR25.556.HIT1.OR.2R.303.7tm_1.exons2.CM011678.1.Larimichthys_crocea";
CM011678.1	exonerate:protein2genome:local	exon	29234363	29234512	.	-	.	gene_id "LOCXPOR25.556.HIT1"; transcript_id "LOCXPOR25.556.HIT1.transcript"; gene_name "LOCXPOR25.556.HIT1.OR.2R.303.7tm_1.exons2.CM011678.1.Larimichthys_crocea";
CM011678.1	exonerate:protein2genome:local	exon	29236802	29237566	.	-	.	gene_id "LOCXPOR15.570.HIT1"; transcript_id "LOCXPOR15.570.HIT1.transcript"; gene_name "LOCXPOR15.570.HIT1.OR.2R.305.7tm_1.exons2.CM011678.1.Larimichthys_crocea";
CM011678.1	exonerate:protein2genome:local	exon	29237685	29237834	.	-	.	gene_id "LOCXPOR15.570.HIT1"; transcript_id "LOCXPOR15.570.HIT1.transcript"; gene_name "LOCXPOR15.570.HIT1.OR.2R.305.7tm_1.exons2.CM011678.1.Larimichthys_crocea";
CM011678.1	exonerate:protein2genome:local	exon	30464764	30464913	.	+	.	gene_id "LOCXPOR15.582.HIT1"; transcript_id "LOCXPOR15.582.HIT1.transcript"; gene_name "LOCXPOR15.582.HIT1.OR.2R.305.7tm_1.exons2.CM011678.1.Larimichthys_crocea";
CM011678.1	exonerate:protein2genome:local	exon	30465031	30465795	.	+	.	gene_id "LOCXPOR15.582.HIT1"; transcript_id "LOCXPOR15.582.HIT1.transcript"; gene_name "LOCXPOR15.582.HIT1.OR.2R.305.7tm_1.exons2.CM011678.1.Larimichthys_crocea";
CM011678.1	exonerate:protein2genome:local	exon	30468044	30468193	.	+	.	gene_id "LOCXPOR25.600.HIT1"; transcript_id "LOCXPOR25.600.HIT1.transcript"; gene_name "LOCXPOR25.600.HIT1.OR.2R.303.7tm_1.exons2.CM011678.1.Larimichthys_crocea";
CM011678.1	exonerate:protein2genome:local	exon	30468522	30469280	.	+	.	gene_id "LOCXPOR25.600.HIT1"; transcript_id "LOCXPOR25.600.HIT1.transcript"; gene_name "LOCXPOR25.600.HIT1.OR.2R.303.7tm_1.exons2.CM011678.1.Larimichthys_crocea";
CM011678.1	exonerate:protein2genome:local	exon	30470360	30470515	.	+	.	gene_id "LOCXPOR17.616.HIT1"; transcript_id "LOCXPOR17.616.HIT1.transcript"; gene_name "LOCXPOR17.616.HIT1.OR.2R.313.7tm_4.exons2.CM011678.1.Larimichthys_crocea";
CM011678.1	exonerate:protein2genome:local	exon	30471383	30472165	.	+	.	gene_id "LOCXPOR17.616.HIT1"; transcript_id "LOCXPOR17.616.HIT1.transcript"; gene_name "LOCXPOR17.616.HIT1.OR.2R.313.7tm_4.exons2.CM011678.1.Larimichthys_crocea";
CM011678.1	exonerate:protein2genome:local	exon	30475435	30475590	.	+	.	gene_id "LOCXPOR18.631.HIT1"; transcript_id "LOCXPOR18.631.HIT1.transcript"; gene_name "LOCXPOR18.631.HIT1.OR.2R.308.7tm_4.exons2.CM011678.1.Larimichthys_crocea";
CM011678.1	exonerate:protein2genome:local	exon	30475865	30476632	.	+	.	gene_id "LOCXPOR18.631.HIT1"; transcript_id "LOCXPOR18.631.HIT1.transcript"; gene_name "LOCXPOR18.631.HIT1.OR.2R.308.7tm_4.exons2.CM011678.1.Larimichthys_crocea";
CM011678.1	exonerate:protein2genome:local	exon	30479010	30479159	.	+	.	gene_id "LOCXPOR25.644.HIT1"; transcript_id "LOCXPOR25.644.HIT1.transcript"; gene_name "LOCXPOR25.644.HIT1.OR.2R.295.7tm_1.exons2.CM011678.1.Larimichthys_crocea";
CM011678.1	exonerate:protein2genome:local	exon	30479351	30480085	.	+	.	gene_id "LOCXPOR25.644.HIT1"; transcript_id "LOCXPOR25.644.HIT1.transcript"; gene_name "LOCXPOR25.644.HIT1.OR.2R.295.7tm_1.exons2.CM011678.1.Larimichthys_crocea";
CM011678.1	exonerate:protein2genome:local	exon	30482255	30482404	.	+	.	gene_id "LOCXPOR25.660.HIT1"; transcript_id "LOCXPOR25.660.HIT1.transcript"; gene_name "LOCXPOR25.660.HIT1.OR.2R.303.7tm_1.exons2.CM011678.1.Larimichthys_crocea";
CM011678.1	exonerate:protein2genome:local	exon	30482591	30483349	.	+	.	gene_id "LOCXPOR25.660.HIT1"; transcript_id "LOCXPOR25.660.HIT1.transcript"; gene_name "LOCXPOR25.660.HIT1.OR.2R.303.7tm_1.exons2.CM011678.1.Larimichthys_crocea";
CM011678.1	exonerate:protein2genome:local	exon	30486392	30486541	.	+	.	gene_id "LOCXPOR19.672.HIT1"; transcript_id "LOCXPOR19.672.HIT1.transcript"; gene_name "LOCXPOR19.672.HIT1.OR.2R.303.7tm_1.exons2.CM011678.1.Larimichthys_crocea";
CM011678.1	exonerate:protein2genome:local	exon	30486629	30487387	.	+	.	gene_id "LOCXPOR19.672.HIT1"; transcript_id "LOCXPOR19.672.HIT1.transcript"; gene_name "LOCXPOR19.672.HIT1.OR.2R.303.7tm_1.exons2.CM011678.1.Larimichthys_crocea";
CM011678.1	exonerate:protein2genome:local	exon	30490168	30490323	.	+	.	gene_id "LOCXPOR20.675.HIT1"; transcript_id "LOCXPOR20.675.HIT1.transcript"; gene_name "LOCXPOR20.675.HIT1.OR.2R.308.7tm_4.exons2.CM011678.1.Larimichthys_crocea";
CM011678.1	exonerate:protein2genome:local	exon	30491164	30491931	.	+	.	gene_id "LOCXPOR20.675.HIT1"; transcript_id "LOCXPOR20.675.HIT1.transcript"; gene_name "LOCXPOR20.675.HIT1.OR.2R.308.7tm_4.exons2.CM011678.1.Larimichthys_crocea";
CM011678.1	exonerate:protein2genome:local	exon	30492890	30493045	.	+	.	gene_id "LOCXPOR21.680.HIT1"; transcript_id "LOCXPOR21.680.HIT1.transcript"; gene_name "LOCXPOR21.680.HIT1.OR.2R.308.7tm_4.exons2.CM011678.1.Larimichthys_crocea";
CM011678.1	exonerate:protein2genome:local	exon	30493565	30494332	.	+	.	gene_id "LOCXPOR21.680.HIT1"; transcript_id "LOCXPOR21.680.HIT1.transcript"; gene_name "LOCXPOR21.680.HIT1.OR.2R.308.7tm_4.exons2.CM011678.1.Larimichthys_crocea";
CM011678.1	exonerate:protein2genome:local	exon	30499794	30499949	.	+	.	gene_id "LOCXPOR8.690.HIT1"; transcript_id "LOCXPOR8.690.HIT1.transcript"; gene_name "LOCXPOR8.690.HIT1.OR.2R.308.7tm_4.exons2.CM011678.1.Larimichthys_crocea";
CM011678.1	exonerate:protein2genome:local	exon	30500727	30501494	.	+	.	gene_id "LOCXPOR8.690.HIT1"; transcript_id "LOCXPOR8.690.HIT1.transcript"; gene_name "LOCXPOR8.690.HIT1.OR.2R.308.7tm_4.exons2.CM011678.1.Larimichthys_crocea";
CM011678.1	exonerate:protein2genome:local	exon	30521707	30521856	.	+	.	gene_id "LOCXPOR25.697.HIT1"; transcript_id "LOCXPOR25.697.HIT1.transcript"; gene_name "LOCXPOR25.697.HIT1.OR.2R.303.7tm_1.exons2.CM011678.1.Larimichthys_crocea";
CM011678.1	exonerate:protein2genome:local	exon	30522157	30522915	.	+	.	gene_id "LOCXPOR25.697.HIT1"; transcript_id "LOCXPOR25.697.HIT1.transcript"; gene_name "LOCXPOR25.697.HIT1.OR.2R.303.7tm_1.exons2.CM011678.1.Larimichthys_crocea";
CM011678.1	exonerate:protein2genome:local	exon	30523965	30524120	.	+	.	gene_id "LOCXPOR26.704.HIT1"; transcript_id "LOCXPOR26.704.HIT1.transcript"; gene_name "LOCXPOR26.704.HIT1.OR.2R.308.7tm_1.exons2.CM011678.1.Larimichthys_crocea";
CM011678.1	exonerate:protein2genome:local	exon	30524876	30525643	.	+	.	gene_id "LOCXPOR26.704.HIT1"; transcript_id "LOCXPOR26.704.HIT1.transcript"; gene_name "LOCXPOR26.704.HIT1.OR.2R.308.7tm_1.exons2.CM011678.1.Larimichthys_crocea";
CM011678.1	exonerate:protein2genome:local	exon	30528639	30528794	.	+	.	gene_id "LOCXPOR27.712.HIT1"; transcript_id "LOCXPOR27.712.HIT1.transcript"; gene_name "LOCXPOR27.712.HIT1.OR.2R.308.7tm_1.exons2.CM011678.1.Larimichthys_crocea";
CM011678.1	exonerate:protein2genome:local	exon	30529597	30530364	.	+	.	gene_id "LOCXPOR27.712.HIT1"; transcript_id "LOCXPOR27.712.HIT1.transcript"; gene_name "LOCXPOR27.712.HIT1.OR.2R.308.7tm_1.exons2.CM011678.1.Larimichthys_crocea";
CM011678.1	exonerate:protein2genome:local	exon	30533437	30533592	.	+	.	gene_id "LOCXPOR21.720.HIT1"; transcript_id "LOCXPOR21.720.HIT1.transcript"; gene_name "LOCXPOR21.720.HIT1.OR.2R.308.7tm_4.exons2.CM011678.1.Larimichthys_crocea";
CM011678.1	exonerate:protein2genome:local	exon	30534342	30535109	.	+	.	gene_id "LOCXPOR21.720.HIT1"; transcript_id "LOCXPOR21.720.HIT1.transcript"; gene_name "LOCXPOR21.720.HIT1.OR.2R.308.7tm_4.exons2.CM011678.1.Larimichthys_crocea";
CM011678.1	exonerate:protein2genome:local	exon	30538871	30539008	.	+	.	gene_id "LOCXPOR15.724.HIT1"; transcript_id "LOCXPOR15.724.HIT1.transcript"; gene_name "LOCXPOR15.724.HIT1.OR.2R.296.7tm_4.exons2.CM011678.1.Larimichthys_crocea";
CM011678.1	exonerate:protein2genome:local	exon	30539113	30539862	.	+	.	gene_id "LOCXPOR15.724.HIT1"; transcript_id "LOCXPOR15.724.HIT1.transcript"; gene_name "LOCXPOR15.724.HIT1.OR.2R.296.7tm_4.exons2.CM011678.1.Larimichthys_crocea";
CM011678.1	exonerate:protein2genome:local	exon	30548192	30548347	.	+	.	gene_id "LOCXPOR29.727.HIT1"; transcript_id "LOCXPOR29.727.HIT1.transcript"; gene_name "LOCXPOR29.727.HIT1.OR.2R.318.7tm_1.exons2.CM011678.1.Larimichthys_crocea";
CM011678.1	exonerate:protein2genome:local	exon	30548779	30549576	.	+	.	gene_id "LOCXPOR29.727.HIT1"; transcript_id "LOCXPOR29.727.HIT1.transcript"; gene_name "LOCXPOR29.727.HIT1.OR.2R.318.7tm_1.exons2.CM011678.1.Larimichthys_crocea";
CM011678.1	exonerate:protein2genome:local	exon	30551989	30552144	.	+	.	gene_id "LOCXPOR14.730.HIT1"; transcript_id "LOCXPOR14.730.HIT1.transcript"; gene_name "LOCXPOR14.730.HIT1.OR.2R.312.7tm_1.exons2.CM011678.1.Larimichthys_crocea";
CM011678.1	exonerate:protein2genome:local	exon	30552975	30553754	.	+	.	gene_id "LOCXPOR14.730.HIT1"; transcript_id "LOCXPOR14.730.HIT1.transcript"; gene_name "LOCXPOR14.730.HIT1.OR.2R.312.7tm_1.exons2.CM011678.1.Larimichthys_crocea";
CM011678.1	exonerate:protein2genome:local	exon	30556670	30556789	.	+	.	gene_id "LOCXPOR2.733.HIT1"; transcript_id "LOCXPOR2.733.HIT1.transcript"; gene_name "LOCXPOR2.733.HIT1.OR.2R.299.7tm_1.exons2.CM011678.1.Larimichthys_crocea";
CM011678.1	exonerate:protein2genome:local	exon	30557447	30558223	.	+	.	gene_id "LOCXPOR2.733.HIT1"; transcript_id "LOCXPOR2.733.HIT1.transcript"; gene_name "LOCXPOR2.733.HIT1.OR.2R.299.7tm_1.exons2.CM011678.1.Larimichthys_crocea";
CM011678.1	exonerate:protein2genome:local	exon	30561074	30561273	.	+	.	gene_id "LOCXPOR31.737.HIT1"; transcript_id "LOCXPOR31.737.HIT1.transcript"; gene_name "LOCXPOR31.737.HIT1.OR.2R.337.7tm_1.exons4.CM011678.1.Larimichthys_crocea";
CM011678.1	exonerate:protein2genome:local	exon	30561369	30561507	.	+	.	gene_id "LOCXPOR31.737.HIT1"; transcript_id "LOCXPOR31.737.HIT1.transcript"; gene_name "LOCXPOR31.737.HIT1.OR.2R.337.7tm_1.exons4.CM011678.1.Larimichthys_crocea";
CM011678.1	exonerate:protein2genome:local	exon	30562095	30562520	.	+	.	gene_id "LOCXPOR31.737.HIT1"; transcript_id "LOCXPOR31.737.HIT1.transcript"; gene_name "LOCXPOR31.737.HIT1.OR.2R.337.7tm_1.exons4.CM011678.1.Larimichthys_crocea";
CM011678.1	exonerate:protein2genome:local	exon	30562708	30562953	.	+	.	gene_id "LOCXPOR31.737.HIT1"; transcript_id "LOCXPOR31.737.HIT1.transcript"; gene_name "LOCXPOR31.737.HIT1.OR.2R.337.7tm_1.exons4.CM011678.1.Larimichthys_crocea";
CM011678.1	exonerate:protein2genome:local	exon	30564887	30565011	.	+	.	gene_id "LOCXPOR2.738.HIT1"; transcript_id "LOCXPOR2.738.HIT1.transcript"; gene_name "LOCXPOR2.738.HIT1.OR.2R.285.7tm_1.exons4.CM011678.1.Larimichthys_crocea";
CM011678.1	exonerate:protein2genome:local	exon	30565204	30565344	.	+	.	gene_id "LOCXPOR2.738.HIT1"; transcript_id "LOCXPOR2.738.HIT1.transcript"; gene_name "LOCXPOR2.738.HIT1.OR.2R.285.7tm_1.exons4.CM011678.1.Larimichthys_crocea";
CM011678.1	exonerate:protein2genome:local	exon	30565537	30565801	.	+	.	gene_id "LOCXPOR2.738.HIT1"; transcript_id "LOCXPOR2.738.HIT1.transcript"; gene_name "LOCXPOR2.738.HIT1.OR.2R.285.7tm_1.exons4.CM011678.1.Larimichthys_crocea";
CM011678.1	exonerate:protein2genome:local	exon	30565897	30566220	.	+	.	gene_id "LOCXPOR2.738.HIT1"; transcript_id "LOCXPOR2.738.HIT1.transcript"; gene_name "LOCXPOR2.738.HIT1.OR.2R.285.7tm_1.exons4.CM011678.1.Larimichthys_crocea";
CM011678.1	exonerate:protein2genome:local	exon	30567257	30567384	.	+	.	gene_id "LOCXPOR2.739.HIT1"; transcript_id "LOCXPOR2.739.HIT1.transcript"; gene_name "LOCXPOR2.739.HIT1.OR.2R.286.7tm_1.exons4.CM011678.1.Larimichthys_crocea";
CM011678.1	exonerate:protein2genome:local	exon	30567887	30568027	.	+	.	gene_id "LOCXPOR2.739.HIT1"; transcript_id "LOCXPOR2.739.HIT1.transcript"; gene_name "LOCXPOR2.739.HIT1.OR.2R.286.7tm_1.exons4.CM011678.1.Larimichthys_crocea";
CM011678.1	exonerate:protein2genome:local	exon	30569577	30569841	.	+	.	gene_id "LOCXPOR2.739.HIT1"; transcript_id "LOCXPOR2.739.HIT1.transcript"; gene_name "LOCXPOR2.739.HIT1.OR.2R.286.7tm_1.exons4.CM011678.1.Larimichthys_crocea";
CM011678.1	exonerate:protein2genome:local	exon	30569937	30570260	.	+	.	gene_id "LOCXPOR2.739.HIT1"; transcript_id "LOCXPOR2.739.HIT1.transcript"; gene_name "LOCXPOR2.739.HIT1.OR.2R.286.7tm_1.exons4.CM011678.1.Larimichthys_crocea";
CM011683.1	exonerate:protein2genome:local	exon	7069680	7069901	.	-	.	gene_id "LOCXPOR32.743.HIT1"; transcript_id "LOCXPOR32.743.HIT1.transcript"; gene_name "LOCXPOR32.743.HIT1.OR.2R.305.7tm_4.exons4.CM011683.1.Larimichthys_crocea";
CM011683.1	exonerate:protein2genome:local	exon	7071095	7071398	.	-	.	gene_id "LOCXPOR32.743.HIT1"; transcript_id "LOCXPOR32.743.HIT1.transcript"; gene_name "LOCXPOR32.743.HIT1.OR.2R.305.7tm_4.exons4.CM011683.1.Larimichthys_crocea";
CM011683.1	exonerate:protein2genome:local	exon	7071498	7071675	.	-	.	gene_id "LOCXPOR32.743.HIT1"; transcript_id "LOCXPOR32.743.HIT1.transcript"; gene_name "LOCXPOR32.743.HIT1.OR.2R.305.7tm_4.exons4.CM011683.1.Larimichthys_crocea";
CM011683.1	exonerate:protein2genome:local	exon	7072336	7072546	.	-	.	gene_id "LOCXPOR32.743.HIT1"; transcript_id "LOCXPOR32.743.HIT1.transcript"; gene_name "LOCXPOR32.743.HIT1.OR.2R.305.7tm_4.exons4.CM011683.1.Larimichthys_crocea";
CM011683.1	exonerate:protein2genome:local	exon	7101950	7102915	.	+	.	gene_id "LOCXPOR34.744.HIT1"; transcript_id "LOCXPOR34.744.HIT1.transcript"; gene_name "LOCXPOR34.744.HIT1.OR.2R.322.7tm_4.exons1.CM011683.1.Larimichthys_crocea";
CM011683.1	exonerate:protein2genome:local	exon	7107657	7108622	.	+	.	gene_id "LOCXPOR34.750.HIT1"; transcript_id "LOCXPOR34.750.HIT1.transcript"; gene_name "LOCXPOR34.750.HIT1.OR.2R.322.7tm_4.exons1.CM011683.1.Larimichthys_crocea";
CM011683.1	exonerate:protein2genome:local	exon	7112310	7113260	.	+	.	gene_id "LOCXPOR35.751.HIT1"; transcript_id "LOCXPOR35.751.HIT1.transcript"; gene_name "LOCXPOR35.751.HIT1.OR.2R.317.7tm_4.exons1.CM011683.1.Larimichthys_crocea";
CM011683.1	exonerate:protein2genome:local	exon	7125747	7126691	.	+	.	gene_id "LOCXPOR34.752.HIT1"; transcript_id "LOCXPOR34.752.HIT1.transcript"; gene_name "LOCXPOR34.752.HIT1.OR.2R.315.7tm_4.exons1.CM011683.1.Larimichthys_crocea";
CM011683.1	exonerate:protein2genome:local	exon	7136378	7137379	.	+	.	gene_id "LOCXPOR37.753.HIT1"; transcript_id "LOCXPOR37.753.HIT1.transcript"; gene_name "LOCXPOR37.753.HIT1.OR.2R.334.7tm_4.exons1.CM011683.1.Larimichthys_crocea";
CM011683.1	exonerate:protein2genome:local	exon	7163262	7164263	.	+	.	gene_id "LOCXPOR38.757.HIT1"; transcript_id "LOCXPOR38.757.HIT1.transcript"; gene_name "LOCXPOR38.757.HIT1.OR.2R.334.7tm_4.exons1.CM011683.1.Larimichthys_crocea";
CM011683.1	exonerate:protein2genome:local	exon	7220737	7221732	.	-	.	gene_id "LOCXPOR39.758.HIT1"; transcript_id "LOCXPOR39.758.HIT1.transcript"; gene_name "LOCXPOR39.758.HIT1.OR.2R.332.7tm_4.exons1.CM011683.1.Larimichthys_crocea";
CM011683.1	exonerate:protein2genome:local	exon	7224389	7225345	.	-	.	gene_id "LOCXPOR40.759.HIT1"; transcript_id "LOCXPOR40.759.HIT1.transcript"; gene_name "LOCXPOR40.759.HIT1.OR.2R.319.7tm_4.exons1.CM011683.1.Larimichthys_crocea";
CM011683.1	exonerate:protein2genome:local	exon	10518598	10519521	.	-	.	gene_id "LOCXPOR41.762.HIT1"; transcript_id "LOCXPOR41.762.HIT1.transcript"; gene_name "LOCXPOR41.762.HIT1.OR.2R.308.7tm_4.exons1.CM011683.1.Larimichthys_crocea";
CM011683.1	exonerate:protein2genome:local	exon	22400864	22401240	.	+	.	gene_id "LOCXPOR42.763.HIT1"; transcript_id "LOCXPOR42.763.HIT1.transcript"; gene_name "LOCXPOR42.763.HIT1.OR.2R.319.7tm_4.exons3.CM011683.1.Larimichthys_crocea";
CM011683.1	exonerate:protein2genome:local	exon	22401847	22402073	.	+	.	gene_id "LOCXPOR42.763.HIT1"; transcript_id "LOCXPOR42.763.HIT1.transcript"; gene_name "LOCXPOR42.763.HIT1.OR.2R.319.7tm_4.exons3.CM011683.1.Larimichthys_crocea";
CM011683.1	exonerate:protein2genome:local	exon	22402284	22402636	.	+	.	gene_id "LOCXPOR42.763.HIT1"; transcript_id "LOCXPOR42.763.HIT1.transcript"; gene_name "LOCXPOR42.763.HIT1.OR.2R.319.7tm_4.exons3.CM011683.1.Larimichthys_crocea";
CM011683.1	exonerate:protein2genome:local	exon	22406536	22407468	.	+	.	gene_id "LOCXPOR46.764.HIT1"; transcript_id "LOCXPOR46.764.HIT1.transcript"; gene_name "LOCXPOR46.764.HIT1.OR.2R.311.7tm_4.exons1.CM011683.1.Larimichthys_crocea";
CM011683.1	exonerate:protein2genome:local	exon	22413775	22414704	.	+	.	gene_id "LOCXPOR44.769.HIT1"; transcript_id "LOCXPOR44.769.HIT1.transcript"; gene_name "LOCXPOR44.769.HIT1.OR.2R.310.7tm_4.exons1.CM011683.1.Larimichthys_crocea";
CM011683.1	exonerate:protein2genome:local	exon	22420409	22421341	.	+	.	gene_id "LOCXPOR45.772.HIT1"; transcript_id "LOCXPOR45.772.HIT1.transcript"; gene_name "LOCXPOR45.772.HIT1.OR.2R.311.7tm_4.exons1.CM011683.1.Larimichthys_crocea";
CM011683.1	exonerate:protein2genome:local	exon	22424443	22425375	.	+	.	gene_id "LOCXPOR46.777.HIT1"; transcript_id "LOCXPOR46.777.HIT1.transcript"; gene_name "LOCXPOR46.777.HIT1.OR.2R.311.7tm_4.exons1.CM011683.1.Larimichthys_crocea";
CM011683.1	exonerate:protein2genome:local	exon	22428254	22429183	.	+	.	gene_id "LOCXPOR47.778.HIT1"; transcript_id "LOCXPOR47.778.HIT1.transcript"; gene_name "LOCXPOR47.778.HIT1.OR.2R.310.7tm_4.exons1.CM011683.1.Larimichthys_crocea";
CM011683.1	exonerate:protein2genome:local	exon	22441275	22442207	.	+	.	gene_id "LOCXPOR45.779.HIT1"; transcript_id "LOCXPOR45.779.HIT1.transcript"; gene_name "LOCXPOR45.779.HIT1.OR.2R.311.7tm_4.exons1.CM011683.1.Larimichthys_crocea";
CM011683.1	exonerate:protein2genome:local	exon	22445470	22446357	.	+	.	gene_id "LOCXPOR50.780.HIT1"; transcript_id "LOCXPOR50.780.HIT1.transcript"; gene_name "LOCXPOR50.780.HIT1.OR.2R.296.7tm_4.exons1.CM011683.1.Larimichthys_crocea";
CM011683.1	exonerate:protein2genome:local	exon	22450895	22451794	.	+	.	gene_id "LOCXPOR50.781.HIT1"; transcript_id "LOCXPOR50.781.HIT1.transcript"; gene_name "LOCXPOR50.781.HIT1.OR.2R.300.7tm_4.exons1.CM011683.1.Larimichthys_crocea";
CM011683.1	exonerate:protein2genome:local	exon	22458066	22458965	.	+	.	gene_id "LOCXPOR50.782.HIT1"; transcript_id "LOCXPOR50.782.HIT1.transcript"; gene_name "LOCXPOR50.782.HIT1.OR.2R.300.7tm_4.exons1.CM011683.1.Larimichthys_crocea";
CM011683.1	exonerate:protein2genome:local	exon	22465292	22466194	.	+	.	gene_id "LOCXPOR51.783.HIT1"; transcript_id "LOCXPOR51.783.HIT1.transcript"; gene_name "LOCXPOR51.783.HIT1.OR.2R.301.7tm_4.exons1.CM011683.1.Larimichthys_crocea";
CM011683.1	exonerate:protein2genome:local	exon	22474695	22475606	.	+	.	gene_id "LOCXPOR52.784.HIT1"; transcript_id "LOCXPOR52.784.HIT1.transcript"; gene_name "LOCXPOR52.784.HIT1.OR.2R.304.7tm_4.exons1.CM011683.1.Larimichthys_crocea";
CM011683.1	exonerate:protein2genome:local	exon	22477733	22478692	.	+	.	gene_id "LOCXPOR53.785.HIT1"; transcript_id "LOCXPOR53.785.HIT1.transcript"; gene_name "LOCXPOR53.785.HIT1.OR.2R.320.7tm_4.exons1.CM011683.1.Larimichthys_crocea";
CM011683.1	exonerate:protein2genome:local	exon	22482899	22483858	.	+	.	gene_id "LOCXPOR54.786.HIT1"; transcript_id "LOCXPOR54.786.HIT1.transcript"; gene_name "LOCXPOR54.786.HIT1.OR.2R.320.7tm_4.exons1.CM011683.1.Larimichthys_crocea";
CM011683.1	exonerate:protein2genome:local	exon	22489260	22490162	.	+	.	gene_id "LOCXPOR55.793.HIT1"; transcript_id "LOCXPOR55.793.HIT1.transcript"; gene_name "LOCXPOR55.793.HIT1.OR.2R.301.7tm_4.exons1.CM011683.1.Larimichthys_crocea";
CM011683.1	exonerate:protein2genome:local	exon	22494681	22495583	.	+	.	gene_id "LOCXPOR56.794.HIT1"; transcript_id "LOCXPOR56.794.HIT1.transcript"; gene_name "LOCXPOR56.794.HIT1.OR.2R.301.7tm_4.exons1.CM011683.1.Larimichthys_crocea";
CM011683.1	exonerate:protein2genome:local	exon	22499996	22500919	.	+	.	gene_id "LOCXPOR57.795.HIT1"; transcript_id "LOCXPOR57.795.HIT1.transcript"; gene_name "LOCXPOR57.795.HIT1.OR.2R.308.7tm_4.exons1.CM011683.1.Larimichthys_crocea";
CM011683.1	exonerate:protein2genome:local	exon	22511790	22512692	.	+	.	gene_id "LOCXPOR55.797.HIT1"; transcript_id "LOCXPOR55.797.HIT1.transcript"; gene_name "LOCXPOR55.797.HIT1.OR.2R.301.7tm_4.exons1.CM011683.1.Larimichthys_crocea";
CM011683.1	exonerate:protein2genome:local	exon	22517209	22518111	.	+	.	gene_id "LOCXPOR56.798.HIT1"; transcript_id "LOCXPOR56.798.HIT1.transcript"; gene_name "LOCXPOR56.798.HIT1.OR.2R.301.7tm_4.exons1.CM011683.1.Larimichthys_crocea";
CM011683.1	exonerate:protein2genome:local	exon	22522523	22523446	.	+	.	gene_id "LOCXPOR57.799.HIT1"; transcript_id "LOCXPOR57.799.HIT1.transcript"; gene_name "LOCXPOR57.799.HIT1.OR.2R.308.7tm_4.exons1.CM011683.1.Larimichthys_crocea";
CM011683.1	exonerate:protein2genome:local	exon	22527983	22528885	.	+	.	gene_id "LOCXPOR56.800.HIT1"; transcript_id "LOCXPOR56.800.HIT1.transcript"; gene_name "LOCXPOR56.800.HIT1.OR.2R.301.7tm_4.exons1.CM011683.1.Larimichthys_crocea";
CM011683.1	exonerate:protein2genome:local	exon	22532189	22533142	.	+	.	gene_id "LOCXPOR62.801.HIT1"; transcript_id "LOCXPOR62.801.HIT1.transcript"; gene_name "LOCXPOR62.801.HIT1.OR.2R.318.7tm_4.exons1.CM011683.1.Larimichthys_crocea";
CM011683.1	exonerate:protein2genome:local	exon	22535767	22535804	.	+	.	gene_id "LOCXPOR63.340.HIT1"; transcript_id "LOCXPOR63.340.HIT1.transcript"; gene_name "LOCXPOR63.340.HIT1.OR.2R.330.7tm_4.exons2.CM011683.1.Larimichthys_crocea";
CM011683.1	exonerate:protein2genome:local	exon	22536017	22536968	.	+	.	gene_id "LOCXPOR63.340.HIT1"; transcript_id "LOCXPOR63.340.HIT1.transcript"; gene_name "LOCXPOR63.340.HIT1.OR.2R.330.7tm_4.exons2.CM011683.1.Larimichthys_crocea";
CM011683.1	exonerate:protein2genome:local	exon	22544050	22545003	.	+	.	gene_id "LOCXPOR64.343.HIT1"; transcript_id "LOCXPOR64.343.HIT1.transcript"; gene_name "LOCXPOR64.343.HIT1.OR.2R.318.7tm_4.exons1.CM011683.1.Larimichthys_crocea";
CM011683.1	exonerate:protein2genome:local	exon	22549646	22550623	.	-	.	gene_id "LOCXPOR65.344.HIT1"; transcript_id "LOCXPOR65.344.HIT1.transcript"; gene_name "LOCXPOR65.344.HIT1.OR.2R.326.7tm_4.exons1.CM011683.1.Larimichthys_crocea";
CM011683.1	exonerate:protein2genome:local	exon	22552472	22553395	.	-	.	gene_id "LOCXPOR66.345.HIT1"; transcript_id "LOCXPOR66.345.HIT1.transcript"; gene_name "LOCXPOR66.345.HIT1.OR.2R.308.7tm_4.exons1.CM011683.1.Larimichthys_crocea";
CM011683.1	exonerate:protein2genome:local	exon	22558320	22559267	.	-	.	gene_id "LOCXPOR67.346.HIT1"; transcript_id "LOCXPOR67.346.HIT1.transcript"; gene_name "LOCXPOR67.346.HIT1.OR.2R.316.7tm_4.exons1.CM011683.1.Larimichthys_crocea";
CM011683.1	exonerate:protein2genome:local	exon	22561879	22562814	.	-	.	gene_id "LOCXPOR68.347.HIT1"; transcript_id "LOCXPOR68.347.HIT1.transcript"; gene_name "LOCXPOR68.347.HIT1.OR.2R.312.7tm_4.exons1.CM011683.1.Larimichthys_crocea";
CM011683.1	exonerate:protein2genome:local	exon	22729662	22730591	.	-	.	gene_id "LOCXPOR69.348.HIT1"; transcript_id "LOCXPOR69.348.HIT1.transcript"; gene_name "LOCXPOR69.348.HIT1.OR.2R.310.7tm_1.exons1.CM011683.1.Larimichthys_crocea";
CM011683.1	exonerate:protein2genome:local	exon	22741008	22741904	.	+	.	gene_id "LOCXPOR70.351.HIT1"; transcript_id "LOCXPOR70.351.HIT1.transcript"; gene_name "LOCXPOR70.351.HIT1.OR.2R.299.7tm_1.exons1.CM011683.1.Larimichthys_crocea";
CM011683.1	exonerate:protein2genome:local	exon	22744436	22745377	.	+	.	gene_id "LOCXPOR71.352.HIT1"; transcript_id "LOCXPOR71.352.HIT1.transcript"; gene_name "LOCXPOR71.352.HIT1.OR.2R.314.7tm_1.exons1.CM011683.1.Larimichthys_crocea";
CM011683.1	exonerate:protein2genome:local	exon	22747710	22748666	.	+	.	gene_id "LOCXPOR72.353.HIT1"; transcript_id "LOCXPOR72.353.HIT1.transcript"; gene_name "LOCXPOR72.353.HIT1.OR.2R.319.7tm_1.exons1.CM011683.1.Larimichthys_crocea";
CM011683.1	exonerate:protein2genome:local	exon	22750685	22751608	.	+	.	gene_id "LOCXPOR73.354.HIT1"; transcript_id "LOCXPOR73.354.HIT1.transcript"; gene_name "LOCXPOR73.354.HIT1.OR.2R.308.7tm_1.exons1.CM011683.1.Larimichthys_crocea";
CM011683.1	exonerate:protein2genome:local	exon	22756184	22757107	.	+	.	gene_id "LOCXPOR74.356.HIT1"; transcript_id "LOCXPOR74.356.HIT1.transcript"; gene_name "LOCXPOR74.356.HIT1.OR.2R.308.7tm_1.exons1.CM011683.1.Larimichthys_crocea";
CM011683.1	exonerate:protein2genome:local	exon	22761441	22762364	.	+	.	gene_id "LOCXPOR75.357.HIT1"; transcript_id "LOCXPOR75.357.HIT1.transcript"; gene_name "LOCXPOR75.357.HIT1.OR.2R.308.7tm_1.exons1.CM011683.1.Larimichthys_crocea";
CM011683.1	exonerate:protein2genome:local	exon	22765165	22766088	.	+	.	gene_id "LOCXPOR75.358.HIT1"; transcript_id "LOCXPOR75.358.HIT1.transcript"; gene_name "LOCXPOR75.358.HIT1.OR.2R.308.7tm_1.exons1.CM011683.1.Larimichthys_crocea";
CM011683.1	exonerate:protein2genome:local	exon	22768883	22769860	.	+	.	gene_id "LOCXPOR77.359.HIT1"; transcript_id "LOCXPOR77.359.HIT1.transcript"; gene_name "LOCXPOR77.359.HIT1.OR.2R.326.7tm_1.exons1.CM011683.1.Larimichthys_crocea";
CM011683.1	exonerate:protein2genome:local	exon	22779718	22780674	.	+	.	gene_id "LOCXPOR78.360.HIT1"; transcript_id "LOCXPOR78.360.HIT1.transcript"; gene_name "LOCXPOR78.360.HIT1.OR.2R.319.7tm_1.exons1.CM011683.1.Larimichthys_crocea";
CM011683.1	exonerate:protein2genome:local	exon	22786461	22787405	.	+	.	gene_id "LOCXPOR79.363.HIT1"; transcript_id "LOCXPOR79.363.HIT1.transcript"; gene_name "LOCXPOR79.363.HIT1.OR.2R.315.7tm_1.exons1.CM011683.1.Larimichthys_crocea";
CM011683.1	exonerate:protein2genome:local	exon	22791355	22792308	.	+	.	gene_id "LOCXPOR82.364.HIT1"; transcript_id "LOCXPOR82.364.HIT1.transcript"; gene_name "LOCXPOR82.364.HIT1.OR.2R.318.7tm_1.exons1.CM011683.1.Larimichthys_crocea";
CM011683.1	exonerate:protein2genome:local	exon	22796084	22797001	.	+	.	gene_id "LOCXPOR81.365.HIT1"; transcript_id "LOCXPOR81.365.HIT1.transcript"; gene_name "LOCXPOR81.365.HIT1.OR.2R.306.7tm_1.exons1.CM011683.1.Larimichthys_crocea";
CM011683.1	exonerate:protein2genome:local	exon	22799585	22800541	.	+	.	gene_id "LOCXPOR82.366.HIT1"; transcript_id "LOCXPOR82.366.HIT1.transcript"; gene_name "LOCXPOR82.366.HIT1.OR.2R.319.7tm_1.exons1.CM011683.1.Larimichthys_crocea";
CM011683.1	exonerate:protein2genome:local	exon	22804707	22804859	.	+	.	gene_id "LOCXPOR83.367.HIT1"; transcript_id "LOCXPOR83.367.HIT1.transcript"; gene_name "LOCXPOR83.367.HIT1.OR.2R.291.7tm_1.exons2.CM011683.1.Larimichthys_crocea";
CM011683.1	exonerate:protein2genome:local	exon	22805229	22805948	.	+	.	gene_id "LOCXPOR83.367.HIT1"; transcript_id "LOCXPOR83.367.HIT1.transcript"; gene_name "LOCXPOR83.367.HIT1.OR.2R.291.7tm_1.exons2.CM011683.1.Larimichthys_crocea";
CM011683.1	exonerate:protein2genome:local	exon	22808087	22809067	.	+	.	gene_id "LOCXPOR84.368.HIT1"; transcript_id "LOCXPOR84.368.HIT1.transcript"; gene_name "LOCXPOR84.368.HIT1.OR.2R.327.7tm_1.exons1.CM011683.1.Larimichthys_crocea";
CM011683.1	exonerate:protein2genome:local	exon	22813751	22814683	.	+	.	gene_id "LOCXPOR85.369.HIT1"; transcript_id "LOCXPOR85.369.HIT1.transcript"; gene_name "LOCXPOR85.369.HIT1.OR.2R.311.7tm_1.exons1.CM011683.1.Larimichthys_crocea";
CM011683.1	exonerate:protein2genome:local	exon	22817542	22818495	.	+	.	gene_id "LOCXPOR86.370.HIT1"; transcript_id "LOCXPOR86.370.HIT1.transcript"; gene_name "LOCXPOR86.370.HIT1.OR.2R.318.7tm_1.exons1.CM011683.1.Larimichthys_crocea";
CM011683.1	exonerate:protein2genome:local	exon	22821267	22822223	.	+	.	gene_id "LOCXPOR87.372.HIT1"; transcript_id "LOCXPOR87.372.HIT1.transcript"; gene_name "LOCXPOR87.372.HIT1.OR.2R.319.7tm_1.exons1.CM011683.1.Larimichthys_crocea";
CM011683.1	exonerate:protein2genome:local	exon	22832414	22833346	.	+	.	gene_id "LOCXPOR88.378.HIT1"; transcript_id "LOCXPOR88.378.HIT1.transcript"; gene_name "LOCXPOR88.378.HIT1.OR.2R.311.7tm_1.exons1.CM011683.1.Larimichthys_crocea";
CM011683.1	exonerate:protein2genome:local	exon	22837710	22838642	.	+	.	gene_id "LOCXPOR89.379.HIT1"; transcript_id "LOCXPOR89.379.HIT1.transcript"; gene_name "LOCXPOR89.379.HIT1.OR.2R.311.7tm_1.exons1.CM011683.1.Larimichthys_crocea";
CM011683.1	exonerate:protein2genome:local	exon	22865585	22866517	.	-	.	gene_id "LOCXPOR90.380.HIT1"; transcript_id "LOCXPOR90.380.HIT1.transcript"; gene_name "LOCXPOR90.380.HIT1.OR.2R.311.7tm_1.exons1.CM011683.1.Larimichthys_crocea";
CM011683.1	exonerate:protein2genome:local	exon	22894182	22895117	.	+	.	gene_id "LOCXPOR91.381.HIT1"; transcript_id "LOCXPOR91.381.HIT1.transcript"; gene_name "LOCXPOR91.381.HIT1.OR.2R.312.7tm_1.exons1.CM011683.1.Larimichthys_crocea";
CM011683.1	exonerate:protein2genome:local	exon	24169409	24170338	.	+	.	gene_id "LOCXPOR92.382.HIT1"; transcript_id "LOCXPOR92.382.HIT1.transcript"; gene_name "LOCXPOR92.382.HIT1.OR.2R.310.7tm_1.exons1.CM011683.1.Larimichthys_crocea";
CM011691.1	exonerate:protein2genome:local	exon	25495478	25496446	.	-	.	gene_id "LOCXPOR93.383.HIT1"; transcript_id "LOCXPOR93.383.HIT1.transcript"; gene_name "LOCXPOR93.383.HIT1.OR.2R.323.7tm_4.exons1.CM011691.1.Larimichthys_crocea";
CM011691.1	exonerate:protein2genome:local	exon	25512982	25513947	.	+	.	gene_id "LOCXPOR94.388.HIT1"; transcript_id "LOCXPOR94.388.HIT1.transcript"; gene_name "LOCXPOR94.388.HIT1.OR.2R.322.7tm_4.exons1.CM011691.1.Larimichthys_crocea";
CM011691.1	exonerate:protein2genome:local	exon	25526708	25527013	.	-	.	gene_id "LOCXPOR95.390.HIT1"; transcript_id "LOCXPOR95.390.HIT1.transcript"; gene_name "LOCXPOR95.390.HIT1.OR.2R.307.7tm_4.exons2.CM011691.1.Larimichthys_crocea";
CM011691.1	exonerate:protein2genome:local	exon	25529982	25530596	.	-	.	gene_id "LOCXPOR95.390.HIT1"; transcript_id "LOCXPOR95.390.HIT1.transcript"; gene_name "LOCXPOR95.390.HIT1.OR.2R.307.7tm_4.exons2.CM011691.1.Larimichthys_crocea";
CM011691.1	exonerate:protein2genome:local	exon	25535819	25536751	.	-	.	gene_id "LOCXPOR95.399.HIT1"; transcript_id "LOCXPOR95.399.HIT1.transcript"; gene_name "LOCXPOR95.399.HIT1.OR.2R.311.7tm_4.exons1.CM011691.1.Larimichthys_crocea";
CM011691.1	exonerate:protein2genome:local	exon	25539138	25540067	.	-	.	gene_id "LOCXPOR96.400.HIT1"; transcript_id "LOCXPOR96.400.HIT1.transcript"; gene_name "LOCXPOR96.400.HIT1.OR.2R.310.7tm_4.exons1.CM011691.1.Larimichthys_crocea";
CM011691.1	exonerate:protein2genome:local	exon	25543274	25544212	.	-	.	gene_id "LOCXPOR97.401.HIT1"; transcript_id "LOCXPOR97.401.HIT1.transcript"; gene_name "LOCXPOR97.401.HIT1.OR.2R.313.7tm_4.exons1.CM011691.1.Larimichthys_crocea";
CM011691.1	exonerate:protein2genome:local	exon	25547488	25548399	.	-	.	gene_id "LOCXPOR98.402.HIT1"; transcript_id "LOCXPOR98.402.HIT1.transcript"; gene_name "LOCXPOR98.402.HIT1.OR.2R.304.7tm_4.exons1.CM011691.1.Larimichthys_crocea";
CM011691.1	exonerate:protein2genome:local	exon	25551319	25552245	.	+	.	gene_id "LOCXPOR99.403.HIT1"; transcript_id "LOCXPOR99.403.HIT1.transcript"; gene_name "LOCXPOR99.403.HIT1.OR.2R.309.7tm_4.exons1.CM011691.1.Larimichthys_crocea";
CM011691.1	exonerate:protein2genome:local	exon	25554971	25555891	.	+	.	gene_id "LOCXPOR100.405.HIT1"; transcript_id "LOCXPOR100.405.HIT1.transcript"; gene_name "LOCXPOR100.405.HIT1.OR.2R.307.7tm_4.exons1.CM011691.1.Larimichthys_crocea";
CM011691.1	exonerate:protein2genome:local	exon	25557937	25558858	.	+	.	gene_id "LOCXPOR100.406.HIT1"; transcript_id "LOCXPOR100.406.HIT1.transcript"; gene_name "LOCXPOR100.406.HIT1.OR.2R.282.7tm_4.exons1.CM011691.1.Larimichthys_crocea";
CM011691.1	exonerate:protein2genome:local	exon	26363294	26364208	.	+	.	gene_id "LOCXPOR101.407.HIT1"; transcript_id "LOCXPOR101.407.HIT1.transcript"; gene_name "LOCXPOR101.407.HIT1.OR.2R.305.7tm_1.exons1.CM011691.1.Larimichthys_crocea";
CM011691.1	exonerate:protein2genome:local	exon	26365708	26366622	.	+	.	gene_id "LOCXPOR102.408.HIT1"; transcript_id "LOCXPOR102.408.HIT1.transcript"; gene_name "LOCXPOR102.408.HIT1.OR.2R.305.7tm_1.exons1.CM011691.1.Larimichthys_crocea";
CM011691.1	exonerate:protein2genome:local	exon	26369865	26370779	.	+	.	gene_id "LOCXPOR103.409.HIT1"; transcript_id "LOCXPOR103.409.HIT1.transcript"; gene_name "LOCXPOR103.409.HIT1.OR.2R.305.7tm_1.exons1.CM011691.1.Larimichthys_crocea";
CM011691.1	exonerate:protein2genome:local	exon	26393608	26394528	.	+	.	gene_id "LOCXPOR104.419.HIT1"; transcript_id "LOCXPOR104.419.HIT1.transcript"; gene_name "LOCXPOR104.419.HIT1.OR.2R.307.7tm_1.exons1.CM011691.1.Larimichthys_crocea";
CM011691.1	exonerate:protein2genome:local	exon	26408495	26409406	.	+	.	gene_id "LOCXPOR105.424.HIT1"; transcript_id "LOCXPOR105.424.HIT1.transcript"; gene_name "LOCXPOR105.424.HIT1.OR.2R.304.7tm_1.exons1.CM011691.1.Larimichthys_crocea";
CM011691.1	exonerate:protein2genome:local	exon	26411731	26412642	.	+	.	gene_id "LOCXPOR106.425.HIT1"; transcript_id "LOCXPOR106.425.HIT1.transcript"; gene_name "LOCXPOR106.425.HIT1.OR.2R.304.7tm_1.exons1.CM011691.1.Larimichthys_crocea";
CM011691.1	exonerate:protein2genome:local	exon	26413223	26414137	.	+	.	gene_id "LOCXPOR107.426.HIT1"; transcript_id "LOCXPOR107.426.HIT1.transcript"; gene_name "LOCXPOR107.426.HIT1.OR.2R.305.7tm_1.exons1.CM011691.1.Larimichthys_crocea";
CM011691.1	exonerate:protein2genome:local	exon	26426356	26427261	.	+	.	gene_id "LOCXPOR108.440.HIT1"; transcript_id "LOCXPOR108.440.HIT1.transcript"; gene_name "LOCXPOR108.440.HIT1.OR.2R.302.7tm_1.exons1.CM011691.1.Larimichthys_crocea";
CM011691.1	exonerate:protein2genome:local	exon	26429560	26430480	.	+	.	gene_id "LOCXPOR109.441.HIT1"; transcript_id "LOCXPOR109.441.HIT1.transcript"; gene_name "LOCXPOR109.441.HIT1.OR.2R.307.7tm_1.exons1.CM011691.1.Larimichthys_crocea";
CM011691.1	exonerate:protein2genome:local	exon	26432653	26433573	.	+	.	gene_id "LOCXPOR110.443.HIT1"; transcript_id "LOCXPOR110.443.HIT1.transcript"; gene_name "LOCXPOR110.443.HIT1.OR.2R.307.7tm_1.exons1.CM011691.1.Larimichthys_crocea";
CM011691.1	exonerate:protein2genome:local	exon	26444488	26445408	.	+	.	gene_id "LOCXPOR110.444.HIT1"; transcript_id "LOCXPOR110.444.HIT1.transcript"; gene_name "LOCXPOR110.444.HIT1.OR.2R.307.7tm_1.exons1.CM011691.1.Larimichthys_crocea";
CM011691.1	exonerate:protein2genome:local	exon	26447236	26448156	.	+	.	gene_id "LOCXPOR110.445.HIT1"; transcript_id "LOCXPOR110.445.HIT1.transcript"; gene_name "LOCXPOR110.445.HIT1.OR.2R.307.7tm_1.exons1.CM011691.1.Larimichthys_crocea";
CM011691.1	exonerate:protein2genome:local	exon	26449971	26450891	.	+	.	gene_id "LOCXPOR109.446.HIT1"; transcript_id "LOCXPOR109.446.HIT1.transcript"; gene_name "LOCXPOR109.446.HIT1.OR.2R.307.7tm_1.exons1.CM011691.1.Larimichthys_crocea";
CM011691.1	exonerate:protein2genome:local	exon	28947816	28948737	.	-	.	gene_id "LOCXPOR116.455.HIT1"; transcript_id "LOCXPOR116.455.HIT1.transcript"; gene_name "LOCXPOR116.455.HIT1.OR.2R.286.7tm_1.exons1.CM011691.1.Larimichthys_crocea";
CM011691.1	exonerate:protein2genome:local	exon	28950758	28951678	.	-	.	gene_id "LOCXPOR116.456.HIT1"; transcript_id "LOCXPOR116.456.HIT1.transcript"; gene_name "LOCXPOR116.456.HIT1.OR.2R.307.7tm_1.exons1.CM011691.1.Larimichthys_crocea";
CM011691.1	exonerate:protein2genome:local	exon	28953232	28954152	.	-	.	gene_id "LOCXPOR116.457.HIT1"; transcript_id "LOCXPOR116.457.HIT1.transcript"; gene_name "LOCXPOR116.457.HIT1.OR.2R.307.7tm_1.exons1.CM011691.1.Larimichthys_crocea";
CM011691.1	exonerate:protein2genome:local	exon	28955708	28956628	.	-	.	gene_id "LOCXPOR116.458.HIT1"; transcript_id "LOCXPOR116.458.HIT1.transcript"; gene_name "LOCXPOR116.458.HIT1.OR.2R.307.7tm_1.exons1.CM011691.1.Larimichthys_crocea";
CM011691.1	exonerate:protein2genome:local	exon	28958179	28959099	.	-	.	gene_id "LOCXPOR116.459.HIT1"; transcript_id "LOCXPOR116.459.HIT1.transcript"; gene_name "LOCXPOR116.459.HIT1.OR.2R.307.7tm_1.exons1.CM011691.1.Larimichthys_crocea";
CM011691.1	exonerate:protein2genome:local	exon	28963761	28964666	.	-	.	gene_id "LOCXPOR117.460.HIT1"; transcript_id "LOCXPOR117.460.HIT1.transcript"; gene_name "LOCXPOR117.460.HIT1.OR.2R.302.7tm_1.exons1.CM011691.1.Larimichthys_crocea";
CM011691.1	exonerate:protein2genome:local	exon	28973095	28974009	.	-	.	gene_id "LOCXPOR118.463.HIT1"; transcript_id "LOCXPOR118.463.HIT1.transcript"; gene_name "LOCXPOR118.463.HIT1.OR.2R.305.7tm_1.exons1.CM011691.1.Larimichthys_crocea";
CM011691.1	exonerate:protein2genome:local	exon	28979755	28980657	.	-	.	gene_id "LOCXPOR121.464.HIT1"; transcript_id "LOCXPOR121.464.HIT1.transcript"; gene_name "LOCXPOR121.464.HIT1.OR.2R.301.7tm_1.exons1.CM011691.1.Larimichthys_crocea";
CM011691.1	exonerate:protein2genome:local	exon	28981592	28982506	.	-	.	gene_id "LOCXPOR121.467.HIT1"; transcript_id "LOCXPOR121.467.HIT1.transcript"; gene_name "LOCXPOR121.467.HIT1.OR.2R.305.7tm_1.exons1.CM011691.1.Larimichthys_crocea";
CM011691.1	exonerate:protein2genome:local	exon	28984178	28985092	.	-	.	gene_id "LOCXPOR119.468.HIT1"; transcript_id "LOCXPOR119.468.HIT1.transcript"; gene_name "LOCXPOR119.468.HIT1.OR.2R.305.7tm_1.exons1.CM011691.1.Larimichthys_crocea";
CM011691.1	exonerate:protein2genome:local	exon	28989014	28989928	.	-	.	gene_id "LOCXPOR119.469.HIT1"; transcript_id "LOCXPOR119.469.HIT1.transcript"; gene_name "LOCXPOR119.469.HIT1.OR.2R.305.7tm_1.exons1.CM011691.1.Larimichthys_crocea";
CM011691.1	exonerate:protein2genome:local	exon	28991477	28992391	.	-	.	gene_id "LOCXPOR119.470.HIT1"; transcript_id "LOCXPOR119.470.HIT1.transcript"; gene_name "LOCXPOR119.470.HIT1.OR.2R.305.7tm_1.exons1.CM011691.1.Larimichthys_crocea";
CM011691.1	exonerate:protein2genome:local	exon	28993940	28994854	.	-	.	gene_id "LOCXPOR119.471.HIT1"; transcript_id "LOCXPOR119.471.HIT1.transcript"; gene_name "LOCXPOR119.471.HIT1.OR.2R.305.7tm_1.exons1.CM011691.1.Larimichthys_crocea";
CM011691.1	exonerate:protein2genome:local	exon	28996408	28997322	.	-	.	gene_id "LOCXPOR121.472.HIT1"; transcript_id "LOCXPOR121.472.HIT1.transcript"; gene_name "LOCXPOR121.472.HIT1.OR.2R.305.7tm_1.exons1.CM011691.1.Larimichthys_crocea";
CM011691.1	exonerate:protein2genome:local	exon	28999042	28999956	.	-	.	gene_id "LOCXPOR121.473.HIT1"; transcript_id "LOCXPOR121.473.HIT1.transcript"; gene_name "LOCXPOR121.473.HIT1.OR.2R.305.7tm_1.exons1.CM011691.1.Larimichthys_crocea";
CM011691.1	exonerate:protein2genome:local	exon	29006452	29007375	.	-	.	gene_id "LOCXPOR121.474.HIT1"; transcript_id "LOCXPOR121.474.HIT1.transcript"; gene_name "LOCXPOR121.474.HIT1.OR.2R.308.7tm_1.exons1.CM011691.1.Larimichthys_crocea";
CM011691.1	exonerate:protein2genome:local	exon	29013614	29014528	.	+	.	gene_id "LOCXPOR120.475.HIT1"; transcript_id "LOCXPOR120.475.HIT1.transcript"; gene_name "LOCXPOR120.475.HIT1.OR.2R.305.7tm_1.exons1.CM011691.1.Larimichthys_crocea";
CM011691.1	exonerate:protein2genome:local	exon	29019293	29020207	.	-	.	gene_id "LOCXPOR121.479.HIT1"; transcript_id "LOCXPOR121.479.HIT1.transcript"; gene_name "LOCXPOR121.479.HIT1.OR.2R.305.7tm_1.exons1.CM011691.1.Larimichthys_crocea";
CM011691.1	exonerate:protein2genome:local	exon	29021776	29022690	.	-	.	gene_id "LOCXPOR121.480.HIT1"; transcript_id "LOCXPOR121.480.HIT1.transcript"; gene_name "LOCXPOR121.480.HIT1.OR.2R.305.7tm_1.exons1.CM011691.1.Larimichthys_crocea";
CM011691.1	exonerate:protein2genome:local	exon	29025007	29025921	.	-	.	gene_id "LOCXPOR121.481.HIT1"; transcript_id "LOCXPOR121.481.HIT1.transcript"; gene_name "LOCXPOR121.481.HIT1.OR.2R.305.7tm_1.exons1.CM011691.1.Larimichthys_crocea";
CM011691.1	exonerate:protein2genome:local	exon	29027438	29028352	.	-	.	gene_id "LOCXPOR121.482.HIT1"; transcript_id "LOCXPOR121.482.HIT1.transcript"; gene_name "LOCXPOR121.482.HIT1.OR.2R.305.7tm_1.exons1.CM011691.1.Larimichthys_crocea";
CM011691.1	exonerate:protein2genome:local	exon	29033793	29034713	.	-	.	gene_id "LOCXPOR122.483.HIT1"; transcript_id "LOCXPOR122.483.HIT1.transcript"; gene_name "LOCXPOR122.483.HIT1.OR.2R.307.7tm_1.exons1.CM011691.1.Larimichthys_crocea";
CM011691.1	exonerate:protein2genome:local	exon	29038237	29039145	.	-	.	gene_id "LOCXPOR123.484.HIT1"; transcript_id "LOCXPOR123.484.HIT1.transcript"; gene_name "LOCXPOR123.484.HIT1.OR.2R.303.7tm_1.exons1.CM011691.1.Larimichthys_crocea";
CM011691.1	exonerate:protein2genome:local	exon	29044450	29045358	.	-	.	gene_id "LOCXPOR124.485.HIT1"; transcript_id "LOCXPOR124.485.HIT1.transcript"; gene_name "LOCXPOR124.485.HIT1.OR.2R.303.7tm_1.exons1.CM011691.1.Larimichthys_crocea";
CM011691.1	exonerate:protein2genome:local	exon	29047192	29048106	.	-	.	gene_id "LOCXPOR125.486.HIT1"; transcript_id "LOCXPOR125.486.HIT1.transcript"; gene_name "LOCXPOR125.486.HIT1.OR.2R.305.7tm_1.exons1.CM011691.1.Larimichthys_crocea";
CM011691.1	exonerate:protein2genome:local	exon	29052663	29053578	.	-	.	gene_id "LOCXPOR125.488.HIT1"; transcript_id "LOCXPOR125.488.HIT1.transcript"; gene_name "LOCXPOR125.488.HIT1.OR.2R.287.7tm_1.exons1.CM011691.1.Larimichthys_crocea";
CM011692.1	exonerate:protein2genome:local	exon	3675246	3676160	.	-	.	gene_id "LOCXPOR126.499.HIT1"; transcript_id "LOCXPOR126.499.HIT1.transcript"; gene_name "LOCXPOR126.499.HIT1.OR.2R.305.7tm_4.exons1.CM011692.1.Larimichthys_crocea";
CM011692.1	exonerate:protein2genome:local	exon	3680893	3681807	.	-	.	gene_id "LOCXPOR127.500.HIT1"; transcript_id "LOCXPOR127.500.HIT1.transcript"; gene_name "LOCXPOR127.500.HIT1.OR.2R.305.7tm_4.exons1.CM011692.1.Larimichthys_crocea";
CM011692.1	exonerate:protein2genome:local	exon	3688558	3689502	.	+	.	gene_id "LOCXPOR128.501.HIT1"; transcript_id "LOCXPOR128.501.HIT1.transcript"; gene_name "LOCXPOR128.501.HIT1.OR.2R.315.7tm_4.exons1.CM011692.1.Larimichthys_crocea";
CM011692.1	exonerate:protein2genome:local	exon	3699428	3700369	.	+	.	gene_id "LOCXPOR129.502.HIT1"; transcript_id "LOCXPOR129.502.HIT1.transcript"; gene_name "LOCXPOR129.502.HIT1.OR.2R.314.7tm_4.exons1.CM011692.1.Larimichthys_crocea";
CM011692.1	exonerate:protein2genome:local	exon	3703917	3704849	.	+	.	gene_id "LOCXPOR130.503.HIT1"; transcript_id "LOCXPOR130.503.HIT1.transcript"; gene_name "LOCXPOR130.503.HIT1.OR.2R.311.7tm_4.exons1.CM011692.1.Larimichthys_crocea";
CM011692.1	exonerate:protein2genome:local	exon	3709406	3710335	.	+	.	gene_id "LOCXPOR131.504.HIT1"; transcript_id "LOCXPOR131.504.HIT1.transcript"; gene_name "LOCXPOR131.504.HIT1.OR.2R.310.7tm_4.exons1.CM011692.1.Larimichthys_crocea";
CM011692.1	exonerate:protein2genome:local	exon	3713127	3714041	.	+	.	gene_id "LOCXPOR132.505.HIT1"; transcript_id "LOCXPOR132.505.HIT1.transcript"; gene_name "LOCXPOR132.505.HIT1.OR.2R.305.7tm_4.exons1.CM011692.1.Larimichthys_crocea";
CM011692.1	exonerate:protein2genome:local	exon	3718968	3719885	.	+	.	gene_id "LOCXPOR133.513.HIT1"; transcript_id "LOCXPOR133.513.HIT1.transcript"; gene_name "LOCXPOR133.513.HIT1.OR.2R.306.7tm_4.exons1.CM011692.1.Larimichthys_crocea";
CM011692.1	exonerate:protein2genome:local	exon	3721992	3722912	.	+	.	gene_id "LOCXPOR134.514.HIT1"; transcript_id "LOCXPOR134.514.HIT1.transcript"; gene_name "LOCXPOR134.514.HIT1.OR.2R.307.7tm_4.exons1.CM011692.1.Larimichthys_crocea";
CM011692.1	exonerate:protein2genome:local	exon	3783102	3784022	.	-	.	gene_id "LOCXPOR135.515.HIT1"; transcript_id "LOCXPOR135.515.HIT1.transcript"; gene_name "LOCXPOR135.515.HIT1.OR.2R.307.7tm_4.exons1.CM011692.1.Larimichthys_crocea";
CM011692.1	exonerate:protein2genome:local	exon	3786083	3787000	.	-	.	gene_id "LOCXPOR136.516.HIT1"; transcript_id "LOCXPOR136.516.HIT1.transcript"; gene_name "LOCXPOR136.516.HIT1.OR.2R.306.7tm_4.exons1.CM011692.1.Larimichthys_crocea";
CM011692.1	exonerate:protein2genome:local	exon	3791932	3792496	.	-	.	gene_id "LOCXPOR137.518.HIT1"; transcript_id "LOCXPOR137.518.HIT1.transcript"; gene_name "LOCXPOR137.518.HIT1.OR.2R.308.7tm_4.exons2.CM011692.1.Larimichthys_crocea";
CM011692.1	exonerate:protein2genome:local	exon	3793968	3794326	.	-	.	gene_id "LOCXPOR137.518.HIT1"; transcript_id "LOCXPOR137.518.HIT1.transcript"; gene_name "LOCXPOR137.518.HIT1.OR.2R.308.7tm_4.exons2.CM011692.1.Larimichthys_crocea";
CM011692.1	exonerate:protein2genome:local	exon	3798326	3799240	.	-	.	gene_id "LOCXPOR138.519.HIT1"; transcript_id "LOCXPOR138.519.HIT1.transcript"; gene_name "LOCXPOR138.519.HIT1.OR.2R.305.7tm_4.exons1.CM011692.1.Larimichthys_crocea";
CM011692.1	exonerate:protein2genome:local	exon	3802010	3802308	.	-	.	gene_id "LOCXPOR139.521.HIT1"; transcript_id "LOCXPOR139.521.HIT1.transcript"; gene_name "LOCXPOR139.521.HIT1.OR.2R.307.7tm_4.exons2.CM011692.1.Larimichthys_crocea";
CM011692.1	exonerate:protein2genome:local	exon	3804046	3804667	.	-	.	gene_id "LOCXPOR139.521.HIT1"; transcript_id "LOCXPOR139.521.HIT1.transcript"; gene_name "LOCXPOR139.521.HIT1.OR.2R.307.7tm_4.exons2.CM011692.1.Larimichthys_crocea";
CM011692.1	exonerate:protein2genome:local	exon	3809427	3810359	.	-	.	gene_id "LOCXPOR140.522.HIT1"; transcript_id "LOCXPOR140.522.HIT1.transcript"; gene_name "LOCXPOR140.522.HIT1.OR.2R.311.7tm_4.exons1.CM011692.1.Larimichthys_crocea";
CM011692.1	exonerate:protein2genome:local	exon	3814859	3815800	.	-	.	gene_id "LOCXPOR141.523.HIT1"; transcript_id "LOCXPOR141.523.HIT1.transcript"; gene_name "LOCXPOR141.523.HIT1.OR.2R.314.7tm_4.exons1.CM011692.1.Larimichthys_crocea";
CM011692.1	exonerate:protein2genome:local	exon	3819553	3820497	.	-	.	gene_id "LOCXPOR142.526.HIT1"; transcript_id "LOCXPOR142.526.HIT1.transcript"; gene_name "LOCXPOR142.526.HIT1.OR.2R.315.7tm_4.exons1.CM011692.1.Larimichthys_crocea";
CM011692.1	exonerate:protein2genome:local	exon	3825981	3826925	.	-	.	gene_id "LOCXPOR128.527.HIT1"; transcript_id "LOCXPOR128.527.HIT1.transcript"; gene_name "LOCXPOR128.527.HIT1.OR.2R.315.7tm_4.exons1.CM011692.1.Larimichthys_crocea";
CM011692.1	exonerate:protein2genome:local	exon	3833673	3834587	.	+	.	gene_id "LOCXPOR144.528.HIT1"; transcript_id "LOCXPOR144.528.HIT1.transcript"; gene_name "LOCXPOR144.528.HIT1.OR.2R.305.7tm_4.exons1.CM011692.1.Larimichthys_crocea";
CM011692.1	exonerate:protein2genome:local	exon	3839317	3840231	.	+	.	gene_id "LOCXPOR145.529.HIT1"; transcript_id "LOCXPOR145.529.HIT1.transcript"; gene_name "LOCXPOR145.529.HIT1.OR.2R.305.7tm_4.exons1.CM011692.1.Larimichthys_crocea";
CM011692.1	exonerate:protein2genome:local	exon	3842900	3843817	.	+	.	gene_id "LOCXPOR146.530.HIT1"; transcript_id "LOCXPOR146.530.HIT1.transcript"; gene_name "LOCXPOR146.530.HIT1.OR.2R.306.7tm_4.exons1.CM011692.1.Larimichthys_crocea";
CM011692.1	exonerate:protein2genome:local	exon	3854592	3855506	.	-	.	gene_id "LOCXPOR138.534.HIT1"; transcript_id "LOCXPOR138.534.HIT1.transcript"; gene_name "LOCXPOR138.534.HIT1.OR.2R.305.7tm_4.exons1.CM011692.1.Larimichthys_crocea";
CM011692.1	exonerate:protein2genome:local	exon	3863191	3864105	.	-	.	gene_id "LOCXPOR148.535.HIT1"; transcript_id "LOCXPOR148.535.HIT1.transcript"; gene_name "LOCXPOR148.535.HIT1.OR.2R.305.7tm_4.exons1.CM011692.1.Larimichthys_crocea";
CM011692.1	exonerate:protein2genome:local	exon	3874159	3875072	.	-	.	gene_id "LOCXPOR132.539.HIT1"; transcript_id "LOCXPOR132.539.HIT1.transcript"; gene_name "LOCXPOR132.539.HIT1.OR.2R.290.7tm_4.exons1.CM011692.1.Larimichthys_crocea";
CM011692.1	exonerate:protein2genome:local	exon	3881388	3882293	.	-	.	gene_id "LOCXPOR149.540.HIT1"; transcript_id "LOCXPOR149.540.HIT1.transcript"; gene_name "LOCXPOR149.540.HIT1.OR.2R.302.7tm_4.exons1.CM011692.1.Larimichthys_crocea";
CM011692.1	exonerate:protein2genome:local	exon	3886632	3887546	.	-	.	gene_id "LOCXPOR150.541.HIT1"; transcript_id "LOCXPOR150.541.HIT1.transcript"; gene_name "LOCXPOR150.541.HIT1.OR.2R.305.7tm_4.exons1.CM011692.1.Larimichthys_crocea";
CM011692.1	exonerate:protein2genome:local	exon	3895238	3896143	.	-	.	gene_id "LOCXPOR151.542.HIT1"; transcript_id "LOCXPOR151.542.HIT1.transcript"; gene_name "LOCXPOR151.542.HIT1.OR.2R.302.7tm_4.exons1.CM011692.1.Larimichthys_crocea";
CM011692.1	exonerate:protein2genome:local	exon	3900426	3901340	.	-	.	gene_id "LOCXPOR152.543.HIT1"; transcript_id "LOCXPOR152.543.HIT1.transcript"; gene_name "LOCXPOR152.543.HIT1.OR.2R.305.7tm_4.exons1.CM011692.1.Larimichthys_crocea";
CM011692.1	exonerate:protein2genome:local	exon	3905508	3906413	.	-	.	gene_id "LOCXPOR153.544.HIT1"; transcript_id "LOCXPOR153.544.HIT1.transcript"; gene_name "LOCXPOR153.544.HIT1.OR.2R.302.7tm_4.exons1.CM011692.1.Larimichthys_crocea";
CM011692.1	exonerate:protein2genome:local	exon	3914752	3915666	.	-	.	gene_id "LOCXPOR154.545.HIT1"; transcript_id "LOCXPOR154.545.HIT1.transcript"; gene_name "LOCXPOR154.545.HIT1.OR.2R.305.7tm_4.exons1.CM011692.1.Larimichthys_crocea";
CM011692.1	exonerate:protein2genome:local	exon	3917307	3918215	.	-	.	gene_id "LOCXPOR155.546.HIT1"; transcript_id "LOCXPOR155.546.HIT1.transcript"; gene_name "LOCXPOR155.546.HIT1.OR.2R.303.7tm_4.exons1.CM011692.1.Larimichthys_crocea";
CM011692.1	exonerate:protein2genome:local	exon	3925181	3926104	.	-	.	gene_id "LOCXPOR156.547.HIT1"; transcript_id "LOCXPOR156.547.HIT1.transcript"; gene_name "LOCXPOR156.547.HIT1.OR.2R.308.7tm_4.exons1.CM011692.1.Larimichthys_crocea";
CM011692.1	exonerate:protein2genome:local	exon	3933103	3934026	.	-	.	gene_id "LOCXPOR157.548.HIT1"; transcript_id "LOCXPOR157.548.HIT1.transcript"; gene_name "LOCXPOR157.548.HIT1.OR.2R.308.7tm_4.exons1.CM011692.1.Larimichthys_crocea";
CM011692.1	exonerate:protein2genome:local	exon	3937736	3938641	.	-	.	gene_id "LOCXPOR158.559.HIT1"; transcript_id "LOCXPOR158.559.HIT1.transcript"; gene_name "LOCXPOR158.559.HIT1.OR.2R.302.7tm_4.exons1.CM011692.1.Larimichthys_crocea";
CM011692.1	exonerate:protein2genome:local	exon	3943912	3944829	.	-	.	gene_id "LOCXPOR159.560.HIT1"; transcript_id "LOCXPOR159.560.HIT1.transcript"; gene_name "LOCXPOR159.560.HIT1.OR.2R.306.7tm_4.exons1.CM011692.1.Larimichthys_crocea";
CM011692.1	exonerate:protein2genome:local	exon	3948800	3949723	.	-	.	gene_id "LOCXPOR160.561.HIT1"; transcript_id "LOCXPOR160.561.HIT1.transcript"; gene_name "LOCXPOR160.561.HIT1.OR.2R.308.7tm_4.exons1.CM011692.1.Larimichthys_crocea";
CM011692.1	exonerate:protein2genome:local	exon	4121525	4122448	.	-	.	gene_id "LOCXPOR157.563.HIT1"; transcript_id "LOCXPOR157.563.HIT1.transcript"; gene_name "LOCXPOR157.563.HIT1.OR.2R.308.7tm_4.exons1.CM011692.1.Larimichthys_crocea";
CM011692.1	exonerate:protein2genome:local	exon	4126191	4127096	.	-	.	gene_id "LOCXPOR162.564.HIT1"; transcript_id "LOCXPOR162.564.HIT1.transcript"; gene_name "LOCXPOR162.564.HIT1.OR.2R.302.7tm_4.exons1.CM011692.1.Larimichthys_crocea";
CM011692.1	exonerate:protein2genome:local	exon	4132413	4133330	.	-	.	gene_id "LOCXPOR163.565.HIT1"; transcript_id "LOCXPOR163.565.HIT1.transcript"; gene_name "LOCXPOR163.565.HIT1.OR.2R.306.7tm_4.exons1.CM011692.1.Larimichthys_crocea";
CM011692.1	exonerate:protein2genome:local	exon	4137341	4138264	.	-	.	gene_id "LOCXPOR160.566.HIT1"; transcript_id "LOCXPOR160.566.HIT1.transcript"; gene_name "LOCXPOR160.566.HIT1.OR.2R.308.7tm_4.exons1.CM011692.1.Larimichthys_crocea";
CM011692.1	exonerate:protein2genome:local	exon	4286051	4286962	.	+	.	gene_id "LOCXPOR165.567.HIT1"; transcript_id "LOCXPOR165.567.HIT1.transcript"; gene_name "LOCXPOR165.567.HIT1.OR.2R.304.7tm_4.exons1.CM011692.1.Larimichthys_crocea";
CM011692.1	exonerate:protein2genome:local	exon	15900863	15901795	.	+	.	gene_id "LOCXPOR166.568.HIT1"; transcript_id "LOCXPOR166.568.HIT1.transcript"; gene_name "LOCXPOR166.568.HIT1.OR.2R.311.7tm_4.exons1.CM011692.1.Larimichthys_crocea";
CM011692.1	exonerate:protein2genome:local	exon	15907713	15908639	.	+	.	gene_id "LOCXPOR167.571.HIT1"; transcript_id "LOCXPOR167.571.HIT1.transcript"; gene_name "LOCXPOR167.571.HIT1.OR.2R.309.7tm_4.exons1.CM011692.1.Larimichthys_crocea";
CM011692.1	exonerate:protein2genome:local	exon	15910563	15911483	.	+	.	gene_id "LOCXPOR168.572.HIT1"; transcript_id "LOCXPOR168.572.HIT1.transcript"; gene_name "LOCXPOR168.572.HIT1.OR.2R.307.7tm_4.exons1.CM011692.1.Larimichthys_crocea";
CM011692.1	exonerate:protein2genome:local	exon	15916655	15917575	.	+	.	gene_id "LOCXPOR169.573.HIT1"; transcript_id "LOCXPOR169.573.HIT1.transcript"; gene_name "LOCXPOR169.573.HIT1.OR.2R.307.7tm_4.exons1.CM011692.1.Larimichthys_crocea";
CM011692.1	exonerate:protein2genome:local	exon	15921716	15922642	.	+	.	gene_id "LOCXPOR170.574.HIT1"; transcript_id "LOCXPOR170.574.HIT1.transcript"; gene_name "LOCXPOR170.574.HIT1.OR.2R.309.7tm_4.exons1.CM011692.1.Larimichthys_crocea";
CM011692.1	exonerate:protein2genome:local	exon	15928801	15929712	.	+	.	gene_id "LOCXPOR171.575.HIT1"; transcript_id "LOCXPOR171.575.HIT1.transcript"; gene_name "LOCXPOR171.575.HIT1.OR.2R.304.7tm_4.exons1.CM011692.1.Larimichthys_crocea";
CM011692.1	exonerate:protein2genome:local	exon	15934116	15935042	.	+	.	gene_id "LOCXPOR172.577.HIT1"; transcript_id "LOCXPOR172.577.HIT1.transcript"; gene_name "LOCXPOR172.577.HIT1.OR.2R.309.7tm_4.exons1.CM011692.1.Larimichthys_crocea";
CM011692.1	exonerate:protein2genome:local	exon	15936986	15937894	.	+	.	gene_id "LOCXPOR173.578.HIT1"; transcript_id "LOCXPOR173.578.HIT1.transcript"; gene_name "LOCXPOR173.578.HIT1.OR.2R.303.7tm_4.exons1.CM011692.1.Larimichthys_crocea";
CM011692.1	exonerate:protein2genome:local	exon	20889155	20890078	.	-	.	gene_id "LOCXPOR174.579.HIT1"; transcript_id "LOCXPOR174.579.HIT1.transcript"; gene_name "LOCXPOR174.579.HIT1.OR.2R.308.7tm_4.exons1.CM011692.1.Larimichthys_crocea";
CM011692.1	exonerate:protein2genome:local	exon	20894649	20895551	.	-	.	gene_id "LOCXPOR175.580.HIT1"; transcript_id "LOCXPOR175.580.HIT1.transcript"; gene_name "LOCXPOR175.580.HIT1.OR.2R.301.7tm_4.exons1.CM011692.1.Larimichthys_crocea";
CM011692.1	exonerate:protein2genome:local	exon	20899273	20900184	.	-	.	gene_id "LOCXPOR176.583.HIT1"; transcript_id "LOCXPOR176.583.HIT1.transcript"; gene_name "LOCXPOR176.583.HIT1.OR.2R.304.7tm_4.exons1.CM011692.1.Larimichthys_crocea";
CM011692.1	exonerate:protein2genome:local	exon	20907911	20908822	.	-	.	gene_id "LOCXPOR177.584.HIT1"; transcript_id "LOCXPOR177.584.HIT1.transcript"; gene_name "LOCXPOR177.584.HIT1.OR.2R.304.7tm_4.exons1.CM011692.1.Larimichthys_crocea";
CM011692.1	exonerate:protein2genome:local	exon	20913721	20914632	.	-	.	gene_id "LOCXPOR178.585.HIT1"; transcript_id "LOCXPOR178.585.HIT1.transcript"; gene_name "LOCXPOR178.585.HIT1.OR.2R.304.7tm_4.exons1.CM011692.1.Larimichthys_crocea";
CM011692.1	exonerate:protein2genome:local	exon	20918998	20919906	.	-	.	gene_id "LOCXPOR179.586.HIT1"; transcript_id "LOCXPOR179.586.HIT1.transcript"; gene_name "LOCXPOR179.586.HIT1.OR.2R.303.7tm_4.exons1.CM011692.1.Larimichthys_crocea";
CM011692.1	exonerate:protein2genome:local	exon	20924612	20925523	.	-	.	gene_id "LOCXPOR180.587.HIT1"; transcript_id "LOCXPOR180.587.HIT1.transcript"; gene_name "LOCXPOR180.587.HIT1.OR.2R.304.7tm_4.exons1.CM011692.1.Larimichthys_crocea";
CM011692.1	exonerate:protein2genome:local	exon	20929407	20930321	.	-	.	gene_id "LOCXPOR181.588.HIT1"; transcript_id "LOCXPOR181.588.HIT1.transcript"; gene_name "LOCXPOR181.588.HIT1.OR.2R.305.7tm_4.exons1.CM011692.1.Larimichthys_crocea";
CM011692.1	exonerate:protein2genome:local	exon	20937236	20938150	.	-	.	gene_id "LOCXPOR181.590.HIT1"; transcript_id "LOCXPOR181.590.HIT1.transcript"; gene_name "LOCXPOR181.590.HIT1.OR.2R.305.7tm_4.exons1.CM011692.1.Larimichthys_crocea";
CM011692.1	exonerate:protein2genome:local	exon	20948416	20949330	.	-	.	gene_id "LOCXPOR183.591.HIT1"; transcript_id "LOCXPOR183.591.HIT1.transcript"; gene_name "LOCXPOR183.591.HIT1.OR.2R.305.7tm_4.exons1.CM011692.1.Larimichthys_crocea";
CM011692.1	exonerate:protein2genome:local	exon	20954701	20955615	.	-	.	gene_id "LOCXPOR184.603.HIT1"; transcript_id "LOCXPOR184.603.HIT1.transcript"; gene_name "LOCXPOR184.603.HIT1.OR.2R.305.7tm_4.exons1.CM011692.1.Larimichthys_crocea";
CM011692.1	exonerate:protein2genome:local	exon	20962237	20963163	.	-	.	gene_id "LOCXPOR185.604.HIT1"; transcript_id "LOCXPOR185.604.HIT1.transcript"; gene_name "LOCXPOR185.604.HIT1.OR.2R.309.7tm_4.exons1.CM011692.1.Larimichthys_crocea";
CM011692.1	exonerate:protein2genome:local	exon	20966266	20967171	.	-	.	gene_id "LOCXPOR186.605.HIT1"; transcript_id "LOCXPOR186.605.HIT1.transcript"; gene_name "LOCXPOR186.605.HIT1.OR.2R.302.7tm_4.exons1.CM011692.1.Larimichthys_crocea";
CM011692.1	exonerate:protein2genome:local	exon	20970553	20971497	.	-	.	gene_id "LOCXPOR187.606.HIT1"; transcript_id "LOCXPOR187.606.HIT1.transcript"; gene_name "LOCXPOR187.606.HIT1.OR.2R.315.7tm_4.exons1.CM011692.1.Larimichthys_crocea";
CM011692.1	exonerate:protein2genome:local	exon	20975180	20976079	.	-	.	gene_id "LOCXPOR188.607.HIT1"; transcript_id "LOCXPOR188.607.HIT1.transcript"; gene_name "LOCXPOR188.607.HIT1.OR.2R.300.7tm_4.exons1.CM011692.1.Larimichthys_crocea";
CM011692.1	exonerate:protein2genome:local	exon	20986757	20987680	.	+	.	gene_id "LOCXPOR189.612.HIT1"; transcript_id "LOCXPOR189.612.HIT1.transcript"; gene_name "LOCXPOR189.612.HIT1.OR.2R.308.7tm_4.exons1.CM011692.1.Larimichthys_crocea";
CM011692.1	exonerate:protein2genome:local	exon	20995184	20996107	.	+	.	gene_id "LOCXPOR190.618.HIT1"; transcript_id "LOCXPOR190.618.HIT1.transcript"; gene_name "LOCXPOR190.618.HIT1.OR.2R.308.7tm_4.exons1.CM011692.1.Larimichthys_crocea";
CM011697.1	exonerate:protein2genome:local	exon	17855347	17856261	.	-	.	gene_id "LOCXPOR191.619.HIT1"; transcript_id "LOCXPOR191.619.HIT1.transcript"; gene_name "LOCXPOR191.619.HIT1.OR.2R.305.7tm_1.exons1.CM011697.1.Larimichthys_crocea";
RQIN01000551.1	exonerate:protein2genome:local	exon	155170	156099	.	-	.	gene_id "LOCXPOR192.620.HIT1"; transcript_id "LOCXPOR192.620.HIT1.transcript"; gene_name "LOCXPOR192.620.HIT1.OR.2R.310.7tm_4.exons1.RQIN01000551.1.Larimichthys_crocea";
RQIN01000551.1	exonerate:protein2genome:local	exon	181118	182038	.	+	.	gene_id "LOCXPOR193.622.HIT1"; transcript_id "LOCXPOR193.622.HIT1.transcript"; gene_name "LOCXPOR193.622.HIT1.OR.2R.307.7tm_4.exons1.RQIN01000551.1.Larimichthys_crocea";
RQIN01000551.1	exonerate:protein2genome:local	exon	186178	187092	.	-	.	gene_id "LOCXPOR194.623.HIT1"; transcript_id "LOCXPOR194.623.HIT1.transcript"; gene_name "LOCXPOR194.623.HIT1.OR.2R.305.7tm_4.exons1.RQIN01000551.1.Larimichthys_crocea";
RQIN01000551.1	exonerate:protein2genome:local	exon	201586	202515	.	+	.	gene_id "LOCXPOR195.627.HIT1"; transcript_id "LOCXPOR195.627.HIT1.transcript"; gene_name "LOCXPOR195.627.HIT1.OR.2R.310.7tm_4.exons1.RQIN01000551.1.Larimichthys_crocea";
RQIN01000551.1	exonerate:protein2genome:local	exon	209295	210218	.	-	.	gene_id "LOCXPOR196.632.HIT1"; transcript_id "LOCXPOR196.632.HIT1.transcript"; gene_name "LOCXPOR196.632.HIT1.OR.2R.308.7tm_4.exons1.RQIN01000551.1.Larimichthys_crocea";
RQIN01000551.1	exonerate:protein2genome:local	exon	217642	218562	.	-	.	gene_id "LOCXPOR197.633.HIT1"; transcript_id "LOCXPOR197.633.HIT1.transcript"; gene_name "LOCXPOR197.633.HIT1.OR.2R.307.7tm_4.exons1.RQIN01000551.1.Larimichthys_crocea";
RQIN01000551.1	exonerate:protein2genome:local	exon	221668	222603	.	-	.	gene_id "LOCXPOR198.635.HIT1"; transcript_id "LOCXPOR198.635.HIT1.transcript"; gene_name "LOCXPOR198.635.HIT1.OR.2R.312.7tm_4.exons1.RQIN01000551.1.Larimichthys_crocea";
RQIN01000551.1	exonerate:protein2genome:local	exon	225899	226780	.	-	.	gene_id "LOCXPOR199.636.HIT1"; transcript_id "LOCXPOR199.636.HIT1.transcript"; gene_name "LOCXPOR199.636.HIT1.OR.2R.294.7tm_4.exons1.RQIN01000551.1.Larimichthys_crocea";
RQIN01000551.1	exonerate:protein2genome:local	exon	230360	231298	.	+	.	gene_id "LOCXPOR199.637.HIT1"; transcript_id "LOCXPOR199.637.HIT1.transcript"; gene_name "LOCXPOR199.637.HIT1.OR.2R.313.7tm_4.exons1.RQIN01000551.1.Larimichthys_crocea";
RQIN01000551.1	exonerate:protein2genome:local	exon	235032	235970	.	-	.	gene_id "LOCXPOR199.638.HIT1"; transcript_id "LOCXPOR199.638.HIT1.transcript"; gene_name "LOCXPOR199.638.HIT1.OR.2R.313.7tm_4.exons1.RQIN01000551.1.Larimichthys_crocea";
RQIN01000551.1	exonerate:protein2genome:local	exon	236603	237537	.	-	.	gene_id "LOCXPOR198.639.HIT1"; transcript_id "LOCXPOR198.639.HIT1.transcript"; gene_name "LOCXPOR198.639.HIT1.OR.2R.279.7tm_4.exons1.RQIN01000551.1.Larimichthys_crocea";
RQIN01000551.1	exonerate:protein2genome:local	exon	274498	275436	.	-	.	gene_id "LOCXPOR201.640.HIT1"; transcript_id "LOCXPOR201.640.HIT1.transcript"; gene_name "LOCXPOR201.640.HIT1.OR.2R.313.7tm_4.exons1.RQIN01000551.1.Larimichthys_crocea";
RQIN01000551.1	exonerate:protein2genome:local	exon	280715	281623	.	+	.	gene_id "LOCXPOR202.641.HIT1"; transcript_id "LOCXPOR202.641.HIT1.transcript"; gene_name "LOCXPOR202.641.HIT1.OR.2R.303.7tm_4.exons1.RQIN01000551.1.Larimichthys_crocea";
RQIN01000551.1	exonerate:protein2genome:local	exon	289187	290140	.	+	.	gene_id "LOCXPOR203.650.HIT1"; transcript_id "LOCXPOR203.650.HIT1.transcript"; gene_name "LOCXPOR203.650.HIT1.OR.2R.318.7tm_4.exons1.RQIN01000551.1.Larimichthys_crocea";
RQIN01000551.1	exonerate:protein2genome:local	exon	294057	294953	.	-	.	gene_id "LOCXPOR204.651.HIT1"; transcript_id "LOCXPOR204.651.HIT1.transcript"; gene_name "LOCXPOR204.651.HIT1.OR.2R.299.7tm_4.exons1.RQIN01000551.1.Larimichthys_crocea";
RQIN01000551.1	exonerate:protein2genome:local	exon	296506	297438	.	+	.	gene_id "LOCXPOR205.652.HIT1"; transcript_id "LOCXPOR205.652.HIT1.transcript"; gene_name "LOCXPOR205.652.HIT1.OR.2R.311.7tm_4.exons1.RQIN01000551.1.Larimichthys_crocea";
RQIN01000551.1	exonerate:protein2genome:local	exon	304718	305638	.	+	.	gene_id "LOCXPOR206.653.HIT1"; transcript_id "LOCXPOR206.653.HIT1.transcript"; gene_name "LOCXPOR206.653.HIT1.OR.2R.307.7tm_4.exons1.RQIN01000551.1.Larimichthys_crocea";
RQIN01000551.1	exonerate:protein2genome:local	exon	316212	317159	.	+	.	gene_id "LOCXPOR207.654.HIT1"; transcript_id "LOCXPOR207.654.HIT1.transcript"; gene_name "LOCXPOR207.654.HIT1.OR.2R.316.7tm_4.exons1.RQIN01000551.1.Larimichthys_crocea";
RQIN01000551.1	exonerate:protein2genome:local	exon	323899	324819	.	-	.	gene_id "LOCXPOR208.655.HIT1"; transcript_id "LOCXPOR208.655.HIT1.transcript"; gene_name "LOCXPOR208.655.HIT1.OR.2R.307.7tm_4.exons1.RQIN01000551.1.Larimichthys_crocea";
RQIN01000551.1	exonerate:protein2genome:local	exon	335196	336131	.	-	.	gene_id "LOCXPOR209.656.HIT1"; transcript_id "LOCXPOR209.656.HIT1.transcript"; gene_name "LOCXPOR209.656.HIT1.OR.2R.312.7tm_4.exons1.RQIN01000551.1.Larimichthys_crocea";
RQIN01000551.1	exonerate:protein2genome:local	exon	340405	341331	.	-	.	gene_id "LOCXPOR210.657.HIT1"; transcript_id "LOCXPOR210.657.HIT1.transcript"; gene_name "LOCXPOR210.657.HIT1.OR.2R.309.7tm_4.exons1.RQIN01000551.1.Larimichthys_crocea";
RQIN01000551.1	exonerate:protein2genome:local	exon	343204	344139	.	+	.	gene_id "LOCXPOR211.658.HIT1"; transcript_id "LOCXPOR211.658.HIT1.transcript"; gene_name "LOCXPOR211.658.HIT1.OR.2R.312.7tm_4.exons1.RQIN01000551.1.Larimichthys_crocea";
RQIN01000551.1	exonerate:protein2genome:local	exon	347316	348233	.	-	.	gene_id "LOCXPOR212.661.HIT1"; transcript_id "LOCXPOR212.661.HIT1.transcript"; gene_name "LOCXPOR212.661.HIT1.OR.2R.306.7tm_4.exons1.RQIN01000551.1.Larimichthys_crocea";
RQIN01000551.1	exonerate:protein2genome:local	exon	354689	355603	.	+	.	gene_id "LOCXPOR213.662.HIT1"; transcript_id "LOCXPOR213.662.HIT1.transcript"; gene_name "LOCXPOR213.662.HIT1.OR.2R.305.7tm_4.exons1.RQIN01000551.1.Larimichthys_crocea";
RQIN01000551.1	exonerate:protein2genome:local	exon	361244	362170	.	-	.	gene_id "LOCXPOR210.663.HIT1"; transcript_id "LOCXPOR210.663.HIT1.transcript"; gene_name "LOCXPOR210.663.HIT1.OR.2R.309.7tm_4.exons1.RQIN01000551.1.Larimichthys_crocea";
RQIN01000551.1	exonerate:protein2genome:local	exon	366792	367715	.	-	.	gene_id "LOCXPOR215.664.HIT1"; transcript_id "LOCXPOR215.664.HIT1.transcript"; gene_name "LOCXPOR215.664.HIT1.OR.2R.308.7tm_4.exons1.RQIN01000551.1.Larimichthys_crocea";
RQIN01000551.1	exonerate:protein2genome:local	exon	369622	370551	.	-	.	gene_id "LOCXPOR216.665.HIT1"; transcript_id "LOCXPOR216.665.HIT1.transcript"; gene_name "LOCXPOR216.665.HIT1.OR.2R.310.7tm_4.exons1.RQIN01000551.1.Larimichthys_crocea";
RQIN01000551.1	exonerate:protein2genome:local	exon	372275	373198	.	+	.	gene_id "LOCXPOR217.666.HIT1"; transcript_id "LOCXPOR217.666.HIT1.transcript"; gene_name "LOCXPOR217.666.HIT1.OR.2R.308.7tm_4.exons1.RQIN01000551.1.Larimichthys_crocea";
RQIN01000551.1	exonerate:protein2genome:local	exon	375240	376139	.	-	.	gene_id "LOCXPOR218.667.HIT1"; transcript_id "LOCXPOR218.667.HIT1.transcript"; gene_name "LOCXPOR218.667.HIT1.OR.2R.300.7tm_4.exons1.RQIN01000551.1.Larimichthys_crocea";
RQIN01000551.1	exonerate:protein2genome:local	exon	381202	382122	.	+	.	gene_id "LOCXPOR219.668.HIT1"; transcript_id "LOCXPOR219.668.HIT1.transcript"; gene_name "LOCXPOR219.668.HIT1.OR.2R.307.7tm_4.exons1.RQIN01000551.1.Larimichthys_crocea";
CM011678.1	exonerate:protein2genome:local	exon	29193997	29194764	.	-	.	gene_id "LOCXPDilaORUN.68-eta.315.379.HIT1"; transcript_id "LOCXPDilaORUN.68-eta.315.379.HIT1.transcript"; gene_name "LOCXPDilaORUN.68-eta.315.379.HIT1.OR.1R.308.7tm_4.exons2.CM011678.1.Larimichthys_crocea";
CM011678.1	exonerate:protein2genome:local	exon	29195602	29195757	.	-	.	gene_id "LOCXPDilaORUN.68-eta.315.379.HIT1"; transcript_id "LOCXPDilaORUN.68-eta.315.379.HIT1.transcript"; gene_name "LOCXPDilaORUN.68-eta.315.379.HIT1.OR.1R.308.7tm_4.exons2.CM011678.1.Larimichthys_crocea";
CM011678.1	exonerate:protein2genome:local	exon	30495722	30495877	.	+	.	gene_id "LOCXPDilaORUN.68-eta.315.646.HIT1"; transcript_id "LOCXPDilaORUN.68-eta.315.646.HIT1.transcript"; gene_name "LOCXPDilaORUN.68-eta.315.646.HIT1.OR.1R.308.7tm_4.exons2.CM011678.1.Larimichthys_crocea";
CM011678.1	exonerate:protein2genome:local	exon	30496720	30497487	.	+	.	gene_id "LOCXPDilaORUN.68-eta.315.646.HIT1"; transcript_id "LOCXPDilaORUN.68-eta.315.646.HIT1.transcript"; gene_name "LOCXPDilaORUN.68-eta.315.646.HIT1.OR.1R.308.7tm_4.exons2.CM011678.1.Larimichthys_crocea";
CM011678.1	exonerate:protein2genome:local	exon	30509875	30510018	.	+	.	gene_id "LOCXPDilaORUN.68-eta.315.649.HIT1"; transcript_id "LOCXPDilaORUN.68-eta.315.649.HIT1.transcript"; gene_name "LOCXPDilaORUN.68-eta.315.649.HIT1.OR.1R.304.7tm_4.exons2.CM011678.1.Larimichthys_crocea";
CM011678.1	exonerate:protein2genome:local	exon	30510884	30511651	.	+	.	gene_id "LOCXPDilaORUN.68-eta.315.649.HIT1"; transcript_id "LOCXPDilaORUN.68-eta.315.649.HIT1.transcript"; gene_name "LOCXPDilaORUN.68-eta.315.649.HIT1.OR.1R.304.7tm_4.exons2.CM011678.1.Larimichthys_crocea";
CM011678.1	exonerate:protein2genome:local	exon	30526278	30526364	.	+	.	gene_id "LOCXPDilaORUN.68-eta.315.656.HIT1"; transcript_id "LOCXPDilaORUN.68-eta.315.656.HIT1.transcript"; gene_name "LOCXPDilaORUN.68-eta.315.656.HIT1.OR.1R.285.7tm_1.exons2.CM011678.1.Larimichthys_crocea";
CM011678.1	exonerate:protein2genome:local	exon	30527288	30528055	.	+	.	gene_id "LOCXPDilaORUN.68-eta.315.656.HIT1"; transcript_id "LOCXPDilaORUN.68-eta.315.656.HIT1.transcript"; gene_name "LOCXPDilaORUN.68-eta.315.656.HIT1.OR.1R.285.7tm_1.exons2.CM011678.1.Larimichthys_crocea";
CM011674.1	exonerate:protein2genome:local	exon	1292137	1293120	.	+	.	gene_id "LOCXPTAAR1.71.HIT1"; transcript_id "LOCXPTAAR1.71.HIT1.transcript"; gene_name "LOCXPTAAR1.71.HIT1.TAAR.2R.328.7tm_1.exons1.CM011674.1.Larimichthys_crocea";
CM011674.1	exonerate:protein2genome:local	exon	1297418	1298392	.	+	.	gene_id "LOCXPTAAR2.83.HIT1"; transcript_id "LOCXPTAAR2.83.HIT1.transcript"; gene_name "LOCXPTAAR2.83.HIT1.TAAR.2R.325.7tm_1.exons1.CM011674.1.Larimichthys_crocea";
CM011677.1	exonerate:protein2genome:local	exon	6616111	6616909	.	-	.	gene_id "LOCXPTAAR3.160.HIT1"; transcript_id "LOCXPTAAR3.160.HIT1.transcript"; gene_name "LOCXPTAAR3.160.HIT1.TAAR.2R.323.7tm_1.exons3.CM011677.1.Larimichthys_crocea";
CM011677.1	exonerate:protein2genome:local	exon	6617128	6617160	.	-	.	gene_id "LOCXPTAAR3.160.HIT1"; transcript_id "LOCXPTAAR3.160.HIT1.transcript"; gene_name "LOCXPTAAR3.160.HIT1.TAAR.2R.323.7tm_1.exons3.CM011677.1.Larimichthys_crocea";
CM011677.1	exonerate:protein2genome:local	exon	6617191	6617327	.	-	.	gene_id "LOCXPTAAR3.160.HIT1"; transcript_id "LOCXPTAAR3.160.HIT1.transcript"; gene_name "LOCXPTAAR3.160.HIT1.TAAR.2R.323.7tm_1.exons3.CM011677.1.Larimichthys_crocea";
CM011677.1	exonerate:protein2genome:local	exon	6633758	6634559	.	-	.	gene_id "LOCXPTAAR36.166.HIT1"; transcript_id "LOCXPTAAR36.166.HIT1.transcript"; gene_name "LOCXPTAAR36.166.HIT1.TAAR.2R.324.7tm_1.exons3.CM011677.1.Larimichthys_crocea";
CM011677.1	exonerate:protein2genome:local	exon	6634779	6634811	.	-	.	gene_id "LOCXPTAAR36.166.HIT1"; transcript_id "LOCXPTAAR36.166.HIT1.transcript"; gene_name "LOCXPTAAR36.166.HIT1.TAAR.2R.324.7tm_1.exons3.CM011677.1.Larimichthys_crocea";
CM011677.1	exonerate:protein2genome:local	exon	6634842	6634978	.	-	.	gene_id "LOCXPTAAR36.166.HIT1"; transcript_id "LOCXPTAAR36.166.HIT1.transcript"; gene_name "LOCXPTAAR36.166.HIT1.TAAR.2R.324.7tm_1.exons3.CM011677.1.Larimichthys_crocea";
CM011679.1	exonerate:protein2genome:local	exon	23808604	23809420	.	-	.	gene_id "LOCXPTAAR3.74.HIT1"; transcript_id "LOCXPTAAR3.74.HIT1.transcript"; gene_name "LOCXPTAAR3.74.HIT1.TAAR.2R.331.7tm_1.exons3.CM011679.1.Larimichthys_crocea";
CM011679.1	exonerate:protein2genome:local	exon	23809573	23809601	.	-	.	gene_id "LOCXPTAAR3.74.HIT1"; transcript_id "LOCXPTAAR3.74.HIT1.transcript"; gene_name "LOCXPTAAR3.74.HIT1.TAAR.2R.331.7tm_1.exons3.CM011679.1.Larimichthys_crocea";
CM011679.1	exonerate:protein2genome:local	exon	23809710	23809856	.	-	.	gene_id "LOCXPTAAR3.74.HIT1"; transcript_id "LOCXPTAAR3.74.HIT1.transcript"; gene_name "LOCXPTAAR3.74.HIT1.TAAR.2R.331.7tm_1.exons3.CM011679.1.Larimichthys_crocea";
CM011679.1	exonerate:protein2genome:local	exon	23813681	23814497	.	-	.	gene_id "LOCXPTAAR36.77.HIT1"; transcript_id "LOCXPTAAR36.77.HIT1.transcript"; gene_name "LOCXPTAAR36.77.HIT1.TAAR.2R.331.7tm_1.exons3.CM011679.1.Larimichthys_crocea";
CM011679.1	exonerate:protein2genome:local	exon	23814549	23814577	.	-	.	gene_id "LOCXPTAAR36.77.HIT1"; transcript_id "LOCXPTAAR36.77.HIT1.transcript"; gene_name "LOCXPTAAR36.77.HIT1.TAAR.2R.331.7tm_1.exons3.CM011679.1.Larimichthys_crocea";
CM011679.1	exonerate:protein2genome:local	exon	23814678	23814824	.	-	.	gene_id "LOCXPTAAR36.77.HIT1"; transcript_id "LOCXPTAAR36.77.HIT1.transcript"; gene_name "LOCXPTAAR36.77.HIT1.TAAR.2R.331.7tm_1.exons3.CM011679.1.Larimichthys_crocea";
CM011685.1	exonerate:protein2genome:local	exon	18348294	18349196	.	+	.	gene_id "LOCXPTAAR5.81.HIT1"; transcript_id "LOCXPTAAR5.81.HIT1.transcript"; gene_name "LOCXPTAAR5.81.HIT1.TAAR.2R.301.7tm_1.exons1.CM011685.1.Larimichthys_crocea";
CM011685.1	exonerate:protein2genome:local	exon	18362049	18363023	.	+	.	gene_id "LOCXPTAAR6.82.HIT1"; transcript_id "LOCXPTAAR6.82.HIT1.transcript"; gene_name "LOCXPTAAR6.82.HIT1.TAAR.2R.325.7tm_1.exons1.CM011685.1.Larimichthys_crocea";
CM011685.1	exonerate:protein2genome:local	exon	18367875	18368813	.	+	.	gene_id "LOCXPTAAR7.84.HIT1"; transcript_id "LOCXPTAAR7.84.HIT1.transcript"; gene_name "LOCXPTAAR7.84.HIT1.TAAR.2R.313.7tm_1.exons1.CM011685.1.Larimichthys_crocea";
CM011685.1	exonerate:protein2genome:local	exon	18387679	18388617	.	+	.	gene_id "LOCXPTAAR8.85.HIT1"; transcript_id "LOCXPTAAR8.85.HIT1.transcript"; gene_name "LOCXPTAAR8.85.HIT1.TAAR.2R.313.7tm_1.exons1.CM011685.1.Larimichthys_crocea";
CM011685.1	exonerate:protein2genome:local	exon	18405062	18406006	.	+	.	gene_id "LOCXPTAAR9.86.HIT1"; transcript_id "LOCXPTAAR9.86.HIT1.transcript"; gene_name "LOCXPTAAR9.86.HIT1.TAAR.2R.315.7tm_1.exons1.CM011685.1.Larimichthys_crocea";
CM011685.1	exonerate:protein2genome:local	exon	18422699	18423673	.	+	.	gene_id "LOCXPTAAR10.87.HIT1"; transcript_id "LOCXPTAAR10.87.HIT1.transcript"; gene_name "LOCXPTAAR10.87.HIT1.TAAR.2R.325.7tm_1.exons1.CM011685.1.Larimichthys_crocea";
CM011685.1	exonerate:protein2genome:local	exon	18428556	18429539	.	+	.	gene_id "LOCXPTAAR11.88.HIT1"; transcript_id "LOCXPTAAR11.88.HIT1.transcript"; gene_name "LOCXPTAAR11.88.HIT1.TAAR.2R.328.7tm_1.exons1.CM011685.1.Larimichthys_crocea";
CM011685.1	exonerate:protein2genome:local	exon	18432490	18433464	.	+	.	gene_id "LOCXPTAAR12.89.HIT1"; transcript_id "LOCXPTAAR12.89.HIT1.transcript"; gene_name "LOCXPTAAR12.89.HIT1.TAAR.2R.325.7tm_1.exons1.CM011685.1.Larimichthys_crocea";
CM011685.1	exonerate:protein2genome:local	exon	18461878	18462870	.	+	.	gene_id "LOCXPTAAR13.91.HIT1"; transcript_id "LOCXPTAAR13.91.HIT1.transcript"; gene_name "LOCXPTAAR13.91.HIT1.TAAR.2R.331.7tm_1.exons1.CM011685.1.Larimichthys_crocea";
CM011685.1	exonerate:protein2genome:local	exon	18470307	18471266	.	+	.	gene_id "LOCXPTAAR14.92.HIT1"; transcript_id "LOCXPTAAR14.92.HIT1.transcript"; gene_name "LOCXPTAAR14.92.HIT1.TAAR.2R.320.7tm_1.exons1.CM011685.1.Larimichthys_crocea";
CM011685.1	exonerate:protein2genome:local	exon	18486649	18487542	.	+	.	gene_id "LOCXPTAAR15.95.HIT1"; transcript_id "LOCXPTAAR15.95.HIT1.transcript"; gene_name "LOCXPTAAR15.95.HIT1.TAAR.2R.298.7tm_1.exons1.CM011685.1.Larimichthys_crocea";
CM011685.1	exonerate:protein2genome:local	exon	18508449	18509345	.	+	.	gene_id "LOCXPTAAR15.97.HIT1"; transcript_id "LOCXPTAAR15.97.HIT1.transcript"; gene_name "LOCXPTAAR15.97.HIT1.TAAR.2R.299.7tm_1.exons1.CM011685.1.Larimichthys_crocea";
CM011685.1	exonerate:protein2genome:local	exon	18528509	18529420	.	+	.	gene_id "LOCXPTAAR16.100.HIT1"; transcript_id "LOCXPTAAR16.100.HIT1.transcript"; gene_name "LOCXPTAAR16.100.HIT1.TAAR.2R.304.7tm_1.exons1.CM011685.1.Larimichthys_crocea";
CM011685.1	exonerate:protein2genome:local	exon	18539428	18540336	.	+	.	gene_id "LOCXPTAAR18.101.HIT1"; transcript_id "LOCXPTAAR18.101.HIT1.transcript"; gene_name "LOCXPTAAR18.101.HIT1.TAAR.2R.303.7tm_1.exons1.CM011685.1.Larimichthys_crocea";
CM011685.1	exonerate:protein2genome:local	exon	18557365	18558273	.	+	.	gene_id "LOCXPTAAR17.102.HIT1"; transcript_id "LOCXPTAAR17.102.HIT1.transcript"; gene_name "LOCXPTAAR17.102.HIT1.TAAR.2R.303.7tm_1.exons1.CM011685.1.Larimichthys_crocea";
CM011685.1	exonerate:protein2genome:local	exon	18563307	18564215	.	+	.	gene_id "LOCXPTAAR18.103.HIT1"; transcript_id "LOCXPTAAR18.103.HIT1.transcript"; gene_name "LOCXPTAAR18.103.HIT1.TAAR.2R.303.7tm_1.exons1.CM011685.1.Larimichthys_crocea";
CM011685.1	exonerate:protein2genome:local	exon	18586500	18587408	.	+	.	gene_id "LOCXPTAAR19.104.HIT1"; transcript_id "LOCXPTAAR19.104.HIT1.transcript"; gene_name "LOCXPTAAR19.104.HIT1.TAAR.2R.303.7tm_1.exons1.CM011685.1.Larimichthys_crocea";
CM011685.1	exonerate:protein2genome:local	exon	18606334	18607242	.	+	.	gene_id "LOCXPTAAR20.105.HIT1"; transcript_id "LOCXPTAAR20.105.HIT1.transcript"; gene_name "LOCXPTAAR20.105.HIT1.TAAR.2R.303.7tm_1.exons1.CM011685.1.Larimichthys_crocea";
CM011686.1	exonerate:protein2genome:local	exon	4259219	4260193	.	+	.	gene_id "LOCXPTAAR21.106.HIT1"; transcript_id "LOCXPTAAR21.106.HIT1.transcript"; gene_name "LOCXPTAAR21.106.HIT1.TAAR.2R.325.7tm_1.exons1.CM011686.1.Larimichthys_crocea";
CM011686.1	exonerate:protein2genome:local	exon	4261316	4262290	.	+	.	gene_id "LOCXPTAAR22.107.HIT1"; transcript_id "LOCXPTAAR22.107.HIT1.transcript"; gene_name "LOCXPTAAR22.107.HIT1.TAAR.2R.325.7tm_1.exons1.CM011686.1.Larimichthys_crocea";
CM011692.1	exonerate:protein2genome:local	exon	2947242	2947408	.	+	.	gene_id "LOCXPTAAR23.108.HIT1"; transcript_id "LOCXPTAAR23.108.HIT1.transcript"; gene_name "LOCXPTAAR23.108.HIT1.TAAR.2R.321.7tm_1.exons2.CM011692.1.Larimichthys_crocea";
CM011692.1	exonerate:protein2genome:local	exon	2947512	2948307	.	+	.	gene_id "LOCXPTAAR23.108.HIT1"; transcript_id "LOCXPTAAR23.108.HIT1.transcript"; gene_name "LOCXPTAAR23.108.HIT1.TAAR.2R.321.7tm_1.exons2.CM011692.1.Larimichthys_crocea";
CM011692.1	exonerate:protein2genome:local	exon	4360668	4360808	.	+	.	gene_id "LOCXPTAAR24.111.HIT1"; transcript_id "LOCXPTAAR24.111.HIT1.transcript"; gene_name "LOCXPTAAR24.111.HIT1.TAAR.2R.324.7tm_1.exons3.CM011692.1.Larimichthys_crocea";
CM011692.1	exonerate:protein2genome:local	exon	4360853	4360882	.	+	.	gene_id "LOCXPTAAR24.111.HIT1"; transcript_id "LOCXPTAAR24.111.HIT1.transcript"; gene_name "LOCXPTAAR24.111.HIT1.TAAR.2R.324.7tm_1.exons3.CM011692.1.Larimichthys_crocea";
CM011692.1	exonerate:protein2genome:local	exon	4360952	4361752	.	+	.	gene_id "LOCXPTAAR24.111.HIT1"; transcript_id "LOCXPTAAR24.111.HIT1.transcript"; gene_name "LOCXPTAAR24.111.HIT1.TAAR.2R.324.7tm_1.exons3.CM011692.1.Larimichthys_crocea";
CM011692.1	exonerate:protein2genome:local	exon	7580994	7581166	.	+	.	gene_id "LOCXPTAAR25.112.HIT1"; transcript_id "LOCXPTAAR25.112.HIT1.transcript"; gene_name "LOCXPTAAR25.112.HIT1.TAAR.2R.327.7tm_1.exons2.CM011692.1.Larimichthys_crocea";
CM011692.1	exonerate:protein2genome:local	exon	7581330	7582137	.	+	.	gene_id "LOCXPTAAR25.112.HIT1"; transcript_id "LOCXPTAAR25.112.HIT1.transcript"; gene_name "LOCXPTAAR25.112.HIT1.TAAR.2R.327.7tm_1.exons2.CM011692.1.Larimichthys_crocea";
CM011692.1	exonerate:protein2genome:local	exon	7585167	7585330	.	+	.	gene_id "LOCXPTAAR26.115.HIT1"; transcript_id "LOCXPTAAR26.115.HIT1.transcript"; gene_name "LOCXPTAAR26.115.HIT1.TAAR.2R.325.7tm_1.exons2.CM011692.1.Larimichthys_crocea";
CM011692.1	exonerate:protein2genome:local	exon	7585566	7586376	.	+	.	gene_id "LOCXPTAAR26.115.HIT1"; transcript_id "LOCXPTAAR26.115.HIT1.transcript"; gene_name "LOCXPTAAR26.115.HIT1.TAAR.2R.325.7tm_1.exons2.CM011692.1.Larimichthys_crocea";
CM011692.1	exonerate:protein2genome:local	exon	7628104	7628267	.	+	.	gene_id "LOCXPTAAR27.119.HIT1"; transcript_id "LOCXPTAAR27.119.HIT1.transcript"; gene_name "LOCXPTAAR27.119.HIT1.TAAR.2R.325.7tm_1.exons2.CM011692.1.Larimichthys_crocea";
CM011692.1	exonerate:protein2genome:local	exon	7628496	7629306	.	+	.	gene_id "LOCXPTAAR27.119.HIT1"; transcript_id "LOCXPTAAR27.119.HIT1.transcript"; gene_name "LOCXPTAAR27.119.HIT1.TAAR.2R.325.7tm_1.exons2.CM011692.1.Larimichthys_crocea";
CM011692.1	exonerate:protein2genome:local	exon	7682322	7682482	.	+	.	gene_id "LOCXPTAAR28.121.HIT1"; transcript_id "LOCXPTAAR28.121.HIT1.transcript"; gene_name "LOCXPTAAR28.121.HIT1.TAAR.2R.322.7tm_1.exons2.CM011692.1.Larimichthys_crocea";
CM011692.1	exonerate:protein2genome:local	exon	7682626	7683430	.	+	.	gene_id "LOCXPTAAR28.121.HIT1"; transcript_id "LOCXPTAAR28.121.HIT1.transcript"; gene_name "LOCXPTAAR28.121.HIT1.TAAR.2R.322.7tm_1.exons2.CM011692.1.Larimichthys_crocea";
CM011692.1	exonerate:protein2genome:local	exon	7698225	7698385	.	+	.	gene_id "LOCXPTAAR29.123.HIT1"; transcript_id "LOCXPTAAR29.123.HIT1.transcript"; gene_name "LOCXPTAAR29.123.HIT1.TAAR.2R.322.7tm_1.exons2.CM011692.1.Larimichthys_crocea";
CM011692.1	exonerate:protein2genome:local	exon	7698552	7699356	.	+	.	gene_id "LOCXPTAAR29.123.HIT1"; transcript_id "LOCXPTAAR29.123.HIT1.transcript"; gene_name "LOCXPTAAR29.123.HIT1.TAAR.2R.322.7tm_1.exons2.CM011692.1.Larimichthys_crocea";
CM011692.1	exonerate:protein2genome:local	exon	7724213	7724373	.	+	.	gene_id "LOCXPTAAR30.126.HIT1"; transcript_id "LOCXPTAAR30.126.HIT1.transcript"; gene_name "LOCXPTAAR30.126.HIT1.TAAR.2R.322.7tm_1.exons2.CM011692.1.Larimichthys_crocea";
CM011692.1	exonerate:protein2genome:local	exon	7724540	7725344	.	+	.	gene_id "LOCXPTAAR30.126.HIT1"; transcript_id "LOCXPTAAR30.126.HIT1.transcript"; gene_name "LOCXPTAAR30.126.HIT1.TAAR.2R.322.7tm_1.exons2.CM011692.1.Larimichthys_crocea";
CM011692.1	exonerate:protein2genome:local	exon	7764222	7764385	.	+	.	gene_id "LOCXPTAAR31.129.HIT1"; transcript_id "LOCXPTAAR31.129.HIT1.transcript"; gene_name "LOCXPTAAR31.129.HIT1.TAAR.2R.325.7tm_1.exons2.CM011692.1.Larimichthys_crocea";
CM011692.1	exonerate:protein2genome:local	exon	7764556	7765366	.	+	.	gene_id "LOCXPTAAR31.129.HIT1"; transcript_id "LOCXPTAAR31.129.HIT1.transcript"; gene_name "LOCXPTAAR31.129.HIT1.TAAR.2R.325.7tm_1.exons2.CM011692.1.Larimichthys_crocea";
CM011692.1	exonerate:protein2genome:local	exon	7772479	7772642	.	+	.	gene_id "LOCXPTAAR32.131.HIT1"; transcript_id "LOCXPTAAR32.131.HIT1.transcript"; gene_name "LOCXPTAAR32.131.HIT1.TAAR.2R.325.7tm_1.exons2.CM011692.1.Larimichthys_crocea";
CM011692.1	exonerate:protein2genome:local	exon	7772810	7773620	.	+	.	gene_id "LOCXPTAAR32.131.HIT1"; transcript_id "LOCXPTAAR32.131.HIT1.transcript"; gene_name "LOCXPTAAR32.131.HIT1.TAAR.2R.325.7tm_1.exons2.CM011692.1.Larimichthys_crocea";
CM011692.1	exonerate:protein2genome:local	exon	7785748	7785920	.	+	.	gene_id "LOCXPTAAR34.134.HIT1"; transcript_id "LOCXPTAAR34.134.HIT1.transcript"; gene_name "LOCXPTAAR34.134.HIT1.TAAR.2R.330.7tm_1.exons2.CM011692.1.Larimichthys_crocea";
CM011692.1	exonerate:protein2genome:local	exon	7786019	7786835	.	+	.	gene_id "LOCXPTAAR34.134.HIT1"; transcript_id "LOCXPTAAR34.134.HIT1.transcript"; gene_name "LOCXPTAAR34.134.HIT1.TAAR.2R.330.7tm_1.exons2.CM011692.1.Larimichthys_crocea";
CM011692.1	exonerate:protein2genome:local	exon	7796391	7796563	.	+	.	gene_id "LOCXPTAAR34.137.HIT1"; transcript_id "LOCXPTAAR34.137.HIT1.transcript"; gene_name "LOCXPTAAR34.137.HIT1.TAAR.2R.330.7tm_1.exons2.CM011692.1.Larimichthys_crocea";
CM011692.1	exonerate:protein2genome:local	exon	7796662	7797478	.	+	.	gene_id "LOCXPTAAR34.137.HIT1"; transcript_id "LOCXPTAAR34.137.HIT1.transcript"; gene_name "LOCXPTAAR34.137.HIT1.TAAR.2R.330.7tm_1.exons2.CM011692.1.Larimichthys_crocea";
RQIN01000327.1	exonerate:protein2genome:local	exon	52898	53064	.	+	.	gene_id "LOCXPTAAR23.139.HIT1"; transcript_id "LOCXPTAAR23.139.HIT1.transcript"; gene_name "LOCXPTAAR23.139.HIT1.TAAR.2R.321.7tm_1.exons2.RQIN01000327.1.Larimichthys_crocea";
RQIN01000327.1	exonerate:protein2genome:local	exon	53168	53963	.	+	.	gene_id "LOCXPTAAR23.139.HIT1"; transcript_id "LOCXPTAAR23.139.HIT1.transcript"; gene_name "LOCXPTAAR23.139.HIT1.TAAR.2R.321.7tm_1.exons2.RQIN01000327.1.Larimichthys_crocea";
RQIN01000596.1	exonerate:protein2genome:local	exon	54553	55369	.	-	.	gene_id "LOCXPTAAR36.143.HIT1"; transcript_id "LOCXPTAAR36.143.HIT1.transcript"; gene_name "LOCXPTAAR36.143.HIT1.TAAR.2R.331.7tm_1.exons3.RQIN01000596.1.Larimichthys_crocea";
RQIN01000596.1	exonerate:protein2genome:local	exon	55421	55449	.	-	.	gene_id "LOCXPTAAR36.143.HIT1"; transcript_id "LOCXPTAAR36.143.HIT1.transcript"; gene_name "LOCXPTAAR36.143.HIT1.TAAR.2R.331.7tm_1.exons3.RQIN01000596.1.Larimichthys_crocea";
RQIN01000596.1	exonerate:protein2genome:local	exon	55550	55696	.	-	.	gene_id "LOCXPTAAR36.143.HIT1"; transcript_id "LOCXPTAAR36.143.HIT1.transcript"; gene_name "LOCXPTAAR36.143.HIT1.TAAR.2R.331.7tm_1.exons3.RQIN01000596.1.Larimichthys_crocea";
RQIN01000596.1	exonerate:protein2genome:local	exon	81387	82176	.	-	.	gene_id "LOCXPTAAR3.144.HIT1"; transcript_id "LOCXPTAAR3.144.HIT1.transcript"; gene_name "LOCXPTAAR3.144.HIT1.TAAR.2R.278.7tm_1.exons2.RQIN01000596.1.Larimichthys_crocea";
RQIN01000596.1	exonerate:protein2genome:local	exon	82532	82575	.	-	.	gene_id "LOCXPTAAR3.144.HIT1"; transcript_id "LOCXPTAAR3.144.HIT1.transcript"; gene_name "LOCXPTAAR3.144.HIT1.TAAR.2R.278.7tm_1.exons2.RQIN01000596.1.Larimichthys_crocea";
RQIN01000596.1	exonerate:protein2genome:local	exon	160222	161026	.	-	.	gene_id "LOCXPTAAR37.150.HIT1"; transcript_id "LOCXPTAAR37.150.HIT1.transcript"; gene_name "LOCXPTAAR37.150.HIT1.TAAR.2R.322.7tm_1.exons2.RQIN01000596.1.Larimichthys_crocea";
RQIN01000596.1	exonerate:protein2genome:local	exon	161190	161350	.	-	.	gene_id "LOCXPTAAR37.150.HIT1"; transcript_id "LOCXPTAAR37.150.HIT1.transcript"; gene_name "LOCXPTAAR37.150.HIT1.TAAR.2R.322.7tm_1.exons2.RQIN01000596.1.Larimichthys_crocea";
RQIN01000597.1	exonerate:protein2genome:local	exon	28172	28976	.	-	.	gene_id "LOCXPTAAR37.152.HIT1"; transcript_id "LOCXPTAAR37.152.HIT1.transcript"; gene_name "LOCXPTAAR37.152.HIT1.TAAR.2R.322.7tm_1.exons2.RQIN01000597.1.Larimichthys_crocea";
RQIN01000597.1	exonerate:protein2genome:local	exon	29140	29300	.	-	.	gene_id "LOCXPTAAR37.152.HIT1"; transcript_id "LOCXPTAAR37.152.HIT1.transcript"; gene_name "LOCXPTAAR37.152.HIT1.TAAR.2R.322.7tm_1.exons2.RQIN01000597.1.Larimichthys_crocea";
RQIN01000605.1	exonerate:protein2genome:local	exon	34733	34893	.	+	.	gene_id "LOCXPTAAR28.154.HIT1"; transcript_id "LOCXPTAAR28.154.HIT1.transcript"; gene_name "LOCXPTAAR28.154.HIT1.TAAR.2R.322.7tm_1.exons2.RQIN01000605.1.Larimichthys_crocea";
RQIN01000605.1	exonerate:protein2genome:local	exon	35037	35841	.	+	.	gene_id "LOCXPTAAR28.154.HIT1"; transcript_id "LOCXPTAAR28.154.HIT1.transcript"; gene_name "LOCXPTAAR28.154.HIT1.TAAR.2R.322.7tm_1.exons2.RQIN01000605.1.Larimichthys_crocea";
RQIN01000605.1	exonerate:protein2genome:local	exon	51293	51453	.	+	.	gene_id "LOCXPTAAR40.157.HIT1"; transcript_id "LOCXPTAAR40.157.HIT1.transcript"; gene_name "LOCXPTAAR40.157.HIT1.TAAR.2R.322.7tm_1.exons2.RQIN01000605.1.Larimichthys_crocea";
RQIN01000605.1	exonerate:protein2genome:local	exon	51620	52424	.	+	.	gene_id "LOCXPTAAR40.157.HIT1"; transcript_id "LOCXPTAAR40.157.HIT1.transcript"; gene_name "LOCXPTAAR40.157.HIT1.TAAR.2R.322.7tm_1.exons2.RQIN01000605.1.Larimichthys_crocea";
CM011677.1	exonerate:protein2genome:local	exon	6655146	6656000	.	-	.	gene_id "LOCXPTilTARs.A051.82.HIT1"; transcript_id "LOCXPTilTARs.A051.82.HIT1.transcript"; gene_name "LOCXPTilTARs.A051.82.HIT1.TAAR.1R.285.7tm_1.exons1.CM011677.1.Larimichthys_crocea";
CM011678.1	exonerate:protein2genome:local	exon	23173276	23173362	.	+	.	gene_id "LOCXPOra1.3.HIT1"; transcript_id "LOCXPOra1.3.HIT1.transcript"; gene_name "LOCXPOra1.3.HIT1.Ora.2R.367.7tm_1.exons2.CM011678.1.Larimichthys_crocea";
CM011678.1	exonerate:protein2genome:local	exon	23173450	23174463	.	+	.	gene_id "LOCXPOra1.3.HIT1"; transcript_id "LOCXPOra1.3.HIT1.transcript"; gene_name "LOCXPOra1.3.HIT1.Ora.2R.367.7tm_1.exons2.CM011678.1.Larimichthys_crocea";
CM011678.1	exonerate:protein2genome:local	exon	23176036	23176245	.	-	.	gene_id "LOCXPOra2.4.HIT1"; transcript_id "LOCXPOra2.4.HIT1.transcript"; gene_name "LOCXPOra2.4.HIT1.Ora.2R.330.7tm_1.exons4.CM011678.1.Larimichthys_crocea";
CM011678.1	exonerate:protein2genome:local	exon	23176411	23176659	.	-	.	gene_id "LOCXPOra2.4.HIT1"; transcript_id "LOCXPOra2.4.HIT1.transcript"; gene_name "LOCXPOra2.4.HIT1.Ora.2R.330.7tm_1.exons4.CM011678.1.Larimichthys_crocea";
CM011678.1	exonerate:protein2genome:local	exon	23176897	23177160	.	-	.	gene_id "LOCXPOra2.4.HIT1"; transcript_id "LOCXPOra2.4.HIT1.transcript"; gene_name "LOCXPOra2.4.HIT1.Ora.2R.330.7tm_1.exons4.CM011678.1.Larimichthys_crocea";
CM011678.1	exonerate:protein2genome:local	exon	23177407	23177673	.	-	.	gene_id "LOCXPOra2.4.HIT1"; transcript_id "LOCXPOra2.4.HIT1.transcript"; gene_name "LOCXPOra2.4.HIT1.Ora.2R.330.7tm_1.exons4.CM011678.1.Larimichthys_crocea";
CM011685.1	exonerate:protein2genome:local	exon	23507668	23507795	.	+	.	gene_id "LOCXPOlfC1.389.HIT1"; transcript_id "LOCXPOlfC1.389.HIT1.transcript"; gene_name "LOCXPOlfC1.389.HIT1.OlfC.2R.840.ANF_receptor.exons7.CM011685.1.Larimichthys_crocea";
CM011685.1	exonerate:protein2genome:local	exon	23508660	23508951	.	+	.	gene_id "LOCXPOlfC1.389.HIT1"; transcript_id "LOCXPOlfC1.389.HIT1.transcript"; gene_name "LOCXPOlfC1.389.HIT1.OlfC.2R.840.ANF_receptor.exons7.CM011685.1.Larimichthys_crocea";
CM011685.1	exonerate:protein2genome:local	exon	23509578	23510205	.	+	.	gene_id "LOCXPOlfC1.389.HIT1"; transcript_id "LOCXPOlfC1.389.HIT1.transcript"; gene_name "LOCXPOlfC1.389.HIT1.OlfC.2R.840.ANF_receptor.exons7.CM011685.1.Larimichthys_crocea";
CM011685.1	exonerate:protein2genome:local	exon	23510296	23510420	.	+	.	gene_id "LOCXPOlfC1.389.HIT1"; transcript_id "LOCXPOlfC1.389.HIT1.transcript"; gene_name "LOCXPOlfC1.389.HIT1.OlfC.2R.840.ANF_receptor.exons7.CM011685.1.Larimichthys_crocea";
CM011685.1	exonerate:protein2genome:local	exon	23510509	23510724	.	+	.	gene_id "LOCXPOlfC1.389.HIT1"; transcript_id "LOCXPOlfC1.389.HIT1.transcript"; gene_name "LOCXPOlfC1.389.HIT1.OlfC.2R.840.ANF_receptor.exons7.CM011685.1.Larimichthys_crocea";
CM011685.1	exonerate:protein2genome:local	exon	23511211	23511319	.	+	.	gene_id "LOCXPOlfC1.389.HIT1"; transcript_id "LOCXPOlfC1.389.HIT1.transcript"; gene_name "LOCXPOlfC1.389.HIT1.OlfC.2R.840.ANF_receptor.exons7.CM011685.1.Larimichthys_crocea";
CM011685.1	exonerate:protein2genome:local	exon	23512121	23513142	.	+	.	gene_id "LOCXPOlfC1.389.HIT1"; transcript_id "LOCXPOlfC1.389.HIT1.transcript"; gene_name "LOCXPOlfC1.389.HIT1.OlfC.2R.840.ANF_receptor.exons7.CM011685.1.Larimichthys_crocea";
CM011685.1	exonerate:protein2genome:local	exon	23550862	23550989	.	+	.	gene_id "LOCXPOlfC2.153.HIT1"; transcript_id "LOCXPOlfC2.153.HIT1.transcript"; gene_name "LOCXPOlfC2.153.HIT1.OlfC.2R.840.ANF_receptor.exons7.CM011685.1.Larimichthys_crocea";
CM011685.1	exonerate:protein2genome:local	exon	23551855	23552146	.	+	.	gene_id "LOCXPOlfC2.153.HIT1"; transcript_id "LOCXPOlfC2.153.HIT1.transcript"; gene_name "LOCXPOlfC2.153.HIT1.OlfC.2R.840.ANF_receptor.exons7.CM011685.1.Larimichthys_crocea";
CM011685.1	exonerate:protein2genome:local	exon	23552773	23553400	.	+	.	gene_id "LOCXPOlfC2.153.HIT1"; transcript_id "LOCXPOlfC2.153.HIT1.transcript"; gene_name "LOCXPOlfC2.153.HIT1.OlfC.2R.840.ANF_receptor.exons7.CM011685.1.Larimichthys_crocea";
CM011685.1	exonerate:protein2genome:local	exon	23553491	23553615	.	+	.	gene_id "LOCXPOlfC2.153.HIT1"; transcript_id "LOCXPOlfC2.153.HIT1.transcript"; gene_name "LOCXPOlfC2.153.HIT1.OlfC.2R.840.ANF_receptor.exons7.CM011685.1.Larimichthys_crocea";
CM011685.1	exonerate:protein2genome:local	exon	23553704	23553919	.	+	.	gene_id "LOCXPOlfC2.153.HIT1"; transcript_id "LOCXPOlfC2.153.HIT1.transcript"; gene_name "LOCXPOlfC2.153.HIT1.OlfC.2R.840.ANF_receptor.exons7.CM011685.1.Larimichthys_crocea";
CM011685.1	exonerate:protein2genome:local	exon	23554399	23554507	.	+	.	gene_id "LOCXPOlfC2.153.HIT1"; transcript_id "LOCXPOlfC2.153.HIT1.transcript"; gene_name "LOCXPOlfC2.153.HIT1.OlfC.2R.840.ANF_receptor.exons7.CM011685.1.Larimichthys_crocea";
CM011685.1	exonerate:protein2genome:local	exon	23555298	23556319	.	+	.	gene_id "LOCXPOlfC2.153.HIT1"; transcript_id "LOCXPOlfC2.153.HIT1.transcript"; gene_name "LOCXPOlfC2.153.HIT1.OlfC.2R.840.ANF_receptor.exons7.CM011685.1.Larimichthys_crocea";
CM011687.1	exonerate:protein2genome:local	exon	996209	997128	.	-	.	gene_id "LOCXPOlfC3.193.HIT1"; transcript_id "LOCXPOlfC3.193.HIT1.transcript"; gene_name "LOCXPOlfC3.193.HIT1.OlfC.2R.778.ANF_receptor.exons5.CM011687.1.Larimichthys_crocea";
CM011687.1	exonerate:protein2genome:local	exon	997693	997816	.	-	.	gene_id "LOCXPOlfC3.193.HIT1"; transcript_id "LOCXPOlfC3.193.HIT1.transcript"; gene_name "LOCXPOlfC3.193.HIT1.OlfC.2R.778.ANF_receptor.exons5.CM011687.1.Larimichthys_crocea";
CM011687.1	exonerate:protein2genome:local	exon	998295	998510	.	-	.	gene_id "LOCXPOlfC3.193.HIT1"; transcript_id "LOCXPOlfC3.193.HIT1.transcript"; gene_name "LOCXPOlfC3.193.HIT1.OlfC.2R.778.ANF_receptor.exons5.CM011687.1.Larimichthys_crocea";
CM011687.1	exonerate:protein2genome:local	exon	1002886	1003680	.	-	.	gene_id "LOCXPOlfC3.193.HIT1"; transcript_id "LOCXPOlfC3.193.HIT1.transcript"; gene_name "LOCXPOlfC3.193.HIT1.OlfC.2R.778.ANF_receptor.exons5.CM011687.1.Larimichthys_crocea";
CM011687.1	exonerate:protein2genome:local	exon	1005150	1005428	.	-	.	gene_id "LOCXPOlfC3.193.HIT1"; transcript_id "LOCXPOlfC3.193.HIT1.transcript"; gene_name "LOCXPOlfC3.193.HIT1.OlfC.2R.778.ANF_receptor.exons5.CM011687.1.Larimichthys_crocea";
CM011691.1	exonerate:protein2genome:local	exon	21649635	21649829	.	+	.	gene_id "LOCXPOlfC6.278.HIT1"; transcript_id "LOCXPOlfC6.278.HIT1.transcript"; gene_name "LOCXPOlfC6.278.HIT1.OlfC.2R.844.ANF_receptor.exons6.CM011691.1.Larimichthys_crocea";
CM011691.1	exonerate:protein2genome:local	exon	21649917	21650205	.	+	.	gene_id "LOCXPOlfC6.278.HIT1"; transcript_id "LOCXPOlfC6.278.HIT1.transcript"; gene_name "LOCXPOlfC6.278.HIT1.OlfC.2R.844.ANF_receptor.exons6.CM011691.1.Larimichthys_crocea";
CM011691.1	exonerate:protein2genome:local	exon	21650514	21651320	.	+	.	gene_id "LOCXPOlfC6.278.HIT1"; transcript_id "LOCXPOlfC6.278.HIT1.transcript"; gene_name "LOCXPOlfC6.278.HIT1.OlfC.2R.844.ANF_receptor.exons6.CM011691.1.Larimichthys_crocea";
CM011691.1	exonerate:protein2genome:local	exon	21651398	21651625	.	+	.	gene_id "LOCXPOlfC6.278.HIT1"; transcript_id "LOCXPOlfC6.278.HIT1.transcript"; gene_name "LOCXPOlfC6.278.HIT1.OlfC.2R.844.ANF_receptor.exons6.CM011691.1.Larimichthys_crocea";
CM011691.1	exonerate:protein2genome:local	exon	21651739	21651862	.	+	.	gene_id "LOCXPOlfC6.278.HIT1"; transcript_id "LOCXPOlfC6.278.HIT1.transcript"; gene_name "LOCXPOlfC6.278.HIT1.OlfC.2R.844.ANF_receptor.exons6.CM011691.1.Larimichthys_crocea";
CM011691.1	exonerate:protein2genome:local	exon	21652326	21653215	.	+	.	gene_id "LOCXPOlfC6.278.HIT1"; transcript_id "LOCXPOlfC6.278.HIT1.transcript"; gene_name "LOCXPOlfC6.278.HIT1.OlfC.2R.844.ANF_receptor.exons6.CM011691.1.Larimichthys_crocea";
CM011691.1	exonerate:protein2genome:local	exon	21654461	21654660	.	+	.	gene_id "LOCXPOlfC4.280.HIT1"; transcript_id "LOCXPOlfC4.280.HIT1.transcript"; gene_name "LOCXPOlfC4.280.HIT1.OlfC.2R.842.ANF_receptor.exons6.CM011691.1.Larimichthys_crocea";
CM011691.1	exonerate:protein2genome:local	exon	21654812	21655097	.	+	.	gene_id "LOCXPOlfC4.280.HIT1"; transcript_id "LOCXPOlfC4.280.HIT1.transcript"; gene_name "LOCXPOlfC4.280.HIT1.OlfC.2R.842.ANF_receptor.exons6.CM011691.1.Larimichthys_crocea";
CM011691.1	exonerate:protein2genome:local	exon	21655262	21656086	.	+	.	gene_id "LOCXPOlfC4.280.HIT1"; transcript_id "LOCXPOlfC4.280.HIT1.transcript"; gene_name "LOCXPOlfC4.280.HIT1.OlfC.2R.842.ANF_receptor.exons6.CM011691.1.Larimichthys_crocea";
CM011691.1	exonerate:protein2genome:local	exon	21656158	21656388	.	+	.	gene_id "LOCXPOlfC4.280.HIT1"; transcript_id "LOCXPOlfC4.280.HIT1.transcript"; gene_name "LOCXPOlfC4.280.HIT1.OlfC.2R.842.ANF_receptor.exons6.CM011691.1.Larimichthys_crocea";
CM011691.1	exonerate:protein2genome:local	exon	21656493	21656616	.	+	.	gene_id "LOCXPOlfC4.280.HIT1"; transcript_id "LOCXPOlfC4.280.HIT1.transcript"; gene_name "LOCXPOlfC4.280.HIT1.OlfC.2R.842.ANF_receptor.exons6.CM011691.1.Larimichthys_crocea";
CM011691.1	exonerate:protein2genome:local	exon	21656749	21657608	.	+	.	gene_id "LOCXPOlfC4.280.HIT1"; transcript_id "LOCXPOlfC4.280.HIT1.transcript"; gene_name "LOCXPOlfC4.280.HIT1.OlfC.2R.842.ANF_receptor.exons6.CM011691.1.Larimichthys_crocea";
CM011691.1	exonerate:protein2genome:local	exon	21658917	21659149	.	+	.	gene_id "LOCXPOlfC5.281.HIT1"; transcript_id "LOCXPOlfC5.281.HIT1.transcript"; gene_name "LOCXPOlfC5.281.HIT1.OlfC.2R.863.ANF_receptor.exons6.CM011691.1.Larimichthys_crocea";
CM011691.1	exonerate:protein2genome:local	exon	21659280	21659577	.	+	.	gene_id "LOCXPOlfC5.281.HIT1"; transcript_id "LOCXPOlfC5.281.HIT1.transcript"; gene_name "LOCXPOlfC5.281.HIT1.OlfC.2R.863.ANF_receptor.exons6.CM011691.1.Larimichthys_crocea";
CM011691.1	exonerate:protein2genome:local	exon	21659752	21660546	.	+	.	gene_id "LOCXPOlfC5.281.HIT1"; transcript_id "LOCXPOlfC5.281.HIT1.transcript"; gene_name "LOCXPOlfC5.281.HIT1.OlfC.2R.863.ANF_receptor.exons6.CM011691.1.Larimichthys_crocea";
CM011691.1	exonerate:protein2genome:local	exon	21660687	21660914	.	+	.	gene_id "LOCXPOlfC5.281.HIT1"; transcript_id "LOCXPOlfC5.281.HIT1.transcript"; gene_name "LOCXPOlfC5.281.HIT1.OlfC.2R.863.ANF_receptor.exons6.CM011691.1.Larimichthys_crocea";
CM011691.1	exonerate:protein2genome:local	exon	21661067	21661190	.	+	.	gene_id "LOCXPOlfC5.281.HIT1"; transcript_id "LOCXPOlfC5.281.HIT1.transcript"; gene_name "LOCXPOlfC5.281.HIT1.OlfC.2R.863.ANF_receptor.exons6.CM011691.1.Larimichthys_crocea";
CM011691.1	exonerate:protein2genome:local	exon	21661439	21662349	.	+	.	gene_id "LOCXPOlfC5.281.HIT1"; transcript_id "LOCXPOlfC5.281.HIT1.transcript"; gene_name "LOCXPOlfC5.281.HIT1.OlfC.2R.863.ANF_receptor.exons6.CM011691.1.Larimichthys_crocea";
CM011691.1	exonerate:protein2genome:local	exon	21663399	21663631	.	+	.	gene_id "LOCXPOlfC6.285.HIT1"; transcript_id "LOCXPOlfC6.285.HIT1.transcript"; gene_name "LOCXPOlfC6.285.HIT1.OlfC.2R.858.ANF_receptor.exons6.CM011691.1.Larimichthys_crocea";
CM011691.1	exonerate:protein2genome:local	exon	21663853	21664150	.	+	.	gene_id "LOCXPOlfC6.285.HIT1"; transcript_id "LOCXPOlfC6.285.HIT1.transcript"; gene_name "LOCXPOlfC6.285.HIT1.OlfC.2R.858.ANF_receptor.exons6.CM011691.1.Larimichthys_crocea";
CM011691.1	exonerate:protein2genome:local	exon	21664299	21665093	.	+	.	gene_id "LOCXPOlfC6.285.HIT1"; transcript_id "LOCXPOlfC6.285.HIT1.transcript"; gene_name "LOCXPOlfC6.285.HIT1.OlfC.2R.858.ANF_receptor.exons6.CM011691.1.Larimichthys_crocea";
CM011691.1	exonerate:protein2genome:local	exon	21665278	21665505	.	+	.	gene_id "LOCXPOlfC6.285.HIT1"; transcript_id "LOCXPOlfC6.285.HIT1.transcript"; gene_name "LOCXPOlfC6.285.HIT1.OlfC.2R.858.ANF_receptor.exons6.CM011691.1.Larimichthys_crocea";
CM011691.1	exonerate:protein2genome:local	exon	21665670	21665793	.	+	.	gene_id "LOCXPOlfC6.285.HIT1"; transcript_id "LOCXPOlfC6.285.HIT1.transcript"; gene_name "LOCXPOlfC6.285.HIT1.OlfC.2R.858.ANF_receptor.exons6.CM011691.1.Larimichthys_crocea";
CM011691.1	exonerate:protein2genome:local	exon	21666753	21667648	.	+	.	gene_id "LOCXPOlfC6.285.HIT1"; transcript_id "LOCXPOlfC6.285.HIT1.transcript"; gene_name "LOCXPOlfC6.285.HIT1.OlfC.2R.858.ANF_receptor.exons6.CM011691.1.Larimichthys_crocea";
CM011691.1	exonerate:protein2genome:local	exon	21669028	21669260	.	+	.	gene_id "LOCXPOlfC7.291.HIT1"; transcript_id "LOCXPOlfC7.291.HIT1.transcript"; gene_name "LOCXPOlfC7.291.HIT1.OlfC.2R.857.ANF_receptor.exons6.CM011691.1.Larimichthys_crocea";
CM011691.1	exonerate:protein2genome:local	exon	21669487	21669784	.	+	.	gene_id "LOCXPOlfC7.291.HIT1"; transcript_id "LOCXPOlfC7.291.HIT1.transcript"; gene_name "LOCXPOlfC7.291.HIT1.OlfC.2R.857.ANF_receptor.exons6.CM011691.1.Larimichthys_crocea";
CM011691.1	exonerate:protein2genome:local	exon	21669944	21670738	.	+	.	gene_id "LOCXPOlfC7.291.HIT1"; transcript_id "LOCXPOlfC7.291.HIT1.transcript"; gene_name "LOCXPOlfC7.291.HIT1.OlfC.2R.857.ANF_receptor.exons6.CM011691.1.Larimichthys_crocea";
CM011691.1	exonerate:protein2genome:local	exon	21670914	21671141	.	+	.	gene_id "LOCXPOlfC7.291.HIT1"; transcript_id "LOCXPOlfC7.291.HIT1.transcript"; gene_name "LOCXPOlfC7.291.HIT1.OlfC.2R.857.ANF_receptor.exons6.CM011691.1.Larimichthys_crocea";
CM011691.1	exonerate:protein2genome:local	exon	21671280	21671403	.	+	.	gene_id "LOCXPOlfC7.291.HIT1"; transcript_id "LOCXPOlfC7.291.HIT1.transcript"; gene_name "LOCXPOlfC7.291.HIT1.OlfC.2R.857.ANF_receptor.exons6.CM011691.1.Larimichthys_crocea";
CM011691.1	exonerate:protein2genome:local	exon	21671965	21672857	.	+	.	gene_id "LOCXPOlfC7.291.HIT1"; transcript_id "LOCXPOlfC7.291.HIT1.transcript"; gene_name "LOCXPOlfC7.291.HIT1.OlfC.2R.857.ANF_receptor.exons6.CM011691.1.Larimichthys_crocea";
CM011691.1	exonerate:protein2genome:local	exon	21682747	21682979	.	+	.	gene_id "LOCXPOlfC8.294.HIT1"; transcript_id "LOCXPOlfC8.294.HIT1.transcript"; gene_name "LOCXPOlfC8.294.HIT1.OlfC.2R.863.ANF_receptor.exons6.CM011691.1.Larimichthys_crocea";
CM011691.1	exonerate:protein2genome:local	exon	21683383	21683680	.	+	.	gene_id "LOCXPOlfC8.294.HIT1"; transcript_id "LOCXPOlfC8.294.HIT1.transcript"; gene_name "LOCXPOlfC8.294.HIT1.OlfC.2R.863.ANF_receptor.exons6.CM011691.1.Larimichthys_crocea";
CM011691.1	exonerate:protein2genome:local	exon	21683833	21684627	.	+	.	gene_id "LOCXPOlfC8.294.HIT1"; transcript_id "LOCXPOlfC8.294.HIT1.transcript"; gene_name "LOCXPOlfC8.294.HIT1.OlfC.2R.863.ANF_receptor.exons6.CM011691.1.Larimichthys_crocea";
CM011691.1	exonerate:protein2genome:local	exon	21684792	21685019	.	+	.	gene_id "LOCXPOlfC8.294.HIT1"; transcript_id "LOCXPOlfC8.294.HIT1.transcript"; gene_name "LOCXPOlfC8.294.HIT1.OlfC.2R.863.ANF_receptor.exons6.CM011691.1.Larimichthys_crocea";
CM011691.1	exonerate:protein2genome:local	exon	21685215	21685338	.	+	.	gene_id "LOCXPOlfC8.294.HIT1"; transcript_id "LOCXPOlfC8.294.HIT1.transcript"; gene_name "LOCXPOlfC8.294.HIT1.OlfC.2R.863.ANF_receptor.exons6.CM011691.1.Larimichthys_crocea";
CM011691.1	exonerate:protein2genome:local	exon	21685792	21686702	.	+	.	gene_id "LOCXPOlfC8.294.HIT1"; transcript_id "LOCXPOlfC8.294.HIT1.transcript"; gene_name "LOCXPOlfC8.294.HIT1.OlfC.2R.863.ANF_receptor.exons6.CM011691.1.Larimichthys_crocea";
CM011691.1	exonerate:protein2genome:local	exon	21717287	21717519	.	+	.	gene_id "LOCXPOlfC9.321.HIT1"; transcript_id "LOCXPOlfC9.321.HIT1.transcript"; gene_name "LOCXPOlfC9.321.HIT1.OlfC.2R.858.ANF_receptor.exons6.CM011691.1.Larimichthys_crocea";
CM011691.1	exonerate:protein2genome:local	exon	21717973	21718270	.	+	.	gene_id "LOCXPOlfC9.321.HIT1"; transcript_id "LOCXPOlfC9.321.HIT1.transcript"; gene_name "LOCXPOlfC9.321.HIT1.OlfC.2R.858.ANF_receptor.exons6.CM011691.1.Larimichthys_crocea";
CM011691.1	exonerate:protein2genome:local	exon	21718423	21719217	.	+	.	gene_id "LOCXPOlfC9.321.HIT1"; transcript_id "LOCXPOlfC9.321.HIT1.transcript"; gene_name "LOCXPOlfC9.321.HIT1.OlfC.2R.858.ANF_receptor.exons6.CM011691.1.Larimichthys_crocea";
CM011691.1	exonerate:protein2genome:local	exon	21719382	21719609	.	+	.	gene_id "LOCXPOlfC9.321.HIT1"; transcript_id "LOCXPOlfC9.321.HIT1.transcript"; gene_name "LOCXPOlfC9.321.HIT1.OlfC.2R.858.ANF_receptor.exons6.CM011691.1.Larimichthys_crocea";
CM011691.1	exonerate:protein2genome:local	exon	21719805	21719928	.	+	.	gene_id "LOCXPOlfC9.321.HIT1"; transcript_id "LOCXPOlfC9.321.HIT1.transcript"; gene_name "LOCXPOlfC9.321.HIT1.OlfC.2R.858.ANF_receptor.exons6.CM011691.1.Larimichthys_crocea";
CM011691.1	exonerate:protein2genome:local	exon	21720410	21721305	.	+	.	gene_id "LOCXPOlfC9.321.HIT1"; transcript_id "LOCXPOlfC9.321.HIT1.transcript"; gene_name "LOCXPOlfC9.321.HIT1.OlfC.2R.858.ANF_receptor.exons6.CM011691.1.Larimichthys_crocea";
CM011691.1	exonerate:protein2genome:local	exon	21735139	21735371	.	+	.	gene_id "LOCXPOlfC10.331.HIT1"; transcript_id "LOCXPOlfC10.331.HIT1.transcript"; gene_name "LOCXPOlfC10.331.HIT1.OlfC.2R.863.ANF_receptor.exons6.CM011691.1.Larimichthys_crocea";
CM011691.1	exonerate:protein2genome:local	exon	21735556	21735853	.	+	.	gene_id "LOCXPOlfC10.331.HIT1"; transcript_id "LOCXPOlfC10.331.HIT1.transcript"; gene_name "LOCXPOlfC10.331.HIT1.OlfC.2R.863.ANF_receptor.exons6.CM011691.1.Larimichthys_crocea";
CM011691.1	exonerate:protein2genome:local	exon	21736012	21736806	.	+	.	gene_id "LOCXPOlfC10.331.HIT1"; transcript_id "LOCXPOlfC10.331.HIT1.transcript"; gene_name "LOCXPOlfC10.331.HIT1.OlfC.2R.863.ANF_receptor.exons6.CM011691.1.Larimichthys_crocea";
CM011691.1	exonerate:protein2genome:local	exon	21737002	21737229	.	+	.	gene_id "LOCXPOlfC10.331.HIT1"; transcript_id "LOCXPOlfC10.331.HIT1.transcript"; gene_name "LOCXPOlfC10.331.HIT1.OlfC.2R.863.ANF_receptor.exons6.CM011691.1.Larimichthys_crocea";
CM011691.1	exonerate:protein2genome:local	exon	21737420	21737543	.	+	.	gene_id "LOCXPOlfC10.331.HIT1"; transcript_id "LOCXPOlfC10.331.HIT1.transcript"; gene_name "LOCXPOlfC10.331.HIT1.OlfC.2R.863.ANF_receptor.exons6.CM011691.1.Larimichthys_crocea";
CM011691.1	exonerate:protein2genome:local	exon	21738919	21739829	.	+	.	gene_id "LOCXPOlfC10.331.HIT1"; transcript_id "LOCXPOlfC10.331.HIT1.transcript"; gene_name "LOCXPOlfC10.331.HIT1.OlfC.2R.863.ANF_receptor.exons6.CM011691.1.Larimichthys_crocea";
CM011691.1	exonerate:protein2genome:local	exon	21778611	21778843	.	+	.	gene_id "LOCXPOlfC11.365.HIT1"; transcript_id "LOCXPOlfC11.365.HIT1.transcript"; gene_name "LOCXPOlfC11.365.HIT1.OlfC.2R.860.ANF_receptor.exons6.CM011691.1.Larimichthys_crocea";
CM011691.1	exonerate:protein2genome:local	exon	21779059	21779356	.	+	.	gene_id "LOCXPOlfC11.365.HIT1"; transcript_id "LOCXPOlfC11.365.HIT1.transcript"; gene_name "LOCXPOlfC11.365.HIT1.OlfC.2R.860.ANF_receptor.exons6.CM011691.1.Larimichthys_crocea";
CM011691.1	exonerate:protein2genome:local	exon	21779514	21780308	.	+	.	gene_id "LOCXPOlfC11.365.HIT1"; transcript_id "LOCXPOlfC11.365.HIT1.transcript"; gene_name "LOCXPOlfC11.365.HIT1.OlfC.2R.860.ANF_receptor.exons6.CM011691.1.Larimichthys_crocea";
CM011691.1	exonerate:protein2genome:local	exon	21780479	21780706	.	+	.	gene_id "LOCXPOlfC11.365.HIT1"; transcript_id "LOCXPOlfC11.365.HIT1.transcript"; gene_name "LOCXPOlfC11.365.HIT1.OlfC.2R.860.ANF_receptor.exons6.CM011691.1.Larimichthys_crocea";
CM011691.1	exonerate:protein2genome:local	exon	21780884	21781007	.	+	.	gene_id "LOCXPOlfC11.365.HIT1"; transcript_id "LOCXPOlfC11.365.HIT1.transcript"; gene_name "LOCXPOlfC11.365.HIT1.OlfC.2R.860.ANF_receptor.exons6.CM011691.1.Larimichthys_crocea";
CM011691.1	exonerate:protein2genome:local	exon	21781570	21782471	.	+	.	gene_id "LOCXPOlfC11.365.HIT1"; transcript_id "LOCXPOlfC11.365.HIT1.transcript"; gene_name "LOCXPOlfC11.365.HIT1.OlfC.2R.860.ANF_receptor.exons6.CM011691.1.Larimichthys_crocea";
CM011691.1	exonerate:protein2genome:local	exon	21783433	21783626	.	+	.	gene_id "LOCXPOlfC9.369.HIT1"; transcript_id "LOCXPOlfC9.369.HIT1.transcript"; gene_name "LOCXPOlfC9.369.HIT1.OlfC.2R.837.ANF_receptor.exons7.CM011691.1.Larimichthys_crocea";
CM011691.1	exonerate:protein2genome:local	exon	21783715	21784003	.	+	.	gene_id "LOCXPOlfC9.369.HIT1"; transcript_id "LOCXPOlfC9.369.HIT1.transcript"; gene_name "LOCXPOlfC9.369.HIT1.OlfC.2R.837.ANF_receptor.exons7.CM011691.1.Larimichthys_crocea";
CM011691.1	exonerate:protein2genome:local	exon	21784157	21784901	.	+	.	gene_id "LOCXPOlfC9.369.HIT1"; transcript_id "LOCXPOlfC9.369.HIT1.transcript"; gene_name "LOCXPOlfC9.369.HIT1.OlfC.2R.837.ANF_receptor.exons7.CM011691.1.Larimichthys_crocea";
CM011691.1	exonerate:protein2genome:local	exon	21784970	21785007	.	+	.	gene_id "LOCXPOlfC9.369.HIT1"; transcript_id "LOCXPOlfC9.369.HIT1.transcript"; gene_name "LOCXPOlfC9.369.HIT1.OlfC.2R.837.ANF_receptor.exons7.CM011691.1.Larimichthys_crocea";
CM011691.1	exonerate:protein2genome:local	exon	21785070	21785297	.	+	.	gene_id "LOCXPOlfC9.369.HIT1"; transcript_id "LOCXPOlfC9.369.HIT1.transcript"; gene_name "LOCXPOlfC9.369.HIT1.OlfC.2R.837.ANF_receptor.exons7.CM011691.1.Larimichthys_crocea";
CM011691.1	exonerate:protein2genome:local	exon	21785382	21785505	.	+	.	gene_id "LOCXPOlfC9.369.HIT1"; transcript_id "LOCXPOlfC9.369.HIT1.transcript"; gene_name "LOCXPOlfC9.369.HIT1.OlfC.2R.837.ANF_receptor.exons7.CM011691.1.Larimichthys_crocea";
CM011691.1	exonerate:protein2genome:local	exon	21785688	21786580	.	+	.	gene_id "LOCXPOlfC9.369.HIT1"; transcript_id "LOCXPOlfC9.369.HIT1.transcript"; gene_name "LOCXPOlfC9.369.HIT1.OlfC.2R.837.ANF_receptor.exons7.CM011691.1.Larimichthys_crocea";
CM011691.1	exonerate:protein2genome:local	exon	21808404	21808627	.	+	.	gene_id "LOCXPOlfC12.385.HIT1"; transcript_id "LOCXPOlfC12.385.HIT1.transcript"; gene_name "LOCXPOlfC12.385.HIT1.OlfC.2R.861.ANF_receptor.exons8.CM011691.1.Larimichthys_crocea";
CM011691.1	exonerate:protein2genome:local	exon	21809142	21809430	.	+	.	gene_id "LOCXPOlfC12.385.HIT1"; transcript_id "LOCXPOlfC12.385.HIT1.transcript"; gene_name "LOCXPOlfC12.385.HIT1.OlfC.2R.861.ANF_receptor.exons8.CM011691.1.Larimichthys_crocea";
CM011691.1	exonerate:protein2genome:local	exon	21809535	21809621	.	+	.	gene_id "LOCXPOlfC12.385.HIT1"; transcript_id "LOCXPOlfC12.385.HIT1.transcript"; gene_name "LOCXPOlfC12.385.HIT1.OlfC.2R.861.ANF_receptor.exons8.CM011691.1.Larimichthys_crocea";
CM011691.1	exonerate:protein2genome:local	exon	21809839	21810030	.	+	.	gene_id "LOCXPOlfC12.385.HIT1"; transcript_id "LOCXPOlfC12.385.HIT1.transcript"; gene_name "LOCXPOlfC12.385.HIT1.OlfC.2R.861.ANF_receptor.exons8.CM011691.1.Larimichthys_crocea";
CM011691.1	exonerate:protein2genome:local	exon	21810688	21811221	.	+	.	gene_id "LOCXPOlfC12.385.HIT1"; transcript_id "LOCXPOlfC12.385.HIT1.transcript"; gene_name "LOCXPOlfC12.385.HIT1.OlfC.2R.861.ANF_receptor.exons8.CM011691.1.Larimichthys_crocea";
CM011691.1	exonerate:protein2genome:local	exon	21811310	21811550	.	+	.	gene_id "LOCXPOlfC12.385.HIT1"; transcript_id "LOCXPOlfC12.385.HIT1.transcript"; gene_name "LOCXPOlfC12.385.HIT1.OlfC.2R.861.ANF_receptor.exons8.CM011691.1.Larimichthys_crocea";
CM011691.1	exonerate:protein2genome:local	exon	21812332	21812448	.	+	.	gene_id "LOCXPOlfC12.385.HIT1"; transcript_id "LOCXPOlfC12.385.HIT1.transcript"; gene_name "LOCXPOlfC12.385.HIT1.OlfC.2R.861.ANF_receptor.exons8.CM011691.1.Larimichthys_crocea";
CM011691.1	exonerate:protein2genome:local	exon	21812559	21813457	.	+	.	gene_id "LOCXPOlfC12.385.HIT1"; transcript_id "LOCXPOlfC12.385.HIT1.transcript"; gene_name "LOCXPOlfC12.385.HIT1.OlfC.2R.861.ANF_receptor.exons8.CM011691.1.Larimichthys_crocea";
CM011691.1	exonerate:protein2genome:local	exon	21816881	21817074	.	+	.	gene_id "LOCXPOlfC13.386.HIT1"; transcript_id "LOCXPOlfC13.386.HIT1.transcript"; gene_name "LOCXPOlfC13.386.HIT1.OlfC.2R.843.ANF_receptor.exons6.CM011691.1.Larimichthys_crocea";
CM011691.1	exonerate:protein2genome:local	exon	21817188	21817458	.	+	.	gene_id "LOCXPOlfC13.386.HIT1"; transcript_id "LOCXPOlfC13.386.HIT1.transcript"; gene_name "LOCXPOlfC13.386.HIT1.OlfC.2R.843.ANF_receptor.exons6.CM011691.1.Larimichthys_crocea";
CM011691.1	exonerate:protein2genome:local	exon	21817567	21818370	.	+	.	gene_id "LOCXPOlfC13.386.HIT1"; transcript_id "LOCXPOlfC13.386.HIT1.transcript"; gene_name "LOCXPOlfC13.386.HIT1.OlfC.2R.843.ANF_receptor.exons6.CM011691.1.Larimichthys_crocea";
CM011691.1	exonerate:protein2genome:local	exon	21818525	21818755	.	+	.	gene_id "LOCXPOlfC13.386.HIT1"; transcript_id "LOCXPOlfC13.386.HIT1.transcript"; gene_name "LOCXPOlfC13.386.HIT1.OlfC.2R.843.ANF_receptor.exons6.CM011691.1.Larimichthys_crocea";
CM011691.1	exonerate:protein2genome:local	exon	21819018	21819141	.	+	.	gene_id "LOCXPOlfC13.386.HIT1"; transcript_id "LOCXPOlfC13.386.HIT1.transcript"; gene_name "LOCXPOlfC13.386.HIT1.OlfC.2R.843.ANF_receptor.exons6.CM011691.1.Larimichthys_crocea";
CM011691.1	exonerate:protein2genome:local	exon	21819315	21820219	.	+	.	gene_id "LOCXPOlfC13.386.HIT1"; transcript_id "LOCXPOlfC13.386.HIT1.transcript"; gene_name "LOCXPOlfC13.386.HIT1.OlfC.2R.843.ANF_receptor.exons6.CM011691.1.Larimichthys_crocea";
CM011691.1	exonerate:protein2genome:local	exon	21824231	21824424	.	+	.	gene_id "LOCXPOlfC14.387.HIT1"; transcript_id "LOCXPOlfC14.387.HIT1.transcript"; gene_name "LOCXPOlfC14.387.HIT1.OlfC.2R.845.ANF_receptor.exons6.CM011691.1.Larimichthys_crocea";
CM011691.1	exonerate:protein2genome:local	exon	21824575	21824845	.	+	.	gene_id "LOCXPOlfC14.387.HIT1"; transcript_id "LOCXPOlfC14.387.HIT1.transcript"; gene_name "LOCXPOlfC14.387.HIT1.OlfC.2R.845.ANF_receptor.exons6.CM011691.1.Larimichthys_crocea";
CM011691.1	exonerate:protein2genome:local	exon	21824960	21825769	.	+	.	gene_id "LOCXPOlfC14.387.HIT1"; transcript_id "LOCXPOlfC14.387.HIT1.transcript"; gene_name "LOCXPOlfC14.387.HIT1.OlfC.2R.845.ANF_receptor.exons6.CM011691.1.Larimichthys_crocea";
CM011691.1	exonerate:protein2genome:local	exon	21825925	21826155	.	+	.	gene_id "LOCXPOlfC14.387.HIT1"; transcript_id "LOCXPOlfC14.387.HIT1.transcript"; gene_name "LOCXPOlfC14.387.HIT1.OlfC.2R.845.ANF_receptor.exons6.CM011691.1.Larimichthys_crocea";
CM011691.1	exonerate:protein2genome:local	exon	21826418	21826541	.	+	.	gene_id "LOCXPOlfC14.387.HIT1"; transcript_id "LOCXPOlfC14.387.HIT1.transcript"; gene_name "LOCXPOlfC14.387.HIT1.OlfC.2R.845.ANF_receptor.exons6.CM011691.1.Larimichthys_crocea";
CM011691.1	exonerate:protein2genome:local	exon	21826678	21827582	.	+	.	gene_id "LOCXPOlfC14.387.HIT1"; transcript_id "LOCXPOlfC14.387.HIT1.transcript"; gene_name "LOCXPOlfC14.387.HIT1.OlfC.2R.845.ANF_receptor.exons6.CM011691.1.Larimichthys_crocea";
CM011691.1	exonerate:protein2genome:local	exon	21828959	21829161	.	+	.	gene_id "LOCXPOlfC15.390.HIT1"; transcript_id "LOCXPOlfC15.390.HIT1.transcript"; gene_name "LOCXPOlfC15.390.HIT1.OlfC.2R.852.ANF_receptor.exons6.CM011691.1.Larimichthys_crocea";
CM011691.1	exonerate:protein2genome:local	exon	21829271	21829556	.	+	.	gene_id "LOCXPOlfC15.390.HIT1"; transcript_id "LOCXPOlfC15.390.HIT1.transcript"; gene_name "LOCXPOlfC15.390.HIT1.OlfC.2R.852.ANF_receptor.exons6.CM011691.1.Larimichthys_crocea";
CM011691.1	exonerate:protein2genome:local	exon	21829675	21830499	.	+	.	gene_id "LOCXPOlfC15.390.HIT1"; transcript_id "LOCXPOlfC15.390.HIT1.transcript"; gene_name "LOCXPOlfC15.390.HIT1.OlfC.2R.852.ANF_receptor.exons6.CM011691.1.Larimichthys_crocea";
CM011691.1	exonerate:protein2genome:local	exon	21830584	21830805	.	+	.	gene_id "LOCXPOlfC15.390.HIT1"; transcript_id "LOCXPOlfC15.390.HIT1.transcript"; gene_name "LOCXPOlfC15.390.HIT1.OlfC.2R.852.ANF_receptor.exons6.CM011691.1.Larimichthys_crocea";
CM011691.1	exonerate:protein2genome:local	exon	21830887	21831010	.	+	.	gene_id "LOCXPOlfC15.390.HIT1"; transcript_id "LOCXPOlfC15.390.HIT1.transcript"; gene_name "LOCXPOlfC15.390.HIT1.OlfC.2R.852.ANF_receptor.exons6.CM011691.1.Larimichthys_crocea";
CM011691.1	exonerate:protein2genome:local	exon	21831236	21832131	.	+	.	gene_id "LOCXPOlfC15.390.HIT1"; transcript_id "LOCXPOlfC15.390.HIT1.transcript"; gene_name "LOCXPOlfC15.390.HIT1.OlfC.2R.852.ANF_receptor.exons6.CM011691.1.Larimichthys_crocea";
CM011691.1	exonerate:protein2genome:local	exon	21846136	21846338	.	+	.	gene_id "LOCXPOlfC16.392.HIT1"; transcript_id "LOCXPOlfC16.392.HIT1.transcript"; gene_name "LOCXPOlfC16.392.HIT1.OlfC.2R.852.ANF_receptor.exons6.CM011691.1.Larimichthys_crocea";
CM011691.1	exonerate:protein2genome:local	exon	21846447	21846732	.	+	.	gene_id "LOCXPOlfC16.392.HIT1"; transcript_id "LOCXPOlfC16.392.HIT1.transcript"; gene_name "LOCXPOlfC16.392.HIT1.OlfC.2R.852.ANF_receptor.exons6.CM011691.1.Larimichthys_crocea";
CM011691.1	exonerate:protein2genome:local	exon	21846883	21847707	.	+	.	gene_id "LOCXPOlfC16.392.HIT1"; transcript_id "LOCXPOlfC16.392.HIT1.transcript"; gene_name "LOCXPOlfC16.392.HIT1.OlfC.2R.852.ANF_receptor.exons6.CM011691.1.Larimichthys_crocea";
CM011691.1	exonerate:protein2genome:local	exon	21847792	21848013	.	+	.	gene_id "LOCXPOlfC16.392.HIT1"; transcript_id "LOCXPOlfC16.392.HIT1.transcript"; gene_name "LOCXPOlfC16.392.HIT1.OlfC.2R.852.ANF_receptor.exons6.CM011691.1.Larimichthys_crocea";
CM011691.1	exonerate:protein2genome:local	exon	21848095	21848218	.	+	.	gene_id "LOCXPOlfC16.392.HIT1"; transcript_id "LOCXPOlfC16.392.HIT1.transcript"; gene_name "LOCXPOlfC16.392.HIT1.OlfC.2R.852.ANF_receptor.exons6.CM011691.1.Larimichthys_crocea";
CM011691.1	exonerate:protein2genome:local	exon	21848438	21849333	.	+	.	gene_id "LOCXPOlfC16.392.HIT1"; transcript_id "LOCXPOlfC16.392.HIT1.transcript"; gene_name "LOCXPOlfC16.392.HIT1.OlfC.2R.852.ANF_receptor.exons6.CM011691.1.Larimichthys_crocea";
CM011691.1	exonerate:protein2genome:local	exon	21887399	21888300	.	-	.	gene_id "LOCXPOlfC17.412.HIT1"; transcript_id "LOCXPOlfC17.412.HIT1.transcript"; gene_name "LOCXPOlfC17.412.HIT1.OlfC.2R.881.ANF_receptor.exons8.CM011691.1.Larimichthys_crocea";
CM011691.1	exonerate:protein2genome:local	exon	21888379	21888502	.	-	.	gene_id "LOCXPOlfC17.412.HIT1"; transcript_id "LOCXPOlfC17.412.HIT1.transcript"; gene_name "LOCXPOlfC17.412.HIT1.OlfC.2R.881.ANF_receptor.exons8.CM011691.1.Larimichthys_crocea";
CM011691.1	exonerate:protein2genome:local	exon	21890206	21890424	.	-	.	gene_id "LOCXPOlfC17.412.HIT1"; transcript_id "LOCXPOlfC17.412.HIT1.transcript"; gene_name "LOCXPOlfC17.412.HIT1.OlfC.2R.881.ANF_receptor.exons8.CM011691.1.Larimichthys_crocea";
CM011691.1	exonerate:protein2genome:local	exon	21890562	21890767	.	-	.	gene_id "LOCXPOlfC17.412.HIT1"; transcript_id "LOCXPOlfC17.412.HIT1.transcript"; gene_name "LOCXPOlfC17.412.HIT1.OlfC.2R.881.ANF_receptor.exons8.CM011691.1.Larimichthys_crocea";
CM011691.1	exonerate:protein2genome:local	exon	21891691	21891986	.	-	.	gene_id "LOCXPOlfC17.412.HIT1"; transcript_id "LOCXPOlfC17.412.HIT1.transcript"; gene_name "LOCXPOlfC17.412.HIT1.OlfC.2R.881.ANF_receptor.exons8.CM011691.1.Larimichthys_crocea";
CM011691.1	exonerate:protein2genome:local	exon	21892097	21892386	.	-	.	gene_id "LOCXPOlfC17.412.HIT1"; transcript_id "LOCXPOlfC17.412.HIT1.transcript"; gene_name "LOCXPOlfC17.412.HIT1.OlfC.2R.881.ANF_receptor.exons8.CM011691.1.Larimichthys_crocea";
CM011691.1	exonerate:protein2genome:local	exon	21892476	21892770	.	-	.	gene_id "LOCXPOlfC17.412.HIT1"; transcript_id "LOCXPOlfC17.412.HIT1.transcript"; gene_name "LOCXPOlfC17.412.HIT1.OlfC.2R.881.ANF_receptor.exons8.CM011691.1.Larimichthys_crocea";
CM011691.1	exonerate:protein2genome:local	exon	21893260	21893570	.	-	.	gene_id "LOCXPOlfC17.412.HIT1"; transcript_id "LOCXPOlfC17.412.HIT1.transcript"; gene_name "LOCXPOlfC17.412.HIT1.OlfC.2R.881.ANF_receptor.exons8.CM011691.1.Larimichthys_crocea";
CM011691.1	exonerate:protein2genome:local	exon	21909718	21910613	.	-	.	gene_id "LOCXPOlfC18.174.HIT1"; transcript_id "LOCXPOlfC18.174.HIT1.transcript"; gene_name "LOCXPOlfC18.174.HIT1.OlfC.2R.838.ANF_receptor.exons8.CM011691.1.Larimichthys_crocea";
CM011691.1	exonerate:protein2genome:local	exon	21910795	21910918	.	-	.	gene_id "LOCXPOlfC18.174.HIT1"; transcript_id "LOCXPOlfC18.174.HIT1.transcript"; gene_name "LOCXPOlfC18.174.HIT1.OlfC.2R.838.ANF_receptor.exons8.CM011691.1.Larimichthys_crocea";
CM011691.1	exonerate:protein2genome:local	exon	21911349	21911570	.	-	.	gene_id "LOCXPOlfC18.174.HIT1"; transcript_id "LOCXPOlfC18.174.HIT1.transcript"; gene_name "LOCXPOlfC18.174.HIT1.OlfC.2R.838.ANF_receptor.exons8.CM011691.1.Larimichthys_crocea";
CM011691.1	exonerate:protein2genome:local	exon	21911708	21911913	.	-	.	gene_id "LOCXPOlfC18.174.HIT1"; transcript_id "LOCXPOlfC18.174.HIT1.transcript"; gene_name "LOCXPOlfC18.174.HIT1.OlfC.2R.838.ANF_receptor.exons8.CM011691.1.Larimichthys_crocea";
CM011691.1	exonerate:protein2genome:local	exon	21912165	21912460	.	-	.	gene_id "LOCXPOlfC18.174.HIT1"; transcript_id "LOCXPOlfC18.174.HIT1.transcript"; gene_name "LOCXPOlfC18.174.HIT1.OlfC.2R.838.ANF_receptor.exons8.CM011691.1.Larimichthys_crocea";
CM011691.1	exonerate:protein2genome:local	exon	21912760	21913049	.	-	.	gene_id "LOCXPOlfC18.174.HIT1"; transcript_id "LOCXPOlfC18.174.HIT1.transcript"; gene_name "LOCXPOlfC18.174.HIT1.OlfC.2R.838.ANF_receptor.exons8.CM011691.1.Larimichthys_crocea";
CM011691.1	exonerate:protein2genome:local	exon	21913151	21913445	.	-	.	gene_id "LOCXPOlfC18.174.HIT1"; transcript_id "LOCXPOlfC18.174.HIT1.transcript"; gene_name "LOCXPOlfC18.174.HIT1.OlfC.2R.838.ANF_receptor.exons8.CM011691.1.Larimichthys_crocea";
CM011691.1	exonerate:protein2genome:local	exon	21913889	21914073	.	-	.	gene_id "LOCXPOlfC18.174.HIT1"; transcript_id "LOCXPOlfC18.174.HIT1.transcript"; gene_name "LOCXPOlfC18.174.HIT1.OlfC.2R.838.ANF_receptor.exons8.CM011691.1.Larimichthys_crocea";
CM011691.1	exonerate:protein2genome:local	exon	21927918	21928813	.	-	.	gene_id "LOCXPOlfC19.187.HIT1"; transcript_id "LOCXPOlfC19.187.HIT1.transcript"; gene_name "LOCXPOlfC19.187.HIT1.OlfC.2R.880.ANF_receptor.exons8.CM011691.1.Larimichthys_crocea";
CM011691.1	exonerate:protein2genome:local	exon	21928913	21929036	.	-	.	gene_id "LOCXPOlfC19.187.HIT1"; transcript_id "LOCXPOlfC19.187.HIT1.transcript"; gene_name "LOCXPOlfC19.187.HIT1.OlfC.2R.880.ANF_receptor.exons8.CM011691.1.Larimichthys_crocea";
CM011691.1	exonerate:protein2genome:local	exon	21929423	21929644	.	-	.	gene_id "LOCXPOlfC19.187.HIT1"; transcript_id "LOCXPOlfC19.187.HIT1.transcript"; gene_name "LOCXPOlfC19.187.HIT1.OlfC.2R.880.ANF_receptor.exons8.CM011691.1.Larimichthys_crocea";
CM011691.1	exonerate:protein2genome:local	exon	21931486	21931691	.	-	.	gene_id "LOCXPOlfC19.187.HIT1"; transcript_id "LOCXPOlfC19.187.HIT1.transcript"; gene_name "LOCXPOlfC19.187.HIT1.OlfC.2R.880.ANF_receptor.exons8.CM011691.1.Larimichthys_crocea";
CM011691.1	exonerate:protein2genome:local	exon	21931833	21932128	.	-	.	gene_id "LOCXPOlfC19.187.HIT1"; transcript_id "LOCXPOlfC19.187.HIT1.transcript"; gene_name "LOCXPOlfC19.187.HIT1.OlfC.2R.880.ANF_receptor.exons8.CM011691.1.Larimichthys_crocea";
CM011691.1	exonerate:protein2genome:local	exon	21932379	21932668	.	-	.	gene_id "LOCXPOlfC19.187.HIT1"; transcript_id "LOCXPOlfC19.187.HIT1.transcript"; gene_name "LOCXPOlfC19.187.HIT1.OlfC.2R.880.ANF_receptor.exons8.CM011691.1.Larimichthys_crocea";
CM011691.1	exonerate:protein2genome:local	exon	21932770	21933064	.	-	.	gene_id "LOCXPOlfC19.187.HIT1"; transcript_id "LOCXPOlfC19.187.HIT1.transcript"; gene_name "LOCXPOlfC19.187.HIT1.OlfC.2R.880.ANF_receptor.exons8.CM011691.1.Larimichthys_crocea";
CM011691.1	exonerate:protein2genome:local	exon	21933630	21933940	.	-	.	gene_id "LOCXPOlfC19.187.HIT1"; transcript_id "LOCXPOlfC19.187.HIT1.transcript"; gene_name "LOCXPOlfC19.187.HIT1.OlfC.2R.880.ANF_receptor.exons8.CM011691.1.Larimichthys_crocea";
CM011691.1	exonerate:protein2genome:local	exon	21963574	21963821	.	+	.	gene_id "LOCXPOlfC20.223.HIT1"; transcript_id "LOCXPOlfC20.223.HIT1.transcript"; gene_name "LOCXPOlfC20.223.HIT1.OlfC.2R.874.ANF_receptor.exons9.CM011691.1.Larimichthys_crocea";
CM011691.1	exonerate:protein2genome:local	exon	21964137	21964431	.	+	.	gene_id "LOCXPOlfC20.223.HIT1"; transcript_id "LOCXPOlfC20.223.HIT1.transcript"; gene_name "LOCXPOlfC20.223.HIT1.OlfC.2R.874.ANF_receptor.exons9.CM011691.1.Larimichthys_crocea";
CM011691.1	exonerate:protein2genome:local	exon	21964595	21964681	.	+	.	gene_id "LOCXPOlfC20.223.HIT1"; transcript_id "LOCXPOlfC20.223.HIT1.transcript"; gene_name "LOCXPOlfC20.223.HIT1.OlfC.2R.874.ANF_receptor.exons9.CM011691.1.Larimichthys_crocea";
CM011691.1	exonerate:protein2genome:local	exon	21965367	21965636	.	+	.	gene_id "LOCXPOlfC20.223.HIT1"; transcript_id "LOCXPOlfC20.223.HIT1.transcript"; gene_name "LOCXPOlfC20.223.HIT1.OlfC.2R.874.ANF_receptor.exons9.CM011691.1.Larimichthys_crocea";
CM011691.1	exonerate:protein2genome:local	exon	21965820	21966023	.	+	.	gene_id "LOCXPOlfC20.223.HIT1"; transcript_id "LOCXPOlfC20.223.HIT1.transcript"; gene_name "LOCXPOlfC20.223.HIT1.OlfC.2R.874.ANF_receptor.exons9.CM011691.1.Larimichthys_crocea";
CM011691.1	exonerate:protein2genome:local	exon	21966119	21966388	.	+	.	gene_id "LOCXPOlfC20.223.HIT1"; transcript_id "LOCXPOlfC20.223.HIT1.transcript"; gene_name "LOCXPOlfC20.223.HIT1.OlfC.2R.874.ANF_receptor.exons9.CM011691.1.Larimichthys_crocea";
CM011691.1	exonerate:protein2genome:local	exon	21966707	21966934	.	+	.	gene_id "LOCXPOlfC20.223.HIT1"; transcript_id "LOCXPOlfC20.223.HIT1.transcript"; gene_name "LOCXPOlfC20.223.HIT1.OlfC.2R.874.ANF_receptor.exons9.CM011691.1.Larimichthys_crocea";
CM011691.1	exonerate:protein2genome:local	exon	21967027	21967150	.	+	.	gene_id "LOCXPOlfC20.223.HIT1"; transcript_id "LOCXPOlfC20.223.HIT1.transcript"; gene_name "LOCXPOlfC20.223.HIT1.OlfC.2R.874.ANF_receptor.exons9.CM011691.1.Larimichthys_crocea";
CM011691.1	exonerate:protein2genome:local	exon	21967246	21968141	.	+	.	gene_id "LOCXPOlfC20.223.HIT1"; transcript_id "LOCXPOlfC20.223.HIT1.transcript"; gene_name "LOCXPOlfC20.223.HIT1.OlfC.2R.874.ANF_receptor.exons9.CM011691.1.Larimichthys_crocea";
CM011691.1	exonerate:protein2genome:local	exon	21971191	21971438	.	+	.	gene_id "LOCXPOlfC21.225.HIT1"; transcript_id "LOCXPOlfC21.225.HIT1.transcript"; gene_name "LOCXPOlfC21.225.HIT1.OlfC.2R.875.ANF_receptor.exons9.CM011691.1.Larimichthys_crocea";
CM011691.1	exonerate:protein2genome:local	exon	21971693	21971987	.	+	.	gene_id "LOCXPOlfC21.225.HIT1"; transcript_id "LOCXPOlfC21.225.HIT1.transcript"; gene_name "LOCXPOlfC21.225.HIT1.OlfC.2R.875.ANF_receptor.exons9.CM011691.1.Larimichthys_crocea";
CM011691.1	exonerate:protein2genome:local	exon	21972108	21972194	.	+	.	gene_id "LOCXPOlfC21.225.HIT1"; transcript_id "LOCXPOlfC21.225.HIT1.transcript"; gene_name "LOCXPOlfC21.225.HIT1.OlfC.2R.875.ANF_receptor.exons9.CM011691.1.Larimichthys_crocea";
CM011691.1	exonerate:protein2genome:local	exon	21972307	21972576	.	+	.	gene_id "LOCXPOlfC21.225.HIT1"; transcript_id "LOCXPOlfC21.225.HIT1.transcript"; gene_name "LOCXPOlfC21.225.HIT1.OlfC.2R.875.ANF_receptor.exons9.CM011691.1.Larimichthys_crocea";
CM011691.1	exonerate:protein2genome:local	exon	21973010	21973210	.	+	.	gene_id "LOCXPOlfC21.225.HIT1"; transcript_id "LOCXPOlfC21.225.HIT1.transcript"; gene_name "LOCXPOlfC21.225.HIT1.OlfC.2R.875.ANF_receptor.exons9.CM011691.1.Larimichthys_crocea";
CM011691.1	exonerate:protein2genome:local	exon	21973335	21973604	.	+	.	gene_id "LOCXPOlfC21.225.HIT1"; transcript_id "LOCXPOlfC21.225.HIT1.transcript"; gene_name "LOCXPOlfC21.225.HIT1.OlfC.2R.875.ANF_receptor.exons9.CM011691.1.Larimichthys_crocea";
CM011691.1	exonerate:protein2genome:local	exon	21973933	21974160	.	+	.	gene_id "LOCXPOlfC21.225.HIT1"; transcript_id "LOCXPOlfC21.225.HIT1.transcript"; gene_name "LOCXPOlfC21.225.HIT1.OlfC.2R.875.ANF_receptor.exons9.CM011691.1.Larimichthys_crocea";
CM011691.1	exonerate:protein2genome:local	exon	21974255	21974378	.	+	.	gene_id "LOCXPOlfC21.225.HIT1"; transcript_id "LOCXPOlfC21.225.HIT1.transcript"; gene_name "LOCXPOlfC21.225.HIT1.OlfC.2R.875.ANF_receptor.exons9.CM011691.1.Larimichthys_crocea";
CM011691.1	exonerate:protein2genome:local	exon	21974487	21975388	.	+	.	gene_id "LOCXPOlfC21.225.HIT1"; transcript_id "LOCXPOlfC21.225.HIT1.transcript"; gene_name "LOCXPOlfC21.225.HIT1.OlfC.2R.875.ANF_receptor.exons9.CM011691.1.Larimichthys_crocea";
CM011691.1	exonerate:protein2genome:local	exon	21984100	21984335	.	+	.	gene_id "LOCXPOlfC22.229.HIT1"; transcript_id "LOCXPOlfC22.229.HIT1.transcript"; gene_name "LOCXPOlfC22.229.HIT1.OlfC.2R.787.ANF_receptor.exons9.CM011691.1.Larimichthys_crocea";
CM011691.1	exonerate:protein2genome:local	exon	21984595	21984890	.	+	.	gene_id "LOCXPOlfC22.229.HIT1"; transcript_id "LOCXPOlfC22.229.HIT1.transcript"; gene_name "LOCXPOlfC22.229.HIT1.OlfC.2R.787.ANF_receptor.exons9.CM011691.1.Larimichthys_crocea";
CM011691.1	exonerate:protein2genome:local	exon	21985039	21985125	.	+	.	gene_id "LOCXPOlfC22.229.HIT1"; transcript_id "LOCXPOlfC22.229.HIT1.transcript"; gene_name "LOCXPOlfC22.229.HIT1.OlfC.2R.787.ANF_receptor.exons9.CM011691.1.Larimichthys_crocea";
CM011691.1	exonerate:protein2genome:local	exon	21985309	21985578	.	+	.	gene_id "LOCXPOlfC22.229.HIT1"; transcript_id "LOCXPOlfC22.229.HIT1.transcript"; gene_name "LOCXPOlfC22.229.HIT1.OlfC.2R.787.ANF_receptor.exons9.CM011691.1.Larimichthys_crocea";
CM011691.1	exonerate:protein2genome:local	exon	21985857	21986063	.	+	.	gene_id "LOCXPOlfC22.229.HIT1"; transcript_id "LOCXPOlfC22.229.HIT1.transcript"; gene_name "LOCXPOlfC22.229.HIT1.OlfC.2R.787.ANF_receptor.exons9.CM011691.1.Larimichthys_crocea";
CM011691.1	exonerate:protein2genome:local	exon	21986152	21986427	.	+	.	gene_id "LOCXPOlfC22.229.HIT1"; transcript_id "LOCXPOlfC22.229.HIT1.transcript"; gene_name "LOCXPOlfC22.229.HIT1.OlfC.2R.787.ANF_receptor.exons9.CM011691.1.Larimichthys_crocea";
CM011691.1	exonerate:protein2genome:local	exon	21986718	21986945	.	+	.	gene_id "LOCXPOlfC22.229.HIT1"; transcript_id "LOCXPOlfC22.229.HIT1.transcript"; gene_name "LOCXPOlfC22.229.HIT1.OlfC.2R.787.ANF_receptor.exons9.CM011691.1.Larimichthys_crocea";
CM011691.1	exonerate:protein2genome:local	exon	21987026	21987149	.	+	.	gene_id "LOCXPOlfC22.229.HIT1"; transcript_id "LOCXPOlfC22.229.HIT1.transcript"; gene_name "LOCXPOlfC22.229.HIT1.OlfC.2R.787.ANF_receptor.exons9.CM011691.1.Larimichthys_crocea";
CM011691.1	exonerate:protein2genome:local	exon	21987226	21988133	.	+	.	gene_id "LOCXPOlfC22.229.HIT1"; transcript_id "LOCXPOlfC22.229.HIT1.transcript"; gene_name "LOCXPOlfC22.229.HIT1.OlfC.2R.787.ANF_receptor.exons9.CM011691.1.Larimichthys_crocea";
CM011691.1	exonerate:protein2genome:local	exon	21991853	21992088	.	+	.	gene_id "LOCXPOlfC22.233.HIT1"; transcript_id "LOCXPOlfC22.233.HIT1.transcript"; gene_name "LOCXPOlfC22.233.HIT1.OlfC.2R.877.ANF_receptor.exons9.CM011691.1.Larimichthys_crocea";
CM011691.1	exonerate:protein2genome:local	exon	21992371	21992665	.	+	.	gene_id "LOCXPOlfC22.233.HIT1"; transcript_id "LOCXPOlfC22.233.HIT1.transcript"; gene_name "LOCXPOlfC22.233.HIT1.OlfC.2R.877.ANF_receptor.exons9.CM011691.1.Larimichthys_crocea";
CM011691.1	exonerate:protein2genome:local	exon	21992816	21992902	.	+	.	gene_id "LOCXPOlfC22.233.HIT1"; transcript_id "LOCXPOlfC22.233.HIT1.transcript"; gene_name "LOCXPOlfC22.233.HIT1.OlfC.2R.877.ANF_receptor.exons9.CM011691.1.Larimichthys_crocea";
CM011691.1	exonerate:protein2genome:local	exon	21993087	21993356	.	+	.	gene_id "LOCXPOlfC22.233.HIT1"; transcript_id "LOCXPOlfC22.233.HIT1.transcript"; gene_name "LOCXPOlfC22.233.HIT1.OlfC.2R.877.ANF_receptor.exons9.CM011691.1.Larimichthys_crocea";
CM011691.1	exonerate:protein2genome:local	exon	21993625	21993831	.	+	.	gene_id "LOCXPOlfC22.233.HIT1"; transcript_id "LOCXPOlfC22.233.HIT1.transcript"; gene_name "LOCXPOlfC22.233.HIT1.OlfC.2R.877.ANF_receptor.exons9.CM011691.1.Larimichthys_crocea";
CM011691.1	exonerate:protein2genome:local	exon	21993920	21994195	.	+	.	gene_id "LOCXPOlfC22.233.HIT1"; transcript_id "LOCXPOlfC22.233.HIT1.transcript"; gene_name "LOCXPOlfC22.233.HIT1.OlfC.2R.877.ANF_receptor.exons9.CM011691.1.Larimichthys_crocea";
CM011691.1	exonerate:protein2genome:local	exon	21994493	21994720	.	+	.	gene_id "LOCXPOlfC22.233.HIT1"; transcript_id "LOCXPOlfC22.233.HIT1.transcript"; gene_name "LOCXPOlfC22.233.HIT1.OlfC.2R.877.ANF_receptor.exons9.CM011691.1.Larimichthys_crocea";
CM011691.1	exonerate:protein2genome:local	exon	21994801	21994924	.	+	.	gene_id "LOCXPOlfC22.233.HIT1"; transcript_id "LOCXPOlfC22.233.HIT1.transcript"; gene_name "LOCXPOlfC22.233.HIT1.OlfC.2R.877.ANF_receptor.exons9.CM011691.1.Larimichthys_crocea";
CM011691.1	exonerate:protein2genome:local	exon	21995000	21995907	.	+	.	gene_id "LOCXPOlfC22.233.HIT1"; transcript_id "LOCXPOlfC22.233.HIT1.transcript"; gene_name "LOCXPOlfC22.233.HIT1.OlfC.2R.877.ANF_receptor.exons9.CM011691.1.Larimichthys_crocea";
CM011691.1	exonerate:protein2genome:local	exon	21997885	21998000	.	+	.	gene_id "LOCXPOlfC23.239.HIT1"; transcript_id "LOCXPOlfC23.239.HIT1.transcript"; gene_name "LOCXPOlfC23.239.HIT1.OlfC.2R.836.ANF_receptor.exons9.CM011691.1.Larimichthys_crocea";
CM011691.1	exonerate:protein2genome:local	exon	21998280	21998574	.	+	.	gene_id "LOCXPOlfC23.239.HIT1"; transcript_id "LOCXPOlfC23.239.HIT1.transcript"; gene_name "LOCXPOlfC23.239.HIT1.OlfC.2R.836.ANF_receptor.exons9.CM011691.1.Larimichthys_crocea";
CM011691.1	exonerate:protein2genome:local	exon	21998723	21998809	.	+	.	gene_id "LOCXPOlfC23.239.HIT1"; transcript_id "LOCXPOlfC23.239.HIT1.transcript"; gene_name "LOCXPOlfC23.239.HIT1.OlfC.2R.836.ANF_receptor.exons9.CM011691.1.Larimichthys_crocea";
CM011691.1	exonerate:protein2genome:local	exon	21998992	21999261	.	+	.	gene_id "LOCXPOlfC23.239.HIT1"; transcript_id "LOCXPOlfC23.239.HIT1.transcript"; gene_name "LOCXPOlfC23.239.HIT1.OlfC.2R.836.ANF_receptor.exons9.CM011691.1.Larimichthys_crocea";
CM011691.1	exonerate:protein2genome:local	exon	21999564	21999770	.	+	.	gene_id "LOCXPOlfC23.239.HIT1"; transcript_id "LOCXPOlfC23.239.HIT1.transcript"; gene_name "LOCXPOlfC23.239.HIT1.OlfC.2R.836.ANF_receptor.exons9.CM011691.1.Larimichthys_crocea";
CM011691.1	exonerate:protein2genome:local	exon	21999859	22000134	.	+	.	gene_id "LOCXPOlfC23.239.HIT1"; transcript_id "LOCXPOlfC23.239.HIT1.transcript"; gene_name "LOCXPOlfC23.239.HIT1.OlfC.2R.836.ANF_receptor.exons9.CM011691.1.Larimichthys_crocea";
CM011691.1	exonerate:protein2genome:local	exon	22000433	22000660	.	+	.	gene_id "LOCXPOlfC23.239.HIT1"; transcript_id "LOCXPOlfC23.239.HIT1.transcript"; gene_name "LOCXPOlfC23.239.HIT1.OlfC.2R.836.ANF_receptor.exons9.CM011691.1.Larimichthys_crocea";
CM011691.1	exonerate:protein2genome:local	exon	22000743	22000866	.	+	.	gene_id "LOCXPOlfC23.239.HIT1"; transcript_id "LOCXPOlfC23.239.HIT1.transcript"; gene_name "LOCXPOlfC23.239.HIT1.OlfC.2R.836.ANF_receptor.exons9.CM011691.1.Larimichthys_crocea";
CM011691.1	exonerate:protein2genome:local	exon	22000943	22001847	.	+	.	gene_id "LOCXPOlfC23.239.HIT1"; transcript_id "LOCXPOlfC23.239.HIT1.transcript"; gene_name "LOCXPOlfC23.239.HIT1.OlfC.2R.836.ANF_receptor.exons9.CM011691.1.Larimichthys_crocea";
CM011691.1	exonerate:protein2genome:local	exon	22003895	22003994	.	+	.	gene_id "LOCXPOlfC24.241.HIT1"; transcript_id "LOCXPOlfC24.241.HIT1.transcript"; gene_name "LOCXPOlfC24.241.HIT1.OlfC.2R.826.ANF_receptor.exons9.CM011691.1.Larimichthys_crocea";
CM011691.1	exonerate:protein2genome:local	exon	22004260	22004555	.	+	.	gene_id "LOCXPOlfC24.241.HIT1"; transcript_id "LOCXPOlfC24.241.HIT1.transcript"; gene_name "LOCXPOlfC24.241.HIT1.OlfC.2R.826.ANF_receptor.exons9.CM011691.1.Larimichthys_crocea";
CM011691.1	exonerate:protein2genome:local	exon	22004704	22004790	.	+	.	gene_id "LOCXPOlfC24.241.HIT1"; transcript_id "LOCXPOlfC24.241.HIT1.transcript"; gene_name "LOCXPOlfC24.241.HIT1.OlfC.2R.826.ANF_receptor.exons9.CM011691.1.Larimichthys_crocea";
CM011691.1	exonerate:protein2genome:local	exon	22005004	22005273	.	+	.	gene_id "LOCXPOlfC24.241.HIT1"; transcript_id "LOCXPOlfC24.241.HIT1.transcript"; gene_name "LOCXPOlfC24.241.HIT1.OlfC.2R.826.ANF_receptor.exons9.CM011691.1.Larimichthys_crocea";
CM011691.1	exonerate:protein2genome:local	exon	22005556	22005753	.	+	.	gene_id "LOCXPOlfC24.241.HIT1"; transcript_id "LOCXPOlfC24.241.HIT1.transcript"; gene_name "LOCXPOlfC24.241.HIT1.OlfC.2R.826.ANF_receptor.exons9.CM011691.1.Larimichthys_crocea";
CM011691.1	exonerate:protein2genome:local	exon	22005849	22006124	.	+	.	gene_id "LOCXPOlfC24.241.HIT1"; transcript_id "LOCXPOlfC24.241.HIT1.transcript"; gene_name "LOCXPOlfC24.241.HIT1.OlfC.2R.826.ANF_receptor.exons9.CM011691.1.Larimichthys_crocea";
CM011691.1	exonerate:protein2genome:local	exon	22006749	22006976	.	+	.	gene_id "LOCXPOlfC24.241.HIT1"; transcript_id "LOCXPOlfC24.241.HIT1.transcript"; gene_name "LOCXPOlfC24.241.HIT1.OlfC.2R.826.ANF_receptor.exons9.CM011691.1.Larimichthys_crocea";
CM011691.1	exonerate:protein2genome:local	exon	22007069	22007192	.	+	.	gene_id "LOCXPOlfC24.241.HIT1"; transcript_id "LOCXPOlfC24.241.HIT1.transcript"; gene_name "LOCXPOlfC24.241.HIT1.OlfC.2R.826.ANF_receptor.exons9.CM011691.1.Larimichthys_crocea";
CM011691.1	exonerate:protein2genome:local	exon	22007269	22008167	.	+	.	gene_id "LOCXPOlfC24.241.HIT1"; transcript_id "LOCXPOlfC24.241.HIT1.transcript"; gene_name "LOCXPOlfC24.241.HIT1.OlfC.2R.826.ANF_receptor.exons9.CM011691.1.Larimichthys_crocea";
CM011691.1	exonerate:protein2genome:local	exon	22009869	22010104	.	+	.	gene_id "LOCXPOlfC25.242.HIT1"; transcript_id "LOCXPOlfC25.242.HIT1.transcript"; gene_name "LOCXPOlfC25.242.HIT1.OlfC.2R.870.ANF_receptor.exons9.CM011691.1.Larimichthys_crocea";
CM011691.1	exonerate:protein2genome:local	exon	22010319	22010613	.	+	.	gene_id "LOCXPOlfC25.242.HIT1"; transcript_id "LOCXPOlfC25.242.HIT1.transcript"; gene_name "LOCXPOlfC25.242.HIT1.OlfC.2R.870.ANF_receptor.exons9.CM011691.1.Larimichthys_crocea";
CM011691.1	exonerate:protein2genome:local	exon	22010783	22010869	.	+	.	gene_id "LOCXPOlfC25.242.HIT1"; transcript_id "LOCXPOlfC25.242.HIT1.transcript"; gene_name "LOCXPOlfC25.242.HIT1.OlfC.2R.870.ANF_receptor.exons9.CM011691.1.Larimichthys_crocea";
CM011691.1	exonerate:protein2genome:local	exon	22011076	22011345	.	+	.	gene_id "LOCXPOlfC25.242.HIT1"; transcript_id "LOCXPOlfC25.242.HIT1.transcript"; gene_name "LOCXPOlfC25.242.HIT1.OlfC.2R.870.ANF_receptor.exons9.CM011691.1.Larimichthys_crocea";
CM011691.1	exonerate:protein2genome:local	exon	22011490	22011690	.	+	.	gene_id "LOCXPOlfC25.242.HIT1"; transcript_id "LOCXPOlfC25.242.HIT1.transcript"; gene_name "LOCXPOlfC25.242.HIT1.OlfC.2R.870.ANF_receptor.exons9.CM011691.1.Larimichthys_crocea";
CM011691.1	exonerate:protein2genome:local	exon	22011778	22012047	.	+	.	gene_id "LOCXPOlfC25.242.HIT1"; transcript_id "LOCXPOlfC25.242.HIT1.transcript"; gene_name "LOCXPOlfC25.242.HIT1.OlfC.2R.870.ANF_receptor.exons9.CM011691.1.Larimichthys_crocea";
CM011691.1	exonerate:protein2genome:local	exon	22012242	22012469	.	+	.	gene_id "LOCXPOlfC25.242.HIT1"; transcript_id "LOCXPOlfC25.242.HIT1.transcript"; gene_name "LOCXPOlfC25.242.HIT1.OlfC.2R.870.ANF_receptor.exons9.CM011691.1.Larimichthys_crocea";
CM011691.1	exonerate:protein2genome:local	exon	22012555	22012678	.	+	.	gene_id "LOCXPOlfC25.242.HIT1"; transcript_id "LOCXPOlfC25.242.HIT1.transcript"; gene_name "LOCXPOlfC25.242.HIT1.OlfC.2R.870.ANF_receptor.exons9.CM011691.1.Larimichthys_crocea";
CM011691.1	exonerate:protein2genome:local	exon	22012756	22013654	.	+	.	gene_id "LOCXPOlfC25.242.HIT1"; transcript_id "LOCXPOlfC25.242.HIT1.transcript"; gene_name "LOCXPOlfC25.242.HIT1.OlfC.2R.870.ANF_receptor.exons9.CM011691.1.Larimichthys_crocea";
CM011691.1	exonerate:protein2genome:local	exon	22014995	22015200	.	+	.	gene_id "LOCXPOlfC26.250.HIT1"; transcript_id "LOCXPOlfC26.250.HIT1.transcript"; gene_name "LOCXPOlfC26.250.HIT1.OlfC.2R.864.ANF_receptor.exons9.CM011691.1.Larimichthys_crocea";
CM011691.1	exonerate:protein2genome:local	exon	22015454	22015748	.	+	.	gene_id "LOCXPOlfC26.250.HIT1"; transcript_id "LOCXPOlfC26.250.HIT1.transcript"; gene_name "LOCXPOlfC26.250.HIT1.OlfC.2R.864.ANF_receptor.exons9.CM011691.1.Larimichthys_crocea";
CM011691.1	exonerate:protein2genome:local	exon	22015898	22015984	.	+	.	gene_id "LOCXPOlfC26.250.HIT1"; transcript_id "LOCXPOlfC26.250.HIT1.transcript"; gene_name "LOCXPOlfC26.250.HIT1.OlfC.2R.864.ANF_receptor.exons9.CM011691.1.Larimichthys_crocea";
CM011691.1	exonerate:protein2genome:local	exon	22016258	22016527	.	+	.	gene_id "LOCXPOlfC26.250.HIT1"; transcript_id "LOCXPOlfC26.250.HIT1.transcript"; gene_name "LOCXPOlfC26.250.HIT1.OlfC.2R.864.ANF_receptor.exons9.CM011691.1.Larimichthys_crocea";
CM011691.1	exonerate:protein2genome:local	exon	22016713	22016910	.	+	.	gene_id "LOCXPOlfC26.250.HIT1"; transcript_id "LOCXPOlfC26.250.HIT1.transcript"; gene_name "LOCXPOlfC26.250.HIT1.OlfC.2R.864.ANF_receptor.exons9.CM011691.1.Larimichthys_crocea";
CM011691.1	exonerate:protein2genome:local	exon	22017006	22017281	.	+	.	gene_id "LOCXPOlfC26.250.HIT1"; transcript_id "LOCXPOlfC26.250.HIT1.transcript"; gene_name "LOCXPOlfC26.250.HIT1.OlfC.2R.864.ANF_receptor.exons9.CM011691.1.Larimichthys_crocea";
CM011691.1	exonerate:protein2genome:local	exon	22018235	22018462	.	+	.	gene_id "LOCXPOlfC26.250.HIT1"; transcript_id "LOCXPOlfC26.250.HIT1.transcript"; gene_name "LOCXPOlfC26.250.HIT1.OlfC.2R.864.ANF_receptor.exons9.CM011691.1.Larimichthys_crocea";
CM011691.1	exonerate:protein2genome:local	exon	22018556	22018679	.	+	.	gene_id "LOCXPOlfC26.250.HIT1"; transcript_id "LOCXPOlfC26.250.HIT1.transcript"; gene_name "LOCXPOlfC26.250.HIT1.OlfC.2R.864.ANF_receptor.exons9.CM011691.1.Larimichthys_crocea";
CM011691.1	exonerate:protein2genome:local	exon	22018756	22019663	.	+	.	gene_id "LOCXPOlfC26.250.HIT1"; transcript_id "LOCXPOlfC26.250.HIT1.transcript"; gene_name "LOCXPOlfC26.250.HIT1.OlfC.2R.864.ANF_receptor.exons9.CM011691.1.Larimichthys_crocea";
CM011691.1	exonerate:protein2genome:local	exon	22021008	22021427	.	-	.	gene_id "LOCXPOlfC27.251.HIT1"; transcript_id "LOCXPOlfC27.251.HIT1.transcript"; gene_name "LOCXPOlfC27.251.HIT1.OlfC.2R.890.ANF_receptor.exons10.CM011691.1.Larimichthys_crocea";
CM011691.1	exonerate:protein2genome:local	exon	22021506	22021981	.	-	.	gene_id "LOCXPOlfC27.251.HIT1"; transcript_id "LOCXPOlfC27.251.HIT1.transcript"; gene_name "LOCXPOlfC27.251.HIT1.OlfC.2R.890.ANF_receptor.exons10.CM011691.1.Larimichthys_crocea";
CM011691.1	exonerate:protein2genome:local	exon	22022062	22022185	.	-	.	gene_id "LOCXPOlfC27.251.HIT1"; transcript_id "LOCXPOlfC27.251.HIT1.transcript"; gene_name "LOCXPOlfC27.251.HIT1.OlfC.2R.890.ANF_receptor.exons10.CM011691.1.Larimichthys_crocea";
CM011691.1	exonerate:protein2genome:local	exon	22022306	22022515	.	-	.	gene_id "LOCXPOlfC27.251.HIT1"; transcript_id "LOCXPOlfC27.251.HIT1.transcript"; gene_name "LOCXPOlfC27.251.HIT1.OlfC.2R.890.ANF_receptor.exons10.CM011691.1.Larimichthys_crocea";
CM011691.1	exonerate:protein2genome:local	exon	22022671	22023147	.	-	.	gene_id "LOCXPOlfC27.251.HIT1"; transcript_id "LOCXPOlfC27.251.HIT1.transcript"; gene_name "LOCXPOlfC27.251.HIT1.OlfC.2R.890.ANF_receptor.exons10.CM011691.1.Larimichthys_crocea";
CM011691.1	exonerate:protein2genome:local	exon	22023282	22023470	.	-	.	gene_id "LOCXPOlfC27.251.HIT1"; transcript_id "LOCXPOlfC27.251.HIT1.transcript"; gene_name "LOCXPOlfC27.251.HIT1.OlfC.2R.890.ANF_receptor.exons10.CM011691.1.Larimichthys_crocea";
CM011691.1	exonerate:protein2genome:local	exon	22023574	22023753	.	-	.	gene_id "LOCXPOlfC27.251.HIT1"; transcript_id "LOCXPOlfC27.251.HIT1.transcript"; gene_name "LOCXPOlfC27.251.HIT1.OlfC.2R.890.ANF_receptor.exons10.CM011691.1.Larimichthys_crocea";
CM011691.1	exonerate:protein2genome:local	exon	22024044	22024135	.	-	.	gene_id "LOCXPOlfC27.251.HIT1"; transcript_id "LOCXPOlfC27.251.HIT1.transcript"; gene_name "LOCXPOlfC27.251.HIT1.OlfC.2R.890.ANF_receptor.exons10.CM011691.1.Larimichthys_crocea";
CM011691.1	exonerate:protein2genome:local	exon	22024171	22024415	.	-	.	gene_id "LOCXPOlfC27.251.HIT1"; transcript_id "LOCXPOlfC27.251.HIT1.transcript"; gene_name "LOCXPOlfC27.251.HIT1.OlfC.2R.890.ANF_receptor.exons10.CM011691.1.Larimichthys_crocea";
CM011691.1	exonerate:protein2genome:local	exon	22024578	22024834	.	-	.	gene_id "LOCXPOlfC27.251.HIT1"; transcript_id "LOCXPOlfC27.251.HIT1.transcript"; gene_name "LOCXPOlfC27.251.HIT1.OlfC.2R.890.ANF_receptor.exons10.CM011691.1.Larimichthys_crocea";
CM011691.1	exonerate:protein2genome:local	exon	22026385	22026804	.	-	.	gene_id "LOCXPOlfC28.255.HIT1"; transcript_id "LOCXPOlfC28.255.HIT1.transcript"; gene_name "LOCXPOlfC28.255.HIT1.OlfC.2R.876.ANF_receptor.exons12.CM011691.1.Larimichthys_crocea";
CM011691.1	exonerate:protein2genome:local	exon	22026894	22027175	.	-	.	gene_id "LOCXPOlfC28.255.HIT1"; transcript_id "LOCXPOlfC28.255.HIT1.transcript"; gene_name "LOCXPOlfC28.255.HIT1.OlfC.2R.876.ANF_receptor.exons12.CM011691.1.Larimichthys_crocea";
CM011691.1	exonerate:protein2genome:local	exon	22027318	22027511	.	-	.	gene_id "LOCXPOlfC28.255.HIT1"; transcript_id "LOCXPOlfC28.255.HIT1.transcript"; gene_name "LOCXPOlfC28.255.HIT1.OlfC.2R.876.ANF_receptor.exons12.CM011691.1.Larimichthys_crocea";
CM011691.1	exonerate:protein2genome:local	exon	22027654	22027777	.	-	.	gene_id "LOCXPOlfC28.255.HIT1"; transcript_id "LOCXPOlfC28.255.HIT1.transcript"; gene_name "LOCXPOlfC28.255.HIT1.OlfC.2R.876.ANF_receptor.exons12.CM011691.1.Larimichthys_crocea";
CM011691.1	exonerate:protein2genome:local	exon	22027898	22028107	.	-	.	gene_id "LOCXPOlfC28.255.HIT1"; transcript_id "LOCXPOlfC28.255.HIT1.transcript"; gene_name "LOCXPOlfC28.255.HIT1.OlfC.2R.876.ANF_receptor.exons12.CM011691.1.Larimichthys_crocea";
CM011691.1	exonerate:protein2genome:local	exon	22028262	22028465	.	-	.	gene_id "LOCXPOlfC28.255.HIT1"; transcript_id "LOCXPOlfC28.255.HIT1.transcript"; gene_name "LOCXPOlfC28.255.HIT1.OlfC.2R.876.ANF_receptor.exons12.CM011691.1.Larimichthys_crocea";
CM011691.1	exonerate:protein2genome:local	exon	22028514	22028738	.	-	.	gene_id "LOCXPOlfC28.255.HIT1"; transcript_id "LOCXPOlfC28.255.HIT1.transcript"; gene_name "LOCXPOlfC28.255.HIT1.OlfC.2R.876.ANF_receptor.exons12.CM011691.1.Larimichthys_crocea";
CM011691.1	exonerate:protein2genome:local	exon	22028887	22029075	.	-	.	gene_id "LOCXPOlfC28.255.HIT1"; transcript_id "LOCXPOlfC28.255.HIT1.transcript"; gene_name "LOCXPOlfC28.255.HIT1.OlfC.2R.876.ANF_receptor.exons12.CM011691.1.Larimichthys_crocea";
CM011691.1	exonerate:protein2genome:local	exon	22029202	22029381	.	-	.	gene_id "LOCXPOlfC28.255.HIT1"; transcript_id "LOCXPOlfC28.255.HIT1.transcript"; gene_name "LOCXPOlfC28.255.HIT1.OlfC.2R.876.ANF_receptor.exons12.CM011691.1.Larimichthys_crocea";
CM011691.1	exonerate:protein2genome:local	exon	22029624	22029715	.	-	.	gene_id "LOCXPOlfC28.255.HIT1"; transcript_id "LOCXPOlfC28.255.HIT1.transcript"; gene_name "LOCXPOlfC28.255.HIT1.OlfC.2R.876.ANF_receptor.exons12.CM011691.1.Larimichthys_crocea";
CM011691.1	exonerate:protein2genome:local	exon	22029878	22030119	.	-	.	gene_id "LOCXPOlfC28.255.HIT1"; transcript_id "LOCXPOlfC28.255.HIT1.transcript"; gene_name "LOCXPOlfC28.255.HIT1.OlfC.2R.876.ANF_receptor.exons12.CM011691.1.Larimichthys_crocea";
CM011691.1	exonerate:protein2genome:local	exon	22030368	22030633	.	-	.	gene_id "LOCXPOlfC28.255.HIT1"; transcript_id "LOCXPOlfC28.255.HIT1.transcript"; gene_name "LOCXPOlfC28.255.HIT1.OlfC.2R.876.ANF_receptor.exons12.CM011691.1.Larimichthys_crocea";
```
