## Supplementary Data 1 for "Expanded olfactory system in fishes capable of terrestrial exploration": Lepisosteus_oculatus.OLF_genes.gff

```
AHAT01044106.1	exonerate:protein2genome:local	exon	309	1328	.	+	.	gene_id "LOCXPOR170.265.HIT1"; transcript_id "LOCXPOR170.265.HIT1.transcript"; gene_name "LOCXPOR170.265.HIT1.OR.2R.340.7tm_4.exons1.AHAT01044106.1.Lepisosteus_oculatus";
AHAT01044662.1	exonerate:protein2genome:local	exon	476	1429	.	-	.	gene_id "LOCXPOR171.372.HIT1"; transcript_id "LOCXPOR171.372.HIT1.transcript"; gene_name "LOCXPOR171.372.HIT1.OR.2R.318.7tm_4.exons1.AHAT01044662.1.Lepisosteus_oculatus";
CM001405.1	exonerate:protein2genome:local	exon	63470491	63471390	.	-	.	gene_id "LOCXPOR2.464.HIT1"; transcript_id "LOCXPOR2.464.HIT1.transcript"; gene_name "LOCXPOR2.464.HIT1.OR.2R.299.7tm_1.exons1.CM001405.1.Lepisosteus_oculatus";
CM001406.1	exonerate:protein2genome:local	exon	1998454	1999377	.	-	.	gene_id "LOCXPOR4.494.HIT1"; transcript_id "LOCXPOR4.494.HIT1.transcript"; gene_name "LOCXPOR4.494.HIT1.OR.2R.308.7tm_4.exons1.CM001406.1.Lepisosteus_oculatus";
CM001406.1	exonerate:protein2genome:local	exon	2004239	2005186	.	-	.	gene_id "LOCXPOR5.514.HIT1"; transcript_id "LOCXPOR5.514.HIT1.transcript"; gene_name "LOCXPOR5.514.HIT1.OR.2R.316.7tm_4.exons1.CM001406.1.Lepisosteus_oculatus";
CM001406.1	exonerate:protein2genome:local	exon	2015413	2016342	.	-	.	gene_id "LOCXPOR6.287.HIT1"; transcript_id "LOCXPOR6.287.HIT1.transcript"; gene_name "LOCXPOR6.287.HIT1.OR.2R.310.7tm_4.exons1.CM001406.1.Lepisosteus_oculatus";
CM001406.1	exonerate:protein2genome:local	exon	2020067	2021005	.	-	.	gene_id "LOCXPOR7.308.HIT1"; transcript_id "LOCXPOR7.308.HIT1.transcript"; gene_name "LOCXPOR7.308.HIT1.OR.2R.313.7tm_4.exons1.CM001406.1.Lepisosteus_oculatus";
CM001406.1	exonerate:protein2genome:local	exon	2025832	2026761	.	-	.	gene_id "LOCXPOR8.319.HIT1"; transcript_id "LOCXPOR8.319.HIT1.transcript"; gene_name "LOCXPOR8.319.HIT1.OR.2R.310.7tm_4.exons1.CM001406.1.Lepisosteus_oculatus";
CM001406.1	exonerate:protein2genome:local	exon	2030872	2031801	.	-	.	gene_id "LOCXPOR9.330.HIT1"; transcript_id "LOCXPOR9.330.HIT1.transcript"; gene_name "LOCXPOR9.330.HIT1.OR.2R.310.7tm_4.exons1.CM001406.1.Lepisosteus_oculatus";
CM001406.1	exonerate:protein2genome:local	exon	2036078	2036995	.	-	.	gene_id "LOCXPOR10.341.HIT1"; transcript_id "LOCXPOR10.341.HIT1.transcript"; gene_name "LOCXPOR10.341.HIT1.OR.2R.306.7tm_4.exons1.CM001406.1.Lepisosteus_oculatus";
CM001406.1	exonerate:protein2genome:local	exon	2044837	2045781	.	-	.	gene_id "LOCXPOR11.362.HIT1"; transcript_id "LOCXPOR11.362.HIT1.transcript"; gene_name "LOCXPOR11.362.HIT1.OR.2R.315.7tm_4.exons1.CM001406.1.Lepisosteus_oculatus";
CM001406.1	exonerate:protein2genome:local	exon	2079385	2080305	.	-	.	gene_id "LOCXPOR12.373.HIT1"; transcript_id "LOCXPOR12.373.HIT1.transcript"; gene_name "LOCXPOR12.373.HIT1.OR.2R.307.7tm_4.exons1.CM001406.1.Lepisosteus_oculatus";
CM001406.1	exonerate:protein2genome:local	exon	2088022	2088951	.	-	.	gene_id "LOCXPOR13.397.HIT1"; transcript_id "LOCXPOR13.397.HIT1.transcript"; gene_name "LOCXPOR13.397.HIT1.OR.2R.310.7tm_4.exons1.CM001406.1.Lepisosteus_oculatus";
CM001406.1	exonerate:protein2genome:local	exon	2095951	2096874	.	-	.	gene_id "LOCXPOR14.408.HIT1"; transcript_id "LOCXPOR14.408.HIT1.transcript"; gene_name "LOCXPOR14.408.HIT1.OR.2R.308.7tm_4.exons1.CM001406.1.Lepisosteus_oculatus";
CM001406.1	exonerate:protein2genome:local	exon	2101222	2102157	.	-	.	gene_id "LOCXPOR15.420.HIT1"; transcript_id "LOCXPOR15.420.HIT1.transcript"; gene_name "LOCXPOR15.420.HIT1.OR.2R.312.7tm_4.exons1.CM001406.1.Lepisosteus_oculatus";
CM001406.1	exonerate:protein2genome:local	exon	2104074	2105003	.	-	.	gene_id "LOCXPOR16.429.HIT1"; transcript_id "LOCXPOR16.429.HIT1.transcript"; gene_name "LOCXPOR16.429.HIT1.OR.2R.310.7tm_4.exons1.CM001406.1.Lepisosteus_oculatus";
CM001406.1	exonerate:protein2genome:local	exon	2112600	2113541	.	-	.	gene_id "LOCXPOR17.439.HIT1"; transcript_id "LOCXPOR17.439.HIT1.transcript"; gene_name "LOCXPOR17.439.HIT1.OR.2R.314.7tm_4.exons1.CM001406.1.Lepisosteus_oculatus";
CM001406.1	exonerate:protein2genome:local	exon	2114493	2115419	.	-	.	gene_id "LOCXPOR18.441.HIT1"; transcript_id "LOCXPOR18.441.HIT1.transcript"; gene_name "LOCXPOR18.441.HIT1.OR.2R.309.7tm_4.exons1.CM001406.1.Lepisosteus_oculatus";
CM001406.1	exonerate:protein2genome:local	exon	2117775	2118701	.	-	.	gene_id "LOCXPOR19.442.HIT1"; transcript_id "LOCXPOR19.442.HIT1.transcript"; gene_name "LOCXPOR19.442.HIT1.OR.2R.309.7tm_4.exons1.CM001406.1.Lepisosteus_oculatus";
CM001406.1	exonerate:protein2genome:local	exon	2124429	2125358	.	-	.	gene_id "LOCXPOR20.443.HIT1"; transcript_id "LOCXPOR20.443.HIT1.transcript"; gene_name "LOCXPOR20.443.HIT1.OR.2R.310.7tm_4.exons1.CM001406.1.Lepisosteus_oculatus";
CM001406.1	exonerate:protein2genome:local	exon	2128934	2129863	.	-	.	gene_id "LOCXPOR21.445.HIT1"; transcript_id "LOCXPOR21.445.HIT1.transcript"; gene_name "LOCXPOR21.445.HIT1.OR.2R.310.7tm_4.exons1.CM001406.1.Lepisosteus_oculatus";
CM001406.1	exonerate:protein2genome:local	exon	2132705	2133613	.	-	.	gene_id "LOCXPOR22.446.HIT1"; transcript_id "LOCXPOR22.446.HIT1.transcript"; gene_name "LOCXPOR22.446.HIT1.OR.2R.303.7tm_4.exons1.CM001406.1.Lepisosteus_oculatus";
CM001406.1	exonerate:protein2genome:local	exon	2137230	2138258	.	-	.	gene_id "LOCXPOR23.447.HIT1"; transcript_id "LOCXPOR23.447.HIT1.transcript"; gene_name "LOCXPOR23.447.HIT1.OR.2R.343.7tm_4.exons1.CM001406.1.Lepisosteus_oculatus";
CM001406.1	exonerate:protein2genome:local	exon	2142513	2143442	.	-	.	gene_id "LOCXPOR24.448.HIT1"; transcript_id "LOCXPOR24.448.HIT1.transcript"; gene_name "LOCXPOR24.448.HIT1.OR.2R.310.7tm_4.exons1.CM001406.1.Lepisosteus_oculatus";
CM001406.1	exonerate:protein2genome:local	exon	2147695	2148669	.	-	.	gene_id "LOCXPOR25.449.HIT1"; transcript_id "LOCXPOR25.449.HIT1.transcript"; gene_name "LOCXPOR25.449.HIT1.OR.2R.325.7tm_4.exons1.CM001406.1.Lepisosteus_oculatus";
CM001406.1	exonerate:protein2genome:local	exon	2152566	2153501	.	-	.	gene_id "LOCXPOR26.450.HIT1"; transcript_id "LOCXPOR26.450.HIT1.transcript"; gene_name "LOCXPOR26.450.HIT1.OR.2R.312.7tm_4.exons1.CM001406.1.Lepisosteus_oculatus";
CM001406.1	exonerate:protein2genome:local	exon	2157462	2158460	.	-	.	gene_id "LOCXPOR27.451.HIT1"; transcript_id "LOCXPOR27.451.HIT1.transcript"; gene_name "LOCXPOR27.451.HIT1.OR.2R.333.7tm_4.exons1.CM001406.1.Lepisosteus_oculatus";
CM001406.1	exonerate:protein2genome:local	exon	2161078	2162013	.	-	.	gene_id "LOCXPOR28.452.HIT1"; transcript_id "LOCXPOR28.452.HIT1.transcript"; gene_name "LOCXPOR28.452.HIT1.OR.2R.312.7tm_4.exons1.CM001406.1.Lepisosteus_oculatus";
CM001406.1	exonerate:protein2genome:local	exon	2178989	2179915	.	+	.	gene_id "LOCXPOR29.453.HIT1"; transcript_id "LOCXPOR29.453.HIT1.transcript"; gene_name "LOCXPOR29.453.HIT1.OR.2R.309.7tm_4.exons1.CM001406.1.Lepisosteus_oculatus";
CM001406.1	exonerate:protein2genome:local	exon	2184170	2185144	.	+	.	gene_id "LOCXPOR30.454.HIT1"; transcript_id "LOCXPOR30.454.HIT1.transcript"; gene_name "LOCXPOR30.454.HIT1.OR.2R.325.7tm_4.exons1.CM001406.1.Lepisosteus_oculatus";
CM001406.1	exonerate:protein2genome:local	exon	2188903	2189838	.	+	.	gene_id "LOCXPOR31.455.HIT1"; transcript_id "LOCXPOR31.455.HIT1.transcript"; gene_name "LOCXPOR31.455.HIT1.OR.2R.312.7tm_4.exons1.CM001406.1.Lepisosteus_oculatus";
CM001406.1	exonerate:protein2genome:local	exon	2192570	2193523	.	+	.	gene_id "LOCXPOR32.456.HIT1"; transcript_id "LOCXPOR32.456.HIT1.transcript"; gene_name "LOCXPOR32.456.HIT1.OR.2R.318.7tm_4.exons1.CM001406.1.Lepisosteus_oculatus";
CM001406.1	exonerate:protein2genome:local	exon	2204090	2205010	.	+	.	gene_id "LOCXPOR33.457.HIT1"; transcript_id "LOCXPOR33.457.HIT1.transcript"; gene_name "LOCXPOR33.457.HIT1.OR.2R.307.7tm_4.exons1.CM001406.1.Lepisosteus_oculatus";
CM001406.1	exonerate:protein2genome:local	exon	2209544	2210488	.	+	.	gene_id "LOCXPOR34.458.HIT1"; transcript_id "LOCXPOR34.458.HIT1.transcript"; gene_name "LOCXPOR34.458.HIT1.OR.2R.315.7tm_4.exons1.CM001406.1.Lepisosteus_oculatus";
CM001406.1	exonerate:protein2genome:local	exon	2214473	2215393	.	+	.	gene_id "LOCXPOR35.459.HIT1"; transcript_id "LOCXPOR35.459.HIT1.transcript"; gene_name "LOCXPOR35.459.HIT1.OR.2R.307.7tm_4.exons1.CM001406.1.Lepisosteus_oculatus";
CM001406.1	exonerate:protein2genome:local	exon	2220326	2221279	.	+	.	gene_id "LOCXPOR36.460.HIT1"; transcript_id "LOCXPOR36.460.HIT1.transcript"; gene_name "LOCXPOR36.460.HIT1.OR.2R.318.7tm_4.exons1.CM001406.1.Lepisosteus_oculatus";
CM001406.1	exonerate:protein2genome:local	exon	2226652	2227638	.	+	.	gene_id "LOCXPOR37.461.HIT1"; transcript_id "LOCXPOR37.461.HIT1.transcript"; gene_name "LOCXPOR37.461.HIT1.OR.2R.329.7tm_4.exons1.CM001406.1.Lepisosteus_oculatus";
CM001406.1	exonerate:protein2genome:local	exon	2232702	2233637	.	+	.	gene_id "LOCXPOR38.462.HIT1"; transcript_id "LOCXPOR38.462.HIT1.transcript"; gene_name "LOCXPOR38.462.HIT1.OR.2R.312.7tm_4.exons1.CM001406.1.Lepisosteus_oculatus";
CM001406.1	exonerate:protein2genome:local	exon	2237396	2238382	.	+	.	gene_id "LOCXPOR39.463.HIT1"; transcript_id "LOCXPOR39.463.HIT1.transcript"; gene_name "LOCXPOR39.463.HIT1.OR.2R.329.7tm_4.exons1.CM001406.1.Lepisosteus_oculatus";
CM001406.1	exonerate:protein2genome:local	exon	2246230	2247261	.	+	.	gene_id "LOCXPOR40.466.HIT1"; transcript_id "LOCXPOR40.466.HIT1.transcript"; gene_name "LOCXPOR40.466.HIT1.OR.2R.344.7tm_4.exons1.CM001406.1.Lepisosteus_oculatus";
CM001406.1	exonerate:protein2genome:local	exon	2250999	2251985	.	+	.	gene_id "LOCXPOR41.468.HIT1"; transcript_id "LOCXPOR41.468.HIT1.transcript"; gene_name "LOCXPOR41.468.HIT1.OR.2R.329.7tm_4.exons1.CM001406.1.Lepisosteus_oculatus";
CM001406.1	exonerate:protein2genome:local	exon	2255353	2256312	.	+	.	gene_id "LOCXPOR42.470.HIT1"; transcript_id "LOCXPOR42.470.HIT1.transcript"; gene_name "LOCXPOR42.470.HIT1.OR.2R.320.7tm_4.exons1.CM001406.1.Lepisosteus_oculatus";
CM001406.1	exonerate:protein2genome:local	exon	2277210	2278145	.	+	.	gene_id "LOCXPOR43.474.HIT1"; transcript_id "LOCXPOR43.474.HIT1.transcript"; gene_name "LOCXPOR43.474.HIT1.OR.2R.312.7tm_4.exons1.CM001406.1.Lepisosteus_oculatus";
CM001406.1	exonerate:protein2genome:local	exon	2282036	2283028	.	+	.	gene_id "LOCXPOR44.477.HIT1"; transcript_id "LOCXPOR44.477.HIT1.transcript"; gene_name "LOCXPOR44.477.HIT1.OR.2R.331.7tm_4.exons1.CM001406.1.Lepisosteus_oculatus";
CM001406.1	exonerate:protein2genome:local	exon	2300123	2301109	.	+	.	gene_id "LOCXPOR45.481.HIT1"; transcript_id "LOCXPOR45.481.HIT1.transcript"; gene_name "LOCXPOR45.481.HIT1.OR.2R.329.7tm_4.exons1.CM001406.1.Lepisosteus_oculatus";
CM001406.1	exonerate:protein2genome:local	exon	2318158	2319144	.	+	.	gene_id "LOCXPOR46.483.HIT1"; transcript_id "LOCXPOR46.483.HIT1.transcript"; gene_name "LOCXPOR46.483.HIT1.OR.2R.329.7tm_4.exons1.CM001406.1.Lepisosteus_oculatus";
CM001406.1	exonerate:protein2genome:local	exon	2321941	2322906	.	-	.	gene_id "LOCXPOR47.485.HIT1"; transcript_id "LOCXPOR47.485.HIT1.transcript"; gene_name "LOCXPOR47.485.HIT1.OR.2R.322.7tm_4.exons1.CM001406.1.Lepisosteus_oculatus";
CM001406.1	exonerate:protein2genome:local	exon	2324664	2325650	.	-	.	gene_id "LOCXPOR48.487.HIT1"; transcript_id "LOCXPOR48.487.HIT1.transcript"; gene_name "LOCXPOR48.487.HIT1.OR.2R.329.7tm_4.exons1.CM001406.1.Lepisosteus_oculatus";
CM001406.1	exonerate:protein2genome:local	exon	2330266	2331264	.	-	.	gene_id "LOCXPOR49.489.HIT1"; transcript_id "LOCXPOR49.489.HIT1.transcript"; gene_name "LOCXPOR49.489.HIT1.OR.2R.333.7tm_4.exons1.CM001406.1.Lepisosteus_oculatus";
CM001406.1	exonerate:protein2genome:local	exon	2338784	2339764	.	+	.	gene_id "LOCXPOR50.490.HIT1"; transcript_id "LOCXPOR50.490.HIT1.transcript"; gene_name "LOCXPOR50.490.HIT1.OR.2R.327.7tm_4.exons1.CM001406.1.Lepisosteus_oculatus";
CM001406.1	exonerate:protein2genome:local	exon	2349456	2350475	.	+	.	gene_id "LOCXPOR51.491.HIT1"; transcript_id "LOCXPOR51.491.HIT1.transcript"; gene_name "LOCXPOR51.491.HIT1.OR.2R.340.7tm_4.exons1.CM001406.1.Lepisosteus_oculatus";
CM001406.1	exonerate:protein2genome:local	exon	2355832	2357100	.	+	.	gene_id "LOCXPOR52.492.HIT1"; transcript_id "LOCXPOR52.492.HIT1.transcript"; gene_name "LOCXPOR52.492.HIT1.OR.2R.423.7tm_4.exons1.CM001406.1.Lepisosteus_oculatus";
CM001406.1	exonerate:protein2genome:local	exon	2358661	2359671	.	+	.	gene_id "LOCXPOR53.493.HIT1"; transcript_id "LOCXPOR53.493.HIT1.transcript"; gene_name "LOCXPOR53.493.HIT1.OR.2R.337.7tm_4.exons1.CM001406.1.Lepisosteus_oculatus";
CM001406.1	exonerate:protein2genome:local	exon	2361606	2362691	.	+	.	gene_id "LOCXPOR54.495.HIT1"; transcript_id "LOCXPOR54.495.HIT1.transcript"; gene_name "LOCXPOR54.495.HIT1.OR.2R.362.7tm_4.exons1.CM001406.1.Lepisosteus_oculatus";
CM001406.1	exonerate:protein2genome:local	exon	2368603	2369577	.	+	.	gene_id "LOCXPOR55.497.HIT1"; transcript_id "LOCXPOR55.497.HIT1.transcript"; gene_name "LOCXPOR55.497.HIT1.OR.2R.325.7tm_4.exons1.CM001406.1.Lepisosteus_oculatus";
CM001406.1	exonerate:protein2genome:local	exon	2373011	2373955	.	+	.	gene_id "LOCXPOR56.498.HIT1"; transcript_id "LOCXPOR56.498.HIT1.transcript"; gene_name "LOCXPOR56.498.HIT1.OR.2R.315.7tm_4.exons1.CM001406.1.Lepisosteus_oculatus";
CM001406.1	exonerate:protein2genome:local	exon	2375342	2376322	.	+	.	gene_id "LOCXPOR57.499.HIT1"; transcript_id "LOCXPOR57.499.HIT1.transcript"; gene_name "LOCXPOR57.499.HIT1.OR.2R.327.7tm_4.exons1.CM001406.1.Lepisosteus_oculatus";
CM001406.1	exonerate:protein2genome:local	exon	2388857	2389816	.	+	.	gene_id "LOCXPOR58.500.HIT1"; transcript_id "LOCXPOR58.500.HIT1.transcript"; gene_name "LOCXPOR58.500.HIT1.OR.2R.320.7tm_4.exons1.CM001406.1.Lepisosteus_oculatus";
CM001406.1	exonerate:protein2genome:local	exon	2395110	2396054	.	+	.	gene_id "LOCXPOR59.501.HIT1"; transcript_id "LOCXPOR59.501.HIT1.transcript"; gene_name "LOCXPOR59.501.HIT1.OR.2R.315.7tm_4.exons1.CM001406.1.Lepisosteus_oculatus";
CM001406.1	exonerate:protein2genome:local	exon	2400846	2401826	.	+	.	gene_id "LOCXPOR60.502.HIT1"; transcript_id "LOCXPOR60.502.HIT1.transcript"; gene_name "LOCXPOR60.502.HIT1.OR.2R.327.7tm_4.exons1.CM001406.1.Lepisosteus_oculatus";
CM001406.1	exonerate:protein2genome:local	exon	2407047	2408051	.	+	.	gene_id "LOCXPOR61.503.HIT1"; transcript_id "LOCXPOR61.503.HIT1.transcript"; gene_name "LOCXPOR61.503.HIT1.OR.2R.335.7tm_4.exons1.CM001406.1.Lepisosteus_oculatus";
CM001406.1	exonerate:protein2genome:local	exon	2412202	2413155	.	+	.	gene_id "LOCXPOR62.504.HIT1"; transcript_id "LOCXPOR62.504.HIT1.transcript"; gene_name "LOCXPOR62.504.HIT1.OR.2R.318.7tm_4.exons1.CM001406.1.Lepisosteus_oculatus";
CM001406.1	exonerate:protein2genome:local	exon	2418788	2419756	.	+	.	gene_id "LOCXPOR63.505.HIT1"; transcript_id "LOCXPOR63.505.HIT1.transcript"; gene_name "LOCXPOR63.505.HIT1.OR.2R.323.7tm_4.exons1.CM001406.1.Lepisosteus_oculatus";
CM001406.1	exonerate:protein2genome:local	exon	2423620	2424570	.	+	.	gene_id "LOCXPOR64.506.HIT1"; transcript_id "LOCXPOR64.506.HIT1.transcript"; gene_name "LOCXPOR64.506.HIT1.OR.2R.317.7tm_4.exons1.CM001406.1.Lepisosteus_oculatus";
CM001406.1	exonerate:protein2genome:local	exon	2429179	2430231	.	+	.	gene_id "LOCXPOR65.507.HIT1"; transcript_id "LOCXPOR65.507.HIT1.transcript"; gene_name "LOCXPOR65.507.HIT1.OR.2R.351.7tm_4.exons1.CM001406.1.Lepisosteus_oculatus";
CM001406.1	exonerate:protein2genome:local	exon	2432403	2433410	.	-	.	gene_id "LOCXPOR66.508.HIT1"; transcript_id "LOCXPOR66.508.HIT1.transcript"; gene_name "LOCXPOR66.508.HIT1.OR.2R.336.7tm_4.exons1.CM001406.1.Lepisosteus_oculatus";
CM001406.1	exonerate:protein2genome:local	exon	2440614	2441621	.	-	.	gene_id "LOCXPOR67.509.HIT1"; transcript_id "LOCXPOR67.509.HIT1.transcript"; gene_name "LOCXPOR67.509.HIT1.OR.2R.336.7tm_4.exons1.CM001406.1.Lepisosteus_oculatus";
CM001406.1	exonerate:protein2genome:local	exon	2445504	2446505	.	-	.	gene_id "LOCXPOR68.510.HIT1"; transcript_id "LOCXPOR68.510.HIT1.transcript"; gene_name "LOCXPOR68.510.HIT1.OR.2R.334.7tm_4.exons1.CM001406.1.Lepisosteus_oculatus";
CM001406.1	exonerate:protein2genome:local	exon	2469578	2470537	.	-	.	gene_id "LOCXPOR69.515.HIT1"; transcript_id "LOCXPOR69.515.HIT1.transcript"; gene_name "LOCXPOR69.515.HIT1.OR.2R.320.7tm_4.exons1.CM001406.1.Lepisosteus_oculatus";
CM001406.1	exonerate:protein2genome:local	exon	2474894	2475853	.	-	.	gene_id "LOCXPOR70.516.HIT1"; transcript_id "LOCXPOR70.516.HIT1.transcript"; gene_name "LOCXPOR70.516.HIT1.OR.2R.320.7tm_4.exons1.CM001406.1.Lepisosteus_oculatus";
CM001406.1	exonerate:protein2genome:local	exon	2479124	2480173	.	-	.	gene_id "LOCXPOR71.517.HIT1"; transcript_id "LOCXPOR71.517.HIT1.transcript"; gene_name "LOCXPOR71.517.HIT1.OR.2R.350.7tm_4.exons1.CM001406.1.Lepisosteus_oculatus";
CM001406.1	exonerate:protein2genome:local	exon	7020425	7021333	.	-	.	gene_id "LOCXPOR72.518.HIT1"; transcript_id "LOCXPOR72.518.HIT1.transcript"; gene_name "LOCXPOR72.518.HIT1.OR.2R.303.7tm_4.exons1.CM001406.1.Lepisosteus_oculatus";
CM001406.1	exonerate:protein2genome:local	exon	7461272	7462198	.	-	.	gene_id "LOCXPOR73.520.HIT1"; transcript_id "LOCXPOR73.520.HIT1.transcript"; gene_name "LOCXPOR73.520.HIT1.OR.2R.309.7tm_4.exons1.CM001406.1.Lepisosteus_oculatus";
CM001406.1	exonerate:protein2genome:local	exon	9257726	9258640	.	+	.	gene_id "LOCXPOR74.521.HIT1"; transcript_id "LOCXPOR74.521.HIT1.transcript"; gene_name "LOCXPOR74.521.HIT1.OR.2R.305.7tm_1.exons1.CM001406.1.Lepisosteus_oculatus";
CM001406.1	exonerate:protein2genome:local	exon	9265230	9266141	.	+	.	gene_id "LOCXPOR74.522.HIT1"; transcript_id "LOCXPOR74.522.HIT1.transcript"; gene_name "LOCXPOR74.522.HIT1.OR.2R.304.7tm_1.exons1.CM001406.1.Lepisosteus_oculatus";
CM001406.1	exonerate:protein2genome:local	exon	9274745	9275656	.	+	.	gene_id "LOCXPOR74.267.HIT1"; transcript_id "LOCXPOR74.267.HIT1.transcript"; gene_name "LOCXPOR74.267.HIT1.OR.2R.304.7tm_1.exons1.CM001406.1.Lepisosteus_oculatus";
CM001406.1	exonerate:protein2genome:local	exon	9280586	9281497	.	+	.	gene_id "LOCXPOR74.268.HIT1"; transcript_id "LOCXPOR74.268.HIT1.transcript"; gene_name "LOCXPOR74.268.HIT1.OR.2R.304.7tm_1.exons1.CM001406.1.Lepisosteus_oculatus";
CM001406.1	exonerate:protein2genome:local	exon	9286902	9287813	.	+	.	gene_id "LOCXPOR74.269.HIT1"; transcript_id "LOCXPOR74.269.HIT1.transcript"; gene_name "LOCXPOR74.269.HIT1.OR.2R.304.7tm_1.exons1.CM001406.1.Lepisosteus_oculatus";
CM001406.1	exonerate:protein2genome:local	exon	9306863	9307744	.	-	.	gene_id "LOCXPOR74.270.HIT1"; transcript_id "LOCXPOR74.270.HIT1.transcript"; gene_name "LOCXPOR74.270.HIT1.OR.2R.294.7tm_1.exons1.CM001406.1.Lepisosteus_oculatus";
CM001406.1	exonerate:protein2genome:local	exon	9312391	9313335	.	+	.	gene_id "LOCXPOR75.271.HIT1"; transcript_id "LOCXPOR75.271.HIT1.transcript"; gene_name "LOCXPOR75.271.HIT1.OR.2R.315.7tm_1.exons1.CM001406.1.Lepisosteus_oculatus";
CM001406.1	exonerate:protein2genome:local	exon	9316759	9317661	.	+	.	gene_id "LOCXPOR74.272.HIT1"; transcript_id "LOCXPOR74.272.HIT1.transcript"; gene_name "LOCXPOR74.272.HIT1.OR.2R.301.7tm_1.exons1.CM001406.1.Lepisosteus_oculatus";
CM001406.1	exonerate:protein2genome:local	exon	9322149	9323087	.	+	.	gene_id "LOCXPOR76.273.HIT1"; transcript_id "LOCXPOR76.273.HIT1.transcript"; gene_name "LOCXPOR76.273.HIT1.OR.2R.313.7tm_1.exons1.CM001406.1.Lepisosteus_oculatus";
CM001406.1	exonerate:protein2genome:local	exon	9332410	9333273	.	+	.	gene_id "LOCXPOR74.274.HIT1"; transcript_id "LOCXPOR74.274.HIT1.transcript"; gene_name "LOCXPOR74.274.HIT1.OR.2R.288.7tm_1.exons1.CM001406.1.Lepisosteus_oculatus";
CM001406.1	exonerate:protein2genome:local	exon	9345074	9345985	.	+	.	gene_id "LOCXPOR77.276.HIT1"; transcript_id "LOCXPOR77.276.HIT1.transcript"; gene_name "LOCXPOR77.276.HIT1.OR.2R.304.7tm_1.exons1.CM001406.1.Lepisosteus_oculatus";
CM001406.1	exonerate:protein2genome:local	exon	9348454	9349380	.	+	.	gene_id "LOCXPOR78.278.HIT1"; transcript_id "LOCXPOR78.278.HIT1.transcript"; gene_name "LOCXPOR78.278.HIT1.OR.2R.309.7tm_1.exons1.CM001406.1.Lepisosteus_oculatus";
CM001406.1	exonerate:protein2genome:local	exon	12968965	12970023	.	-	.	gene_id "LOCXPOR79.279.HIT1"; transcript_id "LOCXPOR79.279.HIT1.transcript"; gene_name "LOCXPOR79.279.HIT1.OR.2R.353.7tm_4.exons1.CM001406.1.Lepisosteus_oculatus";
CM001406.1	exonerate:protein2genome:local	exon	12976333	12977289	.	+	.	gene_id "LOCXPOR80.280.HIT1"; transcript_id "LOCXPOR80.280.HIT1.transcript"; gene_name "LOCXPOR80.280.HIT1.OR.2R.319.7tm_4.exons1.CM001406.1.Lepisosteus_oculatus";
CM001406.1	exonerate:protein2genome:local	exon	12985116	12986084	.	+	.	gene_id "LOCXPOR81.281.HIT1"; transcript_id "LOCXPOR81.281.HIT1.transcript"; gene_name "LOCXPOR81.281.HIT1.OR.2R.323.7tm_4.exons1.CM001406.1.Lepisosteus_oculatus";
CM001406.1	exonerate:protein2genome:local	exon	12991590	12992558	.	+	.	gene_id "LOCXPOR82.282.HIT1"; transcript_id "LOCXPOR82.282.HIT1.transcript"; gene_name "LOCXPOR82.282.HIT1.OR.2R.323.7tm_4.exons1.CM001406.1.Lepisosteus_oculatus";
CM001406.1	exonerate:protein2genome:local	exon	12996823	12997737	.	-	.	gene_id "LOCXPOR83.284.HIT1"; transcript_id "LOCXPOR83.284.HIT1.transcript"; gene_name "LOCXPOR83.284.HIT1.OR.2R.305.7tm_4.exons1.CM001406.1.Lepisosteus_oculatus";
CM001406.1	exonerate:protein2genome:local	exon	13056583	13057578	.	+	.	gene_id "LOCXPOR84.288.HIT1"; transcript_id "LOCXPOR84.288.HIT1.transcript"; gene_name "LOCXPOR84.288.HIT1.OR.2R.332.7tm_4.exons1.CM001406.1.Lepisosteus_oculatus";
CM001406.1	exonerate:protein2genome:local	exon	13069235	13070170	.	+	.	gene_id "LOCXPOR85.289.HIT1"; transcript_id "LOCXPOR85.289.HIT1.transcript"; gene_name "LOCXPOR85.289.HIT1.OR.2R.312.7tm_4.exons1.CM001406.1.Lepisosteus_oculatus";
CM001406.1	exonerate:protein2genome:local	exon	13085352	13086287	.	+	.	gene_id "LOCXPOR86.291.HIT1"; transcript_id "LOCXPOR86.291.HIT1.transcript"; gene_name "LOCXPOR86.291.HIT1.OR.2R.312.7tm_4.exons1.CM001406.1.Lepisosteus_oculatus";
CM001406.1	exonerate:protein2genome:local	exon	13090513	13091448	.	+	.	gene_id "LOCXPOR87.292.HIT1"; transcript_id "LOCXPOR87.292.HIT1.transcript"; gene_name "LOCXPOR87.292.HIT1.OR.2R.312.7tm_4.exons1.CM001406.1.Lepisosteus_oculatus";
CM001406.1	exonerate:protein2genome:local	exon	13101818	13102750	.	+	.	gene_id "LOCXPOR88.295.HIT1"; transcript_id "LOCXPOR88.295.HIT1.transcript"; gene_name "LOCXPOR88.295.HIT1.OR.2R.311.7tm_4.exons1.CM001406.1.Lepisosteus_oculatus";
CM001406.1	exonerate:protein2genome:local	exon	13111929	13112752	.	+	.	gene_id "LOCXPOR89.296.HIT1"; transcript_id "LOCXPOR89.296.HIT1.transcript"; gene_name "LOCXPOR89.296.HIT1.OR.2R.309.7tm_4.exons2.CM001406.1.Lepisosteus_oculatus";
CM001406.1	exonerate:protein2genome:local	exon	13112816	13112918	.	+	.	gene_id "LOCXPOR89.296.HIT1"; transcript_id "LOCXPOR89.296.HIT1.transcript"; gene_name "LOCXPOR89.296.HIT1.OR.2R.309.7tm_4.exons2.CM001406.1.Lepisosteus_oculatus";
CM001406.1	exonerate:protein2genome:local	exon	13119196	13120128	.	+	.	gene_id "LOCXPOR90.298.HIT1"; transcript_id "LOCXPOR90.298.HIT1.transcript"; gene_name "LOCXPOR90.298.HIT1.OR.2R.311.7tm_4.exons1.CM001406.1.Lepisosteus_oculatus";
CM001406.1	exonerate:protein2genome:local	exon	13128354	13129286	.	+	.	gene_id "LOCXPOR91.299.HIT1"; transcript_id "LOCXPOR91.299.HIT1.transcript"; gene_name "LOCXPOR91.299.HIT1.OR.2R.311.7tm_4.exons1.CM001406.1.Lepisosteus_oculatus";
CM001406.1	exonerate:protein2genome:local	exon	13138352	13139284	.	+	.	gene_id "LOCXPOR93.300.HIT1"; transcript_id "LOCXPOR93.300.HIT1.transcript"; gene_name "LOCXPOR93.300.HIT1.OR.2R.311.7tm_4.exons1.CM001406.1.Lepisosteus_oculatus";
CM001406.1	exonerate:protein2genome:local	exon	13144138	13145073	.	+	.	gene_id "LOCXPOR93.301.HIT1"; transcript_id "LOCXPOR93.301.HIT1.transcript"; gene_name "LOCXPOR93.301.HIT1.OR.2R.312.7tm_4.exons1.CM001406.1.Lepisosteus_oculatus";
CM001406.1	exonerate:protein2genome:local	exon	13157688	13158560	.	-	.	gene_id "LOCXPOR86.302.HIT1"; transcript_id "LOCXPOR86.302.HIT1.transcript"; gene_name "LOCXPOR86.302.HIT1.OR.2R.291.7tm_4.exons1.CM001406.1.Lepisosteus_oculatus";
CM001406.1	exonerate:protein2genome:local	exon	30134347	30135318	.	+	.	gene_id "LOCXPOR94.303.HIT1"; transcript_id "LOCXPOR94.303.HIT1.transcript"; gene_name "LOCXPOR94.303.HIT1.OR.2R.324.7tm_4.exons1.CM001406.1.Lepisosteus_oculatus";
CM001406.1	exonerate:protein2genome:local	exon	30141014	30141988	.	+	.	gene_id "LOCXPOR95.304.HIT1"; transcript_id "LOCXPOR95.304.HIT1.transcript"; gene_name "LOCXPOR95.304.HIT1.OR.2R.325.7tm_4.exons1.CM001406.1.Lepisosteus_oculatus";
CM001406.1	exonerate:protein2genome:local	exon	30145224	30146243	.	+	.	gene_id "LOCXPOR96.305.HIT1"; transcript_id "LOCXPOR96.305.HIT1.transcript"; gene_name "LOCXPOR96.305.HIT1.OR.2R.340.7tm_4.exons1.CM001406.1.Lepisosteus_oculatus";
CM001406.1	exonerate:protein2genome:local	exon	30150019	30150993	.	+	.	gene_id "LOCXPOR97.306.HIT1"; transcript_id "LOCXPOR97.306.HIT1.transcript"; gene_name "LOCXPOR97.306.HIT1.OR.2R.325.7tm_4.exons1.CM001406.1.Lepisosteus_oculatus";
CM001406.1	exonerate:protein2genome:local	exon	30158270	30159316	.	+	.	gene_id "LOCXPOR98.307.HIT1"; transcript_id "LOCXPOR98.307.HIT1.transcript"; gene_name "LOCXPOR98.307.HIT1.OR.2R.349.7tm_4.exons1.CM001406.1.Lepisosteus_oculatus";
CM001406.1	exonerate:protein2genome:local	exon	30163960	30164916	.	+	.	gene_id "LOCXPOR99.309.HIT1"; transcript_id "LOCXPOR99.309.HIT1.transcript"; gene_name "LOCXPOR99.309.HIT1.OR.2R.319.7tm_4.exons1.CM001406.1.Lepisosteus_oculatus";
CM001406.1	exonerate:protein2genome:local	exon	30167695	30168666	.	-	.	gene_id "LOCXPOR100.310.HIT1"; transcript_id "LOCXPOR100.310.HIT1.transcript"; gene_name "LOCXPOR100.310.HIT1.OR.2R.324.7tm_4.exons1.CM001406.1.Lepisosteus_oculatus";
CM001406.1	exonerate:protein2genome:local	exon	30181206	30182150	.	-	.	gene_id "LOCXPOR101.311.HIT1"; transcript_id "LOCXPOR101.311.HIT1.transcript"; gene_name "LOCXPOR101.311.HIT1.OR.2R.315.7tm_4.exons1.CM001406.1.Lepisosteus_oculatus";
CM001406.1	exonerate:protein2genome:local	exon	30196146	30197096	.	-	.	gene_id "LOCXPOR102.312.HIT1"; transcript_id "LOCXPOR102.312.HIT1.transcript"; gene_name "LOCXPOR102.312.HIT1.OR.2R.317.7tm_4.exons1.CM001406.1.Lepisosteus_oculatus";
CM001406.1	exonerate:protein2genome:local	exon	30207305	30208255	.	-	.	gene_id "LOCXPOR103.313.HIT1"; transcript_id "LOCXPOR103.313.HIT1.transcript"; gene_name "LOCXPOR103.313.HIT1.OR.2R.317.7tm_4.exons1.CM001406.1.Lepisosteus_oculatus";
CM001406.1	exonerate:protein2genome:local	exon	30231296	30232249	.	-	.	gene_id "LOCXPOR104.317.HIT1"; transcript_id "LOCXPOR104.317.HIT1.transcript"; gene_name "LOCXPOR104.317.HIT1.OR.2R.318.7tm_4.exons1.CM001406.1.Lepisosteus_oculatus";
CM001406.1	exonerate:protein2genome:local	exon	30241519	30242469	.	-	.	gene_id "LOCXPOR105.318.HIT1"; transcript_id "LOCXPOR105.318.HIT1.transcript"; gene_name "LOCXPOR105.318.HIT1.OR.2R.317.7tm_4.exons1.CM001406.1.Lepisosteus_oculatus";
CM001406.1	exonerate:protein2genome:local	exon	30263478	30264560	.	-	.	gene_id "LOCXPOR106.326.HIT1"; transcript_id "LOCXPOR106.326.HIT1.transcript"; gene_name "LOCXPOR106.326.HIT1.OR.2R.361.7tm_4.exons1.CM001406.1.Lepisosteus_oculatus";
CM001406.1	exonerate:protein2genome:local	exon	30269336	30270289	.	-	.	gene_id "LOCXPOR107.327.HIT1"; transcript_id "LOCXPOR107.327.HIT1.transcript"; gene_name "LOCXPOR107.327.HIT1.OR.2R.318.7tm_4.exons1.CM001406.1.Lepisosteus_oculatus";
CM001406.1	exonerate:protein2genome:local	exon	30276657	30277610	.	-	.	gene_id "LOCXPOR108.328.HIT1"; transcript_id "LOCXPOR108.328.HIT1.transcript"; gene_name "LOCXPOR108.328.HIT1.OR.2R.318.7tm_4.exons1.CM001406.1.Lepisosteus_oculatus";
CM001406.1	exonerate:protein2genome:local	exon	30283238	30284170	.	-	.	gene_id "LOCXPOR109.329.HIT1"; transcript_id "LOCXPOR109.329.HIT1.transcript"; gene_name "LOCXPOR109.329.HIT1.OR.2R.311.7tm_4.exons1.CM001406.1.Lepisosteus_oculatus";
CM001406.1	exonerate:protein2genome:local	exon	30293369	30294310	.	-	.	gene_id "LOCXPOR110.331.HIT1"; transcript_id "LOCXPOR110.331.HIT1.transcript"; gene_name "LOCXPOR110.331.HIT1.OR.2R.314.7tm_4.exons1.CM001406.1.Lepisosteus_oculatus";
CM001406.1	exonerate:protein2genome:local	exon	30299685	30300626	.	-	.	gene_id "LOCXPOR111.332.HIT1"; transcript_id "LOCXPOR111.332.HIT1.transcript"; gene_name "LOCXPOR111.332.HIT1.OR.2R.314.7tm_4.exons1.CM001406.1.Lepisosteus_oculatus";
CM001406.1	exonerate:protein2genome:local	exon	30322118	30323083	.	-	.	gene_id "LOCXPOR112.334.HIT1"; transcript_id "LOCXPOR112.334.HIT1.transcript"; gene_name "LOCXPOR112.334.HIT1.OR.2R.322.7tm_4.exons1.CM001406.1.Lepisosteus_oculatus";
CM001407.1	exonerate:protein2genome:local	exon	46189100	46190029	.	+	.	gene_id "LOCXPOR113.335.HIT1"; transcript_id "LOCXPOR113.335.HIT1.transcript"; gene_name "LOCXPOR113.335.HIT1.OR.2R.310.7tm_1.exons1.CM001407.1.Lepisosteus_oculatus";
CM001407.1	exonerate:protein2genome:local	exon	46193218	46194198	.	+	.	gene_id "LOCXPOR114.336.HIT1"; transcript_id "LOCXPOR114.336.HIT1.transcript"; gene_name "LOCXPOR114.336.HIT1.OR.2R.327.7tm_4.exons1.CM001407.1.Lepisosteus_oculatus";
CM001407.1	exonerate:protein2genome:local	exon	46205099	46206028	.	+	.	gene_id "LOCXPOR113.337.HIT1"; transcript_id "LOCXPOR113.337.HIT1.transcript"; gene_name "LOCXPOR113.337.HIT1.OR.2R.310.7tm_1.exons1.CM001407.1.Lepisosteus_oculatus";
CM001407.1	exonerate:protein2genome:local	exon	46209565	46210545	.	+	.	gene_id "LOCXPOR116.338.HIT1"; transcript_id "LOCXPOR116.338.HIT1.transcript"; gene_name "LOCXPOR116.338.HIT1.OR.2R.327.7tm_4.exons1.CM001407.1.Lepisosteus_oculatus";
CM001417.1	exonerate:protein2genome:local	exon	26259970	26260941	.	-	.	gene_id "LOCXPOR117.340.HIT1"; transcript_id "LOCXPOR117.340.HIT1.transcript"; gene_name "LOCXPOR117.340.HIT1.OR.2R.324.7tm_4.exons1.CM001417.1.Lepisosteus_oculatus";
CM001417.1	exonerate:protein2genome:local	exon	26315617	26316540	.	-	.	gene_id "LOCXPOR118.343.HIT1"; transcript_id "LOCXPOR118.343.HIT1.transcript"; gene_name "LOCXPOR118.343.HIT1.OR.2R.308.7tm_4.exons1.CM001417.1.Lepisosteus_oculatus";
CM001417.1	exonerate:protein2genome:local	exon	26326534	26327619	.	-	.	gene_id "LOCXPOR119.344.HIT1"; transcript_id "LOCXPOR119.344.HIT1.transcript"; gene_name "LOCXPOR119.344.HIT1.OR.2R.362.7tm_4.exons1.CM001417.1.Lepisosteus_oculatus";
CM001417.1	exonerate:protein2genome:local	exon	26418144	26419088	.	-	.	gene_id "LOCXPOR120.345.HIT1"; transcript_id "LOCXPOR120.345.HIT1.transcript"; gene_name "LOCXPOR120.345.HIT1.OR.2R.315.7tm_4.exons1.CM001417.1.Lepisosteus_oculatus";
CM001417.1	exonerate:protein2genome:local	exon	26433765	26434739	.	-	.	gene_id "LOCXPOR121.346.HIT1"; transcript_id "LOCXPOR121.346.HIT1.transcript"; gene_name "LOCXPOR121.346.HIT1.OR.2R.325.7tm_4.exons1.CM001417.1.Lepisosteus_oculatus";
CM001417.1	exonerate:protein2genome:local	exon	26471319	26472272	.	-	.	gene_id "LOCXPOR122.347.HIT1"; transcript_id "LOCXPOR122.347.HIT1.transcript"; gene_name "LOCXPOR122.347.HIT1.OR.2R.318.7tm_4.exons1.CM001417.1.Lepisosteus_oculatus";
CM001417.1	exonerate:protein2genome:local	exon	26540534	26541499	.	-	.	gene_id "LOCXPOR123.348.HIT1"; transcript_id "LOCXPOR123.348.HIT1.transcript"; gene_name "LOCXPOR123.348.HIT1.OR.2R.322.7tm_4.exons1.CM001417.1.Lepisosteus_oculatus";
CM001417.1	exonerate:protein2genome:local	exon	26631354	26632298	.	+	.	gene_id "LOCXPOR124.352.HIT1"; transcript_id "LOCXPOR124.352.HIT1.transcript"; gene_name "LOCXPOR124.352.HIT1.OR.2R.315.7tm_4.exons1.CM001417.1.Lepisosteus_oculatus";
CM001417.1	exonerate:protein2genome:local	exon	27473109	27474068	.	+	.	gene_id "LOCXPOR125.353.HIT1"; transcript_id "LOCXPOR125.353.HIT1.transcript"; gene_name "LOCXPOR125.353.HIT1.OR.2R.320.7tm_4.exons1.CM001417.1.Lepisosteus_oculatus";
CM001417.1	exonerate:protein2genome:local	exon	27498281	27499240	.	+	.	gene_id "LOCXPOR126.354.HIT1"; transcript_id "LOCXPOR126.354.HIT1.transcript"; gene_name "LOCXPOR126.354.HIT1.OR.2R.320.7tm_4.exons1.CM001417.1.Lepisosteus_oculatus";
CM001417.1	exonerate:protein2genome:local	exon	27512346	27512791	.	+	.	gene_id "LOCXPOR127.355.HIT1"; transcript_id "LOCXPOR127.355.HIT1.transcript"; gene_name "LOCXPOR127.355.HIT1.OR.2R.309.7tm_4.exons2.CM001417.1.Lepisosteus_oculatus";
CM001417.1	exonerate:protein2genome:local	exon	27517775	27518255	.	+	.	gene_id "LOCXPOR127.355.HIT1"; transcript_id "LOCXPOR127.355.HIT1.transcript"; gene_name "LOCXPOR127.355.HIT1.OR.2R.309.7tm_4.exons2.CM001417.1.Lepisosteus_oculatus";
CM001417.1	exonerate:protein2genome:local	exon	27531991	27532944	.	+	.	gene_id "LOCXPOR128.357.HIT1"; transcript_id "LOCXPOR128.357.HIT1.transcript"; gene_name "LOCXPOR128.357.HIT1.OR.2R.318.7tm_4.exons1.CM001417.1.Lepisosteus_oculatus";
CM001421.1	exonerate:protein2genome:local	exon	12501703	12502842	.	-	.	gene_id "LOCXPOR129.359.HIT1"; transcript_id "LOCXPOR129.359.HIT1.transcript"; gene_name "LOCXPOR129.359.HIT1.OR.2R.380.7tm_1.exons1.CM001421.1.Lepisosteus_oculatus";
CM001421.1	exonerate:protein2genome:local	exon	15356620	15357624	.	-	.	gene_id "LOCXPOR130.360.HIT1"; transcript_id "LOCXPOR130.360.HIT1.transcript"; gene_name "LOCXPOR130.360.HIT1.OR.2R.335.7tm_1.exons1.CM001421.1.Lepisosteus_oculatus";
CM001421.1	exonerate:protein2genome:local	exon	15361038	15361994	.	-	.	gene_id "LOCXPOR131.361.HIT1"; transcript_id "LOCXPOR131.361.HIT1.transcript"; gene_name "LOCXPOR131.361.HIT1.OR.2R.319.7tm_1.exons1.CM001421.1.Lepisosteus_oculatus";
CM001421.1	exonerate:protein2genome:local	exon	15370115	15371092	.	-	.	gene_id "LOCXPOR132.363.HIT1"; transcript_id "LOCXPOR132.363.HIT1.transcript"; gene_name "LOCXPOR132.363.HIT1.OR.2R.326.7tm_1.exons1.CM001421.1.Lepisosteus_oculatus";
CM001421.1	exonerate:protein2genome:local	exon	15385605	15386567	.	-	.	gene_id "LOCXPOR134.365.HIT1"; transcript_id "LOCXPOR134.365.HIT1.transcript"; gene_name "LOCXPOR134.365.HIT1.OR.2R.321.DUF1428.exons1.CM001421.1.Lepisosteus_oculatus";
CM001421.1	exonerate:protein2genome:local	exon	15390886	15391830	.	-	.	gene_id "LOCXPOR135.366.HIT1"; transcript_id "LOCXPOR135.366.HIT1.transcript"; gene_name "LOCXPOR135.366.HIT1.OR.2R.315.7tm_1.exons1.CM001421.1.Lepisosteus_oculatus";
CM001421.1	exonerate:protein2genome:local	exon	15400238	15401230	.	-	.	gene_id "LOCXPOR136.368.HIT1"; transcript_id "LOCXPOR136.368.HIT1.transcript"; gene_name "LOCXPOR136.368.HIT1.OR.2R.331.7tm_1.exons1.CM001421.1.Lepisosteus_oculatus";
CM001421.1	exonerate:protein2genome:local	exon	15404483	15405430	.	-	.	gene_id "LOCXPOR137.369.HIT1"; transcript_id "LOCXPOR137.369.HIT1.transcript"; gene_name "LOCXPOR137.369.HIT1.OR.2R.316.7tm_1.exons1.CM001421.1.Lepisosteus_oculatus";
JH591419.1	exonerate:protein2genome:local	exon	27463	28419	.	+	.	gene_id "LOCXPOR138.370.HIT1"; transcript_id "LOCXPOR138.370.HIT1.transcript"; gene_name "LOCXPOR138.370.HIT1.OR.2R.319.7tm_4.exons1.JH591419.1.Lepisosteus_oculatus";
JH591419.1	exonerate:protein2genome:local	exon	134603	135553	.	+	.	gene_id "LOCXPOR139.379.HIT1"; transcript_id "LOCXPOR139.379.HIT1.transcript"; gene_name "LOCXPOR139.379.HIT1.OR.2R.317.7tm_4.exons1.JH591419.1.Lepisosteus_oculatus";
JH591419.1	exonerate:protein2genome:local	exon	294816	295742	.	+	.	gene_id "LOCXPOR140.388.HIT1"; transcript_id "LOCXPOR140.388.HIT1.transcript"; gene_name "LOCXPOR140.388.HIT1.OR.2R.309.7tm_4.exons1.JH591419.1.Lepisosteus_oculatus";
JH591419.1	exonerate:protein2genome:local	exon	408488	409414	.	+	.	gene_id "LOCXPOR141.394.HIT1"; transcript_id "LOCXPOR141.394.HIT1.transcript"; gene_name "LOCXPOR141.394.HIT1.OR.2R.309.7tm_4.exons1.JH591419.1.Lepisosteus_oculatus";
JH591419.1	exonerate:protein2genome:local	exon	415664	416587	.	+	.	gene_id "LOCXPOR142.395.HIT1"; transcript_id "LOCXPOR142.395.HIT1.transcript"; gene_name "LOCXPOR142.395.HIT1.OR.2R.308.7tm_4.exons1.JH591419.1.Lepisosteus_oculatus";
JH591419.1	exonerate:protein2genome:local	exon	445193	446143	.	+	.	gene_id "LOCXPOR143.396.HIT1"; transcript_id "LOCXPOR143.396.HIT1.transcript"; gene_name "LOCXPOR143.396.HIT1.OR.2R.317.7tm_4.exons1.JH591419.1.Lepisosteus_oculatus";
JH591419.1	exonerate:protein2genome:local	exon	602443	603414	.	+	.	gene_id "LOCXPOR144.403.HIT1"; transcript_id "LOCXPOR144.403.HIT1.transcript"; gene_name "LOCXPOR144.403.HIT1.OR.2R.324.7tm_4.exons1.JH591419.1.Lepisosteus_oculatus";
JH591419.1	exonerate:protein2genome:local	exon	634777	635748	.	+	.	gene_id "LOCXPOR145.404.HIT1"; transcript_id "LOCXPOR145.404.HIT1.transcript"; gene_name "LOCXPOR145.404.HIT1.OR.2R.324.7tm_4.exons1.JH591419.1.Lepisosteus_oculatus";
JH591419.1	exonerate:protein2genome:local	exon	646751	647683	.	+	.	gene_id "LOCXPOR146.405.HIT1"; transcript_id "LOCXPOR146.405.HIT1.transcript"; gene_name "LOCXPOR146.405.HIT1.OR.2R.311.7tm_4.exons1.JH591419.1.Lepisosteus_oculatus";
JH591426.1	exonerate:protein2genome:local	exon	8883	9848	.	-	.	gene_id "LOCXPOR147.406.HIT1"; transcript_id "LOCXPOR147.406.HIT1.transcript"; gene_name "LOCXPOR147.406.HIT1.OR.2R.322.7tm_4.exons1.JH591426.1.Lepisosteus_oculatus";
JH591426.1	exonerate:protein2genome:local	exon	42659	43624	.	-	.	gene_id "LOCXPOR148.411.HIT1"; transcript_id "LOCXPOR148.411.HIT1.transcript"; gene_name "LOCXPOR148.411.HIT1.OR.2R.322.7tm_4.exons1.JH591426.1.Lepisosteus_oculatus";
JH591426.1	exonerate:protein2genome:local	exon	49414	50388	.	-	.	gene_id "LOCXPOR149.412.HIT1"; transcript_id "LOCXPOR149.412.HIT1.transcript"; gene_name "LOCXPOR149.412.HIT1.OR.2R.325.7tm_4.exons1.JH591426.1.Lepisosteus_oculatus";
JH591426.1	exonerate:protein2genome:local	exon	77047	78090	.	-	.	gene_id "LOCXPOR150.414.HIT1"; transcript_id "LOCXPOR150.414.HIT1.transcript"; gene_name "LOCXPOR150.414.HIT1.OR.2R.348.7tm_4.exons1.JH591426.1.Lepisosteus_oculatus";
JH591426.1	exonerate:protein2genome:local	exon	93592	94566	.	-	.	gene_id "LOCXPOR151.415.HIT1"; transcript_id "LOCXPOR151.415.HIT1.transcript"; gene_name "LOCXPOR151.415.HIT1.OR.2R.325.7tm_4.exons1.JH591426.1.Lepisosteus_oculatus";
JH591426.1	exonerate:protein2genome:local	exon	102932	103894	.	-	.	gene_id "LOCXPOR152.416.HIT1"; transcript_id "LOCXPOR152.416.HIT1.transcript"; gene_name "LOCXPOR152.416.HIT1.OR.2R.321.7tm_4.exons1.JH591426.1.Lepisosteus_oculatus";
JH591426.1	exonerate:protein2genome:local	exon	107715	108713	.	-	.	gene_id "LOCXPOR150.417.HIT1"; transcript_id "LOCXPOR150.417.HIT1.transcript"; gene_name "LOCXPOR150.417.HIT1.OR.2R.333.7tm_4.exons1.JH591426.1.Lepisosteus_oculatus";
JH591426.1	exonerate:protein2genome:local	exon	115192	116166	.	-	.	gene_id "LOCXPOR154.418.HIT1"; transcript_id "LOCXPOR154.418.HIT1.transcript"; gene_name "LOCXPOR154.418.HIT1.OR.2R.325.7tm_4.exons1.JH591426.1.Lepisosteus_oculatus";
JH591426.1	exonerate:protein2genome:local	exon	129561	130535	.	-	.	gene_id "LOCXPOR155.419.HIT1"; transcript_id "LOCXPOR155.419.HIT1.transcript"; gene_name "LOCXPOR155.419.HIT1.OR.2R.325.7tm_4.exons1.JH591426.1.Lepisosteus_oculatus";
JH591426.1	exonerate:protein2genome:local	exon	172195	173181	.	+	.	gene_id "LOCXPOR156.421.HIT1"; transcript_id "LOCXPOR156.421.HIT1.transcript"; gene_name "LOCXPOR156.421.HIT1.OR.2R.329.7tm_4.exons1.JH591426.1.Lepisosteus_oculatus";
JH591426.1	exonerate:protein2genome:local	exon	187522	188475	.	+	.	gene_id "LOCXPOR157.424.HIT1"; transcript_id "LOCXPOR157.424.HIT1.transcript"; gene_name "LOCXPOR157.424.HIT1.OR.2R.318.7tm_4.exons1.JH591426.1.Lepisosteus_oculatus";
JH591426.1	exonerate:protein2genome:local	exon	192383	193324	.	+	.	gene_id "LOCXPOR158.425.HIT1"; transcript_id "LOCXPOR158.425.HIT1.transcript"; gene_name "LOCXPOR158.425.HIT1.OR.2R.314.7tm_4.exons1.JH591426.1.Lepisosteus_oculatus";
JH591426.1	exonerate:protein2genome:local	exon	197826	198767	.	+	.	gene_id "LOCXPOR159.426.HIT1"; transcript_id "LOCXPOR159.426.HIT1.transcript"; gene_name "LOCXPOR159.426.HIT1.OR.2R.314.7tm_4.exons1.JH591426.1.Lepisosteus_oculatus";
JH591426.1	exonerate:protein2genome:local	exon	207183	208100	.	+	.	gene_id "LOCXPOR160.427.HIT1"; transcript_id "LOCXPOR160.427.HIT1.transcript"; gene_name "LOCXPOR160.427.HIT1.OR.2R.306.7tm_4.exons1.JH591426.1.Lepisosteus_oculatus";
JH591426.1	exonerate:protein2genome:local	exon	218383	219300	.	+	.	gene_id "LOCXPOR161.430.HIT1"; transcript_id "LOCXPOR161.430.HIT1.transcript"; gene_name "LOCXPOR161.430.HIT1.OR.2R.306.7tm_4.exons1.JH591426.1.Lepisosteus_oculatus";
JH591426.1	exonerate:protein2genome:local	exon	221213	222130	.	+	.	gene_id "LOCXPOR162.431.HIT1"; transcript_id "LOCXPOR162.431.HIT1.transcript"; gene_name "LOCXPOR162.431.HIT1.OR.2R.306.7tm_4.exons1.JH591426.1.Lepisosteus_oculatus";
JH591426.1	exonerate:protein2genome:local	exon	233620	234636	.	+	.	gene_id "LOCXPOR163.432.HIT1"; transcript_id "LOCXPOR163.432.HIT1.transcript"; gene_name "LOCXPOR163.432.HIT1.OR.2R.339.7tm_4.exons1.JH591426.1.Lepisosteus_oculatus";
JH591426.1	exonerate:protein2genome:local	exon	238519	239556	.	+	.	gene_id "LOCXPOR164.433.HIT1"; transcript_id "LOCXPOR164.433.HIT1.transcript"; gene_name "LOCXPOR164.433.HIT1.OR.2R.346.7tm_4.exons1.JH591426.1.Lepisosteus_oculatus";
JH591426.1	exonerate:protein2genome:local	exon	245576	246556	.	+	.	gene_id "LOCXPOR165.434.HIT1"; transcript_id "LOCXPOR165.434.HIT1.transcript"; gene_name "LOCXPOR165.434.HIT1.OR.2R.327.7tm_4.exons1.JH591426.1.Lepisosteus_oculatus";
JH591561.1	exonerate:protein2genome:local	exon	6582	7556	.	+	.	gene_id "LOCXPOR166.436.HIT1"; transcript_id "LOCXPOR166.436.HIT1.transcript"; gene_name "LOCXPOR166.436.HIT1.OR.2R.325.7tm_4.exons1.JH591561.1.Lepisosteus_oculatus";
JH591561.1	exonerate:protein2genome:local	exon	21240	22283	.	+	.	gene_id "LOCXPOR167.437.HIT1"; transcript_id "LOCXPOR167.437.HIT1.transcript"; gene_name "LOCXPOR167.437.HIT1.OR.2R.348.7tm_4.exons1.JH591561.1.Lepisosteus_oculatus";
JH591561.1	exonerate:protein2genome:local	exon	56300	57259	.	+	.	gene_id "LOCXPOR168.438.HIT1"; transcript_id "LOCXPOR168.438.HIT1.transcript"; gene_name "LOCXPOR168.438.HIT1.OR.2R.320.7tm_4.exons1.JH591561.1.Lepisosteus_oculatus";
JH591589.1	exonerate:protein2genome:local	exon	40536	41495	.	-	.	gene_id "LOCXPOR169.440.HIT1"; transcript_id "LOCXPOR169.440.HIT1.transcript"; gene_name "LOCXPOR169.440.HIT1.OR.2R.320.7tm_4.exons1.JH591589.1.Lepisosteus_oculatus";
AHAT01043757.1	exonerate:protein2genome:local	exon	3429	4421	.	-	.	gene_id "LOCXPTAAR42.80.HIT1"; transcript_id "LOCXPTAAR42.80.HIT1.transcript"; gene_name "LOCXPTAAR42.80.HIT1.TAAR.2R.331.7tm_1.exons1.AHAT01043757.1.Lepisosteus_oculatus";
CM001404.1	exonerate:protein2genome:local	exon	56516362	56517354	.	-	.	gene_id "LOCXPTAAR1.112.HIT1"; transcript_id "LOCXPTAAR1.112.HIT1.transcript"; gene_name "LOCXPTAAR1.112.HIT1.TAAR.2R.331.7tm_1.exons1.CM001404.1.Lepisosteus_oculatus";
CM001404.1	exonerate:protein2genome:local	exon	56524448	56525308	.	-	.	gene_id "LOCXPTAAR43.138.HIT1"; transcript_id "LOCXPTAAR43.138.HIT1.transcript"; gene_name "LOCXPTAAR43.138.HIT1.TAAR.2R.287.7tm_1.exons1.CM001404.1.Lepisosteus_oculatus";
CM001404.1	exonerate:protein2genome:local	exon	56545481	56546488	.	+	.	gene_id "LOCXPTAAR2.175.HIT1"; transcript_id "LOCXPTAAR2.175.HIT1.transcript"; gene_name "LOCXPTAAR2.175.HIT1.TAAR.2R.336.7tm_1.exons1.CM001404.1.Lepisosteus_oculatus";
CM001404.1	exonerate:protein2genome:local	exon	56580852	56581850	.	-	.	gene_id "LOCXPTAAR3.81.HIT1"; transcript_id "LOCXPTAAR3.81.HIT1.transcript"; gene_name "LOCXPTAAR3.81.HIT1.TAAR.2R.333.7tm_1.exons1.CM001404.1.Lepisosteus_oculatus";
CM001404.1	exonerate:protein2genome:local	exon	56608389	56609384	.	-	.	gene_id "LOCXPTAAR4.82.HIT1"; transcript_id "LOCXPTAAR4.82.HIT1.transcript"; gene_name "LOCXPTAAR4.82.HIT1.TAAR.2R.332.7tm_1.exons1.CM001404.1.Lepisosteus_oculatus";
CM001404.1	exonerate:protein2genome:local	exon	56617864	56618871	.	+	.	gene_id "LOCXPTAAR5.83.HIT1"; transcript_id "LOCXPTAAR5.83.HIT1.transcript"; gene_name "LOCXPTAAR5.83.HIT1.TAAR.2R.336.7tm_1.exons1.CM001404.1.Lepisosteus_oculatus";
CM001404.1	exonerate:protein2genome:local	exon	56626404	56627390	.	+	.	gene_id "LOCXPTAAR6.84.HIT1"; transcript_id "LOCXPTAAR6.84.HIT1.transcript"; gene_name "LOCXPTAAR6.84.HIT1.TAAR.2R.329.7tm_1.exons1.CM001404.1.Lepisosteus_oculatus";
CM001404.1	exonerate:protein2genome:local	exon	56636579	56637589	.	+	.	gene_id "LOCXPTAAR7.85.HIT1"; transcript_id "LOCXPTAAR7.85.HIT1.transcript"; gene_name "LOCXPTAAR7.85.HIT1.TAAR.2R.337.7tm_1.exons1.CM001404.1.Lepisosteus_oculatus";
CM001404.1	exonerate:protein2genome:local	exon	56649470	56650471	.	-	.	gene_id "LOCXPTAAR8.86.HIT1"; transcript_id "LOCXPTAAR8.86.HIT1.transcript"; gene_name "LOCXPTAAR8.86.HIT1.TAAR.2R.334.7tm_1.exons1.CM001404.1.Lepisosteus_oculatus";
CM001404.1	exonerate:protein2genome:local	exon	56678026	56679036	.	+	.	gene_id "LOCXPTAAR9.87.HIT1"; transcript_id "LOCXPTAAR9.87.HIT1.transcript"; gene_name "LOCXPTAAR9.87.HIT1.TAAR.2R.337.7tm_1.exons1.CM001404.1.Lepisosteus_oculatus";
CM001404.1	exonerate:protein2genome:local	exon	56699755	56700756	.	-	.	gene_id "LOCXPTAAR10.89.HIT1"; transcript_id "LOCXPTAAR10.89.HIT1.transcript"; gene_name "LOCXPTAAR10.89.HIT1.TAAR.2R.334.7tm_1.exons1.CM001404.1.Lepisosteus_oculatus";
CM001404.1	exonerate:protein2genome:local	exon	56705508	56706509	.	-	.	gene_id "LOCXPTAAR11.91.HIT1"; transcript_id "LOCXPTAAR11.91.HIT1.transcript"; gene_name "LOCXPTAAR11.91.HIT1.TAAR.2R.334.7tm_1.exons1.CM001404.1.Lepisosteus_oculatus";
CM001404.1	exonerate:protein2genome:local	exon	56710746	56711729	.	-	.	gene_id "LOCXPTAAR12.93.HIT1"; transcript_id "LOCXPTAAR12.93.HIT1.transcript"; gene_name "LOCXPTAAR12.93.HIT1.TAAR.2R.328.7tm_1.exons1.CM001404.1.Lepisosteus_oculatus";
CM001404.1	exonerate:protein2genome:local	exon	56716361	56717356	.	+	.	gene_id "LOCXPTAAR13.95.HIT1"; transcript_id "LOCXPTAAR13.95.HIT1.transcript"; gene_name "LOCXPTAAR13.95.HIT1.TAAR.2R.332.7tm_1.exons1.CM001404.1.Lepisosteus_oculatus";
CM001404.1	exonerate:protein2genome:local	exon	56725909	56726904	.	-	.	gene_id "LOCXPTAAR14.97.HIT1"; transcript_id "LOCXPTAAR14.97.HIT1.transcript"; gene_name "LOCXPTAAR14.97.HIT1.TAAR.2R.332.7tm_1.exons1.CM001404.1.Lepisosteus_oculatus";
CM001404.1	exonerate:protein2genome:local	exon	56731228	56732058	.	+	.	gene_id "LOCXPTAAR9.98.HIT1"; transcript_id "LOCXPTAAR9.98.HIT1.transcript"; gene_name "LOCXPTAAR9.98.HIT1.TAAR.2R.277.7tm_1.exons1.CM001404.1.Lepisosteus_oculatus";
CM001404.1	exonerate:protein2genome:local	exon	56743543	56744544	.	-	.	gene_id "LOCXPTAAR15.100.HIT1"; transcript_id "LOCXPTAAR15.100.HIT1.transcript"; gene_name "LOCXPTAAR15.100.HIT1.TAAR.2R.334.7tm_1.exons1.CM001404.1.Lepisosteus_oculatus";
CM001404.1	exonerate:protein2genome:local	exon	56769673	56770665	.	-	.	gene_id "LOCXPTAAR16.104.HIT1"; transcript_id "LOCXPTAAR16.104.HIT1.transcript"; gene_name "LOCXPTAAR16.104.HIT1.TAAR.2R.331.7tm_1.exons1.CM001404.1.Lepisosteus_oculatus";
CM001404.1	exonerate:protein2genome:local	exon	56777295	56778314	.	+	.	gene_id "LOCXPTAAR17.106.HIT1"; transcript_id "LOCXPTAAR17.106.HIT1.transcript"; gene_name "LOCXPTAAR17.106.HIT1.TAAR.2R.340.7tm_1.exons1.CM001404.1.Lepisosteus_oculatus";
CM001404.1	exonerate:protein2genome:local	exon	68480850	68481842	.	+	.	gene_id "LOCXPTAAR18.108.HIT1"; transcript_id "LOCXPTAAR18.108.HIT1.transcript"; gene_name "LOCXPTAAR18.108.HIT1.TAAR.2R.331.7tm_1.exons1.CM001404.1.Lepisosteus_oculatus";
CM001404.1	exonerate:protein2genome:local	exon	68497614	68498603	.	+	.	gene_id "LOCXPTAAR19.110.HIT1"; transcript_id "LOCXPTAAR19.110.HIT1.transcript"; gene_name "LOCXPTAAR19.110.HIT1.TAAR.2R.330.7tm_1.exons1.CM001404.1.Lepisosteus_oculatus";
CM001404.1	exonerate:protein2genome:local	exon	68505632	68506624	.	+	.	gene_id "LOCXPTAAR20.111.HIT1"; transcript_id "LOCXPTAAR20.111.HIT1.transcript"; gene_name "LOCXPTAAR20.111.HIT1.TAAR.2R.331.7tm_1.exons1.CM001404.1.Lepisosteus_oculatus";
CM001404.1	exonerate:protein2genome:local	exon	68514027	68514704	.	+	.	gene_id "LOCXPTAAR21.113.HIT1"; transcript_id "LOCXPTAAR21.113.HIT1.transcript"; gene_name "LOCXPTAAR21.113.HIT1.TAAR.2R.330.7tm_1.exons2.CM001404.1.Lepisosteus_oculatus";
CM001404.1	exonerate:protein2genome:local	exon	68514735	68515046	.	+	.	gene_id "LOCXPTAAR21.113.HIT1"; transcript_id "LOCXPTAAR21.113.HIT1.transcript"; gene_name "LOCXPTAAR21.113.HIT1.TAAR.2R.330.7tm_1.exons2.CM001404.1.Lepisosteus_oculatus";
CM001404.1	exonerate:protein2genome:local	exon	68525258	68526280	.	+	.	gene_id "LOCXPTAAR22.114.HIT1"; transcript_id "LOCXPTAAR22.114.HIT1.transcript"; gene_name "LOCXPTAAR22.114.HIT1.TAAR.2R.341.7tm_1.exons1.CM001404.1.Lepisosteus_oculatus";
CM001404.1	exonerate:protein2genome:local	exon	68581909	68582904	.	+	.	gene_id "LOCXPTAAR23.116.HIT1"; transcript_id "LOCXPTAAR23.116.HIT1.transcript"; gene_name "LOCXPTAAR23.116.HIT1.TAAR.2R.332.7tm_1.exons1.CM001404.1.Lepisosteus_oculatus";
CM001404.1	exonerate:protein2genome:local	exon	68617355	68618290	.	+	.	gene_id "LOCXPTAAR24.120.HIT1"; transcript_id "LOCXPTAAR24.120.HIT1.transcript"; gene_name "LOCXPTAAR24.120.HIT1.TAAR.2R.312.7tm_1.exons1.CM001404.1.Lepisosteus_oculatus";
CM001404.1	exonerate:protein2genome:local	exon	68627732	68628655	.	+	.	gene_id "LOCXPTAAR25.121.HIT1"; transcript_id "LOCXPTAAR25.121.HIT1.transcript"; gene_name "LOCXPTAAR25.121.HIT1.TAAR.2R.308.7tm_1.exons1.CM001404.1.Lepisosteus_oculatus";
CM001404.1	exonerate:protein2genome:local	exon	68641477	68642400	.	+	.	gene_id "LOCXPTAAR26.122.HIT1"; transcript_id "LOCXPTAAR26.122.HIT1.transcript"; gene_name "LOCXPTAAR26.122.HIT1.TAAR.2R.308.7tm_1.exons1.CM001404.1.Lepisosteus_oculatus";
CM001404.1	exonerate:protein2genome:local	exon	68682417	68683412	.	+	.	gene_id "LOCXPTAAR27.125.HIT1"; transcript_id "LOCXPTAAR27.125.HIT1.transcript"; gene_name "LOCXPTAAR27.125.HIT1.TAAR.2R.332.7tm_1.exons1.CM001404.1.Lepisosteus_oculatus";
CM001404.1	exonerate:protein2genome:local	exon	68698487	68699500	.	+	.	gene_id "LOCXPTAAR28.126.HIT1"; transcript_id "LOCXPTAAR28.126.HIT1.transcript"; gene_name "LOCXPTAAR28.126.HIT1.TAAR.2R.338.7tm_1.exons1.CM001404.1.Lepisosteus_oculatus";
CM001404.1	exonerate:protein2genome:local	exon	68708861	68709847	.	+	.	gene_id "LOCXPTAAR29.127.HIT1"; transcript_id "LOCXPTAAR29.127.HIT1.transcript"; gene_name "LOCXPTAAR29.127.HIT1.TAAR.2R.329.7tm_1.exons1.CM001404.1.Lepisosteus_oculatus";
CM001404.1	exonerate:protein2genome:local	exon	68742890	68743891	.	+	.	gene_id "LOCXPTAAR30.129.HIT1"; transcript_id "LOCXPTAAR30.129.HIT1.transcript"; gene_name "LOCXPTAAR30.129.HIT1.TAAR.2R.334.7tm_1.exons1.CM001404.1.Lepisosteus_oculatus";
CM001404.1	exonerate:protein2genome:local	exon	68772668	68773666	.	+	.	gene_id "LOCXPTAAR31.131.HIT1"; transcript_id "LOCXPTAAR31.131.HIT1.transcript"; gene_name "LOCXPTAAR31.131.HIT1.TAAR.2R.333.7tm_1.exons1.CM001404.1.Lepisosteus_oculatus";
CM001404.1	exonerate:protein2genome:local	exon	68778014	68779015	.	+	.	gene_id "LOCXPTAAR32.133.HIT1"; transcript_id "LOCXPTAAR32.133.HIT1.transcript"; gene_name "LOCXPTAAR32.133.HIT1.TAAR.2R.334.7tm_1.exons1.CM001404.1.Lepisosteus_oculatus";
CM001404.1	exonerate:protein2genome:local	exon	68795442	68796434	.	+	.	gene_id "LOCXPTAAR33.134.HIT1"; transcript_id "LOCXPTAAR33.134.HIT1.transcript"; gene_name "LOCXPTAAR33.134.HIT1.TAAR.2R.331.7tm_1.exons1.CM001404.1.Lepisosteus_oculatus";
CM001404.1	exonerate:protein2genome:local	exon	68811168	68812175	.	-	.	gene_id "LOCXPTAAR34.136.HIT1"; transcript_id "LOCXPTAAR34.136.HIT1.transcript"; gene_name "LOCXPTAAR34.136.HIT1.TAAR.2R.336.7tm_1.exons1.CM001404.1.Lepisosteus_oculatus";
CM001404.1	exonerate:protein2genome:local	exon	68845502	68846500	.	+	.	gene_id "LOCXPTAAR35.140.HIT1"; transcript_id "LOCXPTAAR35.140.HIT1.transcript"; gene_name "LOCXPTAAR35.140.HIT1.TAAR.2R.333.7tm_1.exons1.CM001404.1.Lepisosteus_oculatus";
CM001404.1	exonerate:protein2genome:local	exon	68857848	68858855	.	+	.	gene_id "LOCXPTAAR36.142.HIT1"; transcript_id "LOCXPTAAR36.142.HIT1.transcript"; gene_name "LOCXPTAAR36.142.HIT1.TAAR.2R.336.7tm_1.exons1.CM001404.1.Lepisosteus_oculatus";
CM001404.1	exonerate:protein2genome:local	exon	68864923	68865933	.	+	.	gene_id "LOCXPTAAR37.144.HIT1"; transcript_id "LOCXPTAAR37.144.HIT1.transcript"; gene_name "LOCXPTAAR37.144.HIT1.TAAR.2R.337.7tm_1.exons1.CM001404.1.Lepisosteus_oculatus";
CM001404.1	exonerate:protein2genome:local	exon	68872737	68873738	.	+	.	gene_id "LOCXPTAAR38.146.HIT1"; transcript_id "LOCXPTAAR38.146.HIT1.transcript"; gene_name "LOCXPTAAR38.146.HIT1.TAAR.2R.334.7tm_1.exons1.CM001404.1.Lepisosteus_oculatus";
CM001404.1	exonerate:protein2genome:local	exon	68883722	68884723	.	+	.	gene_id "LOCXPTAAR39.148.HIT1"; transcript_id "LOCXPTAAR39.148.HIT1.transcript"; gene_name "LOCXPTAAR39.148.HIT1.TAAR.2R.334.7tm_1.exons1.CM001404.1.Lepisosteus_oculatus";
CM001404.1	exonerate:protein2genome:local	exon	68901312	68902319	.	+	.	gene_id "LOCXPTAAR40.150.HIT1"; transcript_id "LOCXPTAAR40.150.HIT1.transcript"; gene_name "LOCXPTAAR40.150.HIT1.TAAR.2R.336.7tm_1.exons1.CM001404.1.Lepisosteus_oculatus";
CM001404.1	exonerate:protein2genome:local	exon	68916221	68917204	.	+	.	gene_id "LOCXPTAAR41.152.HIT1"; transcript_id "LOCXPTAAR41.152.HIT1.transcript"; gene_name "LOCXPTAAR41.152.HIT1.TAAR.2R.328.7tm_1.exons1.CM001404.1.Lepisosteus_oculatus";
CM001404.1	exonerate:protein2genome:local	exon	68959095	68960087	.	-	.	gene_id "LOCXPTAAR42.154.HIT1"; transcript_id "LOCXPTAAR42.154.HIT1.transcript"; gene_name "LOCXPTAAR42.154.HIT1.TAAR.2R.331.7tm_1.exons1.CM001404.1.Lepisosteus_oculatus";
CM001404.1	exonerate:protein2genome:local	exon	68991227	68992219	.	+	.	gene_id "LOCXPTAAR43.162.HIT1"; transcript_id "LOCXPTAAR43.162.HIT1.transcript"; gene_name "LOCXPTAAR43.162.HIT1.TAAR.2R.331.7tm_1.exons1.CM001404.1.Lepisosteus_oculatus";
CM001404.1	exonerate:protein2genome:local	exon	69013782	69014774	.	+	.	gene_id "LOCXPTAAR44.164.HIT1"; transcript_id "LOCXPTAAR44.164.HIT1.transcript"; gene_name "LOCXPTAAR44.164.HIT1.TAAR.2R.331.7tm_1.exons1.CM001404.1.Lepisosteus_oculatus";
CM001404.1	exonerate:protein2genome:local	exon	69029689	69030663	.	+	.	gene_id "LOCXPTAAR45.170.HIT1"; transcript_id "LOCXPTAAR45.170.HIT1.transcript"; gene_name "LOCXPTAAR45.170.HIT1.TAAR.2R.325.7tm_1.exons1.CM001404.1.Lepisosteus_oculatus";
CM001404.1	exonerate:protein2genome:local	exon	69048489	69049490	.	+	.	gene_id "LOCXPTAAR46.172.HIT1"; transcript_id "LOCXPTAAR46.172.HIT1.transcript"; gene_name "LOCXPTAAR46.172.HIT1.TAAR.2R.334.7tm_1.exons1.CM001404.1.Lepisosteus_oculatus";
CM001404.1	exonerate:protein2genome:local	exon	69059579	69060571	.	+	.	gene_id "LOCXPTAAR47.173.HIT1"; transcript_id "LOCXPTAAR47.173.HIT1.transcript"; gene_name "LOCXPTAAR47.173.HIT1.TAAR.2R.331.7tm_1.exons1.CM001404.1.Lepisosteus_oculatus";
JH592082.1	exonerate:protein2genome:local	exon	1776	1886	.	+	.	gene_id "LOCXPTAAR11.180.HIT1"; transcript_id "LOCXPTAAR11.180.HIT1.transcript"; gene_name "LOCXPTAAR11.180.HIT1.TAAR.2R.296.7tm_1.exons2.JH592082.1.Lepisosteus_oculatus";
JH592082.1	exonerate:protein2genome:local	exon	2074	2966	.	+	.	gene_id "LOCXPTAAR11.180.HIT1"; transcript_id "LOCXPTAAR11.180.HIT1.transcript"; gene_name "LOCXPTAAR11.180.HIT1.TAAR.2R.296.7tm_1.exons2.JH592082.1.Lepisosteus_oculatus";
CM001406.1	exonerate:protein2genome:local	exon	30037247	30038200	.	-	.	gene_id "LOCXPOra1.7.HIT1"; transcript_id "LOCXPOra1.7.HIT1.transcript"; gene_name "LOCXPOra1.7.HIT1.Ora.2R.318.V1R.exons1.CM001406.1.Lepisosteus_oculatus";
CM001406.1	exonerate:protein2genome:local	exon	30045017	30045913	.	+	.	gene_id "LOCXPOra2.8.HIT1"; transcript_id "LOCXPOra2.8.HIT1.transcript"; gene_name "LOCXPOra2.8.HIT1.Ora.2R.299.V1R.exons1.CM001406.1.Lepisosteus_oculatus";
CM001406.1	exonerate:protein2genome:local	exon	30373277	30374257	.	+	.	gene_id "LOCXPOra3.9.HIT1"; transcript_id "LOCXPOra3.9.HIT1.transcript"; gene_name "LOCXPOra3.9.HIT1.Ora.2R.327.V1R.exons1.CM001406.1.Lepisosteus_oculatus";
CM001428.1	exonerate:protein2genome:local	exon	14034140	14034274	.	+	.	gene_id "LOCXPOra4.10.HIT1"; transcript_id "LOCXPOra4.10.HIT1.transcript"; gene_name "LOCXPOra4.10.HIT1.Ora.2R.329.7tm_1.exons2.CM001428.1.Lepisosteus_oculatus";
CM001428.1	exonerate:protein2genome:local	exon	14034610	14035464	.	+	.	gene_id "LOCXPOra4.10.HIT1"; transcript_id "LOCXPOra4.10.HIT1.transcript"; gene_name "LOCXPOra4.10.HIT1.Ora.2R.329.7tm_1.exons2.CM001428.1.Lepisosteus_oculatus";
CM001428.1	exonerate:protein2genome:local	exon	14040990	14041199	.	-	.	gene_id "LOCXPOra7.11.HIT1"; transcript_id "LOCXPOra7.11.HIT1.transcript"; gene_name "LOCXPOra7.11.HIT1.Ora.2R.329.7tm_1.exons4.CM001428.1.Lepisosteus_oculatus";
CM001428.1	exonerate:protein2genome:local	exon	14041346	14041588	.	-	.	gene_id "LOCXPOra7.11.HIT1"; transcript_id "LOCXPOra7.11.HIT1.transcript"; gene_name "LOCXPOra7.11.HIT1.Ora.2R.329.7tm_1.exons4.CM001428.1.Lepisosteus_oculatus";
CM001428.1	exonerate:protein2genome:local	exon	14043088	14043354	.	-	.	gene_id "LOCXPOra7.11.HIT1"; transcript_id "LOCXPOra7.11.HIT1.transcript"; gene_name "LOCXPOra7.11.HIT1.Ora.2R.329.7tm_1.exons4.CM001428.1.Lepisosteus_oculatus";
CM001428.1	exonerate:protein2genome:local	exon	14044061	14044327	.	-	.	gene_id "LOCXPOra7.11.HIT1"; transcript_id "LOCXPOra7.11.HIT1.transcript"; gene_name "LOCXPOra7.11.HIT1.Ora.2R.329.7tm_1.exons4.CM001428.1.Lepisosteus_oculatus";
JH591428.1	exonerate:protein2genome:local	exon	262560	263456	.	-	.	gene_id "LOCXPOra8.12.HIT1"; transcript_id "LOCXPOra8.12.HIT1.transcript"; gene_name "LOCXPOra8.12.HIT1.Ora.2R.299.7tm_1.exons1.JH591428.1.Lepisosteus_oculatus";
CM001417.1	exonerate:protein2genome:local	exon	3135836	3136002	.	+	.	gene_id "LOCXPOlfC27.206.HIT1"; transcript_id "LOCXPOlfC27.206.HIT1.transcript"; gene_name "LOCXPOlfC27.206.HIT1.OlfC.2R.742.ANF_receptor.exons6.CM001417.1.Lepisosteus_oculatus";
CM001417.1	exonerate:protein2genome:local	exon	3136301	3136592	.	+	.	gene_id "LOCXPOlfC27.206.HIT1"; transcript_id "LOCXPOlfC27.206.HIT1.transcript"; gene_name "LOCXPOlfC27.206.HIT1.OlfC.2R.742.ANF_receptor.exons6.CM001417.1.Lepisosteus_oculatus";
CM001417.1	exonerate:protein2genome:local	exon	3136949	3137764	.	+	.	gene_id "LOCXPOlfC27.206.HIT1"; transcript_id "LOCXPOlfC27.206.HIT1.transcript"; gene_name "LOCXPOlfC27.206.HIT1.OlfC.2R.742.ANF_receptor.exons6.CM001417.1.Lepisosteus_oculatus";
CM001417.1	exonerate:protein2genome:local	exon	3137856	3138083	.	+	.	gene_id "LOCXPOlfC27.206.HIT1"; transcript_id "LOCXPOlfC27.206.HIT1.transcript"; gene_name "LOCXPOlfC27.206.HIT1.OlfC.2R.742.ANF_receptor.exons6.CM001417.1.Lepisosteus_oculatus";
CM001417.1	exonerate:protein2genome:local	exon	3138738	3138861	.	+	.	gene_id "LOCXPOlfC27.206.HIT1"; transcript_id "LOCXPOlfC27.206.HIT1.transcript"; gene_name "LOCXPOlfC27.206.HIT1.OlfC.2R.742.ANF_receptor.exons6.CM001417.1.Lepisosteus_oculatus";
CM001417.1	exonerate:protein2genome:local	exon	3139055	3139944	.	+	.	gene_id "LOCXPOlfC27.206.HIT1"; transcript_id "LOCXPOlfC27.206.HIT1.transcript"; gene_name "LOCXPOlfC27.206.HIT1.OlfC.2R.742.ANF_receptor.exons6.CM001417.1.Lepisosteus_oculatus";
CM001417.1	exonerate:protein2genome:local	exon	3196403	3197301	.	-	.	gene_id "LOCXPOlfC1.240.HIT1"; transcript_id "LOCXPOlfC1.240.HIT1.transcript"; gene_name "LOCXPOlfC1.240.HIT1.OlfC.2R.852.ANF_receptor.exons6.CM001417.1.Lepisosteus_oculatus";
CM001417.1	exonerate:protein2genome:local	exon	3197458	3197581	.	-	.	gene_id "LOCXPOlfC1.240.HIT1"; transcript_id "LOCXPOlfC1.240.HIT1.transcript"; gene_name "LOCXPOlfC1.240.HIT1.OlfC.2R.852.ANF_receptor.exons6.CM001417.1.Lepisosteus_oculatus";
CM001417.1	exonerate:protein2genome:local	exon	3198203	3198430	.	-	.	gene_id "LOCXPOlfC1.240.HIT1"; transcript_id "LOCXPOlfC1.240.HIT1.transcript"; gene_name "LOCXPOlfC1.240.HIT1.OlfC.2R.852.ANF_receptor.exons6.CM001417.1.Lepisosteus_oculatus";
CM001417.1	exonerate:protein2genome:local	exon	3198695	3199519	.	-	.	gene_id "LOCXPOlfC1.240.HIT1"; transcript_id "LOCXPOlfC1.240.HIT1.transcript"; gene_name "LOCXPOlfC1.240.HIT1.OlfC.2R.852.ANF_receptor.exons6.CM001417.1.Lepisosteus_oculatus";
CM001417.1	exonerate:protein2genome:local	exon	3200318	3200609	.	-	.	gene_id "LOCXPOlfC1.240.HIT1"; transcript_id "LOCXPOlfC1.240.HIT1.transcript"; gene_name "LOCXPOlfC1.240.HIT1.OlfC.2R.852.ANF_receptor.exons6.CM001417.1.Lepisosteus_oculatus";
CM001417.1	exonerate:protein2genome:local	exon	3201141	3201328	.	-	.	gene_id "LOCXPOlfC1.240.HIT1"; transcript_id "LOCXPOlfC1.240.HIT1.transcript"; gene_name "LOCXPOlfC1.240.HIT1.OlfC.2R.852.ANF_receptor.exons6.CM001417.1.Lepisosteus_oculatus";
CM001417.1	exonerate:protein2genome:local	exon	3233158	3234072	.	-	.	gene_id "LOCXPOlfC2.321.HIT1"; transcript_id "LOCXPOlfC2.321.HIT1.transcript"; gene_name "LOCXPOlfC2.321.HIT1.OlfC.2R.775.ANF_receptor.exons6.CM001417.1.Lepisosteus_oculatus";
CM001417.1	exonerate:protein2genome:local	exon	3234646	3234769	.	-	.	gene_id "LOCXPOlfC2.321.HIT1"; transcript_id "LOCXPOlfC2.321.HIT1.transcript"; gene_name "LOCXPOlfC2.321.HIT1.OlfC.2R.775.ANF_receptor.exons6.CM001417.1.Lepisosteus_oculatus";
CM001417.1	exonerate:protein2genome:local	exon	3234886	3235107	.	-	.	gene_id "LOCXPOlfC2.321.HIT1"; transcript_id "LOCXPOlfC2.321.HIT1.transcript"; gene_name "LOCXPOlfC2.321.HIT1.OlfC.2R.775.ANF_receptor.exons6.CM001417.1.Lepisosteus_oculatus";
CM001417.1	exonerate:protein2genome:local	exon	3235917	3236750	.	-	.	gene_id "LOCXPOlfC2.321.HIT1"; transcript_id "LOCXPOlfC2.321.HIT1.transcript"; gene_name "LOCXPOlfC2.321.HIT1.OlfC.2R.775.ANF_receptor.exons6.CM001417.1.Lepisosteus_oculatus";
CM001417.1	exonerate:protein2genome:local	exon	3237092	3237359	.	-	.	gene_id "LOCXPOlfC2.321.HIT1"; transcript_id "LOCXPOlfC2.321.HIT1.transcript"; gene_name "LOCXPOlfC2.321.HIT1.OlfC.2R.775.ANF_receptor.exons6.CM001417.1.Lepisosteus_oculatus";
CM001417.1	exonerate:protein2genome:local	exon	3237783	3237976	.	-	.	gene_id "LOCXPOlfC2.321.HIT1"; transcript_id "LOCXPOlfC2.321.HIT1.transcript"; gene_name "LOCXPOlfC2.321.HIT1.OlfC.2R.775.ANF_receptor.exons6.CM001417.1.Lepisosteus_oculatus";
CM001417.1	exonerate:protein2genome:local	exon	3299084	3300006	.	-	.	gene_id "LOCXPOlfC2.323.HIT1"; transcript_id "LOCXPOlfC2.323.HIT1.transcript"; gene_name "LOCXPOlfC2.323.HIT1.OlfC.2R.788.ANF_receptor.exons5.CM001417.1.Lepisosteus_oculatus";
CM001417.1	exonerate:protein2genome:local	exon	3301174	3301297	.	-	.	gene_id "LOCXPOlfC2.323.HIT1"; transcript_id "LOCXPOlfC2.323.HIT1.transcript"; gene_name "LOCXPOlfC2.323.HIT1.OlfC.2R.788.ANF_receptor.exons5.CM001417.1.Lepisosteus_oculatus";
CM001417.1	exonerate:protein2genome:local	exon	3301977	3302198	.	-	.	gene_id "LOCXPOlfC2.323.HIT1"; transcript_id "LOCXPOlfC2.323.HIT1.transcript"; gene_name "LOCXPOlfC2.323.HIT1.OlfC.2R.788.ANF_receptor.exons5.CM001417.1.Lepisosteus_oculatus";
CM001417.1	exonerate:protein2genome:local	exon	3302350	3303168	.	-	.	gene_id "LOCXPOlfC2.323.HIT1"; transcript_id "LOCXPOlfC2.323.HIT1.transcript"; gene_name "LOCXPOlfC2.323.HIT1.OlfC.2R.788.ANF_receptor.exons5.CM001417.1.Lepisosteus_oculatus";
CM001417.1	exonerate:protein2genome:local	exon	3303609	3303884	.	-	.	gene_id "LOCXPOlfC2.323.HIT1"; transcript_id "LOCXPOlfC2.323.HIT1.transcript"; gene_name "LOCXPOlfC2.323.HIT1.OlfC.2R.788.ANF_receptor.exons5.CM001417.1.Lepisosteus_oculatus";
CM001417.1	exonerate:protein2genome:local	exon	3374622	3375514	.	-	.	gene_id "LOCXPOlfC2.326.HIT1"; transcript_id "LOCXPOlfC2.326.HIT1.transcript"; gene_name "LOCXPOlfC2.326.HIT1.OlfC.2R.847.ANF_receptor.exons6.CM001417.1.Lepisosteus_oculatus";
CM001417.1	exonerate:protein2genome:local	exon	3376133	3376256	.	-	.	gene_id "LOCXPOlfC2.326.HIT1"; transcript_id "LOCXPOlfC2.326.HIT1.transcript"; gene_name "LOCXPOlfC2.326.HIT1.OlfC.2R.847.ANF_receptor.exons6.CM001417.1.Lepisosteus_oculatus";
CM001417.1	exonerate:protein2genome:local	exon	3376786	3377007	.	-	.	gene_id "LOCXPOlfC2.326.HIT1"; transcript_id "LOCXPOlfC2.326.HIT1.transcript"; gene_name "LOCXPOlfC2.326.HIT1.OlfC.2R.847.ANF_receptor.exons6.CM001417.1.Lepisosteus_oculatus";
CM001417.1	exonerate:protein2genome:local	exon	3377205	3378038	.	-	.	gene_id "LOCXPOlfC2.326.HIT1"; transcript_id "LOCXPOlfC2.326.HIT1.transcript"; gene_name "LOCXPOlfC2.326.HIT1.OlfC.2R.847.ANF_receptor.exons6.CM001417.1.Lepisosteus_oculatus";
CM001417.1	exonerate:protein2genome:local	exon	3378218	3378491	.	-	.	gene_id "LOCXPOlfC2.326.HIT1"; transcript_id "LOCXPOlfC2.326.HIT1.transcript"; gene_name "LOCXPOlfC2.326.HIT1.OlfC.2R.847.ANF_receptor.exons6.CM001417.1.Lepisosteus_oculatus";
CM001417.1	exonerate:protein2genome:local	exon	3378726	3378919	.	-	.	gene_id "LOCXPOlfC2.326.HIT1"; transcript_id "LOCXPOlfC2.326.HIT1.transcript"; gene_name "LOCXPOlfC2.326.HIT1.OlfC.2R.847.ANF_receptor.exons6.CM001417.1.Lepisosteus_oculatus";
CM001417.1	exonerate:protein2genome:local	exon	3381913	3382761	.	-	.	gene_id "LOCXPOlfC2.328.HIT1"; transcript_id "LOCXPOlfC2.328.HIT1.transcript"; gene_name "LOCXPOlfC2.328.HIT1.OlfC.2R.798.ANF_receptor.exons6.CM001417.1.Lepisosteus_oculatus";
CM001417.1	exonerate:protein2genome:local	exon	3384193	3384316	.	-	.	gene_id "LOCXPOlfC2.328.HIT1"; transcript_id "LOCXPOlfC2.328.HIT1.transcript"; gene_name "LOCXPOlfC2.328.HIT1.OlfC.2R.798.ANF_receptor.exons6.CM001417.1.Lepisosteus_oculatus";
CM001417.1	exonerate:protein2genome:local	exon	3384638	3384859	.	-	.	gene_id "LOCXPOlfC2.328.HIT1"; transcript_id "LOCXPOlfC2.328.HIT1.transcript"; gene_name "LOCXPOlfC2.328.HIT1.OlfC.2R.798.ANF_receptor.exons6.CM001417.1.Lepisosteus_oculatus";
CM001417.1	exonerate:protein2genome:local	exon	3385353	3386186	.	-	.	gene_id "LOCXPOlfC2.328.HIT1"; transcript_id "LOCXPOlfC2.328.HIT1.transcript"; gene_name "LOCXPOlfC2.328.HIT1.OlfC.2R.798.ANF_receptor.exons6.CM001417.1.Lepisosteus_oculatus";
CM001417.1	exonerate:protein2genome:local	exon	3386361	3386646	.	-	.	gene_id "LOCXPOlfC2.328.HIT1"; transcript_id "LOCXPOlfC2.328.HIT1.transcript"; gene_name "LOCXPOlfC2.328.HIT1.OlfC.2R.798.ANF_receptor.exons6.CM001417.1.Lepisosteus_oculatus";
CM001417.1	exonerate:protein2genome:local	exon	3387300	3387493	.	-	.	gene_id "LOCXPOlfC2.328.HIT1"; transcript_id "LOCXPOlfC2.328.HIT1.transcript"; gene_name "LOCXPOlfC2.328.HIT1.OlfC.2R.798.ANF_receptor.exons6.CM001417.1.Lepisosteus_oculatus";
CM001417.1	exonerate:protein2genome:local	exon	3392205	3393115	.	-	.	gene_id "LOCXPOlfC3.329.HIT1"; transcript_id "LOCXPOlfC3.329.HIT1.transcript"; gene_name "LOCXPOlfC3.329.HIT1.OlfC.2R.855.7tm_3.exons6.CM001417.1.Lepisosteus_oculatus";
CM001417.1	exonerate:protein2genome:local	exon	3393356	3393479	.	-	.	gene_id "LOCXPOlfC3.329.HIT1"; transcript_id "LOCXPOlfC3.329.HIT1.transcript"; gene_name "LOCXPOlfC3.329.HIT1.OlfC.2R.855.7tm_3.exons6.CM001417.1.Lepisosteus_oculatus";
CM001417.1	exonerate:protein2genome:local	exon	3395243	3395470	.	-	.	gene_id "LOCXPOlfC3.329.HIT1"; transcript_id "LOCXPOlfC3.329.HIT1.transcript"; gene_name "LOCXPOlfC3.329.HIT1.OlfC.2R.855.7tm_3.exons6.CM001417.1.Lepisosteus_oculatus";
CM001417.1	exonerate:protein2genome:local	exon	3395641	3396462	.	-	.	gene_id "LOCXPOlfC3.329.HIT1"; transcript_id "LOCXPOlfC3.329.HIT1.transcript"; gene_name "LOCXPOlfC3.329.HIT1.OlfC.2R.855.7tm_3.exons6.CM001417.1.Lepisosteus_oculatus";
CM001417.1	exonerate:protein2genome:local	exon	3397442	3397736	.	-	.	gene_id "LOCXPOlfC3.329.HIT1"; transcript_id "LOCXPOlfC3.329.HIT1.transcript"; gene_name "LOCXPOlfC3.329.HIT1.OlfC.2R.855.7tm_3.exons6.CM001417.1.Lepisosteus_oculatus";
CM001417.1	exonerate:protein2genome:local	exon	3397958	3398142	.	-	.	gene_id "LOCXPOlfC3.329.HIT1"; transcript_id "LOCXPOlfC3.329.HIT1.transcript"; gene_name "LOCXPOlfC3.329.HIT1.OlfC.2R.855.7tm_3.exons6.CM001417.1.Lepisosteus_oculatus";
CM001417.1	exonerate:protein2genome:local	exon	3416749	3417641	.	-	.	gene_id "LOCXPOlfC4.334.HIT1"; transcript_id "LOCXPOlfC4.334.HIT1.transcript"; gene_name "LOCXPOlfC4.334.HIT1.OlfC.2R.852.ANF_receptor.exons6.CM001417.1.Lepisosteus_oculatus";
CM001417.1	exonerate:protein2genome:local	exon	3417840	3417963	.	-	.	gene_id "LOCXPOlfC4.334.HIT1"; transcript_id "LOCXPOlfC4.334.HIT1.transcript"; gene_name "LOCXPOlfC4.334.HIT1.OlfC.2R.852.ANF_receptor.exons6.CM001417.1.Lepisosteus_oculatus";
CM001417.1	exonerate:protein2genome:local	exon	3418631	3418858	.	-	.	gene_id "LOCXPOlfC4.334.HIT1"; transcript_id "LOCXPOlfC4.334.HIT1.transcript"; gene_name "LOCXPOlfC4.334.HIT1.OlfC.2R.852.ANF_receptor.exons6.CM001417.1.Lepisosteus_oculatus";
CM001417.1	exonerate:protein2genome:local	exon	3419399	3420214	.	-	.	gene_id "LOCXPOlfC4.334.HIT1"; transcript_id "LOCXPOlfC4.334.HIT1.transcript"; gene_name "LOCXPOlfC4.334.HIT1.OlfC.2R.852.ANF_receptor.exons6.CM001417.1.Lepisosteus_oculatus";
CM001417.1	exonerate:protein2genome:local	exon	3420541	3420835	.	-	.	gene_id "LOCXPOlfC4.334.HIT1"; transcript_id "LOCXPOlfC4.334.HIT1.transcript"; gene_name "LOCXPOlfC4.334.HIT1.OlfC.2R.852.ANF_receptor.exons6.CM001417.1.Lepisosteus_oculatus";
CM001417.1	exonerate:protein2genome:local	exon	3421171	3421370	.	-	.	gene_id "LOCXPOlfC4.334.HIT1"; transcript_id "LOCXPOlfC4.334.HIT1.transcript"; gene_name "LOCXPOlfC4.334.HIT1.OlfC.2R.852.ANF_receptor.exons6.CM001417.1.Lepisosteus_oculatus";
CM001417.1	exonerate:protein2genome:local	exon	3463444	3464336	.	-	.	gene_id "LOCXPOlfC4.342.HIT1"; transcript_id "LOCXPOlfC4.342.HIT1.transcript"; gene_name "LOCXPOlfC4.342.HIT1.OlfC.2R.849.ANF_receptor.exons6.CM001417.1.Lepisosteus_oculatus";
CM001417.1	exonerate:protein2genome:local	exon	3465037	3465160	.	-	.	gene_id "LOCXPOlfC4.342.HIT1"; transcript_id "LOCXPOlfC4.342.HIT1.transcript"; gene_name "LOCXPOlfC4.342.HIT1.OlfC.2R.849.ANF_receptor.exons6.CM001417.1.Lepisosteus_oculatus";
CM001417.1	exonerate:protein2genome:local	exon	3465460	3465687	.	-	.	gene_id "LOCXPOlfC4.342.HIT1"; transcript_id "LOCXPOlfC4.342.HIT1.transcript"; gene_name "LOCXPOlfC4.342.HIT1.OlfC.2R.849.ANF_receptor.exons6.CM001417.1.Lepisosteus_oculatus";
CM001417.1	exonerate:protein2genome:local	exon	3465984	3466802	.	-	.	gene_id "LOCXPOlfC4.342.HIT1"; transcript_id "LOCXPOlfC4.342.HIT1.transcript"; gene_name "LOCXPOlfC4.342.HIT1.OlfC.2R.849.ANF_receptor.exons6.CM001417.1.Lepisosteus_oculatus";
CM001417.1	exonerate:protein2genome:local	exon	3467049	3467331	.	-	.	gene_id "LOCXPOlfC4.342.HIT1"; transcript_id "LOCXPOlfC4.342.HIT1.transcript"; gene_name "LOCXPOlfC4.342.HIT1.OlfC.2R.849.ANF_receptor.exons6.CM001417.1.Lepisosteus_oculatus";
CM001417.1	exonerate:protein2genome:local	exon	3467529	3467728	.	-	.	gene_id "LOCXPOlfC4.342.HIT1"; transcript_id "LOCXPOlfC4.342.HIT1.transcript"; gene_name "LOCXPOlfC4.342.HIT1.OlfC.2R.849.ANF_receptor.exons6.CM001417.1.Lepisosteus_oculatus";
CM001417.1	exonerate:protein2genome:local	exon	3512929	3513821	.	-	.	gene_id "LOCXPOlfC5.347.HIT1"; transcript_id "LOCXPOlfC5.347.HIT1.transcript"; gene_name "LOCXPOlfC5.347.HIT1.OlfC.2R.847.ANF_receptor.exons6.CM001417.1.Lepisosteus_oculatus";
CM001417.1	exonerate:protein2genome:local	exon	3514403	3514526	.	-	.	gene_id "LOCXPOlfC5.347.HIT1"; transcript_id "LOCXPOlfC5.347.HIT1.transcript"; gene_name "LOCXPOlfC5.347.HIT1.OlfC.2R.847.ANF_receptor.exons6.CM001417.1.Lepisosteus_oculatus";
CM001417.1	exonerate:protein2genome:local	exon	3515291	3515518	.	-	.	gene_id "LOCXPOlfC5.347.HIT1"; transcript_id "LOCXPOlfC5.347.HIT1.transcript"; gene_name "LOCXPOlfC5.347.HIT1.OlfC.2R.847.ANF_receptor.exons6.CM001417.1.Lepisosteus_oculatus";
CM001417.1	exonerate:protein2genome:local	exon	3515636	3516439	.	-	.	gene_id "LOCXPOlfC5.347.HIT1"; transcript_id "LOCXPOlfC5.347.HIT1.transcript"; gene_name "LOCXPOlfC5.347.HIT1.OlfC.2R.847.ANF_receptor.exons6.CM001417.1.Lepisosteus_oculatus";
CM001417.1	exonerate:protein2genome:local	exon	3516559	3516850	.	-	.	gene_id "LOCXPOlfC5.347.HIT1"; transcript_id "LOCXPOlfC5.347.HIT1.transcript"; gene_name "LOCXPOlfC5.347.HIT1.OlfC.2R.847.ANF_receptor.exons6.CM001417.1.Lepisosteus_oculatus";
CM001417.1	exonerate:protein2genome:local	exon	3517104	3517303	.	-	.	gene_id "LOCXPOlfC5.347.HIT1"; transcript_id "LOCXPOlfC5.347.HIT1.transcript"; gene_name "LOCXPOlfC5.347.HIT1.OlfC.2R.847.ANF_receptor.exons6.CM001417.1.Lepisosteus_oculatus";
CM001417.1	exonerate:protein2genome:local	exon	3538501	3539396	.	-	.	gene_id "LOCXPOlfC6.354.HIT1"; transcript_id "LOCXPOlfC6.354.HIT1.transcript"; gene_name "LOCXPOlfC6.354.HIT1.OlfC.2R.847.ANF_receptor.exons6.CM001417.1.Lepisosteus_oculatus";
CM001417.1	exonerate:protein2genome:local	exon	3539878	3540001	.	-	.	gene_id "LOCXPOlfC6.354.HIT1"; transcript_id "LOCXPOlfC6.354.HIT1.transcript"; gene_name "LOCXPOlfC6.354.HIT1.OlfC.2R.847.ANF_receptor.exons6.CM001417.1.Lepisosteus_oculatus";
CM001417.1	exonerate:protein2genome:local	exon	3540559	3540786	.	-	.	gene_id "LOCXPOlfC6.354.HIT1"; transcript_id "LOCXPOlfC6.354.HIT1.transcript"; gene_name "LOCXPOlfC6.354.HIT1.OlfC.2R.847.ANF_receptor.exons6.CM001417.1.Lepisosteus_oculatus";
CM001417.1	exonerate:protein2genome:local	exon	3540897	3541697	.	-	.	gene_id "LOCXPOlfC6.354.HIT1"; transcript_id "LOCXPOlfC6.354.HIT1.transcript"; gene_name "LOCXPOlfC6.354.HIT1.OlfC.2R.847.ANF_receptor.exons6.CM001417.1.Lepisosteus_oculatus";
CM001417.1	exonerate:protein2genome:local	exon	3541924	3542215	.	-	.	gene_id "LOCXPOlfC6.354.HIT1"; transcript_id "LOCXPOlfC6.354.HIT1.transcript"; gene_name "LOCXPOlfC6.354.HIT1.OlfC.2R.847.ANF_receptor.exons6.CM001417.1.Lepisosteus_oculatus";
CM001417.1	exonerate:protein2genome:local	exon	3542664	3542863	.	-	.	gene_id "LOCXPOlfC6.354.HIT1"; transcript_id "LOCXPOlfC6.354.HIT1.transcript"; gene_name "LOCXPOlfC6.354.HIT1.OlfC.2R.847.ANF_receptor.exons6.CM001417.1.Lepisosteus_oculatus";
CM001417.1	exonerate:protein2genome:local	exon	3545241	3546148	.	-	.	gene_id "LOCXPOlfC7.355.HIT1"; transcript_id "LOCXPOlfC7.355.HIT1.transcript"; gene_name "LOCXPOlfC7.355.HIT1.OlfC.2R.854.ANF_receptor.exons6.CM001417.1.Lepisosteus_oculatus";
CM001417.1	exonerate:protein2genome:local	exon	3546328	3546451	.	-	.	gene_id "LOCXPOlfC7.355.HIT1"; transcript_id "LOCXPOlfC7.355.HIT1.transcript"; gene_name "LOCXPOlfC7.355.HIT1.OlfC.2R.854.ANF_receptor.exons6.CM001417.1.Lepisosteus_oculatus";
CM001417.1	exonerate:protein2genome:local	exon	3546553	3546780	.	-	.	gene_id "LOCXPOlfC7.355.HIT1"; transcript_id "LOCXPOlfC7.355.HIT1.transcript"; gene_name "LOCXPOlfC7.355.HIT1.OlfC.2R.854.ANF_receptor.exons6.CM001417.1.Lepisosteus_oculatus";
CM001417.1	exonerate:protein2genome:local	exon	3546882	3547685	.	-	.	gene_id "LOCXPOlfC7.355.HIT1"; transcript_id "LOCXPOlfC7.355.HIT1.transcript"; gene_name "LOCXPOlfC7.355.HIT1.OlfC.2R.854.ANF_receptor.exons6.CM001417.1.Lepisosteus_oculatus";
CM001417.1	exonerate:protein2genome:local	exon	3548026	3548320	.	-	.	gene_id "LOCXPOlfC7.355.HIT1"; transcript_id "LOCXPOlfC7.355.HIT1.transcript"; gene_name "LOCXPOlfC7.355.HIT1.OlfC.2R.854.ANF_receptor.exons6.CM001417.1.Lepisosteus_oculatus";
CM001417.1	exonerate:protein2genome:local	exon	3548455	3548657	.	-	.	gene_id "LOCXPOlfC7.355.HIT1"; transcript_id "LOCXPOlfC7.355.HIT1.transcript"; gene_name "LOCXPOlfC7.355.HIT1.OlfC.2R.854.ANF_receptor.exons6.CM001417.1.Lepisosteus_oculatus";
CM001417.1	exonerate:protein2genome:local	exon	3551605	3552509	.	-	.	gene_id "LOCXPOlfC8.357.HIT1"; transcript_id "LOCXPOlfC8.357.HIT1.transcript"; gene_name "LOCXPOlfC8.357.HIT1.OlfC.2R.856.ANF_receptor.exons6.CM001417.1.Lepisosteus_oculatus";
CM001417.1	exonerate:protein2genome:local	exon	3553247	3553370	.	-	.	gene_id "LOCXPOlfC8.357.HIT1"; transcript_id "LOCXPOlfC8.357.HIT1.transcript"; gene_name "LOCXPOlfC8.357.HIT1.OlfC.2R.856.ANF_receptor.exons6.CM001417.1.Lepisosteus_oculatus";
CM001417.1	exonerate:protein2genome:local	exon	3553502	3553729	.	-	.	gene_id "LOCXPOlfC8.357.HIT1"; transcript_id "LOCXPOlfC8.357.HIT1.transcript"; gene_name "LOCXPOlfC8.357.HIT1.OlfC.2R.856.ANF_receptor.exons6.CM001417.1.Lepisosteus_oculatus";
CM001417.1	exonerate:protein2genome:local	exon	3553813	3554625	.	-	.	gene_id "LOCXPOlfC8.357.HIT1"; transcript_id "LOCXPOlfC8.357.HIT1.transcript"; gene_name "LOCXPOlfC8.357.HIT1.OlfC.2R.856.ANF_receptor.exons6.CM001417.1.Lepisosteus_oculatus";
CM001417.1	exonerate:protein2genome:local	exon	3554845	3555139	.	-	.	gene_id "LOCXPOlfC8.357.HIT1"; transcript_id "LOCXPOlfC8.357.HIT1.transcript"; gene_name "LOCXPOlfC8.357.HIT1.OlfC.2R.856.ANF_receptor.exons6.CM001417.1.Lepisosteus_oculatus";
CM001417.1	exonerate:protein2genome:local	exon	3555314	3555516	.	-	.	gene_id "LOCXPOlfC8.357.HIT1"; transcript_id "LOCXPOlfC8.357.HIT1.transcript"; gene_name "LOCXPOlfC8.357.HIT1.OlfC.2R.856.ANF_receptor.exons6.CM001417.1.Lepisosteus_oculatus";
CM001417.1	exonerate:protein2genome:local	exon	3573185	3574095	.	-	.	gene_id "LOCXPOlfC10.371.HIT1"; transcript_id "LOCXPOlfC10.371.HIT1.transcript"; gene_name "LOCXPOlfC10.371.HIT1.OlfC.2R.776.ANF_receptor.exons6.CM001417.1.Lepisosteus_oculatus";
CM001417.1	exonerate:protein2genome:local	exon	3574357	3574480	.	-	.	gene_id "LOCXPOlfC10.371.HIT1"; transcript_id "LOCXPOlfC10.371.HIT1.transcript"; gene_name "LOCXPOlfC10.371.HIT1.OlfC.2R.776.ANF_receptor.exons6.CM001417.1.Lepisosteus_oculatus";
CM001417.1	exonerate:protein2genome:local	exon	3574719	3574943	.	-	.	gene_id "LOCXPOlfC10.371.HIT1"; transcript_id "LOCXPOlfC10.371.HIT1.transcript"; gene_name "LOCXPOlfC10.371.HIT1.OlfC.2R.776.ANF_receptor.exons6.CM001417.1.Lepisosteus_oculatus";
CM001417.1	exonerate:protein2genome:local	exon	3575074	3575880	.	-	.	gene_id "LOCXPOlfC10.371.HIT1"; transcript_id "LOCXPOlfC10.371.HIT1.transcript"; gene_name "LOCXPOlfC10.371.HIT1.OlfC.2R.776.ANF_receptor.exons6.CM001417.1.Lepisosteus_oculatus";
CM001417.1	exonerate:protein2genome:local	exon	3576562	3576856	.	-	.	gene_id "LOCXPOlfC10.371.HIT1"; transcript_id "LOCXPOlfC10.371.HIT1.transcript"; gene_name "LOCXPOlfC10.371.HIT1.OlfC.2R.776.ANF_receptor.exons6.CM001417.1.Lepisosteus_oculatus";
CM001417.1	exonerate:protein2genome:local	exon	3577006	3577212	.	-	.	gene_id "LOCXPOlfC10.371.HIT1"; transcript_id "LOCXPOlfC10.371.HIT1.transcript"; gene_name "LOCXPOlfC10.371.HIT1.OlfC.2R.776.ANF_receptor.exons6.CM001417.1.Lepisosteus_oculatus";
CM001417.1	exonerate:protein2genome:local	exon	3581360	3582255	.	-	.	gene_id "LOCXPOlfC9.375.HIT1"; transcript_id "LOCXPOlfC9.375.HIT1.transcript"; gene_name "LOCXPOlfC9.375.HIT1.OlfC.2R.847.ANF_receptor.exons6.CM001417.1.Lepisosteus_oculatus";
CM001417.1	exonerate:protein2genome:local	exon	3583153	3583276	.	-	.	gene_id "LOCXPOlfC9.375.HIT1"; transcript_id "LOCXPOlfC9.375.HIT1.transcript"; gene_name "LOCXPOlfC9.375.HIT1.OlfC.2R.847.ANF_receptor.exons6.CM001417.1.Lepisosteus_oculatus";
CM001417.1	exonerate:protein2genome:local	exon	3583609	3583836	.	-	.	gene_id "LOCXPOlfC9.375.HIT1"; transcript_id "LOCXPOlfC9.375.HIT1.transcript"; gene_name "LOCXPOlfC9.375.HIT1.OlfC.2R.847.ANF_receptor.exons6.CM001417.1.Lepisosteus_oculatus";
CM001417.1	exonerate:protein2genome:local	exon	3583916	3584728	.	-	.	gene_id "LOCXPOlfC9.375.HIT1"; transcript_id "LOCXPOlfC9.375.HIT1.transcript"; gene_name "LOCXPOlfC9.375.HIT1.OlfC.2R.847.ANF_receptor.exons6.CM001417.1.Lepisosteus_oculatus";
CM001417.1	exonerate:protein2genome:local	exon	3585907	3586198	.	-	.	gene_id "LOCXPOlfC9.375.HIT1"; transcript_id "LOCXPOlfC9.375.HIT1.transcript"; gene_name "LOCXPOlfC9.375.HIT1.OlfC.2R.847.ANF_receptor.exons6.CM001417.1.Lepisosteus_oculatus";
CM001417.1	exonerate:protein2genome:local	exon	3586460	3586647	.	-	.	gene_id "LOCXPOlfC9.375.HIT1"; transcript_id "LOCXPOlfC9.375.HIT1.transcript"; gene_name "LOCXPOlfC9.375.HIT1.OlfC.2R.847.ANF_receptor.exons6.CM001417.1.Lepisosteus_oculatus";
CM001417.1	exonerate:protein2genome:local	exon	3604638	3605019	.	-	.	gene_id "LOCXPOlfC10.394.HIT1"; transcript_id "LOCXPOlfC10.394.HIT1.transcript"; gene_name "LOCXPOlfC10.394.HIT1.OlfC.2R.868.ANF_receptor.exons7.CM001417.1.Lepisosteus_oculatus";
CM001417.1	exonerate:protein2genome:local	exon	3605158	3605716	.	-	.	gene_id "LOCXPOlfC10.394.HIT1"; transcript_id "LOCXPOlfC10.394.HIT1.transcript"; gene_name "LOCXPOlfC10.394.HIT1.OlfC.2R.868.ANF_receptor.exons7.CM001417.1.Lepisosteus_oculatus";
CM001417.1	exonerate:protein2genome:local	exon	3606122	3606245	.	-	.	gene_id "LOCXPOlfC10.394.HIT1"; transcript_id "LOCXPOlfC10.394.HIT1.transcript"; gene_name "LOCXPOlfC10.394.HIT1.OlfC.2R.868.ANF_receptor.exons7.CM001417.1.Lepisosteus_oculatus";
CM001417.1	exonerate:protein2genome:local	exon	3606620	3606847	.	-	.	gene_id "LOCXPOlfC10.394.HIT1"; transcript_id "LOCXPOlfC10.394.HIT1.transcript"; gene_name "LOCXPOlfC10.394.HIT1.OlfC.2R.868.ANF_receptor.exons7.CM001417.1.Lepisosteus_oculatus";
CM001417.1	exonerate:protein2genome:local	exon	3606967	3607779	.	-	.	gene_id "LOCXPOlfC10.394.HIT1"; transcript_id "LOCXPOlfC10.394.HIT1.transcript"; gene_name "LOCXPOlfC10.394.HIT1.OlfC.2R.868.ANF_receptor.exons7.CM001417.1.Lepisosteus_oculatus";
CM001417.1	exonerate:protein2genome:local	exon	3608345	3608639	.	-	.	gene_id "LOCXPOlfC10.394.HIT1"; transcript_id "LOCXPOlfC10.394.HIT1.transcript"; gene_name "LOCXPOlfC10.394.HIT1.OlfC.2R.868.ANF_receptor.exons7.CM001417.1.Lepisosteus_oculatus";
CM001417.1	exonerate:protein2genome:local	exon	3608852	3609054	.	-	.	gene_id "LOCXPOlfC10.394.HIT1"; transcript_id "LOCXPOlfC10.394.HIT1.transcript"; gene_name "LOCXPOlfC10.394.HIT1.OlfC.2R.868.ANF_receptor.exons7.CM001417.1.Lepisosteus_oculatus";
CM001417.1	exonerate:protein2genome:local	exon	3612287	3613197	.	-	.	gene_id "LOCXPOlfC10.396.HIT1"; transcript_id "LOCXPOlfC10.396.HIT1.transcript"; gene_name "LOCXPOlfC10.396.HIT1.OlfC.2R.858.ANF_receptor.exons6.CM001417.1.Lepisosteus_oculatus";
CM001417.1	exonerate:protein2genome:local	exon	3613503	3613626	.	-	.	gene_id "LOCXPOlfC10.396.HIT1"; transcript_id "LOCXPOlfC10.396.HIT1.transcript"; gene_name "LOCXPOlfC10.396.HIT1.OlfC.2R.858.ANF_receptor.exons6.CM001417.1.Lepisosteus_oculatus";
CM001417.1	exonerate:protein2genome:local	exon	3614051	3614278	.	-	.	gene_id "LOCXPOlfC10.396.HIT1"; transcript_id "LOCXPOlfC10.396.HIT1.transcript"; gene_name "LOCXPOlfC10.396.HIT1.OlfC.2R.858.ANF_receptor.exons6.CM001417.1.Lepisosteus_oculatus";
CM001417.1	exonerate:protein2genome:local	exon	3614356	3615168	.	-	.	gene_id "LOCXPOlfC10.396.HIT1"; transcript_id "LOCXPOlfC10.396.HIT1.transcript"; gene_name "LOCXPOlfC10.396.HIT1.OlfC.2R.858.ANF_receptor.exons6.CM001417.1.Lepisosteus_oculatus";
CM001417.1	exonerate:protein2genome:local	exon	3615741	3616035	.	-	.	gene_id "LOCXPOlfC10.396.HIT1"; transcript_id "LOCXPOlfC10.396.HIT1.transcript"; gene_name "LOCXPOlfC10.396.HIT1.OlfC.2R.858.ANF_receptor.exons6.CM001417.1.Lepisosteus_oculatus";
CM001417.1	exonerate:protein2genome:local	exon	3616228	3616430	.	-	.	gene_id "LOCXPOlfC10.396.HIT1"; transcript_id "LOCXPOlfC10.396.HIT1.transcript"; gene_name "LOCXPOlfC10.396.HIT1.OlfC.2R.858.ANF_receptor.exons6.CM001417.1.Lepisosteus_oculatus";
CM001417.1	exonerate:protein2genome:local	exon	3621684	3622579	.	-	.	gene_id "LOCXPOlfC11.402.HIT1"; transcript_id "LOCXPOlfC11.402.HIT1.transcript"; gene_name "LOCXPOlfC11.402.HIT1.OlfC.2R.831.ANF_receptor.exons6.CM001417.1.Lepisosteus_oculatus";
CM001417.1	exonerate:protein2genome:local	exon	3622876	3622999	.	-	.	gene_id "LOCXPOlfC11.402.HIT1"; transcript_id "LOCXPOlfC11.402.HIT1.transcript"; gene_name "LOCXPOlfC11.402.HIT1.OlfC.2R.831.ANF_receptor.exons6.CM001417.1.Lepisosteus_oculatus";
CM001417.1	exonerate:protein2genome:local	exon	3623453	3623680	.	-	.	gene_id "LOCXPOlfC11.402.HIT1"; transcript_id "LOCXPOlfC11.402.HIT1.transcript"; gene_name "LOCXPOlfC11.402.HIT1.OlfC.2R.831.ANF_receptor.exons6.CM001417.1.Lepisosteus_oculatus";
CM001417.1	exonerate:protein2genome:local	exon	3623760	3624572	.	-	.	gene_id "LOCXPOlfC11.402.HIT1"; transcript_id "LOCXPOlfC11.402.HIT1.transcript"; gene_name "LOCXPOlfC11.402.HIT1.OlfC.2R.831.ANF_receptor.exons6.CM001417.1.Lepisosteus_oculatus";
CM001417.1	exonerate:protein2genome:local	exon	3624885	3625173	.	-	.	gene_id "LOCXPOlfC11.402.HIT1"; transcript_id "LOCXPOlfC11.402.HIT1.transcript"; gene_name "LOCXPOlfC11.402.HIT1.OlfC.2R.831.ANF_receptor.exons6.CM001417.1.Lepisosteus_oculatus";
CM001417.1	exonerate:protein2genome:local	exon	3625320	3625462	.	-	.	gene_id "LOCXPOlfC11.402.HIT1"; transcript_id "LOCXPOlfC11.402.HIT1.transcript"; gene_name "LOCXPOlfC11.402.HIT1.OlfC.2R.831.ANF_receptor.exons6.CM001417.1.Lepisosteus_oculatus";
CM001417.1	exonerate:protein2genome:local	exon	3638897	3639792	.	-	.	gene_id "LOCXPOlfC12.403.HIT1"; transcript_id "LOCXPOlfC12.403.HIT1.transcript"; gene_name "LOCXPOlfC12.403.HIT1.OlfC.2R.852.ANF_receptor.exons6.CM001417.1.Lepisosteus_oculatus";
CM001417.1	exonerate:protein2genome:local	exon	3640287	3640410	.	-	.	gene_id "LOCXPOlfC12.403.HIT1"; transcript_id "LOCXPOlfC12.403.HIT1.transcript"; gene_name "LOCXPOlfC12.403.HIT1.OlfC.2R.852.ANF_receptor.exons6.CM001417.1.Lepisosteus_oculatus";
CM001417.1	exonerate:protein2genome:local	exon	3640900	3641127	.	-	.	gene_id "LOCXPOlfC12.403.HIT1"; transcript_id "LOCXPOlfC12.403.HIT1.transcript"; gene_name "LOCXPOlfC12.403.HIT1.OlfC.2R.852.ANF_receptor.exons6.CM001417.1.Lepisosteus_oculatus";
CM001417.1	exonerate:protein2genome:local	exon	3641209	3642018	.	-	.	gene_id "LOCXPOlfC12.403.HIT1"; transcript_id "LOCXPOlfC12.403.HIT1.transcript"; gene_name "LOCXPOlfC12.403.HIT1.OlfC.2R.852.ANF_receptor.exons6.CM001417.1.Lepisosteus_oculatus";
CM001417.1	exonerate:protein2genome:local	exon	3642599	3642893	.	-	.	gene_id "LOCXPOlfC12.403.HIT1"; transcript_id "LOCXPOlfC12.403.HIT1.transcript"; gene_name "LOCXPOlfC12.403.HIT1.OlfC.2R.852.ANF_receptor.exons6.CM001417.1.Lepisosteus_oculatus";
CM001417.1	exonerate:protein2genome:local	exon	3643119	3643321	.	-	.	gene_id "LOCXPOlfC12.403.HIT1"; transcript_id "LOCXPOlfC12.403.HIT1.transcript"; gene_name "LOCXPOlfC12.403.HIT1.OlfC.2R.852.ANF_receptor.exons6.CM001417.1.Lepisosteus_oculatus";
CM001417.1	exonerate:protein2genome:local	exon	3646927	3647831	.	-	.	gene_id "LOCXPOlfC13.406.HIT1"; transcript_id "LOCXPOlfC13.406.HIT1.transcript"; gene_name "LOCXPOlfC13.406.HIT1.OlfC.2R.856.ANF_receptor.exons6.CM001417.1.Lepisosteus_oculatus";
CM001417.1	exonerate:protein2genome:local	exon	3648081	3648204	.	-	.	gene_id "LOCXPOlfC13.406.HIT1"; transcript_id "LOCXPOlfC13.406.HIT1.transcript"; gene_name "LOCXPOlfC13.406.HIT1.OlfC.2R.856.ANF_receptor.exons6.CM001417.1.Lepisosteus_oculatus";
CM001417.1	exonerate:protein2genome:local	exon	3648922	3649149	.	-	.	gene_id "LOCXPOlfC13.406.HIT1"; transcript_id "LOCXPOlfC13.406.HIT1.transcript"; gene_name "LOCXPOlfC13.406.HIT1.OlfC.2R.856.ANF_receptor.exons6.CM001417.1.Lepisosteus_oculatus";
CM001417.1	exonerate:protein2genome:local	exon	3649260	3650072	.	-	.	gene_id "LOCXPOlfC13.406.HIT1"; transcript_id "LOCXPOlfC13.406.HIT1.transcript"; gene_name "LOCXPOlfC13.406.HIT1.OlfC.2R.856.ANF_receptor.exons6.CM001417.1.Lepisosteus_oculatus";
CM001417.1	exonerate:protein2genome:local	exon	3650952	3651246	.	-	.	gene_id "LOCXPOlfC13.406.HIT1"; transcript_id "LOCXPOlfC13.406.HIT1.transcript"; gene_name "LOCXPOlfC13.406.HIT1.OlfC.2R.856.ANF_receptor.exons6.CM001417.1.Lepisosteus_oculatus";
CM001417.1	exonerate:protein2genome:local	exon	3651345	3651547	.	-	.	gene_id "LOCXPOlfC13.406.HIT1"; transcript_id "LOCXPOlfC13.406.HIT1.transcript"; gene_name "LOCXPOlfC13.406.HIT1.OlfC.2R.856.ANF_receptor.exons6.CM001417.1.Lepisosteus_oculatus";
CM001417.1	exonerate:protein2genome:local	exon	3657138	3658048	.	-	.	gene_id "LOCXPOlfC14.411.HIT1"; transcript_id "LOCXPOlfC14.411.HIT1.transcript"; gene_name "LOCXPOlfC14.411.HIT1.OlfC.2R.852.ANF_receptor.exons6.CM001417.1.Lepisosteus_oculatus";
CM001417.1	exonerate:protein2genome:local	exon	3658249	3658372	.	-	.	gene_id "LOCXPOlfC14.411.HIT1"; transcript_id "LOCXPOlfC14.411.HIT1.transcript"; gene_name "LOCXPOlfC14.411.HIT1.OlfC.2R.852.ANF_receptor.exons6.CM001417.1.Lepisosteus_oculatus";
CM001417.1	exonerate:protein2genome:local	exon	3658737	3658964	.	-	.	gene_id "LOCXPOlfC14.411.HIT1"; transcript_id "LOCXPOlfC14.411.HIT1.transcript"; gene_name "LOCXPOlfC14.411.HIT1.OlfC.2R.852.ANF_receptor.exons6.CM001417.1.Lepisosteus_oculatus";
CM001417.1	exonerate:protein2genome:local	exon	3659762	3660574	.	-	.	gene_id "LOCXPOlfC14.411.HIT1"; transcript_id "LOCXPOlfC14.411.HIT1.transcript"; gene_name "LOCXPOlfC14.411.HIT1.OlfC.2R.852.ANF_receptor.exons6.CM001417.1.Lepisosteus_oculatus";
CM001417.1	exonerate:protein2genome:local	exon	3661372	3661666	.	-	.	gene_id "LOCXPOlfC14.411.HIT1"; transcript_id "LOCXPOlfC14.411.HIT1.transcript"; gene_name "LOCXPOlfC14.411.HIT1.OlfC.2R.852.ANF_receptor.exons6.CM001417.1.Lepisosteus_oculatus";
CM001417.1	exonerate:protein2genome:local	exon	3661884	3662068	.	-	.	gene_id "LOCXPOlfC14.411.HIT1"; transcript_id "LOCXPOlfC14.411.HIT1.transcript"; gene_name "LOCXPOlfC14.411.HIT1.OlfC.2R.852.ANF_receptor.exons6.CM001417.1.Lepisosteus_oculatus";
CM001417.1	exonerate:protein2genome:local	exon	3668880	3669784	.	-	.	gene_id "LOCXPOlfC15.414.HIT1"; transcript_id "LOCXPOlfC15.414.HIT1.transcript"; gene_name "LOCXPOlfC15.414.HIT1.OlfC.2R.856.ANF_receptor.exons6.CM001417.1.Lepisosteus_oculatus";
CM001417.1	exonerate:protein2genome:local	exon	3670390	3670513	.	-	.	gene_id "LOCXPOlfC15.414.HIT1"; transcript_id "LOCXPOlfC15.414.HIT1.transcript"; gene_name "LOCXPOlfC15.414.HIT1.OlfC.2R.856.ANF_receptor.exons6.CM001417.1.Lepisosteus_oculatus";
CM001417.1	exonerate:protein2genome:local	exon	3670616	3670843	.	-	.	gene_id "LOCXPOlfC15.414.HIT1"; transcript_id "LOCXPOlfC15.414.HIT1.transcript"; gene_name "LOCXPOlfC15.414.HIT1.OlfC.2R.856.ANF_receptor.exons6.CM001417.1.Lepisosteus_oculatus";
CM001417.1	exonerate:protein2genome:local	exon	3671446	3672258	.	-	.	gene_id "LOCXPOlfC15.414.HIT1"; transcript_id "LOCXPOlfC15.414.HIT1.transcript"; gene_name "LOCXPOlfC15.414.HIT1.OlfC.2R.856.ANF_receptor.exons6.CM001417.1.Lepisosteus_oculatus";
CM001417.1	exonerate:protein2genome:local	exon	3672404	3672698	.	-	.	gene_id "LOCXPOlfC15.414.HIT1"; transcript_id "LOCXPOlfC15.414.HIT1.transcript"; gene_name "LOCXPOlfC15.414.HIT1.OlfC.2R.856.ANF_receptor.exons6.CM001417.1.Lepisosteus_oculatus";
CM001417.1	exonerate:protein2genome:local	exon	3672833	3673035	.	-	.	gene_id "LOCXPOlfC15.414.HIT1"; transcript_id "LOCXPOlfC15.414.HIT1.transcript"; gene_name "LOCXPOlfC15.414.HIT1.OlfC.2R.856.ANF_receptor.exons6.CM001417.1.Lepisosteus_oculatus";
CM001417.1	exonerate:protein2genome:local	exon	3676910	3677814	.	-	.	gene_id "LOCXPOlfC16.417.HIT1"; transcript_id "LOCXPOlfC16.417.HIT1.transcript"; gene_name "LOCXPOlfC16.417.HIT1.OlfC.2R.856.ANF_receptor.exons6.CM001417.1.Lepisosteus_oculatus";
CM001417.1	exonerate:protein2genome:local	exon	3678101	3678224	.	-	.	gene_id "LOCXPOlfC16.417.HIT1"; transcript_id "LOCXPOlfC16.417.HIT1.transcript"; gene_name "LOCXPOlfC16.417.HIT1.OlfC.2R.856.ANF_receptor.exons6.CM001417.1.Lepisosteus_oculatus";
CM001417.1	exonerate:protein2genome:local	exon	3678323	3678550	.	-	.	gene_id "LOCXPOlfC16.417.HIT1"; transcript_id "LOCXPOlfC16.417.HIT1.transcript"; gene_name "LOCXPOlfC16.417.HIT1.OlfC.2R.856.ANF_receptor.exons6.CM001417.1.Lepisosteus_oculatus";
CM001417.1	exonerate:protein2genome:local	exon	3679108	3679920	.	-	.	gene_id "LOCXPOlfC16.417.HIT1"; transcript_id "LOCXPOlfC16.417.HIT1.transcript"; gene_name "LOCXPOlfC16.417.HIT1.OlfC.2R.856.ANF_receptor.exons6.CM001417.1.Lepisosteus_oculatus";
CM001417.1	exonerate:protein2genome:local	exon	3680061	3680355	.	-	.	gene_id "LOCXPOlfC16.417.HIT1"; transcript_id "LOCXPOlfC16.417.HIT1.transcript"; gene_name "LOCXPOlfC16.417.HIT1.OlfC.2R.856.ANF_receptor.exons6.CM001417.1.Lepisosteus_oculatus";
CM001417.1	exonerate:protein2genome:local	exon	3680482	3680684	.	-	.	gene_id "LOCXPOlfC16.417.HIT1"; transcript_id "LOCXPOlfC16.417.HIT1.transcript"; gene_name "LOCXPOlfC16.417.HIT1.OlfC.2R.856.ANF_receptor.exons6.CM001417.1.Lepisosteus_oculatus";
CM001417.1	exonerate:protein2genome:local	exon	3692615	3693516	.	-	.	gene_id "LOCXPOlfC17.425.HIT1"; transcript_id "LOCXPOlfC17.425.HIT1.transcript"; gene_name "LOCXPOlfC17.425.HIT1.OlfC.2R.838.ANF_receptor.exons6.CM001417.1.Lepisosteus_oculatus";
CM001417.1	exonerate:protein2genome:local	exon	3694305	3694428	.	-	.	gene_id "LOCXPOlfC17.425.HIT1"; transcript_id "LOCXPOlfC17.425.HIT1.transcript"; gene_name "LOCXPOlfC17.425.HIT1.OlfC.2R.838.ANF_receptor.exons6.CM001417.1.Lepisosteus_oculatus";
CM001417.1	exonerate:protein2genome:local	exon	3694563	3694790	.	-	.	gene_id "LOCXPOlfC17.425.HIT1"; transcript_id "LOCXPOlfC17.425.HIT1.transcript"; gene_name "LOCXPOlfC17.425.HIT1.OlfC.2R.838.ANF_receptor.exons6.CM001417.1.Lepisosteus_oculatus";
CM001417.1	exonerate:protein2genome:local	exon	3695288	3696100	.	-	.	gene_id "LOCXPOlfC17.425.HIT1"; transcript_id "LOCXPOlfC17.425.HIT1.transcript"; gene_name "LOCXPOlfC17.425.HIT1.OlfC.2R.838.ANF_receptor.exons6.CM001417.1.Lepisosteus_oculatus";
CM001417.1	exonerate:protein2genome:local	exon	3696192	3696486	.	-	.	gene_id "LOCXPOlfC17.425.HIT1"; transcript_id "LOCXPOlfC17.425.HIT1.transcript"; gene_name "LOCXPOlfC17.425.HIT1.OlfC.2R.838.ANF_receptor.exons6.CM001417.1.Lepisosteus_oculatus";
CM001417.1	exonerate:protein2genome:local	exon	3696663	3696814	.	-	.	gene_id "LOCXPOlfC17.425.HIT1"; transcript_id "LOCXPOlfC17.425.HIT1.transcript"; gene_name "LOCXPOlfC17.425.HIT1.OlfC.2R.838.ANF_receptor.exons6.CM001417.1.Lepisosteus_oculatus";
CM001417.1	exonerate:protein2genome:local	exon	3701847	3702757	.	-	.	gene_id "LOCXPOlfC18.428.HIT1"; transcript_id "LOCXPOlfC18.428.HIT1.transcript"; gene_name "LOCXPOlfC18.428.HIT1.OlfC.2R.858.ANF_receptor.exons6.CM001417.1.Lepisosteus_oculatus";
CM001417.1	exonerate:protein2genome:local	exon	3703156	3703279	.	-	.	gene_id "LOCXPOlfC18.428.HIT1"; transcript_id "LOCXPOlfC18.428.HIT1.transcript"; gene_name "LOCXPOlfC18.428.HIT1.OlfC.2R.858.ANF_receptor.exons6.CM001417.1.Lepisosteus_oculatus";
CM001417.1	exonerate:protein2genome:local	exon	3703425	3703652	.	-	.	gene_id "LOCXPOlfC18.428.HIT1"; transcript_id "LOCXPOlfC18.428.HIT1.transcript"; gene_name "LOCXPOlfC18.428.HIT1.OlfC.2R.858.ANF_receptor.exons6.CM001417.1.Lepisosteus_oculatus";
CM001417.1	exonerate:protein2genome:local	exon	3704616	3705428	.	-	.	gene_id "LOCXPOlfC18.428.HIT1"; transcript_id "LOCXPOlfC18.428.HIT1.transcript"; gene_name "LOCXPOlfC18.428.HIT1.OlfC.2R.858.ANF_receptor.exons6.CM001417.1.Lepisosteus_oculatus";
CM001417.1	exonerate:protein2genome:local	exon	3705520	3705814	.	-	.	gene_id "LOCXPOlfC18.428.HIT1"; transcript_id "LOCXPOlfC18.428.HIT1.transcript"; gene_name "LOCXPOlfC18.428.HIT1.OlfC.2R.858.ANF_receptor.exons6.CM001417.1.Lepisosteus_oculatus";
CM001417.1	exonerate:protein2genome:local	exon	3706021	3706223	.	-	.	gene_id "LOCXPOlfC18.428.HIT1"; transcript_id "LOCXPOlfC18.428.HIT1.transcript"; gene_name "LOCXPOlfC18.428.HIT1.OlfC.2R.858.ANF_receptor.exons6.CM001417.1.Lepisosteus_oculatus";
CM001417.1	exonerate:protein2genome:local	exon	3720175	3721067	.	-	.	gene_id "LOCXPOlfC19.432.HIT1"; transcript_id "LOCXPOlfC19.432.HIT1.transcript"; gene_name "LOCXPOlfC19.432.HIT1.OlfC.2R.852.ANF_receptor.exons6.CM001417.1.Lepisosteus_oculatus";
CM001417.1	exonerate:protein2genome:local	exon	3721602	3721725	.	-	.	gene_id "LOCXPOlfC19.432.HIT1"; transcript_id "LOCXPOlfC19.432.HIT1.transcript"; gene_name "LOCXPOlfC19.432.HIT1.OlfC.2R.852.ANF_receptor.exons6.CM001417.1.Lepisosteus_oculatus";
CM001417.1	exonerate:protein2genome:local	exon	3721858	3722085	.	-	.	gene_id "LOCXPOlfC19.432.HIT1"; transcript_id "LOCXPOlfC19.432.HIT1.transcript"; gene_name "LOCXPOlfC19.432.HIT1.OlfC.2R.852.ANF_receptor.exons6.CM001417.1.Lepisosteus_oculatus";
CM001417.1	exonerate:protein2genome:local	exon	3722541	3723353	.	-	.	gene_id "LOCXPOlfC19.432.HIT1"; transcript_id "LOCXPOlfC19.432.HIT1.transcript"; gene_name "LOCXPOlfC19.432.HIT1.OlfC.2R.852.ANF_receptor.exons6.CM001417.1.Lepisosteus_oculatus";
CM001417.1	exonerate:protein2genome:local	exon	3723446	3723740	.	-	.	gene_id "LOCXPOlfC19.432.HIT1"; transcript_id "LOCXPOlfC19.432.HIT1.transcript"; gene_name "LOCXPOlfC19.432.HIT1.OlfC.2R.852.ANF_receptor.exons6.CM001417.1.Lepisosteus_oculatus";
CM001417.1	exonerate:protein2genome:local	exon	3723881	3724083	.	-	.	gene_id "LOCXPOlfC19.432.HIT1"; transcript_id "LOCXPOlfC19.432.HIT1.transcript"; gene_name "LOCXPOlfC19.432.HIT1.OlfC.2R.852.ANF_receptor.exons6.CM001417.1.Lepisosteus_oculatus";
CM001417.1	exonerate:protein2genome:local	exon	3760923	3761833	.	-	.	gene_id "LOCXPOlfC20.448.HIT1"; transcript_id "LOCXPOlfC20.448.HIT1.transcript"; gene_name "LOCXPOlfC20.448.HIT1.OlfC.2R.856.ANF_receptor.exons6.CM001417.1.Lepisosteus_oculatus";
CM001417.1	exonerate:protein2genome:local	exon	3762070	3762193	.	-	.	gene_id "LOCXPOlfC20.448.HIT1"; transcript_id "LOCXPOlfC20.448.HIT1.transcript"; gene_name "LOCXPOlfC20.448.HIT1.OlfC.2R.856.ANF_receptor.exons6.CM001417.1.Lepisosteus_oculatus";
CM001417.1	exonerate:protein2genome:local	exon	3762573	3762800	.	-	.	gene_id "LOCXPOlfC20.448.HIT1"; transcript_id "LOCXPOlfC20.448.HIT1.transcript"; gene_name "LOCXPOlfC20.448.HIT1.OlfC.2R.856.ANF_receptor.exons6.CM001417.1.Lepisosteus_oculatus";
CM001417.1	exonerate:protein2genome:local	exon	3762894	3763709	.	-	.	gene_id "LOCXPOlfC20.448.HIT1"; transcript_id "LOCXPOlfC20.448.HIT1.transcript"; gene_name "LOCXPOlfC20.448.HIT1.OlfC.2R.856.ANF_receptor.exons6.CM001417.1.Lepisosteus_oculatus";
CM001417.1	exonerate:protein2genome:local	exon	3763876	3764164	.	-	.	gene_id "LOCXPOlfC20.448.HIT1"; transcript_id "LOCXPOlfC20.448.HIT1.transcript"; gene_name "LOCXPOlfC20.448.HIT1.OlfC.2R.856.ANF_receptor.exons6.CM001417.1.Lepisosteus_oculatus";
CM001417.1	exonerate:protein2genome:local	exon	3764331	3764530	.	-	.	gene_id "LOCXPOlfC20.448.HIT1"; transcript_id "LOCXPOlfC20.448.HIT1.transcript"; gene_name "LOCXPOlfC20.448.HIT1.OlfC.2R.856.ANF_receptor.exons6.CM001417.1.Lepisosteus_oculatus";
CM001417.1	exonerate:protein2genome:local	exon	3782450	3783360	.	-	.	gene_id "LOCXPOlfC21.188.HIT1"; transcript_id "LOCXPOlfC21.188.HIT1.transcript"; gene_name "LOCXPOlfC21.188.HIT1.OlfC.2R.861.ANF_receptor.exons6.CM001417.1.Lepisosteus_oculatus";
CM001417.1	exonerate:protein2genome:local	exon	3783584	3783707	.	-	.	gene_id "LOCXPOlfC21.188.HIT1"; transcript_id "LOCXPOlfC21.188.HIT1.transcript"; gene_name "LOCXPOlfC21.188.HIT1.OlfC.2R.861.ANF_receptor.exons6.CM001417.1.Lepisosteus_oculatus";
CM001417.1	exonerate:protein2genome:local	exon	3784253	3784480	.	-	.	gene_id "LOCXPOlfC21.188.HIT1"; transcript_id "LOCXPOlfC21.188.HIT1.transcript"; gene_name "LOCXPOlfC21.188.HIT1.OlfC.2R.861.ANF_receptor.exons6.CM001417.1.Lepisosteus_oculatus";
CM001417.1	exonerate:protein2genome:local	exon	3784587	3785396	.	-	.	gene_id "LOCXPOlfC21.188.HIT1"; transcript_id "LOCXPOlfC21.188.HIT1.transcript"; gene_name "LOCXPOlfC21.188.HIT1.OlfC.2R.861.ANF_receptor.exons6.CM001417.1.Lepisosteus_oculatus";
CM001417.1	exonerate:protein2genome:local	exon	3785654	3785942	.	-	.	gene_id "LOCXPOlfC21.188.HIT1"; transcript_id "LOCXPOlfC21.188.HIT1.transcript"; gene_name "LOCXPOlfC21.188.HIT1.OlfC.2R.861.ANF_receptor.exons6.CM001417.1.Lepisosteus_oculatus";
CM001417.1	exonerate:protein2genome:local	exon	3786193	3786413	.	-	.	gene_id "LOCXPOlfC21.188.HIT1"; transcript_id "LOCXPOlfC21.188.HIT1.transcript"; gene_name "LOCXPOlfC21.188.HIT1.OlfC.2R.861.ANF_receptor.exons6.CM001417.1.Lepisosteus_oculatus";
CM001417.1	exonerate:protein2genome:local	exon	3789913	3790637	.	-	.	gene_id "LOCXPOlfC22.190.HIT1"; transcript_id "LOCXPOlfC22.190.HIT1.transcript"; gene_name "LOCXPOlfC22.190.HIT1.OlfC.2R.798.ANF_receptor.exons6.CM001417.1.Lepisosteus_oculatus";
CM001417.1	exonerate:protein2genome:local	exon	3790905	3791028	.	-	.	gene_id "LOCXPOlfC22.190.HIT1"; transcript_id "LOCXPOlfC22.190.HIT1.transcript"; gene_name "LOCXPOlfC22.190.HIT1.OlfC.2R.798.ANF_receptor.exons6.CM001417.1.Lepisosteus_oculatus";
CM001417.1	exonerate:protein2genome:local	exon	3791475	3791702	.	-	.	gene_id "LOCXPOlfC22.190.HIT1"; transcript_id "LOCXPOlfC22.190.HIT1.transcript"; gene_name "LOCXPOlfC22.190.HIT1.OlfC.2R.798.ANF_receptor.exons6.CM001417.1.Lepisosteus_oculatus";
CM001417.1	exonerate:protein2genome:local	exon	3791796	3792599	.	-	.	gene_id "LOCXPOlfC22.190.HIT1"; transcript_id "LOCXPOlfC22.190.HIT1.transcript"; gene_name "LOCXPOlfC22.190.HIT1.OlfC.2R.798.ANF_receptor.exons6.CM001417.1.Lepisosteus_oculatus";
CM001417.1	exonerate:protein2genome:local	exon	3792907	3793198	.	-	.	gene_id "LOCXPOlfC22.190.HIT1"; transcript_id "LOCXPOlfC22.190.HIT1.transcript"; gene_name "LOCXPOlfC22.190.HIT1.OlfC.2R.798.ANF_receptor.exons6.CM001417.1.Lepisosteus_oculatus";
CM001417.1	exonerate:protein2genome:local	exon	3793333	3793553	.	-	.	gene_id "LOCXPOlfC22.190.HIT1"; transcript_id "LOCXPOlfC22.190.HIT1.transcript"; gene_name "LOCXPOlfC22.190.HIT1.OlfC.2R.798.ANF_receptor.exons6.CM001417.1.Lepisosteus_oculatus";
CM001417.1	exonerate:protein2genome:local	exon	3796440	3797332	.	-	.	gene_id "LOCXPOlfC23.192.HIT1"; transcript_id "LOCXPOlfC23.192.HIT1.transcript"; gene_name "LOCXPOlfC23.192.HIT1.OlfC.2R.844.ANF_receptor.exons6.CM001417.1.Lepisosteus_oculatus";
CM001417.1	exonerate:protein2genome:local	exon	3797558	3797681	.	-	.	gene_id "LOCXPOlfC23.192.HIT1"; transcript_id "LOCXPOlfC23.192.HIT1.transcript"; gene_name "LOCXPOlfC23.192.HIT1.OlfC.2R.844.ANF_receptor.exons6.CM001417.1.Lepisosteus_oculatus";
CM001417.1	exonerate:protein2genome:local	exon	3798257	3798484	.	-	.	gene_id "LOCXPOlfC23.192.HIT1"; transcript_id "LOCXPOlfC23.192.HIT1.transcript"; gene_name "LOCXPOlfC23.192.HIT1.OlfC.2R.844.ANF_receptor.exons6.CM001417.1.Lepisosteus_oculatus";
CM001417.1	exonerate:protein2genome:local	exon	3798578	3799387	.	-	.	gene_id "LOCXPOlfC23.192.HIT1"; transcript_id "LOCXPOlfC23.192.HIT1.transcript"; gene_name "LOCXPOlfC23.192.HIT1.OlfC.2R.844.ANF_receptor.exons6.CM001417.1.Lepisosteus_oculatus";
CM001417.1	exonerate:protein2genome:local	exon	3799650	3799941	.	-	.	gene_id "LOCXPOlfC23.192.HIT1"; transcript_id "LOCXPOlfC23.192.HIT1.transcript"; gene_name "LOCXPOlfC23.192.HIT1.OlfC.2R.844.ANF_receptor.exons6.CM001417.1.Lepisosteus_oculatus";
CM001417.1	exonerate:protein2genome:local	exon	3800086	3800270	.	-	.	gene_id "LOCXPOlfC23.192.HIT1"; transcript_id "LOCXPOlfC23.192.HIT1.transcript"; gene_name "LOCXPOlfC23.192.HIT1.OlfC.2R.844.ANF_receptor.exons6.CM001417.1.Lepisosteus_oculatus";
CM001417.1	exonerate:protein2genome:local	exon	3869168	3870063	.	-	.	gene_id "LOCXPOlfC24.217.HIT1"; transcript_id "LOCXPOlfC24.217.HIT1.transcript"; gene_name "LOCXPOlfC24.217.HIT1.OlfC.2R.845.ANF_receptor.exons6.CM001417.1.Lepisosteus_oculatus";
CM001417.1	exonerate:protein2genome:local	exon	3870301	3870424	.	-	.	gene_id "LOCXPOlfC24.217.HIT1"; transcript_id "LOCXPOlfC24.217.HIT1.transcript"; gene_name "LOCXPOlfC24.217.HIT1.OlfC.2R.845.ANF_receptor.exons6.CM001417.1.Lepisosteus_oculatus";
CM001417.1	exonerate:protein2genome:local	exon	3870509	3870736	.	-	.	gene_id "LOCXPOlfC24.217.HIT1"; transcript_id "LOCXPOlfC24.217.HIT1.transcript"; gene_name "LOCXPOlfC24.217.HIT1.OlfC.2R.845.ANF_receptor.exons6.CM001417.1.Lepisosteus_oculatus";
CM001417.1	exonerate:protein2genome:local	exon	3870831	3871640	.	-	.	gene_id "LOCXPOlfC24.217.HIT1"; transcript_id "LOCXPOlfC24.217.HIT1.transcript"; gene_name "LOCXPOlfC24.217.HIT1.OlfC.2R.845.ANF_receptor.exons6.CM001417.1.Lepisosteus_oculatus";
CM001417.1	exonerate:protein2genome:local	exon	3871845	3872136	.	-	.	gene_id "LOCXPOlfC24.217.HIT1"; transcript_id "LOCXPOlfC24.217.HIT1.transcript"; gene_name "LOCXPOlfC24.217.HIT1.OlfC.2R.845.ANF_receptor.exons6.CM001417.1.Lepisosteus_oculatus";
CM001417.1	exonerate:protein2genome:local	exon	3872363	3872547	.	-	.	gene_id "LOCXPOlfC24.217.HIT1"; transcript_id "LOCXPOlfC24.217.HIT1.transcript"; gene_name "LOCXPOlfC24.217.HIT1.OlfC.2R.845.ANF_receptor.exons6.CM001417.1.Lepisosteus_oculatus";
CM001417.1	exonerate:protein2genome:local	exon	3879032	3879930	.	-	.	gene_id "LOCXPOlfC24.220.HIT1"; transcript_id "LOCXPOlfC24.220.HIT1.transcript"; gene_name "LOCXPOlfC24.220.HIT1.OlfC.2R.846.ANF_receptor.exons6.CM001417.1.Lepisosteus_oculatus";
CM001417.1	exonerate:protein2genome:local	exon	3880148	3880271	.	-	.	gene_id "LOCXPOlfC24.220.HIT1"; transcript_id "LOCXPOlfC24.220.HIT1.transcript"; gene_name "LOCXPOlfC24.220.HIT1.OlfC.2R.846.ANF_receptor.exons6.CM001417.1.Lepisosteus_oculatus";
CM001417.1	exonerate:protein2genome:local	exon	3880610	3880837	.	-	.	gene_id "LOCXPOlfC24.220.HIT1"; transcript_id "LOCXPOlfC24.220.HIT1.transcript"; gene_name "LOCXPOlfC24.220.HIT1.OlfC.2R.846.ANF_receptor.exons6.CM001417.1.Lepisosteus_oculatus";
CM001417.1	exonerate:protein2genome:local	exon	3881041	3881850	.	-	.	gene_id "LOCXPOlfC24.220.HIT1"; transcript_id "LOCXPOlfC24.220.HIT1.transcript"; gene_name "LOCXPOlfC24.220.HIT1.OlfC.2R.846.ANF_receptor.exons6.CM001417.1.Lepisosteus_oculatus";
CM001417.1	exonerate:protein2genome:local	exon	3882253	3882544	.	-	.	gene_id "LOCXPOlfC24.220.HIT1"; transcript_id "LOCXPOlfC24.220.HIT1.transcript"; gene_name "LOCXPOlfC24.220.HIT1.OlfC.2R.846.ANF_receptor.exons6.CM001417.1.Lepisosteus_oculatus";
CM001417.1	exonerate:protein2genome:local	exon	3882754	3882938	.	-	.	gene_id "LOCXPOlfC24.220.HIT1"; transcript_id "LOCXPOlfC24.220.HIT1.transcript"; gene_name "LOCXPOlfC24.220.HIT1.OlfC.2R.846.ANF_receptor.exons6.CM001417.1.Lepisosteus_oculatus";
CM001417.1	exonerate:protein2genome:local	exon	3914077	3914966	.	-	.	gene_id "LOCXPOlfC25.229.HIT1"; transcript_id "LOCXPOlfC25.229.HIT1.transcript"; gene_name "LOCXPOlfC25.229.HIT1.OlfC.2R.851.ANF_receptor.exons6.CM001417.1.Lepisosteus_oculatus";
CM001417.1	exonerate:protein2genome:local	exon	3915348	3915471	.	-	.	gene_id "LOCXPOlfC25.229.HIT1"; transcript_id "LOCXPOlfC25.229.HIT1.transcript"; gene_name "LOCXPOlfC25.229.HIT1.OlfC.2R.851.ANF_receptor.exons6.CM001417.1.Lepisosteus_oculatus";
CM001417.1	exonerate:protein2genome:local	exon	3915891	3916118	.	-	.	gene_id "LOCXPOlfC25.229.HIT1"; transcript_id "LOCXPOlfC25.229.HIT1.transcript"; gene_name "LOCXPOlfC25.229.HIT1.OlfC.2R.851.ANF_receptor.exons6.CM001417.1.Lepisosteus_oculatus";
CM001417.1	exonerate:protein2genome:local	exon	3916409	3917224	.	-	.	gene_id "LOCXPOlfC25.229.HIT1"; transcript_id "LOCXPOlfC25.229.HIT1.transcript"; gene_name "LOCXPOlfC25.229.HIT1.OlfC.2R.851.ANF_receptor.exons6.CM001417.1.Lepisosteus_oculatus";
CM001417.1	exonerate:protein2genome:local	exon	3917896	3918187	.	-	.	gene_id "LOCXPOlfC25.229.HIT1"; transcript_id "LOCXPOlfC25.229.HIT1.transcript"; gene_name "LOCXPOlfC25.229.HIT1.OlfC.2R.851.ANF_receptor.exons6.CM001417.1.Lepisosteus_oculatus";
CM001417.1	exonerate:protein2genome:local	exon	3918533	3918735	.	-	.	gene_id "LOCXPOlfC25.229.HIT1"; transcript_id "LOCXPOlfC25.229.HIT1.transcript"; gene_name "LOCXPOlfC25.229.HIT1.OlfC.2R.851.ANF_receptor.exons6.CM001417.1.Lepisosteus_oculatus";
CM001417.1	exonerate:protein2genome:local	exon	3939206	3939384	.	+	.	gene_id "LOCXPOlfC4.231.HIT1"; transcript_id "LOCXPOlfC4.231.HIT1.transcript"; gene_name "LOCXPOlfC4.231.HIT1.OlfC.2R.842.ANF_receptor.exons6.CM001417.1.Lepisosteus_oculatus";
CM001417.1	exonerate:protein2genome:local	exon	3939960	3940245	.	+	.	gene_id "LOCXPOlfC4.231.HIT1"; transcript_id "LOCXPOlfC4.231.HIT1.transcript"; gene_name "LOCXPOlfC4.231.HIT1.OlfC.2R.842.ANF_receptor.exons6.CM001417.1.Lepisosteus_oculatus";
CM001417.1	exonerate:protein2genome:local	exon	3940550	3941365	.	+	.	gene_id "LOCXPOlfC4.231.HIT1"; transcript_id "LOCXPOlfC4.231.HIT1.transcript"; gene_name "LOCXPOlfC4.231.HIT1.OlfC.2R.842.ANF_receptor.exons6.CM001417.1.Lepisosteus_oculatus";
CM001417.1	exonerate:protein2genome:local	exon	3941786	3942013	.	+	.	gene_id "LOCXPOlfC4.231.HIT1"; transcript_id "LOCXPOlfC4.231.HIT1.transcript"; gene_name "LOCXPOlfC4.231.HIT1.OlfC.2R.842.ANF_receptor.exons6.CM001417.1.Lepisosteus_oculatus";
CM001417.1	exonerate:protein2genome:local	exon	3944173	3944296	.	+	.	gene_id "LOCXPOlfC4.231.HIT1"; transcript_id "LOCXPOlfC4.231.HIT1.transcript"; gene_name "LOCXPOlfC4.231.HIT1.OlfC.2R.842.ANF_receptor.exons6.CM001417.1.Lepisosteus_oculatus";
CM001417.1	exonerate:protein2genome:local	exon	3944636	3945528	.	+	.	gene_id "LOCXPOlfC4.231.HIT1"; transcript_id "LOCXPOlfC4.231.HIT1.transcript"; gene_name "LOCXPOlfC4.231.HIT1.OlfC.2R.842.ANF_receptor.exons6.CM001417.1.Lepisosteus_oculatus";
CM001417.1	exonerate:protein2genome:local	exon	4033960	4034843	.	-	.	gene_id "LOCXPOlfC1.254.HIT1"; transcript_id "LOCXPOlfC1.254.HIT1.transcript"; gene_name "LOCXPOlfC1.254.HIT1.OlfC.2R.843.ANF_receptor.exons6.CM001417.1.Lepisosteus_oculatus";
CM001417.1	exonerate:protein2genome:local	exon	4035385	4035508	.	-	.	gene_id "LOCXPOlfC1.254.HIT1"; transcript_id "LOCXPOlfC1.254.HIT1.transcript"; gene_name "LOCXPOlfC1.254.HIT1.OlfC.2R.843.ANF_receptor.exons6.CM001417.1.Lepisosteus_oculatus";
CM001417.1	exonerate:protein2genome:local	exon	4037111	4037338	.	-	.	gene_id "LOCXPOlfC1.254.HIT1"; transcript_id "LOCXPOlfC1.254.HIT1.transcript"; gene_name "LOCXPOlfC1.254.HIT1.OlfC.2R.843.ANF_receptor.exons6.CM001417.1.Lepisosteus_oculatus";
CM001417.1	exonerate:protein2genome:local	exon	4038034	4038864	.	-	.	gene_id "LOCXPOlfC1.254.HIT1"; transcript_id "LOCXPOlfC1.254.HIT1.transcript"; gene_name "LOCXPOlfC1.254.HIT1.OlfC.2R.843.ANF_receptor.exons6.CM001417.1.Lepisosteus_oculatus";
CM001417.1	exonerate:protein2genome:local	exon	4039821	4040112	.	-	.	gene_id "LOCXPOlfC1.254.HIT1"; transcript_id "LOCXPOlfC1.254.HIT1.transcript"; gene_name "LOCXPOlfC1.254.HIT1.OlfC.2R.843.ANF_receptor.exons6.CM001417.1.Lepisosteus_oculatus";
CM001417.1	exonerate:protein2genome:local	exon	4040389	4040558	.	-	.	gene_id "LOCXPOlfC1.254.HIT1"; transcript_id "LOCXPOlfC1.254.HIT1.transcript"; gene_name "LOCXPOlfC1.254.HIT1.OlfC.2R.843.ANF_receptor.exons6.CM001417.1.Lepisosteus_oculatus";
CM001417.1	exonerate:protein2genome:local	exon	4043646	4043791	.	+	.	gene_id "LOCXPOlfC26.262.HIT1"; transcript_id "LOCXPOlfC26.262.HIT1.transcript"; gene_name "LOCXPOlfC26.262.HIT1.OlfC.2R.840.ANF_receptor.exons6.CM001417.1.Lepisosteus_oculatus";
CM001417.1	exonerate:protein2genome:local	exon	4043948	4044239	.	+	.	gene_id "LOCXPOlfC26.262.HIT1"; transcript_id "LOCXPOlfC26.262.HIT1.transcript"; gene_name "LOCXPOlfC26.262.HIT1.OlfC.2R.840.ANF_receptor.exons6.CM001417.1.Lepisosteus_oculatus";
CM001417.1	exonerate:protein2genome:local	exon	4044598	4045428	.	+	.	gene_id "LOCXPOlfC26.262.HIT1"; transcript_id "LOCXPOlfC26.262.HIT1.transcript"; gene_name "LOCXPOlfC26.262.HIT1.OlfC.2R.840.ANF_receptor.exons6.CM001417.1.Lepisosteus_oculatus";
CM001417.1	exonerate:protein2genome:local	exon	4046287	4046508	.	+	.	gene_id "LOCXPOlfC26.262.HIT1"; transcript_id "LOCXPOlfC26.262.HIT1.transcript"; gene_name "LOCXPOlfC26.262.HIT1.OlfC.2R.840.ANF_receptor.exons6.CM001417.1.Lepisosteus_oculatus";
CM001417.1	exonerate:protein2genome:local	exon	4046901	4047024	.	+	.	gene_id "LOCXPOlfC26.262.HIT1"; transcript_id "LOCXPOlfC26.262.HIT1.transcript"; gene_name "LOCXPOlfC26.262.HIT1.OlfC.2R.840.ANF_receptor.exons6.CM001417.1.Lepisosteus_oculatus";
CM001417.1	exonerate:protein2genome:local	exon	4047436	4048340	.	+	.	gene_id "LOCXPOlfC26.262.HIT1"; transcript_id "LOCXPOlfC26.262.HIT1.transcript"; gene_name "LOCXPOlfC26.262.HIT1.OlfC.2R.840.ANF_receptor.exons6.CM001417.1.Lepisosteus_oculatus";
CM001417.1	exonerate:protein2genome:local	exon	4108056	4108234	.	+	.	gene_id "LOCXPOlfC27.286.HIT1"; transcript_id "LOCXPOlfC27.286.HIT1.transcript"; gene_name "LOCXPOlfC27.286.HIT1.OlfC.2R.848.ANF_receptor.exons6.CM001417.1.Lepisosteus_oculatus";
CM001417.1	exonerate:protein2genome:local	exon	4108388	4108679	.	+	.	gene_id "LOCXPOlfC27.286.HIT1"; transcript_id "LOCXPOlfC27.286.HIT1.transcript"; gene_name "LOCXPOlfC27.286.HIT1.OlfC.2R.848.ANF_receptor.exons6.CM001417.1.Lepisosteus_oculatus";
CM001417.1	exonerate:protein2genome:local	exon	4109339	4110154	.	+	.	gene_id "LOCXPOlfC27.286.HIT1"; transcript_id "LOCXPOlfC27.286.HIT1.transcript"; gene_name "LOCXPOlfC27.286.HIT1.OlfC.2R.848.ANF_receptor.exons6.CM001417.1.Lepisosteus_oculatus";
CM001417.1	exonerate:protein2genome:local	exon	4110392	4110619	.	+	.	gene_id "LOCXPOlfC27.286.HIT1"; transcript_id "LOCXPOlfC27.286.HIT1.transcript"; gene_name "LOCXPOlfC27.286.HIT1.OlfC.2R.848.ANF_receptor.exons6.CM001417.1.Lepisosteus_oculatus";
CM001417.1	exonerate:protein2genome:local	exon	4110998	4111121	.	+	.	gene_id "LOCXPOlfC27.286.HIT1"; transcript_id "LOCXPOlfC27.286.HIT1.transcript"; gene_name "LOCXPOlfC27.286.HIT1.OlfC.2R.848.ANF_receptor.exons6.CM001417.1.Lepisosteus_oculatus";
CM001417.1	exonerate:protein2genome:local	exon	4111392	4112296	.	+	.	gene_id "LOCXPOlfC27.286.HIT1"; transcript_id "LOCXPOlfC27.286.HIT1.transcript"; gene_name "LOCXPOlfC27.286.HIT1.OlfC.2R.848.ANF_receptor.exons6.CM001417.1.Lepisosteus_oculatus";
CM001417.1	exonerate:protein2genome:local	exon	4184464	4185356	.	-	.	gene_id "LOCXPOlfC28.306.HIT1"; transcript_id "LOCXPOlfC28.306.HIT1.transcript"; gene_name "LOCXPOlfC28.306.HIT1.OlfC.2R.857.ANF_receptor.exons6.CM001417.1.Lepisosteus_oculatus";
CM001417.1	exonerate:protein2genome:local	exon	4186711	4186834	.	-	.	gene_id "LOCXPOlfC28.306.HIT1"; transcript_id "LOCXPOlfC28.306.HIT1.transcript"; gene_name "LOCXPOlfC28.306.HIT1.OlfC.2R.857.ANF_receptor.exons6.CM001417.1.Lepisosteus_oculatus";
CM001417.1	exonerate:protein2genome:local	exon	4187397	4187624	.	-	.	gene_id "LOCXPOlfC28.306.HIT1"; transcript_id "LOCXPOlfC28.306.HIT1.transcript"; gene_name "LOCXPOlfC28.306.HIT1.OlfC.2R.857.ANF_receptor.exons6.CM001417.1.Lepisosteus_oculatus";
CM001417.1	exonerate:protein2genome:local	exon	4187923	4188753	.	-	.	gene_id "LOCXPOlfC28.306.HIT1"; transcript_id "LOCXPOlfC28.306.HIT1.transcript"; gene_name "LOCXPOlfC28.306.HIT1.OlfC.2R.857.ANF_receptor.exons6.CM001417.1.Lepisosteus_oculatus";
CM001417.1	exonerate:protein2genome:local	exon	4189076	4189367	.	-	.	gene_id "LOCXPOlfC28.306.HIT1"; transcript_id "LOCXPOlfC28.306.HIT1.transcript"; gene_name "LOCXPOlfC28.306.HIT1.OlfC.2R.857.ANF_receptor.exons6.CM001417.1.Lepisosteus_oculatus";
CM001417.1	exonerate:protein2genome:local	exon	4189837	4190039	.	-	.	gene_id "LOCXPOlfC28.306.HIT1"; transcript_id "LOCXPOlfC28.306.HIT1.transcript"; gene_name "LOCXPOlfC28.306.HIT1.OlfC.2R.857.ANF_receptor.exons6.CM001417.1.Lepisosteus_oculatus";
CM001417.1	exonerate:protein2genome:local	exon	4202757	4203664	.	-	.	gene_id "LOCXPOlfC29.308.HIT1"; transcript_id "LOCXPOlfC29.308.HIT1.transcript"; gene_name "LOCXPOlfC29.308.HIT1.OlfC.2R.842.ANF_receptor.exons6.CM001417.1.Lepisosteus_oculatus";
CM001417.1	exonerate:protein2genome:local	exon	4204544	4204667	.	-	.	gene_id "LOCXPOlfC29.308.HIT1"; transcript_id "LOCXPOlfC29.308.HIT1.transcript"; gene_name "LOCXPOlfC29.308.HIT1.OlfC.2R.842.ANF_receptor.exons6.CM001417.1.Lepisosteus_oculatus";
CM001417.1	exonerate:protein2genome:local	exon	4205084	4205311	.	-	.	gene_id "LOCXPOlfC29.308.HIT1"; transcript_id "LOCXPOlfC29.308.HIT1.transcript"; gene_name "LOCXPOlfC29.308.HIT1.OlfC.2R.842.ANF_receptor.exons6.CM001417.1.Lepisosteus_oculatus";
CM001417.1	exonerate:protein2genome:local	exon	4205587	4206417	.	-	.	gene_id "LOCXPOlfC29.308.HIT1"; transcript_id "LOCXPOlfC29.308.HIT1.transcript"; gene_name "LOCXPOlfC29.308.HIT1.OlfC.2R.842.ANF_receptor.exons6.CM001417.1.Lepisosteus_oculatus";
CM001417.1	exonerate:protein2genome:local	exon	4206722	4207013	.	-	.	gene_id "LOCXPOlfC29.308.HIT1"; transcript_id "LOCXPOlfC29.308.HIT1.transcript"; gene_name "LOCXPOlfC29.308.HIT1.OlfC.2R.842.ANF_receptor.exons6.CM001417.1.Lepisosteus_oculatus";
CM001417.1	exonerate:protein2genome:local	exon	4207446	4207588	.	-	.	gene_id "LOCXPOlfC29.308.HIT1"; transcript_id "LOCXPOlfC29.308.HIT1.transcript"; gene_name "LOCXPOlfC29.308.HIT1.OlfC.2R.842.ANF_receptor.exons6.CM001417.1.Lepisosteus_oculatus";
CM001417.1	exonerate:protein2genome:local	exon	4209907	4210109	.	+	.	gene_id "LOCXPOlfC30.312.HIT1"; transcript_id "LOCXPOlfC30.312.HIT1.transcript"; gene_name "LOCXPOlfC30.312.HIT1.OlfC.2R.856.ANF_receptor.exons6.CM001417.1.Lepisosteus_oculatus";
CM001417.1	exonerate:protein2genome:local	exon	4210443	4210734	.	+	.	gene_id "LOCXPOlfC30.312.HIT1"; transcript_id "LOCXPOlfC30.312.HIT1.transcript"; gene_name "LOCXPOlfC30.312.HIT1.OlfC.2R.856.ANF_receptor.exons6.CM001417.1.Lepisosteus_oculatus";
CM001417.1	exonerate:protein2genome:local	exon	4211259	4212083	.	+	.	gene_id "LOCXPOlfC30.312.HIT1"; transcript_id "LOCXPOlfC30.312.HIT1.transcript"; gene_name "LOCXPOlfC30.312.HIT1.OlfC.2R.856.ANF_receptor.exons6.CM001417.1.Lepisosteus_oculatus";
CM001417.1	exonerate:protein2genome:local	exon	4212473	4212700	.	+	.	gene_id "LOCXPOlfC30.312.HIT1"; transcript_id "LOCXPOlfC30.312.HIT1.transcript"; gene_name "LOCXPOlfC30.312.HIT1.OlfC.2R.856.ANF_receptor.exons6.CM001417.1.Lepisosteus_oculatus";
CM001417.1	exonerate:protein2genome:local	exon	4213260	4213383	.	+	.	gene_id "LOCXPOlfC30.312.HIT1"; transcript_id "LOCXPOlfC30.312.HIT1.transcript"; gene_name "LOCXPOlfC30.312.HIT1.OlfC.2R.856.ANF_receptor.exons6.CM001417.1.Lepisosteus_oculatus";
CM001417.1	exonerate:protein2genome:local	exon	4213872	4214767	.	+	.	gene_id "LOCXPOlfC30.312.HIT1"; transcript_id "LOCXPOlfC30.312.HIT1.transcript"; gene_name "LOCXPOlfC30.312.HIT1.OlfC.2R.856.ANF_receptor.exons6.CM001417.1.Lepisosteus_oculatus";
CM001417.1	exonerate:protein2genome:local	exon	4217012	4217904	.	-	.	gene_id "LOCXPOlfC31.316.HIT1"; transcript_id "LOCXPOlfC31.316.HIT1.transcript"; gene_name "LOCXPOlfC31.316.HIT1.OlfC.2R.802.ANF_receptor.exons7.CM001417.1.Lepisosteus_oculatus";
CM001417.1	exonerate:protein2genome:local	exon	4218007	4218130	.	-	.	gene_id "LOCXPOlfC31.316.HIT1"; transcript_id "LOCXPOlfC31.316.HIT1.transcript"; gene_name "LOCXPOlfC31.316.HIT1.OlfC.2R.802.ANF_receptor.exons7.CM001417.1.Lepisosteus_oculatus";
CM001417.1	exonerate:protein2genome:local	exon	4218777	4218986	.	-	.	gene_id "LOCXPOlfC31.316.HIT1"; transcript_id "LOCXPOlfC31.316.HIT1.transcript"; gene_name "LOCXPOlfC31.316.HIT1.OlfC.2R.802.ANF_receptor.exons7.CM001417.1.Lepisosteus_oculatus";
CM001417.1	exonerate:protein2genome:local	exon	4219739	4219928	.	-	.	gene_id "LOCXPOlfC31.316.HIT1"; transcript_id "LOCXPOlfC31.316.HIT1.transcript"; gene_name "LOCXPOlfC31.316.HIT1.OlfC.2R.802.ANF_receptor.exons7.CM001417.1.Lepisosteus_oculatus";
CM001417.1	exonerate:protein2genome:local	exon	4219977	4220560	.	-	.	gene_id "LOCXPOlfC31.316.HIT1"; transcript_id "LOCXPOlfC31.316.HIT1.transcript"; gene_name "LOCXPOlfC31.316.HIT1.OlfC.2R.802.ANF_receptor.exons7.CM001417.1.Lepisosteus_oculatus";
CM001417.1	exonerate:protein2genome:local	exon	4220823	4221114	.	-	.	gene_id "LOCXPOlfC31.316.HIT1"; transcript_id "LOCXPOlfC31.316.HIT1.transcript"; gene_name "LOCXPOlfC31.316.HIT1.OlfC.2R.802.ANF_receptor.exons7.CM001417.1.Lepisosteus_oculatus";
CM001417.1	exonerate:protein2genome:local	exon	4221440	4221552	.	-	.	gene_id "LOCXPOlfC31.316.HIT1"; transcript_id "LOCXPOlfC31.316.HIT1.transcript"; gene_name "LOCXPOlfC31.316.HIT1.OlfC.2R.802.ANF_receptor.exons7.CM001417.1.Lepisosteus_oculatus";
CM001417.1	exonerate:protein2genome:local	exon	4327482	4327618	.	+	.	gene_id "LOCXPOlfC32.318.HIT1"; transcript_id "LOCXPOlfC32.318.HIT1.transcript"; gene_name "LOCXPOlfC32.318.HIT1.OlfC.2R.831.ANF_receptor.exons6.CM001417.1.Lepisosteus_oculatus";
CM001417.1	exonerate:protein2genome:local	exon	4327950	4328241	.	+	.	gene_id "LOCXPOlfC32.318.HIT1"; transcript_id "LOCXPOlfC32.318.HIT1.transcript"; gene_name "LOCXPOlfC32.318.HIT1.OlfC.2R.831.ANF_receptor.exons6.CM001417.1.Lepisosteus_oculatus";
CM001417.1	exonerate:protein2genome:local	exon	4328711	4329535	.	+	.	gene_id "LOCXPOlfC32.318.HIT1"; transcript_id "LOCXPOlfC32.318.HIT1.transcript"; gene_name "LOCXPOlfC32.318.HIT1.OlfC.2R.831.ANF_receptor.exons6.CM001417.1.Lepisosteus_oculatus";
CM001417.1	exonerate:protein2genome:local	exon	4330117	4330341	.	+	.	gene_id "LOCXPOlfC32.318.HIT1"; transcript_id "LOCXPOlfC32.318.HIT1.transcript"; gene_name "LOCXPOlfC32.318.HIT1.OlfC.2R.831.ANF_receptor.exons6.CM001417.1.Lepisosteus_oculatus";
CM001417.1	exonerate:protein2genome:local	exon	4330725	4330848	.	+	.	gene_id "LOCXPOlfC32.318.HIT1"; transcript_id "LOCXPOlfC32.318.HIT1.transcript"; gene_name "LOCXPOlfC32.318.HIT1.OlfC.2R.831.ANF_receptor.exons6.CM001417.1.Lepisosteus_oculatus";
CM001417.1	exonerate:protein2genome:local	exon	4332359	4333248	.	+	.	gene_id "LOCXPOlfC32.318.HIT1"; transcript_id "LOCXPOlfC32.318.HIT1.transcript"; gene_name "LOCXPOlfC32.318.HIT1.OlfC.2R.831.ANF_receptor.exons6.CM001417.1.Lepisosteus_oculatus";
CM001417.1	exonerate:protein2genome:local	exon	4337044	4337285	.	+	.	gene_id "LOCXPOlfC33.320.HIT1"; transcript_id "LOCXPOlfC33.320.HIT1.transcript"; gene_name "LOCXPOlfC33.320.HIT1.OlfC.2R.878.ANF_receptor.exons7.CM001417.1.Lepisosteus_oculatus";
CM001417.1	exonerate:protein2genome:local	exon	4338930	4339221	.	+	.	gene_id "LOCXPOlfC33.320.HIT1"; transcript_id "LOCXPOlfC33.320.HIT1.transcript"; gene_name "LOCXPOlfC33.320.HIT1.OlfC.2R.878.ANF_receptor.exons7.CM001417.1.Lepisosteus_oculatus";
CM001417.1	exonerate:protein2genome:local	exon	4340348	4340948	.	+	.	gene_id "LOCXPOlfC33.320.HIT1"; transcript_id "LOCXPOlfC33.320.HIT1.transcript"; gene_name "LOCXPOlfC33.320.HIT1.OlfC.2R.878.ANF_receptor.exons7.CM001417.1.Lepisosteus_oculatus";
CM001417.1	exonerate:protein2genome:local	exon	4341012	4341220	.	+	.	gene_id "LOCXPOlfC33.320.HIT1"; transcript_id "LOCXPOlfC33.320.HIT1.transcript"; gene_name "LOCXPOlfC33.320.HIT1.OlfC.2R.878.ANF_receptor.exons7.CM001417.1.Lepisosteus_oculatus";
CM001417.1	exonerate:protein2genome:local	exon	4341691	4341918	.	+	.	gene_id "LOCXPOlfC33.320.HIT1"; transcript_id "LOCXPOlfC33.320.HIT1.transcript"; gene_name "LOCXPOlfC33.320.HIT1.OlfC.2R.878.ANF_receptor.exons7.CM001417.1.Lepisosteus_oculatus";
CM001417.1	exonerate:protein2genome:local	exon	4342394	4342517	.	+	.	gene_id "LOCXPOlfC33.320.HIT1"; transcript_id "LOCXPOlfC33.320.HIT1.transcript"; gene_name "LOCXPOlfC33.320.HIT1.OlfC.2R.878.ANF_receptor.exons7.CM001417.1.Lepisosteus_oculatus";
CM001417.1	exonerate:protein2genome:local	exon	4343252	4344189	.	+	.	gene_id "LOCXPOlfC33.320.HIT1"; transcript_id "LOCXPOlfC33.320.HIT1.transcript"; gene_name "LOCXPOlfC33.320.HIT1.OlfC.2R.878.ANF_receptor.exons7.CM001417.1.Lepisosteus_oculatus";
```
