## Supplementary Data 1 for "Expanded olfactory system in fishes capable of terrestrial exploration": Leuciscus_idus.OLF_genes.gff

```
CM038630.1	exonerate:protein2genome:local	exon	14427095	14428024	.	-	.	gene_id "LOCXPOR1.172.HIT1"; transcript_id "LOCXPOR1.172.HIT1.transcript"; gene_name "LOCXPOR1.172.HIT1.OR.2R.310.7tm_1.exons1.CM038630.1.Leuciscus_idus";
CM038630.1	exonerate:protein2genome:local	exon	14434816	14435742	.	+	.	gene_id "LOCXPOR2.269.HIT1"; transcript_id "LOCXPOR2.269.HIT1.transcript"; gene_name "LOCXPOR2.269.HIT1.OR.2R.309.7tm_1.exons1.CM038630.1.Leuciscus_idus";
CM038630.1	exonerate:protein2genome:local	exon	14441768	14442700	.	+	.	gene_id "LOCXPOR3.280.HIT1"; transcript_id "LOCXPOR3.280.HIT1.transcript"; gene_name "LOCXPOR3.280.HIT1.OR.2R.311.7tm_1.exons1.CM038630.1.Leuciscus_idus";
CM038630.1	exonerate:protein2genome:local	exon	15910468	15911418	.	-	.	gene_id "LOCXPOR4.292.HIT1"; transcript_id "LOCXPOR4.292.HIT1.transcript"; gene_name "LOCXPOR4.292.HIT1.OR.2R.317.7tm_1.exons1.CM038630.1.Leuciscus_idus";
CM038630.1	exonerate:protein2genome:local	exon	23458977	23459912	.	+	.	gene_id "LOCXPOR5.303.HIT1"; transcript_id "LOCXPOR5.303.HIT1.transcript"; gene_name "LOCXPOR5.303.HIT1.OR.2R.312.7tm_4.exons1.CM038630.1.Leuciscus_idus";
CM038630.1	exonerate:protein2genome:local	exon	23478888	23479838	.	+	.	gene_id "LOCXPOR6.315.HIT1"; transcript_id "LOCXPOR6.315.HIT1.transcript"; gene_name "LOCXPOR6.315.HIT1.OR.2R.317.7tm_4.exons1.CM038630.1.Leuciscus_idus";
CM038630.1	exonerate:protein2genome:local	exon	23481306	23482235	.	-	.	gene_id "LOCXPOR7.326.HIT1"; transcript_id "LOCXPOR7.326.HIT1.transcript"; gene_name "LOCXPOR7.326.HIT1.OR.2R.310.7tm_4.exons1.CM038630.1.Leuciscus_idus";
CM038630.1	exonerate:protein2genome:local	exon	23534919	23535118	.	-	.	gene_id "LOCXPOR8.337.HIT1"; transcript_id "LOCXPOR8.337.HIT1.transcript"; gene_name "LOCXPOR8.337.HIT1.OR.2R.316.7tm_4.exons3.CM038630.1.Leuciscus_idus";
CM038630.1	exonerate:protein2genome:local	exon	23538635	23538638	.	-	.	gene_id "LOCXPOR8.337.HIT1"; transcript_id "LOCXPOR8.337.HIT1.transcript"; gene_name "LOCXPOR8.337.HIT1.OR.2R.316.7tm_4.exons3.CM038630.1.Leuciscus_idus";
CM038630.1	exonerate:protein2genome:local	exon	23542879	23543622	.	-	.	gene_id "LOCXPOR8.337.HIT1"; transcript_id "LOCXPOR8.337.HIT1.transcript"; gene_name "LOCXPOR8.337.HIT1.OR.2R.316.7tm_4.exons3.CM038630.1.Leuciscus_idus";
CM038630.1	exonerate:protein2genome:local	exon	23553335	23554276	.	+	.	gene_id "LOCXPOR9.349.HIT1"; transcript_id "LOCXPOR9.349.HIT1.transcript"; gene_name "LOCXPOR9.349.HIT1.OR.2R.314.7tm_4.exons1.CM038630.1.Leuciscus_idus";
CM038630.1	exonerate:protein2genome:local	exon	23575047	23576021	.	+	.	gene_id "LOCXPOR10.184.HIT1"; transcript_id "LOCXPOR10.184.HIT1.transcript"; gene_name "LOCXPOR10.184.HIT1.OR.2R.325.7tm_4.exons1.CM038630.1.Leuciscus_idus";
CM038630.1	exonerate:protein2genome:local	exon	23583323	23584261	.	-	.	gene_id "LOCXPOR11.196.HIT1"; transcript_id "LOCXPOR11.196.HIT1.transcript"; gene_name "LOCXPOR11.196.HIT1.OR.2R.313.7tm_4.exons1.CM038630.1.Leuciscus_idus";
CM038630.1	exonerate:protein2genome:local	exon	23588075	23589025	.	-	.	gene_id "LOCXPOR12.207.HIT1"; transcript_id "LOCXPOR12.207.HIT1.transcript"; gene_name "LOCXPOR12.207.HIT1.OR.2R.317.7tm_4.exons1.CM038630.1.Leuciscus_idus";
CM038630.1	exonerate:protein2genome:local	exon	23613722	23614660	.	+	.	gene_id "LOCXPOR13.219.HIT1"; transcript_id "LOCXPOR13.219.HIT1.transcript"; gene_name "LOCXPOR13.219.HIT1.OR.2R.313.7tm_4.exons1.CM038630.1.Leuciscus_idus";
CM038630.1	exonerate:protein2genome:local	exon	23639347	23640324	.	-	.	gene_id "LOCXPOR15.230.HIT1"; transcript_id "LOCXPOR15.230.HIT1.transcript"; gene_name "LOCXPOR15.230.HIT1.OR.2R.324.7tm_4.exons1.CM038630.1.Leuciscus_idus";
CM038630.1	exonerate:protein2genome:local	exon	23702710	23703687	.	-	.	gene_id "LOCXPOR15.244.HIT1"; transcript_id "LOCXPOR15.244.HIT1.transcript"; gene_name "LOCXPOR15.244.HIT1.OR.2R.326.7tm_4.exons1.CM038630.1.Leuciscus_idus";
CM038630.1	exonerate:protein2genome:local	exon	23764853	23765830	.	-	.	gene_id "LOCXPOR16.263.HIT1"; transcript_id "LOCXPOR16.263.HIT1.transcript"; gene_name "LOCXPOR16.263.HIT1.OR.2R.326.7tm_4.exons1.CM038630.1.Leuciscus_idus";
CM038630.1	exonerate:protein2genome:local	exon	23781310	23782278	.	-	.	gene_id "LOCXPOR17.267.HIT1"; transcript_id "LOCXPOR17.267.HIT1.transcript"; gene_name "LOCXPOR17.267.HIT1.OR.2R.323.7tm_4.exons1.CM038630.1.Leuciscus_idus";
CM038630.1	exonerate:protein2genome:local	exon	23794092	23795042	.	-	.	gene_id "LOCXPOR19.268.HIT1"; transcript_id "LOCXPOR19.268.HIT1.transcript"; gene_name "LOCXPOR19.268.HIT1.OR.2R.317.7tm_4.exons1.CM038630.1.Leuciscus_idus";
CM038630.1	exonerate:protein2genome:local	exon	23829660	23830610	.	-	.	gene_id "LOCXPOR19.270.HIT1"; transcript_id "LOCXPOR19.270.HIT1.transcript"; gene_name "LOCXPOR19.270.HIT1.OR.2R.317.7tm_4.exons1.CM038630.1.Leuciscus_idus";
CM038630.1	exonerate:protein2genome:local	exon	23864043	23865020	.	+	.	gene_id "LOCXPOR20.271.HIT1"; transcript_id "LOCXPOR20.271.HIT1.transcript"; gene_name "LOCXPOR20.271.HIT1.OR.2R.326.7tm_4.exons1.CM038630.1.Leuciscus_idus";
CM038630.1	exonerate:protein2genome:local	exon	23913743	23914702	.	+	.	gene_id "LOCXPOR21.272.HIT1"; transcript_id "LOCXPOR21.272.HIT1.transcript"; gene_name "LOCXPOR21.272.HIT1.OR.2R.320.7tm_4.exons1.CM038630.1.Leuciscus_idus";
CM038630.1	exonerate:protein2genome:local	exon	23969265	23970203	.	+	.	gene_id "LOCXPOR22.273.HIT1"; transcript_id "LOCXPOR22.273.HIT1.transcript"; gene_name "LOCXPOR22.273.HIT1.OR.2R.313.7tm_4.exons1.CM038630.1.Leuciscus_idus";
CM038630.1	exonerate:protein2genome:local	exon	24000277	24001203	.	+	.	gene_id "LOCXPOR23.274.HIT1"; transcript_id "LOCXPOR23.274.HIT1.transcript"; gene_name "LOCXPOR23.274.HIT1.OR.2R.309.7tm_4.exons1.CM038630.1.Leuciscus_idus";
CM038630.1	exonerate:protein2genome:local	exon	24059220	24060146	.	+	.	gene_id "LOCXPOR24.276.HIT1"; transcript_id "LOCXPOR24.276.HIT1.transcript"; gene_name "LOCXPOR24.276.HIT1.OR.2R.309.7tm_4.exons1.CM038630.1.Leuciscus_idus";
CM038630.1	exonerate:protein2genome:local	exon	24076107	24077066	.	+	.	gene_id "LOCXPOR25.277.HIT1"; transcript_id "LOCXPOR25.277.HIT1.transcript"; gene_name "LOCXPOR25.277.HIT1.OR.2R.320.7tm_4.exons1.CM038630.1.Leuciscus_idus";
CM038630.1	exonerate:protein2genome:local	exon	32549112	32550026	.	-	.	gene_id "LOCXPOR31.278.HIT1"; transcript_id "LOCXPOR31.278.HIT1.transcript"; gene_name "LOCXPOR31.278.HIT1.OR.2R.305.7tm_4.exons1.CM038630.1.Leuciscus_idus";
CM038630.1	exonerate:protein2genome:local	exon	32561277	32562182	.	-	.	gene_id "LOCXPOR29.279.HIT1"; transcript_id "LOCXPOR29.279.HIT1.transcript"; gene_name "LOCXPOR29.279.HIT1.OR.2R.302.7tm_4.exons1.CM038630.1.Leuciscus_idus";
CM038630.1	exonerate:protein2genome:local	exon	32624133	32625029	.	-	.	gene_id "LOCXPOR28.281.HIT1"; transcript_id "LOCXPOR28.281.HIT1.transcript"; gene_name "LOCXPOR28.281.HIT1.OR.2R.299.7tm_4.exons1.CM038630.1.Leuciscus_idus";
CM038630.1	exonerate:protein2genome:local	exon	32631811	32632716	.	-	.	gene_id "LOCXPOR29.282.HIT1"; transcript_id "LOCXPOR29.282.HIT1.transcript"; gene_name "LOCXPOR29.282.HIT1.OR.2R.302.7tm_4.exons1.CM038630.1.Leuciscus_idus";
CM038630.1	exonerate:protein2genome:local	exon	32739165	32740070	.	-	.	gene_id "LOCXPOR29.283.HIT1"; transcript_id "LOCXPOR29.283.HIT1.transcript"; gene_name "LOCXPOR29.283.HIT1.OR.2R.302.7tm_4.exons1.CM038630.1.Leuciscus_idus";
CM038630.1	exonerate:protein2genome:local	exon	32820319	32821233	.	-	.	gene_id "LOCXPOR31.284.HIT1"; transcript_id "LOCXPOR31.284.HIT1.transcript"; gene_name "LOCXPOR31.284.HIT1.OR.2R.305.7tm_4.exons1.CM038630.1.Leuciscus_idus";
CM038630.1	exonerate:protein2genome:local	exon	32870529	32871443	.	-	.	gene_id "LOCXPOR31.285.HIT1"; transcript_id "LOCXPOR31.285.HIT1.transcript"; gene_name "LOCXPOR31.285.HIT1.OR.2R.305.7tm_4.exons1.CM038630.1.Leuciscus_idus";
CM038630.1	exonerate:protein2genome:local	exon	32881041	32881949	.	-	.	gene_id "LOCXPOR33.286.HIT1"; transcript_id "LOCXPOR33.286.HIT1.transcript"; gene_name "LOCXPOR33.286.HIT1.OR.2R.303.7tm_4.exons1.CM038630.1.Leuciscus_idus";
CM038630.1	exonerate:protein2genome:local	exon	32900752	32901684	.	-	.	gene_id "LOCXPOR34.287.HIT1"; transcript_id "LOCXPOR34.287.HIT1.transcript"; gene_name "LOCXPOR34.287.HIT1.OR.2R.311.7tm_4.exons1.CM038630.1.Leuciscus_idus";
CM038630.1	exonerate:protein2genome:local	exon	32904690	32905595	.	-	.	gene_id "LOCXPOR29.288.HIT1"; transcript_id "LOCXPOR29.288.HIT1.transcript"; gene_name "LOCXPOR29.288.HIT1.OR.2R.302.7tm_4.exons1.CM038630.1.Leuciscus_idus";
CM038630.1	exonerate:protein2genome:local	exon	32968076	32969005	.	-	.	gene_id "LOCXPOR47.289.HIT1"; transcript_id "LOCXPOR47.289.HIT1.transcript"; gene_name "LOCXPOR47.289.HIT1.OR.2R.310.7tm_4.exons1.CM038630.1.Leuciscus_idus";
CM038630.1	exonerate:protein2genome:local	exon	33002346	33003269	.	-	.	gene_id "LOCXPOR37.293.HIT1"; transcript_id "LOCXPOR37.293.HIT1.transcript"; gene_name "LOCXPOR37.293.HIT1.OR.2R.308.7tm_4.exons1.CM038630.1.Leuciscus_idus";
CM038630.1	exonerate:protein2genome:local	exon	33024115	33025059	.	-	.	gene_id "LOCXPOR38.294.HIT1"; transcript_id "LOCXPOR38.294.HIT1.transcript"; gene_name "LOCXPOR38.294.HIT1.OR.2R.315.7tm_4.exons1.CM038630.1.Leuciscus_idus";
CM038630.1	exonerate:protein2genome:local	exon	33046214	33047128	.	-	.	gene_id "LOCXPOR39.295.HIT1"; transcript_id "LOCXPOR39.295.HIT1.transcript"; gene_name "LOCXPOR39.295.HIT1.OR.2R.305.7tm_4.exons1.CM038630.1.Leuciscus_idus";
CM038630.1	exonerate:protein2genome:local	exon	33052511	33053425	.	-	.	gene_id "LOCXPOR51.296.HIT1"; transcript_id "LOCXPOR51.296.HIT1.transcript"; gene_name "LOCXPOR51.296.HIT1.OR.2R.305.7tm_4.exons1.CM038630.1.Leuciscus_idus";
CM038630.1	exonerate:protein2genome:local	exon	33096563	33097507	.	-	.	gene_id "LOCXPOR41.297.HIT1"; transcript_id "LOCXPOR41.297.HIT1.transcript"; gene_name "LOCXPOR41.297.HIT1.OR.2R.315.7tm_4.exons1.CM038630.1.Leuciscus_idus";
CM038630.1	exonerate:protein2genome:local	exon	33108665	33109609	.	-	.	gene_id "LOCXPOR42.298.HIT1"; transcript_id "LOCXPOR42.298.HIT1.transcript"; gene_name "LOCXPOR42.298.HIT1.OR.2R.315.7tm_4.exons1.CM038630.1.Leuciscus_idus";
CM038630.1	exonerate:protein2genome:local	exon	33145442	33146386	.	-	.	gene_id "LOCXPOR43.299.HIT1"; transcript_id "LOCXPOR43.299.HIT1.transcript"; gene_name "LOCXPOR43.299.HIT1.OR.2R.315.7tm_4.exons1.CM038630.1.Leuciscus_idus";
CM038630.1	exonerate:protein2genome:local	exon	33162029	33162973	.	+	.	gene_id "LOCXPOR38.300.HIT1"; transcript_id "LOCXPOR38.300.HIT1.transcript"; gene_name "LOCXPOR38.300.HIT1.OR.2R.315.7tm_4.exons1.CM038630.1.Leuciscus_idus";
CM038630.1	exonerate:protein2genome:local	exon	33172616	33173530	.	-	.	gene_id "LOCXPOR45.301.HIT1"; transcript_id "LOCXPOR45.301.HIT1.transcript"; gene_name "LOCXPOR45.301.HIT1.OR.2R.305.7tm_4.exons1.CM038630.1.Leuciscus_idus";
CM038630.1	exonerate:protein2genome:local	exon	33213616	33214530	.	-	.	gene_id "LOCXPOR46.302.HIT1"; transcript_id "LOCXPOR46.302.HIT1.transcript"; gene_name "LOCXPOR46.302.HIT1.OR.2R.305.7tm_4.exons1.CM038630.1.Leuciscus_idus";
CM038630.1	exonerate:protein2genome:local	exon	33251294	33252223	.	+	.	gene_id "LOCXPOR47.304.HIT1"; transcript_id "LOCXPOR47.304.HIT1.transcript"; gene_name "LOCXPOR47.304.HIT1.OR.2R.310.7tm_4.exons1.CM038630.1.Leuciscus_idus";
CM038630.1	exonerate:protein2genome:local	exon	33258363	33259264	.	-	.	gene_id "LOCXPOR53.305.HIT1"; transcript_id "LOCXPOR53.305.HIT1.transcript"; gene_name "LOCXPOR53.305.HIT1.OR.2R.280.7tm_4.exons1.CM038630.1.Leuciscus_idus";
CM038630.1	exonerate:protein2genome:local	exon	33294182	33295096	.	-	.	gene_id "LOCXPOR48.306.HIT1"; transcript_id "LOCXPOR48.306.HIT1.transcript"; gene_name "LOCXPOR48.306.HIT1.OR.2R.305.7tm_4.exons1.CM038630.1.Leuciscus_idus";
CM038630.1	exonerate:protein2genome:local	exon	33339434	33340348	.	-	.	gene_id "LOCXPOR49.310.HIT1"; transcript_id "LOCXPOR49.310.HIT1.transcript"; gene_name "LOCXPOR49.310.HIT1.OR.2R.305.7tm_4.exons1.CM038630.1.Leuciscus_idus";
CM038630.1	exonerate:protein2genome:local	exon	33364150	33365094	.	+	.	gene_id "LOCXPOR50.311.HIT1"; transcript_id "LOCXPOR50.311.HIT1.transcript"; gene_name "LOCXPOR50.311.HIT1.OR.2R.315.7tm_4.exons1.CM038630.1.Leuciscus_idus";
CM038630.1	exonerate:protein2genome:local	exon	33396246	33397160	.	-	.	gene_id "LOCXPOR51.312.HIT1"; transcript_id "LOCXPOR51.312.HIT1.transcript"; gene_name "LOCXPOR51.312.HIT1.OR.2R.305.7tm_4.exons1.CM038630.1.Leuciscus_idus";
CM038630.1	exonerate:protein2genome:local	exon	33414043	33414969	.	-	.	gene_id "LOCXPOR52.313.HIT1"; transcript_id "LOCXPOR52.313.HIT1.transcript"; gene_name "LOCXPOR52.313.HIT1.OR.2R.309.7tm_4.exons1.CM038630.1.Leuciscus_idus";
CM038630.1	exonerate:protein2genome:local	exon	33472043	33472945	.	+	.	gene_id "LOCXPOR53.314.HIT1"; transcript_id "LOCXPOR53.314.HIT1.transcript"; gene_name "LOCXPOR53.314.HIT1.OR.2R.301.7tm_4.exons1.CM038630.1.Leuciscus_idus";
CM038630.1	exonerate:protein2genome:local	exon	33511243	33512187	.	+	.	gene_id "LOCXPOR54.316.HIT1"; transcript_id "LOCXPOR54.316.HIT1.transcript"; gene_name "LOCXPOR54.316.HIT1.OR.2R.315.7tm_4.exons1.CM038630.1.Leuciscus_idus";
CM038630.1	exonerate:protein2genome:local	exon	33523061	33523996	.	-	.	gene_id "LOCXPOR55.317.HIT1"; transcript_id "LOCXPOR55.317.HIT1.transcript"; gene_name "LOCXPOR55.317.HIT1.OR.2R.312.7tm_4.exons1.CM038630.1.Leuciscus_idus";
CM038630.1	exonerate:protein2genome:local	exon	33545997	33546911	.	+	.	gene_id "LOCXPOR56.319.HIT1"; transcript_id "LOCXPOR56.319.HIT1.transcript"; gene_name "LOCXPOR56.319.HIT1.OR.2R.305.7tm_4.exons1.CM038630.1.Leuciscus_idus";
CM038630.1	exonerate:protein2genome:local	exon	33562358	33563260	.	+	.	gene_id "LOCXPOR56.320.HIT1"; transcript_id "LOCXPOR56.320.HIT1.transcript"; gene_name "LOCXPOR56.320.HIT1.OR.2R.301.7tm_4.exons1.CM038630.1.Leuciscus_idus";
CM038630.1	exonerate:protein2genome:local	exon	33572583	33573569	.	-	.	gene_id "LOCXPOR57.321.HIT1"; transcript_id "LOCXPOR57.321.HIT1.transcript"; gene_name "LOCXPOR57.321.HIT1.OR.2R.329.7tm_4.exons1.CM038630.1.Leuciscus_idus";
CM038630.1	exonerate:protein2genome:local	exon	33592633	33593544	.	+	.	gene_id "LOCXPOR57.322.HIT1"; transcript_id "LOCXPOR57.322.HIT1.transcript"; gene_name "LOCXPOR57.322.HIT1.OR.2R.304.7tm_4.exons1.CM038630.1.Leuciscus_idus";
CM038630.1	exonerate:protein2genome:local	exon	33614837	33615784	.	+	.	gene_id "LOCXPOR58.323.HIT1"; transcript_id "LOCXPOR58.323.HIT1.transcript"; gene_name "LOCXPOR58.323.HIT1.OR.2R.316.7tm_4.exons1.CM038630.1.Leuciscus_idus";
CM038630.1	exonerate:protein2genome:local	exon	33632822	33633748	.	+	.	gene_id "LOCXPOR59.324.HIT1"; transcript_id "LOCXPOR59.324.HIT1.transcript"; gene_name "LOCXPOR59.324.HIT1.OR.2R.309.7tm_4.exons1.CM038630.1.Leuciscus_idus";
CM038630.1	exonerate:protein2genome:local	exon	33639132	33640070	.	+	.	gene_id "LOCXPOR60.325.HIT1"; transcript_id "LOCXPOR60.325.HIT1.transcript"; gene_name "LOCXPOR60.325.HIT1.OR.2R.313.7tm_4.exons1.CM038630.1.Leuciscus_idus";
CM038630.1	exonerate:protein2genome:local	exon	33663122	33664099	.	+	.	gene_id "LOCXPOR61.327.HIT1"; transcript_id "LOCXPOR61.327.HIT1.transcript"; gene_name "LOCXPOR61.327.HIT1.OR.2R.326.7tm_4.exons1.CM038630.1.Leuciscus_idus";
CM038630.1	exonerate:protein2genome:local	exon	33669852	33670793	.	+	.	gene_id "LOCXPOR62.328.HIT1"; transcript_id "LOCXPOR62.328.HIT1.transcript"; gene_name "LOCXPOR62.328.HIT1.OR.2R.314.7tm_4.exons1.CM038630.1.Leuciscus_idus";
CM038630.1	exonerate:protein2genome:local	exon	33681704	33682654	.	+	.	gene_id "LOCXPOR63.329.HIT1"; transcript_id "LOCXPOR63.329.HIT1.transcript"; gene_name "LOCXPOR63.329.HIT1.OR.2R.317.7tm_4.exons1.CM038630.1.Leuciscus_idus";
CM038630.1	exonerate:protein2genome:local	exon	33691578	33692528	.	+	.	gene_id "LOCXPOR64.330.HIT1"; transcript_id "LOCXPOR64.330.HIT1.transcript"; gene_name "LOCXPOR64.330.HIT1.OR.2R.317.7tm_4.exons1.CM038630.1.Leuciscus_idus";
CM038631.1	exonerate:protein2genome:local	exon	4365573	4366490	.	-	.	gene_id "LOCXPOR138.341.HIT1"; transcript_id "LOCXPOR138.341.HIT1.transcript"; gene_name "LOCXPOR138.341.HIT1.OR.2R.306.7tm_1.exons1.CM038631.1.Leuciscus_idus";
CM038631.1	exonerate:protein2genome:local	exon	4370540	4371460	.	-	.	gene_id "LOCXPOR66.342.HIT1"; transcript_id "LOCXPOR66.342.HIT1.transcript"; gene_name "LOCXPOR66.342.HIT1.OR.2R.307.7tm_1.exons1.CM038631.1.Leuciscus_idus";
CM038631.1	exonerate:protein2genome:local	exon	4393321	4394241	.	-	.	gene_id "LOCXPOR66.343.HIT1"; transcript_id "LOCXPOR66.343.HIT1.transcript"; gene_name "LOCXPOR66.343.HIT1.OR.2R.307.7tm_1.exons1.CM038631.1.Leuciscus_idus";
CM038631.1	exonerate:protein2genome:local	exon	4409830	4410771	.	-	.	gene_id "LOCXPOR68.344.HIT1"; transcript_id "LOCXPOR68.344.HIT1.transcript"; gene_name "LOCXPOR68.344.HIT1.OR.2R.314.7tm_1.exons1.CM038631.1.Leuciscus_idus";
CM038631.1	exonerate:protein2genome:local	exon	4415888	4416817	.	-	.	gene_id "LOCXPOR69.345.HIT1"; transcript_id "LOCXPOR69.345.HIT1.transcript"; gene_name "LOCXPOR69.345.HIT1.OR.2R.310.7tm_1.exons1.CM038631.1.Leuciscus_idus";
CM038631.1	exonerate:protein2genome:local	exon	4428578	4429618	.	-	.	gene_id "LOCXPOR70.346.HIT1"; transcript_id "LOCXPOR70.346.HIT1.transcript"; gene_name "LOCXPOR70.346.HIT1.OR.2R.347.7tm_1.exons1.CM038631.1.Leuciscus_idus";
CM038631.1	exonerate:protein2genome:local	exon	4437180	4438199	.	-	.	gene_id "LOCXPOR71.347.HIT1"; transcript_id "LOCXPOR71.347.HIT1.transcript"; gene_name "LOCXPOR71.347.HIT1.OR.2R.340.7tm_1.exons1.CM038631.1.Leuciscus_idus";
CM038631.1	exonerate:protein2genome:local	exon	4442945	4443610	.	-	.	gene_id "LOCXPOR72.350.HIT1"; transcript_id "LOCXPOR72.350.HIT1.transcript"; gene_name "LOCXPOR72.350.HIT1.OR.2R.290.7tm_4.exons2.CM038631.1.Leuciscus_idus";
CM038631.1	exonerate:protein2genome:local	exon	4444482	4444685	.	-	.	gene_id "LOCXPOR72.350.HIT1"; transcript_id "LOCXPOR72.350.HIT1.transcript"; gene_name "LOCXPOR72.350.HIT1.OR.2R.290.7tm_4.exons2.CM038631.1.Leuciscus_idus";
CM038631.1	exonerate:protein2genome:local	exon	4447696	4448625	.	-	.	gene_id "LOCXPOR72.351.HIT1"; transcript_id "LOCXPOR72.351.HIT1.transcript"; gene_name "LOCXPOR72.351.HIT1.OR.2R.310.7tm_1.exons1.CM038631.1.Leuciscus_idus";
CM038631.1	exonerate:protein2genome:local	exon	4461506	4462393	.	-	.	gene_id "LOCXPOR75.352.HIT1"; transcript_id "LOCXPOR75.352.HIT1.transcript"; gene_name "LOCXPOR75.352.HIT1.OR.2R.296.7tm_1.exons1.CM038631.1.Leuciscus_idus";
CM038631.1	exonerate:protein2genome:local	exon	4474835	4475731	.	-	.	gene_id "LOCXPOR73.353.HIT1"; transcript_id "LOCXPOR73.353.HIT1.transcript"; gene_name "LOCXPOR73.353.HIT1.OR.2R.299.7tm_1.exons1.CM038631.1.Leuciscus_idus";
CM038631.1	exonerate:protein2genome:local	exon	4482308	4483204	.	-	.	gene_id "LOCXPOR74.354.HIT1"; transcript_id "LOCXPOR74.354.HIT1.transcript"; gene_name "LOCXPOR74.354.HIT1.OR.2R.299.7tm_1.exons1.CM038631.1.Leuciscus_idus";
CM038631.1	exonerate:protein2genome:local	exon	4491453	4492349	.	-	.	gene_id "LOCXPOR75.355.HIT1"; transcript_id "LOCXPOR75.355.HIT1.transcript"; gene_name "LOCXPOR75.355.HIT1.OR.2R.299.7tm_1.exons1.CM038631.1.Leuciscus_idus";
CM038632.1	exonerate:protein2genome:local	exon	14818403	14819338	.	-	.	gene_id "LOCXPOR76.356.HIT1"; transcript_id "LOCXPOR76.356.HIT1.transcript"; gene_name "LOCXPOR76.356.HIT1.OR.2R.312.7tm_4.exons1.CM038632.1.Leuciscus_idus";
CM038632.1	exonerate:protein2genome:local	exon	15118538	15119461	.	+	.	gene_id "LOCXPOR79.359.HIT1"; transcript_id "LOCXPOR79.359.HIT1.transcript"; gene_name "LOCXPOR79.359.HIT1.OR.2R.308.7tm_4.exons1.CM038632.1.Leuciscus_idus";
CM038632.1	exonerate:protein2genome:local	exon	15145680	15146615	.	+	.	gene_id "LOCXPOR78.174.HIT1"; transcript_id "LOCXPOR78.174.HIT1.transcript"; gene_name "LOCXPOR78.174.HIT1.OR.2R.312.7tm_4.exons1.CM038632.1.Leuciscus_idus";
CM038632.1	exonerate:protein2genome:local	exon	15187541	15188464	.	+	.	gene_id "LOCXPOR79.176.HIT1"; transcript_id "LOCXPOR79.176.HIT1.transcript"; gene_name "LOCXPOR79.176.HIT1.OR.2R.308.7tm_4.exons1.CM038632.1.Leuciscus_idus";
CM038632.1	exonerate:protein2genome:local	exon	15205461	15206396	.	+	.	gene_id "LOCXPOR80.177.HIT1"; transcript_id "LOCXPOR80.177.HIT1.transcript"; gene_name "LOCXPOR80.177.HIT1.OR.2R.312.7tm_4.exons1.CM038632.1.Leuciscus_idus";
CM038632.1	exonerate:protein2genome:local	exon	15232393	15233319	.	+	.	gene_id "LOCXPOR81.178.HIT1"; transcript_id "LOCXPOR81.178.HIT1.transcript"; gene_name "LOCXPOR81.178.HIT1.OR.2R.309.7tm_4.exons1.CM038632.1.Leuciscus_idus";
CM038632.1	exonerate:protein2genome:local	exon	15280462	15281388	.	+	.	gene_id "LOCXPOR82.180.HIT1"; transcript_id "LOCXPOR82.180.HIT1.transcript"; gene_name "LOCXPOR82.180.HIT1.OR.2R.309.7tm_4.exons1.CM038632.1.Leuciscus_idus";
CM038632.1	exonerate:protein2genome:local	exon	15322191	15323117	.	+	.	gene_id "LOCXPOR83.181.HIT1"; transcript_id "LOCXPOR83.181.HIT1.transcript"; gene_name "LOCXPOR83.181.HIT1.OR.2R.309.7tm_4.exons1.CM038632.1.Leuciscus_idus";
CM038632.1	exonerate:protein2genome:local	exon	15340811	15341722	.	+	.	gene_id "LOCXPOR84.182.HIT1"; transcript_id "LOCXPOR84.182.HIT1.transcript"; gene_name "LOCXPOR84.182.HIT1.OR.2R.304.7tm_4.exons1.CM038632.1.Leuciscus_idus";
CM038632.1	exonerate:protein2genome:local	exon	15358179	15359117	.	+	.	gene_id "LOCXPOR85.183.HIT1"; transcript_id "LOCXPOR85.183.HIT1.transcript"; gene_name "LOCXPOR85.183.HIT1.OR.2R.313.7tm_4.exons1.CM038632.1.Leuciscus_idus";
CM038632.1	exonerate:protein2genome:local	exon	15380693	15381631	.	+	.	gene_id "LOCXPOR86.185.HIT1"; transcript_id "LOCXPOR86.185.HIT1.transcript"; gene_name "LOCXPOR86.185.HIT1.OR.2R.313.7tm_4.exons1.CM038632.1.Leuciscus_idus";
CM038632.1	exonerate:protein2genome:local	exon	15393328	15394263	.	+	.	gene_id "LOCXPOR76.186.HIT1"; transcript_id "LOCXPOR76.186.HIT1.transcript"; gene_name "LOCXPOR76.186.HIT1.OR.2R.312.7tm_4.exons1.CM038632.1.Leuciscus_idus";
CM038632.1	exonerate:protein2genome:local	exon	15412471	15413409	.	+	.	gene_id "LOCXPOR88.187.HIT1"; transcript_id "LOCXPOR88.187.HIT1.transcript"; gene_name "LOCXPOR88.187.HIT1.OR.2R.313.7tm_4.exons1.CM038632.1.Leuciscus_idus";
CM038632.1	exonerate:protein2genome:local	exon	15437821	15438753	.	+	.	gene_id "LOCXPOR89.188.HIT1"; transcript_id "LOCXPOR89.188.HIT1.transcript"; gene_name "LOCXPOR89.188.HIT1.OR.2R.311.7tm_4.exons1.CM038632.1.Leuciscus_idus";
CM038632.1	exonerate:protein2genome:local	exon	15467454	15468392	.	+	.	gene_id "LOCXPOR90.190.HIT1"; transcript_id "LOCXPOR90.190.HIT1.transcript"; gene_name "LOCXPOR90.190.HIT1.OR.2R.313.7tm_4.exons1.CM038632.1.Leuciscus_idus";
CM038632.1	exonerate:protein2genome:local	exon	15499188	15500135	.	-	.	gene_id "LOCXPOR91.191.HIT1"; transcript_id "LOCXPOR91.191.HIT1.transcript"; gene_name "LOCXPOR91.191.HIT1.OR.2R.316.7tm_4.exons1.CM038632.1.Leuciscus_idus";
CM038632.1	exonerate:protein2genome:local	exon	19550757	19551722	.	-	.	gene_id "LOCXPOR92.192.HIT1"; transcript_id "LOCXPOR92.192.HIT1.transcript"; gene_name "LOCXPOR92.192.HIT1.OR.2R.322.7tm_1.exons1.CM038632.1.Leuciscus_idus";
CM038632.1	exonerate:protein2genome:local	exon	19558379	19559347	.	-	.	gene_id "LOCXPOR93.193.HIT1"; transcript_id "LOCXPOR93.193.HIT1.transcript"; gene_name "LOCXPOR93.193.HIT1.OR.2R.323.7tm_1.exons1.CM038632.1.Leuciscus_idus";
CM038632.1	exonerate:protein2genome:local	exon	21833469	21834371	.	-	.	gene_id "LOCXPOR94.194.HIT1"; transcript_id "LOCXPOR94.194.HIT1.transcript"; gene_name "LOCXPOR94.194.HIT1.OR.2R.301.7tm_4.exons1.CM038632.1.Leuciscus_idus";
CM038632.1	exonerate:protein2genome:local	exon	21850332	21851291	.	-	.	gene_id "LOCXPOR95.195.HIT1"; transcript_id "LOCXPOR95.195.HIT1.transcript"; gene_name "LOCXPOR95.195.HIT1.OR.2R.320.7tm_4.exons1.CM038632.1.Leuciscus_idus";
CM038632.1	exonerate:protein2genome:local	exon	21880195	21881118	.	-	.	gene_id "LOCXPOR96.198.HIT1"; transcript_id "LOCXPOR96.198.HIT1.transcript"; gene_name "LOCXPOR96.198.HIT1.OR.2R.308.7tm_4.exons1.CM038632.1.Leuciscus_idus";
CM038632.1	exonerate:protein2genome:local	exon	21885483	21886421	.	-	.	gene_id "LOCXPOR97.199.HIT1"; transcript_id "LOCXPOR97.199.HIT1.transcript"; gene_name "LOCXPOR97.199.HIT1.OR.2R.313.7tm_4.exons1.CM038632.1.Leuciscus_idus";
CM038632.1	exonerate:protein2genome:local	exon	21907925	21908851	.	-	.	gene_id "LOCXPOR98.200.HIT1"; transcript_id "LOCXPOR98.200.HIT1.transcript"; gene_name "LOCXPOR98.200.HIT1.OR.2R.309.7tm_4.exons1.CM038632.1.Leuciscus_idus";
CM038632.1	exonerate:protein2genome:local	exon	21919183	21920103	.	-	.	gene_id "LOCXPOR99.201.HIT1"; transcript_id "LOCXPOR99.201.HIT1.transcript"; gene_name "LOCXPOR99.201.HIT1.OR.2R.307.7tm_4.exons1.CM038632.1.Leuciscus_idus";
CM038632.1	exonerate:protein2genome:local	exon	21938590	21939513	.	-	.	gene_id "LOCXPOR100.202.HIT1"; transcript_id "LOCXPOR100.202.HIT1.transcript"; gene_name "LOCXPOR100.202.HIT1.OR.2R.308.7tm_4.exons1.CM038632.1.Leuciscus_idus";
CM038632.1	exonerate:protein2genome:local	exon	21942522	21943460	.	-	.	gene_id "LOCXPOR101.203.HIT1"; transcript_id "LOCXPOR101.203.HIT1.transcript"; gene_name "LOCXPOR101.203.HIT1.OR.2R.313.7tm_4.exons1.CM038632.1.Leuciscus_idus";
CM038632.1	exonerate:protein2genome:local	exon	21984681	21985607	.	-	.	gene_id "LOCXPOR102.204.HIT1"; transcript_id "LOCXPOR102.204.HIT1.transcript"; gene_name "LOCXPOR102.204.HIT1.OR.2R.309.7tm_4.exons1.CM038632.1.Leuciscus_idus";
CM038632.1	exonerate:protein2genome:local	exon	21995062	21995979	.	-	.	gene_id "LOCXPOR103.205.HIT1"; transcript_id "LOCXPOR103.205.HIT1.transcript"; gene_name "LOCXPOR103.205.HIT1.OR.2R.306.7tm_4.exons1.CM038632.1.Leuciscus_idus";
CM038632.1	exonerate:protein2genome:local	exon	22011199	22012119	.	+	.	gene_id "LOCXPOR104.206.HIT1"; transcript_id "LOCXPOR104.206.HIT1.transcript"; gene_name "LOCXPOR104.206.HIT1.OR.2R.307.7tm_4.exons1.CM038632.1.Leuciscus_idus";
CM038632.1	exonerate:protein2genome:local	exon	22047055	22048008	.	+	.	gene_id "LOCXPOR105.208.HIT1"; transcript_id "LOCXPOR105.208.HIT1.transcript"; gene_name "LOCXPOR105.208.HIT1.OR.2R.318.7tm_1.exons1.CM038632.1.Leuciscus_idus";
CM038632.1	exonerate:protein2genome:local	exon	22052564	22053487	.	+	.	gene_id "LOCXPOR106.209.HIT1"; transcript_id "LOCXPOR106.209.HIT1.transcript"; gene_name "LOCXPOR106.209.HIT1.OR.2R.308.7tm_1.exons1.CM038632.1.Leuciscus_idus";
CM038632.1	exonerate:protein2genome:local	exon	22061713	22062642	.	+	.	gene_id "LOCXPOR107.210.HIT1"; transcript_id "LOCXPOR107.210.HIT1.transcript"; gene_name "LOCXPOR107.210.HIT1.OR.2R.310.7tm_1.exons1.CM038632.1.Leuciscus_idus";
CM038632.1	exonerate:protein2genome:local	exon	22069635	22070588	.	+	.	gene_id "LOCXPOR108.211.HIT1"; transcript_id "LOCXPOR108.211.HIT1.transcript"; gene_name "LOCXPOR108.211.HIT1.OR.2R.318.7tm_1.exons1.CM038632.1.Leuciscus_idus";
CM038633.1	exonerate:protein2genome:local	exon	36214958	36215923	.	+	.	gene_id "LOCXPOR109.213.HIT1"; transcript_id "LOCXPOR109.213.HIT1.transcript"; gene_name "LOCXPOR109.213.HIT1.OR.2R.322.7tm_4.exons1.CM038633.1.Leuciscus_idus";
CM038639.1	exonerate:protein2genome:local	exon	12979253	12980116	.	-	.	gene_id "LOCXPOR66.214.HIT1"; transcript_id "LOCXPOR66.214.HIT1.transcript"; gene_name "LOCXPOR66.214.HIT1.OR.2R.288.7tm_1.exons1.CM038639.1.Leuciscus_idus";
CM038640.1	exonerate:protein2genome:local	exon	17202624	17203571	.	-	.	gene_id "LOCXPOR110.215.HIT1"; transcript_id "LOCXPOR110.215.HIT1.transcript"; gene_name "LOCXPOR110.215.HIT1.OR.2R.316.7tm_1.exons1.CM038640.1.Leuciscus_idus";
CM038645.1	exonerate:protein2genome:local	exon	19245009	19245965	.	-	.	gene_id "LOCXPOR111.216.HIT1"; transcript_id "LOCXPOR111.216.HIT1.transcript"; gene_name "LOCXPOR111.216.HIT1.OR.2R.319.7tm_4.exons1.CM038645.1.Leuciscus_idus";
CM038645.1	exonerate:protein2genome:local	exon	19261934	19262899	.	+	.	gene_id "LOCXPOR112.217.HIT1"; transcript_id "LOCXPOR112.217.HIT1.transcript"; gene_name "LOCXPOR112.217.HIT1.OR.2R.322.7tm_4.exons1.CM038645.1.Leuciscus_idus";
CM038645.1	exonerate:protein2genome:local	exon	19267017	19267982	.	+	.	gene_id "LOCXPOR113.218.HIT1"; transcript_id "LOCXPOR113.218.HIT1.transcript"; gene_name "LOCXPOR113.218.HIT1.OR.2R.322.7tm_4.exons1.CM038645.1.Leuciscus_idus";
CM038645.1	exonerate:protein2genome:local	exon	19272606	19273559	.	-	.	gene_id "LOCXPOR114.220.HIT1"; transcript_id "LOCXPOR114.220.HIT1.transcript"; gene_name "LOCXPOR114.220.HIT1.OR.2R.318.7tm_4.exons1.CM038645.1.Leuciscus_idus";
CM038645.1	exonerate:protein2genome:local	exon	19273993	19274844	.	-	.	gene_id "LOCXPOR121.221.HIT1"; transcript_id "LOCXPOR121.221.HIT1.transcript"; gene_name "LOCXPOR121.221.HIT1.OR.2R.284.7tm_4.exons1.CM038645.1.Leuciscus_idus";
CM038645.1	exonerate:protein2genome:local	exon	19275885	19276871	.	-	.	gene_id "LOCXPOR115.222.HIT1"; transcript_id "LOCXPOR115.222.HIT1.transcript"; gene_name "LOCXPOR115.222.HIT1.OR.2R.329.7tm_4.exons1.CM038645.1.Leuciscus_idus";
CM038645.1	exonerate:protein2genome:local	exon	19277815	19278672	.	-	.	gene_id "LOCXPOR121.223.HIT1"; transcript_id "LOCXPOR121.223.HIT1.transcript"; gene_name "LOCXPOR121.223.HIT1.OR.2R.286.7tm_4.exons1.CM038645.1.Leuciscus_idus";
CM038645.1	exonerate:protein2genome:local	exon	19316814	19317797	.	-	.	gene_id "LOCXPOR116.225.HIT1"; transcript_id "LOCXPOR116.225.HIT1.transcript"; gene_name "LOCXPOR116.225.HIT1.OR.2R.328.7tm_4.exons1.CM038645.1.Leuciscus_idus";
CM038645.1	exonerate:protein2genome:local	exon	19332729	19333712	.	-	.	gene_id "LOCXPOR117.226.HIT1"; transcript_id "LOCXPOR117.226.HIT1.transcript"; gene_name "LOCXPOR117.226.HIT1.OR.2R.328.7tm_4.exons1.CM038645.1.Leuciscus_idus";
CM038645.1	exonerate:protein2genome:local	exon	19345345	19345736	.	-	.	gene_id "LOCXPOR118.228.HIT1"; transcript_id "LOCXPOR118.228.HIT1.transcript"; gene_name "LOCXPOR118.228.HIT1.OR.2R.336.7tm_4.exons3.CM038645.1.Leuciscus_idus";
CM038645.1	exonerate:protein2genome:local	exon	19353410	19353410	.	-	.	gene_id "LOCXPOR118.228.HIT1"; transcript_id "LOCXPOR118.228.HIT1.transcript"; gene_name "LOCXPOR118.228.HIT1.OR.2R.336.7tm_4.exons3.CM038645.1.Leuciscus_idus";
CM038645.1	exonerate:protein2genome:local	exon	19353534	19354148	.	-	.	gene_id "LOCXPOR118.228.HIT1"; transcript_id "LOCXPOR118.228.HIT1.transcript"; gene_name "LOCXPOR118.228.HIT1.OR.2R.336.7tm_4.exons3.CM038645.1.Leuciscus_idus";
CM038645.1	exonerate:protein2genome:local	exon	19368777	19369736	.	-	.	gene_id "LOCXPOR119.229.HIT1"; transcript_id "LOCXPOR119.229.HIT1.transcript"; gene_name "LOCXPOR119.229.HIT1.OR.2R.320.7tm_4.exons1.CM038645.1.Leuciscus_idus";
CM038645.1	exonerate:protein2genome:local	exon	19388843	19389811	.	+	.	gene_id "LOCXPOR120.232.HIT1"; transcript_id "LOCXPOR120.232.HIT1.transcript"; gene_name "LOCXPOR120.232.HIT1.OR.2R.323.7tm_4.exons1.CM038645.1.Leuciscus_idus";
CM038645.1	exonerate:protein2genome:local	exon	19397657	19398607	.	-	.	gene_id "LOCXPOR121.234.HIT1"; transcript_id "LOCXPOR121.234.HIT1.transcript"; gene_name "LOCXPOR121.234.HIT1.OR.2R.317.7tm_4.exons1.CM038645.1.Leuciscus_idus";
CM038645.1	exonerate:protein2genome:local	exon	19408056	19408991	.	+	.	gene_id "LOCXPOR122.235.HIT1"; transcript_id "LOCXPOR122.235.HIT1.transcript"; gene_name "LOCXPOR122.235.HIT1.OR.2R.312.7tm_4.exons1.CM038645.1.Leuciscus_idus";
CM038645.1	exonerate:protein2genome:local	exon	19425045	19425980	.	+	.	gene_id "LOCXPOR123.236.HIT1"; transcript_id "LOCXPOR123.236.HIT1.transcript"; gene_name "LOCXPOR123.236.HIT1.OR.2R.312.7tm_4.exons1.CM038645.1.Leuciscus_idus";
CM038645.1	exonerate:protein2genome:local	exon	19432415	19433350	.	+	.	gene_id "LOCXPOR124.237.HIT1"; transcript_id "LOCXPOR124.237.HIT1.transcript"; gene_name "LOCXPOR124.237.HIT1.OR.2R.312.7tm_4.exons1.CM038645.1.Leuciscus_idus";
CM038645.1	exonerate:protein2genome:local	exon	19511028	19511978	.	-	.	gene_id "LOCXPOR125.240.HIT1"; transcript_id "LOCXPOR125.240.HIT1.transcript"; gene_name "LOCXPOR125.240.HIT1.OR.2R.317.7tm_4.exons1.CM038645.1.Leuciscus_idus";
CM038645.1	exonerate:protein2genome:local	exon	19518253	19519203	.	-	.	gene_id "LOCXPOR126.241.HIT1"; transcript_id "LOCXPOR126.241.HIT1.transcript"; gene_name "LOCXPOR126.241.HIT1.OR.2R.317.7tm_4.exons1.CM038645.1.Leuciscus_idus";
CM038645.1	exonerate:protein2genome:local	exon	19527436	19528377	.	+	.	gene_id "LOCXPOR127.243.HIT1"; transcript_id "LOCXPOR127.243.HIT1.transcript"; gene_name "LOCXPOR127.243.HIT1.OR.2R.314.7tm_4.exons1.CM038645.1.Leuciscus_idus";
CM038645.1	exonerate:protein2genome:local	exon	19571589	19572545	.	+	.	gene_id "LOCXPOR128.245.HIT1"; transcript_id "LOCXPOR128.245.HIT1.transcript"; gene_name "LOCXPOR128.245.HIT1.OR.2R.319.7tm_4.exons1.CM038645.1.Leuciscus_idus";
CM038645.1	exonerate:protein2genome:local	exon	19602786	19603760	.	+	.	gene_id "LOCXPOR129.248.HIT1"; transcript_id "LOCXPOR129.248.HIT1.transcript"; gene_name "LOCXPOR129.248.HIT1.OR.2R.325.7tm_4.exons1.CM038645.1.Leuciscus_idus";
CM038645.1	exonerate:protein2genome:local	exon	19606083	19607039	.	+	.	gene_id "LOCXPOR130.250.HIT1"; transcript_id "LOCXPOR130.250.HIT1.transcript"; gene_name "LOCXPOR130.250.HIT1.OR.2R.319.7tm_4.exons1.CM038645.1.Leuciscus_idus";
CM038645.1	exonerate:protein2genome:local	exon	19615941	19616915	.	+	.	gene_id "LOCXPOR131.252.HIT1"; transcript_id "LOCXPOR131.252.HIT1.transcript"; gene_name "LOCXPOR131.252.HIT1.OR.2R.325.7tm_4.exons1.CM038645.1.Leuciscus_idus";
CM038645.1	exonerate:protein2genome:local	exon	19630361	19631317	.	+	.	gene_id "LOCXPOR132.254.HIT1"; transcript_id "LOCXPOR132.254.HIT1.transcript"; gene_name "LOCXPOR132.254.HIT1.OR.2R.319.7tm_4.exons1.CM038645.1.Leuciscus_idus";
CM038645.1	exonerate:protein2genome:local	exon	19639966	19640940	.	+	.	gene_id "LOCXPOR133.256.HIT1"; transcript_id "LOCXPOR133.256.HIT1.transcript"; gene_name "LOCXPOR133.256.HIT1.OR.2R.325.7tm_4.exons1.CM038645.1.Leuciscus_idus";
CM038645.1	exonerate:protein2genome:local	exon	19644182	19645138	.	+	.	gene_id "LOCXPOR134.258.HIT1"; transcript_id "LOCXPOR134.258.HIT1.transcript"; gene_name "LOCXPOR134.258.HIT1.OR.2R.319.7tm_4.exons1.CM038645.1.Leuciscus_idus";
CM038645.1	exonerate:protein2genome:local	exon	19654464	19655417	.	+	.	gene_id "LOCXPOR136.260.HIT1"; transcript_id "LOCXPOR136.260.HIT1.transcript"; gene_name "LOCXPOR136.260.HIT1.OR.2R.318.7tm_4.exons1.CM038645.1.Leuciscus_idus";
CM038645.1	exonerate:protein2genome:local	exon	19672768	19673724	.	+	.	gene_id "LOCXPOR136.262.HIT1"; transcript_id "LOCXPOR136.262.HIT1.transcript"; gene_name "LOCXPOR136.262.HIT1.OR.2R.319.7tm_4.exons1.CM038645.1.Leuciscus_idus";
CM038645.1	exonerate:protein2genome:local	exon	19688030	19688983	.	+	.	gene_id "LOCXPOR136.265.HIT1"; transcript_id "LOCXPOR136.265.HIT1.transcript"; gene_name "LOCXPOR136.265.HIT1.OR.2R.318.7tm_4.exons1.CM038645.1.Leuciscus_idus";
JAJAVR010000060.1	exonerate:protein2genome:local	exon	68039	68956	.	-	.	gene_id "LOCXPOR138.266.HIT1"; transcript_id "LOCXPOR138.266.HIT1.transcript"; gene_name "LOCXPOR138.266.HIT1.OR.2R.306.7tm_1.exons1.JAJAVR010000060.1.Leuciscus_idus";
CM038622.1	exonerate:protein2genome:local	exon	15197763	15198650	.	+	.	gene_id "LOCXPSichOR6.1-kappa.319.273.HIT1"; transcript_id "LOCXPSichOR6.1-kappa.319.273.HIT1.transcript"; gene_name "LOCXPSichOR6.1-kappa.319.273.HIT1.OR.1R.296.7tm_1.exons1.CM038622.1.Leuciscus_idus";
CM038621.1	exonerate:protein2genome:local	exon	57090425	57091429	.	-	.	gene_id "LOCXPTAAR1.117.HIT1"; transcript_id "LOCXPTAAR1.117.HIT1.transcript"; gene_name "LOCXPTAAR1.117.HIT1.TAAR.2R.335.7tm_1.exons1.CM038621.1.Leuciscus_idus";
CM038625.1	exonerate:protein2genome:local	exon	48140691	48141686	.	-	.	gene_id "LOCXPTAAR2.139.HIT1"; transcript_id "LOCXPTAAR2.139.HIT1.transcript"; gene_name "LOCXPTAAR2.139.HIT1.TAAR.2R.332.7tm_1.exons1.CM038625.1.Leuciscus_idus";
CM038625.1	exonerate:protein2genome:local	exon	48430563	48431558	.	+	.	gene_id "LOCXPTAAR3.150.HIT1"; transcript_id "LOCXPTAAR3.150.HIT1.transcript"; gene_name "LOCXPTAAR3.150.HIT1.TAAR.2R.332.7tm_1.exons1.CM038625.1.Leuciscus_idus";
CM038636.1	exonerate:protein2genome:local	exon	37663722	37664744	.	-	.	gene_id "LOCXPTAAR4.209.HIT1"; transcript_id "LOCXPTAAR4.209.HIT1.transcript"; gene_name "LOCXPTAAR4.209.HIT1.TAAR.2R.341.7tm_1.exons1.CM038636.1.Leuciscus_idus";
CM038636.1	exonerate:protein2genome:local	exon	37783451	37784461	.	-	.	gene_id "LOCXPTAAR5.228.HIT1"; transcript_id "LOCXPTAAR5.228.HIT1.transcript"; gene_name "LOCXPTAAR5.228.HIT1.TAAR.2R.337.7tm_1.exons1.CM038636.1.Leuciscus_idus";
CM038636.1	exonerate:protein2genome:local	exon	37891465	37891927	.	-	.	gene_id "LOCXPTAAR5.238.HIT1"; transcript_id "LOCXPTAAR5.238.HIT1.transcript"; gene_name "LOCXPTAAR5.238.HIT1.TAAR.2R.328.7tm_1.exons3.CM038636.1.Leuciscus_idus";
CM038636.1	exonerate:protein2genome:local	exon	37894747	37894751	.	-	.	gene_id "LOCXPTAAR5.238.HIT1"; transcript_id "LOCXPTAAR5.238.HIT1.transcript"; gene_name "LOCXPTAAR5.238.HIT1.TAAR.2R.328.7tm_1.exons3.CM038636.1.Leuciscus_idus";
CM038636.1	exonerate:protein2genome:local	exon	37895090	37895632	.	-	.	gene_id "LOCXPTAAR5.238.HIT1"; transcript_id "LOCXPTAAR5.238.HIT1.transcript"; gene_name "LOCXPTAAR5.238.HIT1.TAAR.2R.328.7tm_1.exons3.CM038636.1.Leuciscus_idus";
CM038638.1	exonerate:protein2genome:local	exon	31004931	31005962	.	-	.	gene_id "LOCXPTAAR6.131.HIT1"; transcript_id "LOCXPTAAR6.131.HIT1.transcript"; gene_name "LOCXPTAAR6.131.HIT1.TAAR.2R.344.7tm_1.exons1.CM038638.1.Leuciscus_idus";
CM038638.1	exonerate:protein2genome:local	exon	31012863	31013885	.	-	.	gene_id "LOCXPTAAR7.132.HIT1"; transcript_id "LOCXPTAAR7.132.HIT1.transcript"; gene_name "LOCXPTAAR7.132.HIT1.TAAR.2R.341.7tm_1.exons1.CM038638.1.Leuciscus_idus";
CM038638.1	exonerate:protein2genome:local	exon	31017567	31018598	.	-	.	gene_id "LOCXPTAAR8.133.HIT1"; transcript_id "LOCXPTAAR8.133.HIT1.transcript"; gene_name "LOCXPTAAR8.133.HIT1.TAAR.2R.344.7tm_1.exons1.CM038638.1.Leuciscus_idus";
CM038638.1	exonerate:protein2genome:local	exon	31029036	31030007	.	-	.	gene_id "LOCXPTAAR9.134.HIT1"; transcript_id "LOCXPTAAR9.134.HIT1.transcript"; gene_name "LOCXPTAAR9.134.HIT1.TAAR.2R.324.7tm_1.exons1.CM038638.1.Leuciscus_idus";
CM038638.1	exonerate:protein2genome:local	exon	31049125	31050102	.	-	.	gene_id "LOCXPTAAR10.135.HIT1"; transcript_id "LOCXPTAAR10.135.HIT1.transcript"; gene_name "LOCXPTAAR10.135.HIT1.TAAR.2R.326.7tm_1.exons1.CM038638.1.Leuciscus_idus";
CM038638.1	exonerate:protein2genome:local	exon	31054366	31055382	.	-	.	gene_id "LOCXPTAAR11.136.HIT1"; transcript_id "LOCXPTAAR11.136.HIT1.transcript"; gene_name "LOCXPTAAR11.136.HIT1.TAAR.2R.339.7tm_1.exons1.CM038638.1.Leuciscus_idus";
CM038638.1	exonerate:protein2genome:local	exon	31058242	31059234	.	-	.	gene_id "LOCXPTAAR12.137.HIT1"; transcript_id "LOCXPTAAR12.137.HIT1.transcript"; gene_name "LOCXPTAAR12.137.HIT1.TAAR.2R.331.7tm_1.exons1.CM038638.1.Leuciscus_idus";
CM038638.1	exonerate:protein2genome:local	exon	31062196	31063221	.	-	.	gene_id "LOCXPTAAR13.138.HIT1"; transcript_id "LOCXPTAAR13.138.HIT1.transcript"; gene_name "LOCXPTAAR13.138.HIT1.TAAR.2R.342.7tm_1.exons1.CM038638.1.Leuciscus_idus";
CM038638.1	exonerate:protein2genome:local	exon	31068241	31069233	.	-	.	gene_id "LOCXPTAAR14.140.HIT1"; transcript_id "LOCXPTAAR14.140.HIT1.transcript"; gene_name "LOCXPTAAR14.140.HIT1.TAAR.2R.331.7tm_1.exons1.CM038638.1.Leuciscus_idus";
CM038638.1	exonerate:protein2genome:local	exon	31073108	31074085	.	+	.	gene_id "LOCXPTAAR15.141.HIT1"; transcript_id "LOCXPTAAR15.141.HIT1.transcript"; gene_name "LOCXPTAAR15.141.HIT1.TAAR.2R.326.7tm_1.exons1.CM038638.1.Leuciscus_idus";
CM038638.1	exonerate:protein2genome:local	exon	31083873	31084877	.	-	.	gene_id "LOCXPTAAR16.142.HIT1"; transcript_id "LOCXPTAAR16.142.HIT1.transcript"; gene_name "LOCXPTAAR16.142.HIT1.TAAR.2R.335.7tm_1.exons1.CM038638.1.Leuciscus_idus";
CM038638.1	exonerate:protein2genome:local	exon	31097389	31098396	.	-	.	gene_id "LOCXPTAAR17.143.HIT1"; transcript_id "LOCXPTAAR17.143.HIT1.transcript"; gene_name "LOCXPTAAR17.143.HIT1.TAAR.2R.336.7tm_1.exons1.CM038638.1.Leuciscus_idus";
CM038638.1	exonerate:protein2genome:local	exon	31137197	31138192	.	+	.	gene_id "LOCXPTAAR18.145.HIT1"; transcript_id "LOCXPTAAR18.145.HIT1.transcript"; gene_name "LOCXPTAAR18.145.HIT1.TAAR.2R.332.7tm_1.exons1.CM038638.1.Leuciscus_idus";
CM038638.1	exonerate:protein2genome:local	exon	31156610	31157614	.	-	.	gene_id "LOCXPTAAR19.148.HIT1"; transcript_id "LOCXPTAAR19.148.HIT1.transcript"; gene_name "LOCXPTAAR19.148.HIT1.TAAR.2R.335.7tm_1.exons1.CM038638.1.Leuciscus_idus";
CM038638.1	exonerate:protein2genome:local	exon	31162185	31163204	.	-	.	gene_id "LOCXPTAAR20.149.HIT1"; transcript_id "LOCXPTAAR20.149.HIT1.transcript"; gene_name "LOCXPTAAR20.149.HIT1.TAAR.2R.340.7tm_1.exons1.CM038638.1.Leuciscus_idus";
CM038638.1	exonerate:protein2genome:local	exon	31170247	31171269	.	+	.	gene_id "LOCXPTAAR21.151.HIT1"; transcript_id "LOCXPTAAR21.151.HIT1.transcript"; gene_name "LOCXPTAAR21.151.HIT1.TAAR.2R.341.7tm_1.exons1.CM038638.1.Leuciscus_idus";
CM038638.1	exonerate:protein2genome:local	exon	31179891	31180913	.	+	.	gene_id "LOCXPTAAR22.152.HIT1"; transcript_id "LOCXPTAAR22.152.HIT1.transcript"; gene_name "LOCXPTAAR22.152.HIT1.TAAR.2R.341.7tm_1.exons1.CM038638.1.Leuciscus_idus";
CM038638.1	exonerate:protein2genome:local	exon	31188767	31189789	.	+	.	gene_id "LOCXPTAAR23.153.HIT1"; transcript_id "LOCXPTAAR23.153.HIT1.transcript"; gene_name "LOCXPTAAR23.153.HIT1.TAAR.2R.341.7tm_1.exons1.CM038638.1.Leuciscus_idus";
CM038638.1	exonerate:protein2genome:local	exon	31193823	31194845	.	+	.	gene_id "LOCXPTAAR24.154.HIT1"; transcript_id "LOCXPTAAR24.154.HIT1.transcript"; gene_name "LOCXPTAAR24.154.HIT1.TAAR.2R.341.7tm_1.exons1.CM038638.1.Leuciscus_idus";
CM038638.1	exonerate:protein2genome:local	exon	31207830	31208810	.	+	.	gene_id "LOCXPTAAR25.155.HIT1"; transcript_id "LOCXPTAAR25.155.HIT1.transcript"; gene_name "LOCXPTAAR25.155.HIT1.TAAR.2R.327.7tm_1.exons1.CM038638.1.Leuciscus_idus";
CM038638.1	exonerate:protein2genome:local	exon	31218174	31219154	.	+	.	gene_id "LOCXPTAAR26.156.HIT1"; transcript_id "LOCXPTAAR26.156.HIT1.transcript"; gene_name "LOCXPTAAR26.156.HIT1.TAAR.2R.327.7tm_1.exons1.CM038638.1.Leuciscus_idus";
CM038638.1	exonerate:protein2genome:local	exon	31240951	31241161	.	-	.	gene_id "LOCXPTAAR27.158.HIT1"; transcript_id "LOCXPTAAR27.158.HIT1.transcript"; gene_name "LOCXPTAAR27.158.HIT1.TAAR.2R.330.7tm_1.exons2.CM038638.1.Leuciscus_idus";
CM038638.1	exonerate:protein2genome:local	exon	31241654	31242432	.	-	.	gene_id "LOCXPTAAR27.158.HIT1"; transcript_id "LOCXPTAAR27.158.HIT1.transcript"; gene_name "LOCXPTAAR27.158.HIT1.TAAR.2R.330.7tm_1.exons2.CM038638.1.Leuciscus_idus";
CM038638.1	exonerate:protein2genome:local	exon	31265704	31266699	.	+	.	gene_id "LOCXPTAAR28.160.HIT1"; transcript_id "LOCXPTAAR28.160.HIT1.transcript"; gene_name "LOCXPTAAR28.160.HIT1.TAAR.2R.332.7tm_1.exons1.CM038638.1.Leuciscus_idus";
CM038638.1	exonerate:protein2genome:local	exon	31293948	31294943	.	+	.	gene_id "LOCXPTAAR28.162.HIT1"; transcript_id "LOCXPTAAR28.162.HIT1.transcript"; gene_name "LOCXPTAAR28.162.HIT1.TAAR.2R.332.7tm_1.exons1.CM038638.1.Leuciscus_idus";
CM038638.1	exonerate:protein2genome:local	exon	31309715	31310665	.	+	.	gene_id "LOCXPTAAR30.163.HIT1"; transcript_id "LOCXPTAAR30.163.HIT1.transcript"; gene_name "LOCXPTAAR30.163.HIT1.TAAR.2R.317.7tm_1.exons1.CM038638.1.Leuciscus_idus";
CM038638.1	exonerate:protein2genome:local	exon	31313169	31314149	.	+	.	gene_id "LOCXPTAAR31.164.HIT1"; transcript_id "LOCXPTAAR31.164.HIT1.transcript"; gene_name "LOCXPTAAR31.164.HIT1.TAAR.2R.327.7tm_1.exons1.CM038638.1.Leuciscus_idus";
CM038638.1	exonerate:protein2genome:local	exon	31327599	31328576	.	+	.	gene_id "LOCXPTAAR32.165.HIT1"; transcript_id "LOCXPTAAR32.165.HIT1.transcript"; gene_name "LOCXPTAAR32.165.HIT1.TAAR.2R.326.7tm_1.exons1.CM038638.1.Leuciscus_idus";
CM038638.1	exonerate:protein2genome:local	exon	31333128	31334105	.	+	.	gene_id "LOCXPTAAR33.166.HIT1"; transcript_id "LOCXPTAAR33.166.HIT1.transcript"; gene_name "LOCXPTAAR33.166.HIT1.TAAR.2R.326.7tm_1.exons1.CM038638.1.Leuciscus_idus";
CM038638.1	exonerate:protein2genome:local	exon	31337324	31338301	.	+	.	gene_id "LOCXPTAAR34.167.HIT1"; transcript_id "LOCXPTAAR34.167.HIT1.transcript"; gene_name "LOCXPTAAR34.167.HIT1.TAAR.2R.326.7tm_1.exons1.CM038638.1.Leuciscus_idus";
CM038638.1	exonerate:protein2genome:local	exon	31343441	31344418	.	+	.	gene_id "LOCXPTAAR35.168.HIT1"; transcript_id "LOCXPTAAR35.168.HIT1.transcript"; gene_name "LOCXPTAAR35.168.HIT1.TAAR.2R.326.7tm_1.exons1.CM038638.1.Leuciscus_idus";
CM038638.1	exonerate:protein2genome:local	exon	31348941	31349918	.	+	.	gene_id "LOCXPTAAR34.169.HIT1"; transcript_id "LOCXPTAAR34.169.HIT1.transcript"; gene_name "LOCXPTAAR34.169.HIT1.TAAR.2R.326.7tm_1.exons1.CM038638.1.Leuciscus_idus";
CM038638.1	exonerate:protein2genome:local	exon	31377685	31378704	.	+	.	gene_id "LOCXPTAAR37.170.HIT1"; transcript_id "LOCXPTAAR37.170.HIT1.transcript"; gene_name "LOCXPTAAR37.170.HIT1.TAAR.2R.340.7tm_1.exons1.CM038638.1.Leuciscus_idus";
CM038638.1	exonerate:protein2genome:local	exon	31382077	31383054	.	+	.	gene_id "LOCXPTAAR38.171.HIT1"; transcript_id "LOCXPTAAR38.171.HIT1.transcript"; gene_name "LOCXPTAAR38.171.HIT1.TAAR.2R.326.7tm_1.exons1.CM038638.1.Leuciscus_idus";
CM038638.1	exonerate:protein2genome:local	exon	31388936	31389916	.	+	.	gene_id "LOCXPTAAR39.172.HIT1"; transcript_id "LOCXPTAAR39.172.HIT1.transcript"; gene_name "LOCXPTAAR39.172.HIT1.TAAR.2R.327.7tm_1.exons1.CM038638.1.Leuciscus_idus";
CM038641.1	exonerate:protein2genome:local	exon	878735	879694	.	+	.	gene_id "LOCXPTAAR40.174.HIT1"; transcript_id "LOCXPTAAR40.174.HIT1.transcript"; gene_name "LOCXPTAAR40.174.HIT1.TAAR.2R.320.7tm_1.exons1.CM038641.1.Leuciscus_idus";
CM038641.1	exonerate:protein2genome:local	exon	887692	888657	.	+	.	gene_id "LOCXPTAAR41.176.HIT1"; transcript_id "LOCXPTAAR41.176.HIT1.transcript"; gene_name "LOCXPTAAR41.176.HIT1.TAAR.2R.322.7tm_1.exons1.CM038641.1.Leuciscus_idus";
CM038641.1	exonerate:protein2genome:local	exon	938308	939273	.	+	.	gene_id "LOCXPTAAR42.178.HIT1"; transcript_id "LOCXPTAAR42.178.HIT1.transcript"; gene_name "LOCXPTAAR42.178.HIT1.TAAR.2R.322.7tm_1.exons1.CM038641.1.Leuciscus_idus";
CM038641.1	exonerate:protein2genome:local	exon	947856	948821	.	+	.	gene_id "LOCXPTAAR43.180.HIT1"; transcript_id "LOCXPTAAR43.180.HIT1.transcript"; gene_name "LOCXPTAAR43.180.HIT1.TAAR.2R.322.7tm_1.exons1.CM038641.1.Leuciscus_idus";
CM038641.1	exonerate:protein2genome:local	exon	963765	964730	.	+	.	gene_id "LOCXPTAAR44.182.HIT1"; transcript_id "LOCXPTAAR44.182.HIT1.transcript"; gene_name "LOCXPTAAR44.182.HIT1.TAAR.2R.322.7tm_1.exons1.CM038641.1.Leuciscus_idus";
CM038641.1	exonerate:protein2genome:local	exon	971201	972166	.	+	.	gene_id "LOCXPTAAR45.184.HIT1"; transcript_id "LOCXPTAAR45.184.HIT1.transcript"; gene_name "LOCXPTAAR45.184.HIT1.TAAR.2R.322.7tm_1.exons1.CM038641.1.Leuciscus_idus";
CM038641.1	exonerate:protein2genome:local	exon	991470	992435	.	+	.	gene_id "LOCXPTAAR46.186.HIT1"; transcript_id "LOCXPTAAR46.186.HIT1.transcript"; gene_name "LOCXPTAAR46.186.HIT1.TAAR.2R.322.7tm_1.exons1.CM038641.1.Leuciscus_idus";
CM038645.1	exonerate:protein2genome:local	exon	22155918	22156949	.	-	.	gene_id "LOCXPTAAR47.188.HIT1"; transcript_id "LOCXPTAAR47.188.HIT1.transcript"; gene_name "LOCXPTAAR47.188.HIT1.TAAR.2R.344.7tm_1.exons1.CM038645.1.Leuciscus_idus";
CM038645.1	exonerate:protein2genome:local	exon	22181132	22182163	.	-	.	gene_id "LOCXPTAAR48.190.HIT1"; transcript_id "LOCXPTAAR48.190.HIT1.transcript"; gene_name "LOCXPTAAR48.190.HIT1.TAAR.2R.344.7tm_1.exons1.CM038645.1.Leuciscus_idus";
CM038645.1	exonerate:protein2genome:local	exon	22201477	22202502	.	-	.	gene_id "LOCXPTAAR49.192.HIT1"; transcript_id "LOCXPTAAR49.192.HIT1.transcript"; gene_name "LOCXPTAAR49.192.HIT1.TAAR.2R.342.7tm_1.exons1.CM038645.1.Leuciscus_idus";
CM038645.1	exonerate:protein2genome:local	exon	22222718	22223737	.	-	.	gene_id "LOCXPTAAR50.194.HIT1"; transcript_id "LOCXPTAAR50.194.HIT1.transcript"; gene_name "LOCXPTAAR50.194.HIT1.TAAR.2R.340.7tm_1.exons1.CM038645.1.Leuciscus_idus";
CM038645.1	exonerate:protein2genome:local	exon	22247979	22248998	.	-	.	gene_id "LOCXPTAAR51.198.HIT1"; transcript_id "LOCXPTAAR51.198.HIT1.transcript"; gene_name "LOCXPTAAR51.198.HIT1.TAAR.2R.340.7tm_1.exons1.CM038645.1.Leuciscus_idus";
CM038645.1	exonerate:protein2genome:local	exon	22272207	22273232	.	-	.	gene_id "LOCXPTAAR49.200.HIT1"; transcript_id "LOCXPTAAR49.200.HIT1.transcript"; gene_name "LOCXPTAAR49.200.HIT1.TAAR.2R.342.7tm_1.exons1.CM038645.1.Leuciscus_idus";
CM038645.1	exonerate:protein2genome:local	exon	22289453	22290484	.	-	.	gene_id "LOCXPTAAR53.202.HIT1"; transcript_id "LOCXPTAAR53.202.HIT1.transcript"; gene_name "LOCXPTAAR53.202.HIT1.TAAR.2R.344.7tm_1.exons1.CM038645.1.Leuciscus_idus";
CM038645.1	exonerate:protein2genome:local	exon	22329675	22330667	.	-	.	gene_id "LOCXPTAAR54.204.HIT1"; transcript_id "LOCXPTAAR54.204.HIT1.transcript"; gene_name "LOCXPTAAR54.204.HIT1.TAAR.2R.331.7tm_1.exons1.CM038645.1.Leuciscus_idus";
CM038645.1	exonerate:protein2genome:local	exon	22355101	22356123	.	-	.	gene_id "LOCXPTAAR55.206.HIT1"; transcript_id "LOCXPTAAR55.206.HIT1.transcript"; gene_name "LOCXPTAAR55.206.HIT1.TAAR.2R.341.7tm_1.exons1.CM038645.1.Leuciscus_idus";
CM038645.1	exonerate:protein2genome:local	exon	22405508	22406539	.	+	.	gene_id "LOCXPTAAR56.213.HIT1"; transcript_id "LOCXPTAAR56.213.HIT1.transcript"; gene_name "LOCXPTAAR56.213.HIT1.TAAR.2R.344.7tm_1.exons1.CM038645.1.Leuciscus_idus";
CM038645.1	exonerate:protein2genome:local	exon	22422859	22423854	.	+	.	gene_id "LOCXPTAAR57.215.HIT1"; transcript_id "LOCXPTAAR57.215.HIT1.transcript"; gene_name "LOCXPTAAR57.215.HIT1.TAAR.2R.332.7tm_1.exons1.CM038645.1.Leuciscus_idus";
CM038645.1	exonerate:protein2genome:local	exon	22428822	22429853	.	+	.	gene_id "LOCXPTAAR58.217.HIT1"; transcript_id "LOCXPTAAR58.217.HIT1.transcript"; gene_name "LOCXPTAAR58.217.HIT1.TAAR.2R.344.7tm_1.exons1.CM038645.1.Leuciscus_idus";
CM038645.1	exonerate:protein2genome:local	exon	22439794	22440825	.	+	.	gene_id "LOCXPTAAR59.219.HIT1"; transcript_id "LOCXPTAAR59.219.HIT1.transcript"; gene_name "LOCXPTAAR59.219.HIT1.TAAR.2R.344.7tm_1.exons1.CM038645.1.Leuciscus_idus";
CM038645.1	exonerate:protein2genome:local	exon	22487515	22488546	.	-	.	gene_id "LOCXPTAAR60.220.HIT1"; transcript_id "LOCXPTAAR60.220.HIT1.transcript"; gene_name "LOCXPTAAR60.220.HIT1.TAAR.2R.344.7tm_1.exons1.CM038645.1.Leuciscus_idus";
CM038645.1	exonerate:protein2genome:local	exon	22563103	22564134	.	+	.	gene_id "LOCXPTAAR56.224.HIT1"; transcript_id "LOCXPTAAR56.224.HIT1.transcript"; gene_name "LOCXPTAAR56.224.HIT1.TAAR.2R.344.7tm_1.exons1.CM038645.1.Leuciscus_idus";
CM038645.1	exonerate:protein2genome:local	exon	22570492	22571524	.	-	.	gene_id "LOCXPTAAR60.227.HIT1"; transcript_id "LOCXPTAAR60.227.HIT1.transcript"; gene_name "LOCXPTAAR60.227.HIT1.TAAR.2R.291.7tm_1.exons1.CM038645.1.Leuciscus_idus";
CM038645.1	exonerate:protein2genome:local	exon	22576626	22577579	.	+	.	gene_id "LOCXPTAAR62.229.HIT1"; transcript_id "LOCXPTAAR62.229.HIT1.transcript"; gene_name "LOCXPTAAR62.229.HIT1.TAAR.2R.318.7tm_1.exons1.CM038645.1.Leuciscus_idus";
CM038645.1	exonerate:protein2genome:local	exon	22601346	22602365	.	-	.	gene_id "LOCXPTAAR63.230.HIT1"; transcript_id "LOCXPTAAR63.230.HIT1.transcript"; gene_name "LOCXPTAAR63.230.HIT1.TAAR.2R.340.7tm_1.exons1.CM038645.1.Leuciscus_idus";
CM038645.1	exonerate:protein2genome:local	exon	22642084	22643115	.	-	.	gene_id "LOCXPTAAR64.231.HIT1"; transcript_id "LOCXPTAAR64.231.HIT1.transcript"; gene_name "LOCXPTAAR64.231.HIT1.TAAR.2R.344.7tm_1.exons1.CM038645.1.Leuciscus_idus";
CM038645.1	exonerate:protein2genome:local	exon	22699161	22700183	.	-	.	gene_id "LOCXPTAAR65.232.HIT1"; transcript_id "LOCXPTAAR65.232.HIT1.transcript"; gene_name "LOCXPTAAR65.232.HIT1.TAAR.2R.341.7tm_1.exons1.CM038645.1.Leuciscus_idus";
CM038645.1	exonerate:protein2genome:local	exon	22734644	22735669	.	-	.	gene_id "LOCXPTAAR66.234.HIT1"; transcript_id "LOCXPTAAR66.234.HIT1.transcript"; gene_name "LOCXPTAAR66.234.HIT1.TAAR.2R.342.7tm_1.exons1.CM038645.1.Leuciscus_idus";
CM038645.1	exonerate:protein2genome:local	exon	22792799	22793827	.	-	.	gene_id "LOCXPTAAR67.235.HIT1"; transcript_id "LOCXPTAAR67.235.HIT1.transcript"; gene_name "LOCXPTAAR67.235.HIT1.TAAR.2R.343.7tm_1.exons1.CM038645.1.Leuciscus_idus";
CM038645.1	exonerate:protein2genome:local	exon	22828632	22829654	.	+	.	gene_id "LOCXPTAAR68.236.HIT1"; transcript_id "LOCXPTAAR68.236.HIT1.transcript"; gene_name "LOCXPTAAR68.236.HIT1.TAAR.2R.341.7tm_1.exons1.CM038645.1.Leuciscus_idus";
CM038645.1	exonerate:protein2genome:local	exon	22845875	22846852	.	+	.	gene_id "LOCXPTAAR65.237.HIT1"; transcript_id "LOCXPTAAR65.237.HIT1.transcript"; gene_name "LOCXPTAAR65.237.HIT1.TAAR.2R.326.7tm_1.exons1.CM038645.1.Leuciscus_idus";
CM038645.1	exonerate:protein2genome:local	exon	22886226	22886816	.	-	.	gene_id "LOCXPTAAR70.242.HIT1"; transcript_id "LOCXPTAAR70.242.HIT1.transcript"; gene_name "LOCXPTAAR70.242.HIT1.TAAR.2R.342.7tm_1.exons2.CM038645.1.Leuciscus_idus";
CM038645.1	exonerate:protein2genome:local	exon	22887875	22888309	.	-	.	gene_id "LOCXPTAAR70.242.HIT1"; transcript_id "LOCXPTAAR70.242.HIT1.transcript"; gene_name "LOCXPTAAR70.242.HIT1.TAAR.2R.342.7tm_1.exons2.CM038645.1.Leuciscus_idus";
CM038645.1	exonerate:protein2genome:local	exon	22896003	22897037	.	-	.	gene_id "LOCXPTAAR71.254.HIT1"; transcript_id "LOCXPTAAR71.254.HIT1.transcript"; gene_name "LOCXPTAAR71.254.HIT1.TAAR.2R.345.7tm_1.exons1.CM038645.1.Leuciscus_idus";
CM038645.1	exonerate:protein2genome:local	exon	22920084	22921034	.	-	.	gene_id "LOCXPTAAR72.255.HIT1"; transcript_id "LOCXPTAAR72.255.HIT1.transcript"; gene_name "LOCXPTAAR72.255.HIT1.TAAR.2R.317.7tm_1.exons1.CM038645.1.Leuciscus_idus";
CM038645.1	exonerate:protein2genome:local	exon	22925376	22926341	.	-	.	gene_id "LOCXPTAAR73.256.HIT1"; transcript_id "LOCXPTAAR73.256.HIT1.transcript"; gene_name "LOCXPTAAR73.256.HIT1.TAAR.2R.322.7tm_1.exons1.CM038645.1.Leuciscus_idus";
CM038645.1	exonerate:protein2genome:local	exon	22951655	22952677	.	-	.	gene_id "LOCXPTAAR74.118.HIT1"; transcript_id "LOCXPTAAR74.118.HIT1.transcript"; gene_name "LOCXPTAAR74.118.HIT1.TAAR.2R.341.7tm_1.exons1.CM038645.1.Leuciscus_idus";
CM038645.1	exonerate:protein2genome:local	exon	22962012	22963034	.	-	.	gene_id "LOCXPTAAR75.119.HIT1"; transcript_id "LOCXPTAAR75.119.HIT1.transcript"; gene_name "LOCXPTAAR75.119.HIT1.TAAR.2R.341.7tm_1.exons1.CM038645.1.Leuciscus_idus";
CM038645.1	exonerate:protein2genome:local	exon	22969252	22970244	.	-	.	gene_id "LOCXPTAAR76.120.HIT1"; transcript_id "LOCXPTAAR76.120.HIT1.transcript"; gene_name "LOCXPTAAR76.120.HIT1.TAAR.2R.331.7tm_1.exons1.CM038645.1.Leuciscus_idus";
CM038645.1	exonerate:protein2genome:local	exon	23017028	23017993	.	+	.	gene_id "LOCXPTAAR77.121.HIT1"; transcript_id "LOCXPTAAR77.121.HIT1.transcript"; gene_name "LOCXPTAAR77.121.HIT1.TAAR.2R.322.7tm_1.exons1.CM038645.1.Leuciscus_idus";
CM038645.1	exonerate:protein2genome:local	exon	23035454	23036419	.	-	.	gene_id "LOCXPTAAR78.122.HIT1"; transcript_id "LOCXPTAAR78.122.HIT1.transcript"; gene_name "LOCXPTAAR78.122.HIT1.TAAR.2R.322.7tm_1.exons1.CM038645.1.Leuciscus_idus";
JAJAVR010000026.1	exonerate:protein2genome:local	exon	1154586	1155605	.	+	.	gene_id "LOCXPTAAR79.123.HIT1"; transcript_id "LOCXPTAAR79.123.HIT1.transcript"; gene_name "LOCXPTAAR79.123.HIT1.TAAR.2R.340.7tm_1.exons1.JAJAVR010000026.1.Leuciscus_idus";
JAJAVR010000026.1	exonerate:protein2genome:local	exon	1179116	1180141	.	+	.	gene_id "LOCXPTAAR80.124.HIT1"; transcript_id "LOCXPTAAR80.124.HIT1.transcript"; gene_name "LOCXPTAAR80.124.HIT1.TAAR.2R.342.7tm_1.exons1.JAJAVR010000026.1.Leuciscus_idus";
JAJAVR010000026.1	exonerate:protein2genome:local	exon	1414934	1415941	.	+	.	gene_id "LOCXPTAAR81.125.HIT1"; transcript_id "LOCXPTAAR81.125.HIT1.transcript"; gene_name "LOCXPTAAR81.125.HIT1.TAAR.2R.336.7tm_1.exons1.JAJAVR010000026.1.Leuciscus_idus";
JAJAVR010000026.1	exonerate:protein2genome:local	exon	1503939	1504967	.	-	.	gene_id "LOCXPTAAR82.126.HIT1"; transcript_id "LOCXPTAAR82.126.HIT1.transcript"; gene_name "LOCXPTAAR82.126.HIT1.TAAR.2R.343.7tm_1.exons1.JAJAVR010000026.1.Leuciscus_idus";
JAJAVR010000026.1	exonerate:protein2genome:local	exon	1807982	1808953	.	+	.	gene_id "LOCXPTAAR83.127.HIT1"; transcript_id "LOCXPTAAR83.127.HIT1.transcript"; gene_name "LOCXPTAAR83.127.HIT1.TAAR.2R.324.7tm_1.exons1.JAJAVR010000026.1.Leuciscus_idus";
JAJAVR010000026.1	exonerate:protein2genome:local	exon	1877415	1878425	.	+	.	gene_id "LOCXPTAAR84.128.HIT1"; transcript_id "LOCXPTAAR84.128.HIT1.transcript"; gene_name "LOCXPTAAR84.128.HIT1.TAAR.2R.337.7tm_1.exons1.JAJAVR010000026.1.Leuciscus_idus";
JAJAVR010000026.1	exonerate:protein2genome:local	exon	2025431	2026456	.	+	.	gene_id "LOCXPTAAR85.129.HIT1"; transcript_id "LOCXPTAAR85.129.HIT1.transcript"; gene_name "LOCXPTAAR85.129.HIT1.TAAR.2R.342.7tm_1.exons1.JAJAVR010000026.1.Leuciscus_idus";
JAJAVR010000027.1	exonerate:protein2genome:local	exon	180863	181864	.	+	.	gene_id "LOCXPTAAR86.130.HIT1"; transcript_id "LOCXPTAAR86.130.HIT1.transcript"; gene_name "LOCXPTAAR86.130.HIT1.TAAR.2R.334.7tm_1.exons1.JAJAVR010000027.1.Leuciscus_idus";
CM038625.1	exonerate:protein2genome:local	exon	1588167	1589066	.	+	.	gene_id "LOCXPOra1.4.HIT1"; transcript_id "LOCXPOra1.4.HIT1.transcript"; gene_name "LOCXPOra1.4.HIT1.Ora.2R.300.TAS2R.exons1.CM038625.1.Leuciscus_idus";
CM038625.1	exonerate:protein2genome:local	exon	1591100	1591312	.	-	.	gene_id "LOCXPOra2.5.HIT1"; transcript_id "LOCXPOra2.5.HIT1.transcript"; gene_name "LOCXPOra2.5.HIT1.Ora.2R.316.TAS2R.exons4.CM038625.1.Leuciscus_idus";
CM038625.1	exonerate:protein2genome:local	exon	1592493	1592735	.	-	.	gene_id "LOCXPOra2.5.HIT1"; transcript_id "LOCXPOra2.5.HIT1.transcript"; gene_name "LOCXPOra2.5.HIT1.Ora.2R.316.TAS2R.exons4.CM038625.1.Leuciscus_idus";
CM038625.1	exonerate:protein2genome:local	exon	1592931	1593194	.	-	.	gene_id "LOCXPOra2.5.HIT1"; transcript_id "LOCXPOra2.5.HIT1.transcript"; gene_name "LOCXPOra2.5.HIT1.Ora.2R.316.TAS2R.exons4.CM038625.1.Leuciscus_idus";
CM038625.1	exonerate:protein2genome:local	exon	1596615	1596842	.	-	.	gene_id "LOCXPOra2.5.HIT1"; transcript_id "LOCXPOra2.5.HIT1.transcript"; gene_name "LOCXPOra2.5.HIT1.Ora.2R.316.TAS2R.exons4.CM038625.1.Leuciscus_idus";
CM038625.1	exonerate:protein2genome:local	exon	1603166	1603381	.	-	.	gene_id "LOCXPOra2.6.HIT1"; transcript_id "LOCXPOra2.6.HIT1.transcript"; gene_name "LOCXPOra2.6.HIT1.Ora.2R.322.TAS2R.exons4.CM038625.1.Leuciscus_idus";
CM038625.1	exonerate:protein2genome:local	exon	1604627	1604881	.	-	.	gene_id "LOCXPOra2.6.HIT1"; transcript_id "LOCXPOra2.6.HIT1.transcript"; gene_name "LOCXPOra2.6.HIT1.Ora.2R.322.TAS2R.exons4.CM038625.1.Leuciscus_idus";
CM038625.1	exonerate:protein2genome:local	exon	1605614	1605877	.	-	.	gene_id "LOCXPOra2.6.HIT1"; transcript_id "LOCXPOra2.6.HIT1.transcript"; gene_name "LOCXPOra2.6.HIT1.Ora.2R.322.TAS2R.exons4.CM038625.1.Leuciscus_idus";
CM038625.1	exonerate:protein2genome:local	exon	1606966	1607196	.	-	.	gene_id "LOCXPOra2.6.HIT1"; transcript_id "LOCXPOra2.6.HIT1.transcript"; gene_name "LOCXPOra2.6.HIT1.Ora.2R.322.TAS2R.exons4.CM038625.1.Leuciscus_idus";
CM038625.1	exonerate:protein2genome:local	exon	1296601	1297455	.	-	.	gene_id "LOCXPENSPNAP00000015903.1.9.HIT1"; transcript_id "LOCXPENSPNAP00000015903.1.9.HIT1.transcript"; gene_name "LOCXPENSPNAP00000015903.1.9.HIT1.Ora.1R.285.V1R.exons1.CM038625.1.Leuciscus_idus";
CM038625.1	exonerate:protein2genome:local	exon	1301776	1302666	.	+	.	gene_id "LOCXPENSAMXP00000025579.1.10.HIT1"; transcript_id "LOCXPENSAMXP00000025579.1.10.HIT1.transcript"; gene_name "LOCXPENSAMXP00000025579.1.10.HIT1.Ora.1R.297.V1R.exons1.CM038625.1.Leuciscus_idus";
CM038625.1	exonerate:protein2genome:local	exon	27428685	27428905	.	+	.	gene_id "LOCXPOlfC1.110.HIT1"; transcript_id "LOCXPOlfC1.110.HIT1.transcript"; gene_name "LOCXPOlfC1.110.HIT1.OlfC.2R.867.ANF_receptor.exons6.CM038625.1.Leuciscus_idus";
CM038625.1	exonerate:protein2genome:local	exon	27429119	27429410	.	+	.	gene_id "LOCXPOlfC1.110.HIT1"; transcript_id "LOCXPOlfC1.110.HIT1.transcript"; gene_name "LOCXPOlfC1.110.HIT1.OlfC.2R.867.ANF_receptor.exons6.CM038625.1.Leuciscus_idus";
CM038625.1	exonerate:protein2genome:local	exon	27429531	27430358	.	+	.	gene_id "LOCXPOlfC1.110.HIT1"; transcript_id "LOCXPOlfC1.110.HIT1.transcript"; gene_name "LOCXPOlfC1.110.HIT1.OlfC.2R.867.ANF_receptor.exons6.CM038625.1.Leuciscus_idus";
CM038625.1	exonerate:protein2genome:local	exon	27430473	27430700	.	+	.	gene_id "LOCXPOlfC1.110.HIT1"; transcript_id "LOCXPOlfC1.110.HIT1.transcript"; gene_name "LOCXPOlfC1.110.HIT1.OlfC.2R.867.ANF_receptor.exons6.CM038625.1.Leuciscus_idus";
CM038625.1	exonerate:protein2genome:local	exon	27430876	27430999	.	+	.	gene_id "LOCXPOlfC1.110.HIT1"; transcript_id "LOCXPOlfC1.110.HIT1.transcript"; gene_name "LOCXPOlfC1.110.HIT1.OlfC.2R.867.ANF_receptor.exons6.CM038625.1.Leuciscus_idus";
CM038625.1	exonerate:protein2genome:local	exon	27431091	27431998	.	+	.	gene_id "LOCXPOlfC1.110.HIT1"; transcript_id "LOCXPOlfC1.110.HIT1.transcript"; gene_name "LOCXPOlfC1.110.HIT1.OlfC.2R.867.ANF_receptor.exons6.CM038625.1.Leuciscus_idus";
CM038634.1	exonerate:protein2genome:local	exon	19092677	19092918	.	+	.	gene_id "LOCXPOlfC2.159.HIT1"; transcript_id "LOCXPOlfC2.159.HIT1.transcript"; gene_name "LOCXPOlfC2.159.HIT1.OlfC.2R.903.ANF_receptor.exons6.CM038634.1.Leuciscus_idus";
CM038634.1	exonerate:protein2genome:local	exon	19095202	19095493	.	+	.	gene_id "LOCXPOlfC2.159.HIT1"; transcript_id "LOCXPOlfC2.159.HIT1.transcript"; gene_name "LOCXPOlfC2.159.HIT1.OlfC.2R.903.ANF_receptor.exons6.CM038634.1.Leuciscus_idus";
CM038634.1	exonerate:protein2genome:local	exon	19096401	19097210	.	+	.	gene_id "LOCXPOlfC2.159.HIT1"; transcript_id "LOCXPOlfC2.159.HIT1.transcript"; gene_name "LOCXPOlfC2.159.HIT1.OlfC.2R.903.ANF_receptor.exons6.CM038634.1.Leuciscus_idus";
CM038634.1	exonerate:protein2genome:local	exon	19097411	19097638	.	+	.	gene_id "LOCXPOlfC2.159.HIT1"; transcript_id "LOCXPOlfC2.159.HIT1.transcript"; gene_name "LOCXPOlfC2.159.HIT1.OlfC.2R.903.ANF_receptor.exons6.CM038634.1.Leuciscus_idus";
CM038634.1	exonerate:protein2genome:local	exon	19098085	19098208	.	+	.	gene_id "LOCXPOlfC2.159.HIT1"; transcript_id "LOCXPOlfC2.159.HIT1.transcript"; gene_name "LOCXPOlfC2.159.HIT1.OlfC.2R.903.ANF_receptor.exons6.CM038634.1.Leuciscus_idus";
CM038634.1	exonerate:protein2genome:local	exon	19099238	19100250	.	+	.	gene_id "LOCXPOlfC2.159.HIT1"; transcript_id "LOCXPOlfC2.159.HIT1.transcript"; gene_name "LOCXPOlfC2.159.HIT1.OlfC.2R.903.ANF_receptor.exons6.CM038634.1.Leuciscus_idus";
CM038634.1	exonerate:protein2genome:local	exon	37502480	37502688	.	+	.	gene_id "LOCXPOlfC3.67.HIT1"; transcript_id "LOCXPOlfC3.67.HIT1.transcript"; gene_name "LOCXPOlfC3.67.HIT1.OlfC.2R.849.ANF_receptor.exons6.CM038634.1.Leuciscus_idus";
CM038634.1	exonerate:protein2genome:local	exon	37503753	37504029	.	+	.	gene_id "LOCXPOlfC3.67.HIT1"; transcript_id "LOCXPOlfC3.67.HIT1.transcript"; gene_name "LOCXPOlfC3.67.HIT1.OlfC.2R.849.ANF_receptor.exons6.CM038634.1.Leuciscus_idus";
CM038634.1	exonerate:protein2genome:local	exon	37504239	37505069	.	+	.	gene_id "LOCXPOlfC3.67.HIT1"; transcript_id "LOCXPOlfC3.67.HIT1.transcript"; gene_name "LOCXPOlfC3.67.HIT1.OlfC.2R.849.ANF_receptor.exons6.CM038634.1.Leuciscus_idus";
CM038634.1	exonerate:protein2genome:local	exon	37507295	37507504	.	+	.	gene_id "LOCXPOlfC3.67.HIT1"; transcript_id "LOCXPOlfC3.67.HIT1.transcript"; gene_name "LOCXPOlfC3.67.HIT1.OlfC.2R.849.ANF_receptor.exons6.CM038634.1.Leuciscus_idus";
CM038634.1	exonerate:protein2genome:local	exon	37509217	37509340	.	+	.	gene_id "LOCXPOlfC3.67.HIT1"; transcript_id "LOCXPOlfC3.67.HIT1.transcript"; gene_name "LOCXPOlfC3.67.HIT1.OlfC.2R.849.ANF_receptor.exons6.CM038634.1.Leuciscus_idus";
CM038634.1	exonerate:protein2genome:local	exon	37509437	37510332	.	+	.	gene_id "LOCXPOlfC3.67.HIT1"; transcript_id "LOCXPOlfC3.67.HIT1.transcript"; gene_name "LOCXPOlfC3.67.HIT1.OlfC.2R.849.ANF_receptor.exons6.CM038634.1.Leuciscus_idus";
CM038634.1	exonerate:protein2genome:local	exon	37629947	37630857	.	-	.	gene_id "LOCXPOlfC4.68.HIT1"; transcript_id "LOCXPOlfC4.68.HIT1.transcript"; gene_name "LOCXPOlfC4.68.HIT1.OlfC.2R.866.ANF_receptor.exons6.CM038634.1.Leuciscus_idus";
CM038634.1	exonerate:protein2genome:local	exon	37630967	37631090	.	-	.	gene_id "LOCXPOlfC4.68.HIT1"; transcript_id "LOCXPOlfC4.68.HIT1.transcript"; gene_name "LOCXPOlfC4.68.HIT1.OlfC.2R.866.ANF_receptor.exons6.CM038634.1.Leuciscus_idus";
CM038634.1	exonerate:protein2genome:local	exon	37632149	37632376	.	-	.	gene_id "LOCXPOlfC4.68.HIT1"; transcript_id "LOCXPOlfC4.68.HIT1.transcript"; gene_name "LOCXPOlfC4.68.HIT1.OlfC.2R.866.ANF_receptor.exons6.CM038634.1.Leuciscus_idus";
CM038634.1	exonerate:protein2genome:local	exon	37632518	37633339	.	-	.	gene_id "LOCXPOlfC4.68.HIT1"; transcript_id "LOCXPOlfC4.68.HIT1.transcript"; gene_name "LOCXPOlfC4.68.HIT1.OlfC.2R.866.ANF_receptor.exons6.CM038634.1.Leuciscus_idus";
CM038634.1	exonerate:protein2genome:local	exon	37633572	37633863	.	-	.	gene_id "LOCXPOlfC4.68.HIT1"; transcript_id "LOCXPOlfC4.68.HIT1.transcript"; gene_name "LOCXPOlfC4.68.HIT1.OlfC.2R.866.ANF_receptor.exons6.CM038634.1.Leuciscus_idus";
CM038634.1	exonerate:protein2genome:local	exon	37634172	37634392	.	-	.	gene_id "LOCXPOlfC4.68.HIT1"; transcript_id "LOCXPOlfC4.68.HIT1.transcript"; gene_name "LOCXPOlfC4.68.HIT1.OlfC.2R.866.ANF_receptor.exons6.CM038634.1.Leuciscus_idus";
CM038634.1	exonerate:protein2genome:local	exon	38015397	38016304	.	-	.	gene_id "LOCXPOlfC5.76.HIT1"; transcript_id "LOCXPOlfC5.76.HIT1.transcript"; gene_name "LOCXPOlfC5.76.HIT1.OlfC.2R.852.ANF_receptor.exons6.CM038634.1.Leuciscus_idus";
CM038634.1	exonerate:protein2genome:local	exon	38016503	38016626	.	-	.	gene_id "LOCXPOlfC5.76.HIT1"; transcript_id "LOCXPOlfC5.76.HIT1.transcript"; gene_name "LOCXPOlfC5.76.HIT1.OlfC.2R.852.ANF_receptor.exons6.CM038634.1.Leuciscus_idus";
CM038634.1	exonerate:protein2genome:local	exon	38016713	38016934	.	-	.	gene_id "LOCXPOlfC5.76.HIT1"; transcript_id "LOCXPOlfC5.76.HIT1.transcript"; gene_name "LOCXPOlfC5.76.HIT1.OlfC.2R.852.ANF_receptor.exons6.CM038634.1.Leuciscus_idus";
CM038634.1	exonerate:protein2genome:local	exon	38017153	38017938	.	-	.	gene_id "LOCXPOlfC5.76.HIT1"; transcript_id "LOCXPOlfC5.76.HIT1.transcript"; gene_name "LOCXPOlfC5.76.HIT1.OlfC.2R.852.ANF_receptor.exons6.CM038634.1.Leuciscus_idus";
CM038634.1	exonerate:protein2genome:local	exon	38018113	38018407	.	-	.	gene_id "LOCXPOlfC5.76.HIT1"; transcript_id "LOCXPOlfC5.76.HIT1.transcript"; gene_name "LOCXPOlfC5.76.HIT1.OlfC.2R.852.ANF_receptor.exons6.CM038634.1.Leuciscus_idus";
CM038634.1	exonerate:protein2genome:local	exon	38018641	38018861	.	-	.	gene_id "LOCXPOlfC5.76.HIT1"; transcript_id "LOCXPOlfC5.76.HIT1.transcript"; gene_name "LOCXPOlfC5.76.HIT1.OlfC.2R.852.ANF_receptor.exons6.CM038634.1.Leuciscus_idus";
CM038634.1	exonerate:protein2genome:local	exon	38045220	38046112	.	-	.	gene_id "LOCXPOlfC14.81.HIT1"; transcript_id "LOCXPOlfC14.81.HIT1.transcript"; gene_name "LOCXPOlfC14.81.HIT1.OlfC.2R.852.ANF_receptor.exons6.CM038634.1.Leuciscus_idus";
CM038634.1	exonerate:protein2genome:local	exon	38046196	38046293	.	-	.	gene_id "LOCXPOlfC14.81.HIT1"; transcript_id "LOCXPOlfC14.81.HIT1.transcript"; gene_name "LOCXPOlfC14.81.HIT1.OlfC.2R.852.ANF_receptor.exons6.CM038634.1.Leuciscus_idus";
CM038634.1	exonerate:protein2genome:local	exon	38046613	38046863	.	-	.	gene_id "LOCXPOlfC14.81.HIT1"; transcript_id "LOCXPOlfC14.81.HIT1.transcript"; gene_name "LOCXPOlfC14.81.HIT1.OlfC.2R.852.ANF_receptor.exons6.CM038634.1.Leuciscus_idus";
CM038634.1	exonerate:protein2genome:local	exon	38046965	38047780	.	-	.	gene_id "LOCXPOlfC14.81.HIT1"; transcript_id "LOCXPOlfC14.81.HIT1.transcript"; gene_name "LOCXPOlfC14.81.HIT1.OlfC.2R.852.ANF_receptor.exons6.CM038634.1.Leuciscus_idus";
CM038634.1	exonerate:protein2genome:local	exon	38048045	38048333	.	-	.	gene_id "LOCXPOlfC14.81.HIT1"; transcript_id "LOCXPOlfC14.81.HIT1.transcript"; gene_name "LOCXPOlfC14.81.HIT1.OlfC.2R.852.ANF_receptor.exons6.CM038634.1.Leuciscus_idus";
CM038634.1	exonerate:protein2genome:local	exon	38048492	38048700	.	-	.	gene_id "LOCXPOlfC14.81.HIT1"; transcript_id "LOCXPOlfC14.81.HIT1.transcript"; gene_name "LOCXPOlfC14.81.HIT1.OlfC.2R.852.ANF_receptor.exons6.CM038634.1.Leuciscus_idus";
CM038634.1	exonerate:protein2genome:local	exon	38080311	38080534	.	+	.	gene_id "LOCXPOlfC6.92.HIT1"; transcript_id "LOCXPOlfC6.92.HIT1.transcript"; gene_name "LOCXPOlfC6.92.HIT1.OlfC.2R.865.ANF_receptor.exons6.CM038634.1.Leuciscus_idus";
CM038634.1	exonerate:protein2genome:local	exon	38080662	38080959	.	+	.	gene_id "LOCXPOlfC6.92.HIT1"; transcript_id "LOCXPOlfC6.92.HIT1.transcript"; gene_name "LOCXPOlfC6.92.HIT1.OlfC.2R.865.ANF_receptor.exons6.CM038634.1.Leuciscus_idus";
CM038634.1	exonerate:protein2genome:local	exon	38081138	38081971	.	+	.	gene_id "LOCXPOlfC6.92.HIT1"; transcript_id "LOCXPOlfC6.92.HIT1.transcript"; gene_name "LOCXPOlfC6.92.HIT1.OlfC.2R.865.ANF_receptor.exons6.CM038634.1.Leuciscus_idus";
CM038634.1	exonerate:protein2genome:local	exon	38082149	38082370	.	+	.	gene_id "LOCXPOlfC6.92.HIT1"; transcript_id "LOCXPOlfC6.92.HIT1.transcript"; gene_name "LOCXPOlfC6.92.HIT1.OlfC.2R.865.ANF_receptor.exons6.CM038634.1.Leuciscus_idus";
CM038634.1	exonerate:protein2genome:local	exon	38082965	38083088	.	+	.	gene_id "LOCXPOlfC6.92.HIT1"; transcript_id "LOCXPOlfC6.92.HIT1.transcript"; gene_name "LOCXPOlfC6.92.HIT1.OlfC.2R.865.ANF_receptor.exons6.CM038634.1.Leuciscus_idus";
CM038634.1	exonerate:protein2genome:local	exon	38083247	38084139	.	+	.	gene_id "LOCXPOlfC6.92.HIT1"; transcript_id "LOCXPOlfC6.92.HIT1.transcript"; gene_name "LOCXPOlfC6.92.HIT1.OlfC.2R.865.ANF_receptor.exons6.CM038634.1.Leuciscus_idus";
CM038634.1	exonerate:protein2genome:local	exon	38086944	38087836	.	-	.	gene_id "LOCXPOlfC7.94.HIT1"; transcript_id "LOCXPOlfC7.94.HIT1.transcript"; gene_name "LOCXPOlfC7.94.HIT1.OlfC.2R.866.ANF_receptor.exons6.CM038634.1.Leuciscus_idus";
CM038634.1	exonerate:protein2genome:local	exon	38087932	38088055	.	-	.	gene_id "LOCXPOlfC7.94.HIT1"; transcript_id "LOCXPOlfC7.94.HIT1.transcript"; gene_name "LOCXPOlfC7.94.HIT1.OlfC.2R.866.ANF_receptor.exons6.CM038634.1.Leuciscus_idus";
CM038634.1	exonerate:protein2genome:local	exon	38089898	38090119	.	-	.	gene_id "LOCXPOlfC7.94.HIT1"; transcript_id "LOCXPOlfC7.94.HIT1.transcript"; gene_name "LOCXPOlfC7.94.HIT1.OlfC.2R.866.ANF_receptor.exons6.CM038634.1.Leuciscus_idus";
CM038634.1	exonerate:protein2genome:local	exon	38090327	38091160	.	-	.	gene_id "LOCXPOlfC7.94.HIT1"; transcript_id "LOCXPOlfC7.94.HIT1.transcript"; gene_name "LOCXPOlfC7.94.HIT1.OlfC.2R.866.ANF_receptor.exons6.CM038634.1.Leuciscus_idus";
CM038634.1	exonerate:protein2genome:local	exon	38091415	38091712	.	-	.	gene_id "LOCXPOlfC7.94.HIT1"; transcript_id "LOCXPOlfC7.94.HIT1.transcript"; gene_name "LOCXPOlfC7.94.HIT1.OlfC.2R.866.ANF_receptor.exons6.CM038634.1.Leuciscus_idus";
CM038634.1	exonerate:protein2genome:local	exon	38091868	38092094	.	-	.	gene_id "LOCXPOlfC7.94.HIT1"; transcript_id "LOCXPOlfC7.94.HIT1.transcript"; gene_name "LOCXPOlfC7.94.HIT1.OlfC.2R.866.ANF_receptor.exons6.CM038634.1.Leuciscus_idus";
CM038634.1	exonerate:protein2genome:local	exon	38132256	38133148	.	-	.	gene_id "LOCXPOlfC8.95.HIT1"; transcript_id "LOCXPOlfC8.95.HIT1.transcript"; gene_name "LOCXPOlfC8.95.HIT1.OlfC.2R.853.ANF_receptor.exons6.CM038634.1.Leuciscus_idus";
CM038634.1	exonerate:protein2genome:local	exon	38133236	38133359	.	-	.	gene_id "LOCXPOlfC8.95.HIT1"; transcript_id "LOCXPOlfC8.95.HIT1.transcript"; gene_name "LOCXPOlfC8.95.HIT1.OlfC.2R.853.ANF_receptor.exons6.CM038634.1.Leuciscus_idus";
CM038634.1	exonerate:protein2genome:local	exon	38134528	38134749	.	-	.	gene_id "LOCXPOlfC8.95.HIT1"; transcript_id "LOCXPOlfC8.95.HIT1.transcript"; gene_name "LOCXPOlfC8.95.HIT1.OlfC.2R.853.ANF_receptor.exons6.CM038634.1.Leuciscus_idus";
CM038634.1	exonerate:protein2genome:local	exon	38134852	38135682	.	-	.	gene_id "LOCXPOlfC8.95.HIT1"; transcript_id "LOCXPOlfC8.95.HIT1.transcript"; gene_name "LOCXPOlfC8.95.HIT1.OlfC.2R.853.ANF_receptor.exons6.CM038634.1.Leuciscus_idus";
CM038634.1	exonerate:protein2genome:local	exon	38135812	38136097	.	-	.	gene_id "LOCXPOlfC8.95.HIT1"; transcript_id "LOCXPOlfC8.95.HIT1.transcript"; gene_name "LOCXPOlfC8.95.HIT1.OlfC.2R.853.ANF_receptor.exons6.CM038634.1.Leuciscus_idus";
CM038634.1	exonerate:protein2genome:local	exon	38136202	38136404	.	-	.	gene_id "LOCXPOlfC8.95.HIT1"; transcript_id "LOCXPOlfC8.95.HIT1.transcript"; gene_name "LOCXPOlfC8.95.HIT1.OlfC.2R.853.ANF_receptor.exons6.CM038634.1.Leuciscus_idus";
CM038634.1	exonerate:protein2genome:local	exon	38178643	38179529	.	-	.	gene_id "LOCXPOlfC9.100.HIT1"; transcript_id "LOCXPOlfC9.100.HIT1.transcript"; gene_name "LOCXPOlfC9.100.HIT1.OlfC.2R.836.ANF_receptor.exons6.CM038634.1.Leuciscus_idus";
CM038634.1	exonerate:protein2genome:local	exon	38179613	38179736	.	-	.	gene_id "LOCXPOlfC9.100.HIT1"; transcript_id "LOCXPOlfC9.100.HIT1.transcript"; gene_name "LOCXPOlfC9.100.HIT1.OlfC.2R.836.ANF_receptor.exons6.CM038634.1.Leuciscus_idus";
CM038634.1	exonerate:protein2genome:local	exon	38179835	38180062	.	-	.	gene_id "LOCXPOlfC9.100.HIT1"; transcript_id "LOCXPOlfC9.100.HIT1.transcript"; gene_name "LOCXPOlfC9.100.HIT1.OlfC.2R.836.ANF_receptor.exons6.CM038634.1.Leuciscus_idus";
CM038634.1	exonerate:protein2genome:local	exon	38180159	38180941	.	-	.	gene_id "LOCXPOlfC9.100.HIT1"; transcript_id "LOCXPOlfC9.100.HIT1.transcript"; gene_name "LOCXPOlfC9.100.HIT1.OlfC.2R.836.ANF_receptor.exons6.CM038634.1.Leuciscus_idus";
CM038634.1	exonerate:protein2genome:local	exon	38181093	38181378	.	-	.	gene_id "LOCXPOlfC9.100.HIT1"; transcript_id "LOCXPOlfC9.100.HIT1.transcript"; gene_name "LOCXPOlfC9.100.HIT1.OlfC.2R.836.ANF_receptor.exons6.CM038634.1.Leuciscus_idus";
CM038634.1	exonerate:protein2genome:local	exon	38181542	38181741	.	-	.	gene_id "LOCXPOlfC9.100.HIT1"; transcript_id "LOCXPOlfC9.100.HIT1.transcript"; gene_name "LOCXPOlfC9.100.HIT1.OlfC.2R.836.ANF_receptor.exons6.CM038634.1.Leuciscus_idus";
CM038634.1	exonerate:protein2genome:local	exon	38310287	38310513	.	+	.	gene_id "LOCXPOlfC11.107.HIT1"; transcript_id "LOCXPOlfC11.107.HIT1.transcript"; gene_name "LOCXPOlfC11.107.HIT1.OlfC.2R.853.ANF_receptor.exons6.CM038634.1.Leuciscus_idus";
CM038634.1	exonerate:protein2genome:local	exon	38310716	38311010	.	+	.	gene_id "LOCXPOlfC11.107.HIT1"; transcript_id "LOCXPOlfC11.107.HIT1.transcript"; gene_name "LOCXPOlfC11.107.HIT1.OlfC.2R.853.ANF_receptor.exons6.CM038634.1.Leuciscus_idus";
CM038634.1	exonerate:protein2genome:local	exon	38311121	38311906	.	+	.	gene_id "LOCXPOlfC11.107.HIT1"; transcript_id "LOCXPOlfC11.107.HIT1.transcript"; gene_name "LOCXPOlfC11.107.HIT1.OlfC.2R.853.ANF_receptor.exons6.CM038634.1.Leuciscus_idus";
CM038634.1	exonerate:protein2genome:local	exon	38312073	38312294	.	+	.	gene_id "LOCXPOlfC11.107.HIT1"; transcript_id "LOCXPOlfC11.107.HIT1.transcript"; gene_name "LOCXPOlfC11.107.HIT1.OlfC.2R.853.ANF_receptor.exons6.CM038634.1.Leuciscus_idus";
CM038634.1	exonerate:protein2genome:local	exon	38312611	38312734	.	+	.	gene_id "LOCXPOlfC11.107.HIT1"; transcript_id "LOCXPOlfC11.107.HIT1.transcript"; gene_name "LOCXPOlfC11.107.HIT1.OlfC.2R.853.ANF_receptor.exons6.CM038634.1.Leuciscus_idus";
CM038634.1	exonerate:protein2genome:local	exon	38317102	38318006	.	+	.	gene_id "LOCXPOlfC11.107.HIT1"; transcript_id "LOCXPOlfC11.107.HIT1.transcript"; gene_name "LOCXPOlfC11.107.HIT1.OlfC.2R.853.ANF_receptor.exons6.CM038634.1.Leuciscus_idus";
CM038634.1	exonerate:protein2genome:local	exon	38319793	38320061	.	+	.	gene_id "LOCXPOlfC10.113.HIT1"; transcript_id "LOCXPOlfC10.113.HIT1.transcript"; gene_name "LOCXPOlfC10.113.HIT1.OlfC.2R.869.ANF_receptor.exons6.CM038634.1.Leuciscus_idus";
CM038634.1	exonerate:protein2genome:local	exon	38320229	38320523	.	+	.	gene_id "LOCXPOlfC10.113.HIT1"; transcript_id "LOCXPOlfC10.113.HIT1.transcript"; gene_name "LOCXPOlfC10.113.HIT1.OlfC.2R.869.ANF_receptor.exons6.CM038634.1.Leuciscus_idus";
CM038634.1	exonerate:protein2genome:local	exon	38320732	38321517	.	+	.	gene_id "LOCXPOlfC10.113.HIT1"; transcript_id "LOCXPOlfC10.113.HIT1.transcript"; gene_name "LOCXPOlfC10.113.HIT1.OlfC.2R.869.ANF_receptor.exons6.CM038634.1.Leuciscus_idus";
CM038634.1	exonerate:protein2genome:local	exon	38321722	38321943	.	+	.	gene_id "LOCXPOlfC10.113.HIT1"; transcript_id "LOCXPOlfC10.113.HIT1.transcript"; gene_name "LOCXPOlfC10.113.HIT1.OlfC.2R.869.ANF_receptor.exons6.CM038634.1.Leuciscus_idus";
CM038634.1	exonerate:protein2genome:local	exon	38322192	38322315	.	+	.	gene_id "LOCXPOlfC10.113.HIT1"; transcript_id "LOCXPOlfC10.113.HIT1.transcript"; gene_name "LOCXPOlfC10.113.HIT1.OlfC.2R.869.ANF_receptor.exons6.CM038634.1.Leuciscus_idus";
CM038634.1	exonerate:protein2genome:local	exon	38323800	38324710	.	+	.	gene_id "LOCXPOlfC10.113.HIT1"; transcript_id "LOCXPOlfC10.113.HIT1.transcript"; gene_name "LOCXPOlfC10.113.HIT1.OlfC.2R.869.ANF_receptor.exons6.CM038634.1.Leuciscus_idus";
CM038634.1	exonerate:protein2genome:local	exon	38366233	38366462	.	+	.	gene_id "LOCXPOlfC11.116.HIT1"; transcript_id "LOCXPOlfC11.116.HIT1.transcript"; gene_name "LOCXPOlfC11.116.HIT1.OlfC.2R.856.ANF_receptor.exons6.CM038634.1.Leuciscus_idus";
CM038634.1	exonerate:protein2genome:local	exon	38366661	38366955	.	+	.	gene_id "LOCXPOlfC11.116.HIT1"; transcript_id "LOCXPOlfC11.116.HIT1.transcript"; gene_name "LOCXPOlfC11.116.HIT1.OlfC.2R.856.ANF_receptor.exons6.CM038634.1.Leuciscus_idus";
CM038634.1	exonerate:protein2genome:local	exon	38367235	38368020	.	+	.	gene_id "LOCXPOlfC11.116.HIT1"; transcript_id "LOCXPOlfC11.116.HIT1.transcript"; gene_name "LOCXPOlfC11.116.HIT1.OlfC.2R.856.ANF_receptor.exons6.CM038634.1.Leuciscus_idus";
CM038634.1	exonerate:protein2genome:local	exon	38368218	38368439	.	+	.	gene_id "LOCXPOlfC11.116.HIT1"; transcript_id "LOCXPOlfC11.116.HIT1.transcript"; gene_name "LOCXPOlfC11.116.HIT1.OlfC.2R.856.ANF_receptor.exons6.CM038634.1.Leuciscus_idus";
CM038634.1	exonerate:protein2genome:local	exon	38368673	38368796	.	+	.	gene_id "LOCXPOlfC11.116.HIT1"; transcript_id "LOCXPOlfC11.116.HIT1.transcript"; gene_name "LOCXPOlfC11.116.HIT1.OlfC.2R.856.ANF_receptor.exons6.CM038634.1.Leuciscus_idus";
CM038634.1	exonerate:protein2genome:local	exon	38371179	38372089	.	+	.	gene_id "LOCXPOlfC11.116.HIT1"; transcript_id "LOCXPOlfC11.116.HIT1.transcript"; gene_name "LOCXPOlfC11.116.HIT1.OlfC.2R.856.ANF_receptor.exons6.CM038634.1.Leuciscus_idus";
CM038634.1	exonerate:protein2genome:local	exon	38409542	38410443	.	-	.	gene_id "LOCXPOlfC12.118.HIT1"; transcript_id "LOCXPOlfC12.118.HIT1.transcript"; gene_name "LOCXPOlfC12.118.HIT1.OlfC.2R.868.ANF_receptor.exons6.CM038634.1.Leuciscus_idus";
CM038634.1	exonerate:protein2genome:local	exon	38412302	38412425	.	-	.	gene_id "LOCXPOlfC12.118.HIT1"; transcript_id "LOCXPOlfC12.118.HIT1.transcript"; gene_name "LOCXPOlfC12.118.HIT1.OlfC.2R.868.ANF_receptor.exons6.CM038634.1.Leuciscus_idus";
CM038634.1	exonerate:protein2genome:local	exon	38412507	38412734	.	-	.	gene_id "LOCXPOlfC12.118.HIT1"; transcript_id "LOCXPOlfC12.118.HIT1.transcript"; gene_name "LOCXPOlfC12.118.HIT1.OlfC.2R.868.ANF_receptor.exons6.CM038634.1.Leuciscus_idus";
CM038634.1	exonerate:protein2genome:local	exon	38412890	38413705	.	-	.	gene_id "LOCXPOlfC12.118.HIT1"; transcript_id "LOCXPOlfC12.118.HIT1.transcript"; gene_name "LOCXPOlfC12.118.HIT1.OlfC.2R.868.ANF_receptor.exons6.CM038634.1.Leuciscus_idus";
CM038634.1	exonerate:protein2genome:local	exon	38414513	38414819	.	-	.	gene_id "LOCXPOlfC12.118.HIT1"; transcript_id "LOCXPOlfC12.118.HIT1.transcript"; gene_name "LOCXPOlfC12.118.HIT1.OlfC.2R.868.ANF_receptor.exons6.CM038634.1.Leuciscus_idus";
CM038634.1	exonerate:protein2genome:local	exon	38415091	38415317	.	-	.	gene_id "LOCXPOlfC12.118.HIT1"; transcript_id "LOCXPOlfC12.118.HIT1.transcript"; gene_name "LOCXPOlfC12.118.HIT1.OlfC.2R.868.ANF_receptor.exons6.CM038634.1.Leuciscus_idus";
CM038634.1	exonerate:protein2genome:local	exon	38442020	38442234	.	+	.	gene_id "LOCXPOlfC13.129.HIT1"; transcript_id "LOCXPOlfC13.129.HIT1.transcript"; gene_name "LOCXPOlfC13.129.HIT1.OlfC.2R.856.ANF_receptor.exons6.CM038634.1.Leuciscus_idus";
CM038634.1	exonerate:protein2genome:local	exon	38442525	38442816	.	+	.	gene_id "LOCXPOlfC13.129.HIT1"; transcript_id "LOCXPOlfC13.129.HIT1.transcript"; gene_name "LOCXPOlfC13.129.HIT1.OlfC.2R.856.ANF_receptor.exons6.CM038634.1.Leuciscus_idus";
CM038634.1	exonerate:protein2genome:local	exon	38442925	38443728	.	+	.	gene_id "LOCXPOlfC13.129.HIT1"; transcript_id "LOCXPOlfC13.129.HIT1.transcript"; gene_name "LOCXPOlfC13.129.HIT1.OlfC.2R.856.ANF_receptor.exons6.CM038634.1.Leuciscus_idus";
CM038634.1	exonerate:protein2genome:local	exon	38443866	38444093	.	+	.	gene_id "LOCXPOlfC13.129.HIT1"; transcript_id "LOCXPOlfC13.129.HIT1.transcript"; gene_name "LOCXPOlfC13.129.HIT1.OlfC.2R.856.ANF_receptor.exons6.CM038634.1.Leuciscus_idus";
CM038634.1	exonerate:protein2genome:local	exon	38444267	38444390	.	+	.	gene_id "LOCXPOlfC13.129.HIT1"; transcript_id "LOCXPOlfC13.129.HIT1.transcript"; gene_name "LOCXPOlfC13.129.HIT1.OlfC.2R.856.ANF_receptor.exons6.CM038634.1.Leuciscus_idus";
CM038634.1	exonerate:protein2genome:local	exon	38444474	38445378	.	+	.	gene_id "LOCXPOlfC13.129.HIT1"; transcript_id "LOCXPOlfC13.129.HIT1.transcript"; gene_name "LOCXPOlfC13.129.HIT1.OlfC.2R.856.ANF_receptor.exons6.CM038634.1.Leuciscus_idus";
CM038634.1	exonerate:protein2genome:local	exon	38599108	38599331	.	+	.	gene_id "LOCXPOlfC14.137.HIT1"; transcript_id "LOCXPOlfC14.137.HIT1.transcript"; gene_name "LOCXPOlfC14.137.HIT1.OlfC.2R.868.ANF_receptor.exons6.CM038634.1.Leuciscus_idus";
CM038634.1	exonerate:protein2genome:local	exon	38599706	38599997	.	+	.	gene_id "LOCXPOlfC14.137.HIT1"; transcript_id "LOCXPOlfC14.137.HIT1.transcript"; gene_name "LOCXPOlfC14.137.HIT1.OlfC.2R.868.ANF_receptor.exons6.CM038634.1.Leuciscus_idus";
CM038634.1	exonerate:protein2genome:local	exon	38600251	38601078	.	+	.	gene_id "LOCXPOlfC14.137.HIT1"; transcript_id "LOCXPOlfC14.137.HIT1.transcript"; gene_name "LOCXPOlfC14.137.HIT1.OlfC.2R.868.ANF_receptor.exons6.CM038634.1.Leuciscus_idus";
CM038634.1	exonerate:protein2genome:local	exon	38601215	38601442	.	+	.	gene_id "LOCXPOlfC14.137.HIT1"; transcript_id "LOCXPOlfC14.137.HIT1.transcript"; gene_name "LOCXPOlfC14.137.HIT1.OlfC.2R.868.ANF_receptor.exons6.CM038634.1.Leuciscus_idus";
CM038634.1	exonerate:protein2genome:local	exon	38601591	38601714	.	+	.	gene_id "LOCXPOlfC14.137.HIT1"; transcript_id "LOCXPOlfC14.137.HIT1.transcript"; gene_name "LOCXPOlfC14.137.HIT1.OlfC.2R.868.ANF_receptor.exons6.CM038634.1.Leuciscus_idus";
CM038634.1	exonerate:protein2genome:local	exon	38601802	38602709	.	+	.	gene_id "LOCXPOlfC14.137.HIT1"; transcript_id "LOCXPOlfC14.137.HIT1.transcript"; gene_name "LOCXPOlfC14.137.HIT1.OlfC.2R.868.ANF_receptor.exons6.CM038634.1.Leuciscus_idus";
CM038634.1	exonerate:protein2genome:local	exon	38715242	38716152	.	-	.	gene_id "LOCXPOlfC15.139.HIT1"; transcript_id "LOCXPOlfC15.139.HIT1.transcript"; gene_name "LOCXPOlfC15.139.HIT1.OlfC.2R.868.ANF_receptor.exons6.CM038634.1.Leuciscus_idus";
CM038634.1	exonerate:protein2genome:local	exon	38716231	38716354	.	-	.	gene_id "LOCXPOlfC15.139.HIT1"; transcript_id "LOCXPOlfC15.139.HIT1.transcript"; gene_name "LOCXPOlfC15.139.HIT1.OlfC.2R.868.ANF_receptor.exons6.CM038634.1.Leuciscus_idus";
CM038634.1	exonerate:protein2genome:local	exon	38716500	38716727	.	-	.	gene_id "LOCXPOlfC15.139.HIT1"; transcript_id "LOCXPOlfC15.139.HIT1.transcript"; gene_name "LOCXPOlfC15.139.HIT1.OlfC.2R.868.ANF_receptor.exons6.CM038634.1.Leuciscus_idus";
CM038634.1	exonerate:protein2genome:local	exon	38716927	38717754	.	-	.	gene_id "LOCXPOlfC15.139.HIT1"; transcript_id "LOCXPOlfC15.139.HIT1.transcript"; gene_name "LOCXPOlfC15.139.HIT1.OlfC.2R.868.ANF_receptor.exons6.CM038634.1.Leuciscus_idus";
CM038634.1	exonerate:protein2genome:local	exon	38718895	38719186	.	-	.	gene_id "LOCXPOlfC15.139.HIT1"; transcript_id "LOCXPOlfC15.139.HIT1.transcript"; gene_name "LOCXPOlfC15.139.HIT1.OlfC.2R.868.ANF_receptor.exons6.CM038634.1.Leuciscus_idus";
CM038634.1	exonerate:protein2genome:local	exon	38719508	38719728	.	-	.	gene_id "LOCXPOlfC15.139.HIT1"; transcript_id "LOCXPOlfC15.139.HIT1.transcript"; gene_name "LOCXPOlfC15.139.HIT1.OlfC.2R.868.ANF_receptor.exons6.CM038634.1.Leuciscus_idus";
CM038634.1	exonerate:protein2genome:local	exon	39009240	39009460	.	+	.	gene_id "LOCXPOlfC16.143.HIT1"; transcript_id "LOCXPOlfC16.143.HIT1.transcript"; gene_name "LOCXPOlfC16.143.HIT1.OlfC.2R.863.ANF_receptor.exons6.CM038634.1.Leuciscus_idus";
CM038634.1	exonerate:protein2genome:local	exon	39009763	39010054	.	+	.	gene_id "LOCXPOlfC16.143.HIT1"; transcript_id "LOCXPOlfC16.143.HIT1.transcript"; gene_name "LOCXPOlfC16.143.HIT1.OlfC.2R.863.ANF_receptor.exons6.CM038634.1.Leuciscus_idus";
CM038634.1	exonerate:protein2genome:local	exon	39010307	39011119	.	+	.	gene_id "LOCXPOlfC16.143.HIT1"; transcript_id "LOCXPOlfC16.143.HIT1.transcript"; gene_name "LOCXPOlfC16.143.HIT1.OlfC.2R.863.ANF_receptor.exons6.CM038634.1.Leuciscus_idus";
CM038634.1	exonerate:protein2genome:local	exon	39011262	39011489	.	+	.	gene_id "LOCXPOlfC16.143.HIT1"; transcript_id "LOCXPOlfC16.143.HIT1.transcript"; gene_name "LOCXPOlfC16.143.HIT1.OlfC.2R.863.ANF_receptor.exons6.CM038634.1.Leuciscus_idus";
CM038634.1	exonerate:protein2genome:local	exon	39011684	39011807	.	+	.	gene_id "LOCXPOlfC16.143.HIT1"; transcript_id "LOCXPOlfC16.143.HIT1.transcript"; gene_name "LOCXPOlfC16.143.HIT1.OlfC.2R.863.ANF_receptor.exons6.CM038634.1.Leuciscus_idus";
CM038634.1	exonerate:protein2genome:local	exon	39011941	39012851	.	+	.	gene_id "LOCXPOlfC16.143.HIT1"; transcript_id "LOCXPOlfC16.143.HIT1.transcript"; gene_name "LOCXPOlfC16.143.HIT1.OlfC.2R.863.ANF_receptor.exons6.CM038634.1.Leuciscus_idus";
CM038634.1	exonerate:protein2genome:local	exon	39026011	39026231	.	+	.	gene_id "LOCXPOlfC17.145.HIT1"; transcript_id "LOCXPOlfC17.145.HIT1.transcript"; gene_name "LOCXPOlfC17.145.HIT1.OlfC.2R.866.ANF_receptor.exons6.CM038634.1.Leuciscus_idus";
CM038634.1	exonerate:protein2genome:local	exon	39026501	39026792	.	+	.	gene_id "LOCXPOlfC17.145.HIT1"; transcript_id "LOCXPOlfC17.145.HIT1.transcript"; gene_name "LOCXPOlfC17.145.HIT1.OlfC.2R.866.ANF_receptor.exons6.CM038634.1.Leuciscus_idus";
CM038634.1	exonerate:protein2genome:local	exon	39026969	39027790	.	+	.	gene_id "LOCXPOlfC17.145.HIT1"; transcript_id "LOCXPOlfC17.145.HIT1.transcript"; gene_name "LOCXPOlfC17.145.HIT1.OlfC.2R.866.ANF_receptor.exons6.CM038634.1.Leuciscus_idus";
CM038634.1	exonerate:protein2genome:local	exon	39027898	39028125	.	+	.	gene_id "LOCXPOlfC17.145.HIT1"; transcript_id "LOCXPOlfC17.145.HIT1.transcript"; gene_name "LOCXPOlfC17.145.HIT1.OlfC.2R.866.ANF_receptor.exons6.CM038634.1.Leuciscus_idus";
CM038634.1	exonerate:protein2genome:local	exon	39028227	39028350	.	+	.	gene_id "LOCXPOlfC17.145.HIT1"; transcript_id "LOCXPOlfC17.145.HIT1.transcript"; gene_name "LOCXPOlfC17.145.HIT1.OlfC.2R.866.ANF_receptor.exons6.CM038634.1.Leuciscus_idus";
CM038634.1	exonerate:protein2genome:local	exon	39028426	39029336	.	+	.	gene_id "LOCXPOlfC17.145.HIT1"; transcript_id "LOCXPOlfC17.145.HIT1.transcript"; gene_name "LOCXPOlfC17.145.HIT1.OlfC.2R.866.ANF_receptor.exons6.CM038634.1.Leuciscus_idus";
CM038634.1	exonerate:protein2genome:local	exon	39246725	39246945	.	+	.	gene_id "LOCXPOlfC18.147.HIT1"; transcript_id "LOCXPOlfC18.147.HIT1.transcript"; gene_name "LOCXPOlfC18.147.HIT1.OlfC.2R.858.ANF_receptor.exons6.CM038634.1.Leuciscus_idus";
CM038634.1	exonerate:protein2genome:local	exon	39247508	39247799	.	+	.	gene_id "LOCXPOlfC18.147.HIT1"; transcript_id "LOCXPOlfC18.147.HIT1.transcript"; gene_name "LOCXPOlfC18.147.HIT1.OlfC.2R.858.ANF_receptor.exons6.CM038634.1.Leuciscus_idus";
CM038634.1	exonerate:protein2genome:local	exon	39248004	39248813	.	+	.	gene_id "LOCXPOlfC18.147.HIT1"; transcript_id "LOCXPOlfC18.147.HIT1.transcript"; gene_name "LOCXPOlfC18.147.HIT1.OlfC.2R.858.ANF_receptor.exons6.CM038634.1.Leuciscus_idus";
CM038634.1	exonerate:protein2genome:local	exon	39248926	39249153	.	+	.	gene_id "LOCXPOlfC18.147.HIT1"; transcript_id "LOCXPOlfC18.147.HIT1.transcript"; gene_name "LOCXPOlfC18.147.HIT1.OlfC.2R.858.ANF_receptor.exons6.CM038634.1.Leuciscus_idus";
CM038634.1	exonerate:protein2genome:local	exon	39249316	39249439	.	+	.	gene_id "LOCXPOlfC18.147.HIT1"; transcript_id "LOCXPOlfC18.147.HIT1.transcript"; gene_name "LOCXPOlfC18.147.HIT1.OlfC.2R.858.ANF_receptor.exons6.CM038634.1.Leuciscus_idus";
CM038634.1	exonerate:protein2genome:local	exon	39249547	39250445	.	+	.	gene_id "LOCXPOlfC18.147.HIT1"; transcript_id "LOCXPOlfC18.147.HIT1.transcript"; gene_name "LOCXPOlfC18.147.HIT1.OlfC.2R.858.ANF_receptor.exons6.CM038634.1.Leuciscus_idus";
CM038634.1	exonerate:protein2genome:local	exon	39262912	39263132	.	+	.	gene_id "LOCXPOlfC19.152.HIT1"; transcript_id "LOCXPOlfC19.152.HIT1.transcript"; gene_name "LOCXPOlfC19.152.HIT1.OlfC.2R.868.ANF_receptor.exons6.CM038634.1.Leuciscus_idus";
CM038634.1	exonerate:protein2genome:local	exon	39263466	39263757	.	+	.	gene_id "LOCXPOlfC19.152.HIT1"; transcript_id "LOCXPOlfC19.152.HIT1.transcript"; gene_name "LOCXPOlfC19.152.HIT1.OlfC.2R.868.ANF_receptor.exons6.CM038634.1.Leuciscus_idus";
CM038634.1	exonerate:protein2genome:local	exon	39263946	39264773	.	+	.	gene_id "LOCXPOlfC19.152.HIT1"; transcript_id "LOCXPOlfC19.152.HIT1.transcript"; gene_name "LOCXPOlfC19.152.HIT1.OlfC.2R.868.ANF_receptor.exons6.CM038634.1.Leuciscus_idus";
CM038634.1	exonerate:protein2genome:local	exon	39265084	39265311	.	+	.	gene_id "LOCXPOlfC19.152.HIT1"; transcript_id "LOCXPOlfC19.152.HIT1.transcript"; gene_name "LOCXPOlfC19.152.HIT1.OlfC.2R.868.ANF_receptor.exons6.CM038634.1.Leuciscus_idus";
CM038634.1	exonerate:protein2genome:local	exon	39265497	39265620	.	+	.	gene_id "LOCXPOlfC19.152.HIT1"; transcript_id "LOCXPOlfC19.152.HIT1.transcript"; gene_name "LOCXPOlfC19.152.HIT1.OlfC.2R.868.ANF_receptor.exons6.CM038634.1.Leuciscus_idus";
CM038634.1	exonerate:protein2genome:local	exon	39265703	39266613	.	+	.	gene_id "LOCXPOlfC19.152.HIT1"; transcript_id "LOCXPOlfC19.152.HIT1.transcript"; gene_name "LOCXPOlfC19.152.HIT1.OlfC.2R.868.ANF_receptor.exons6.CM038634.1.Leuciscus_idus";
CM038634.1	exonerate:protein2genome:local	exon	39394196	39395106	.	-	.	gene_id "LOCXPOlfC20.155.HIT1"; transcript_id "LOCXPOlfC20.155.HIT1.transcript"; gene_name "LOCXPOlfC20.155.HIT1.OlfC.2R.868.ANF_receptor.exons6.CM038634.1.Leuciscus_idus";
CM038634.1	exonerate:protein2genome:local	exon	39395196	39395319	.	-	.	gene_id "LOCXPOlfC20.155.HIT1"; transcript_id "LOCXPOlfC20.155.HIT1.transcript"; gene_name "LOCXPOlfC20.155.HIT1.OlfC.2R.868.ANF_receptor.exons6.CM038634.1.Leuciscus_idus";
CM038634.1	exonerate:protein2genome:local	exon	39395453	39395680	.	-	.	gene_id "LOCXPOlfC20.155.HIT1"; transcript_id "LOCXPOlfC20.155.HIT1.transcript"; gene_name "LOCXPOlfC20.155.HIT1.OlfC.2R.868.ANF_receptor.exons6.CM038634.1.Leuciscus_idus";
CM038634.1	exonerate:protein2genome:local	exon	39395803	39396630	.	-	.	gene_id "LOCXPOlfC20.155.HIT1"; transcript_id "LOCXPOlfC20.155.HIT1.transcript"; gene_name "LOCXPOlfC20.155.HIT1.OlfC.2R.868.ANF_receptor.exons6.CM038634.1.Leuciscus_idus";
CM038634.1	exonerate:protein2genome:local	exon	39396851	39397142	.	-	.	gene_id "LOCXPOlfC20.155.HIT1"; transcript_id "LOCXPOlfC20.155.HIT1.transcript"; gene_name "LOCXPOlfC20.155.HIT1.OlfC.2R.868.ANF_receptor.exons6.CM038634.1.Leuciscus_idus";
CM038634.1	exonerate:protein2genome:local	exon	39397458	39397678	.	-	.	gene_id "LOCXPOlfC20.155.HIT1"; transcript_id "LOCXPOlfC20.155.HIT1.transcript"; gene_name "LOCXPOlfC20.155.HIT1.OlfC.2R.868.ANF_receptor.exons6.CM038634.1.Leuciscus_idus";
CM038635.1	exonerate:protein2genome:local	exon	22104319	22104524	.	+	.	gene_id "LOCXPOlfC21.156.HIT1"; transcript_id "LOCXPOlfC21.156.HIT1.transcript"; gene_name "LOCXPOlfC21.156.HIT1.OlfC.2R.861.ANF_receptor.exons6.CM038635.1.Leuciscus_idus";
CM038635.1	exonerate:protein2genome:local	exon	22105075	22105372	.	+	.	gene_id "LOCXPOlfC21.156.HIT1"; transcript_id "LOCXPOlfC21.156.HIT1.transcript"; gene_name "LOCXPOlfC21.156.HIT1.OlfC.2R.861.ANF_receptor.exons6.CM038635.1.Leuciscus_idus";
CM038635.1	exonerate:protein2genome:local	exon	22105455	22106210	.	+	.	gene_id "LOCXPOlfC21.156.HIT1"; transcript_id "LOCXPOlfC21.156.HIT1.transcript"; gene_name "LOCXPOlfC21.156.HIT1.OlfC.2R.861.ANF_receptor.exons6.CM038635.1.Leuciscus_idus";
CM038635.1	exonerate:protein2genome:local	exon	22106298	22106495	.	+	.	gene_id "LOCXPOlfC21.156.HIT1"; transcript_id "LOCXPOlfC21.156.HIT1.transcript"; gene_name "LOCXPOlfC21.156.HIT1.OlfC.2R.861.ANF_receptor.exons6.CM038635.1.Leuciscus_idus";
CM038635.1	exonerate:protein2genome:local	exon	22107229	22107349	.	+	.	gene_id "LOCXPOlfC21.156.HIT1"; transcript_id "LOCXPOlfC21.156.HIT1.transcript"; gene_name "LOCXPOlfC21.156.HIT1.OlfC.2R.861.ANF_receptor.exons6.CM038635.1.Leuciscus_idus";
CM038635.1	exonerate:protein2genome:local	exon	22107659	22108662	.	+	.	gene_id "LOCXPOlfC21.156.HIT1"; transcript_id "LOCXPOlfC21.156.HIT1.transcript"; gene_name "LOCXPOlfC21.156.HIT1.OlfC.2R.861.ANF_receptor.exons6.CM038635.1.Leuciscus_idus";
CM038634.1	exonerate:protein2genome:local	exon	37820018	37820916	.	-	.	gene_id "LOCXPDreOlfCf1.1106.HIT1"; transcript_id "LOCXPDreOlfCf1.1106.HIT1.transcript"; gene_name "LOCXPDreOlfCf1.1106.HIT1.OlfC.1R.741.ANF_receptor.exons5.CM038634.1.Leuciscus_idus";
CM038634.1	exonerate:protein2genome:local	exon	37821338	37821461	.	-	.	gene_id "LOCXPDreOlfCf1.1106.HIT1"; transcript_id "LOCXPDreOlfCf1.1106.HIT1.transcript"; gene_name "LOCXPDreOlfCf1.1106.HIT1.OlfC.1R.741.ANF_receptor.exons5.CM038634.1.Leuciscus_idus";
CM038634.1	exonerate:protein2genome:local	exon	37821563	37821790	.	-	.	gene_id "LOCXPDreOlfCf1.1106.HIT1"; transcript_id "LOCXPDreOlfCf1.1106.HIT1.transcript"; gene_name "LOCXPDreOlfCf1.1106.HIT1.OlfC.1R.741.ANF_receptor.exons5.CM038634.1.Leuciscus_idus";
CM038634.1	exonerate:protein2genome:local	exon	37821868	37822674	.	-	.	gene_id "LOCXPDreOlfCf1.1106.HIT1"; transcript_id "LOCXPDreOlfCf1.1106.HIT1.transcript"; gene_name "LOCXPDreOlfCf1.1106.HIT1.OlfC.1R.741.ANF_receptor.exons5.CM038634.1.Leuciscus_idus";
CM038634.1	exonerate:protein2genome:local	exon	37822842	37823006	.	-	.	gene_id "LOCXPDreOlfCf1.1106.HIT1"; transcript_id "LOCXPDreOlfCf1.1106.HIT1.transcript"; gene_name "LOCXPDreOlfCf1.1106.HIT1.OlfC.1R.741.ANF_receptor.exons5.CM038634.1.Leuciscus_idus";
CM038634.1	exonerate:protein2genome:local	exon	38173668	38174395	.	-	.	gene_id "LOCXPSalmoOlfC.17.5.1138.HIT1"; transcript_id "LOCXPSalmoOlfC.17.5.1138.HIT1.transcript"; gene_name "LOCXPSalmoOlfC.17.5.1138.HIT1.OlfC.1R.793.ANF_receptor.exons6.CM038634.1.Leuciscus_idus";
CM038634.1	exonerate:protein2genome:local	exon	38174798	38174921	.	-	.	gene_id "LOCXPSalmoOlfC.17.5.1138.HIT1"; transcript_id "LOCXPSalmoOlfC.17.5.1138.HIT1.transcript"; gene_name "LOCXPSalmoOlfC.17.5.1138.HIT1.OlfC.1R.793.ANF_receptor.exons6.CM038634.1.Leuciscus_idus";
CM038634.1	exonerate:protein2genome:local	exon	38175106	38175333	.	-	.	gene_id "LOCXPSalmoOlfC.17.5.1138.HIT1"; transcript_id "LOCXPSalmoOlfC.17.5.1138.HIT1.transcript"; gene_name "LOCXPSalmoOlfC.17.5.1138.HIT1.OlfC.1R.793.ANF_receptor.exons6.CM038634.1.Leuciscus_idus";
CM038634.1	exonerate:protein2genome:local	exon	38175614	38176420	.	-	.	gene_id "LOCXPSalmoOlfC.17.5.1138.HIT1"; transcript_id "LOCXPSalmoOlfC.17.5.1138.HIT1.transcript"; gene_name "LOCXPSalmoOlfC.17.5.1138.HIT1.OlfC.1R.793.ANF_receptor.exons6.CM038634.1.Leuciscus_idus";
CM038634.1	exonerate:protein2genome:local	exon	38177241	38177529	.	-	.	gene_id "LOCXPSalmoOlfC.17.5.1138.HIT1"; transcript_id "LOCXPSalmoOlfC.17.5.1138.HIT1.transcript"; gene_name "LOCXPSalmoOlfC.17.5.1138.HIT1.OlfC.1R.793.ANF_receptor.exons6.CM038634.1.Leuciscus_idus";
CM038634.1	exonerate:protein2genome:local	exon	38177653	38177855	.	-	.	gene_id "LOCXPSalmoOlfC.17.5.1138.HIT1"; transcript_id "LOCXPSalmoOlfC.17.5.1138.HIT1.transcript"; gene_name "LOCXPSalmoOlfC.17.5.1138.HIT1.OlfC.1R.793.ANF_receptor.exons6.CM038634.1.Leuciscus_idus";
```
