## Supplementary Data 1 for "Expanded olfactory system in fishes capable of terrestrial exploration": Mastacembelus_armatus.OLF_genes.gff

```
CM033533.1	exonerate:protein2genome:local	exon	1903831	1903980	.	+	.	gene_id "LOCXPOR1.421.HIT1"; transcript_id "LOCXPOR1.421.HIT1.transcript"; gene_name "LOCXPOR1.421.HIT1.OR.2R.305.7tm_1.exons2.CM033533.1.Mastacembelus_armatus.hapX";
CM033533.1	exonerate:protein2genome:local	exon	1904144	1904908	.	+	.	gene_id "LOCXPOR1.421.HIT1"; transcript_id "LOCXPOR1.421.HIT1.transcript"; gene_name "LOCXPOR1.421.HIT1.OR.2R.305.7tm_1.exons2.CM033533.1.Mastacembelus_armatus.hapX";
CM033533.1	exonerate:protein2genome:local	exon	1908912	1909064	.	+	.	gene_id "LOCXPOR2.533.HIT1"; transcript_id "LOCXPOR2.533.HIT1.transcript"; gene_name "LOCXPOR2.533.HIT1.OR.2R.301.7tm_4.exons2.CM033533.1.Mastacembelus_armatus.hapX";
CM033533.1	exonerate:protein2genome:local	exon	1911045	1911794	.	+	.	gene_id "LOCXPOR2.533.HIT1"; transcript_id "LOCXPOR2.533.HIT1.transcript"; gene_name "LOCXPOR2.533.HIT1.OR.2R.301.7tm_4.exons2.CM033533.1.Mastacembelus_armatus.hapX";
CM033533.1	exonerate:protein2genome:local	exon	1917223	1917342	.	+	.	gene_id "LOCXPOR3.660.HIT1"; transcript_id "LOCXPOR3.660.HIT1.transcript"; gene_name "LOCXPOR3.660.HIT1.OR.2R.305.7tm_1.exons2.CM033533.1.Mastacembelus_armatus.hapX";
CM033533.1	exonerate:protein2genome:local	exon	1917507	1918301	.	+	.	gene_id "LOCXPOR3.660.HIT1"; transcript_id "LOCXPOR3.660.HIT1.transcript"; gene_name "LOCXPOR3.660.HIT1.OR.2R.305.7tm_1.exons2.CM033533.1.Mastacembelus_armatus.hapX";
CM033534.1	exonerate:protein2genome:local	exon	9971942	9972868	.	-	.	gene_id "LOCXPOR5.782.HIT1"; transcript_id "LOCXPOR5.782.HIT1.transcript"; gene_name "LOCXPOR5.782.HIT1.OR.2R.309.7tm_4.exons1.CM033534.1.Mastacembelus_armatus.hapX";
CM033534.1	exonerate:protein2genome:local	exon	9978483	9979409	.	-	.	gene_id "LOCXPOR6.836.HIT1"; transcript_id "LOCXPOR6.836.HIT1.transcript"; gene_name "LOCXPOR6.836.HIT1.OR.2R.309.7tm_4.exons1.CM033534.1.Mastacembelus_armatus.hapX";
CM033534.1	exonerate:protein2genome:local	exon	9987671	9988597	.	-	.	gene_id "LOCXPOR7.847.HIT1"; transcript_id "LOCXPOR7.847.HIT1.transcript"; gene_name "LOCXPOR7.847.HIT1.OR.2R.309.7tm_4.exons1.CM033534.1.Mastacembelus_armatus.hapX";
CM033534.1	exonerate:protein2genome:local	exon	9993300	9994226	.	-	.	gene_id "LOCXPOR8.858.HIT1"; transcript_id "LOCXPOR8.858.HIT1.transcript"; gene_name "LOCXPOR8.858.HIT1.OR.2R.309.7tm_4.exons1.CM033534.1.Mastacembelus_armatus.hapX";
CM033534.1	exonerate:protein2genome:local	exon	10003310	10004235	.	-	.	gene_id "LOCXPOR8.870.HIT1"; transcript_id "LOCXPOR8.870.HIT1.transcript"; gene_name "LOCXPOR8.870.HIT1.OR.2R.289.7tm_4.exons1.CM033534.1.Mastacembelus_armatus.hapX";
CM033534.1	exonerate:protein2genome:local	exon	10032107	10033033	.	-	.	gene_id "LOCXPOR9.881.HIT1"; transcript_id "LOCXPOR9.881.HIT1.transcript"; gene_name "LOCXPOR9.881.HIT1.OR.2R.309.7tm_4.exons1.CM033534.1.Mastacembelus_armatus.hapX";
CM033534.1	exonerate:protein2genome:local	exon	10046753	10047679	.	-	.	gene_id "LOCXPOR10.422.HIT1"; transcript_id "LOCXPOR10.422.HIT1.transcript"; gene_name "LOCXPOR10.422.HIT1.OR.2R.309.7tm_4.exons1.CM033534.1.Mastacembelus_armatus.hapX";
CM033534.1	exonerate:protein2genome:local	exon	10055532	10056455	.	-	.	gene_id "LOCXPOR11.433.HIT1"; transcript_id "LOCXPOR11.433.HIT1.transcript"; gene_name "LOCXPOR11.433.HIT1.OR.2R.308.7tm_4.exons1.CM033534.1.Mastacembelus_armatus.hapX";
CM033534.1	exonerate:protein2genome:local	exon	10061086	10062009	.	-	.	gene_id "LOCXPOR12.444.HIT1"; transcript_id "LOCXPOR12.444.HIT1.transcript"; gene_name "LOCXPOR12.444.HIT1.OR.2R.308.7tm_4.exons1.CM033534.1.Mastacembelus_armatus.hapX";
CM033534.1	exonerate:protein2genome:local	exon	10065143	10066066	.	-	.	gene_id "LOCXPOR13.455.HIT1"; transcript_id "LOCXPOR13.455.HIT1.transcript"; gene_name "LOCXPOR13.455.HIT1.OR.2R.308.7tm_4.exons1.CM033534.1.Mastacembelus_armatus.hapX";
CM033534.1	exonerate:protein2genome:local	exon	10069420	10070343	.	-	.	gene_id "LOCXPOR14.466.HIT1"; transcript_id "LOCXPOR14.466.HIT1.transcript"; gene_name "LOCXPOR14.466.HIT1.OR.2R.308.7tm_4.exons1.CM033534.1.Mastacembelus_armatus.hapX";
CM033534.1	exonerate:protein2genome:local	exon	10080142	10081065	.	-	.	gene_id "LOCXPOR15.477.HIT1"; transcript_id "LOCXPOR15.477.HIT1.transcript"; gene_name "LOCXPOR15.477.HIT1.OR.2R.308.7tm_4.exons1.CM033534.1.Mastacembelus_armatus.hapX";
CM033534.1	exonerate:protein2genome:local	exon	10087704	10088624	.	-	.	gene_id "LOCXPOR16.488.HIT1"; transcript_id "LOCXPOR16.488.HIT1.transcript"; gene_name "LOCXPOR16.488.HIT1.OR.2R.307.7tm_4.exons1.CM033534.1.Mastacembelus_armatus.hapX";
CM033534.1	exonerate:protein2genome:local	exon	10103237	10104154	.	-	.	gene_id "LOCXPOR17.499.HIT1"; transcript_id "LOCXPOR17.499.HIT1.transcript"; gene_name "LOCXPOR17.499.HIT1.OR.2R.306.7tm_4.exons1.CM033534.1.Mastacembelus_armatus.hapX";
CM033534.1	exonerate:protein2genome:local	exon	10114087	10115028	.	-	.	gene_id "LOCXPOR18.511.HIT1"; transcript_id "LOCXPOR18.511.HIT1.transcript"; gene_name "LOCXPOR18.511.HIT1.OR.2R.314.7tm_4.exons1.CM033534.1.Mastacembelus_armatus.hapX";
CM033534.1	exonerate:protein2genome:local	exon	10131081	10132019	.	-	.	gene_id "LOCXPOR19.522.HIT1"; transcript_id "LOCXPOR19.522.HIT1.transcript"; gene_name "LOCXPOR19.522.HIT1.OR.2R.313.7tm_4.exons1.CM033534.1.Mastacembelus_armatus.hapX";
CM033534.1	exonerate:protein2genome:local	exon	10156187	10157125	.	-	.	gene_id "LOCXPOR20.535.HIT1"; transcript_id "LOCXPOR20.535.HIT1.transcript"; gene_name "LOCXPOR20.535.HIT1.OR.2R.313.7tm_4.exons1.CM033534.1.Mastacembelus_armatus.hapX";
CM033534.1	exonerate:protein2genome:local	exon	10173834	10174778	.	-	.	gene_id "LOCXPOR21.546.HIT1"; transcript_id "LOCXPOR21.546.HIT1.transcript"; gene_name "LOCXPOR21.546.HIT1.OR.2R.315.7tm_4.exons1.CM033534.1.Mastacembelus_armatus.hapX";
CM033534.1	exonerate:protein2genome:local	exon	10177049	10177987	.	-	.	gene_id "LOCXPOR22.557.HIT1"; transcript_id "LOCXPOR22.557.HIT1.transcript"; gene_name "LOCXPOR22.557.HIT1.OR.2R.313.7tm_4.exons1.CM033534.1.Mastacembelus_armatus.hapX";
CM033534.1	exonerate:protein2genome:local	exon	10182974	10183879	.	-	.	gene_id "LOCXPOR23.568.HIT1"; transcript_id "LOCXPOR23.568.HIT1.transcript"; gene_name "LOCXPOR23.568.HIT1.OR.2R.302.7tm_4.exons1.CM033534.1.Mastacembelus_armatus.hapX";
CM033534.1	exonerate:protein2genome:local	exon	10203490	10204422	.	-	.	gene_id "LOCXPOR24.579.HIT1"; transcript_id "LOCXPOR24.579.HIT1.transcript"; gene_name "LOCXPOR24.579.HIT1.OR.2R.311.7tm_4.exons1.CM033534.1.Mastacembelus_armatus.hapX";
CM033534.1	exonerate:protein2genome:local	exon	10207998	10208930	.	-	.	gene_id "LOCXPOR25.590.HIT1"; transcript_id "LOCXPOR25.590.HIT1.transcript"; gene_name "LOCXPOR25.590.HIT1.OR.2R.311.7tm_4.exons1.CM033534.1.Mastacembelus_armatus.hapX";
CM033534.1	exonerate:protein2genome:local	exon	10226881	10227813	.	-	.	gene_id "LOCXPOR26.601.HIT1"; transcript_id "LOCXPOR26.601.HIT1.transcript"; gene_name "LOCXPOR26.601.HIT1.OR.2R.311.7tm_4.exons1.CM033534.1.Mastacembelus_armatus.hapX";
CM033534.1	exonerate:protein2genome:local	exon	10254240	10255172	.	-	.	gene_id "LOCXPOR27.635.HIT1"; transcript_id "LOCXPOR27.635.HIT1.transcript"; gene_name "LOCXPOR27.635.HIT1.OR.2R.311.7tm_4.exons1.CM033534.1.Mastacembelus_armatus.hapX";
CM033534.1	exonerate:protein2genome:local	exon	10258438	10259277	.	-	.	gene_id "LOCXPOR19.647.HIT1"; transcript_id "LOCXPOR19.647.HIT1.transcript"; gene_name "LOCXPOR19.647.HIT1.OR.2R.280.7tm_4.exons1.CM033534.1.Mastacembelus_armatus.hapX";
CM033534.1	exonerate:protein2genome:local	exon	10269020	10269964	.	-	.	gene_id "LOCXPOR28.661.HIT1"; transcript_id "LOCXPOR28.661.HIT1.transcript"; gene_name "LOCXPOR28.661.HIT1.OR.2R.315.7tm_4.exons1.CM033534.1.Mastacembelus_armatus.hapX";
CM033534.1	exonerate:protein2genome:local	exon	10281970	10282902	.	-	.	gene_id "LOCXPOR29.672.HIT1"; transcript_id "LOCXPOR29.672.HIT1.transcript"; gene_name "LOCXPOR29.672.HIT1.OR.2R.311.7tm_4.exons1.CM033534.1.Mastacembelus_armatus.hapX";
CM033534.1	exonerate:protein2genome:local	exon	10305181	10306113	.	-	.	gene_id "LOCXPOR30.684.HIT1"; transcript_id "LOCXPOR30.684.HIT1.transcript"; gene_name "LOCXPOR30.684.HIT1.OR.2R.311.7tm_4.exons1.CM033534.1.Mastacembelus_armatus.hapX";
CM033534.1	exonerate:protein2genome:local	exon	10319417	10320337	.	-	.	gene_id "LOCXPOR31.695.HIT1"; transcript_id "LOCXPOR31.695.HIT1.transcript"; gene_name "LOCXPOR31.695.HIT1.OR.2R.307.7tm_4.exons1.CM033534.1.Mastacembelus_armatus.hapX";
CM033534.1	exonerate:protein2genome:local	exon	10354456	10355388	.	-	.	gene_id "LOCXPOR32.709.HIT1"; transcript_id "LOCXPOR32.709.HIT1.transcript"; gene_name "LOCXPOR32.709.HIT1.OR.2R.311.7tm_4.exons1.CM033534.1.Mastacembelus_armatus.hapX";
CM033534.1	exonerate:protein2genome:local	exon	10378782	10379720	.	-	.	gene_id "LOCXPOR33.720.HIT1"; transcript_id "LOCXPOR33.720.HIT1.transcript"; gene_name "LOCXPOR33.720.HIT1.OR.2R.313.7tm_4.exons1.CM033534.1.Mastacembelus_armatus.hapX";
CM033534.1	exonerate:protein2genome:local	exon	10398781	10399713	.	-	.	gene_id "LOCXPOR34.732.HIT1"; transcript_id "LOCXPOR34.732.HIT1.transcript"; gene_name "LOCXPOR34.732.HIT1.OR.2R.311.7tm_4.exons1.CM033534.1.Mastacembelus_armatus.hapX";
CM033534.1	exonerate:protein2genome:local	exon	10404118	10405035	.	-	.	gene_id "LOCXPOR35.743.HIT1"; transcript_id "LOCXPOR35.743.HIT1.transcript"; gene_name "LOCXPOR35.743.HIT1.OR.2R.306.7tm_4.exons1.CM033534.1.Mastacembelus_armatus.hapX";
CM033534.1	exonerate:protein2genome:local	exon	10408276	10409199	.	-	.	gene_id "LOCXPOR36.760.HIT1"; transcript_id "LOCXPOR36.760.HIT1.transcript"; gene_name "LOCXPOR36.760.HIT1.OR.2R.308.7tm_4.exons1.CM033534.1.Mastacembelus_armatus.hapX";
CM033534.1	exonerate:protein2genome:local	exon	10412469	10413392	.	-	.	gene_id "LOCXPOR37.771.HIT1"; transcript_id "LOCXPOR37.771.HIT1.transcript"; gene_name "LOCXPOR37.771.HIT1.OR.2R.308.7tm_4.exons1.CM033534.1.Mastacembelus_armatus.hapX";
CM033534.1	exonerate:protein2genome:local	exon	10429359	10430279	.	-	.	gene_id "LOCXPOR38.783.HIT1"; transcript_id "LOCXPOR38.783.HIT1.transcript"; gene_name "LOCXPOR38.783.HIT1.OR.2R.307.7tm_4.exons1.CM033534.1.Mastacembelus_armatus.hapX";
CM033534.1	exonerate:protein2genome:local	exon	20083412	20084320	.	-	.	gene_id "LOCXPOR39.799.HIT1"; transcript_id "LOCXPOR39.799.HIT1.transcript"; gene_name "LOCXPOR39.799.HIT1.OR.2R.303.7tm_4.exons1.CM033534.1.Mastacembelus_armatus.hapX";
CM033534.1	exonerate:protein2genome:local	exon	20089978	20090886	.	-	.	gene_id "LOCXPOR40.827.HIT1"; transcript_id "LOCXPOR40.827.HIT1.transcript"; gene_name "LOCXPOR40.827.HIT1.OR.2R.303.7tm_4.exons1.CM033534.1.Mastacembelus_armatus.hapX";
CM033534.1	exonerate:protein2genome:local	exon	20093185	20094105	.	+	.	gene_id "LOCXPOR41.829.HIT1"; transcript_id "LOCXPOR41.829.HIT1.transcript"; gene_name "LOCXPOR41.829.HIT1.OR.2R.307.7tm_4.exons1.CM033534.1.Mastacembelus_armatus.hapX";
CM033534.1	exonerate:protein2genome:local	exon	20102552	20103460	.	-	.	gene_id "LOCXPOR42.830.HIT1"; transcript_id "LOCXPOR42.830.HIT1.transcript"; gene_name "LOCXPOR42.830.HIT1.OR.2R.303.7tm_4.exons1.CM033534.1.Mastacembelus_armatus.hapX";
CM033534.1	exonerate:protein2genome:local	exon	20107201	20108121	.	+	.	gene_id "LOCXPOR43.831.HIT1"; transcript_id "LOCXPOR43.831.HIT1.transcript"; gene_name "LOCXPOR43.831.HIT1.OR.2R.307.7tm_4.exons1.CM033534.1.Mastacembelus_armatus.hapX";
CM033534.1	exonerate:protein2genome:local	exon	20115237	20116145	.	+	.	gene_id "LOCXPOR44.832.HIT1"; transcript_id "LOCXPOR44.832.HIT1.transcript"; gene_name "LOCXPOR44.832.HIT1.OR.2R.303.7tm_4.exons1.CM033534.1.Mastacembelus_armatus.hapX";
CM033534.1	exonerate:protein2genome:local	exon	20125666	20126574	.	+	.	gene_id "LOCXPOR45.833.HIT1"; transcript_id "LOCXPOR45.833.HIT1.transcript"; gene_name "LOCXPOR45.833.HIT1.OR.2R.303.7tm_4.exons1.CM033534.1.Mastacembelus_armatus.hapX";
CM033534.1	exonerate:protein2genome:local	exon	20134681	20135604	.	+	.	gene_id "LOCXPOR46.834.HIT1"; transcript_id "LOCXPOR46.834.HIT1.transcript"; gene_name "LOCXPOR46.834.HIT1.OR.2R.308.7tm_4.exons1.CM033534.1.Mastacembelus_armatus.hapX";
CM033534.1	exonerate:protein2genome:local	exon	20139886	20140809	.	+	.	gene_id "LOCXPOR47.835.HIT1"; transcript_id "LOCXPOR47.835.HIT1.transcript"; gene_name "LOCXPOR47.835.HIT1.OR.2R.308.7tm_4.exons1.CM033534.1.Mastacembelus_armatus.hapX";
CM033534.1	exonerate:protein2genome:local	exon	20143939	20144847	.	+	.	gene_id "LOCXPOR48.837.HIT1"; transcript_id "LOCXPOR48.837.HIT1.transcript"; gene_name "LOCXPOR48.837.HIT1.OR.2R.303.7tm_4.exons1.CM033534.1.Mastacembelus_armatus.hapX";
CM033534.1	exonerate:protein2genome:local	exon	20156743	20157651	.	+	.	gene_id "LOCXPOR49.838.HIT1"; transcript_id "LOCXPOR49.838.HIT1.transcript"; gene_name "LOCXPOR49.838.HIT1.OR.2R.303.7tm_4.exons1.CM033534.1.Mastacembelus_armatus.hapX";
CM033534.1	exonerate:protein2genome:local	exon	20162648	20163556	.	+	.	gene_id "LOCXPOR50.839.HIT1"; transcript_id "LOCXPOR50.839.HIT1.transcript"; gene_name "LOCXPOR50.839.HIT1.OR.2R.303.7tm_4.exons1.CM033534.1.Mastacembelus_armatus.hapX";
CM033534.1	exonerate:protein2genome:local	exon	20167291	20168199	.	+	.	gene_id "LOCXPOR51.840.HIT1"; transcript_id "LOCXPOR51.840.HIT1.transcript"; gene_name "LOCXPOR51.840.HIT1.OR.2R.303.7tm_4.exons1.CM033534.1.Mastacembelus_armatus.hapX";
CM033534.1	exonerate:protein2genome:local	exon	20178924	20179832	.	+	.	gene_id "LOCXPOR52.841.HIT1"; transcript_id "LOCXPOR52.841.HIT1.transcript"; gene_name "LOCXPOR52.841.HIT1.OR.2R.303.7tm_4.exons1.CM033534.1.Mastacembelus_armatus.hapX";
CM033534.1	exonerate:protein2genome:local	exon	20185706	20186629	.	+	.	gene_id "LOCXPOR53.842.HIT1"; transcript_id "LOCXPOR53.842.HIT1.transcript"; gene_name "LOCXPOR53.842.HIT1.OR.2R.308.7tm_4.exons1.CM033534.1.Mastacembelus_armatus.hapX";
CM033534.1	exonerate:protein2genome:local	exon	20192865	20193767	.	+	.	gene_id "LOCXPOR54.843.HIT1"; transcript_id "LOCXPOR54.843.HIT1.transcript"; gene_name "LOCXPOR54.843.HIT1.OR.2R.301.7tm_4.exons1.CM033534.1.Mastacembelus_armatus.hapX";
CM033534.1	exonerate:protein2genome:local	exon	20198776	20199678	.	+	.	gene_id "LOCXPOR55.844.HIT1"; transcript_id "LOCXPOR55.844.HIT1.transcript"; gene_name "LOCXPOR55.844.HIT1.OR.2R.301.7tm_4.exons1.CM033534.1.Mastacembelus_armatus.hapX";
CM033534.1	exonerate:protein2genome:local	exon	20206665	20207588	.	+	.	gene_id "LOCXPOR56.845.HIT1"; transcript_id "LOCXPOR56.845.HIT1.transcript"; gene_name "LOCXPOR56.845.HIT1.OR.2R.308.7tm_4.exons1.CM033534.1.Mastacembelus_armatus.hapX";
CM033534.1	exonerate:protein2genome:local	exon	20211643	20212545	.	+	.	gene_id "LOCXPOR57.846.HIT1"; transcript_id "LOCXPOR57.846.HIT1.transcript"; gene_name "LOCXPOR57.846.HIT1.OR.2R.301.7tm_4.exons1.CM033534.1.Mastacembelus_armatus.hapX";
CM033534.1	exonerate:protein2genome:local	exon	20224215	20225123	.	+	.	gene_id "LOCXPOR58.848.HIT1"; transcript_id "LOCXPOR58.848.HIT1.transcript"; gene_name "LOCXPOR58.848.HIT1.OR.2R.303.7tm_4.exons1.CM033534.1.Mastacembelus_armatus.hapX";
CM033534.1	exonerate:protein2genome:local	exon	20239497	20240399	.	+	.	gene_id "LOCXPOR59.849.HIT1"; transcript_id "LOCXPOR59.849.HIT1.transcript"; gene_name "LOCXPOR59.849.HIT1.OR.2R.301.7tm_4.exons1.CM033534.1.Mastacembelus_armatus.hapX";
CM033534.1	exonerate:protein2genome:local	exon	20244051	20244959	.	+	.	gene_id "LOCXPOR60.850.HIT1"; transcript_id "LOCXPOR60.850.HIT1.transcript"; gene_name "LOCXPOR60.850.HIT1.OR.2R.303.7tm_4.exons1.CM033534.1.Mastacembelus_armatus.hapX";
CM033534.1	exonerate:protein2genome:local	exon	20248873	20249781	.	+	.	gene_id "LOCXPOR61.851.HIT1"; transcript_id "LOCXPOR61.851.HIT1.transcript"; gene_name "LOCXPOR61.851.HIT1.OR.2R.303.7tm_4.exons1.CM033534.1.Mastacembelus_armatus.hapX";
CM033534.1	exonerate:protein2genome:local	exon	20261479	20262387	.	-	.	gene_id "LOCXPOR62.852.HIT1"; transcript_id "LOCXPOR62.852.HIT1.transcript"; gene_name "LOCXPOR62.852.HIT1.OR.2R.303.7tm_4.exons1.CM033534.1.Mastacembelus_armatus.hapX";
CM033534.1	exonerate:protein2genome:local	exon	20268453	20269361	.	-	.	gene_id "LOCXPOR63.853.HIT1"; transcript_id "LOCXPOR63.853.HIT1.transcript"; gene_name "LOCXPOR63.853.HIT1.OR.2R.303.7tm_4.exons1.CM033534.1.Mastacembelus_armatus.hapX";
CM033534.1	exonerate:protein2genome:local	exon	20276013	20276918	.	+	.	gene_id "LOCXPOR64.854.HIT1"; transcript_id "LOCXPOR64.854.HIT1.transcript"; gene_name "LOCXPOR64.854.HIT1.OR.2R.302.7tm_4.exons1.CM033534.1.Mastacembelus_armatus.hapX";
CM033534.1	exonerate:protein2genome:local	exon	20284694	20285596	.	-	.	gene_id "LOCXPOR65.855.HIT1"; transcript_id "LOCXPOR65.855.HIT1.transcript"; gene_name "LOCXPOR65.855.HIT1.OR.2R.301.7tm_4.exons1.CM033534.1.Mastacembelus_armatus.hapX";
CM033534.1	exonerate:protein2genome:local	exon	20286546	20287448	.	-	.	gene_id "LOCXPOR66.856.HIT1"; transcript_id "LOCXPOR66.856.HIT1.transcript"; gene_name "LOCXPOR66.856.HIT1.OR.2R.301.7tm_4.exons1.CM033534.1.Mastacembelus_armatus.hapX";
CM033534.1	exonerate:protein2genome:local	exon	20296080	20296997	.	-	.	gene_id "LOCXPOR67.857.HIT1"; transcript_id "LOCXPOR67.857.HIT1.transcript"; gene_name "LOCXPOR67.857.HIT1.OR.2R.306.7tm_4.exons1.CM033534.1.Mastacembelus_armatus.hapX";
CM033534.1	exonerate:protein2genome:local	exon	22922298	22923209	.	+	.	gene_id "LOCXPOR68.859.HIT1"; transcript_id "LOCXPOR68.859.HIT1.transcript"; gene_name "LOCXPOR68.859.HIT1.OR.2R.304.7tm_4.exons1.CM033534.1.Mastacembelus_armatus.hapX";
CM033534.1	exonerate:protein2genome:local	exon	22927931	22928842	.	+	.	gene_id "LOCXPOR69.860.HIT1"; transcript_id "LOCXPOR69.860.HIT1.transcript"; gene_name "LOCXPOR69.860.HIT1.OR.2R.304.7tm_4.exons1.CM033534.1.Mastacembelus_armatus.hapX";
CM033534.1	exonerate:protein2genome:local	exon	22932522	22933433	.	+	.	gene_id "LOCXPOR70.861.HIT1"; transcript_id "LOCXPOR70.861.HIT1.transcript"; gene_name "LOCXPOR70.861.HIT1.OR.2R.304.7tm_4.exons1.CM033534.1.Mastacembelus_armatus.hapX";
CM033534.1	exonerate:protein2genome:local	exon	22945746	22946672	.	-	.	gene_id "LOCXPOR71.862.HIT1"; transcript_id "LOCXPOR71.862.HIT1.transcript"; gene_name "LOCXPOR71.862.HIT1.OR.2R.309.7tm_4.exons1.CM033534.1.Mastacembelus_armatus.hapX";
CM033534.1	exonerate:protein2genome:local	exon	25249596	25250498	.	+	.	gene_id "LOCXPOR72.863.HIT1"; transcript_id "LOCXPOR72.863.HIT1.transcript"; gene_name "LOCXPOR72.863.HIT1.OR.2R.301.7tm_4.exons1.CM033534.1.Mastacembelus_armatus.hapX";
CM033534.1	exonerate:protein2genome:local	exon	25269877	25270794	.	+	.	gene_id "LOCXPOR73.864.HIT1"; transcript_id "LOCXPOR73.864.HIT1.transcript"; gene_name "LOCXPOR73.864.HIT1.OR.2R.306.7tm_4.exons1.CM033534.1.Mastacembelus_armatus.hapX";
CM033534.1	exonerate:protein2genome:local	exon	25276947	25277849	.	-	.	gene_id "LOCXPOR74.865.HIT1"; transcript_id "LOCXPOR74.865.HIT1.transcript"; gene_name "LOCXPOR74.865.HIT1.OR.2R.301.7tm_4.exons1.CM033534.1.Mastacembelus_armatus.hapX";
CM033534.1	exonerate:protein2genome:local	exon	25286269	25287171	.	-	.	gene_id "LOCXPOR75.866.HIT1"; transcript_id "LOCXPOR75.866.HIT1.transcript"; gene_name "LOCXPOR75.866.HIT1.OR.2R.301.7tm_4.exons1.CM033534.1.Mastacembelus_armatus.hapX";
CM033534.1	exonerate:protein2genome:local	exon	25299217	25300125	.	-	.	gene_id "LOCXPOR76.867.HIT1"; transcript_id "LOCXPOR76.867.HIT1.transcript"; gene_name "LOCXPOR76.867.HIT1.OR.2R.303.7tm_4.exons1.CM033534.1.Mastacembelus_armatus.hapX";
CM033534.1	exonerate:protein2genome:local	exon	25315224	25316132	.	-	.	gene_id "LOCXPOR77.868.HIT1"; transcript_id "LOCXPOR77.868.HIT1.transcript"; gene_name "LOCXPOR77.868.HIT1.OR.2R.303.7tm_4.exons1.CM033534.1.Mastacembelus_armatus.hapX";
CM033534.1	exonerate:protein2genome:local	exon	25323157	25324065	.	-	.	gene_id "LOCXPOR77.871.HIT1"; transcript_id "LOCXPOR77.871.HIT1.transcript"; gene_name "LOCXPOR77.871.HIT1.OR.2R.303.7tm_4.exons1.CM033534.1.Mastacembelus_armatus.hapX";
CM033534.1	exonerate:protein2genome:local	exon	25352047	25352955	.	-	.	gene_id "LOCXPOR79.873.HIT1"; transcript_id "LOCXPOR79.873.HIT1.transcript"; gene_name "LOCXPOR79.873.HIT1.OR.2R.303.7tm_4.exons1.CM033534.1.Mastacembelus_armatus.hapX";
CM033534.1	exonerate:protein2genome:local	exon	25365624	25366532	.	-	.	gene_id "LOCXPOR80.874.HIT1"; transcript_id "LOCXPOR80.874.HIT1.transcript"; gene_name "LOCXPOR80.874.HIT1.OR.2R.303.7tm_4.exons1.CM033534.1.Mastacembelus_armatus.hapX";
CM033534.1	exonerate:protein2genome:local	exon	25376127	25377035	.	-	.	gene_id "LOCXPOR81.875.HIT1"; transcript_id "LOCXPOR81.875.HIT1.transcript"; gene_name "LOCXPOR81.875.HIT1.OR.2R.303.7tm_4.exons1.CM033534.1.Mastacembelus_armatus.hapX";
CM033534.1	exonerate:protein2genome:local	exon	25394884	25395792	.	-	.	gene_id "LOCXPOR82.876.HIT1"; transcript_id "LOCXPOR82.876.HIT1.transcript"; gene_name "LOCXPOR82.876.HIT1.OR.2R.303.7tm_4.exons1.CM033534.1.Mastacembelus_armatus.hapX";
CM033534.1	exonerate:protein2genome:local	exon	25416514	25417422	.	-	.	gene_id "LOCXPOR83.877.HIT1"; transcript_id "LOCXPOR83.877.HIT1.transcript"; gene_name "LOCXPOR83.877.HIT1.OR.2R.303.7tm_4.exons1.CM033534.1.Mastacembelus_armatus.hapX";
CM033534.1	exonerate:protein2genome:local	exon	25429362	25430285	.	-	.	gene_id "LOCXPOR84.878.HIT1"; transcript_id "LOCXPOR84.878.HIT1.transcript"; gene_name "LOCXPOR84.878.HIT1.OR.2R.308.7tm_4.exons1.CM033534.1.Mastacembelus_armatus.hapX";
CM033534.1	exonerate:protein2genome:local	exon	25438275	25439183	.	-	.	gene_id "LOCXPOR85.879.HIT1"; transcript_id "LOCXPOR85.879.HIT1.transcript"; gene_name "LOCXPOR85.879.HIT1.OR.2R.303.7tm_4.exons1.CM033534.1.Mastacembelus_armatus.hapX";
CM033534.1	exonerate:protein2genome:local	exon	25447827	25448750	.	-	.	gene_id "LOCXPOR86.880.HIT1"; transcript_id "LOCXPOR86.880.HIT1.transcript"; gene_name "LOCXPOR86.880.HIT1.OR.2R.308.7tm_4.exons1.CM033534.1.Mastacembelus_armatus.hapX";
CM033534.1	exonerate:protein2genome:local	exon	25465244	25466152	.	-	.	gene_id "LOCXPOR87.883.HIT1"; transcript_id "LOCXPOR87.883.HIT1.transcript"; gene_name "LOCXPOR87.883.HIT1.OR.2R.303.7tm_4.exons1.CM033534.1.Mastacembelus_armatus.hapX";
CM033534.1	exonerate:protein2genome:local	exon	25479688	25480596	.	-	.	gene_id "LOCXPOR88.884.HIT1"; transcript_id "LOCXPOR88.884.HIT1.transcript"; gene_name "LOCXPOR88.884.HIT1.OR.2R.303.7tm_4.exons1.CM033534.1.Mastacembelus_armatus.hapX";
CM033534.1	exonerate:protein2genome:local	exon	25489621	25490544	.	-	.	gene_id "LOCXPOR89.885.HIT1"; transcript_id "LOCXPOR89.885.HIT1.transcript"; gene_name "LOCXPOR89.885.HIT1.OR.2R.308.7tm_4.exons1.CM033534.1.Mastacembelus_armatus.hapX";
CM033534.1	exonerate:protein2genome:local	exon	25515639	25516547	.	-	.	gene_id "LOCXPOR90.887.HIT1"; transcript_id "LOCXPOR90.887.HIT1.transcript"; gene_name "LOCXPOR90.887.HIT1.OR.2R.303.7tm_4.exons1.CM033534.1.Mastacembelus_armatus.hapX";
CM033534.1	exonerate:protein2genome:local	exon	25532233	25533141	.	-	.	gene_id "LOCXPOR91.888.HIT1"; transcript_id "LOCXPOR91.888.HIT1.transcript"; gene_name "LOCXPOR91.888.HIT1.OR.2R.303.7tm_4.exons1.CM033534.1.Mastacembelus_armatus.hapX";
CM033534.1	exonerate:protein2genome:local	exon	25539341	25540249	.	-	.	gene_id "LOCXPOR92.889.HIT1"; transcript_id "LOCXPOR92.889.HIT1.transcript"; gene_name "LOCXPOR92.889.HIT1.OR.2R.303.7tm_4.exons1.CM033534.1.Mastacembelus_armatus.hapX";
CM033534.1	exonerate:protein2genome:local	exon	25546218	25547126	.	-	.	gene_id "LOCXPOR93.890.HIT1"; transcript_id "LOCXPOR93.890.HIT1.transcript"; gene_name "LOCXPOR93.890.HIT1.OR.2R.303.7tm_4.exons1.CM033534.1.Mastacembelus_armatus.hapX";
CM033534.1	exonerate:protein2genome:local	exon	25554993	25555856	.	-	.	gene_id "LOCXPOR106.891.HIT1"; transcript_id "LOCXPOR106.891.HIT1.transcript"; gene_name "LOCXPOR106.891.HIT1.OR.2R.288.7tm_4.exons1.CM033534.1.Mastacembelus_armatus.hapX";
CM033534.1	exonerate:protein2genome:local	exon	25570072	25570980	.	-	.	gene_id "LOCXPOR94.423.HIT1"; transcript_id "LOCXPOR94.423.HIT1.transcript"; gene_name "LOCXPOR94.423.HIT1.OR.2R.303.7tm_4.exons1.CM033534.1.Mastacembelus_armatus.hapX";
CM033534.1	exonerate:protein2genome:local	exon	25578449	25579372	.	-	.	gene_id "LOCXPOR95.424.HIT1"; transcript_id "LOCXPOR95.424.HIT1.transcript"; gene_name "LOCXPOR95.424.HIT1.OR.2R.308.7tm_4.exons1.CM033534.1.Mastacembelus_armatus.hapX";
CM033534.1	exonerate:protein2genome:local	exon	25585080	25585988	.	-	.	gene_id "LOCXPOR96.425.HIT1"; transcript_id "LOCXPOR96.425.HIT1.transcript"; gene_name "LOCXPOR96.425.HIT1.OR.2R.303.7tm_4.exons1.CM033534.1.Mastacembelus_armatus.hapX";
CM033534.1	exonerate:protein2genome:local	exon	25594881	25595789	.	-	.	gene_id "LOCXPOR97.426.HIT1"; transcript_id "LOCXPOR97.426.HIT1.transcript"; gene_name "LOCXPOR97.426.HIT1.OR.2R.303.7tm_4.exons1.CM033534.1.Mastacembelus_armatus.hapX";
CM033534.1	exonerate:protein2genome:local	exon	25604504	25605412	.	-	.	gene_id "LOCXPOR98.427.HIT1"; transcript_id "LOCXPOR98.427.HIT1.transcript"; gene_name "LOCXPOR98.427.HIT1.OR.2R.303.7tm_4.exons1.CM033534.1.Mastacembelus_armatus.hapX";
CM033534.1	exonerate:protein2genome:local	exon	25616106	25617014	.	-	.	gene_id "LOCXPOR99.428.HIT1"; transcript_id "LOCXPOR99.428.HIT1.transcript"; gene_name "LOCXPOR99.428.HIT1.OR.2R.303.7tm_4.exons1.CM033534.1.Mastacembelus_armatus.hapX";
CM033534.1	exonerate:protein2genome:local	exon	25625469	25626377	.	-	.	gene_id "LOCXPOR100.429.HIT1"; transcript_id "LOCXPOR100.429.HIT1.transcript"; gene_name "LOCXPOR100.429.HIT1.OR.2R.303.7tm_4.exons1.CM033534.1.Mastacembelus_armatus.hapX";
CM033534.1	exonerate:protein2genome:local	exon	25633886	25634800	.	-	.	gene_id "LOCXPOR101.430.HIT1"; transcript_id "LOCXPOR101.430.HIT1.transcript"; gene_name "LOCXPOR101.430.HIT1.OR.2R.305.7tm_4.exons1.CM033534.1.Mastacembelus_armatus.hapX";
CM033534.1	exonerate:protein2genome:local	exon	25645868	25646776	.	+	.	gene_id "LOCXPOR102.431.HIT1"; transcript_id "LOCXPOR102.431.HIT1.transcript"; gene_name "LOCXPOR102.431.HIT1.OR.2R.303.7tm_4.exons1.CM033534.1.Mastacembelus_armatus.hapX";
CM033534.1	exonerate:protein2genome:local	exon	25663978	25664880	.	+	.	gene_id "LOCXPOR104.432.HIT1"; transcript_id "LOCXPOR104.432.HIT1.transcript"; gene_name "LOCXPOR104.432.HIT1.OR.2R.301.7tm_4.exons1.CM033534.1.Mastacembelus_armatus.hapX";
CM033534.1	exonerate:protein2genome:local	exon	25677591	25678493	.	+	.	gene_id "LOCXPOR104.434.HIT1"; transcript_id "LOCXPOR104.434.HIT1.transcript"; gene_name "LOCXPOR104.434.HIT1.OR.2R.301.7tm_4.exons1.CM033534.1.Mastacembelus_armatus.hapX";
CM033534.1	exonerate:protein2genome:local	exon	25696756	25697673	.	+	.	gene_id "LOCXPOR105.435.HIT1"; transcript_id "LOCXPOR105.435.HIT1.transcript"; gene_name "LOCXPOR105.435.HIT1.OR.2R.306.7tm_4.exons1.CM033534.1.Mastacembelus_armatus.hapX";
CM033534.1	exonerate:protein2genome:local	exon	25712586	25713494	.	-	.	gene_id "LOCXPOR106.436.HIT1"; transcript_id "LOCXPOR106.436.HIT1.transcript"; gene_name "LOCXPOR106.436.HIT1.OR.2R.303.7tm_4.exons1.CM033534.1.Mastacembelus_armatus.hapX";
CM033534.1	exonerate:protein2genome:local	exon	25722071	25722973	.	-	.	gene_id "LOCXPOR107.437.HIT1"; transcript_id "LOCXPOR107.437.HIT1.transcript"; gene_name "LOCXPOR107.437.HIT1.OR.2R.301.7tm_4.exons1.CM033534.1.Mastacembelus_armatus.hapX";
CM033534.1	exonerate:protein2genome:local	exon	25733217	25734119	.	-	.	gene_id "LOCXPOR108.438.HIT1"; transcript_id "LOCXPOR108.438.HIT1.transcript"; gene_name "LOCXPOR108.438.HIT1.OR.2R.301.7tm_4.exons1.CM033534.1.Mastacembelus_armatus.hapX";
CM033534.1	exonerate:protein2genome:local	exon	25750189	25751097	.	-	.	gene_id "LOCXPOR109.440.HIT1"; transcript_id "LOCXPOR109.440.HIT1.transcript"; gene_name "LOCXPOR109.440.HIT1.OR.2R.303.7tm_4.exons1.CM033534.1.Mastacembelus_armatus.hapX";
CM033534.1	exonerate:protein2genome:local	exon	25756179	25757081	.	-	.	gene_id "LOCXPOR110.441.HIT1"; transcript_id "LOCXPOR110.441.HIT1.transcript"; gene_name "LOCXPOR110.441.HIT1.OR.2R.301.7tm_4.exons1.CM033534.1.Mastacembelus_armatus.hapX";
CM033534.1	exonerate:protein2genome:local	exon	25765166	25766074	.	-	.	gene_id "LOCXPOR111.442.HIT1"; transcript_id "LOCXPOR111.442.HIT1.transcript"; gene_name "LOCXPOR111.442.HIT1.OR.2R.303.7tm_4.exons1.CM033534.1.Mastacembelus_armatus.hapX";
CM033534.1	exonerate:protein2genome:local	exon	25774528	25775436	.	-	.	gene_id "LOCXPOR112.443.HIT1"; transcript_id "LOCXPOR112.443.HIT1.transcript"; gene_name "LOCXPOR112.443.HIT1.OR.2R.303.7tm_4.exons1.CM033534.1.Mastacembelus_armatus.hapX";
CM033534.1	exonerate:protein2genome:local	exon	25790705	25791613	.	-	.	gene_id "LOCXPOR113.445.HIT1"; transcript_id "LOCXPOR113.445.HIT1.transcript"; gene_name "LOCXPOR113.445.HIT1.OR.2R.303.7tm_4.exons1.CM033534.1.Mastacembelus_armatus.hapX";
CM033534.1	exonerate:protein2genome:local	exon	25801030	25801938	.	-	.	gene_id "LOCXPOR114.446.HIT1"; transcript_id "LOCXPOR114.446.HIT1.transcript"; gene_name "LOCXPOR114.446.HIT1.OR.2R.303.7tm_4.exons1.CM033534.1.Mastacembelus_armatus.hapX";
CM033534.1	exonerate:protein2genome:local	exon	25808478	25809401	.	-	.	gene_id "LOCXPOR115.447.HIT1"; transcript_id "LOCXPOR115.447.HIT1.transcript"; gene_name "LOCXPOR115.447.HIT1.OR.2R.308.7tm_4.exons1.CM033534.1.Mastacembelus_armatus.hapX";
CM033534.1	exonerate:protein2genome:local	exon	25814704	25815606	.	-	.	gene_id "LOCXPOR116.448.HIT1"; transcript_id "LOCXPOR116.448.HIT1.transcript"; gene_name "LOCXPOR116.448.HIT1.OR.2R.301.7tm_4.exons1.CM033534.1.Mastacembelus_armatus.hapX";
CM033534.1	exonerate:protein2genome:local	exon	25818961	25819863	.	-	.	gene_id "LOCXPOR117.449.HIT1"; transcript_id "LOCXPOR117.449.HIT1.transcript"; gene_name "LOCXPOR117.449.HIT1.OR.2R.301.7tm_4.exons1.CM033534.1.Mastacembelus_armatus.hapX";
CM033534.1	exonerate:protein2genome:local	exon	25826158	25827075	.	-	.	gene_id "LOCXPOR118.450.HIT1"; transcript_id "LOCXPOR118.450.HIT1.transcript"; gene_name "LOCXPOR118.450.HIT1.OR.2R.306.7tm_4.exons1.CM033534.1.Mastacembelus_armatus.hapX";
CM033534.1	exonerate:protein2genome:local	exon	25836881	25837783	.	-	.	gene_id "LOCXPOR119.451.HIT1"; transcript_id "LOCXPOR119.451.HIT1.transcript"; gene_name "LOCXPOR119.451.HIT1.OR.2R.301.7tm_4.exons1.CM033534.1.Mastacembelus_armatus.hapX";
CM033534.1	exonerate:protein2genome:local	exon	25844924	25845832	.	-	.	gene_id "LOCXPOR120.452.HIT1"; transcript_id "LOCXPOR120.452.HIT1.transcript"; gene_name "LOCXPOR120.452.HIT1.OR.2R.303.7tm_4.exons1.CM033534.1.Mastacembelus_armatus.hapX";
CM033534.1	exonerate:protein2genome:local	exon	25862287	25863204	.	-	.	gene_id "LOCXPOR121.453.HIT1"; transcript_id "LOCXPOR121.453.HIT1.transcript"; gene_name "LOCXPOR121.453.HIT1.OR.2R.306.7tm_4.exons1.CM033534.1.Mastacembelus_armatus.hapX";
CM033534.1	exonerate:protein2genome:local	exon	25874512	25875429	.	-	.	gene_id "LOCXPOR122.454.HIT1"; transcript_id "LOCXPOR122.454.HIT1.transcript"; gene_name "LOCXPOR122.454.HIT1.OR.2R.306.7tm_4.exons1.CM033534.1.Mastacembelus_armatus.hapX";
CM033534.1	exonerate:protein2genome:local	exon	25882928	25883830	.	-	.	gene_id "LOCXPOR123.456.HIT1"; transcript_id "LOCXPOR123.456.HIT1.transcript"; gene_name "LOCXPOR123.456.HIT1.OR.2R.301.7tm_4.exons1.CM033534.1.Mastacembelus_armatus.hapX";
CM033534.1	exonerate:protein2genome:local	exon	25893791	25894693	.	-	.	gene_id "LOCXPOR124.457.HIT1"; transcript_id "LOCXPOR124.457.HIT1.transcript"; gene_name "LOCXPOR124.457.HIT1.OR.2R.301.7tm_4.exons1.CM033534.1.Mastacembelus_armatus.hapX";
CM033534.1	exonerate:protein2genome:local	exon	25906936	25907844	.	-	.	gene_id "LOCXPOR125.458.HIT1"; transcript_id "LOCXPOR125.458.HIT1.transcript"; gene_name "LOCXPOR125.458.HIT1.OR.2R.303.7tm_4.exons1.CM033534.1.Mastacembelus_armatus.hapX";
CM033534.1	exonerate:protein2genome:local	exon	25911069	25911977	.	-	.	gene_id "LOCXPOR126.459.HIT1"; transcript_id "LOCXPOR126.459.HIT1.transcript"; gene_name "LOCXPOR126.459.HIT1.OR.2R.303.7tm_4.exons1.CM033534.1.Mastacembelus_armatus.hapX";
CM033534.1	exonerate:protein2genome:local	exon	25940741	25941652	.	-	.	gene_id "LOCXPOR127.461.HIT1"; transcript_id "LOCXPOR127.461.HIT1.transcript"; gene_name "LOCXPOR127.461.HIT1.OR.2R.304.7tm_4.exons1.CM033534.1.Mastacembelus_armatus.hapX";
CM033534.1	exonerate:protein2genome:local	exon	25946259	25947185	.	-	.	gene_id "LOCXPOR128.462.HIT1"; transcript_id "LOCXPOR128.462.HIT1.transcript"; gene_name "LOCXPOR128.462.HIT1.OR.2R.309.7tm_4.exons1.CM033534.1.Mastacembelus_armatus.hapX";
CM033534.1	exonerate:protein2genome:local	exon	25951741	25952664	.	-	.	gene_id "LOCXPOR129.463.HIT1"; transcript_id "LOCXPOR129.463.HIT1.transcript"; gene_name "LOCXPOR129.463.HIT1.OR.2R.308.7tm_4.exons1.CM033534.1.Mastacembelus_armatus.hapX";
CM033534.1	exonerate:protein2genome:local	exon	25978050	25978952	.	-	.	gene_id "LOCXPOR130.464.HIT1"; transcript_id "LOCXPOR130.464.HIT1.transcript"; gene_name "LOCXPOR130.464.HIT1.OR.2R.301.7tm_4.exons1.CM033534.1.Mastacembelus_armatus.hapX";
CM033534.1	exonerate:protein2genome:local	exon	25983504	25984412	.	-	.	gene_id "LOCXPOR131.465.HIT1"; transcript_id "LOCXPOR131.465.HIT1.transcript"; gene_name "LOCXPOR131.465.HIT1.OR.2R.303.7tm_4.exons1.CM033534.1.Mastacembelus_armatus.hapX";
CM033534.1	exonerate:protein2genome:local	exon	25988840	25989760	.	-	.	gene_id "LOCXPOR132.467.HIT1"; transcript_id "LOCXPOR132.467.HIT1.transcript"; gene_name "LOCXPOR132.467.HIT1.OR.2R.307.7tm_4.exons1.CM033534.1.Mastacembelus_armatus.hapX";
CM033534.1	exonerate:protein2genome:local	exon	25993300	25994223	.	-	.	gene_id "LOCXPOR133.468.HIT1"; transcript_id "LOCXPOR133.468.HIT1.transcript"; gene_name "LOCXPOR133.468.HIT1.OR.2R.308.7tm_4.exons1.CM033534.1.Mastacembelus_armatus.hapX";
CM033534.1	exonerate:protein2genome:local	exon	25996999	25997916	.	-	.	gene_id "LOCXPOR134.469.HIT1"; transcript_id "LOCXPOR134.469.HIT1.transcript"; gene_name "LOCXPOR134.469.HIT1.OR.2R.306.7tm_4.exons1.CM033534.1.Mastacembelus_armatus.hapX";
CM033534.1	exonerate:protein2genome:local	exon	26011940	26012848	.	-	.	gene_id "LOCXPOR135.470.HIT1"; transcript_id "LOCXPOR135.470.HIT1.transcript"; gene_name "LOCXPOR135.470.HIT1.OR.2R.303.7tm_4.exons1.CM033534.1.Mastacembelus_armatus.hapX";
CM033534.1	exonerate:protein2genome:local	exon	26018284	26019141	.	-	.	gene_id "LOCXPOR149.471.HIT1"; transcript_id "LOCXPOR149.471.HIT1.transcript"; gene_name "LOCXPOR149.471.HIT1.OR.2R.286.7tm_4.exons1.CM033534.1.Mastacembelus_armatus.hapX";
CM033534.1	exonerate:protein2genome:local	exon	26039026	26039943	.	-	.	gene_id "LOCXPOR136.472.HIT1"; transcript_id "LOCXPOR136.472.HIT1.transcript"; gene_name "LOCXPOR136.472.HIT1.OR.2R.306.7tm_4.exons1.CM033534.1.Mastacembelus_armatus.hapX";
CM033534.1	exonerate:protein2genome:local	exon	26048505	26049422	.	-	.	gene_id "LOCXPOR137.473.HIT1"; transcript_id "LOCXPOR137.473.HIT1.transcript"; gene_name "LOCXPOR137.473.HIT1.OR.2R.306.7tm_4.exons1.CM033534.1.Mastacembelus_armatus.hapX";
CM033534.1	exonerate:protein2genome:local	exon	26053030	26053938	.	-	.	gene_id "LOCXPOR138.474.HIT1"; transcript_id "LOCXPOR138.474.HIT1.transcript"; gene_name "LOCXPOR138.474.HIT1.OR.2R.303.7tm_4.exons1.CM033534.1.Mastacembelus_armatus.hapX";
CM033534.1	exonerate:protein2genome:local	exon	26062467	26063375	.	-	.	gene_id "LOCXPOR139.475.HIT1"; transcript_id "LOCXPOR139.475.HIT1.transcript"; gene_name "LOCXPOR139.475.HIT1.OR.2R.303.7tm_4.exons1.CM033534.1.Mastacembelus_armatus.hapX";
CM033534.1	exonerate:protein2genome:local	exon	26077053	26077961	.	-	.	gene_id "LOCXPOR140.476.HIT1"; transcript_id "LOCXPOR140.476.HIT1.transcript"; gene_name "LOCXPOR140.476.HIT1.OR.2R.303.7tm_4.exons1.CM033534.1.Mastacembelus_armatus.hapX";
CM033534.1	exonerate:protein2genome:local	exon	26085347	26086255	.	-	.	gene_id "LOCXPOR141.478.HIT1"; transcript_id "LOCXPOR141.478.HIT1.transcript"; gene_name "LOCXPOR141.478.HIT1.OR.2R.303.7tm_4.exons1.CM033534.1.Mastacembelus_armatus.hapX";
CM033534.1	exonerate:protein2genome:local	exon	26089533	26090447	.	-	.	gene_id "LOCXPOR134.479.HIT1"; transcript_id "LOCXPOR134.479.HIT1.transcript"; gene_name "LOCXPOR134.479.HIT1.OR.2R.305.7tm_4.exons1.CM033534.1.Mastacembelus_armatus.hapX";
CM033534.1	exonerate:protein2genome:local	exon	26102366	26103274	.	-	.	gene_id "LOCXPOR144.480.HIT1"; transcript_id "LOCXPOR144.480.HIT1.transcript"; gene_name "LOCXPOR144.480.HIT1.OR.2R.303.7tm_4.exons1.CM033534.1.Mastacembelus_armatus.hapX";
CM033534.1	exonerate:protein2genome:local	exon	26111601	26112509	.	-	.	gene_id "LOCXPOR144.481.HIT1"; transcript_id "LOCXPOR144.481.HIT1.transcript"; gene_name "LOCXPOR144.481.HIT1.OR.2R.303.7tm_4.exons1.CM033534.1.Mastacembelus_armatus.hapX";
CM033534.1	exonerate:protein2genome:local	exon	26114186	26115088	.	-	.	gene_id "LOCXPOR145.482.HIT1"; transcript_id "LOCXPOR145.482.HIT1.transcript"; gene_name "LOCXPOR145.482.HIT1.OR.2R.301.7tm_4.exons1.CM033534.1.Mastacembelus_armatus.hapX";
CM033534.1	exonerate:protein2genome:local	exon	26118443	26119363	.	-	.	gene_id "LOCXPOR146.483.HIT1"; transcript_id "LOCXPOR146.483.HIT1.transcript"; gene_name "LOCXPOR146.483.HIT1.OR.2R.307.7tm_4.exons1.CM033534.1.Mastacembelus_armatus.hapX";
CM033534.1	exonerate:protein2genome:local	exon	26125569	26126474	.	+	.	gene_id "LOCXPOR147.484.HIT1"; transcript_id "LOCXPOR147.484.HIT1.transcript"; gene_name "LOCXPOR147.484.HIT1.OR.2R.302.7tm_4.exons1.CM033534.1.Mastacembelus_armatus.hapX";
CM033534.1	exonerate:protein2genome:local	exon	26131846	26132763	.	+	.	gene_id "LOCXPOR148.485.HIT1"; transcript_id "LOCXPOR148.485.HIT1.transcript"; gene_name "LOCXPOR148.485.HIT1.OR.2R.306.7tm_4.exons1.CM033534.1.Mastacembelus_armatus.hapX";
CM033534.1	exonerate:protein2genome:local	exon	26135850	26136755	.	+	.	gene_id "LOCXPOR149.486.HIT1"; transcript_id "LOCXPOR149.486.HIT1.transcript"; gene_name "LOCXPOR149.486.HIT1.OR.2R.302.7tm_4.exons1.CM033534.1.Mastacembelus_armatus.hapX";
CM033534.1	exonerate:protein2genome:local	exon	26139831	26140736	.	-	.	gene_id "LOCXPOR147.487.HIT1"; transcript_id "LOCXPOR147.487.HIT1.transcript"; gene_name "LOCXPOR147.487.HIT1.OR.2R.302.7tm_4.exons1.CM033534.1.Mastacembelus_armatus.hapX";
CM033534.1	exonerate:protein2genome:local	exon	26145699	26146616	.	-	.	gene_id "LOCXPOR151.489.HIT1"; transcript_id "LOCXPOR151.489.HIT1.transcript"; gene_name "LOCXPOR151.489.HIT1.OR.2R.306.7tm_4.exons1.CM033534.1.Mastacembelus_armatus.hapX";
CM033534.1	exonerate:protein2genome:local	exon	26156797	26157714	.	-	.	gene_id "LOCXPOR152.490.HIT1"; transcript_id "LOCXPOR152.490.HIT1.transcript"; gene_name "LOCXPOR152.490.HIT1.OR.2R.306.7tm_4.exons1.CM033534.1.Mastacembelus_armatus.hapX";
CM033534.1	exonerate:protein2genome:local	exon	26163480	26164397	.	-	.	gene_id "LOCXPOR156.491.HIT1"; transcript_id "LOCXPOR156.491.HIT1.transcript"; gene_name "LOCXPOR156.491.HIT1.OR.2R.306.7tm_4.exons1.CM033534.1.Mastacembelus_armatus.hapX";
CM033534.1	exonerate:protein2genome:local	exon	26168723	26169640	.	-	.	gene_id "LOCXPOR137.492.HIT1"; transcript_id "LOCXPOR137.492.HIT1.transcript"; gene_name "LOCXPOR137.492.HIT1.OR.2R.306.7tm_4.exons1.CM033534.1.Mastacembelus_armatus.hapX";
CM033534.1	exonerate:protein2genome:local	exon	26179219	26180142	.	-	.	gene_id "LOCXPOR155.493.HIT1"; transcript_id "LOCXPOR155.493.HIT1.transcript"; gene_name "LOCXPOR155.493.HIT1.OR.2R.308.7tm_4.exons1.CM033534.1.Mastacembelus_armatus.hapX";
CM033534.1	exonerate:protein2genome:local	exon	26188382	26189299	.	-	.	gene_id "LOCXPOR156.494.HIT1"; transcript_id "LOCXPOR156.494.HIT1.transcript"; gene_name "LOCXPOR156.494.HIT1.OR.2R.306.7tm_4.exons1.CM033534.1.Mastacembelus_armatus.hapX";
CM033534.1	exonerate:protein2genome:local	exon	26191892	26192809	.	-	.	gene_id "LOCXPOR157.495.HIT1"; transcript_id "LOCXPOR157.495.HIT1.transcript"; gene_name "LOCXPOR157.495.HIT1.OR.2R.306.7tm_4.exons1.CM033534.1.Mastacembelus_armatus.hapX";
CM033534.1	exonerate:protein2genome:local	exon	26196627	26197550	.	-	.	gene_id "LOCXPOR158.496.HIT1"; transcript_id "LOCXPOR158.496.HIT1.transcript"; gene_name "LOCXPOR158.496.HIT1.OR.2R.308.7tm_4.exons1.CM033534.1.Mastacembelus_armatus.hapX";
CM033534.1	exonerate:protein2genome:local	exon	26207668	26208585	.	-	.	gene_id "LOCXPOR159.497.HIT1"; transcript_id "LOCXPOR159.497.HIT1.transcript"; gene_name "LOCXPOR159.497.HIT1.OR.2R.306.7tm_4.exons1.CM033534.1.Mastacembelus_armatus.hapX";
CM033534.1	exonerate:protein2genome:local	exon	26213647	26214564	.	-	.	gene_id "LOCXPOR160.498.HIT1"; transcript_id "LOCXPOR160.498.HIT1.transcript"; gene_name "LOCXPOR160.498.HIT1.OR.2R.306.7tm_4.exons1.CM033534.1.Mastacembelus_armatus.hapX";
CM033534.1	exonerate:protein2genome:local	exon	26224072	26224989	.	-	.	gene_id "LOCXPOR161.500.HIT1"; transcript_id "LOCXPOR161.500.HIT1.transcript"; gene_name "LOCXPOR161.500.HIT1.OR.2R.306.7tm_4.exons1.CM033534.1.Mastacembelus_armatus.hapX";
CM033534.1	exonerate:protein2genome:local	exon	26243427	26244347	.	+	.	gene_id "LOCXPOR162.503.HIT1"; transcript_id "LOCXPOR162.503.HIT1.transcript"; gene_name "LOCXPOR162.503.HIT1.OR.2R.307.7tm_4.exons1.CM033534.1.Mastacembelus_armatus.hapX";
CM033534.1	exonerate:protein2genome:local	exon	26249733	26250641	.	-	.	gene_id "LOCXPOR163.504.HIT1"; transcript_id "LOCXPOR163.504.HIT1.transcript"; gene_name "LOCXPOR163.504.HIT1.OR.2R.303.7tm_4.exons1.CM033534.1.Mastacembelus_armatus.hapX";
CM033534.1	exonerate:protein2genome:local	exon	26254610	26255533	.	+	.	gene_id "LOCXPOR164.505.HIT1"; transcript_id "LOCXPOR164.505.HIT1.transcript"; gene_name "LOCXPOR164.505.HIT1.OR.2R.308.7tm_4.exons1.CM033534.1.Mastacembelus_armatus.hapX";
CM033534.1	exonerate:protein2genome:local	exon	26266372	26267295	.	+	.	gene_id "LOCXPOR165.507.HIT1"; transcript_id "LOCXPOR165.507.HIT1.transcript"; gene_name "LOCXPOR165.507.HIT1.OR.2R.308.7tm_4.exons1.CM033534.1.Mastacembelus_armatus.hapX";
CM033534.1	exonerate:protein2genome:local	exon	26270228	26271151	.	-	.	gene_id "LOCXPOR166.508.HIT1"; transcript_id "LOCXPOR166.508.HIT1.transcript"; gene_name "LOCXPOR166.508.HIT1.OR.2R.308.7tm_4.exons1.CM033534.1.Mastacembelus_armatus.hapX";
CM033534.1	exonerate:protein2genome:local	exon	26282413	26283318	.	+	.	gene_id "LOCXPOR167.509.HIT1"; transcript_id "LOCXPOR167.509.HIT1.transcript"; gene_name "LOCXPOR167.509.HIT1.OR.2R.302.7tm_4.exons1.CM033534.1.Mastacembelus_armatus.hapX";
CM033534.1	exonerate:protein2genome:local	exon	26288844	26289767	.	-	.	gene_id "LOCXPOR168.510.HIT1"; transcript_id "LOCXPOR168.510.HIT1.transcript"; gene_name "LOCXPOR168.510.HIT1.OR.2R.308.7tm_4.exons1.CM033534.1.Mastacembelus_armatus.hapX";
CM033534.1	exonerate:protein2genome:local	exon	26293278	26294201	.	+	.	gene_id "LOCXPOR169.512.HIT1"; transcript_id "LOCXPOR169.512.HIT1.transcript"; gene_name "LOCXPOR169.512.HIT1.OR.2R.308.7tm_4.exons1.CM033534.1.Mastacembelus_armatus.hapX";
CM033534.1	exonerate:protein2genome:local	exon	26298378	26299301	.	+	.	gene_id "LOCXPOR170.513.HIT1"; transcript_id "LOCXPOR170.513.HIT1.transcript"; gene_name "LOCXPOR170.513.HIT1.OR.2R.308.7tm_4.exons1.CM033534.1.Mastacembelus_armatus.hapX";
CM033534.1	exonerate:protein2genome:local	exon	26311671	26312594	.	+	.	gene_id "LOCXPOR171.514.HIT1"; transcript_id "LOCXPOR171.514.HIT1.transcript"; gene_name "LOCXPOR171.514.HIT1.OR.2R.308.7tm_4.exons1.CM033534.1.Mastacembelus_armatus.hapX";
CM033534.1	exonerate:protein2genome:local	exon	26319497	26320420	.	+	.	gene_id "LOCXPOR172.515.HIT1"; transcript_id "LOCXPOR172.515.HIT1.transcript"; gene_name "LOCXPOR172.515.HIT1.OR.2R.308.7tm_4.exons1.CM033534.1.Mastacembelus_armatus.hapX";
CM033534.1	exonerate:protein2genome:local	exon	26325621	26326544	.	+	.	gene_id "LOCXPOR173.516.HIT1"; transcript_id "LOCXPOR173.516.HIT1.transcript"; gene_name "LOCXPOR173.516.HIT1.OR.2R.308.7tm_4.exons1.CM033534.1.Mastacembelus_armatus.hapX";
CM033534.1	exonerate:protein2genome:local	exon	26329566	26330489	.	+	.	gene_id "LOCXPOR174.517.HIT1"; transcript_id "LOCXPOR174.517.HIT1.transcript"; gene_name "LOCXPOR174.517.HIT1.OR.2R.308.7tm_4.exons1.CM033534.1.Mastacembelus_armatus.hapX";
CM033534.1	exonerate:protein2genome:local	exon	26336196	26337119	.	+	.	gene_id "LOCXPOR175.518.HIT1"; transcript_id "LOCXPOR175.518.HIT1.transcript"; gene_name "LOCXPOR175.518.HIT1.OR.2R.308.7tm_4.exons1.CM033534.1.Mastacembelus_armatus.hapX";
CM033534.1	exonerate:protein2genome:local	exon	26340439	26341362	.	-	.	gene_id "LOCXPOR176.519.HIT1"; transcript_id "LOCXPOR176.519.HIT1.transcript"; gene_name "LOCXPOR176.519.HIT1.OR.2R.308.7tm_4.exons1.CM033534.1.Mastacembelus_armatus.hapX";
CM033534.1	exonerate:protein2genome:local	exon	26343212	26344135	.	-	.	gene_id "LOCXPOR177.520.HIT1"; transcript_id "LOCXPOR177.520.HIT1.transcript"; gene_name "LOCXPOR177.520.HIT1.OR.2R.308.7tm_4.exons1.CM033534.1.Mastacembelus_armatus.hapX";
CM033534.1	exonerate:protein2genome:local	exon	26347963	26348877	.	+	.	gene_id "LOCXPOR178.521.HIT1"; transcript_id "LOCXPOR178.521.HIT1.transcript"; gene_name "LOCXPOR178.521.HIT1.OR.2R.305.7tm_4.exons1.CM033534.1.Mastacembelus_armatus.hapX";
CM033534.1	exonerate:protein2genome:local	exon	26358116	26359039	.	+	.	gene_id "LOCXPOR179.523.HIT1"; transcript_id "LOCXPOR179.523.HIT1.transcript"; gene_name "LOCXPOR179.523.HIT1.OR.2R.308.7tm_4.exons1.CM033534.1.Mastacembelus_armatus.hapX";
CM033534.1	exonerate:protein2genome:local	exon	26368851	26369774	.	+	.	gene_id "LOCXPOR180.524.HIT1"; transcript_id "LOCXPOR180.524.HIT1.transcript"; gene_name "LOCXPOR180.524.HIT1.OR.2R.308.7tm_4.exons1.CM033534.1.Mastacembelus_armatus.hapX";
CM033534.1	exonerate:protein2genome:local	exon	26378429	26379352	.	+	.	gene_id "LOCXPOR181.525.HIT1"; transcript_id "LOCXPOR181.525.HIT1.transcript"; gene_name "LOCXPOR181.525.HIT1.OR.2R.308.7tm_4.exons1.CM033534.1.Mastacembelus_armatus.hapX";
CM033534.1	exonerate:protein2genome:local	exon	26387866	26388789	.	+	.	gene_id "LOCXPOR182.526.HIT1"; transcript_id "LOCXPOR182.526.HIT1.transcript"; gene_name "LOCXPOR182.526.HIT1.OR.2R.308.7tm_4.exons1.CM033534.1.Mastacembelus_armatus.hapX";
CM033534.1	exonerate:protein2genome:local	exon	26394224	26395147	.	+	.	gene_id "LOCXPOR183.527.HIT1"; transcript_id "LOCXPOR183.527.HIT1.transcript"; gene_name "LOCXPOR183.527.HIT1.OR.2R.308.7tm_4.exons1.CM033534.1.Mastacembelus_armatus.hapX";
CM033534.1	exonerate:protein2genome:local	exon	26398683	26399606	.	+	.	gene_id "LOCXPOR184.528.HIT1"; transcript_id "LOCXPOR184.528.HIT1.transcript"; gene_name "LOCXPOR184.528.HIT1.OR.2R.308.7tm_4.exons1.CM033534.1.Mastacembelus_armatus.hapX";
CM033534.1	exonerate:protein2genome:local	exon	26402409	26403332	.	+	.	gene_id "LOCXPOR185.529.HIT1"; transcript_id "LOCXPOR185.529.HIT1.transcript"; gene_name "LOCXPOR185.529.HIT1.OR.2R.308.7tm_4.exons1.CM033534.1.Mastacembelus_armatus.hapX";
CM033534.1	exonerate:protein2genome:local	exon	26408389	26409312	.	+	.	gene_id "LOCXPOR186.530.HIT1"; transcript_id "LOCXPOR186.530.HIT1.transcript"; gene_name "LOCXPOR186.530.HIT1.OR.2R.308.7tm_4.exons1.CM033534.1.Mastacembelus_armatus.hapX";
CM033534.1	exonerate:protein2genome:local	exon	26425456	26426379	.	+	.	gene_id "LOCXPOR187.532.HIT1"; transcript_id "LOCXPOR187.532.HIT1.transcript"; gene_name "LOCXPOR187.532.HIT1.OR.2R.308.7tm_4.exons1.CM033534.1.Mastacembelus_armatus.hapX";
CM033534.1	exonerate:protein2genome:local	exon	26444967	26445875	.	+	.	gene_id "LOCXPOR188.536.HIT1"; transcript_id "LOCXPOR188.536.HIT1.transcript"; gene_name "LOCXPOR188.536.HIT1.OR.2R.303.7tm_4.exons1.CM033534.1.Mastacembelus_armatus.hapX";
CM033534.1	exonerate:protein2genome:local	exon	26451859	26452776	.	+	.	gene_id "LOCXPOR189.537.HIT1"; transcript_id "LOCXPOR189.537.HIT1.transcript"; gene_name "LOCXPOR189.537.HIT1.OR.2R.306.7tm_4.exons1.CM033534.1.Mastacembelus_armatus.hapX";
CM033534.1	exonerate:protein2genome:local	exon	26460572	26461480	.	-	.	gene_id "LOCXPOR190.538.HIT1"; transcript_id "LOCXPOR190.538.HIT1.transcript"; gene_name "LOCXPOR190.538.HIT1.OR.2R.303.7tm_4.exons1.CM033534.1.Mastacembelus_armatus.hapX";
CM033534.1	exonerate:protein2genome:local	exon	26463238	26464161	.	+	.	gene_id "LOCXPOR191.539.HIT1"; transcript_id "LOCXPOR191.539.HIT1.transcript"; gene_name "LOCXPOR191.539.HIT1.OR.2R.308.7tm_4.exons1.CM033534.1.Mastacembelus_armatus.hapX";
CM033534.1	exonerate:protein2genome:local	exon	26472652	26473557	.	+	.	gene_id "LOCXPOR192.540.HIT1"; transcript_id "LOCXPOR192.540.HIT1.transcript"; gene_name "LOCXPOR192.540.HIT1.OR.2R.302.7tm_4.exons1.CM033534.1.Mastacembelus_armatus.hapX";
CM033534.1	exonerate:protein2genome:local	exon	26487366	26488289	.	-	.	gene_id "LOCXPOR193.541.HIT1"; transcript_id "LOCXPOR193.541.HIT1.transcript"; gene_name "LOCXPOR193.541.HIT1.OR.2R.308.7tm_4.exons1.CM033534.1.Mastacembelus_armatus.hapX";
CM033534.1	exonerate:protein2genome:local	exon	26490062	26490970	.	+	.	gene_id "LOCXPOR194.542.HIT1"; transcript_id "LOCXPOR194.542.HIT1.transcript"; gene_name "LOCXPOR194.542.HIT1.OR.2R.303.7tm_4.exons1.CM033534.1.Mastacembelus_armatus.hapX";
CM033534.1	exonerate:protein2genome:local	exon	26496896	26497804	.	+	.	gene_id "LOCXPOR195.543.HIT1"; transcript_id "LOCXPOR195.543.HIT1.transcript"; gene_name "LOCXPOR195.543.HIT1.OR.2R.303.7tm_4.exons1.CM033534.1.Mastacembelus_armatus.hapX";
CM033534.1	exonerate:protein2genome:local	exon	26502800	26503723	.	-	.	gene_id "LOCXPOR196.544.HIT1"; transcript_id "LOCXPOR196.544.HIT1.transcript"; gene_name "LOCXPOR196.544.HIT1.OR.2R.308.7tm_4.exons1.CM033534.1.Mastacembelus_armatus.hapX";
CM033534.1	exonerate:protein2genome:local	exon	26505633	26506550	.	+	.	gene_id "LOCXPOR197.545.HIT1"; transcript_id "LOCXPOR197.545.HIT1.transcript"; gene_name "LOCXPOR197.545.HIT1.OR.2R.306.7tm_4.exons1.CM033534.1.Mastacembelus_armatus.hapX";
CM033534.1	exonerate:protein2genome:local	exon	26513524	26514396	.	+	.	gene_id "LOCXPOR192.547.HIT1"; transcript_id "LOCXPOR192.547.HIT1.transcript"; gene_name "LOCXPOR192.547.HIT1.OR.2R.291.7tm_4.exons1.CM033534.1.Mastacembelus_armatus.hapX";
CM033534.1	exonerate:protein2genome:local	exon	26518447	26519370	.	+	.	gene_id "LOCXPOR198.548.HIT1"; transcript_id "LOCXPOR198.548.HIT1.transcript"; gene_name "LOCXPOR198.548.HIT1.OR.2R.308.7tm_4.exons1.CM033534.1.Mastacembelus_armatus.hapX";
CM033534.1	exonerate:protein2genome:local	exon	26528889	26529791	.	-	.	gene_id "LOCXPOR199.549.HIT1"; transcript_id "LOCXPOR199.549.HIT1.transcript"; gene_name "LOCXPOR199.549.HIT1.OR.2R.301.7tm_4.exons1.CM033534.1.Mastacembelus_armatus.hapX";
CM033534.1	exonerate:protein2genome:local	exon	26534987	26535907	.	-	.	gene_id "LOCXPOR200.550.HIT1"; transcript_id "LOCXPOR200.550.HIT1.transcript"; gene_name "LOCXPOR200.550.HIT1.OR.2R.307.7tm_4.exons1.CM033534.1.Mastacembelus_armatus.hapX";
CM033534.1	exonerate:protein2genome:local	exon	26541801	26542724	.	+	.	gene_id "LOCXPOR201.551.HIT1"; transcript_id "LOCXPOR201.551.HIT1.transcript"; gene_name "LOCXPOR201.551.HIT1.OR.2R.308.7tm_4.exons1.CM033534.1.Mastacembelus_armatus.hapX";
CM033534.1	exonerate:protein2genome:local	exon	26545129	26546046	.	+	.	gene_id "LOCXPOR202.552.HIT1"; transcript_id "LOCXPOR202.552.HIT1.transcript"; gene_name "LOCXPOR202.552.HIT1.OR.2R.306.7tm_4.exons1.CM033534.1.Mastacembelus_armatus.hapX";
CM033534.1	exonerate:protein2genome:local	exon	26552189	26553097	.	+	.	gene_id "LOCXPOR203.553.HIT1"; transcript_id "LOCXPOR203.553.HIT1.transcript"; gene_name "LOCXPOR203.553.HIT1.OR.2R.303.7tm_4.exons1.CM033534.1.Mastacembelus_armatus.hapX";
CM033534.1	exonerate:protein2genome:local	exon	26555803	26556702	.	+	.	gene_id "LOCXPOR204.554.HIT1"; transcript_id "LOCXPOR204.554.HIT1.transcript"; gene_name "LOCXPOR204.554.HIT1.OR.2R.300.7tm_4.exons1.CM033534.1.Mastacembelus_armatus.hapX";
CM033534.1	exonerate:protein2genome:local	exon	26572226	26573134	.	-	.	gene_id "LOCXPOR205.555.HIT1"; transcript_id "LOCXPOR205.555.HIT1.transcript"; gene_name "LOCXPOR205.555.HIT1.OR.2R.303.7tm_4.exons1.CM033534.1.Mastacembelus_armatus.hapX";
CM033534.1	exonerate:protein2genome:local	exon	26576901	26577809	.	+	.	gene_id "LOCXPOR206.556.HIT1"; transcript_id "LOCXPOR206.556.HIT1.transcript"; gene_name "LOCXPOR206.556.HIT1.OR.2R.303.7tm_4.exons1.CM033534.1.Mastacembelus_armatus.hapX";
CM033534.1	exonerate:protein2genome:local	exon	26589702	26590610	.	-	.	gene_id "LOCXPOR207.558.HIT1"; transcript_id "LOCXPOR207.558.HIT1.transcript"; gene_name "LOCXPOR207.558.HIT1.OR.2R.303.7tm_4.exons1.CM033534.1.Mastacembelus_armatus.hapX";
CM033534.1	exonerate:protein2genome:local	exon	26610708	26611613	.	+	.	gene_id "LOCXPOR208.559.HIT1"; transcript_id "LOCXPOR208.559.HIT1.transcript"; gene_name "LOCXPOR208.559.HIT1.OR.2R.302.7tm_4.exons1.CM033534.1.Mastacembelus_armatus.hapX";
CM033534.1	exonerate:protein2genome:local	exon	26620037	26620945	.	+	.	gene_id "LOCXPOR206.560.HIT1"; transcript_id "LOCXPOR206.560.HIT1.transcript"; gene_name "LOCXPOR206.560.HIT1.OR.2R.303.7tm_4.exons1.CM033534.1.Mastacembelus_armatus.hapX";
CM033534.1	exonerate:protein2genome:local	exon	26623892	26624800	.	+	.	gene_id "LOCXPOR210.561.HIT1"; transcript_id "LOCXPOR210.561.HIT1.transcript"; gene_name "LOCXPOR210.561.HIT1.OR.2R.303.7tm_4.exons1.CM033534.1.Mastacembelus_armatus.hapX";
CM033534.1	exonerate:protein2genome:local	exon	26627539	26628447	.	+	.	gene_id "LOCXPOR211.562.HIT1"; transcript_id "LOCXPOR211.562.HIT1.transcript"; gene_name "LOCXPOR211.562.HIT1.OR.2R.303.7tm_4.exons1.CM033534.1.Mastacembelus_armatus.hapX";
CM033534.1	exonerate:protein2genome:local	exon	26632300	26633208	.	+	.	gene_id "LOCXPOR206.563.HIT1"; transcript_id "LOCXPOR206.563.HIT1.transcript"; gene_name "LOCXPOR206.563.HIT1.OR.2R.303.7tm_4.exons1.CM033534.1.Mastacembelus_armatus.hapX";
CM033534.1	exonerate:protein2genome:local	exon	26639063	26639971	.	+	.	gene_id "LOCXPOR213.564.HIT1"; transcript_id "LOCXPOR213.564.HIT1.transcript"; gene_name "LOCXPOR213.564.HIT1.OR.2R.303.7tm_4.exons1.CM033534.1.Mastacembelus_armatus.hapX";
CM033534.1	exonerate:protein2genome:local	exon	26644767	26645660	.	+	.	gene_id "LOCXPOR170.565.HIT1"; transcript_id "LOCXPOR170.565.HIT1.transcript"; gene_name "LOCXPOR170.565.HIT1.OR.2R.298.7tm_4.exons1.CM033534.1.Mastacembelus_armatus.hapX";
CM033534.1	exonerate:protein2genome:local	exon	26652621	26653529	.	+	.	gene_id "LOCXPOR214.566.HIT1"; transcript_id "LOCXPOR214.566.HIT1.transcript"; gene_name "LOCXPOR214.566.HIT1.OR.2R.303.7tm_4.exons1.CM033534.1.Mastacembelus_armatus.hapX";
CM033534.1	exonerate:protein2genome:local	exon	26659763	26660671	.	-	.	gene_id "LOCXPOR215.567.HIT1"; transcript_id "LOCXPOR215.567.HIT1.transcript"; gene_name "LOCXPOR215.567.HIT1.OR.2R.303.7tm_4.exons1.CM033534.1.Mastacembelus_armatus.hapX";
CM033534.1	exonerate:protein2genome:local	exon	26667500	26668429	.	+	.	gene_id "LOCXPOR216.569.HIT1"; transcript_id "LOCXPOR216.569.HIT1.transcript"; gene_name "LOCXPOR216.569.HIT1.OR.2R.310.7tm_4.exons1.CM033534.1.Mastacembelus_armatus.hapX";
CM033534.1	exonerate:protein2genome:local	exon	26672268	26673176	.	-	.	gene_id "LOCXPOR217.570.HIT1"; transcript_id "LOCXPOR217.570.HIT1.transcript"; gene_name "LOCXPOR217.570.HIT1.OR.2R.303.7tm_4.exons1.CM033534.1.Mastacembelus_armatus.hapX";
CM033534.1	exonerate:protein2genome:local	exon	26691957	26692886	.	+	.	gene_id "LOCXPOR218.571.HIT1"; transcript_id "LOCXPOR218.571.HIT1.transcript"; gene_name "LOCXPOR218.571.HIT1.OR.2R.310.7tm_4.exons1.CM033534.1.Mastacembelus_armatus.hapX";
CM033534.1	exonerate:protein2genome:local	exon	26710419	26711327	.	-	.	gene_id "LOCXPOR219.572.HIT1"; transcript_id "LOCXPOR219.572.HIT1.transcript"; gene_name "LOCXPOR219.572.HIT1.OR.2R.303.7tm_4.exons1.CM033534.1.Mastacembelus_armatus.hapX";
CM033534.1	exonerate:protein2genome:local	exon	26731793	26732701	.	-	.	gene_id "LOCXPOR219.573.HIT1"; transcript_id "LOCXPOR219.573.HIT1.transcript"; gene_name "LOCXPOR219.573.HIT1.OR.2R.303.7tm_4.exons1.CM033534.1.Mastacembelus_armatus.hapX";
CM033534.1	exonerate:protein2genome:local	exon	26739273	26740199	.	+	.	gene_id "LOCXPOR221.574.HIT1"; transcript_id "LOCXPOR221.574.HIT1.transcript"; gene_name "LOCXPOR221.574.HIT1.OR.2R.309.7tm_4.exons1.CM033534.1.Mastacembelus_armatus.hapX";
CM033534.1	exonerate:protein2genome:local	exon	26745109	26746044	.	+	.	gene_id "LOCXPOR222.575.HIT1"; transcript_id "LOCXPOR222.575.HIT1.transcript"; gene_name "LOCXPOR222.575.HIT1.OR.2R.312.7tm_4.exons1.CM033534.1.Mastacembelus_armatus.hapX";
CM033534.1	exonerate:protein2genome:local	exon	26754113	26755021	.	-	.	gene_id "LOCXPOR223.576.HIT1"; transcript_id "LOCXPOR223.576.HIT1.transcript"; gene_name "LOCXPOR223.576.HIT1.OR.2R.303.7tm_4.exons1.CM033534.1.Mastacembelus_armatus.hapX";
CM033534.1	exonerate:protein2genome:local	exon	26764773	26765690	.	-	.	gene_id "LOCXPOR224.577.HIT1"; transcript_id "LOCXPOR224.577.HIT1.transcript"; gene_name "LOCXPOR224.577.HIT1.OR.2R.306.7tm_4.exons1.CM033534.1.Mastacembelus_armatus.hapX";
CM033534.1	exonerate:protein2genome:local	exon	26775587	26776495	.	-	.	gene_id "LOCXPOR225.578.HIT1"; transcript_id "LOCXPOR225.578.HIT1.transcript"; gene_name "LOCXPOR225.578.HIT1.OR.2R.303.7tm_4.exons1.CM033534.1.Mastacembelus_armatus.hapX";
CM033534.1	exonerate:protein2genome:local	exon	26782291	26783214	.	+	.	gene_id "LOCXPOR226.580.HIT1"; transcript_id "LOCXPOR226.580.HIT1.transcript"; gene_name "LOCXPOR226.580.HIT1.OR.2R.308.7tm_4.exons1.CM033534.1.Mastacembelus_armatus.hapX";
CM033534.1	exonerate:protein2genome:local	exon	26785016	26785945	.	+	.	gene_id "LOCXPOR227.581.HIT1"; transcript_id "LOCXPOR227.581.HIT1.transcript"; gene_name "LOCXPOR227.581.HIT1.OR.2R.310.7tm_4.exons1.CM033534.1.Mastacembelus_armatus.hapX";
CM033534.1	exonerate:protein2genome:local	exon	26792523	26793431	.	-	.	gene_id "LOCXPOR228.582.HIT1"; transcript_id "LOCXPOR228.582.HIT1.transcript"; gene_name "LOCXPOR228.582.HIT1.OR.2R.303.7tm_4.exons1.CM033534.1.Mastacembelus_armatus.hapX";
CM033534.1	exonerate:protein2genome:local	exon	26801068	26802000	.	+	.	gene_id "LOCXPOR229.583.HIT1"; transcript_id "LOCXPOR229.583.HIT1.transcript"; gene_name "LOCXPOR229.583.HIT1.OR.2R.311.7tm_4.exons1.CM033534.1.Mastacembelus_armatus.hapX";
CM033537.1	exonerate:protein2genome:local	exon	18823145	18824107	.	-	.	gene_id "LOCXPOR230.584.HIT1"; transcript_id "LOCXPOR230.584.HIT1.transcript"; gene_name "LOCXPOR230.584.HIT1.OR.2R.321.7tm_1.exons1.CM033537.1.Mastacembelus_armatus.hapX";
CM033537.1	exonerate:protein2genome:local	exon	18843062	18843982	.	-	.	gene_id "LOCXPOR231.585.HIT1"; transcript_id "LOCXPOR231.585.HIT1.transcript"; gene_name "LOCXPOR231.585.HIT1.OR.2R.307.7tm_1.exons1.CM033537.1.Mastacembelus_armatus.hapX";
CM033537.1	exonerate:protein2genome:local	exon	18847341	18848252	.	-	.	gene_id "LOCXPOR232.586.HIT1"; transcript_id "LOCXPOR232.586.HIT1.transcript"; gene_name "LOCXPOR232.586.HIT1.OR.2R.304.7tm_1.exons1.CM033537.1.Mastacembelus_armatus.hapX";
CM033537.1	exonerate:protein2genome:local	exon	19624029	19624952	.	-	.	gene_id "LOCXPOR233.587.HIT1"; transcript_id "LOCXPOR233.587.HIT1.transcript"; gene_name "LOCXPOR233.587.HIT1.OR.2R.308.7tm_4.exons1.CM033537.1.Mastacembelus_armatus.hapX";
CM033537.1	exonerate:protein2genome:local	exon	19636247	19637185	.	+	.	gene_id "LOCXPOR234.588.HIT1"; transcript_id "LOCXPOR234.588.HIT1.transcript"; gene_name "LOCXPOR234.588.HIT1.OR.2R.313.7tm_4.exons1.CM033537.1.Mastacembelus_armatus.hapX";
CM033537.1	exonerate:protein2genome:local	exon	19643704	19644609	.	+	.	gene_id "LOCXPOR235.589.HIT1"; transcript_id "LOCXPOR235.589.HIT1.transcript"; gene_name "LOCXPOR235.589.HIT1.OR.2R.302.7tm_4.exons1.CM033537.1.Mastacembelus_armatus.hapX";
CM033537.1	exonerate:protein2genome:local	exon	19646039	19646953	.	+	.	gene_id "LOCXPOR236.591.HIT1"; transcript_id "LOCXPOR236.591.HIT1.transcript"; gene_name "LOCXPOR236.591.HIT1.OR.2R.305.7tm_4.exons1.CM033537.1.Mastacembelus_armatus.hapX";
CM033537.1	exonerate:protein2genome:local	exon	19650036	19650959	.	+	.	gene_id "LOCXPOR237.592.HIT1"; transcript_id "LOCXPOR237.592.HIT1.transcript"; gene_name "LOCXPOR237.592.HIT1.OR.2R.308.7tm_4.exons1.CM033537.1.Mastacembelus_armatus.hapX";
CM033537.1	exonerate:protein2genome:local	exon	19668549	19669553	.	+	.	gene_id "LOCXPOR238.593.HIT1"; transcript_id "LOCXPOR238.593.HIT1.transcript"; gene_name "LOCXPOR238.593.HIT1.OR.2R.335.7tm_4.exons1.CM033537.1.Mastacembelus_armatus.hapX";
CM033537.1	exonerate:protein2genome:local	exon	19671536	19672495	.	+	.	gene_id "LOCXPOR239.594.HIT1"; transcript_id "LOCXPOR239.594.HIT1.transcript"; gene_name "LOCXPOR239.594.HIT1.OR.2R.320.7tm_4.exons1.CM033537.1.Mastacembelus_armatus.hapX";
CM033537.1	exonerate:protein2genome:local	exon	19674979	19675932	.	+	.	gene_id "LOCXPOR240.595.HIT1"; transcript_id "LOCXPOR240.595.HIT1.transcript"; gene_name "LOCXPOR240.595.HIT1.OR.2R.318.7tm_4.exons1.CM033537.1.Mastacembelus_armatus.hapX";
CM033537.1	exonerate:protein2genome:local	exon	19682761	19683714	.	+	.	gene_id "LOCXPOR241.596.HIT1"; transcript_id "LOCXPOR241.596.HIT1.transcript"; gene_name "LOCXPOR241.596.HIT1.OR.2R.318.7tm_4.exons1.CM033537.1.Mastacembelus_armatus.hapX";
CM033537.1	exonerate:protein2genome:local	exon	19686194	19687150	.	+	.	gene_id "LOCXPOR242.597.HIT1"; transcript_id "LOCXPOR242.597.HIT1.transcript"; gene_name "LOCXPOR242.597.HIT1.OR.2R.319.7tm_4.exons1.CM033537.1.Mastacembelus_armatus.hapX";
CM033537.1	exonerate:protein2genome:local	exon	19691951	19692913	.	+	.	gene_id "LOCXPOR243.598.HIT1"; transcript_id "LOCXPOR243.598.HIT1.transcript"; gene_name "LOCXPOR243.598.HIT1.OR.2R.321.7tm_4.exons1.CM033537.1.Mastacembelus_armatus.hapX";
CM033537.1	exonerate:protein2genome:local	exon	19696544	19697500	.	+	.	gene_id "LOCXPOR244.599.HIT1"; transcript_id "LOCXPOR244.599.HIT1.transcript"; gene_name "LOCXPOR244.599.HIT1.OR.2R.319.7tm_4.exons1.CM033537.1.Mastacembelus_armatus.hapX";
CM033537.1	exonerate:protein2genome:local	exon	19699376	19700356	.	+	.	gene_id "LOCXPOR245.600.HIT1"; transcript_id "LOCXPOR245.600.HIT1.transcript"; gene_name "LOCXPOR245.600.HIT1.OR.2R.327.7tm_4.exons1.CM033537.1.Mastacembelus_armatus.hapX";
CM033537.1	exonerate:protein2genome:local	exon	19703110	19704066	.	+	.	gene_id "LOCXPOR246.602.HIT1"; transcript_id "LOCXPOR246.602.HIT1.transcript"; gene_name "LOCXPOR246.602.HIT1.OR.2R.319.7tm_4.exons1.CM033537.1.Mastacembelus_armatus.hapX";
CM033537.1	exonerate:protein2genome:local	exon	24520472	24521398	.	-	.	gene_id "LOCXPOR247.604.HIT1"; transcript_id "LOCXPOR247.604.HIT1.transcript"; gene_name "LOCXPOR247.604.HIT1.OR.2R.309.7tm_4.exons1.CM033537.1.Mastacembelus_armatus.hapX";
CM033537.1	exonerate:protein2genome:local	exon	24562127	24563056	.	+	.	gene_id "LOCXPOR248.606.HIT1"; transcript_id "LOCXPOR248.606.HIT1.transcript"; gene_name "LOCXPOR248.606.HIT1.OR.2R.310.7tm_4.exons1.CM033537.1.Mastacembelus_armatus.hapX";
CM033537.1	exonerate:protein2genome:local	exon	24567707	24568639	.	+	.	gene_id "LOCXPOR249.608.HIT1"; transcript_id "LOCXPOR249.608.HIT1.transcript"; gene_name "LOCXPOR249.608.HIT1.OR.2R.311.7tm_4.exons1.CM033537.1.Mastacembelus_armatus.hapX";
CM033537.1	exonerate:protein2genome:local	exon	24575426	24576361	.	-	.	gene_id "LOCXPOR250.610.HIT1"; transcript_id "LOCXPOR250.610.HIT1.transcript"; gene_name "LOCXPOR250.610.HIT1.OR.2R.312.7tm_4.exons1.CM033537.1.Mastacembelus_armatus.hapX";
CM033537.1	exonerate:protein2genome:local	exon	24589904	24590836	.	+	.	gene_id "LOCXPOR251.612.HIT1"; transcript_id "LOCXPOR251.612.HIT1.transcript"; gene_name "LOCXPOR251.612.HIT1.OR.2R.311.7tm_4.exons1.CM033537.1.Mastacembelus_armatus.hapX";
CM033537.1	exonerate:protein2genome:local	exon	24610452	24611351	.	+	.	gene_id "LOCXPOR252.613.HIT1"; transcript_id "LOCXPOR252.613.HIT1.transcript"; gene_name "LOCXPOR252.613.HIT1.OR.2R.300.7tm_4.exons1.CM033537.1.Mastacembelus_armatus.hapX";
CM033537.1	exonerate:protein2genome:local	exon	24634862	24635806	.	-	.	gene_id "LOCXPOR253.615.HIT1"; transcript_id "LOCXPOR253.615.HIT1.transcript"; gene_name "LOCXPOR253.615.HIT1.OR.2R.315.7tm_4.exons1.CM033537.1.Mastacembelus_armatus.hapX";
CM033537.1	exonerate:protein2genome:local	exon	24639078	24639986	.	-	.	gene_id "LOCXPOR254.617.HIT1"; transcript_id "LOCXPOR254.617.HIT1.transcript"; gene_name "LOCXPOR254.617.HIT1.OR.2R.303.7tm_4.exons1.CM033537.1.Mastacembelus_armatus.hapX";
CM033537.1	exonerate:protein2genome:local	exon	24651872	24652783	.	-	.	gene_id "LOCXPOR255.618.HIT1"; transcript_id "LOCXPOR255.618.HIT1.transcript"; gene_name "LOCXPOR255.618.HIT1.OR.2R.304.7tm_4.exons1.CM033537.1.Mastacembelus_armatus.hapX";
CM033537.1	exonerate:protein2genome:local	exon	24757718	24758626	.	-	.	gene_id "LOCXPOR256.621.HIT1"; transcript_id "LOCXPOR256.621.HIT1.transcript"; gene_name "LOCXPOR256.621.HIT1.OR.2R.303.7tm_4.exons1.CM033537.1.Mastacembelus_armatus.hapX";
CM033537.1	exonerate:protein2genome:local	exon	24770284	24771207	.	+	.	gene_id "LOCXPOR257.623.HIT1"; transcript_id "LOCXPOR257.623.HIT1.transcript"; gene_name "LOCXPOR257.623.HIT1.OR.2R.308.7tm_4.exons1.CM033537.1.Mastacembelus_armatus.hapX";
CM033537.1	exonerate:protein2genome:local	exon	24786268	24787191	.	-	.	gene_id "LOCXPOR258.625.HIT1"; transcript_id "LOCXPOR258.625.HIT1.transcript"; gene_name "LOCXPOR258.625.HIT1.OR.2R.308.7tm_4.exons1.CM033537.1.Mastacembelus_armatus.hapX";
CM033537.1	exonerate:protein2genome:local	exon	24803081	24804004	.	+	.	gene_id "LOCXPOR259.626.HIT1"; transcript_id "LOCXPOR259.626.HIT1.transcript"; gene_name "LOCXPOR259.626.HIT1.OR.2R.308.7tm_4.exons1.CM033537.1.Mastacembelus_armatus.hapX";
CM033537.1	exonerate:protein2genome:local	exon	24890864	24891787	.	+	.	gene_id "LOCXPOR260.628.HIT1"; transcript_id "LOCXPOR260.628.HIT1.transcript"; gene_name "LOCXPOR260.628.HIT1.OR.2R.308.7tm_4.exons1.CM033537.1.Mastacembelus_armatus.hapX";
CM033537.1	exonerate:protein2genome:local	exon	24899146	24900057	.	-	.	gene_id "LOCXPOR261.630.HIT1"; transcript_id "LOCXPOR261.630.HIT1.transcript"; gene_name "LOCXPOR261.630.HIT1.OR.2R.304.7tm_4.exons1.CM033537.1.Mastacembelus_armatus.hapX";
CM033537.1	exonerate:protein2genome:local	exon	24907212	24908168	.	+	.	gene_id "LOCXPOR262.631.HIT1"; transcript_id "LOCXPOR262.631.HIT1.transcript"; gene_name "LOCXPOR262.631.HIT1.OR.2R.319.7tm_4.exons1.CM033537.1.Mastacembelus_armatus.hapX";
CM033537.1	exonerate:protein2genome:local	exon	24912823	24913779	.	+	.	gene_id "LOCXPOR263.632.HIT1"; transcript_id "LOCXPOR263.632.HIT1.transcript"; gene_name "LOCXPOR263.632.HIT1.OR.2R.319.7tm_4.exons1.CM033537.1.Mastacembelus_armatus.hapX";
CM033537.1	exonerate:protein2genome:local	exon	24924788	24925702	.	+	.	gene_id "LOCXPOR264.633.HIT1"; transcript_id "LOCXPOR264.633.HIT1.transcript"; gene_name "LOCXPOR264.633.HIT1.OR.2R.305.7tm_4.exons1.CM033537.1.Mastacembelus_armatus.hapX";
CM033537.1	exonerate:protein2genome:local	exon	24943510	24944502	.	+	.	gene_id "LOCXPOR265.634.HIT1"; transcript_id "LOCXPOR265.634.HIT1.transcript"; gene_name "LOCXPOR265.634.HIT1.OR.2R.331.7tm_4.exons1.CM033537.1.Mastacembelus_armatus.hapX";
CM033540.1	exonerate:protein2genome:local	exon	19727956	19729062	.	+	.	gene_id "LOCXPOR266.636.HIT1"; transcript_id "LOCXPOR266.636.HIT1.transcript"; gene_name "LOCXPOR266.636.HIT1.OR.2R.369.7tm_1.exons1.CM033540.1.Mastacembelus_armatus.hapX";
CM033544.1	exonerate:protein2genome:local	exon	9721735	9722652	.	-	.	gene_id "LOCXPOR267.638.HIT1"; transcript_id "LOCXPOR267.638.HIT1.transcript"; gene_name "LOCXPOR267.638.HIT1.OR.2R.306.7tm_4.exons1.CM033544.1.Mastacembelus_armatus.hapX";
CM033544.1	exonerate:protein2genome:local	exon	16739957	16740955	.	+	.	gene_id "LOCXPOR269.639.HIT1"; transcript_id "LOCXPOR269.639.HIT1.transcript"; gene_name "LOCXPOR269.639.HIT1.OR.2R.333.7tm_4.exons1.CM033544.1.Mastacembelus_armatus.hapX";
CM033544.1	exonerate:protein2genome:local	exon	16745144	16746139	.	+	.	gene_id "LOCXPOR270.641.HIT1"; transcript_id "LOCXPOR270.641.HIT1.transcript"; gene_name "LOCXPOR270.641.HIT1.OR.2R.332.7tm_4.exons1.CM033544.1.Mastacembelus_armatus.hapX";
CM033544.1	exonerate:protein2genome:local	exon	16753686	16754681	.	+	.	gene_id "LOCXPOR298.642.HIT1"; transcript_id "LOCXPOR298.642.HIT1.transcript"; gene_name "LOCXPOR298.642.HIT1.OR.2R.332.7tm_4.exons1.CM033544.1.Mastacembelus_armatus.hapX";
CM033544.1	exonerate:protein2genome:local	exon	16766611	16767603	.	+	.	gene_id "LOCXPOR272.643.HIT1"; transcript_id "LOCXPOR272.643.HIT1.transcript"; gene_name "LOCXPOR272.643.HIT1.OR.2R.331.7tm_4.exons1.CM033544.1.Mastacembelus_armatus.hapX";
CM033544.1	exonerate:protein2genome:local	exon	16781613	16782608	.	+	.	gene_id "LOCXPOR299.644.HIT1"; transcript_id "LOCXPOR299.644.HIT1.transcript"; gene_name "LOCXPOR299.644.HIT1.OR.2R.332.7tm_4.exons1.CM033544.1.Mastacembelus_armatus.hapX";
CM033544.1	exonerate:protein2genome:local	exon	16796326	16797282	.	+	.	gene_id "LOCXPOR274.645.HIT1"; transcript_id "LOCXPOR274.645.HIT1.transcript"; gene_name "LOCXPOR274.645.HIT1.OR.2R.319.7tm_4.exons1.CM033544.1.Mastacembelus_armatus.hapX";
CM033544.1	exonerate:protein2genome:local	exon	16811887	16812879	.	+	.	gene_id "LOCXPOR275.646.HIT1"; transcript_id "LOCXPOR275.646.HIT1.transcript"; gene_name "LOCXPOR275.646.HIT1.OR.2R.331.7tm_4.exons1.CM033544.1.Mastacembelus_armatus.hapX";
CM033544.1	exonerate:protein2genome:local	exon	16849636	16850619	.	+	.	gene_id "LOCXPOR277.649.HIT1"; transcript_id "LOCXPOR277.649.HIT1.transcript"; gene_name "LOCXPOR277.649.HIT1.OR.2R.328.7tm_4.exons1.CM033544.1.Mastacembelus_armatus.hapX";
CM033544.1	exonerate:protein2genome:local	exon	16871892	16872887	.	+	.	gene_id "LOCXPOR278.650.HIT1"; transcript_id "LOCXPOR278.650.HIT1.transcript"; gene_name "LOCXPOR278.650.HIT1.OR.2R.332.7tm_4.exons1.CM033544.1.Mastacembelus_armatus.hapX";
CM033544.1	exonerate:protein2genome:local	exon	16891669	16892652	.	+	.	gene_id "LOCXPOR277.651.HIT1"; transcript_id "LOCXPOR277.651.HIT1.transcript"; gene_name "LOCXPOR277.651.HIT1.OR.2R.328.7tm_4.exons1.CM033544.1.Mastacembelus_armatus.hapX";
CM033544.1	exonerate:protein2genome:local	exon	16905725	16906663	.	+	.	gene_id "LOCXPOR280.652.HIT1"; transcript_id "LOCXPOR280.652.HIT1.transcript"; gene_name "LOCXPOR280.652.HIT1.OR.2R.313.7tm_4.exons1.CM033544.1.Mastacembelus_armatus.hapX";
CM033544.1	exonerate:protein2genome:local	exon	16908833	16909828	.	+	.	gene_id "LOCXPOR281.653.HIT1"; transcript_id "LOCXPOR281.653.HIT1.transcript"; gene_name "LOCXPOR281.653.HIT1.OR.2R.332.7tm_4.exons1.CM033544.1.Mastacembelus_armatus.hapX";
CM033544.1	exonerate:protein2genome:local	exon	16929574	16930560	.	+	.	gene_id "LOCXPOR300.654.HIT1"; transcript_id "LOCXPOR300.654.HIT1.transcript"; gene_name "LOCXPOR300.654.HIT1.OR.2R.329.7tm_4.exons1.CM033544.1.Mastacembelus_armatus.hapX";
CM033544.1	exonerate:protein2genome:local	exon	16952697	16953617	.	+	.	gene_id "LOCXPOR283.658.HIT1"; transcript_id "LOCXPOR283.658.HIT1.transcript"; gene_name "LOCXPOR283.658.HIT1.OR.2R.307.7tm_4.exons1.CM033544.1.Mastacembelus_armatus.hapX";
CM033544.1	exonerate:protein2genome:local	exon	16983682	16984668	.	+	.	gene_id "LOCXPOR284.664.HIT1"; transcript_id "LOCXPOR284.664.HIT1.transcript"; gene_name "LOCXPOR284.664.HIT1.OR.2R.329.7tm_4.exons1.CM033544.1.Mastacembelus_armatus.hapX";
CM033544.1	exonerate:protein2genome:local	exon	17008057	17009025	.	+	.	gene_id "LOCXPOR285.665.HIT1"; transcript_id "LOCXPOR285.665.HIT1.transcript"; gene_name "LOCXPOR285.665.HIT1.OR.2R.323.7tm_4.exons1.CM033544.1.Mastacembelus_armatus.hapX";
CM033544.1	exonerate:protein2genome:local	exon	17013742	17014716	.	+	.	gene_id "LOCXPOR296.667.HIT1"; transcript_id "LOCXPOR296.667.HIT1.transcript"; gene_name "LOCXPOR296.667.HIT1.OR.2R.325.7tm_4.exons1.CM033544.1.Mastacembelus_armatus.hapX";
CM033544.1	exonerate:protein2genome:local	exon	17033426	17034412	.	+	.	gene_id "LOCXPOR287.668.HIT1"; transcript_id "LOCXPOR287.668.HIT1.transcript"; gene_name "LOCXPOR287.668.HIT1.OR.2R.329.7tm_4.exons1.CM033544.1.Mastacembelus_armatus.hapX";
CM033544.1	exonerate:protein2genome:local	exon	17054573	17055556	.	+	.	gene_id "LOCXPOR277.669.HIT1"; transcript_id "LOCXPOR277.669.HIT1.transcript"; gene_name "LOCXPOR277.669.HIT1.OR.2R.328.7tm_4.exons1.CM033544.1.Mastacembelus_armatus.hapX";
CM033544.1	exonerate:protein2genome:local	exon	17067232	17068200	.	+	.	gene_id "LOCXPOR296.670.HIT1"; transcript_id "LOCXPOR296.670.HIT1.transcript"; gene_name "LOCXPOR296.670.HIT1.OR.2R.323.7tm_4.exons1.CM033544.1.Mastacembelus_armatus.hapX";
CM033544.1	exonerate:protein2genome:local	exon	17070034	17071002	.	+	.	gene_id "LOCXPOR290.671.HIT1"; transcript_id "LOCXPOR290.671.HIT1.transcript"; gene_name "LOCXPOR290.671.HIT1.OR.2R.323.7tm_4.exons1.CM033544.1.Mastacembelus_armatus.hapX";
CM033544.1	exonerate:protein2genome:local	exon	17073971	17074825	.	+	.	gene_id "LOCXPOR291.673.HIT1"; transcript_id "LOCXPOR291.673.HIT1.transcript"; gene_name "LOCXPOR291.673.HIT1.OR.2R.285.7tm_4.exons1.CM033544.1.Mastacembelus_armatus.hapX";
CM033544.1	exonerate:protein2genome:local	exon	17077423	17078343	.	+	.	gene_id "LOCXPOR291.674.HIT1"; transcript_id "LOCXPOR291.674.HIT1.transcript"; gene_name "LOCXPOR291.674.HIT1.OR.2R.307.7tm_4.exons1.CM033544.1.Mastacembelus_armatus.hapX";
CM033544.1	exonerate:protein2genome:local	exon	17080979	17081899	.	+	.	gene_id "LOCXPOR292.675.HIT1"; transcript_id "LOCXPOR292.675.HIT1.transcript"; gene_name "LOCXPOR292.675.HIT1.OR.2R.307.7tm_4.exons1.CM033544.1.Mastacembelus_armatus.hapX";
CM033544.1	exonerate:protein2genome:local	exon	17097638	17098624	.	+	.	gene_id "LOCXPOR293.676.HIT1"; transcript_id "LOCXPOR293.676.HIT1.transcript"; gene_name "LOCXPOR293.676.HIT1.OR.2R.329.7tm_4.exons1.CM033544.1.Mastacembelus_armatus.hapX";
CM033544.1	exonerate:protein2genome:local	exon	17117599	17118594	.	+	.	gene_id "LOCXPOR294.678.HIT1"; transcript_id "LOCXPOR294.678.HIT1.transcript"; gene_name "LOCXPOR294.678.HIT1.OR.2R.332.7tm_4.exons1.CM033544.1.Mastacembelus_armatus.hapX";
CM033544.1	exonerate:protein2genome:local	exon	17140607	17141575	.	+	.	gene_id "LOCXPOR285.679.HIT1"; transcript_id "LOCXPOR285.679.HIT1.transcript"; gene_name "LOCXPOR285.679.HIT1.OR.2R.323.7tm_4.exons1.CM033544.1.Mastacembelus_armatus.hapX";
CM033544.1	exonerate:protein2genome:local	exon	17147579	17148556	.	+	.	gene_id "LOCXPOR296.682.HIT1"; transcript_id "LOCXPOR296.682.HIT1.transcript"; gene_name "LOCXPOR296.682.HIT1.OR.2R.326.7tm_4.exons1.CM033544.1.Mastacembelus_armatus.hapX";
CM033544.1	exonerate:protein2genome:local	exon	17159437	17160429	.	+	.	gene_id "LOCXPOR297.685.HIT1"; transcript_id "LOCXPOR297.685.HIT1.transcript"; gene_name "LOCXPOR297.685.HIT1.OR.2R.331.7tm_4.exons1.CM033544.1.Mastacembelus_armatus.hapX";
CM033544.1	exonerate:protein2genome:local	exon	17166995	17167990	.	+	.	gene_id "LOCXPOR298.686.HIT1"; transcript_id "LOCXPOR298.686.HIT1.transcript"; gene_name "LOCXPOR298.686.HIT1.OR.2R.332.7tm_4.exons1.CM033544.1.Mastacembelus_armatus.hapX";
CM033544.1	exonerate:protein2genome:local	exon	17179314	17180309	.	+	.	gene_id "LOCXPOR299.687.HIT1"; transcript_id "LOCXPOR299.687.HIT1.transcript"; gene_name "LOCXPOR299.687.HIT1.OR.2R.332.7tm_4.exons1.CM033544.1.Mastacembelus_armatus.hapX";
CM033544.1	exonerate:protein2genome:local	exon	17194452	17195438	.	+	.	gene_id "LOCXPOR300.688.HIT1"; transcript_id "LOCXPOR300.688.HIT1.transcript"; gene_name "LOCXPOR300.688.HIT1.OR.2R.329.7tm_4.exons1.CM033544.1.Mastacembelus_armatus.hapX";
CM033544.1	exonerate:protein2genome:local	exon	17205926	17206894	.	+	.	gene_id "LOCXPOR296.689.HIT1"; transcript_id "LOCXPOR296.689.HIT1.transcript"; gene_name "LOCXPOR296.689.HIT1.OR.2R.323.7tm_4.exons1.CM033544.1.Mastacembelus_armatus.hapX";
CM033544.1	exonerate:protein2genome:local	exon	17208728	17209696	.	+	.	gene_id "LOCXPOR302.690.HIT1"; transcript_id "LOCXPOR302.690.HIT1.transcript"; gene_name "LOCXPOR302.690.HIT1.OR.2R.323.7tm_4.exons1.CM033544.1.Mastacembelus_armatus.hapX";
CM033544.1	exonerate:protein2genome:local	exon	17213357	17214274	.	+	.	gene_id "LOCXPOR303.691.HIT1"; transcript_id "LOCXPOR303.691.HIT1.transcript"; gene_name "LOCXPOR303.691.HIT1.OR.2R.306.7tm_4.exons1.CM033544.1.Mastacembelus_armatus.hapX";
CM033544.1	exonerate:protein2genome:local	exon	17216607	17217557	.	+	.	gene_id "LOCXPOR304.692.HIT1"; transcript_id "LOCXPOR304.692.HIT1.transcript"; gene_name "LOCXPOR304.692.HIT1.OR.2R.317.7tm_4.exons1.CM033544.1.Mastacembelus_armatus.hapX";
CM033544.1	exonerate:protein2genome:local	exon	17219966	17220913	.	+	.	gene_id "LOCXPOR305.693.HIT1"; transcript_id "LOCXPOR305.693.HIT1.transcript"; gene_name "LOCXPOR305.693.HIT1.OR.2R.316.7tm_4.exons1.CM033544.1.Mastacembelus_armatus.hapX";
CM033544.1	exonerate:protein2genome:local	exon	17223598	17224548	.	+	.	gene_id "LOCXPOR306.694.HIT1"; transcript_id "LOCXPOR306.694.HIT1.transcript"; gene_name "LOCXPOR306.694.HIT1.OR.2R.317.7tm_4.exons1.CM033544.1.Mastacembelus_armatus.hapX";
CM033544.1	exonerate:protein2genome:local	exon	17227111	17228022	.	+	.	gene_id "LOCXPOR307.696.HIT1"; transcript_id "LOCXPOR307.696.HIT1.transcript"; gene_name "LOCXPOR307.696.HIT1.OR.2R.304.7tm_4.exons1.CM033544.1.Mastacembelus_armatus.hapX";
CM033544.1	exonerate:protein2genome:local	exon	17233501	17234457	.	+	.	gene_id "LOCXPOR308.697.HIT1"; transcript_id "LOCXPOR308.697.HIT1.transcript"; gene_name "LOCXPOR308.697.HIT1.OR.2R.319.7tm_4.exons1.CM033544.1.Mastacembelus_armatus.hapX";
CM033544.1	exonerate:protein2genome:local	exon	17240527	17241492	.	+	.	gene_id "LOCXPOR309.698.HIT1"; transcript_id "LOCXPOR309.698.HIT1.transcript"; gene_name "LOCXPOR309.698.HIT1.OR.2R.322.7tm_4.exons1.CM033544.1.Mastacembelus_armatus.hapX";
CM033544.1	exonerate:protein2genome:local	exon	17247589	17248584	.	+	.	gene_id "LOCXPOR310.699.HIT1"; transcript_id "LOCXPOR310.699.HIT1.transcript"; gene_name "LOCXPOR310.699.HIT1.OR.2R.332.7tm_4.exons1.CM033544.1.Mastacembelus_armatus.hapX";
CM033544.1	exonerate:protein2genome:local	exon	17257597	17258589	.	+	.	gene_id "LOCXPOR311.700.HIT1"; transcript_id "LOCXPOR311.700.HIT1.transcript"; gene_name "LOCXPOR311.700.HIT1.OR.2R.331.7tm_4.exons1.CM033544.1.Mastacembelus_armatus.hapX";
CM033544.1	exonerate:protein2genome:local	exon	17263627	17264622	.	+	.	gene_id "LOCXPOR312.701.HIT1"; transcript_id "LOCXPOR312.701.HIT1.transcript"; gene_name "LOCXPOR312.701.HIT1.OR.2R.332.7tm_4.exons1.CM033544.1.Mastacembelus_armatus.hapX";
CM033544.1	exonerate:protein2genome:local	exon	17292605	17293582	.	+	.	gene_id "LOCXPOR296.707.HIT1"; transcript_id "LOCXPOR296.707.HIT1.transcript"; gene_name "LOCXPOR296.707.HIT1.OR.2R.326.7tm_4.exons1.CM033544.1.Mastacembelus_armatus.hapX";
CM033544.1	exonerate:protein2genome:local	exon	17296644	17297600	.	+	.	gene_id "LOCXPOR308.708.HIT1"; transcript_id "LOCXPOR308.708.HIT1.transcript"; gene_name "LOCXPOR308.708.HIT1.OR.2R.319.7tm_4.exons1.CM033544.1.Mastacembelus_armatus.hapX";
CM033544.1	exonerate:protein2genome:local	exon	17300172	17301170	.	+	.	gene_id "LOCXPOR315.710.HIT1"; transcript_id "LOCXPOR315.710.HIT1.transcript"; gene_name "LOCXPOR315.710.HIT1.OR.2R.333.7tm_4.exons1.CM033544.1.Mastacembelus_armatus.hapX";
CM033544.1	exonerate:protein2genome:local	exon	17310166	17311116	.	+	.	gene_id "LOCXPOR316.711.HIT1"; transcript_id "LOCXPOR316.711.HIT1.transcript"; gene_name "LOCXPOR316.711.HIT1.OR.2R.317.7tm_4.exons1.CM033544.1.Mastacembelus_armatus.hapX";
CM033544.1	exonerate:protein2genome:local	exon	17314046	17314990	.	+	.	gene_id "LOCXPOR329.712.HIT1"; transcript_id "LOCXPOR329.712.HIT1.transcript"; gene_name "LOCXPOR329.712.HIT1.OR.2R.315.7tm_4.exons1.CM033544.1.Mastacembelus_armatus.hapX";
CM033544.1	exonerate:protein2genome:local	exon	17335232	17336179	.	+	.	gene_id "LOCXPOR318.713.HIT1"; transcript_id "LOCXPOR318.713.HIT1.transcript"; gene_name "LOCXPOR318.713.HIT1.OR.2R.316.7tm_4.exons1.CM033544.1.Mastacembelus_armatus.hapX";
CM033544.1	exonerate:protein2genome:local	exon	17344423	17345403	.	+	.	gene_id "LOCXPOR319.714.HIT1"; transcript_id "LOCXPOR319.714.HIT1.transcript"; gene_name "LOCXPOR319.714.HIT1.OR.2R.327.7tm_4.exons1.CM033544.1.Mastacembelus_armatus.hapX";
CM033544.1	exonerate:protein2genome:local	exon	17352288	17353283	.	+	.	gene_id "LOCXPOR320.715.HIT1"; transcript_id "LOCXPOR320.715.HIT1.transcript"; gene_name "LOCXPOR320.715.HIT1.OR.2R.332.7tm_4.exons1.CM033544.1.Mastacembelus_armatus.hapX";
CM033544.1	exonerate:protein2genome:local	exon	17355630	17356580	.	+	.	gene_id "LOCXPOR316.716.HIT1"; transcript_id "LOCXPOR316.716.HIT1.transcript"; gene_name "LOCXPOR316.716.HIT1.OR.2R.317.7tm_4.exons1.CM033544.1.Mastacembelus_armatus.hapX";
CM033544.1	exonerate:protein2genome:local	exon	17359492	17360436	.	+	.	gene_id "LOCXPOR322.717.HIT1"; transcript_id "LOCXPOR322.717.HIT1.transcript"; gene_name "LOCXPOR322.717.HIT1.OR.2R.315.7tm_4.exons1.CM033544.1.Mastacembelus_armatus.hapX";
CM033544.1	exonerate:protein2genome:local	exon	17363416	17364318	.	+	.	gene_id "LOCXPOR323.718.HIT1"; transcript_id "LOCXPOR323.718.HIT1.transcript"; gene_name "LOCXPOR323.718.HIT1.OR.2R.301.7tm_4.exons1.CM033544.1.Mastacembelus_armatus.hapX";
CM033544.1	exonerate:protein2genome:local	exon	17371398	17372363	.	+	.	gene_id "LOCXPOR324.719.HIT1"; transcript_id "LOCXPOR324.719.HIT1.transcript"; gene_name "LOCXPOR324.719.HIT1.OR.2R.322.7tm_4.exons1.CM033544.1.Mastacembelus_armatus.hapX";
CM033544.1	exonerate:protein2genome:local	exon	17387098	17388069	.	+	.	gene_id "LOCXPOR325.721.HIT1"; transcript_id "LOCXPOR325.721.HIT1.transcript"; gene_name "LOCXPOR325.721.HIT1.OR.2R.324.7tm_4.exons1.CM033544.1.Mastacembelus_armatus.hapX";
CM033544.1	exonerate:protein2genome:local	exon	17390926	17391870	.	+	.	gene_id "LOCXPOR326.722.HIT1"; transcript_id "LOCXPOR326.722.HIT1.transcript"; gene_name "LOCXPOR326.722.HIT1.OR.2R.315.7tm_4.exons1.CM033544.1.Mastacembelus_armatus.hapX";
CM033544.1	exonerate:protein2genome:local	exon	17398002	17398994	.	+	.	gene_id "LOCXPOR327.723.HIT1"; transcript_id "LOCXPOR327.723.HIT1.transcript"; gene_name "LOCXPOR327.723.HIT1.OR.2R.331.7tm_4.exons1.CM033544.1.Mastacembelus_armatus.hapX";
CM033544.1	exonerate:protein2genome:local	exon	17406890	17407894	.	+	.	gene_id "LOCXPOR328.724.HIT1"; transcript_id "LOCXPOR328.724.HIT1.transcript"; gene_name "LOCXPOR328.724.HIT1.OR.2R.335.7tm_4.exons1.CM033544.1.Mastacembelus_armatus.hapX";
CM033544.1	exonerate:protein2genome:local	exon	17416922	17417866	.	+	.	gene_id "LOCXPOR329.727.HIT1"; transcript_id "LOCXPOR329.727.HIT1.transcript"; gene_name "LOCXPOR329.727.HIT1.OR.2R.315.7tm_4.exons1.CM033544.1.Mastacembelus_armatus.hapX";
CM033544.1	exonerate:protein2genome:local	exon	17422690	17423658	.	+	.	gene_id "LOCXPOR330.729.HIT1"; transcript_id "LOCXPOR330.729.HIT1.transcript"; gene_name "LOCXPOR330.729.HIT1.OR.2R.323.7tm_4.exons1.CM033544.1.Mastacembelus_armatus.hapX";
CM033544.1	exonerate:protein2genome:local	exon	17427292	17428266	.	+	.	gene_id "LOCXPOR331.730.HIT1"; transcript_id "LOCXPOR331.730.HIT1.transcript"; gene_name "LOCXPOR331.730.HIT1.OR.2R.325.7tm_4.exons1.CM033544.1.Mastacembelus_armatus.hapX";
CM033544.1	exonerate:protein2genome:local	exon	17431964	17432947	.	+	.	gene_id "LOCXPOR332.731.HIT1"; transcript_id "LOCXPOR332.731.HIT1.transcript"; gene_name "LOCXPOR332.731.HIT1.OR.2R.328.7tm_4.exons1.CM033544.1.Mastacembelus_armatus.hapX";
CM033544.1	exonerate:protein2genome:local	exon	17434090	17435058	.	+	.	gene_id "LOCXPOR333.733.HIT1"; transcript_id "LOCXPOR333.733.HIT1.transcript"; gene_name "LOCXPOR333.733.HIT1.OR.2R.323.7tm_4.exons1.CM033544.1.Mastacembelus_armatus.hapX";
CM033544.1	exonerate:protein2genome:local	exon	17439182	17440141	.	+	.	gene_id "LOCXPOR334.734.HIT1"; transcript_id "LOCXPOR334.734.HIT1.transcript"; gene_name "LOCXPOR334.734.HIT1.OR.2R.320.7tm_4.exons1.CM033544.1.Mastacembelus_armatus.hapX";
CM033544.1	exonerate:protein2genome:local	exon	17448824	17449795	.	+	.	gene_id "LOCXPOR335.735.HIT1"; transcript_id "LOCXPOR335.735.HIT1.transcript"; gene_name "LOCXPOR335.735.HIT1.OR.2R.324.7tm_4.exons1.CM033544.1.Mastacembelus_armatus.hapX";
CM033544.1	exonerate:protein2genome:local	exon	17451537	17452499	.	+	.	gene_id "LOCXPOR336.736.HIT1"; transcript_id "LOCXPOR336.736.HIT1.transcript"; gene_name "LOCXPOR336.736.HIT1.OR.2R.321.7tm_4.exons1.CM033544.1.Mastacembelus_armatus.hapX";
CM033544.1	exonerate:protein2genome:local	exon	17454261	17455232	.	+	.	gene_id "LOCXPOR337.737.HIT1"; transcript_id "LOCXPOR337.737.HIT1.transcript"; gene_name "LOCXPOR337.737.HIT1.OR.2R.324.7tm_4.exons1.CM033544.1.Mastacembelus_armatus.hapX";
CM033544.1	exonerate:protein2genome:local	exon	17456967	17457938	.	+	.	gene_id "LOCXPOR338.738.HIT1"; transcript_id "LOCXPOR338.738.HIT1.transcript"; gene_name "LOCXPOR338.738.HIT1.OR.2R.324.7tm_4.exons1.CM033544.1.Mastacembelus_armatus.hapX";
CM033544.1	exonerate:protein2genome:local	exon	17459896	17460864	.	+	.	gene_id "LOCXPOR339.739.HIT1"; transcript_id "LOCXPOR339.739.HIT1.transcript"; gene_name "LOCXPOR339.739.HIT1.OR.2R.323.7tm_4.exons1.CM033544.1.Mastacembelus_armatus.hapX";
CM033544.1	exonerate:protein2genome:local	exon	17467365	17468327	.	+	.	gene_id "LOCXPOR340.740.HIT1"; transcript_id "LOCXPOR340.740.HIT1.transcript"; gene_name "LOCXPOR340.740.HIT1.OR.2R.321.7tm_4.exons1.CM033544.1.Mastacembelus_armatus.hapX";
CM033544.1	exonerate:protein2genome:local	exon	17475110	17476081	.	+	.	gene_id "LOCXPOR341.741.HIT1"; transcript_id "LOCXPOR341.741.HIT1.transcript"; gene_name "LOCXPOR341.741.HIT1.OR.2R.324.7tm_4.exons1.CM033544.1.Mastacembelus_armatus.hapX";
CM033544.1	exonerate:protein2genome:local	exon	17479271	17480242	.	+	.	gene_id "LOCXPOR342.742.HIT1"; transcript_id "LOCXPOR342.742.HIT1.transcript"; gene_name "LOCXPOR342.742.HIT1.OR.2R.324.7tm_4.exons1.CM033544.1.Mastacembelus_armatus.hapX";
CM033544.1	exonerate:protein2genome:local	exon	17484825	17485787	.	+	.	gene_id "LOCXPOR343.751.HIT1"; transcript_id "LOCXPOR343.751.HIT1.transcript"; gene_name "LOCXPOR343.751.HIT1.OR.2R.321.7tm_4.exons1.CM033544.1.Mastacembelus_armatus.hapX";
CM033544.1	exonerate:protein2genome:local	exon	17487493	17488455	.	+	.	gene_id "LOCXPOR344.752.HIT1"; transcript_id "LOCXPOR344.752.HIT1.transcript"; gene_name "LOCXPOR344.752.HIT1.OR.2R.321.7tm_4.exons1.CM033544.1.Mastacembelus_armatus.hapX";
CM033544.1	exonerate:protein2genome:local	exon	17494620	17495588	.	+	.	gene_id "LOCXPOR345.753.HIT1"; transcript_id "LOCXPOR345.753.HIT1.transcript"; gene_name "LOCXPOR345.753.HIT1.OR.2R.323.7tm_4.exons1.CM033544.1.Mastacembelus_armatus.hapX";
CM033544.1	exonerate:protein2genome:local	exon	17498812	17499798	.	+	.	gene_id "LOCXPOR346.754.HIT1"; transcript_id "LOCXPOR346.754.HIT1.transcript"; gene_name "LOCXPOR346.754.HIT1.OR.2R.329.7tm_4.exons1.CM033544.1.Mastacembelus_armatus.hapX";
CM033544.1	exonerate:protein2genome:local	exon	17501783	17502703	.	-	.	gene_id "LOCXPOR347.755.HIT1"; transcript_id "LOCXPOR347.755.HIT1.transcript"; gene_name "LOCXPOR347.755.HIT1.OR.2R.307.7tm_4.exons1.CM033544.1.Mastacembelus_armatus.hapX";
CM033544.1	exonerate:protein2genome:local	exon	17503565	17504533	.	+	.	gene_id "LOCXPOR345.756.HIT1"; transcript_id "LOCXPOR345.756.HIT1.transcript"; gene_name "LOCXPOR345.756.HIT1.OR.2R.323.7tm_4.exons1.CM033544.1.Mastacembelus_armatus.hapX";
CM033544.1	exonerate:protein2genome:local	exon	17518612	17519574	.	+	.	gene_id "LOCXPOR349.757.HIT1"; transcript_id "LOCXPOR349.757.HIT1.transcript"; gene_name "LOCXPOR349.757.HIT1.OR.2R.321.7tm_4.exons1.CM033544.1.Mastacembelus_armatus.hapX";
CM033544.1	exonerate:protein2genome:local	exon	17529734	17530720	.	+	.	gene_id "LOCXPOR350.758.HIT1"; transcript_id "LOCXPOR350.758.HIT1.transcript"; gene_name "LOCXPOR350.758.HIT1.OR.2R.329.7tm_4.exons1.CM033544.1.Mastacembelus_armatus.hapX";
CM033544.1	exonerate:protein2genome:local	exon	17532701	17533675	.	-	.	gene_id "LOCXPOR351.759.HIT1"; transcript_id "LOCXPOR351.759.HIT1.transcript"; gene_name "LOCXPOR351.759.HIT1.OR.2R.325.7tm_4.exons1.CM033544.1.Mastacembelus_armatus.hapX";
CM033544.1	exonerate:protein2genome:local	exon	17534531	17535517	.	+	.	gene_id "LOCXPOR352.761.HIT1"; transcript_id "LOCXPOR352.761.HIT1.transcript"; gene_name "LOCXPOR352.761.HIT1.OR.2R.329.7tm_4.exons1.CM033544.1.Mastacembelus_armatus.hapX";
CM033544.1	exonerate:protein2genome:local	exon	17537504	17538487	.	-	.	gene_id "LOCXPOR353.762.HIT1"; transcript_id "LOCXPOR353.762.HIT1.transcript"; gene_name "LOCXPOR353.762.HIT1.OR.2R.328.7tm_4.exons1.CM033544.1.Mastacembelus_armatus.hapX";
CM033544.1	exonerate:protein2genome:local	exon	23115390	23116301	.	-	.	gene_id "LOCXPOR357.763.HIT1"; transcript_id "LOCXPOR357.763.HIT1.transcript"; gene_name "LOCXPOR357.763.HIT1.OR.2R.304.7tm_1.exons1.CM033544.1.Mastacembelus_armatus.hapX";
CM033544.1	exonerate:protein2genome:local	exon	23121458	23122369	.	-	.	gene_id "LOCXPOR357.764.HIT1"; transcript_id "LOCXPOR357.764.HIT1.transcript"; gene_name "LOCXPOR357.764.HIT1.OR.2R.304.7tm_1.exons1.CM033544.1.Mastacembelus_armatus.hapX";
CM033544.1	exonerate:protein2genome:local	exon	23127505	23128434	.	-	.	gene_id "LOCXPOR356.765.HIT1"; transcript_id "LOCXPOR356.765.HIT1.transcript"; gene_name "LOCXPOR356.765.HIT1.OR.2R.310.7tm_1.exons1.CM033544.1.Mastacembelus_armatus.hapX";
CM033544.1	exonerate:protein2genome:local	exon	23132613	23133527	.	-	.	gene_id "LOCXPOR357.766.HIT1"; transcript_id "LOCXPOR357.766.HIT1.transcript"; gene_name "LOCXPOR357.766.HIT1.OR.2R.305.7tm_1.exons1.CM033544.1.Mastacembelus_armatus.hapX";
CM033544.1	exonerate:protein2genome:local	exon	23135604	23136503	.	-	.	gene_id "LOCXPOR358.767.HIT1"; transcript_id "LOCXPOR358.767.HIT1.transcript"; gene_name "LOCXPOR358.767.HIT1.OR.2R.300.7tm_1.exons1.CM033544.1.Mastacembelus_armatus.hapX";
CM033544.1	exonerate:protein2genome:local	exon	23138783	23139721	.	-	.	gene_id "LOCXPOR359.768.HIT1"; transcript_id "LOCXPOR359.768.HIT1.transcript"; gene_name "LOCXPOR359.768.HIT1.OR.2R.313.7tm_1.exons1.CM033544.1.Mastacembelus_armatus.hapX";
CM033544.1	exonerate:protein2genome:local	exon	23143243	23144202	.	+	.	gene_id "LOCXPOR360.769.HIT1"; transcript_id "LOCXPOR360.769.HIT1.transcript"; gene_name "LOCXPOR360.769.HIT1.OR.2R.320.7tm_1.exons1.CM033544.1.Mastacembelus_armatus.hapX";
CM033544.1	exonerate:protein2genome:local	exon	23146654	23147568	.	+	.	gene_id "LOCXPOR360.770.HIT1"; transcript_id "LOCXPOR360.770.HIT1.transcript"; gene_name "LOCXPOR360.770.HIT1.OR.2R.305.7tm_1.exons1.CM033544.1.Mastacembelus_armatus.hapX";
CM033544.1	exonerate:protein2genome:local	exon	23271480	23272424	.	+	.	gene_id "LOCXPOR362.772.HIT1"; transcript_id "LOCXPOR362.772.HIT1.transcript"; gene_name "LOCXPOR362.772.HIT1.OR.2R.315.7tm_4.exons1.CM033544.1.Mastacembelus_armatus.hapX";
CM033544.1	exonerate:protein2genome:local	exon	23275681	23276592	.	+	.	gene_id "LOCXPOR363.773.HIT1"; transcript_id "LOCXPOR363.773.HIT1.transcript"; gene_name "LOCXPOR363.773.HIT1.OR.2R.304.7tm_4.exons1.CM033544.1.Mastacembelus_armatus.hapX";
CM033544.1	exonerate:protein2genome:local	exon	23282294	23283226	.	+	.	gene_id "LOCXPOR364.774.HIT1"; transcript_id "LOCXPOR364.774.HIT1.transcript"; gene_name "LOCXPOR364.774.HIT1.OR.2R.311.7tm_4.exons1.CM033544.1.Mastacembelus_armatus.hapX";
CM033544.1	exonerate:protein2genome:local	exon	23289225	23290154	.	+	.	gene_id "LOCXPOR365.775.HIT1"; transcript_id "LOCXPOR365.775.HIT1.transcript"; gene_name "LOCXPOR365.775.HIT1.OR.2R.310.7tm_4.exons1.CM033544.1.Mastacembelus_armatus.hapX";
CM033544.1	exonerate:protein2genome:local	exon	23300859	23301800	.	+	.	gene_id "LOCXPOR366.776.HIT1"; transcript_id "LOCXPOR366.776.HIT1.transcript"; gene_name "LOCXPOR366.776.HIT1.OR.2R.314.7tm_4.exons1.CM033544.1.Mastacembelus_armatus.hapX";
CM033544.1	exonerate:protein2genome:local	exon	23305691	23306620	.	+	.	gene_id "LOCXPOR367.777.HIT1"; transcript_id "LOCXPOR367.777.HIT1.transcript"; gene_name "LOCXPOR367.777.HIT1.OR.2R.310.7tm_4.exons1.CM033544.1.Mastacembelus_armatus.hapX";
CM033544.1	exonerate:protein2genome:local	exon	23311411	23312340	.	+	.	gene_id "LOCXPOR368.778.HIT1"; transcript_id "LOCXPOR368.778.HIT1.transcript"; gene_name "LOCXPOR368.778.HIT1.OR.2R.310.7tm_4.exons1.CM033544.1.Mastacembelus_armatus.hapX";
CM033544.1	exonerate:protein2genome:local	exon	23316962	23317903	.	+	.	gene_id "LOCXPOR369.779.HIT1"; transcript_id "LOCXPOR369.779.HIT1.transcript"; gene_name "LOCXPOR369.779.HIT1.OR.2R.314.7tm_4.exons1.CM033544.1.Mastacembelus_armatus.hapX";
CM033544.1	exonerate:protein2genome:local	exon	23323123	23324055	.	+	.	gene_id "LOCXPOR364.780.HIT1"; transcript_id "LOCXPOR364.780.HIT1.transcript"; gene_name "LOCXPOR364.780.HIT1.OR.2R.311.7tm_4.exons1.CM033544.1.Mastacembelus_armatus.hapX";
CM033544.1	exonerate:protein2genome:local	exon	23329579	23330499	.	+	.	gene_id "LOCXPOR371.781.HIT1"; transcript_id "LOCXPOR371.781.HIT1.transcript"; gene_name "LOCXPOR371.781.HIT1.OR.2R.307.7tm_4.exons1.CM033544.1.Mastacembelus_armatus.hapX";
CM033544.1	exonerate:protein2genome:local	exon	23339376	23340314	.	+	.	gene_id "LOCXPOR372.784.HIT1"; transcript_id "LOCXPOR372.784.HIT1.transcript"; gene_name "LOCXPOR372.784.HIT1.OR.2R.313.7tm_4.exons1.CM033544.1.Mastacembelus_armatus.hapX";
CM033544.1	exonerate:protein2genome:local	exon	23349726	23350655	.	+	.	gene_id "LOCXPOR373.785.HIT1"; transcript_id "LOCXPOR373.785.HIT1.transcript"; gene_name "LOCXPOR373.785.HIT1.OR.2R.310.7tm_4.exons1.CM033544.1.Mastacembelus_armatus.hapX";
CM033544.1	exonerate:protein2genome:local	exon	23354213	23354374	.	-	.	gene_id "LOCXPOR374.786.HIT1"; transcript_id "LOCXPOR374.786.HIT1.transcript"; gene_name "LOCXPOR374.786.HIT1.OR.2R.352.7tm_4.exons4.CM033544.1.Mastacembelus_armatus.hapX";
CM033544.1	exonerate:protein2genome:local	exon	23354693	23355355	.	-	.	gene_id "LOCXPOR374.786.HIT1"; transcript_id "LOCXPOR374.786.HIT1.transcript"; gene_name "LOCXPOR374.786.HIT1.OR.2R.352.7tm_4.exons4.CM033544.1.Mastacembelus_armatus.hapX";
CM033544.1	exonerate:protein2genome:local	exon	23355453	23355640	.	-	.	gene_id "LOCXPOR374.786.HIT1"; transcript_id "LOCXPOR374.786.HIT1.transcript"; gene_name "LOCXPOR374.786.HIT1.OR.2R.352.7tm_4.exons4.CM033544.1.Mastacembelus_armatus.hapX";
CM033544.1	exonerate:protein2genome:local	exon	23356248	23356290	.	-	.	gene_id "LOCXPOR374.786.HIT1"; transcript_id "LOCXPOR374.786.HIT1.transcript"; gene_name "LOCXPOR374.786.HIT1.OR.2R.352.7tm_4.exons4.CM033544.1.Mastacembelus_armatus.hapX";
CM033544.1	exonerate:protein2genome:local	exon	23358932	23359081	.	-	.	gene_id "LOCXPOR375.789.HIT1"; transcript_id "LOCXPOR375.789.HIT1.transcript"; gene_name "LOCXPOR375.789.HIT1.OR.2R.348.7tm_4.exons4.CM033544.1.Mastacembelus_armatus.hapX";
CM033544.1	exonerate:protein2genome:local	exon	23359156	23359818	.	-	.	gene_id "LOCXPOR375.789.HIT1"; transcript_id "LOCXPOR375.789.HIT1.transcript"; gene_name "LOCXPOR375.789.HIT1.OR.2R.348.7tm_4.exons4.CM033544.1.Mastacembelus_armatus.hapX";
CM033544.1	exonerate:protein2genome:local	exon	23360422	23360609	.	-	.	gene_id "LOCXPOR375.789.HIT1"; transcript_id "LOCXPOR375.789.HIT1.transcript"; gene_name "LOCXPOR375.789.HIT1.OR.2R.348.7tm_4.exons4.CM033544.1.Mastacembelus_armatus.hapX";
CM033544.1	exonerate:protein2genome:local	exon	23361996	23362038	.	-	.	gene_id "LOCXPOR375.789.HIT1"; transcript_id "LOCXPOR375.789.HIT1.transcript"; gene_name "LOCXPOR375.789.HIT1.OR.2R.348.7tm_4.exons4.CM033544.1.Mastacembelus_armatus.hapX";
CM033544.1	exonerate:protein2genome:local	exon	23364115	23364264	.	-	.	gene_id "LOCXPOR376.793.HIT1"; transcript_id "LOCXPOR376.793.HIT1.transcript"; gene_name "LOCXPOR376.793.HIT1.OR.2R.348.7tm_4.exons4.CM033544.1.Mastacembelus_armatus.hapX";
CM033544.1	exonerate:protein2genome:local	exon	23364339	23365001	.	-	.	gene_id "LOCXPOR376.793.HIT1"; transcript_id "LOCXPOR376.793.HIT1.transcript"; gene_name "LOCXPOR376.793.HIT1.OR.2R.348.7tm_4.exons4.CM033544.1.Mastacembelus_armatus.hapX";
CM033544.1	exonerate:protein2genome:local	exon	23365100	23365287	.	-	.	gene_id "LOCXPOR376.793.HIT1"; transcript_id "LOCXPOR376.793.HIT1.transcript"; gene_name "LOCXPOR376.793.HIT1.OR.2R.348.7tm_4.exons4.CM033544.1.Mastacembelus_armatus.hapX";
CM033544.1	exonerate:protein2genome:local	exon	23366673	23366715	.	-	.	gene_id "LOCXPOR376.793.HIT1"; transcript_id "LOCXPOR376.793.HIT1.transcript"; gene_name "LOCXPOR376.793.HIT1.OR.2R.348.7tm_4.exons4.CM033544.1.Mastacembelus_armatus.hapX";
CM033544.1	exonerate:protein2genome:local	exon	23369918	23370067	.	-	.	gene_id "LOCXPOR377.796.HIT1"; transcript_id "LOCXPOR377.796.HIT1.transcript"; gene_name "LOCXPOR377.796.HIT1.OR.2R.334.7tm_4.exons3.CM033544.1.Mastacembelus_armatus.hapX";
CM033544.1	exonerate:protein2genome:local	exon	23370142	23370804	.	-	.	gene_id "LOCXPOR377.796.HIT1"; transcript_id "LOCXPOR377.796.HIT1.transcript"; gene_name "LOCXPOR377.796.HIT1.OR.2R.334.7tm_4.exons3.CM033544.1.Mastacembelus_armatus.hapX";
CM033544.1	exonerate:protein2genome:local	exon	23370903	23371091	.	-	.	gene_id "LOCXPOR377.796.HIT1"; transcript_id "LOCXPOR377.796.HIT1.transcript"; gene_name "LOCXPOR377.796.HIT1.OR.2R.334.7tm_4.exons3.CM033544.1.Mastacembelus_armatus.hapX";
CM033544.1	exonerate:protein2genome:local	exon	23378939	23379118	.	+	.	gene_id "LOCXPOR378.797.HIT1"; transcript_id "LOCXPOR378.797.HIT1.transcript"; gene_name "LOCXPOR378.797.HIT1.OR.2R.335.7tm_4.exons3.CM033544.1.Mastacembelus_armatus.hapX";
CM033544.1	exonerate:protein2genome:local	exon	23379217	23379879	.	+	.	gene_id "LOCXPOR378.797.HIT1"; transcript_id "LOCXPOR378.797.HIT1.transcript"; gene_name "LOCXPOR378.797.HIT1.OR.2R.335.7tm_4.exons3.CM033544.1.Mastacembelus_armatus.hapX";
CM033544.1	exonerate:protein2genome:local	exon	23380699	23380860	.	+	.	gene_id "LOCXPOR378.797.HIT1"; transcript_id "LOCXPOR378.797.HIT1.transcript"; gene_name "LOCXPOR378.797.HIT1.OR.2R.335.7tm_4.exons3.CM033544.1.Mastacembelus_armatus.hapX";
CM033544.1	exonerate:protein2genome:local	exon	23385900	23385942	.	+	.	gene_id "LOCXPOR379.798.HIT1"; transcript_id "LOCXPOR379.798.HIT1.transcript"; gene_name "LOCXPOR379.798.HIT1.OR.2R.352.7tm_4.exons4.CM033544.1.Mastacembelus_armatus.hapX";
CM033544.1	exonerate:protein2genome:local	exon	23386550	23386737	.	+	.	gene_id "LOCXPOR379.798.HIT1"; transcript_id "LOCXPOR379.798.HIT1.transcript"; gene_name "LOCXPOR379.798.HIT1.OR.2R.352.7tm_4.exons4.CM033544.1.Mastacembelus_armatus.hapX";
CM033544.1	exonerate:protein2genome:local	exon	23386836	23387498	.	+	.	gene_id "LOCXPOR379.798.HIT1"; transcript_id "LOCXPOR379.798.HIT1.transcript"; gene_name "LOCXPOR379.798.HIT1.OR.2R.352.7tm_4.exons4.CM033544.1.Mastacembelus_armatus.hapX";
CM033544.1	exonerate:protein2genome:local	exon	23388326	23388487	.	+	.	gene_id "LOCXPOR379.798.HIT1"; transcript_id "LOCXPOR379.798.HIT1.transcript"; gene_name "LOCXPOR379.798.HIT1.OR.2R.352.7tm_4.exons4.CM033544.1.Mastacembelus_armatus.hapX";
CM033544.1	exonerate:protein2genome:local	exon	23394686	23394847	.	-	.	gene_id "LOCXPOR382.800.HIT1"; transcript_id "LOCXPOR382.800.HIT1.transcript"; gene_name "LOCXPOR382.800.HIT1.OR.2R.336.7tm_4.exons5.CM033544.1.Mastacembelus_armatus.hapX";
CM033544.1	exonerate:protein2genome:local	exon	23394994	23395538	.	-	.	gene_id "LOCXPOR382.800.HIT1"; transcript_id "LOCXPOR382.800.HIT1.transcript"; gene_name "LOCXPOR382.800.HIT1.OR.2R.336.7tm_4.exons5.CM033544.1.Mastacembelus_armatus.hapX";
CM033544.1	exonerate:protein2genome:local	exon	23395795	23395802	.	-	.	gene_id "LOCXPOR382.800.HIT1"; transcript_id "LOCXPOR382.800.HIT1.transcript"; gene_name "LOCXPOR382.800.HIT1.OR.2R.336.7tm_4.exons5.CM033544.1.Mastacembelus_armatus.hapX";
CM033544.1	exonerate:protein2genome:local	exon	23395985	23396097	.	-	.	gene_id "LOCXPOR382.800.HIT1"; transcript_id "LOCXPOR382.800.HIT1.transcript"; gene_name "LOCXPOR382.800.HIT1.OR.2R.336.7tm_4.exons5.CM033544.1.Mastacembelus_armatus.hapX";
CM033544.1	exonerate:protein2genome:local	exon	23396196	23396375	.	-	.	gene_id "LOCXPOR382.800.HIT1"; transcript_id "LOCXPOR382.800.HIT1.transcript"; gene_name "LOCXPOR382.800.HIT1.OR.2R.336.7tm_4.exons5.CM033544.1.Mastacembelus_armatus.hapX";
CM033544.1	exonerate:protein2genome:local	exon	23400447	23400489	.	+	.	gene_id "LOCXPOR381.803.HIT1"; transcript_id "LOCXPOR381.803.HIT1.transcript"; gene_name "LOCXPOR381.803.HIT1.OR.2R.348.7tm_4.exons4.CM033544.1.Mastacembelus_armatus.hapX";
CM033544.1	exonerate:protein2genome:local	exon	23401097	23401284	.	+	.	gene_id "LOCXPOR381.803.HIT1"; transcript_id "LOCXPOR381.803.HIT1.transcript"; gene_name "LOCXPOR381.803.HIT1.OR.2R.348.7tm_4.exons4.CM033544.1.Mastacembelus_armatus.hapX";
CM033544.1	exonerate:protein2genome:local	exon	23401383	23402045	.	+	.	gene_id "LOCXPOR381.803.HIT1"; transcript_id "LOCXPOR381.803.HIT1.transcript"; gene_name "LOCXPOR381.803.HIT1.OR.2R.348.7tm_4.exons4.CM033544.1.Mastacembelus_armatus.hapX";
CM033544.1	exonerate:protein2genome:local	exon	23402857	23403006	.	+	.	gene_id "LOCXPOR381.803.HIT1"; transcript_id "LOCXPOR381.803.HIT1.transcript"; gene_name "LOCXPOR381.803.HIT1.OR.2R.348.7tm_4.exons4.CM033544.1.Mastacembelus_armatus.hapX";
CM033544.1	exonerate:protein2genome:local	exon	23404514	23404675	.	-	.	gene_id "LOCXPOR382.806.HIT1"; transcript_id "LOCXPOR382.806.HIT1.transcript"; gene_name "LOCXPOR382.806.HIT1.OR.2R.335.7tm_4.exons3.CM033544.1.Mastacembelus_armatus.hapX";
CM033544.1	exonerate:protein2genome:local	exon	23404825	23405487	.	-	.	gene_id "LOCXPOR382.806.HIT1"; transcript_id "LOCXPOR382.806.HIT1.transcript"; gene_name "LOCXPOR382.806.HIT1.OR.2R.335.7tm_4.exons3.CM033544.1.Mastacembelus_armatus.hapX";
CM033544.1	exonerate:protein2genome:local	exon	23405586	23405765	.	-	.	gene_id "LOCXPOR382.806.HIT1"; transcript_id "LOCXPOR382.806.HIT1.transcript"; gene_name "LOCXPOR382.806.HIT1.OR.2R.335.7tm_4.exons3.CM033544.1.Mastacembelus_armatus.hapX";
CM033544.1	exonerate:protein2genome:local	exon	23408144	23408305	.	-	.	gene_id "LOCXPOR383.810.HIT1"; transcript_id "LOCXPOR383.810.HIT1.transcript"; gene_name "LOCXPOR383.810.HIT1.OR.2R.352.7tm_4.exons4.CM033544.1.Mastacembelus_armatus.hapX";
CM033544.1	exonerate:protein2genome:local	exon	23408595	23409257	.	-	.	gene_id "LOCXPOR383.810.HIT1"; transcript_id "LOCXPOR383.810.HIT1.transcript"; gene_name "LOCXPOR383.810.HIT1.OR.2R.352.7tm_4.exons4.CM033544.1.Mastacembelus_armatus.hapX";
CM033544.1	exonerate:protein2genome:local	exon	23409356	23409543	.	-	.	gene_id "LOCXPOR383.810.HIT1"; transcript_id "LOCXPOR383.810.HIT1.transcript"; gene_name "LOCXPOR383.810.HIT1.OR.2R.352.7tm_4.exons4.CM033544.1.Mastacembelus_armatus.hapX";
CM033544.1	exonerate:protein2genome:local	exon	23410379	23410421	.	-	.	gene_id "LOCXPOR383.810.HIT1"; transcript_id "LOCXPOR383.810.HIT1.transcript"; gene_name "LOCXPOR383.810.HIT1.OR.2R.352.7tm_4.exons4.CM033544.1.Mastacembelus_armatus.hapX";
CM033544.1	exonerate:protein2genome:local	exon	23423533	23423694	.	-	.	gene_id "LOCXPOR384.813.HIT1"; transcript_id "LOCXPOR384.813.HIT1.transcript"; gene_name "LOCXPOR384.813.HIT1.OR.2R.352.7tm_4.exons4.CM033544.1.Mastacembelus_armatus.hapX";
CM033544.1	exonerate:protein2genome:local	exon	23425470	23426132	.	-	.	gene_id "LOCXPOR384.813.HIT1"; transcript_id "LOCXPOR384.813.HIT1.transcript"; gene_name "LOCXPOR384.813.HIT1.OR.2R.352.7tm_4.exons4.CM033544.1.Mastacembelus_armatus.hapX";
CM033544.1	exonerate:protein2genome:local	exon	23426231	23426418	.	-	.	gene_id "LOCXPOR384.813.HIT1"; transcript_id "LOCXPOR384.813.HIT1.transcript"; gene_name "LOCXPOR384.813.HIT1.OR.2R.352.7tm_4.exons4.CM033544.1.Mastacembelus_armatus.hapX";
CM033544.1	exonerate:protein2genome:local	exon	23427254	23427296	.	-	.	gene_id "LOCXPOR384.813.HIT1"; transcript_id "LOCXPOR384.813.HIT1.transcript"; gene_name "LOCXPOR384.813.HIT1.OR.2R.352.7tm_4.exons4.CM033544.1.Mastacembelus_armatus.hapX";
CM033544.1	exonerate:protein2genome:local	exon	23434523	23434672	.	-	.	gene_id "LOCXPOR385.816.HIT1"; transcript_id "LOCXPOR385.816.HIT1.transcript"; gene_name "LOCXPOR385.816.HIT1.OR.2R.348.7tm_4.exons4.CM033544.1.Mastacembelus_armatus.hapX";
CM033544.1	exonerate:protein2genome:local	exon	23434747	23435409	.	-	.	gene_id "LOCXPOR385.816.HIT1"; transcript_id "LOCXPOR385.816.HIT1.transcript"; gene_name "LOCXPOR385.816.HIT1.OR.2R.348.7tm_4.exons4.CM033544.1.Mastacembelus_armatus.hapX";
CM033544.1	exonerate:protein2genome:local	exon	23435508	23435695	.	-	.	gene_id "LOCXPOR385.816.HIT1"; transcript_id "LOCXPOR385.816.HIT1.transcript"; gene_name "LOCXPOR385.816.HIT1.OR.2R.348.7tm_4.exons4.CM033544.1.Mastacembelus_armatus.hapX";
CM033544.1	exonerate:protein2genome:local	exon	23436303	23436345	.	-	.	gene_id "LOCXPOR385.816.HIT1"; transcript_id "LOCXPOR385.816.HIT1.transcript"; gene_name "LOCXPOR385.816.HIT1.OR.2R.348.7tm_4.exons4.CM033544.1.Mastacembelus_armatus.hapX";
CM033544.1	exonerate:protein2genome:local	exon	23445167	23445316	.	-	.	gene_id "LOCXPOR386.817.HIT1"; transcript_id "LOCXPOR386.817.HIT1.transcript"; gene_name "LOCXPOR386.817.HIT1.OR.2R.348.7tm_4.exons4.CM033544.1.Mastacembelus_armatus.hapX";
CM033544.1	exonerate:protein2genome:local	exon	23446340	23447002	.	-	.	gene_id "LOCXPOR386.817.HIT1"; transcript_id "LOCXPOR386.817.HIT1.transcript"; gene_name "LOCXPOR386.817.HIT1.OR.2R.348.7tm_4.exons4.CM033544.1.Mastacembelus_armatus.hapX";
CM033544.1	exonerate:protein2genome:local	exon	23447101	23447288	.	-	.	gene_id "LOCXPOR386.817.HIT1"; transcript_id "LOCXPOR386.817.HIT1.transcript"; gene_name "LOCXPOR386.817.HIT1.OR.2R.348.7tm_4.exons4.CM033544.1.Mastacembelus_armatus.hapX";
CM033544.1	exonerate:protein2genome:local	exon	23447896	23447938	.	-	.	gene_id "LOCXPOR386.817.HIT1"; transcript_id "LOCXPOR386.817.HIT1.transcript"; gene_name "LOCXPOR386.817.HIT1.OR.2R.348.7tm_4.exons4.CM033544.1.Mastacembelus_armatus.hapX";
CM033544.1	exonerate:protein2genome:local	exon	23449794	23449955	.	-	.	gene_id "LOCXPOR387.821.HIT1"; transcript_id "LOCXPOR387.821.HIT1.transcript"; gene_name "LOCXPOR387.821.HIT1.OR.2R.352.7tm_4.exons4.CM033544.1.Mastacembelus_armatus.hapX";
CM033544.1	exonerate:protein2genome:local	exon	23450975	23451637	.	-	.	gene_id "LOCXPOR387.821.HIT1"; transcript_id "LOCXPOR387.821.HIT1.transcript"; gene_name "LOCXPOR387.821.HIT1.OR.2R.352.7tm_4.exons4.CM033544.1.Mastacembelus_armatus.hapX";
CM033544.1	exonerate:protein2genome:local	exon	23451736	23451923	.	-	.	gene_id "LOCXPOR387.821.HIT1"; transcript_id "LOCXPOR387.821.HIT1.transcript"; gene_name "LOCXPOR387.821.HIT1.OR.2R.352.7tm_4.exons4.CM033544.1.Mastacembelus_armatus.hapX";
CM033544.1	exonerate:protein2genome:local	exon	23452531	23452573	.	-	.	gene_id "LOCXPOR387.821.HIT1"; transcript_id "LOCXPOR387.821.HIT1.transcript"; gene_name "LOCXPOR387.821.HIT1.OR.2R.352.7tm_4.exons4.CM033544.1.Mastacembelus_armatus.hapX";
CM033544.1	exonerate:protein2genome:local	exon	23461392	23461541	.	-	.	gene_id "LOCXPOR388.825.HIT1"; transcript_id "LOCXPOR388.825.HIT1.transcript"; gene_name "LOCXPOR388.825.HIT1.OR.2R.348.7tm_4.exons4.CM033544.1.Mastacembelus_armatus.hapX";
CM033544.1	exonerate:protein2genome:local	exon	23462566	23463228	.	-	.	gene_id "LOCXPOR388.825.HIT1"; transcript_id "LOCXPOR388.825.HIT1.transcript"; gene_name "LOCXPOR388.825.HIT1.OR.2R.348.7tm_4.exons4.CM033544.1.Mastacembelus_armatus.hapX";
CM033544.1	exonerate:protein2genome:local	exon	23463327	23463514	.	-	.	gene_id "LOCXPOR388.825.HIT1"; transcript_id "LOCXPOR388.825.HIT1.transcript"; gene_name "LOCXPOR388.825.HIT1.OR.2R.348.7tm_4.exons4.CM033544.1.Mastacembelus_armatus.hapX";
CM033544.1	exonerate:protein2genome:local	exon	23464122	23464164	.	-	.	gene_id "LOCXPOR388.825.HIT1"; transcript_id "LOCXPOR388.825.HIT1.transcript"; gene_name "LOCXPOR388.825.HIT1.OR.2R.348.7tm_4.exons4.CM033544.1.Mastacembelus_armatus.hapX";
CM033552.1	exonerate:protein2genome:local	exon	11538036	11538968	.	+	.	gene_id "LOCXPOR389.828.HIT1"; transcript_id "LOCXPOR389.828.HIT1.transcript"; gene_name "LOCXPOR389.828.HIT1.OR.2R.311.7tm_1.exons1.CM033552.1.Mastacembelus_armatus.hapX";
CM033533.1	exonerate:protein2genome:local	exon	1905813	1905917	.	+	.	gene_id "LOCXPDilaORUN.94-eta.306.620.HIT1"; transcript_id "LOCXPDilaORUN.94-eta.306.620.HIT1.transcript"; gene_name "LOCXPDilaORUN.94-eta.306.620.HIT1.OR.1R.285.7tm_1.exons2.CM033533.1.Mastacembelus_armatus.hapX";
CM033533.1	exonerate:protein2genome:local	exon	1906108	1906857	.	+	.	gene_id "LOCXPDilaORUN.94-eta.306.620.HIT1"; transcript_id "LOCXPDilaORUN.94-eta.306.620.HIT1.transcript"; gene_name "LOCXPDilaORUN.94-eta.306.620.HIT1.OR.1R.285.7tm_1.exons2.CM033533.1.Mastacembelus_armatus.hapX";
CM033533.1	exonerate:protein2genome:local	exon	1920276	1920481	.	+	.	gene_id "LOCXPDilaORUN.66-eta.351.1011.HIT1"; transcript_id "LOCXPDilaORUN.66-eta.351.1011.HIT1.transcript"; gene_name "LOCXPDilaORUN.66-eta.351.1011.HIT1.OR.1R.342.7tm_4.exons4.CM033533.1.Mastacembelus_armatus.hapX";
CM033533.1	exonerate:protein2genome:local	exon	1920817	1920955	.	+	.	gene_id "LOCXPDilaORUN.66-eta.351.1011.HIT1"; transcript_id "LOCXPDilaORUN.66-eta.351.1011.HIT1.transcript"; gene_name "LOCXPDilaORUN.66-eta.351.1011.HIT1.OR.1R.342.7tm_4.exons4.CM033533.1.Mastacembelus_armatus.hapX";
CM033533.1	exonerate:protein2genome:local	exon	1921763	1922188	.	+	.	gene_id "LOCXPDilaORUN.66-eta.351.1011.HIT1"; transcript_id "LOCXPDilaORUN.66-eta.351.1011.HIT1.transcript"; gene_name "LOCXPDilaORUN.66-eta.351.1011.HIT1.OR.1R.342.7tm_4.exons4.CM033533.1.Mastacembelus_armatus.hapX";
CM033533.1	exonerate:protein2genome:local	exon	1922374	1922628	.	+	.	gene_id "LOCXPDilaORUN.66-eta.351.1011.HIT1"; transcript_id "LOCXPDilaORUN.66-eta.351.1011.HIT1.transcript"; gene_name "LOCXPDilaORUN.66-eta.351.1011.HIT1.OR.1R.342.7tm_4.exons4.CM033533.1.Mastacembelus_armatus.hapX";
CM033533.1	exonerate:protein2genome:local	exon	1923874	1924001	.	+	.	gene_id "LOCXPDareOR11.4-eta.308.1022.HIT1"; transcript_id "LOCXPDareOR11.4-eta.308.1022.HIT1.transcript"; gene_name "LOCXPDareOR11.4-eta.308.1022.HIT1.OR.1R.290.7tm_1.exons4.CM033533.1.Mastacembelus_armatus.hapX";
CM033533.1	exonerate:protein2genome:local	exon	1924158	1924298	.	+	.	gene_id "LOCXPDareOR11.4-eta.308.1022.HIT1"; transcript_id "LOCXPDareOR11.4-eta.308.1022.HIT1.transcript"; gene_name "LOCXPDareOR11.4-eta.308.1022.HIT1.OR.1R.290.7tm_1.exons4.CM033533.1.Mastacembelus_armatus.hapX";
CM033533.1	exonerate:protein2genome:local	exon	1925221	1925485	.	+	.	gene_id "LOCXPDareOR11.4-eta.308.1022.HIT1"; transcript_id "LOCXPDareOR11.4-eta.308.1022.HIT1.transcript"; gene_name "LOCXPDareOR11.4-eta.308.1022.HIT1.OR.1R.290.7tm_1.exons4.CM033533.1.Mastacembelus_armatus.hapX";
CM033533.1	exonerate:protein2genome:local	exon	1925672	1926007	.	+	.	gene_id "LOCXPDareOR11.4-eta.308.1022.HIT1"; transcript_id "LOCXPDareOR11.4-eta.308.1022.HIT1.transcript"; gene_name "LOCXPDareOR11.4-eta.308.1022.HIT1.OR.1R.290.7tm_1.exons4.CM033533.1.Mastacembelus_armatus.hapX";
CM033537.1	exonerate:protein2genome:local	exon	18840041	18840922	.	-	.	gene_id "LOCXPDilaORUN.13-eta.308.714.HIT1"; transcript_id "LOCXPDilaORUN.13-eta.308.714.HIT1.transcript"; gene_name "LOCXPDilaORUN.13-eta.308.714.HIT1.OR.1R.294.7tm_1.exons1.CM033537.1.Mastacembelus_armatus.hapX";
CM033544.1	exonerate:protein2genome:local	exon	16725424	16725630	.	-	.	gene_id "LOCXPTilOR.O175.326.757.HIT1"; transcript_id "LOCXPTilOR.O175.326.757.HIT1.transcript"; gene_name "LOCXPTilOR.O175.326.757.HIT1.OR.1R.300.7tm_4.exons4.CM033544.1.Mastacembelus_armatus.hapX";
CM033544.1	exonerate:protein2genome:local	exon	16725843	16726146	.	-	.	gene_id "LOCXPTilOR.O175.326.757.HIT1"; transcript_id "LOCXPTilOR.O175.326.757.HIT1.transcript"; gene_name "LOCXPTilOR.O175.326.757.HIT1.OR.1R.300.7tm_4.exons4.CM033544.1.Mastacembelus_armatus.hapX";
CM033544.1	exonerate:protein2genome:local	exon	16726277	16726454	.	-	.	gene_id "LOCXPTilOR.O175.326.757.HIT1"; transcript_id "LOCXPTilOR.O175.326.757.HIT1.transcript"; gene_name "LOCXPTilOR.O175.326.757.HIT1.OR.1R.300.7tm_4.exons4.CM033544.1.Mastacembelus_armatus.hapX";
CM033544.1	exonerate:protein2genome:local	exon	16726931	16727141	.	-	.	gene_id "LOCXPTilOR.O175.326.757.HIT1"; transcript_id "LOCXPTilOR.O175.326.757.HIT1.transcript"; gene_name "LOCXPTilOR.O175.326.757.HIT1.OR.1R.300.7tm_4.exons4.CM033544.1.Mastacembelus_armatus.hapX";
CM033544.1	exonerate:protein2genome:local	exon	16829385	16829600	.	-	.	gene_id "LOCXPDareOR10.31-epsilon.328.768.HIT1"; transcript_id "LOCXPDareOR10.31-epsilon.328.768.HIT1.transcript"; gene_name "LOCXPDareOR10.31-epsilon.328.768.HIT1.OR.1R.303.7tm_4.exons4.CM033544.1.Mastacembelus_armatus.hapX";
CM033544.1	exonerate:protein2genome:local	exon	16829814	16830117	.	-	.	gene_id "LOCXPDareOR10.31-epsilon.328.768.HIT1"; transcript_id "LOCXPDareOR10.31-epsilon.328.768.HIT1.transcript"; gene_name "LOCXPDareOR10.31-epsilon.328.768.HIT1.OR.1R.303.7tm_4.exons4.CM033544.1.Mastacembelus_armatus.hapX";
CM033544.1	exonerate:protein2genome:local	exon	16830244	16830421	.	-	.	gene_id "LOCXPDareOR10.31-epsilon.328.768.HIT1"; transcript_id "LOCXPDareOR10.31-epsilon.328.768.HIT1.transcript"; gene_name "LOCXPDareOR10.31-epsilon.328.768.HIT1.OR.1R.303.7tm_4.exons4.CM033544.1.Mastacembelus_armatus.hapX";
CM033544.1	exonerate:protein2genome:local	exon	16830898	16831108	.	-	.	gene_id "LOCXPDareOR10.31-epsilon.328.768.HIT1"; transcript_id "LOCXPDareOR10.31-epsilon.328.768.HIT1.transcript"; gene_name "LOCXPDareOR10.31-epsilon.328.768.HIT1.OR.1R.303.7tm_4.exons4.CM033544.1.Mastacembelus_armatus.hapX";
CM033544.1	exonerate:protein2genome:local	exon	17110155	17110977	.	+	.	gene_id "LOCXPDilaOR14.8-zeta.334.809.HIT1"; transcript_id "LOCXPDilaOR14.8-zeta.334.809.HIT1.transcript"; gene_name "LOCXPDilaOR14.8-zeta.334.809.HIT1.OR.1R.274.7tm_4.exons1.CM033544.1.Mastacembelus_armatus.hapX";
CM033544.1	exonerate:protein2genome:local	exon	17128929	17129144	.	-	.	gene_id "LOCXPDareOR10.30-epsilon.320.811.HIT1"; transcript_id "LOCXPDareOR10.30-epsilon.320.811.HIT1.transcript"; gene_name "LOCXPDareOR10.30-epsilon.320.811.HIT1.OR.1R.297.7tm_4.exons4.CM033544.1.Mastacembelus_armatus.hapX";
CM033544.1	exonerate:protein2genome:local	exon	17129358	17129661	.	-	.	gene_id "LOCXPDareOR10.30-epsilon.320.811.HIT1"; transcript_id "LOCXPDareOR10.30-epsilon.320.811.HIT1.transcript"; gene_name "LOCXPDareOR10.30-epsilon.320.811.HIT1.OR.1R.297.7tm_4.exons4.CM033544.1.Mastacembelus_armatus.hapX";
CM033544.1	exonerate:protein2genome:local	exon	17129791	17129968	.	-	.	gene_id "LOCXPDareOR10.30-epsilon.320.811.HIT1"; transcript_id "LOCXPDareOR10.30-epsilon.320.811.HIT1.transcript"; gene_name "LOCXPDareOR10.30-epsilon.320.811.HIT1.OR.1R.297.7tm_4.exons4.CM033544.1.Mastacembelus_armatus.hapX";
CM033544.1	exonerate:protein2genome:local	exon	17130445	17130637	.	-	.	gene_id "LOCXPDareOR10.30-epsilon.320.811.HIT1"; transcript_id "LOCXPDareOR10.30-epsilon.320.811.HIT1.transcript"; gene_name "LOCXPDareOR10.30-epsilon.320.811.HIT1.OR.1R.297.7tm_4.exons4.CM033544.1.Mastacembelus_armatus.hapX";
CM033534.1	exonerate:protein2genome:local	exon	22935018	22935828	.	-	.	gene_id "LOCXPTAAR1.414.HIT1"; transcript_id "LOCXPTAAR1.414.HIT1.transcript"; gene_name "LOCXPTAAR1.414.HIT1.TAAR.2R.325.7tm_1.exons2.CM033534.1.Mastacembelus_armatus.hapX";
CM033534.1	exonerate:protein2genome:local	exon	22935961	22936124	.	-	.	gene_id "LOCXPTAAR1.414.HIT1"; transcript_id "LOCXPTAAR1.414.HIT1.transcript"; gene_name "LOCXPTAAR1.414.HIT1.TAAR.2R.325.7tm_1.exons2.CM033534.1.Mastacembelus_armatus.hapX";
CM033534.1	exonerate:protein2genome:local	exon	22942447	22943266	.	-	.	gene_id "LOCXPTAAR2.455.HIT1"; transcript_id "LOCXPTAAR2.455.HIT1.transcript"; gene_name "LOCXPTAAR2.455.HIT1.TAAR.2R.328.7tm_1.exons2.CM033534.1.Mastacembelus_armatus.hapX";
CM033534.1	exonerate:protein2genome:local	exon	22943399	22943562	.	-	.	gene_id "LOCXPTAAR2.455.HIT1"; transcript_id "LOCXPTAAR2.455.HIT1.transcript"; gene_name "LOCXPTAAR2.455.HIT1.TAAR.2R.328.7tm_1.exons2.CM033534.1.Mastacembelus_armatus.hapX";
CM033534.1	exonerate:protein2genome:local	exon	22956141	22956313	.	+	.	gene_id "LOCXPTAAR3.486.HIT1"; transcript_id "LOCXPTAAR3.486.HIT1.transcript"; gene_name "LOCXPTAAR3.486.HIT1.TAAR.2R.330.7tm_1.exons3.CM033534.1.Mastacembelus_armatus.hapX";
CM033534.1	exonerate:protein2genome:local	exon	22956431	22956433	.	+	.	gene_id "LOCXPTAAR3.486.HIT1"; transcript_id "LOCXPTAAR3.486.HIT1.transcript"; gene_name "LOCXPTAAR3.486.HIT1.TAAR.2R.330.7tm_1.exons3.CM033534.1.Mastacembelus_armatus.hapX";
CM033534.1	exonerate:protein2genome:local	exon	22956789	22957602	.	+	.	gene_id "LOCXPTAAR3.486.HIT1"; transcript_id "LOCXPTAAR3.486.HIT1.transcript"; gene_name "LOCXPTAAR3.486.HIT1.TAAR.2R.330.7tm_1.exons3.CM033534.1.Mastacembelus_armatus.hapX";
CM033534.1	exonerate:protein2genome:local	exon	22965006	22965178	.	+	.	gene_id "LOCXPTAAR4.521.HIT1"; transcript_id "LOCXPTAAR4.521.HIT1.transcript"; gene_name "LOCXPTAAR4.521.HIT1.TAAR.2R.330.7tm_1.exons3.CM033534.1.Mastacembelus_armatus.hapX";
CM033534.1	exonerate:protein2genome:local	exon	22965289	22965291	.	+	.	gene_id "LOCXPTAAR4.521.HIT1"; transcript_id "LOCXPTAAR4.521.HIT1.transcript"; gene_name "LOCXPTAAR4.521.HIT1.TAAR.2R.330.7tm_1.exons3.CM033534.1.Mastacembelus_armatus.hapX";
CM033534.1	exonerate:protein2genome:local	exon	22965646	22966459	.	+	.	gene_id "LOCXPTAAR4.521.HIT1"; transcript_id "LOCXPTAAR4.521.HIT1.transcript"; gene_name "LOCXPTAAR4.521.HIT1.TAAR.2R.330.7tm_1.exons3.CM033534.1.Mastacembelus_armatus.hapX";
CM033534.1	exonerate:protein2genome:local	exon	22971422	22971594	.	+	.	gene_id "LOCXPTAAR5.552.HIT1"; transcript_id "LOCXPTAAR5.552.HIT1.transcript"; gene_name "LOCXPTAAR5.552.HIT1.TAAR.2R.331.7tm_1.exons3.CM033534.1.Mastacembelus_armatus.hapX";
CM033534.1	exonerate:protein2genome:local	exon	22971705	22971707	.	+	.	gene_id "LOCXPTAAR5.552.HIT1"; transcript_id "LOCXPTAAR5.552.HIT1.transcript"; gene_name "LOCXPTAAR5.552.HIT1.TAAR.2R.331.7tm_1.exons3.CM033534.1.Mastacembelus_armatus.hapX";
CM033534.1	exonerate:protein2genome:local	exon	22972061	22972877	.	+	.	gene_id "LOCXPTAAR5.552.HIT1"; transcript_id "LOCXPTAAR5.552.HIT1.transcript"; gene_name "LOCXPTAAR5.552.HIT1.TAAR.2R.331.7tm_1.exons3.CM033534.1.Mastacembelus_armatus.hapX";
CM033534.1	exonerate:protein2genome:local	exon	22978868	22979706	.	-	.	gene_id "LOCXPTAAR6.626.HIT1"; transcript_id "LOCXPTAAR6.626.HIT1.transcript"; gene_name "LOCXPTAAR6.626.HIT1.TAAR.2R.331.7tm_1.exons2.CM033534.1.Mastacembelus_armatus.hapX";
CM033534.1	exonerate:protein2genome:local	exon	22980027	22980180	.	-	.	gene_id "LOCXPTAAR6.626.HIT1"; transcript_id "LOCXPTAAR6.626.HIT1.transcript"; gene_name "LOCXPTAAR6.626.HIT1.TAAR.2R.331.7tm_1.exons2.CM033534.1.Mastacembelus_armatus.hapX";
CM033534.1	exonerate:protein2genome:local	exon	22987278	22988116	.	-	.	gene_id "LOCXPTAAR7.653.HIT1"; transcript_id "LOCXPTAAR7.653.HIT1.transcript"; gene_name "LOCXPTAAR7.653.HIT1.TAAR.2R.327.7tm_1.exons2.CM033534.1.Mastacembelus_armatus.hapX";
CM033534.1	exonerate:protein2genome:local	exon	22988438	22988579	.	-	.	gene_id "LOCXPTAAR7.653.HIT1"; transcript_id "LOCXPTAAR7.653.HIT1.transcript"; gene_name "LOCXPTAAR7.653.HIT1.TAAR.2R.327.7tm_1.exons2.CM033534.1.Mastacembelus_armatus.hapX";
CM033534.1	exonerate:protein2genome:local	exon	22990386	22991224	.	-	.	gene_id "LOCXPTAAR6.187.HIT1"; transcript_id "LOCXPTAAR6.187.HIT1.transcript"; gene_name "LOCXPTAAR6.187.HIT1.TAAR.2R.331.7tm_1.exons3.CM033534.1.Mastacembelus_armatus.hapX";
CM033534.1	exonerate:protein2genome:local	exon	22991437	22991446	.	-	.	gene_id "LOCXPTAAR6.187.HIT1"; transcript_id "LOCXPTAAR6.187.HIT1.transcript"; gene_name "LOCXPTAAR6.187.HIT1.TAAR.2R.331.7tm_1.exons3.CM033534.1.Mastacembelus_armatus.hapX";
CM033534.1	exonerate:protein2genome:local	exon	22991555	22991698	.	-	.	gene_id "LOCXPTAAR6.187.HIT1"; transcript_id "LOCXPTAAR6.187.HIT1.transcript"; gene_name "LOCXPTAAR6.187.HIT1.TAAR.2R.331.7tm_1.exons3.CM033534.1.Mastacembelus_armatus.hapX";
CM033534.1	exonerate:protein2genome:local	exon	22996429	22997267	.	-	.	gene_id "LOCXPTAAR8.222.HIT1"; transcript_id "LOCXPTAAR8.222.HIT1.transcript"; gene_name "LOCXPTAAR8.222.HIT1.TAAR.2R.324.7tm_1.exons3.CM033534.1.Mastacembelus_armatus.hapX";
CM033534.1	exonerate:protein2genome:local	exon	22997407	22997416	.	-	.	gene_id "LOCXPTAAR8.222.HIT1"; transcript_id "LOCXPTAAR8.222.HIT1.transcript"; gene_name "LOCXPTAAR8.222.HIT1.TAAR.2R.324.7tm_1.exons3.CM033534.1.Mastacembelus_armatus.hapX";
CM033534.1	exonerate:protein2genome:local	exon	22997525	22997647	.	-	.	gene_id "LOCXPTAAR8.222.HIT1"; transcript_id "LOCXPTAAR8.222.HIT1.transcript"; gene_name "LOCXPTAAR8.222.HIT1.TAAR.2R.324.7tm_1.exons3.CM033534.1.Mastacembelus_armatus.hapX";
CM033534.1	exonerate:protein2genome:local	exon	23004231	23005069	.	-	.	gene_id "LOCXPTAAR8.245.HIT1"; transcript_id "LOCXPTAAR8.245.HIT1.transcript"; gene_name "LOCXPTAAR8.245.HIT1.TAAR.2R.324.7tm_1.exons3.CM033534.1.Mastacembelus_armatus.hapX";
CM033534.1	exonerate:protein2genome:local	exon	23005282	23005291	.	-	.	gene_id "LOCXPTAAR8.245.HIT1"; transcript_id "LOCXPTAAR8.245.HIT1.transcript"; gene_name "LOCXPTAAR8.245.HIT1.TAAR.2R.324.7tm_1.exons3.CM033534.1.Mastacembelus_armatus.hapX";
CM033534.1	exonerate:protein2genome:local	exon	23005400	23005522	.	-	.	gene_id "LOCXPTAAR8.245.HIT1"; transcript_id "LOCXPTAAR8.245.HIT1.transcript"; gene_name "LOCXPTAAR8.245.HIT1.TAAR.2R.324.7tm_1.exons3.CM033534.1.Mastacembelus_armatus.hapX";
CM033534.1	exonerate:protein2genome:local	exon	23009671	23010509	.	-	.	gene_id "LOCXPTAAR8.271.HIT1"; transcript_id "LOCXPTAAR8.271.HIT1.transcript"; gene_name "LOCXPTAAR8.271.HIT1.TAAR.2R.324.7tm_1.exons2.CM033534.1.Mastacembelus_armatus.hapX";
CM033534.1	exonerate:protein2genome:local	exon	23010830	23010962	.	-	.	gene_id "LOCXPTAAR8.271.HIT1"; transcript_id "LOCXPTAAR8.271.HIT1.transcript"; gene_name "LOCXPTAAR8.271.HIT1.TAAR.2R.324.7tm_1.exons2.CM033534.1.Mastacembelus_armatus.hapX";
CM033534.1	exonerate:protein2genome:local	exon	23017804	23018620	.	-	.	gene_id "LOCXPTAAR9.292.HIT1"; transcript_id "LOCXPTAAR9.292.HIT1.transcript"; gene_name "LOCXPTAAR9.292.HIT1.TAAR.2R.328.7tm_1.exons3.CM033534.1.Mastacembelus_armatus.hapX";
CM033534.1	exonerate:protein2genome:local	exon	23018692	23018714	.	-	.	gene_id "LOCXPTAAR9.292.HIT1"; transcript_id "LOCXPTAAR9.292.HIT1.transcript"; gene_name "LOCXPTAAR9.292.HIT1.TAAR.2R.328.7tm_1.exons3.CM033534.1.Mastacembelus_armatus.hapX";
CM033534.1	exonerate:protein2genome:local	exon	23018870	23019013	.	-	.	gene_id "LOCXPTAAR9.292.HIT1"; transcript_id "LOCXPTAAR9.292.HIT1.transcript"; gene_name "LOCXPTAAR9.292.HIT1.TAAR.2R.328.7tm_1.exons3.CM033534.1.Mastacembelus_armatus.hapX";
CM033534.1	exonerate:protein2genome:local	exon	23026580	23027393	.	-	.	gene_id "LOCXPTAAR10.339.HIT1"; transcript_id "LOCXPTAAR10.339.HIT1.transcript"; gene_name "LOCXPTAAR10.339.HIT1.TAAR.2R.328.7tm_1.exons2.CM033534.1.Mastacembelus_armatus.hapX";
CM033534.1	exonerate:protein2genome:local	exon	23027572	23027741	.	-	.	gene_id "LOCXPTAAR10.339.HIT1"; transcript_id "LOCXPTAAR10.339.HIT1.transcript"; gene_name "LOCXPTAAR10.339.HIT1.TAAR.2R.328.7tm_1.exons2.CM033534.1.Mastacembelus_armatus.hapX";
CM033534.1	exonerate:protein2genome:local	exon	23040151	23040955	.	-	.	gene_id "LOCXPTAAR11.367.HIT1"; transcript_id "LOCXPTAAR11.367.HIT1.transcript"; gene_name "LOCXPTAAR11.367.HIT1.TAAR.2R.325.7tm_1.exons2.CM033534.1.Mastacembelus_armatus.hapX";
CM033534.1	exonerate:protein2genome:local	exon	23041134	23041303	.	-	.	gene_id "LOCXPTAAR11.367.HIT1"; transcript_id "LOCXPTAAR11.367.HIT1.transcript"; gene_name "LOCXPTAAR11.367.HIT1.TAAR.2R.325.7tm_1.exons2.CM033534.1.Mastacembelus_armatus.hapX";
CM033534.1	exonerate:protein2genome:local	exon	23045223	23046027	.	-	.	gene_id "LOCXPTAAR12.380.HIT1"; transcript_id "LOCXPTAAR12.380.HIT1.transcript"; gene_name "LOCXPTAAR12.380.HIT1.TAAR.2R.325.7tm_1.exons2.CM033534.1.Mastacembelus_armatus.hapX";
CM033534.1	exonerate:protein2genome:local	exon	23046206	23046375	.	-	.	gene_id "LOCXPTAAR12.380.HIT1"; transcript_id "LOCXPTAAR12.380.HIT1.transcript"; gene_name "LOCXPTAAR12.380.HIT1.TAAR.2R.325.7tm_1.exons2.CM033534.1.Mastacembelus_armatus.hapX";
CM033534.1	exonerate:protein2genome:local	exon	23056747	23057560	.	-	.	gene_id "LOCXPTAAR13.396.HIT1"; transcript_id "LOCXPTAAR13.396.HIT1.transcript"; gene_name "LOCXPTAAR13.396.HIT1.TAAR.2R.328.7tm_1.exons2.CM033534.1.Mastacembelus_armatus.hapX";
CM033534.1	exonerate:protein2genome:local	exon	23057739	23057908	.	-	.	gene_id "LOCXPTAAR13.396.HIT1"; transcript_id "LOCXPTAAR13.396.HIT1.transcript"; gene_name "LOCXPTAAR13.396.HIT1.TAAR.2R.328.7tm_1.exons2.CM033534.1.Mastacembelus_armatus.hapX";
CM033534.1	exonerate:protein2genome:local	exon	23063098	23063911	.	-	.	gene_id "LOCXPTAAR14.412.HIT1"; transcript_id "LOCXPTAAR14.412.HIT1.transcript"; gene_name "LOCXPTAAR14.412.HIT1.TAAR.2R.328.7tm_1.exons2.CM033534.1.Mastacembelus_armatus.hapX";
CM033534.1	exonerate:protein2genome:local	exon	23064090	23064259	.	-	.	gene_id "LOCXPTAAR14.412.HIT1"; transcript_id "LOCXPTAAR14.412.HIT1.transcript"; gene_name "LOCXPTAAR14.412.HIT1.TAAR.2R.328.7tm_1.exons2.CM033534.1.Mastacembelus_armatus.hapX";
CM033534.1	exonerate:protein2genome:local	exon	23069751	23070564	.	-	.	gene_id "LOCXPTAAR15.417.HIT1"; transcript_id "LOCXPTAAR15.417.HIT1.transcript"; gene_name "LOCXPTAAR15.417.HIT1.TAAR.2R.328.7tm_1.exons2.CM033534.1.Mastacembelus_armatus.hapX";
CM033534.1	exonerate:protein2genome:local	exon	23070743	23070912	.	-	.	gene_id "LOCXPTAAR15.417.HIT1"; transcript_id "LOCXPTAAR15.417.HIT1.transcript"; gene_name "LOCXPTAAR15.417.HIT1.TAAR.2R.328.7tm_1.exons2.CM033534.1.Mastacembelus_armatus.hapX";
CM033534.1	exonerate:protein2genome:local	exon	23073738	23074548	.	-	.	gene_id "LOCXPTAAR16.421.HIT1"; transcript_id "LOCXPTAAR16.421.HIT1.transcript"; gene_name "LOCXPTAAR16.421.HIT1.TAAR.2R.327.7tm_1.exons2.CM033534.1.Mastacembelus_armatus.hapX";
CM033534.1	exonerate:protein2genome:local	exon	23074727	23074896	.	-	.	gene_id "LOCXPTAAR16.421.HIT1"; transcript_id "LOCXPTAAR16.421.HIT1.transcript"; gene_name "LOCXPTAAR16.421.HIT1.TAAR.2R.327.7tm_1.exons2.CM033534.1.Mastacembelus_armatus.hapX";
CM033534.1	exonerate:protein2genome:local	exon	23078019	23078832	.	-	.	gene_id "LOCXPTAAR17.425.HIT1"; transcript_id "LOCXPTAAR17.425.HIT1.transcript"; gene_name "LOCXPTAAR17.425.HIT1.TAAR.2R.328.7tm_1.exons2.CM033534.1.Mastacembelus_armatus.hapX";
CM033534.1	exonerate:protein2genome:local	exon	23079011	23079180	.	-	.	gene_id "LOCXPTAAR17.425.HIT1"; transcript_id "LOCXPTAAR17.425.HIT1.transcript"; gene_name "LOCXPTAAR17.425.HIT1.TAAR.2R.328.7tm_1.exons2.CM033534.1.Mastacembelus_armatus.hapX";
CM033534.1	exonerate:protein2genome:local	exon	23087339	23088152	.	-	.	gene_id "LOCXPTAAR18.429.HIT1"; transcript_id "LOCXPTAAR18.429.HIT1.transcript"; gene_name "LOCXPTAAR18.429.HIT1.TAAR.2R.328.7tm_1.exons2.CM033534.1.Mastacembelus_armatus.hapX";
CM033534.1	exonerate:protein2genome:local	exon	23088331	23088500	.	-	.	gene_id "LOCXPTAAR18.429.HIT1"; transcript_id "LOCXPTAAR18.429.HIT1.transcript"; gene_name "LOCXPTAAR18.429.HIT1.TAAR.2R.328.7tm_1.exons2.CM033534.1.Mastacembelus_armatus.hapX";
CM033534.1	exonerate:protein2genome:local	exon	23091690	23092500	.	-	.	gene_id "LOCXPTAAR19.433.HIT1"; transcript_id "LOCXPTAAR19.433.HIT1.transcript"; gene_name "LOCXPTAAR19.433.HIT1.TAAR.2R.327.7tm_1.exons2.CM033534.1.Mastacembelus_armatus.hapX";
CM033534.1	exonerate:protein2genome:local	exon	23092679	23092848	.	-	.	gene_id "LOCXPTAAR19.433.HIT1"; transcript_id "LOCXPTAAR19.433.HIT1.transcript"; gene_name "LOCXPTAAR19.433.HIT1.TAAR.2R.327.7tm_1.exons2.CM033534.1.Mastacembelus_armatus.hapX";
CM033534.1	exonerate:protein2genome:local	exon	23098182	23098995	.	-	.	gene_id "LOCXPTAAR20.437.HIT1"; transcript_id "LOCXPTAAR20.437.HIT1.transcript"; gene_name "LOCXPTAAR20.437.HIT1.TAAR.2R.328.7tm_1.exons2.CM033534.1.Mastacembelus_armatus.hapX";
CM033534.1	exonerate:protein2genome:local	exon	23099174	23099343	.	-	.	gene_id "LOCXPTAAR20.437.HIT1"; transcript_id "LOCXPTAAR20.437.HIT1.transcript"; gene_name "LOCXPTAAR20.437.HIT1.TAAR.2R.328.7tm_1.exons2.CM033534.1.Mastacembelus_armatus.hapX";
CM033534.1	exonerate:protein2genome:local	exon	23110831	23111644	.	-	.	gene_id "LOCXPTAAR21.442.HIT1"; transcript_id "LOCXPTAAR21.442.HIT1.transcript"; gene_name "LOCXPTAAR21.442.HIT1.TAAR.2R.325.7tm_1.exons2.CM033534.1.Mastacembelus_armatus.hapX";
CM033534.1	exonerate:protein2genome:local	exon	23111823	23111983	.	-	.	gene_id "LOCXPTAAR21.442.HIT1"; transcript_id "LOCXPTAAR21.442.HIT1.transcript"; gene_name "LOCXPTAAR21.442.HIT1.TAAR.2R.325.7tm_1.exons2.CM033534.1.Mastacembelus_armatus.hapX";
CM033534.1	exonerate:protein2genome:local	exon	23116551	23117361	.	-	.	gene_id "LOCXPTAAR22.446.HIT1"; transcript_id "LOCXPTAAR22.446.HIT1.transcript"; gene_name "LOCXPTAAR22.446.HIT1.TAAR.2R.327.7tm_1.exons2.CM033534.1.Mastacembelus_armatus.hapX";
CM033534.1	exonerate:protein2genome:local	exon	23117540	23117709	.	-	.	gene_id "LOCXPTAAR22.446.HIT1"; transcript_id "LOCXPTAAR22.446.HIT1.transcript"; gene_name "LOCXPTAAR22.446.HIT1.TAAR.2R.327.7tm_1.exons2.CM033534.1.Mastacembelus_armatus.hapX";
CM033534.1	exonerate:protein2genome:local	exon	23120797	23121607	.	-	.	gene_id "LOCXPTAAR23.449.HIT1"; transcript_id "LOCXPTAAR23.449.HIT1.transcript"; gene_name "LOCXPTAAR23.449.HIT1.TAAR.2R.327.7tm_1.exons2.CM033534.1.Mastacembelus_armatus.hapX";
CM033534.1	exonerate:protein2genome:local	exon	23121786	23121955	.	-	.	gene_id "LOCXPTAAR23.449.HIT1"; transcript_id "LOCXPTAAR23.449.HIT1.transcript"; gene_name "LOCXPTAAR23.449.HIT1.TAAR.2R.327.7tm_1.exons2.CM033534.1.Mastacembelus_armatus.hapX";
CM033534.1	exonerate:protein2genome:local	exon	23125856	23126660	.	-	.	gene_id "LOCXPTAAR24.453.HIT1"; transcript_id "LOCXPTAAR24.453.HIT1.transcript"; gene_name "LOCXPTAAR24.453.HIT1.TAAR.2R.325.7tm_1.exons2.CM033534.1.Mastacembelus_armatus.hapX";
CM033534.1	exonerate:protein2genome:local	exon	23126839	23127008	.	-	.	gene_id "LOCXPTAAR24.453.HIT1"; transcript_id "LOCXPTAAR24.453.HIT1.transcript"; gene_name "LOCXPTAAR24.453.HIT1.TAAR.2R.325.7tm_1.exons2.CM033534.1.Mastacembelus_armatus.hapX";
CM033534.1	exonerate:protein2genome:local	exon	23139603	23140413	.	-	.	gene_id "LOCXPTAAR25.461.HIT1"; transcript_id "LOCXPTAAR25.461.HIT1.transcript"; gene_name "LOCXPTAAR25.461.HIT1.TAAR.2R.327.7tm_1.exons2.CM033534.1.Mastacembelus_armatus.hapX";
CM033534.1	exonerate:protein2genome:local	exon	23140592	23140761	.	-	.	gene_id "LOCXPTAAR25.461.HIT1"; transcript_id "LOCXPTAAR25.461.HIT1.transcript"; gene_name "LOCXPTAAR25.461.HIT1.TAAR.2R.327.7tm_1.exons2.CM033534.1.Mastacembelus_armatus.hapX";
CM033534.1	exonerate:protein2genome:local	exon	23145287	23146100	.	-	.	gene_id "LOCXPTAAR26.464.HIT1"; transcript_id "LOCXPTAAR26.464.HIT1.transcript"; gene_name "LOCXPTAAR26.464.HIT1.TAAR.2R.325.7tm_1.exons2.CM033534.1.Mastacembelus_armatus.hapX";
CM033534.1	exonerate:protein2genome:local	exon	23146243	23146403	.	-	.	gene_id "LOCXPTAAR26.464.HIT1"; transcript_id "LOCXPTAAR26.464.HIT1.transcript"; gene_name "LOCXPTAAR26.464.HIT1.TAAR.2R.325.7tm_1.exons2.CM033534.1.Mastacembelus_armatus.hapX";
CM033534.1	exonerate:protein2genome:local	exon	23155330	23156140	.	-	.	gene_id "LOCXPTAAR27.469.HIT1"; transcript_id "LOCXPTAAR27.469.HIT1.transcript"; gene_name "LOCXPTAAR27.469.HIT1.TAAR.2R.327.7tm_1.exons2.CM033534.1.Mastacembelus_armatus.hapX";
CM033534.1	exonerate:protein2genome:local	exon	23156319	23156488	.	-	.	gene_id "LOCXPTAAR27.469.HIT1"; transcript_id "LOCXPTAAR27.469.HIT1.transcript"; gene_name "LOCXPTAAR27.469.HIT1.TAAR.2R.327.7tm_1.exons2.CM033534.1.Mastacembelus_armatus.hapX";
CM033534.1	exonerate:protein2genome:local	exon	23164645	23165449	.	-	.	gene_id "LOCXPTAAR28.473.HIT1"; transcript_id "LOCXPTAAR28.473.HIT1.transcript"; gene_name "LOCXPTAAR28.473.HIT1.TAAR.2R.322.7tm_1.exons2.CM033534.1.Mastacembelus_armatus.hapX";
CM033534.1	exonerate:protein2genome:local	exon	23165628	23165788	.	-	.	gene_id "LOCXPTAAR28.473.HIT1"; transcript_id "LOCXPTAAR28.473.HIT1.transcript"; gene_name "LOCXPTAAR28.473.HIT1.TAAR.2R.322.7tm_1.exons2.CM033534.1.Mastacembelus_armatus.hapX";
CM033534.1	exonerate:protein2genome:local	exon	23176816	23177626	.	-	.	gene_id "LOCXPTAAR29.477.HIT1"; transcript_id "LOCXPTAAR29.477.HIT1.transcript"; gene_name "LOCXPTAAR29.477.HIT1.TAAR.2R.327.7tm_1.exons2.CM033534.1.Mastacembelus_armatus.hapX";
CM033534.1	exonerate:protein2genome:local	exon	23177805	23177974	.	-	.	gene_id "LOCXPTAAR29.477.HIT1"; transcript_id "LOCXPTAAR29.477.HIT1.transcript"; gene_name "LOCXPTAAR29.477.HIT1.TAAR.2R.327.7tm_1.exons2.CM033534.1.Mastacembelus_armatus.hapX";
CM033534.1	exonerate:protein2genome:local	exon	23182223	23183036	.	-	.	gene_id "LOCXPTAAR30.480.HIT1"; transcript_id "LOCXPTAAR30.480.HIT1.transcript"; gene_name "LOCXPTAAR30.480.HIT1.TAAR.2R.325.7tm_1.exons2.CM033534.1.Mastacembelus_armatus.hapX";
CM033534.1	exonerate:protein2genome:local	exon	23183179	23183339	.	-	.	gene_id "LOCXPTAAR30.480.HIT1"; transcript_id "LOCXPTAAR30.480.HIT1.transcript"; gene_name "LOCXPTAAR30.480.HIT1.TAAR.2R.325.7tm_1.exons2.CM033534.1.Mastacembelus_armatus.hapX";
CM033534.1	exonerate:protein2genome:local	exon	23186572	23186732	.	+	.	gene_id "LOCXPTAAR36.483.HIT1"; transcript_id "LOCXPTAAR36.483.HIT1.transcript"; gene_name "LOCXPTAAR36.483.HIT1.TAAR.2R.325.7tm_1.exons2.CM033534.1.Mastacembelus_armatus.hapX";
CM033534.1	exonerate:protein2genome:local	exon	23186874	23187687	.	+	.	gene_id "LOCXPTAAR36.483.HIT1"; transcript_id "LOCXPTAAR36.483.HIT1.transcript"; gene_name "LOCXPTAAR36.483.HIT1.TAAR.2R.325.7tm_1.exons2.CM033534.1.Mastacembelus_armatus.hapX";
CM033534.1	exonerate:protein2genome:local	exon	23191640	23192453	.	-	.	gene_id "LOCXPTAAR31.485.HIT1"; transcript_id "LOCXPTAAR31.485.HIT1.transcript"; gene_name "LOCXPTAAR31.485.HIT1.TAAR.2R.329.7tm_1.exons2.CM033534.1.Mastacembelus_armatus.hapX";
CM033534.1	exonerate:protein2genome:local	exon	23192663	23192835	.	-	.	gene_id "LOCXPTAAR31.485.HIT1"; transcript_id "LOCXPTAAR31.485.HIT1.transcript"; gene_name "LOCXPTAAR31.485.HIT1.TAAR.2R.329.7tm_1.exons2.CM033534.1.Mastacembelus_armatus.hapX";
CM033534.1	exonerate:protein2genome:local	exon	23195527	23196340	.	-	.	gene_id "LOCXPTAAR31.490.HIT1"; transcript_id "LOCXPTAAR31.490.HIT1.transcript"; gene_name "LOCXPTAAR31.490.HIT1.TAAR.2R.329.7tm_1.exons2.CM033534.1.Mastacembelus_armatus.hapX";
CM033534.1	exonerate:protein2genome:local	exon	23196550	23196722	.	-	.	gene_id "LOCXPTAAR31.490.HIT1"; transcript_id "LOCXPTAAR31.490.HIT1.transcript"; gene_name "LOCXPTAAR31.490.HIT1.TAAR.2R.329.7tm_1.exons2.CM033534.1.Mastacembelus_armatus.hapX";
CM033534.1	exonerate:protein2genome:local	exon	23200010	23200170	.	+	.	gene_id "LOCXPTAAR33.493.HIT1"; transcript_id "LOCXPTAAR33.493.HIT1.transcript"; gene_name "LOCXPTAAR33.493.HIT1.TAAR.2R.325.7tm_1.exons2.CM033534.1.Mastacembelus_armatus.hapX";
CM033534.1	exonerate:protein2genome:local	exon	23200303	23201116	.	+	.	gene_id "LOCXPTAAR33.493.HIT1"; transcript_id "LOCXPTAAR33.493.HIT1.transcript"; gene_name "LOCXPTAAR33.493.HIT1.TAAR.2R.325.7tm_1.exons2.CM033534.1.Mastacembelus_armatus.hapX";
CM033534.1	exonerate:protein2genome:local	exon	23205411	23205571	.	+	.	gene_id "LOCXPTAAR33.499.HIT1"; transcript_id "LOCXPTAAR33.499.HIT1.transcript"; gene_name "LOCXPTAAR33.499.HIT1.TAAR.2R.325.7tm_1.exons2.CM033534.1.Mastacembelus_armatus.hapX";
CM033534.1	exonerate:protein2genome:local	exon	23205708	23206521	.	+	.	gene_id "LOCXPTAAR33.499.HIT1"; transcript_id "LOCXPTAAR33.499.HIT1.transcript"; gene_name "LOCXPTAAR33.499.HIT1.TAAR.2R.325.7tm_1.exons2.CM033534.1.Mastacembelus_armatus.hapX";
CM033534.1	exonerate:protein2genome:local	exon	23208567	23208727	.	+	.	gene_id "LOCXPTAAR34.506.HIT1"; transcript_id "LOCXPTAAR34.506.HIT1.transcript"; gene_name "LOCXPTAAR34.506.HIT1.TAAR.2R.325.7tm_1.exons2.CM033534.1.Mastacembelus_armatus.hapX";
CM033534.1	exonerate:protein2genome:local	exon	23208864	23209677	.	+	.	gene_id "LOCXPTAAR34.506.HIT1"; transcript_id "LOCXPTAAR34.506.HIT1.transcript"; gene_name "LOCXPTAAR34.506.HIT1.TAAR.2R.325.7tm_1.exons2.CM033534.1.Mastacembelus_armatus.hapX";
CM033534.1	exonerate:protein2genome:local	exon	23212137	23212297	.	+	.	gene_id "LOCXPTAAR35.508.HIT1"; transcript_id "LOCXPTAAR35.508.HIT1.transcript"; gene_name "LOCXPTAAR35.508.HIT1.TAAR.2R.325.7tm_1.exons2.CM033534.1.Mastacembelus_armatus.hapX";
CM033534.1	exonerate:protein2genome:local	exon	23212434	23213247	.	+	.	gene_id "LOCXPTAAR35.508.HIT1"; transcript_id "LOCXPTAAR35.508.HIT1.transcript"; gene_name "LOCXPTAAR35.508.HIT1.TAAR.2R.325.7tm_1.exons2.CM033534.1.Mastacembelus_armatus.hapX";
CM033534.1	exonerate:protein2genome:local	exon	23215571	23215731	.	+	.	gene_id "LOCXPTAAR36.510.HIT1"; transcript_id "LOCXPTAAR36.510.HIT1.transcript"; gene_name "LOCXPTAAR36.510.HIT1.TAAR.2R.325.7tm_1.exons2.CM033534.1.Mastacembelus_armatus.hapX";
CM033534.1	exonerate:protein2genome:local	exon	23215868	23216681	.	+	.	gene_id "LOCXPTAAR36.510.HIT1"; transcript_id "LOCXPTAAR36.510.HIT1.transcript"; gene_name "LOCXPTAAR36.510.HIT1.TAAR.2R.325.7tm_1.exons2.CM033534.1.Mastacembelus_armatus.hapX";
CM033534.1	exonerate:protein2genome:local	exon	23218821	23218981	.	+	.	gene_id "LOCXPTAAR30.512.HIT1"; transcript_id "LOCXPTAAR30.512.HIT1.transcript"; gene_name "LOCXPTAAR30.512.HIT1.TAAR.2R.325.7tm_1.exons2.CM033534.1.Mastacembelus_armatus.hapX";
CM033534.1	exonerate:protein2genome:local	exon	23219120	23219933	.	+	.	gene_id "LOCXPTAAR30.512.HIT1"; transcript_id "LOCXPTAAR30.512.HIT1.transcript"; gene_name "LOCXPTAAR30.512.HIT1.TAAR.2R.325.7tm_1.exons2.CM033534.1.Mastacembelus_armatus.hapX";
CM033534.1	exonerate:protein2genome:local	exon	23230323	23230483	.	+	.	gene_id "LOCXPTAAR37.515.HIT1"; transcript_id "LOCXPTAAR37.515.HIT1.transcript"; gene_name "LOCXPTAAR37.515.HIT1.TAAR.2R.325.7tm_1.exons2.CM033534.1.Mastacembelus_armatus.hapX";
CM033534.1	exonerate:protein2genome:local	exon	23230621	23231434	.	+	.	gene_id "LOCXPTAAR37.515.HIT1"; transcript_id "LOCXPTAAR37.515.HIT1.transcript"; gene_name "LOCXPTAAR37.515.HIT1.TAAR.2R.325.7tm_1.exons2.CM033534.1.Mastacembelus_armatus.hapX";
CM033534.1	exonerate:protein2genome:local	exon	23234142	23234955	.	-	.	gene_id "LOCXPTAAR38.518.HIT1"; transcript_id "LOCXPTAAR38.518.HIT1.transcript"; gene_name "LOCXPTAAR38.518.HIT1.TAAR.2R.329.7tm_1.exons2.CM033534.1.Mastacembelus_armatus.hapX";
CM033534.1	exonerate:protein2genome:local	exon	23235195	23235367	.	-	.	gene_id "LOCXPTAAR38.518.HIT1"; transcript_id "LOCXPTAAR38.518.HIT1.transcript"; gene_name "LOCXPTAAR38.518.HIT1.TAAR.2R.329.7tm_1.exons2.CM033534.1.Mastacembelus_armatus.hapX";
CM033534.1	exonerate:protein2genome:local	exon	23239359	23240172	.	-	.	gene_id "LOCXPTAAR39.523.HIT1"; transcript_id "LOCXPTAAR39.523.HIT1.transcript"; gene_name "LOCXPTAAR39.523.HIT1.TAAR.2R.329.7tm_1.exons2.CM033534.1.Mastacembelus_armatus.hapX";
CM033534.1	exonerate:protein2genome:local	exon	23240355	23240527	.	-	.	gene_id "LOCXPTAAR39.523.HIT1"; transcript_id "LOCXPTAAR39.523.HIT1.transcript"; gene_name "LOCXPTAAR39.523.HIT1.TAAR.2R.329.7tm_1.exons2.CM033534.1.Mastacembelus_armatus.hapX";
CM033534.1	exonerate:protein2genome:local	exon	23244495	23245308	.	-	.	gene_id "LOCXPTAAR40.526.HIT1"; transcript_id "LOCXPTAAR40.526.HIT1.transcript"; gene_name "LOCXPTAAR40.526.HIT1.TAAR.2R.329.7tm_1.exons2.CM033534.1.Mastacembelus_armatus.hapX";
CM033534.1	exonerate:protein2genome:local	exon	23245520	23245692	.	-	.	gene_id "LOCXPTAAR40.526.HIT1"; transcript_id "LOCXPTAAR40.526.HIT1.transcript"; gene_name "LOCXPTAAR40.526.HIT1.TAAR.2R.329.7tm_1.exons2.CM033534.1.Mastacembelus_armatus.hapX";
CM033534.1	exonerate:protein2genome:local	exon	23249210	23250023	.	-	.	gene_id "LOCXPTAAR41.529.HIT1"; transcript_id "LOCXPTAAR41.529.HIT1.transcript"; gene_name "LOCXPTAAR41.529.HIT1.TAAR.2R.326.7tm_1.exons2.CM033534.1.Mastacembelus_armatus.hapX";
CM033534.1	exonerate:protein2genome:local	exon	23250189	23250352	.	-	.	gene_id "LOCXPTAAR41.529.HIT1"; transcript_id "LOCXPTAAR41.529.HIT1.transcript"; gene_name "LOCXPTAAR41.529.HIT1.TAAR.2R.326.7tm_1.exons2.CM033534.1.Mastacembelus_armatus.hapX";
CM033534.1	exonerate:protein2genome:local	exon	23257041	23257851	.	-	.	gene_id "LOCXPTAAR42.531.HIT1"; transcript_id "LOCXPTAAR42.531.HIT1.transcript"; gene_name "LOCXPTAAR42.531.HIT1.TAAR.2R.325.7tm_1.exons2.CM033534.1.Mastacembelus_armatus.hapX";
CM033534.1	exonerate:protein2genome:local	exon	23258047	23258210	.	-	.	gene_id "LOCXPTAAR42.531.HIT1"; transcript_id "LOCXPTAAR42.531.HIT1.transcript"; gene_name "LOCXPTAAR42.531.HIT1.TAAR.2R.325.7tm_1.exons2.CM033534.1.Mastacembelus_armatus.hapX";
CM033534.1	exonerate:protein2genome:local	exon	23260939	23261749	.	-	.	gene_id "LOCXPTAAR42.536.HIT1"; transcript_id "LOCXPTAAR42.536.HIT1.transcript"; gene_name "LOCXPTAAR42.536.HIT1.TAAR.2R.325.7tm_1.exons2.CM033534.1.Mastacembelus_armatus.hapX";
CM033534.1	exonerate:protein2genome:local	exon	23261945	23262108	.	-	.	gene_id "LOCXPTAAR42.536.HIT1"; transcript_id "LOCXPTAAR42.536.HIT1.transcript"; gene_name "LOCXPTAAR42.536.HIT1.TAAR.2R.325.7tm_1.exons2.CM033534.1.Mastacembelus_armatus.hapX";
CM033534.1	exonerate:protein2genome:local	exon	23264378	23265188	.	-	.	gene_id "LOCXPTAAR42.541.HIT1"; transcript_id "LOCXPTAAR42.541.HIT1.transcript"; gene_name "LOCXPTAAR42.541.HIT1.TAAR.2R.325.7tm_1.exons2.CM033534.1.Mastacembelus_armatus.hapX";
CM033534.1	exonerate:protein2genome:local	exon	23265368	23265531	.	-	.	gene_id "LOCXPTAAR42.541.HIT1"; transcript_id "LOCXPTAAR42.541.HIT1.transcript"; gene_name "LOCXPTAAR42.541.HIT1.TAAR.2R.325.7tm_1.exons2.CM033534.1.Mastacembelus_armatus.hapX";
CM033534.1	exonerate:protein2genome:local	exon	23268329	23269139	.	-	.	gene_id "LOCXPTAAR43.548.HIT1"; transcript_id "LOCXPTAAR43.548.HIT1.transcript"; gene_name "LOCXPTAAR43.548.HIT1.TAAR.2R.323.7tm_1.exons2.CM033534.1.Mastacembelus_armatus.hapX";
CM033534.1	exonerate:protein2genome:local	exon	23269339	23269496	.	-	.	gene_id "LOCXPTAAR43.548.HIT1"; transcript_id "LOCXPTAAR43.548.HIT1.transcript"; gene_name "LOCXPTAAR43.548.HIT1.TAAR.2R.323.7tm_1.exons2.CM033534.1.Mastacembelus_armatus.hapX";
CM033534.1	exonerate:protein2genome:local	exon	23275598	23276408	.	-	.	gene_id "LOCXPTAAR44.550.HIT1"; transcript_id "LOCXPTAAR44.550.HIT1.transcript"; gene_name "LOCXPTAAR44.550.HIT1.TAAR.2R.323.7tm_1.exons2.CM033534.1.Mastacembelus_armatus.hapX";
CM033534.1	exonerate:protein2genome:local	exon	23276588	23276745	.	-	.	gene_id "LOCXPTAAR44.550.HIT1"; transcript_id "LOCXPTAAR44.550.HIT1.transcript"; gene_name "LOCXPTAAR44.550.HIT1.TAAR.2R.323.7tm_1.exons2.CM033534.1.Mastacembelus_armatus.hapX";
CM033534.1	exonerate:protein2genome:local	exon	23283283	23284093	.	-	.	gene_id "LOCXPTAAR45.554.HIT1"; transcript_id "LOCXPTAAR45.554.HIT1.transcript"; gene_name "LOCXPTAAR45.554.HIT1.TAAR.2R.325.7tm_1.exons2.CM033534.1.Mastacembelus_armatus.hapX";
CM033534.1	exonerate:protein2genome:local	exon	23284267	23284430	.	-	.	gene_id "LOCXPTAAR45.554.HIT1"; transcript_id "LOCXPTAAR45.554.HIT1.transcript"; gene_name "LOCXPTAAR45.554.HIT1.TAAR.2R.325.7tm_1.exons2.CM033534.1.Mastacembelus_armatus.hapX";
CM033534.1	exonerate:protein2genome:local	exon	23287551	23288361	.	-	.	gene_id "LOCXPTAAR46.557.HIT1"; transcript_id "LOCXPTAAR46.557.HIT1.transcript"; gene_name "LOCXPTAAR46.557.HIT1.TAAR.2R.325.7tm_1.exons2.CM033534.1.Mastacembelus_armatus.hapX";
CM033534.1	exonerate:protein2genome:local	exon	23288599	23288762	.	-	.	gene_id "LOCXPTAAR46.557.HIT1"; transcript_id "LOCXPTAAR46.557.HIT1.transcript"; gene_name "LOCXPTAAR46.557.HIT1.TAAR.2R.325.7tm_1.exons2.CM033534.1.Mastacembelus_armatus.hapX";
CM033534.1	exonerate:protein2genome:local	exon	23292610	23293420	.	-	.	gene_id "LOCXPTAAR47.561.HIT1"; transcript_id "LOCXPTAAR47.561.HIT1.transcript"; gene_name "LOCXPTAAR47.561.HIT1.TAAR.2R.325.7tm_1.exons2.CM033534.1.Mastacembelus_armatus.hapX";
CM033534.1	exonerate:protein2genome:local	exon	23293658	23293821	.	-	.	gene_id "LOCXPTAAR47.561.HIT1"; transcript_id "LOCXPTAAR47.561.HIT1.transcript"; gene_name "LOCXPTAAR47.561.HIT1.TAAR.2R.325.7tm_1.exons2.CM033534.1.Mastacembelus_armatus.hapX";
CM033534.1	exonerate:protein2genome:local	exon	24788218	24789025	.	-	.	gene_id "LOCXPTAAR48.568.HIT1"; transcript_id "LOCXPTAAR48.568.HIT1.transcript"; gene_name "LOCXPTAAR48.568.HIT1.TAAR.2R.325.7tm_1.exons3.CM033534.1.Mastacembelus_armatus.hapX";
CM033534.1	exonerate:protein2genome:local	exon	24789239	24789261	.	-	.	gene_id "LOCXPTAAR48.568.HIT1"; transcript_id "LOCXPTAAR48.568.HIT1.transcript"; gene_name "LOCXPTAAR48.568.HIT1.TAAR.2R.325.7tm_1.exons3.CM033534.1.Mastacembelus_armatus.hapX";
CM033534.1	exonerate:protein2genome:local	exon	24789363	24789506	.	-	.	gene_id "LOCXPTAAR48.568.HIT1"; transcript_id "LOCXPTAAR48.568.HIT1.transcript"; gene_name "LOCXPTAAR48.568.HIT1.TAAR.2R.325.7tm_1.exons3.CM033534.1.Mastacembelus_armatus.hapX";
CM033534.1	exonerate:protein2genome:local	exon	24790704	24790829	.	+	.	gene_id "LOCXPTAAR49.575.HIT1"; transcript_id "LOCXPTAAR49.575.HIT1.transcript"; gene_name "LOCXPTAAR49.575.HIT1.TAAR.2R.323.7tm_1.exons3.CM033534.1.Mastacembelus_armatus.hapX";
CM033534.1	exonerate:protein2genome:local	exon	24790880	24790923	.	+	.	gene_id "LOCXPTAAR49.575.HIT1"; transcript_id "LOCXPTAAR49.575.HIT1.transcript"; gene_name "LOCXPTAAR49.575.HIT1.TAAR.2R.323.7tm_1.exons3.CM033534.1.Mastacembelus_armatus.hapX";
CM033534.1	exonerate:protein2genome:local	exon	24791114	24791912	.	+	.	gene_id "LOCXPTAAR49.575.HIT1"; transcript_id "LOCXPTAAR49.575.HIT1.transcript"; gene_name "LOCXPTAAR49.575.HIT1.TAAR.2R.323.7tm_1.exons3.CM033534.1.Mastacembelus_armatus.hapX";
CM033534.1	exonerate:protein2genome:local	exon	24799006	24799813	.	-	.	gene_id "LOCXPTAAR50.582.HIT1"; transcript_id "LOCXPTAAR50.582.HIT1.transcript"; gene_name "LOCXPTAAR50.582.HIT1.TAAR.2R.326.7tm_1.exons3.CM033534.1.Mastacembelus_armatus.hapX";
CM033534.1	exonerate:protein2genome:local	exon	24800100	24800143	.	-	.	gene_id "LOCXPTAAR50.582.HIT1"; transcript_id "LOCXPTAAR50.582.HIT1.transcript"; gene_name "LOCXPTAAR50.582.HIT1.TAAR.2R.326.7tm_1.exons3.CM033534.1.Mastacembelus_armatus.hapX";
CM033534.1	exonerate:protein2genome:local	exon	24800194	24800319	.	-	.	gene_id "LOCXPTAAR50.582.HIT1"; transcript_id "LOCXPTAAR50.582.HIT1.transcript"; gene_name "LOCXPTAAR50.582.HIT1.TAAR.2R.326.7tm_1.exons3.CM033534.1.Mastacembelus_armatus.hapX";
CM033534.1	exonerate:protein2genome:local	exon	24802970	24803777	.	-	.	gene_id "LOCXPTAAR51.584.HIT1"; transcript_id "LOCXPTAAR51.584.HIT1.transcript"; gene_name "LOCXPTAAR51.584.HIT1.TAAR.2R.326.7tm_1.exons3.CM033534.1.Mastacembelus_armatus.hapX";
CM033534.1	exonerate:protein2genome:local	exon	24804064	24804107	.	-	.	gene_id "LOCXPTAAR51.584.HIT1"; transcript_id "LOCXPTAAR51.584.HIT1.transcript"; gene_name "LOCXPTAAR51.584.HIT1.TAAR.2R.326.7tm_1.exons3.CM033534.1.Mastacembelus_armatus.hapX";
CM033534.1	exonerate:protein2genome:local	exon	24804158	24804283	.	-	.	gene_id "LOCXPTAAR51.584.HIT1"; transcript_id "LOCXPTAAR51.584.HIT1.transcript"; gene_name "LOCXPTAAR51.584.HIT1.TAAR.2R.326.7tm_1.exons3.CM033534.1.Mastacembelus_armatus.hapX";
CM033534.1	exonerate:protein2genome:local	exon	24806934	24807741	.	-	.	gene_id "LOCXPTAAR51.588.HIT1"; transcript_id "LOCXPTAAR51.588.HIT1.transcript"; gene_name "LOCXPTAAR51.588.HIT1.TAAR.2R.326.7tm_1.exons3.CM033534.1.Mastacembelus_armatus.hapX";
CM033534.1	exonerate:protein2genome:local	exon	24808028	24808071	.	-	.	gene_id "LOCXPTAAR51.588.HIT1"; transcript_id "LOCXPTAAR51.588.HIT1.transcript"; gene_name "LOCXPTAAR51.588.HIT1.TAAR.2R.326.7tm_1.exons3.CM033534.1.Mastacembelus_armatus.hapX";
CM033534.1	exonerate:protein2genome:local	exon	24808122	24808247	.	-	.	gene_id "LOCXPTAAR51.588.HIT1"; transcript_id "LOCXPTAAR51.588.HIT1.transcript"; gene_name "LOCXPTAAR51.588.HIT1.TAAR.2R.326.7tm_1.exons3.CM033534.1.Mastacembelus_armatus.hapX";
CM033534.1	exonerate:protein2genome:local	exon	24810431	24811244	.	-	.	gene_id "LOCXPTAAR53.593.HIT1"; transcript_id "LOCXPTAAR53.593.HIT1.transcript"; gene_name "LOCXPTAAR53.593.HIT1.TAAR.2R.329.7tm_1.exons3.CM033534.1.Mastacembelus_armatus.hapX";
CM033534.1	exonerate:protein2genome:local	exon	24811579	24811607	.	-	.	gene_id "LOCXPTAAR53.593.HIT1"; transcript_id "LOCXPTAAR53.593.HIT1.transcript"; gene_name "LOCXPTAAR53.593.HIT1.TAAR.2R.329.7tm_1.exons3.CM033534.1.Mastacembelus_armatus.hapX";
CM033534.1	exonerate:protein2genome:local	exon	24811640	24811783	.	-	.	gene_id "LOCXPTAAR53.593.HIT1"; transcript_id "LOCXPTAAR53.593.HIT1.transcript"; gene_name "LOCXPTAAR53.593.HIT1.TAAR.2R.329.7tm_1.exons3.CM033534.1.Mastacembelus_armatus.hapX";
CM033534.1	exonerate:protein2genome:local	exon	24814999	24815809	.	-	.	gene_id "LOCXPTAAR54.597.HIT1"; transcript_id "LOCXPTAAR54.597.HIT1.transcript"; gene_name "LOCXPTAAR54.597.HIT1.TAAR.2R.327.7tm_1.exons3.CM033534.1.Mastacembelus_armatus.hapX";
CM033534.1	exonerate:protein2genome:local	exon	24816127	24816170	.	-	.	gene_id "LOCXPTAAR54.597.HIT1"; transcript_id "LOCXPTAAR54.597.HIT1.transcript"; gene_name "LOCXPTAAR54.597.HIT1.TAAR.2R.327.7tm_1.exons3.CM033534.1.Mastacembelus_armatus.hapX";
CM033534.1	exonerate:protein2genome:local	exon	24816221	24816346	.	-	.	gene_id "LOCXPTAAR54.597.HIT1"; transcript_id "LOCXPTAAR54.597.HIT1.transcript"; gene_name "LOCXPTAAR54.597.HIT1.TAAR.2R.327.7tm_1.exons3.CM033534.1.Mastacembelus_armatus.hapX";
CM033534.1	exonerate:protein2genome:local	exon	24820352	24821162	.	-	.	gene_id "LOCXPTAAR54.600.HIT1"; transcript_id "LOCXPTAAR54.600.HIT1.transcript"; gene_name "LOCXPTAAR54.600.HIT1.TAAR.2R.326.7tm_1.exons3.CM033534.1.Mastacembelus_armatus.hapX";
CM033534.1	exonerate:protein2genome:local	exon	24821479	24821522	.	-	.	gene_id "LOCXPTAAR54.600.HIT1"; transcript_id "LOCXPTAAR54.600.HIT1.transcript"; gene_name "LOCXPTAAR54.600.HIT1.TAAR.2R.326.7tm_1.exons3.CM033534.1.Mastacembelus_armatus.hapX";
CM033534.1	exonerate:protein2genome:local	exon	24821573	24821695	.	-	.	gene_id "LOCXPTAAR54.600.HIT1"; transcript_id "LOCXPTAAR54.600.HIT1.transcript"; gene_name "LOCXPTAAR54.600.HIT1.TAAR.2R.326.7tm_1.exons3.CM033534.1.Mastacembelus_armatus.hapX";
CM033534.1	exonerate:protein2genome:local	exon	24826548	24827358	.	-	.	gene_id "LOCXPTAAR55.603.HIT1"; transcript_id "LOCXPTAAR55.603.HIT1.transcript"; gene_name "LOCXPTAAR55.603.HIT1.TAAR.2R.327.7tm_1.exons3.CM033534.1.Mastacembelus_armatus.hapX";
CM033534.1	exonerate:protein2genome:local	exon	24827548	24827591	.	-	.	gene_id "LOCXPTAAR55.603.HIT1"; transcript_id "LOCXPTAAR55.603.HIT1.transcript"; gene_name "LOCXPTAAR55.603.HIT1.TAAR.2R.327.7tm_1.exons3.CM033534.1.Mastacembelus_armatus.hapX";
CM033534.1	exonerate:protein2genome:local	exon	24827642	24827767	.	-	.	gene_id "LOCXPTAAR55.603.HIT1"; transcript_id "LOCXPTAAR55.603.HIT1.transcript"; gene_name "LOCXPTAAR55.603.HIT1.TAAR.2R.327.7tm_1.exons3.CM033534.1.Mastacembelus_armatus.hapX";
CM033534.1	exonerate:protein2genome:local	exon	24830634	24831447	.	-	.	gene_id "LOCXPTAAR56.607.HIT1"; transcript_id "LOCXPTAAR56.607.HIT1.transcript"; gene_name "LOCXPTAAR56.607.HIT1.TAAR.2R.328.7tm_1.exons3.CM033534.1.Mastacembelus_armatus.hapX";
CM033534.1	exonerate:protein2genome:local	exon	24832119	24832162	.	-	.	gene_id "LOCXPTAAR56.607.HIT1"; transcript_id "LOCXPTAAR56.607.HIT1.transcript"; gene_name "LOCXPTAAR56.607.HIT1.TAAR.2R.328.7tm_1.exons3.CM033534.1.Mastacembelus_armatus.hapX";
CM033534.1	exonerate:protein2genome:local	exon	24832213	24832338	.	-	.	gene_id "LOCXPTAAR56.607.HIT1"; transcript_id "LOCXPTAAR56.607.HIT1.transcript"; gene_name "LOCXPTAAR56.607.HIT1.TAAR.2R.328.7tm_1.exons3.CM033534.1.Mastacembelus_armatus.hapX";
CM033534.1	exonerate:protein2genome:local	exon	24834366	24835176	.	-	.	gene_id "LOCXPTAAR57.612.HIT1"; transcript_id "LOCXPTAAR57.612.HIT1.transcript"; gene_name "LOCXPTAAR57.612.HIT1.TAAR.2R.321.7tm_1.exons3.CM033534.1.Mastacembelus_armatus.hapX";
CM033534.1	exonerate:protein2genome:local	exon	24835508	24835542	.	-	.	gene_id "LOCXPTAAR57.612.HIT1"; transcript_id "LOCXPTAAR57.612.HIT1.transcript"; gene_name "LOCXPTAAR57.612.HIT1.TAAR.2R.321.7tm_1.exons3.CM033534.1.Mastacembelus_armatus.hapX";
CM033534.1	exonerate:protein2genome:local	exon	24835587	24835703	.	-	.	gene_id "LOCXPTAAR57.612.HIT1"; transcript_id "LOCXPTAAR57.612.HIT1.transcript"; gene_name "LOCXPTAAR57.612.HIT1.TAAR.2R.321.7tm_1.exons3.CM033534.1.Mastacembelus_armatus.hapX";
CM033534.1	exonerate:protein2genome:local	exon	24844724	24845534	.	-	.	gene_id "LOCXPTAAR58.617.HIT1"; transcript_id "LOCXPTAAR58.617.HIT1.transcript"; gene_name "LOCXPTAAR58.617.HIT1.TAAR.2R.327.7tm_1.exons3.CM033534.1.Mastacembelus_armatus.hapX";
CM033534.1	exonerate:protein2genome:local	exon	24845846	24845889	.	-	.	gene_id "LOCXPTAAR58.617.HIT1"; transcript_id "LOCXPTAAR58.617.HIT1.transcript"; gene_name "LOCXPTAAR58.617.HIT1.TAAR.2R.327.7tm_1.exons3.CM033534.1.Mastacembelus_armatus.hapX";
CM033534.1	exonerate:protein2genome:local	exon	24845934	24846059	.	-	.	gene_id "LOCXPTAAR58.617.HIT1"; transcript_id "LOCXPTAAR58.617.HIT1.transcript"; gene_name "LOCXPTAAR58.617.HIT1.TAAR.2R.327.7tm_1.exons3.CM033534.1.Mastacembelus_armatus.hapX";
CM033534.1	exonerate:protein2genome:local	exon	24853341	24854151	.	-	.	gene_id "LOCXPTAAR59.620.HIT1"; transcript_id "LOCXPTAAR59.620.HIT1.transcript"; gene_name "LOCXPTAAR59.620.HIT1.TAAR.2R.336.7tm_1.exons2.CM033534.1.Mastacembelus_armatus.hapX";
CM033534.1	exonerate:protein2genome:local	exon	24854490	24854686	.	-	.	gene_id "LOCXPTAAR59.620.HIT1"; transcript_id "LOCXPTAAR59.620.HIT1.transcript"; gene_name "LOCXPTAAR59.620.HIT1.TAAR.2R.336.7tm_1.exons2.CM033534.1.Mastacembelus_armatus.hapX";
CM033534.1	exonerate:protein2genome:local	exon	24857566	24858379	.	-	.	gene_id "LOCXPTAAR60.624.HIT1"; transcript_id "LOCXPTAAR60.624.HIT1.transcript"; gene_name "LOCXPTAAR60.624.HIT1.TAAR.2R.328.7tm_1.exons3.CM033534.1.Mastacembelus_armatus.hapX";
CM033534.1	exonerate:protein2genome:local	exon	24858650	24858693	.	-	.	gene_id "LOCXPTAAR60.624.HIT1"; transcript_id "LOCXPTAAR60.624.HIT1.transcript"; gene_name "LOCXPTAAR60.624.HIT1.TAAR.2R.328.7tm_1.exons3.CM033534.1.Mastacembelus_armatus.hapX";
CM033534.1	exonerate:protein2genome:local	exon	24858744	24858869	.	-	.	gene_id "LOCXPTAAR60.624.HIT1"; transcript_id "LOCXPTAAR60.624.HIT1.transcript"; gene_name "LOCXPTAAR60.624.HIT1.TAAR.2R.328.7tm_1.exons3.CM033534.1.Mastacembelus_armatus.hapX";
CM033534.1	exonerate:protein2genome:local	exon	24865515	24866322	.	-	.	gene_id "LOCXPTAAR61.628.HIT1"; transcript_id "LOCXPTAAR61.628.HIT1.transcript"; gene_name "LOCXPTAAR61.628.HIT1.TAAR.2R.320.7tm_1.exons3.CM033534.1.Mastacembelus_armatus.hapX";
CM033534.1	exonerate:protein2genome:local	exon	24866654	24866688	.	-	.	gene_id "LOCXPTAAR61.628.HIT1"; transcript_id "LOCXPTAAR61.628.HIT1.transcript"; gene_name "LOCXPTAAR61.628.HIT1.TAAR.2R.320.7tm_1.exons3.CM033534.1.Mastacembelus_armatus.hapX";
CM033534.1	exonerate:protein2genome:local	exon	24866733	24866849	.	-	.	gene_id "LOCXPTAAR61.628.HIT1"; transcript_id "LOCXPTAAR61.628.HIT1.transcript"; gene_name "LOCXPTAAR61.628.HIT1.TAAR.2R.320.7tm_1.exons3.CM033534.1.Mastacembelus_armatus.hapX";
CM033534.1	exonerate:protein2genome:local	exon	24875640	24876447	.	-	.	gene_id "LOCXPTAAR48.630.HIT1"; transcript_id "LOCXPTAAR48.630.HIT1.transcript"; gene_name "LOCXPTAAR48.630.HIT1.TAAR.2R.312.7tm_1.exons3.CM033534.1.Mastacembelus_armatus.hapX";
CM033534.1	exonerate:protein2genome:local	exon	24876590	24876630	.	-	.	gene_id "LOCXPTAAR48.630.HIT1"; transcript_id "LOCXPTAAR48.630.HIT1.transcript"; gene_name "LOCXPTAAR48.630.HIT1.TAAR.2R.312.7tm_1.exons3.CM033534.1.Mastacembelus_armatus.hapX";
CM033534.1	exonerate:protein2genome:local	exon	24876858	24876944	.	-	.	gene_id "LOCXPTAAR48.630.HIT1"; transcript_id "LOCXPTAAR48.630.HIT1.transcript"; gene_name "LOCXPTAAR48.630.HIT1.TAAR.2R.312.7tm_1.exons3.CM033534.1.Mastacembelus_armatus.hapX";
CM033534.1	exonerate:protein2genome:local	exon	24892483	24892926	.	-	.	gene_id "LOCXPTAAR62.646.HIT1"; transcript_id "LOCXPTAAR62.646.HIT1.transcript"; gene_name "LOCXPTAAR62.646.HIT1.TAAR.2R.327.7tm_1.exons6.CM033534.1.Mastacembelus_armatus.hapX";
CM033534.1	exonerate:protein2genome:local	exon	24894273	24894276	.	-	.	gene_id "LOCXPTAAR62.646.HIT1"; transcript_id "LOCXPTAAR62.646.HIT1.transcript"; gene_name "LOCXPTAAR62.646.HIT1.TAAR.2R.327.7tm_1.exons6.CM033534.1.Mastacembelus_armatus.hapX";
CM033534.1	exonerate:protein2genome:local	exon	24894309	24894671	.	-	.	gene_id "LOCXPTAAR62.646.HIT1"; transcript_id "LOCXPTAAR62.646.HIT1.transcript"; gene_name "LOCXPTAAR62.646.HIT1.TAAR.2R.327.7tm_1.exons6.CM033534.1.Mastacembelus_armatus.hapX";
CM033534.1	exonerate:protein2genome:local	exon	24894814	24894826	.	-	.	gene_id "LOCXPTAAR62.646.HIT1"; transcript_id "LOCXPTAAR62.646.HIT1.transcript"; gene_name "LOCXPTAAR62.646.HIT1.TAAR.2R.327.7tm_1.exons6.CM033534.1.Mastacembelus_armatus.hapX";
CM033534.1	exonerate:protein2genome:local	exon	24895001	24895031	.	-	.	gene_id "LOCXPTAAR62.646.HIT1"; transcript_id "LOCXPTAAR62.646.HIT1.transcript"; gene_name "LOCXPTAAR62.646.HIT1.TAAR.2R.327.7tm_1.exons6.CM033534.1.Mastacembelus_armatus.hapX";
CM033534.1	exonerate:protein2genome:local	exon	24895082	24895207	.	-	.	gene_id "LOCXPTAAR62.646.HIT1"; transcript_id "LOCXPTAAR62.646.HIT1.transcript"; gene_name "LOCXPTAAR62.646.HIT1.TAAR.2R.327.7tm_1.exons6.CM033534.1.Mastacembelus_armatus.hapX";
CM033534.1	exonerate:protein2genome:local	exon	24903262	24904072	.	-	.	gene_id "LOCXPTAAR63.663.HIT1"; transcript_id "LOCXPTAAR63.663.HIT1.transcript"; gene_name "LOCXPTAAR63.663.HIT1.TAAR.2R.327.7tm_1.exons3.CM033534.1.Mastacembelus_armatus.hapX";
CM033534.1	exonerate:protein2genome:local	exon	24906556	24906613	.	-	.	gene_id "LOCXPTAAR63.663.HIT1"; transcript_id "LOCXPTAAR63.663.HIT1.transcript"; gene_name "LOCXPTAAR63.663.HIT1.TAAR.2R.327.7tm_1.exons3.CM033534.1.Mastacembelus_armatus.hapX";
CM033534.1	exonerate:protein2genome:local	exon	24907033	24907144	.	-	.	gene_id "LOCXPTAAR63.663.HIT1"; transcript_id "LOCXPTAAR63.663.HIT1.transcript"; gene_name "LOCXPTAAR63.663.HIT1.TAAR.2R.327.7tm_1.exons3.CM033534.1.Mastacembelus_armatus.hapX";
CM033534.1	exonerate:protein2genome:local	exon	24911686	24912496	.	-	.	gene_id "LOCXPTAAR64.668.HIT1"; transcript_id "LOCXPTAAR64.668.HIT1.transcript"; gene_name "LOCXPTAAR64.668.HIT1.TAAR.2R.327.7tm_1.exons3.CM033534.1.Mastacembelus_armatus.hapX";
CM033534.1	exonerate:protein2genome:local	exon	24912743	24912786	.	-	.	gene_id "LOCXPTAAR64.668.HIT1"; transcript_id "LOCXPTAAR64.668.HIT1.transcript"; gene_name "LOCXPTAAR64.668.HIT1.TAAR.2R.327.7tm_1.exons3.CM033534.1.Mastacembelus_armatus.hapX";
CM033534.1	exonerate:protein2genome:local	exon	24912837	24912962	.	-	.	gene_id "LOCXPTAAR64.668.HIT1"; transcript_id "LOCXPTAAR64.668.HIT1.transcript"; gene_name "LOCXPTAAR64.668.HIT1.TAAR.2R.327.7tm_1.exons3.CM033534.1.Mastacembelus_armatus.hapX";
CM033534.1	exonerate:protein2genome:local	exon	24949885	24950698	.	-	.	gene_id "LOCXPTAAR65.196.HIT1"; transcript_id "LOCXPTAAR65.196.HIT1.transcript"; gene_name "LOCXPTAAR65.196.HIT1.TAAR.2R.329.7tm_1.exons3.CM033534.1.Mastacembelus_armatus.hapX";
CM033534.1	exonerate:protein2genome:local	exon	24950922	24950947	.	-	.	gene_id "LOCXPTAAR65.196.HIT1"; transcript_id "LOCXPTAAR65.196.HIT1.transcript"; gene_name "LOCXPTAAR65.196.HIT1.TAAR.2R.329.7tm_1.exons3.CM033534.1.Mastacembelus_armatus.hapX";
CM033534.1	exonerate:protein2genome:local	exon	24950980	24951126	.	-	.	gene_id "LOCXPTAAR65.196.HIT1"; transcript_id "LOCXPTAAR65.196.HIT1.transcript"; gene_name "LOCXPTAAR65.196.HIT1.TAAR.2R.329.7tm_1.exons3.CM033534.1.Mastacembelus_armatus.hapX";
CM033534.1	exonerate:protein2genome:local	exon	24954263	24955021	.	-	.	gene_id "LOCXPTAAR66.198.HIT1"; transcript_id "LOCXPTAAR66.198.HIT1.transcript"; gene_name "LOCXPTAAR66.198.HIT1.TAAR.2R.310.7tm_1.exons3.CM033534.1.Mastacembelus_armatus.hapX";
CM033534.1	exonerate:protein2genome:local	exon	24955054	24955083	.	-	.	gene_id "LOCXPTAAR66.198.HIT1"; transcript_id "LOCXPTAAR66.198.HIT1.transcript"; gene_name "LOCXPTAAR66.198.HIT1.TAAR.2R.310.7tm_1.exons3.CM033534.1.Mastacembelus_armatus.hapX";
CM033534.1	exonerate:protein2genome:local	exon	24955164	24955304	.	-	.	gene_id "LOCXPTAAR66.198.HIT1"; transcript_id "LOCXPTAAR66.198.HIT1.transcript"; gene_name "LOCXPTAAR66.198.HIT1.TAAR.2R.310.7tm_1.exons3.CM033534.1.Mastacembelus_armatus.hapX";
CM033534.1	exonerate:protein2genome:local	exon	24959901	24960707	.	-	.	gene_id "LOCXPTAAR67.201.HIT1"; transcript_id "LOCXPTAAR67.201.HIT1.transcript"; gene_name "LOCXPTAAR67.201.HIT1.TAAR.2R.326.7tm_1.exons3.CM033534.1.Mastacembelus_armatus.hapX";
CM033534.1	exonerate:protein2genome:local	exon	24960740	24960769	.	-	.	gene_id "LOCXPTAAR67.201.HIT1"; transcript_id "LOCXPTAAR67.201.HIT1.transcript"; gene_name "LOCXPTAAR67.201.HIT1.TAAR.2R.326.7tm_1.exons3.CM033534.1.Mastacembelus_armatus.hapX";
CM033534.1	exonerate:protein2genome:local	exon	24960850	24960990	.	-	.	gene_id "LOCXPTAAR67.201.HIT1"; transcript_id "LOCXPTAAR67.201.HIT1.transcript"; gene_name "LOCXPTAAR67.201.HIT1.TAAR.2R.326.7tm_1.exons3.CM033534.1.Mastacembelus_armatus.hapX";
CM033534.1	exonerate:protein2genome:local	exon	26978278	26978463	.	+	.	gene_id "LOCXPTAAR68.204.HIT1"; transcript_id "LOCXPTAAR68.204.HIT1.transcript"; gene_name "LOCXPTAAR68.204.HIT1.TAAR.2R.332.7tm_1.exons2.CM033534.1.Mastacembelus_armatus.hapX";
CM033534.1	exonerate:protein2genome:local	exon	26978547	26979356	.	+	.	gene_id "LOCXPTAAR68.204.HIT1"; transcript_id "LOCXPTAAR68.204.HIT1.transcript"; gene_name "LOCXPTAAR68.204.HIT1.TAAR.2R.332.7tm_1.exons2.CM033534.1.Mastacembelus_armatus.hapX";
CM033534.1	exonerate:protein2genome:local	exon	27005438	27006247	.	-	.	gene_id "LOCXPTAAR69.207.HIT1"; transcript_id "LOCXPTAAR69.207.HIT1.transcript"; gene_name "LOCXPTAAR69.207.HIT1.TAAR.2R.332.7tm_1.exons2.CM033534.1.Mastacembelus_armatus.hapX";
CM033534.1	exonerate:protein2genome:local	exon	27006331	27006516	.	-	.	gene_id "LOCXPTAAR69.207.HIT1"; transcript_id "LOCXPTAAR69.207.HIT1.transcript"; gene_name "LOCXPTAAR69.207.HIT1.TAAR.2R.332.7tm_1.exons2.CM033534.1.Mastacembelus_armatus.hapX";
CM033534.1	exonerate:protein2genome:local	exon	27014956	27015757	.	-	.	gene_id "LOCXPTAAR72.209.HIT1"; transcript_id "LOCXPTAAR72.209.HIT1.transcript"; gene_name "LOCXPTAAR72.209.HIT1.TAAR.2R.323.7tm_1.exons3.CM033534.1.Mastacembelus_armatus.hapX";
CM033534.1	exonerate:protein2genome:local	exon	27015887	27015912	.	-	.	gene_id "LOCXPTAAR72.209.HIT1"; transcript_id "LOCXPTAAR72.209.HIT1.transcript"; gene_name "LOCXPTAAR72.209.HIT1.TAAR.2R.323.7tm_1.exons3.CM033534.1.Mastacembelus_armatus.hapX";
CM033534.1	exonerate:protein2genome:local	exon	27016673	27016813	.	-	.	gene_id "LOCXPTAAR72.209.HIT1"; transcript_id "LOCXPTAAR72.209.HIT1.transcript"; gene_name "LOCXPTAAR72.209.HIT1.TAAR.2R.323.7tm_1.exons3.CM033534.1.Mastacembelus_armatus.hapX";
CM033534.1	exonerate:protein2genome:local	exon	27036745	27037549	.	-	.	gene_id "LOCXPTAAR72.212.HIT1"; transcript_id "LOCXPTAAR72.212.HIT1.transcript"; gene_name "LOCXPTAAR72.212.HIT1.TAAR.2R.324.7tm_1.exons3.CM033534.1.Mastacembelus_armatus.hapX";
CM033534.1	exonerate:protein2genome:local	exon	27037679	27037704	.	-	.	gene_id "LOCXPTAAR72.212.HIT1"; transcript_id "LOCXPTAAR72.212.HIT1.transcript"; gene_name "LOCXPTAAR72.212.HIT1.TAAR.2R.324.7tm_1.exons3.CM033534.1.Mastacembelus_armatus.hapX";
CM033534.1	exonerate:protein2genome:local	exon	27038465	27038605	.	-	.	gene_id "LOCXPTAAR72.212.HIT1"; transcript_id "LOCXPTAAR72.212.HIT1.transcript"; gene_name "LOCXPTAAR72.212.HIT1.TAAR.2R.324.7tm_1.exons3.CM033534.1.Mastacembelus_armatus.hapX";
CM033534.1	exonerate:protein2genome:local	exon	27043635	27044439	.	-	.	gene_id "LOCXPTAAR70.215.HIT1"; transcript_id "LOCXPTAAR70.215.HIT1.transcript"; gene_name "LOCXPTAAR70.215.HIT1.TAAR.2R.324.7tm_1.exons3.CM033534.1.Mastacembelus_armatus.hapX";
CM033534.1	exonerate:protein2genome:local	exon	27044569	27044594	.	-	.	gene_id "LOCXPTAAR70.215.HIT1"; transcript_id "LOCXPTAAR70.215.HIT1.transcript"; gene_name "LOCXPTAAR70.215.HIT1.TAAR.2R.324.7tm_1.exons3.CM033534.1.Mastacembelus_armatus.hapX";
CM033534.1	exonerate:protein2genome:local	exon	27045355	27045495	.	-	.	gene_id "LOCXPTAAR70.215.HIT1"; transcript_id "LOCXPTAAR70.215.HIT1.transcript"; gene_name "LOCXPTAAR70.215.HIT1.TAAR.2R.324.7tm_1.exons3.CM033534.1.Mastacembelus_armatus.hapX";
CM033534.1	exonerate:protein2genome:local	exon	27053009	27053813	.	-	.	gene_id "LOCXPTAAR72.220.HIT1"; transcript_id "LOCXPTAAR72.220.HIT1.transcript"; gene_name "LOCXPTAAR72.220.HIT1.TAAR.2R.324.7tm_1.exons3.CM033534.1.Mastacembelus_armatus.hapX";
CM033534.1	exonerate:protein2genome:local	exon	27053943	27053968	.	-	.	gene_id "LOCXPTAAR72.220.HIT1"; transcript_id "LOCXPTAAR72.220.HIT1.transcript"; gene_name "LOCXPTAAR72.220.HIT1.TAAR.2R.324.7tm_1.exons3.CM033534.1.Mastacembelus_armatus.hapX";
CM033534.1	exonerate:protein2genome:local	exon	27054727	27054867	.	-	.	gene_id "LOCXPTAAR72.220.HIT1"; transcript_id "LOCXPTAAR72.220.HIT1.transcript"; gene_name "LOCXPTAAR72.220.HIT1.TAAR.2R.324.7tm_1.exons3.CM033534.1.Mastacembelus_armatus.hapX";
CM033534.1	exonerate:protein2genome:local	exon	27060182	27060986	.	-	.	gene_id "LOCXPTAAR75.224.HIT1"; transcript_id "LOCXPTAAR75.224.HIT1.transcript"; gene_name "LOCXPTAAR75.224.HIT1.TAAR.2R.292.7tm_1.exons3.CM033534.1.Mastacembelus_armatus.hapX";
CM033534.1	exonerate:protein2genome:local	exon	27061269	27061292	.	-	.	gene_id "LOCXPTAAR75.224.HIT1"; transcript_id "LOCXPTAAR75.224.HIT1.transcript"; gene_name "LOCXPTAAR75.224.HIT1.TAAR.2R.292.7tm_1.exons3.CM033534.1.Mastacembelus_armatus.hapX";
CM033534.1	exonerate:protein2genome:local	exon	27061351	27061397	.	-	.	gene_id "LOCXPTAAR75.224.HIT1"; transcript_id "LOCXPTAAR75.224.HIT1.transcript"; gene_name "LOCXPTAAR75.224.HIT1.TAAR.2R.292.7tm_1.exons3.CM033534.1.Mastacembelus_armatus.hapX";
CM033534.1	exonerate:protein2genome:local	exon	27072176	27072980	.	-	.	gene_id "LOCXPTAAR70.226.HIT1"; transcript_id "LOCXPTAAR70.226.HIT1.transcript"; gene_name "LOCXPTAAR70.226.HIT1.TAAR.2R.324.7tm_1.exons3.CM033534.1.Mastacembelus_armatus.hapX";
CM033534.1	exonerate:protein2genome:local	exon	27073110	27073135	.	-	.	gene_id "LOCXPTAAR70.226.HIT1"; transcript_id "LOCXPTAAR70.226.HIT1.transcript"; gene_name "LOCXPTAAR70.226.HIT1.TAAR.2R.324.7tm_1.exons3.CM033534.1.Mastacembelus_armatus.hapX";
CM033534.1	exonerate:protein2genome:local	exon	27073713	27073853	.	-	.	gene_id "LOCXPTAAR70.226.HIT1"; transcript_id "LOCXPTAAR70.226.HIT1.transcript"; gene_name "LOCXPTAAR70.226.HIT1.TAAR.2R.324.7tm_1.exons3.CM033534.1.Mastacembelus_armatus.hapX";
CM033534.1	exonerate:protein2genome:local	exon	27089676	27090480	.	-	.	gene_id "LOCXPTAAR70.231.HIT1"; transcript_id "LOCXPTAAR70.231.HIT1.transcript"; gene_name "LOCXPTAAR70.231.HIT1.TAAR.2R.324.7tm_1.exons3.CM033534.1.Mastacembelus_armatus.hapX";
CM033534.1	exonerate:protein2genome:local	exon	27090610	27090635	.	-	.	gene_id "LOCXPTAAR70.231.HIT1"; transcript_id "LOCXPTAAR70.231.HIT1.transcript"; gene_name "LOCXPTAAR70.231.HIT1.TAAR.2R.324.7tm_1.exons3.CM033534.1.Mastacembelus_armatus.hapX";
CM033534.1	exonerate:protein2genome:local	exon	27091396	27091536	.	-	.	gene_id "LOCXPTAAR70.231.HIT1"; transcript_id "LOCXPTAAR70.231.HIT1.transcript"; gene_name "LOCXPTAAR70.231.HIT1.TAAR.2R.324.7tm_1.exons3.CM033534.1.Mastacembelus_armatus.hapX";
CM033534.1	exonerate:protein2genome:local	exon	27097723	27098524	.	-	.	gene_id "LOCXPTAAR70.234.HIT1"; transcript_id "LOCXPTAAR70.234.HIT1.transcript"; gene_name "LOCXPTAAR70.234.HIT1.TAAR.2R.323.7tm_1.exons3.CM033534.1.Mastacembelus_armatus.hapX";
CM033534.1	exonerate:protein2genome:local	exon	27098654	27098679	.	-	.	gene_id "LOCXPTAAR70.234.HIT1"; transcript_id "LOCXPTAAR70.234.HIT1.transcript"; gene_name "LOCXPTAAR70.234.HIT1.TAAR.2R.323.7tm_1.exons3.CM033534.1.Mastacembelus_armatus.hapX";
CM033534.1	exonerate:protein2genome:local	exon	27099440	27099580	.	-	.	gene_id "LOCXPTAAR70.234.HIT1"; transcript_id "LOCXPTAAR70.234.HIT1.transcript"; gene_name "LOCXPTAAR70.234.HIT1.TAAR.2R.323.7tm_1.exons3.CM033534.1.Mastacembelus_armatus.hapX";
CM033534.1	exonerate:protein2genome:local	exon	27104690	27105494	.	-	.	gene_id "LOCXPTAAR72.237.HIT1"; transcript_id "LOCXPTAAR72.237.HIT1.transcript"; gene_name "LOCXPTAAR72.237.HIT1.TAAR.2R.324.7tm_1.exons3.CM033534.1.Mastacembelus_armatus.hapX";
CM033534.1	exonerate:protein2genome:local	exon	27105624	27105649	.	-	.	gene_id "LOCXPTAAR72.237.HIT1"; transcript_id "LOCXPTAAR72.237.HIT1.transcript"; gene_name "LOCXPTAAR72.237.HIT1.TAAR.2R.324.7tm_1.exons3.CM033534.1.Mastacembelus_armatus.hapX";
CM033534.1	exonerate:protein2genome:local	exon	27106410	27106550	.	-	.	gene_id "LOCXPTAAR72.237.HIT1"; transcript_id "LOCXPTAAR72.237.HIT1.transcript"; gene_name "LOCXPTAAR72.237.HIT1.TAAR.2R.324.7tm_1.exons3.CM033534.1.Mastacembelus_armatus.hapX";
CM033534.1	exonerate:protein2genome:local	exon	27114269	27115073	.	-	.	gene_id "LOCXPTAAR72.240.HIT1"; transcript_id "LOCXPTAAR72.240.HIT1.transcript"; gene_name "LOCXPTAAR72.240.HIT1.TAAR.2R.324.7tm_1.exons4.CM033534.1.Mastacembelus_armatus.hapX";
CM033534.1	exonerate:protein2genome:local	exon	27115203	27115222	.	-	.	gene_id "LOCXPTAAR72.240.HIT1"; transcript_id "LOCXPTAAR72.240.HIT1.transcript"; gene_name "LOCXPTAAR72.240.HIT1.TAAR.2R.324.7tm_1.exons4.CM033534.1.Mastacembelus_armatus.hapX";
CM033534.1	exonerate:protein2genome:local	exon	27115525	27115530	.	-	.	gene_id "LOCXPTAAR72.240.HIT1"; transcript_id "LOCXPTAAR72.240.HIT1.transcript"; gene_name "LOCXPTAAR72.240.HIT1.TAAR.2R.324.7tm_1.exons4.CM033534.1.Mastacembelus_armatus.hapX";
CM033534.1	exonerate:protein2genome:local	exon	27115989	27116129	.	-	.	gene_id "LOCXPTAAR72.240.HIT1"; transcript_id "LOCXPTAAR72.240.HIT1.transcript"; gene_name "LOCXPTAAR72.240.HIT1.TAAR.2R.324.7tm_1.exons4.CM033534.1.Mastacembelus_armatus.hapX";
CM033534.1	exonerate:protein2genome:local	exon	27648825	27648965	.	+	.	gene_id "LOCXPTAAR71.242.HIT1"; transcript_id "LOCXPTAAR71.242.HIT1.transcript"; gene_name "LOCXPTAAR71.242.HIT1.TAAR.2R.323.7tm_1.exons3.CM033534.1.Mastacembelus_armatus.hapX";
CM033534.1	exonerate:protein2genome:local	exon	27649724	27649749	.	+	.	gene_id "LOCXPTAAR71.242.HIT1"; transcript_id "LOCXPTAAR71.242.HIT1.transcript"; gene_name "LOCXPTAAR71.242.HIT1.TAAR.2R.323.7tm_1.exons3.CM033534.1.Mastacembelus_armatus.hapX";
CM033534.1	exonerate:protein2genome:local	exon	27649879	27650680	.	+	.	gene_id "LOCXPTAAR71.242.HIT1"; transcript_id "LOCXPTAAR71.242.HIT1.transcript"; gene_name "LOCXPTAAR71.242.HIT1.TAAR.2R.323.7tm_1.exons3.CM033534.1.Mastacembelus_armatus.hapX";
CM033534.1	exonerate:protein2genome:local	exon	27656785	27656925	.	+	.	gene_id "LOCXPTAAR72.248.HIT1"; transcript_id "LOCXPTAAR72.248.HIT1.transcript"; gene_name "LOCXPTAAR72.248.HIT1.TAAR.2R.324.7tm_1.exons3.CM033534.1.Mastacembelus_armatus.hapX";
CM033534.1	exonerate:protein2genome:local	exon	27657286	27657311	.	+	.	gene_id "LOCXPTAAR72.248.HIT1"; transcript_id "LOCXPTAAR72.248.HIT1.transcript"; gene_name "LOCXPTAAR72.248.HIT1.TAAR.2R.324.7tm_1.exons3.CM033534.1.Mastacembelus_armatus.hapX";
CM033534.1	exonerate:protein2genome:local	exon	27657441	27658245	.	+	.	gene_id "LOCXPTAAR72.248.HIT1"; transcript_id "LOCXPTAAR72.248.HIT1.transcript"; gene_name "LOCXPTAAR72.248.HIT1.TAAR.2R.324.7tm_1.exons3.CM033534.1.Mastacembelus_armatus.hapX";
CM033534.1	exonerate:protein2genome:local	exon	27669750	27669890	.	+	.	gene_id "LOCXPTAAR72.251.HIT1"; transcript_id "LOCXPTAAR72.251.HIT1.transcript"; gene_name "LOCXPTAAR72.251.HIT1.TAAR.2R.324.7tm_1.exons3.CM033534.1.Mastacembelus_armatus.hapX";
CM033534.1	exonerate:protein2genome:local	exon	27670651	27670676	.	+	.	gene_id "LOCXPTAAR72.251.HIT1"; transcript_id "LOCXPTAAR72.251.HIT1.transcript"; gene_name "LOCXPTAAR72.251.HIT1.TAAR.2R.324.7tm_1.exons3.CM033534.1.Mastacembelus_armatus.hapX";
CM033534.1	exonerate:protein2genome:local	exon	27670806	27671610	.	+	.	gene_id "LOCXPTAAR72.251.HIT1"; transcript_id "LOCXPTAAR72.251.HIT1.transcript"; gene_name "LOCXPTAAR72.251.HIT1.TAAR.2R.324.7tm_1.exons3.CM033534.1.Mastacembelus_armatus.hapX";
CM033534.1	exonerate:protein2genome:local	exon	27677702	27677842	.	+	.	gene_id "LOCXPTAAR73.255.HIT1"; transcript_id "LOCXPTAAR73.255.HIT1.transcript"; gene_name "LOCXPTAAR73.255.HIT1.TAAR.2R.323.7tm_1.exons3.CM033534.1.Mastacembelus_armatus.hapX";
CM033534.1	exonerate:protein2genome:local	exon	27678203	27678228	.	+	.	gene_id "LOCXPTAAR73.255.HIT1"; transcript_id "LOCXPTAAR73.255.HIT1.transcript"; gene_name "LOCXPTAAR73.255.HIT1.TAAR.2R.323.7tm_1.exons3.CM033534.1.Mastacembelus_armatus.hapX";
CM033534.1	exonerate:protein2genome:local	exon	27678358	27679159	.	+	.	gene_id "LOCXPTAAR73.255.HIT1"; transcript_id "LOCXPTAAR73.255.HIT1.transcript"; gene_name "LOCXPTAAR73.255.HIT1.TAAR.2R.323.7tm_1.exons3.CM033534.1.Mastacembelus_armatus.hapX";
CM033534.1	exonerate:protein2genome:local	exon	27696675	27696815	.	+	.	gene_id "LOCXPTAAR74.262.HIT1"; transcript_id "LOCXPTAAR74.262.HIT1.transcript"; gene_name "LOCXPTAAR74.262.HIT1.TAAR.2R.324.7tm_1.exons3.CM033534.1.Mastacembelus_armatus.hapX";
CM033534.1	exonerate:protein2genome:local	exon	27697539	27697564	.	+	.	gene_id "LOCXPTAAR74.262.HIT1"; transcript_id "LOCXPTAAR74.262.HIT1.transcript"; gene_name "LOCXPTAAR74.262.HIT1.TAAR.2R.324.7tm_1.exons3.CM033534.1.Mastacembelus_armatus.hapX";
CM033534.1	exonerate:protein2genome:local	exon	27697694	27698498	.	+	.	gene_id "LOCXPTAAR74.262.HIT1"; transcript_id "LOCXPTAAR74.262.HIT1.transcript"; gene_name "LOCXPTAAR74.262.HIT1.TAAR.2R.324.7tm_1.exons3.CM033534.1.Mastacembelus_armatus.hapX";
CM033534.1	exonerate:protein2genome:local	exon	27704951	27705091	.	+	.	gene_id "LOCXPTAAR74.265.HIT1"; transcript_id "LOCXPTAAR74.265.HIT1.transcript"; gene_name "LOCXPTAAR74.265.HIT1.TAAR.2R.324.7tm_1.exons3.CM033534.1.Mastacembelus_armatus.hapX";
CM033534.1	exonerate:protein2genome:local	exon	27705452	27705477	.	+	.	gene_id "LOCXPTAAR74.265.HIT1"; transcript_id "LOCXPTAAR74.265.HIT1.transcript"; gene_name "LOCXPTAAR74.265.HIT1.TAAR.2R.324.7tm_1.exons3.CM033534.1.Mastacembelus_armatus.hapX";
CM033534.1	exonerate:protein2genome:local	exon	27705607	27706411	.	+	.	gene_id "LOCXPTAAR74.265.HIT1"; transcript_id "LOCXPTAAR74.265.HIT1.transcript"; gene_name "LOCXPTAAR74.265.HIT1.TAAR.2R.324.7tm_1.exons3.CM033534.1.Mastacembelus_armatus.hapX";
CM033534.1	exonerate:protein2genome:local	exon	27711197	27711243	.	+	.	gene_id "LOCXPTAAR75.267.HIT1"; transcript_id "LOCXPTAAR75.267.HIT1.transcript"; gene_name "LOCXPTAAR75.267.HIT1.TAAR.2R.292.7tm_1.exons3.CM033534.1.Mastacembelus_armatus.hapX";
CM033534.1	exonerate:protein2genome:local	exon	27711302	27711325	.	+	.	gene_id "LOCXPTAAR75.267.HIT1"; transcript_id "LOCXPTAAR75.267.HIT1.transcript"; gene_name "LOCXPTAAR75.267.HIT1.TAAR.2R.292.7tm_1.exons3.CM033534.1.Mastacembelus_armatus.hapX";
CM033534.1	exonerate:protein2genome:local	exon	27711596	27712400	.	+	.	gene_id "LOCXPTAAR75.267.HIT1"; transcript_id "LOCXPTAAR75.267.HIT1.transcript"; gene_name "LOCXPTAAR75.267.HIT1.TAAR.2R.292.7tm_1.exons3.CM033534.1.Mastacembelus_armatus.hapX";
CM033534.1	exonerate:protein2genome:local	exon	27719318	27719343	.	+	.	gene_id "LOCXPTAAR75.269.HIT1"; transcript_id "LOCXPTAAR75.269.HIT1.transcript"; gene_name "LOCXPTAAR75.269.HIT1.TAAR.2R.277.7tm_1.exons2.CM033534.1.Mastacembelus_armatus.hapX";
CM033534.1	exonerate:protein2genome:local	exon	27719592	27720396	.	+	.	gene_id "LOCXPTAAR75.269.HIT1"; transcript_id "LOCXPTAAR75.269.HIT1.transcript"; gene_name "LOCXPTAAR75.269.HIT1.TAAR.2R.277.7tm_1.exons2.CM033534.1.Mastacembelus_armatus.hapX";
CM033534.1	exonerate:protein2genome:local	exon	27729241	27729381	.	+	.	gene_id "LOCXPTAAR72.274.HIT1"; transcript_id "LOCXPTAAR72.274.HIT1.transcript"; gene_name "LOCXPTAAR72.274.HIT1.TAAR.2R.324.7tm_1.exons3.CM033534.1.Mastacembelus_armatus.hapX";
CM033534.1	exonerate:protein2genome:local	exon	27730142	27730167	.	+	.	gene_id "LOCXPTAAR72.274.HIT1"; transcript_id "LOCXPTAAR72.274.HIT1.transcript"; gene_name "LOCXPTAAR72.274.HIT1.TAAR.2R.324.7tm_1.exons3.CM033534.1.Mastacembelus_armatus.hapX";
CM033534.1	exonerate:protein2genome:local	exon	27730297	27731101	.	+	.	gene_id "LOCXPTAAR72.274.HIT1"; transcript_id "LOCXPTAAR72.274.HIT1.transcript"; gene_name "LOCXPTAAR72.274.HIT1.TAAR.2R.324.7tm_1.exons3.CM033534.1.Mastacembelus_armatus.hapX";
CM033535.1	exonerate:protein2genome:local	exon	10767080	10767316	.	-	.	gene_id "LOCXPTAAR77.276.HIT1"; transcript_id "LOCXPTAAR77.276.HIT1.transcript"; gene_name "LOCXPTAAR77.276.HIT1.TAAR.2R.286.7tm_1.exons2.CM033535.1.Mastacembelus_armatus.hapX";
CM033535.1	exonerate:protein2genome:local	exon	10767371	10767991	.	-	.	gene_id "LOCXPTAAR77.276.HIT1"; transcript_id "LOCXPTAAR77.276.HIT1.transcript"; gene_name "LOCXPTAAR77.276.HIT1.TAAR.2R.286.7tm_1.exons2.CM033535.1.Mastacembelus_armatus.hapX";
CM033535.1	exonerate:protein2genome:local	exon	21735767	21736756	.	+	.	gene_id "LOCXPTAAR76.278.HIT1"; transcript_id "LOCXPTAAR76.278.HIT1.transcript"; gene_name "LOCXPTAAR76.278.HIT1.TAAR.2R.330.7tm_1.exons1.CM033535.1.Mastacembelus_armatus.hapX";
CM033537.1	exonerate:protein2genome:local	exon	16075489	16076457	.	+	.	gene_id "LOCXPTAAR77.279.HIT1"; transcript_id "LOCXPTAAR77.279.HIT1.transcript"; gene_name "LOCXPTAAR77.279.HIT1.TAAR.2R.323.7tm_1.exons1.CM033537.1.Mastacembelus_armatus.hapX";
CM033537.1	exonerate:protein2genome:local	exon	16079764	16080774	.	+	.	gene_id "LOCXPTAAR78.280.HIT1"; transcript_id "LOCXPTAAR78.280.HIT1.transcript"; gene_name "LOCXPTAAR78.280.HIT1.TAAR.2R.337.7tm_1.exons1.CM033537.1.Mastacembelus_armatus.hapX";
CM033537.1	exonerate:protein2genome:local	exon	16087124	16088122	.	+	.	gene_id "LOCXPTAAR79.281.HIT1"; transcript_id "LOCXPTAAR79.281.HIT1.transcript"; gene_name "LOCXPTAAR79.281.HIT1.TAAR.2R.333.7tm_1.exons1.CM033537.1.Mastacembelus_armatus.hapX";
CM033540.1	exonerate:protein2genome:local	exon	18674925	18675732	.	-	.	gene_id "LOCXPTAAR80.308.HIT1"; transcript_id "LOCXPTAAR80.308.HIT1.transcript"; gene_name "LOCXPTAAR80.308.HIT1.TAAR.2R.325.7tm_1.exons2.CM033540.1.Mastacembelus_armatus.hapX";
CM033540.1	exonerate:protein2genome:local	exon	18675979	18676145	.	-	.	gene_id "LOCXPTAAR80.308.HIT1"; transcript_id "LOCXPTAAR80.308.HIT1.transcript"; gene_name "LOCXPTAAR80.308.HIT1.TAAR.2R.325.7tm_1.exons2.CM033540.1.Mastacembelus_armatus.hapX";
CM033549.1	exonerate:protein2genome:local	exon	5156103	5157050	.	-	.	gene_id "LOCXPTAAR96.364.HIT1"; transcript_id "LOCXPTAAR96.364.HIT1.transcript"; gene_name "LOCXPTAAR96.364.HIT1.TAAR.2R.316.7tm_1.exons1.CM033549.1.Mastacembelus_armatus.hapX";
CM033549.1	exonerate:protein2genome:local	exon	5169076	5170035	.	-	.	gene_id "LOCXPTAAR81.365.HIT1"; transcript_id "LOCXPTAAR81.365.HIT1.transcript"; gene_name "LOCXPTAAR81.365.HIT1.TAAR.2R.320.7tm_1.exons1.CM033549.1.Mastacembelus_armatus.hapX";
CM033549.1	exonerate:protein2genome:local	exon	5178636	5179595	.	-	.	gene_id "LOCXPTAAR82.368.HIT1"; transcript_id "LOCXPTAAR82.368.HIT1.transcript"; gene_name "LOCXPTAAR82.368.HIT1.TAAR.2R.320.7tm_1.exons1.CM033549.1.Mastacembelus_armatus.hapX";
CM033549.1	exonerate:protein2genome:local	exon	5201140	5202138	.	-	.	gene_id "LOCXPTAAR83.369.HIT1"; transcript_id "LOCXPTAAR83.369.HIT1.transcript"; gene_name "LOCXPTAAR83.369.HIT1.TAAR.2R.333.7tm_1.exons1.CM033549.1.Mastacembelus_armatus.hapX";
CM033549.1	exonerate:protein2genome:local	exon	5220003	5220998	.	-	.	gene_id "LOCXPTAAR84.370.HIT1"; transcript_id "LOCXPTAAR84.370.HIT1.transcript"; gene_name "LOCXPTAAR84.370.HIT1.TAAR.2R.332.7tm_1.exons1.CM033549.1.Mastacembelus_armatus.hapX";
CM033549.1	exonerate:protein2genome:local	exon	5229096	5230067	.	-	.	gene_id "LOCXPTAAR85.371.HIT1"; transcript_id "LOCXPTAAR85.371.HIT1.transcript"; gene_name "LOCXPTAAR85.371.HIT1.TAAR.2R.324.7tm_1.exons1.CM033549.1.Mastacembelus_armatus.hapX";
CM033549.1	exonerate:protein2genome:local	exon	5242287	5243273	.	-	.	gene_id "LOCXPTAAR86.373.HIT1"; transcript_id "LOCXPTAAR86.373.HIT1.transcript"; gene_name "LOCXPTAAR86.373.HIT1.TAAR.2R.329.7tm_1.exons1.CM033549.1.Mastacembelus_armatus.hapX";
CM033549.1	exonerate:protein2genome:local	exon	5253314	5254243	.	-	.	gene_id "LOCXPTAAR87.374.HIT1"; transcript_id "LOCXPTAAR87.374.HIT1.transcript"; gene_name "LOCXPTAAR87.374.HIT1.TAAR.2R.310.7tm_1.exons1.CM033549.1.Mastacembelus_armatus.hapX";
CM033549.1	exonerate:protein2genome:local	exon	5258895	5259872	.	-	.	gene_id "LOCXPTAAR88.375.HIT1"; transcript_id "LOCXPTAAR88.375.HIT1.transcript"; gene_name "LOCXPTAAR88.375.HIT1.TAAR.2R.326.7tm_1.exons1.CM033549.1.Mastacembelus_armatus.hapX";
CM033549.1	exonerate:protein2genome:local	exon	5265632	5266546	.	-	.	gene_id "LOCXPTAAR89.376.HIT1"; transcript_id "LOCXPTAAR89.376.HIT1.transcript"; gene_name "LOCXPTAAR89.376.HIT1.TAAR.2R.305.7tm_1.exons1.CM033549.1.Mastacembelus_armatus.hapX";
CM033549.1	exonerate:protein2genome:local	exon	5275984	5276943	.	-	.	gene_id "LOCXPTAAR91.382.HIT1"; transcript_id "LOCXPTAAR91.382.HIT1.transcript"; gene_name "LOCXPTAAR91.382.HIT1.TAAR.2R.320.7tm_1.exons1.CM033549.1.Mastacembelus_armatus.hapX";
CM033549.1	exonerate:protein2genome:local	exon	5285759	5286718	.	-	.	gene_id "LOCXPTAAR91.383.HIT1"; transcript_id "LOCXPTAAR91.383.HIT1.transcript"; gene_name "LOCXPTAAR91.383.HIT1.TAAR.2R.320.7tm_1.exons1.CM033549.1.Mastacembelus_armatus.hapX";
CM033549.1	exonerate:protein2genome:local	exon	5298674	5299071	.	-	.	gene_id "LOCXPTAAR92.384.HIT1"; transcript_id "LOCXPTAAR92.384.HIT1.transcript"; gene_name "LOCXPTAAR92.384.HIT1.TAAR.2R.306.7tm_1.exons2.CM033549.1.Mastacembelus_armatus.hapX";
CM033549.1	exonerate:protein2genome:local	exon	5299203	5299722	.	-	.	gene_id "LOCXPTAAR92.384.HIT1"; transcript_id "LOCXPTAAR92.384.HIT1.transcript"; gene_name "LOCXPTAAR92.384.HIT1.TAAR.2R.306.7tm_1.exons2.CM033549.1.Mastacembelus_armatus.hapX";
CM033549.1	exonerate:protein2genome:local	exon	5313565	5314479	.	-	.	gene_id "LOCXPTAAR93.385.HIT1"; transcript_id "LOCXPTAAR93.385.HIT1.transcript"; gene_name "LOCXPTAAR93.385.HIT1.TAAR.2R.305.7tm_1.exons1.CM033549.1.Mastacembelus_armatus.hapX";
CM033549.1	exonerate:protein2genome:local	exon	5319157	5320125	.	-	.	gene_id "LOCXPTAAR94.386.HIT1"; transcript_id "LOCXPTAAR94.386.HIT1.transcript"; gene_name "LOCXPTAAR94.386.HIT1.TAAR.2R.323.7tm_1.exons1.CM033549.1.Mastacembelus_armatus.hapX";
CM033549.1	exonerate:protein2genome:local	exon	5321358	5322326	.	-	.	gene_id "LOCXPTAAR95.387.HIT1"; transcript_id "LOCXPTAAR95.387.HIT1.transcript"; gene_name "LOCXPTAAR95.387.HIT1.TAAR.2R.323.7tm_1.exons1.CM033549.1.Mastacembelus_armatus.hapX";
CM033549.1	exonerate:protein2genome:local	exon	5326817	5327788	.	-	.	gene_id "LOCXPTAAR96.388.HIT1"; transcript_id "LOCXPTAAR96.388.HIT1.transcript"; gene_name "LOCXPTAAR96.388.HIT1.TAAR.2R.324.7tm_1.exons1.CM033549.1.Mastacembelus_armatus.hapX";
CM033554.1	exonerate:protein2genome:local	exon	3115340	3116144	.	-	.	gene_id "LOCXPTAAR97.392.HIT1"; transcript_id "LOCXPTAAR97.392.HIT1.transcript"; gene_name "LOCXPTAAR97.392.HIT1.TAAR.2R.320.7tm_1.exons3.CM033554.1.Mastacembelus_armatus.hapX";
CM033554.1	exonerate:protein2genome:local	exon	3116307	3116335	.	-	.	gene_id "LOCXPTAAR97.392.HIT1"; transcript_id "LOCXPTAAR97.392.HIT1.transcript"; gene_name "LOCXPTAAR97.392.HIT1.TAAR.2R.320.7tm_1.exons3.CM033554.1.Mastacembelus_armatus.hapX";
CM033554.1	exonerate:protein2genome:local	exon	3116623	3116748	.	-	.	gene_id "LOCXPTAAR97.392.HIT1"; transcript_id "LOCXPTAAR97.392.HIT1.transcript"; gene_name "LOCXPTAAR97.392.HIT1.TAAR.2R.320.7tm_1.exons3.CM033554.1.Mastacembelus_armatus.hapX";
CM033554.1	exonerate:protein2genome:local	exon	10556566	10557549	.	-	.	gene_id "LOCXPTAAR98.394.HIT1"; transcript_id "LOCXPTAAR98.394.HIT1.transcript"; gene_name "LOCXPTAAR98.394.HIT1.TAAR.2R.328.7tm_1.exons1.CM033554.1.Mastacembelus_armatus.hapX";
CM033554.1	exonerate:protein2genome:local	exon	10560937	10561920	.	-	.	gene_id "LOCXPTAAR99.398.HIT1"; transcript_id "LOCXPTAAR99.398.HIT1.transcript"; gene_name "LOCXPTAAR99.398.HIT1.TAAR.2R.328.7tm_1.exons1.CM033554.1.Mastacembelus_armatus.hapX";
CM033554.1	exonerate:protein2genome:local	exon	10565096	10566079	.	-	.	gene_id "LOCXPTAAR100.401.HIT1"; transcript_id "LOCXPTAAR100.401.HIT1.transcript"; gene_name "LOCXPTAAR100.401.HIT1.TAAR.2R.328.7tm_1.exons1.CM033554.1.Mastacembelus_armatus.hapX";
CM033554.1	exonerate:protein2genome:local	exon	10570523	10571506	.	-	.	gene_id "LOCXPTAAR101.404.HIT1"; transcript_id "LOCXPTAAR101.404.HIT1.transcript"; gene_name "LOCXPTAAR101.404.HIT1.TAAR.2R.328.7tm_1.exons1.CM033554.1.Mastacembelus_armatus.hapX";
CM033554.1	exonerate:protein2genome:local	exon	10574893	10575876	.	-	.	gene_id "LOCXPTAAR102.407.HIT1"; transcript_id "LOCXPTAAR102.407.HIT1.transcript"; gene_name "LOCXPTAAR102.407.HIT1.TAAR.2R.328.7tm_1.exons1.CM033554.1.Mastacembelus_armatus.hapX";
CM033533.1	exonerate:protein2genome:local	exon	5880553	5881491	.	-	.	gene_id "LOCXPOra1.4.HIT1"; transcript_id "LOCXPOra1.4.HIT1.transcript"; gene_name "LOCXPOra1.4.HIT1.Ora.2R.313.V1R.exons1.CM033533.1.Mastacembelus_armatus.hapX";
CM033533.1	exonerate:protein2genome:local	exon	27912862	27913854	.	-	.	gene_id "LOCXPOra3.5.HIT1"; transcript_id "LOCXPOra3.5.HIT1.transcript"; gene_name "LOCXPOra3.5.HIT1.Ora.2R.360.7tm_1.exons2.CM033533.1.Mastacembelus_armatus.hapX";
CM033533.1	exonerate:protein2genome:local	exon	27913946	27914032	.	-	.	gene_id "LOCXPOra3.5.HIT1"; transcript_id "LOCXPOra3.5.HIT1.transcript"; gene_name "LOCXPOra3.5.HIT1.Ora.2R.360.7tm_1.exons2.CM033533.1.Mastacembelus_armatus.hapX";
CM033549.1	exonerate:protein2genome:local	exon	8666680	8667579	.	-	.	gene_id "LOCXPOra4.6.HIT1"; transcript_id "LOCXPOra4.6.HIT1.transcript"; gene_name "LOCXPOra4.6.HIT1.Ora.2R.300.7tm_1.exons1.CM033549.1.Mastacembelus_armatus.hapX";
CM033533.1	exonerate:protein2genome:local	exon	27910203	27910454	.	+	.	gene_id "LOCXPENSMAMP00000035546.1.10.HIT1"; transcript_id "LOCXPENSMAMP00000035546.1.10.HIT1.transcript"; gene_name "LOCXPENSMAMP00000035546.1.10.HIT1.Ora.1R.322.TAS2R.exons4.CM033533.1.Mastacembelus_armatus.hapX";
CM033533.1	exonerate:protein2genome:local	exon	27910729	27910986	.	+	.	gene_id "LOCXPENSMAMP00000035546.1.10.HIT1"; transcript_id "LOCXPENSMAMP00000035546.1.10.HIT1.transcript"; gene_name "LOCXPENSMAMP00000035546.1.10.HIT1.Ora.1R.322.TAS2R.exons4.CM033533.1.Mastacembelus_armatus.hapX";
CM033533.1	exonerate:protein2genome:local	exon	27911280	27911525	.	+	.	gene_id "LOCXPENSMAMP00000035546.1.10.HIT1"; transcript_id "LOCXPENSMAMP00000035546.1.10.HIT1.transcript"; gene_name "LOCXPENSMAMP00000035546.1.10.HIT1.Ora.1R.322.TAS2R.exons4.CM033533.1.Mastacembelus_armatus.hapX";
CM033533.1	exonerate:protein2genome:local	exon	27911638	27911847	.	+	.	gene_id "LOCXPENSMAMP00000035546.1.10.HIT1"; transcript_id "LOCXPENSMAMP00000035546.1.10.HIT1.transcript"; gene_name "LOCXPENSMAMP00000035546.1.10.HIT1.Ora.1R.322.TAS2R.exons4.CM033533.1.Mastacembelus_armatus.hapX";
CM033537.1	exonerate:protein2genome:local	exon	11710372	11710526	.	+	.	gene_id "LOCXPOlfC1.528.HIT1"; transcript_id "LOCXPOlfC1.528.HIT1.transcript"; gene_name "LOCXPOlfC1.528.HIT1.OlfC.2R.835.ANF_receptor.exons11.CM033537.1.Mastacembelus_armatus.hapX";
CM033537.1	exonerate:protein2genome:local	exon	11710642	11710933	.	+	.	gene_id "LOCXPOlfC1.528.HIT1"; transcript_id "LOCXPOlfC1.528.HIT1.transcript"; gene_name "LOCXPOlfC1.528.HIT1.OlfC.2R.835.ANF_receptor.exons11.CM033537.1.Mastacembelus_armatus.hapX";
CM033537.1	exonerate:protein2genome:local	exon	11711403	11711645	.	+	.	gene_id "LOCXPOlfC1.528.HIT1"; transcript_id "LOCXPOlfC1.528.HIT1.transcript"; gene_name "LOCXPOlfC1.528.HIT1.OlfC.2R.835.ANF_receptor.exons11.CM033537.1.Mastacembelus_armatus.hapX";
CM033537.1	exonerate:protein2genome:local	exon	11711788	11711883	.	+	.	gene_id "LOCXPOlfC1.528.HIT1"; transcript_id "LOCXPOlfC1.528.HIT1.transcript"; gene_name "LOCXPOlfC1.528.HIT1.OlfC.2R.835.ANF_receptor.exons11.CM033537.1.Mastacembelus_armatus.hapX";
CM033537.1	exonerate:protein2genome:local	exon	11712003	11712297	.	+	.	gene_id "LOCXPOlfC1.528.HIT1"; transcript_id "LOCXPOlfC1.528.HIT1.transcript"; gene_name "LOCXPOlfC1.528.HIT1.OlfC.2R.835.ANF_receptor.exons11.CM033537.1.Mastacembelus_armatus.hapX";
CM033537.1	exonerate:protein2genome:local	exon	11712423	11712595	.	+	.	gene_id "LOCXPOlfC1.528.HIT1"; transcript_id "LOCXPOlfC1.528.HIT1.transcript"; gene_name "LOCXPOlfC1.528.HIT1.OlfC.2R.835.ANF_receptor.exons11.CM033537.1.Mastacembelus_armatus.hapX";
CM033537.1	exonerate:protein2genome:local	exon	11712678	11712908	.	+	.	gene_id "LOCXPOlfC1.528.HIT1"; transcript_id "LOCXPOlfC1.528.HIT1.transcript"; gene_name "LOCXPOlfC1.528.HIT1.OlfC.2R.835.ANF_receptor.exons11.CM033537.1.Mastacembelus_armatus.hapX";
CM033537.1	exonerate:protein2genome:local	exon	11713012	11713135	.	+	.	gene_id "LOCXPOlfC1.528.HIT1"; transcript_id "LOCXPOlfC1.528.HIT1.transcript"; gene_name "LOCXPOlfC1.528.HIT1.OlfC.2R.835.ANF_receptor.exons11.CM033537.1.Mastacembelus_armatus.hapX";
CM033537.1	exonerate:protein2genome:local	exon	11713368	11713561	.	+	.	gene_id "LOCXPOlfC1.528.HIT1"; transcript_id "LOCXPOlfC1.528.HIT1.transcript"; gene_name "LOCXPOlfC1.528.HIT1.OlfC.2R.835.ANF_receptor.exons11.CM033537.1.Mastacembelus_armatus.hapX";
CM033537.1	exonerate:protein2genome:local	exon	11713730	11714008	.	+	.	gene_id "LOCXPOlfC1.528.HIT1"; transcript_id "LOCXPOlfC1.528.HIT1.transcript"; gene_name "LOCXPOlfC1.528.HIT1.OlfC.2R.835.ANF_receptor.exons11.CM033537.1.Mastacembelus_armatus.hapX";
CM033537.1	exonerate:protein2genome:local	exon	11714218	11714640	.	+	.	gene_id "LOCXPOlfC1.528.HIT1"; transcript_id "LOCXPOlfC1.528.HIT1.transcript"; gene_name "LOCXPOlfC1.528.HIT1.OlfC.2R.835.ANF_receptor.exons11.CM033537.1.Mastacembelus_armatus.hapX";
CM033537.1	exonerate:protein2genome:local	exon	11720506	11720928	.	-	.	gene_id "LOCXPOlfC2.217.HIT1"; transcript_id "LOCXPOlfC2.217.HIT1.transcript"; gene_name "LOCXPOlfC2.217.HIT1.OlfC.2R.835.ANF_receptor.exons11.CM033537.1.Mastacembelus_armatus.hapX";
CM033537.1	exonerate:protein2genome:local	exon	11721138	11721416	.	-	.	gene_id "LOCXPOlfC2.217.HIT1"; transcript_id "LOCXPOlfC2.217.HIT1.transcript"; gene_name "LOCXPOlfC2.217.HIT1.OlfC.2R.835.ANF_receptor.exons11.CM033537.1.Mastacembelus_armatus.hapX";
CM033537.1	exonerate:protein2genome:local	exon	11721585	11721778	.	-	.	gene_id "LOCXPOlfC2.217.HIT1"; transcript_id "LOCXPOlfC2.217.HIT1.transcript"; gene_name "LOCXPOlfC2.217.HIT1.OlfC.2R.835.ANF_receptor.exons11.CM033537.1.Mastacembelus_armatus.hapX";
CM033537.1	exonerate:protein2genome:local	exon	11722011	11722134	.	-	.	gene_id "LOCXPOlfC2.217.HIT1"; transcript_id "LOCXPOlfC2.217.HIT1.transcript"; gene_name "LOCXPOlfC2.217.HIT1.OlfC.2R.835.ANF_receptor.exons11.CM033537.1.Mastacembelus_armatus.hapX";
CM033537.1	exonerate:protein2genome:local	exon	11722238	11722468	.	-	.	gene_id "LOCXPOlfC2.217.HIT1"; transcript_id "LOCXPOlfC2.217.HIT1.transcript"; gene_name "LOCXPOlfC2.217.HIT1.OlfC.2R.835.ANF_receptor.exons11.CM033537.1.Mastacembelus_armatus.hapX";
CM033537.1	exonerate:protein2genome:local	exon	11722551	11722723	.	-	.	gene_id "LOCXPOlfC2.217.HIT1"; transcript_id "LOCXPOlfC2.217.HIT1.transcript"; gene_name "LOCXPOlfC2.217.HIT1.OlfC.2R.835.ANF_receptor.exons11.CM033537.1.Mastacembelus_armatus.hapX";
CM033537.1	exonerate:protein2genome:local	exon	11722849	11723143	.	-	.	gene_id "LOCXPOlfC2.217.HIT1"; transcript_id "LOCXPOlfC2.217.HIT1.transcript"; gene_name "LOCXPOlfC2.217.HIT1.OlfC.2R.835.ANF_receptor.exons11.CM033537.1.Mastacembelus_armatus.hapX";
CM033537.1	exonerate:protein2genome:local	exon	11723232	11723327	.	-	.	gene_id "LOCXPOlfC2.217.HIT1"; transcript_id "LOCXPOlfC2.217.HIT1.transcript"; gene_name "LOCXPOlfC2.217.HIT1.OlfC.2R.835.ANF_receptor.exons11.CM033537.1.Mastacembelus_armatus.hapX";
CM033537.1	exonerate:protein2genome:local	exon	11723450	11723692	.	-	.	gene_id "LOCXPOlfC2.217.HIT1"; transcript_id "LOCXPOlfC2.217.HIT1.transcript"; gene_name "LOCXPOlfC2.217.HIT1.OlfC.2R.835.ANF_receptor.exons11.CM033537.1.Mastacembelus_armatus.hapX";
CM033537.1	exonerate:protein2genome:local	exon	11724163	11724454	.	-	.	gene_id "LOCXPOlfC2.217.HIT1"; transcript_id "LOCXPOlfC2.217.HIT1.transcript"; gene_name "LOCXPOlfC2.217.HIT1.OlfC.2R.835.ANF_receptor.exons11.CM033537.1.Mastacembelus_armatus.hapX";
CM033537.1	exonerate:protein2genome:local	exon	11724572	11724726	.	-	.	gene_id "LOCXPOlfC2.217.HIT1"; transcript_id "LOCXPOlfC2.217.HIT1.transcript"; gene_name "LOCXPOlfC2.217.HIT1.OlfC.2R.835.ANF_receptor.exons11.CM033537.1.Mastacembelus_armatus.hapX";
CM033537.1	exonerate:protein2genome:local	exon	11729231	11729385	.	+	.	gene_id "LOCXPOlfC3.311.HIT1"; transcript_id "LOCXPOlfC3.311.HIT1.transcript"; gene_name "LOCXPOlfC3.311.HIT1.OlfC.2R.835.ANF_receptor.exons11.CM033537.1.Mastacembelus_armatus.hapX";
CM033537.1	exonerate:protein2genome:local	exon	11729501	11729792	.	+	.	gene_id "LOCXPOlfC3.311.HIT1"; transcript_id "LOCXPOlfC3.311.HIT1.transcript"; gene_name "LOCXPOlfC3.311.HIT1.OlfC.2R.835.ANF_receptor.exons11.CM033537.1.Mastacembelus_armatus.hapX";
CM033537.1	exonerate:protein2genome:local	exon	11730249	11730491	.	+	.	gene_id "LOCXPOlfC3.311.HIT1"; transcript_id "LOCXPOlfC3.311.HIT1.transcript"; gene_name "LOCXPOlfC3.311.HIT1.OlfC.2R.835.ANF_receptor.exons11.CM033537.1.Mastacembelus_armatus.hapX";
CM033537.1	exonerate:protein2genome:local	exon	11730614	11730709	.	+	.	gene_id "LOCXPOlfC3.311.HIT1"; transcript_id "LOCXPOlfC3.311.HIT1.transcript"; gene_name "LOCXPOlfC3.311.HIT1.OlfC.2R.835.ANF_receptor.exons11.CM033537.1.Mastacembelus_armatus.hapX";
CM033537.1	exonerate:protein2genome:local	exon	11730822	11731116	.	+	.	gene_id "LOCXPOlfC3.311.HIT1"; transcript_id "LOCXPOlfC3.311.HIT1.transcript"; gene_name "LOCXPOlfC3.311.HIT1.OlfC.2R.835.ANF_receptor.exons11.CM033537.1.Mastacembelus_armatus.hapX";
CM033537.1	exonerate:protein2genome:local	exon	11731270	11731442	.	+	.	gene_id "LOCXPOlfC3.311.HIT1"; transcript_id "LOCXPOlfC3.311.HIT1.transcript"; gene_name "LOCXPOlfC3.311.HIT1.OlfC.2R.835.ANF_receptor.exons11.CM033537.1.Mastacembelus_armatus.hapX";
CM033537.1	exonerate:protein2genome:local	exon	11731525	11731755	.	+	.	gene_id "LOCXPOlfC3.311.HIT1"; transcript_id "LOCXPOlfC3.311.HIT1.transcript"; gene_name "LOCXPOlfC3.311.HIT1.OlfC.2R.835.ANF_receptor.exons11.CM033537.1.Mastacembelus_armatus.hapX";
CM033537.1	exonerate:protein2genome:local	exon	11731859	11731982	.	+	.	gene_id "LOCXPOlfC3.311.HIT1"; transcript_id "LOCXPOlfC3.311.HIT1.transcript"; gene_name "LOCXPOlfC3.311.HIT1.OlfC.2R.835.ANF_receptor.exons11.CM033537.1.Mastacembelus_armatus.hapX";
CM033537.1	exonerate:protein2genome:local	exon	11732215	11732408	.	+	.	gene_id "LOCXPOlfC3.311.HIT1"; transcript_id "LOCXPOlfC3.311.HIT1.transcript"; gene_name "LOCXPOlfC3.311.HIT1.OlfC.2R.835.ANF_receptor.exons11.CM033537.1.Mastacembelus_armatus.hapX";
CM033537.1	exonerate:protein2genome:local	exon	11732577	11732855	.	+	.	gene_id "LOCXPOlfC3.311.HIT1"; transcript_id "LOCXPOlfC3.311.HIT1.transcript"; gene_name "LOCXPOlfC3.311.HIT1.OlfC.2R.835.ANF_receptor.exons11.CM033537.1.Mastacembelus_armatus.hapX";
CM033537.1	exonerate:protein2genome:local	exon	11733065	11733487	.	+	.	gene_id "LOCXPOlfC3.311.HIT1"; transcript_id "LOCXPOlfC3.311.HIT1.transcript"; gene_name "LOCXPOlfC3.311.HIT1.OlfC.2R.835.ANF_receptor.exons11.CM033537.1.Mastacembelus_armatus.hapX";
CM033537.1	exonerate:protein2genome:local	exon	11737874	11738302	.	-	.	gene_id "LOCXPOlfC4.342.HIT1"; transcript_id "LOCXPOlfC4.342.HIT1.transcript"; gene_name "LOCXPOlfC4.342.HIT1.OlfC.2R.883.ANF_receptor.exons10.CM033537.1.Mastacembelus_armatus.hapX";
CM033537.1	exonerate:protein2genome:local	exon	11738415	11738887	.	-	.	gene_id "LOCXPOlfC4.342.HIT1"; transcript_id "LOCXPOlfC4.342.HIT1.transcript"; gene_name "LOCXPOlfC4.342.HIT1.OlfC.2R.883.ANF_receptor.exons10.CM033537.1.Mastacembelus_armatus.hapX";
CM033537.1	exonerate:protein2genome:local	exon	11738993	11739116	.	-	.	gene_id "LOCXPOlfC4.342.HIT1"; transcript_id "LOCXPOlfC4.342.HIT1.transcript"; gene_name "LOCXPOlfC4.342.HIT1.OlfC.2R.883.ANF_receptor.exons10.CM033537.1.Mastacembelus_armatus.hapX";
CM033537.1	exonerate:protein2genome:local	exon	11739229	11739459	.	-	.	gene_id "LOCXPOlfC4.342.HIT1"; transcript_id "LOCXPOlfC4.342.HIT1.transcript"; gene_name "LOCXPOlfC4.342.HIT1.OlfC.2R.883.ANF_receptor.exons10.CM033537.1.Mastacembelus_armatus.hapX";
CM033537.1	exonerate:protein2genome:local	exon	11739562	11740039	.	-	.	gene_id "LOCXPOlfC4.342.HIT1"; transcript_id "LOCXPOlfC4.342.HIT1.transcript"; gene_name "LOCXPOlfC4.342.HIT1.OlfC.2R.883.ANF_receptor.exons10.CM033537.1.Mastacembelus_armatus.hapX";
CM033537.1	exonerate:protein2genome:local	exon	11740150	11740316	.	-	.	gene_id "LOCXPOlfC4.342.HIT1"; transcript_id "LOCXPOlfC4.342.HIT1.transcript"; gene_name "LOCXPOlfC4.342.HIT1.OlfC.2R.883.ANF_receptor.exons10.CM033537.1.Mastacembelus_armatus.hapX";
CM033537.1	exonerate:protein2genome:local	exon	11740437	11740544	.	-	.	gene_id "LOCXPOlfC4.342.HIT1"; transcript_id "LOCXPOlfC4.342.HIT1.transcript"; gene_name "LOCXPOlfC4.342.HIT1.OlfC.2R.883.ANF_receptor.exons10.CM033537.1.Mastacembelus_armatus.hapX";
CM033537.1	exonerate:protein2genome:local	exon	11740660	11740746	.	-	.	gene_id "LOCXPOlfC4.342.HIT1"; transcript_id "LOCXPOlfC4.342.HIT1.transcript"; gene_name "LOCXPOlfC4.342.HIT1.OlfC.2R.883.ANF_receptor.exons10.CM033537.1.Mastacembelus_armatus.hapX";
CM033537.1	exonerate:protein2genome:local	exon	11740963	11741266	.	-	.	gene_id "LOCXPOlfC4.342.HIT1"; transcript_id "LOCXPOlfC4.342.HIT1.transcript"; gene_name "LOCXPOlfC4.342.HIT1.OlfC.2R.883.ANF_receptor.exons10.CM033537.1.Mastacembelus_armatus.hapX";
CM033537.1	exonerate:protein2genome:local	exon	11741496	11741743	.	-	.	gene_id "LOCXPOlfC4.342.HIT1"; transcript_id "LOCXPOlfC4.342.HIT1.transcript"; gene_name "LOCXPOlfC4.342.HIT1.OlfC.2R.883.ANF_receptor.exons10.CM033537.1.Mastacembelus_armatus.hapX";
CM033537.1	exonerate:protein2genome:local	exon	11750076	11750296	.	+	.	gene_id "LOCXPOlfC5.348.HIT1"; transcript_id "LOCXPOlfC5.348.HIT1.transcript"; gene_name "LOCXPOlfC5.348.HIT1.OlfC.2R.837.ANF_receptor.exons6.CM033537.1.Mastacembelus_armatus.hapX";
CM033537.1	exonerate:protein2genome:local	exon	11750390	11750678	.	+	.	gene_id "LOCXPOlfC5.348.HIT1"; transcript_id "LOCXPOlfC5.348.HIT1.transcript"; gene_name "LOCXPOlfC5.348.HIT1.OlfC.2R.837.ANF_receptor.exons6.CM033537.1.Mastacembelus_armatus.hapX";
CM033537.1	exonerate:protein2genome:local	exon	11750768	11751523	.	+	.	gene_id "LOCXPOlfC5.348.HIT1"; transcript_id "LOCXPOlfC5.348.HIT1.transcript"; gene_name "LOCXPOlfC5.348.HIT1.OlfC.2R.837.ANF_receptor.exons6.CM033537.1.Mastacembelus_armatus.hapX";
CM033537.1	exonerate:protein2genome:local	exon	11751621	11751848	.	+	.	gene_id "LOCXPOlfC5.348.HIT1"; transcript_id "LOCXPOlfC5.348.HIT1.transcript"; gene_name "LOCXPOlfC5.348.HIT1.OlfC.2R.837.ANF_receptor.exons6.CM033537.1.Mastacembelus_armatus.hapX";
CM033537.1	exonerate:protein2genome:local	exon	11751963	11752086	.	+	.	gene_id "LOCXPOlfC5.348.HIT1"; transcript_id "LOCXPOlfC5.348.HIT1.transcript"; gene_name "LOCXPOlfC5.348.HIT1.OlfC.2R.837.ANF_receptor.exons6.CM033537.1.Mastacembelus_armatus.hapX";
CM033537.1	exonerate:protein2genome:local	exon	11752246	11753138	.	+	.	gene_id "LOCXPOlfC5.348.HIT1"; transcript_id "LOCXPOlfC5.348.HIT1.transcript"; gene_name "LOCXPOlfC5.348.HIT1.OlfC.2R.837.ANF_receptor.exons6.CM033537.1.Mastacembelus_armatus.hapX";
CM033537.1	exonerate:protein2genome:local	exon	11755936	11756120	.	+	.	gene_id "LOCXPOlfC6.349.HIT1"; transcript_id "LOCXPOlfC6.349.HIT1.transcript"; gene_name "LOCXPOlfC6.349.HIT1.OlfC.2R.743.ANF_receptor.exons6.CM033537.1.Mastacembelus_armatus.hapX";
CM033537.1	exonerate:protein2genome:local	exon	11756199	11756487	.	+	.	gene_id "LOCXPOlfC6.349.HIT1"; transcript_id "LOCXPOlfC6.349.HIT1.transcript"; gene_name "LOCXPOlfC6.349.HIT1.OlfC.2R.743.ANF_receptor.exons6.CM033537.1.Mastacembelus_armatus.hapX";
CM033537.1	exonerate:protein2genome:local	exon	11757464	11758270	.	+	.	gene_id "LOCXPOlfC6.349.HIT1"; transcript_id "LOCXPOlfC6.349.HIT1.transcript"; gene_name "LOCXPOlfC6.349.HIT1.OlfC.2R.743.ANF_receptor.exons6.CM033537.1.Mastacembelus_armatus.hapX";
CM033537.1	exonerate:protein2genome:local	exon	11758362	11758589	.	+	.	gene_id "LOCXPOlfC6.349.HIT1"; transcript_id "LOCXPOlfC6.349.HIT1.transcript"; gene_name "LOCXPOlfC6.349.HIT1.OlfC.2R.743.ANF_receptor.exons6.CM033537.1.Mastacembelus_armatus.hapX";
CM033537.1	exonerate:protein2genome:local	exon	11760823	11760946	.	+	.	gene_id "LOCXPOlfC6.349.HIT1"; transcript_id "LOCXPOlfC6.349.HIT1.transcript"; gene_name "LOCXPOlfC6.349.HIT1.OlfC.2R.743.ANF_receptor.exons6.CM033537.1.Mastacembelus_armatus.hapX";
CM033537.1	exonerate:protein2genome:local	exon	11761102	11761697	.	+	.	gene_id "LOCXPOlfC6.349.HIT1"; transcript_id "LOCXPOlfC6.349.HIT1.transcript"; gene_name "LOCXPOlfC6.349.HIT1.OlfC.2R.743.ANF_receptor.exons6.CM033537.1.Mastacembelus_armatus.hapX";
CM033537.1	exonerate:protein2genome:local	exon	11762788	11762993	.	+	.	gene_id "LOCXPOlfC7.351.HIT1"; transcript_id "LOCXPOlfC7.351.HIT1.transcript"; gene_name "LOCXPOlfC7.351.HIT1.OlfC.2R.861.ANF_receptor.exons6.CM033537.1.Mastacembelus_armatus.hapX";
CM033537.1	exonerate:protein2genome:local	exon	11763122	11763407	.	+	.	gene_id "LOCXPOlfC7.351.HIT1"; transcript_id "LOCXPOlfC7.351.HIT1.transcript"; gene_name "LOCXPOlfC7.351.HIT1.OlfC.2R.861.ANF_receptor.exons6.CM033537.1.Mastacembelus_armatus.hapX";
CM033537.1	exonerate:protein2genome:local	exon	11763606	11764430	.	+	.	gene_id "LOCXPOlfC7.351.HIT1"; transcript_id "LOCXPOlfC7.351.HIT1.transcript"; gene_name "LOCXPOlfC7.351.HIT1.OlfC.2R.861.ANF_receptor.exons6.CM033537.1.Mastacembelus_armatus.hapX";
CM033537.1	exonerate:protein2genome:local	exon	11764509	11764739	.	+	.	gene_id "LOCXPOlfC7.351.HIT1"; transcript_id "LOCXPOlfC7.351.HIT1.transcript"; gene_name "LOCXPOlfC7.351.HIT1.OlfC.2R.861.ANF_receptor.exons6.CM033537.1.Mastacembelus_armatus.hapX";
CM033537.1	exonerate:protein2genome:local	exon	11764908	11765031	.	+	.	gene_id "LOCXPOlfC7.351.HIT1"; transcript_id "LOCXPOlfC7.351.HIT1.transcript"; gene_name "LOCXPOlfC7.351.HIT1.OlfC.2R.861.ANF_receptor.exons6.CM033537.1.Mastacembelus_armatus.hapX";
CM033537.1	exonerate:protein2genome:local	exon	11765164	11766074	.	+	.	gene_id "LOCXPOlfC7.351.HIT1"; transcript_id "LOCXPOlfC7.351.HIT1.transcript"; gene_name "LOCXPOlfC7.351.HIT1.OlfC.2R.861.ANF_receptor.exons6.CM033537.1.Mastacembelus_armatus.hapX";
CM033537.1	exonerate:protein2genome:local	exon	11767509	11767741	.	+	.	gene_id "LOCXPOlfC8.355.HIT1"; transcript_id "LOCXPOlfC8.355.HIT1.transcript"; gene_name "LOCXPOlfC8.355.HIT1.OlfC.2R.857.ANF_receptor.exons6.CM033537.1.Mastacembelus_armatus.hapX";
CM033537.1	exonerate:protein2genome:local	exon	11767948	11768245	.	+	.	gene_id "LOCXPOlfC8.355.HIT1"; transcript_id "LOCXPOlfC8.355.HIT1.transcript"; gene_name "LOCXPOlfC8.355.HIT1.OlfC.2R.857.ANF_receptor.exons6.CM033537.1.Mastacembelus_armatus.hapX";
CM033537.1	exonerate:protein2genome:local	exon	11768383	11769177	.	+	.	gene_id "LOCXPOlfC8.355.HIT1"; transcript_id "LOCXPOlfC8.355.HIT1.transcript"; gene_name "LOCXPOlfC8.355.HIT1.OlfC.2R.857.ANF_receptor.exons6.CM033537.1.Mastacembelus_armatus.hapX";
CM033537.1	exonerate:protein2genome:local	exon	11769290	11769517	.	+	.	gene_id "LOCXPOlfC8.355.HIT1"; transcript_id "LOCXPOlfC8.355.HIT1.transcript"; gene_name "LOCXPOlfC8.355.HIT1.OlfC.2R.857.ANF_receptor.exons6.CM033537.1.Mastacembelus_armatus.hapX";
CM033537.1	exonerate:protein2genome:local	exon	11769596	11769719	.	+	.	gene_id "LOCXPOlfC8.355.HIT1"; transcript_id "LOCXPOlfC8.355.HIT1.transcript"; gene_name "LOCXPOlfC8.355.HIT1.OlfC.2R.857.ANF_receptor.exons6.CM033537.1.Mastacembelus_armatus.hapX";
CM033537.1	exonerate:protein2genome:local	exon	11770043	11770935	.	+	.	gene_id "LOCXPOlfC8.355.HIT1"; transcript_id "LOCXPOlfC8.355.HIT1.transcript"; gene_name "LOCXPOlfC8.355.HIT1.OlfC.2R.857.ANF_receptor.exons6.CM033537.1.Mastacembelus_armatus.hapX";
CM033537.1	exonerate:protein2genome:local	exon	11772440	11772672	.	+	.	gene_id "LOCXPOlfC9.360.HIT1"; transcript_id "LOCXPOlfC9.360.HIT1.transcript"; gene_name "LOCXPOlfC9.360.HIT1.OlfC.2R.857.ANF_receptor.exons6.CM033537.1.Mastacembelus_armatus.hapX";
CM033537.1	exonerate:protein2genome:local	exon	11772853	11773150	.	+	.	gene_id "LOCXPOlfC9.360.HIT1"; transcript_id "LOCXPOlfC9.360.HIT1.transcript"; gene_name "LOCXPOlfC9.360.HIT1.OlfC.2R.857.ANF_receptor.exons6.CM033537.1.Mastacembelus_armatus.hapX";
CM033537.1	exonerate:protein2genome:local	exon	11773399	11774193	.	+	.	gene_id "LOCXPOlfC9.360.HIT1"; transcript_id "LOCXPOlfC9.360.HIT1.transcript"; gene_name "LOCXPOlfC9.360.HIT1.OlfC.2R.857.ANF_receptor.exons6.CM033537.1.Mastacembelus_armatus.hapX";
CM033537.1	exonerate:protein2genome:local	exon	11774324	11774551	.	+	.	gene_id "LOCXPOlfC9.360.HIT1"; transcript_id "LOCXPOlfC9.360.HIT1.transcript"; gene_name "LOCXPOlfC9.360.HIT1.OlfC.2R.857.ANF_receptor.exons6.CM033537.1.Mastacembelus_armatus.hapX";
CM033537.1	exonerate:protein2genome:local	exon	11774630	11774753	.	+	.	gene_id "LOCXPOlfC9.360.HIT1"; transcript_id "LOCXPOlfC9.360.HIT1.transcript"; gene_name "LOCXPOlfC9.360.HIT1.OlfC.2R.857.ANF_receptor.exons6.CM033537.1.Mastacembelus_armatus.hapX";
CM033537.1	exonerate:protein2genome:local	exon	11775077	11775969	.	+	.	gene_id "LOCXPOlfC9.360.HIT1"; transcript_id "LOCXPOlfC9.360.HIT1.transcript"; gene_name "LOCXPOlfC9.360.HIT1.OlfC.2R.857.ANF_receptor.exons6.CM033537.1.Mastacembelus_armatus.hapX";
CM033537.1	exonerate:protein2genome:local	exon	11777415	11777647	.	+	.	gene_id "LOCXPOlfC10.370.HIT1"; transcript_id "LOCXPOlfC10.370.HIT1.transcript"; gene_name "LOCXPOlfC10.370.HIT1.OlfC.2R.857.ANF_receptor.exons6.CM033537.1.Mastacembelus_armatus.hapX";
CM033537.1	exonerate:protein2genome:local	exon	11777828	11778125	.	+	.	gene_id "LOCXPOlfC10.370.HIT1"; transcript_id "LOCXPOlfC10.370.HIT1.transcript"; gene_name "LOCXPOlfC10.370.HIT1.OlfC.2R.857.ANF_receptor.exons6.CM033537.1.Mastacembelus_armatus.hapX";
CM033537.1	exonerate:protein2genome:local	exon	11778374	11779168	.	+	.	gene_id "LOCXPOlfC10.370.HIT1"; transcript_id "LOCXPOlfC10.370.HIT1.transcript"; gene_name "LOCXPOlfC10.370.HIT1.OlfC.2R.857.ANF_receptor.exons6.CM033537.1.Mastacembelus_armatus.hapX";
CM033537.1	exonerate:protein2genome:local	exon	11779299	11779526	.	+	.	gene_id "LOCXPOlfC10.370.HIT1"; transcript_id "LOCXPOlfC10.370.HIT1.transcript"; gene_name "LOCXPOlfC10.370.HIT1.OlfC.2R.857.ANF_receptor.exons6.CM033537.1.Mastacembelus_armatus.hapX";
CM033537.1	exonerate:protein2genome:local	exon	11779605	11779728	.	+	.	gene_id "LOCXPOlfC10.370.HIT1"; transcript_id "LOCXPOlfC10.370.HIT1.transcript"; gene_name "LOCXPOlfC10.370.HIT1.OlfC.2R.857.ANF_receptor.exons6.CM033537.1.Mastacembelus_armatus.hapX";
CM033537.1	exonerate:protein2genome:local	exon	11780052	11780944	.	+	.	gene_id "LOCXPOlfC10.370.HIT1"; transcript_id "LOCXPOlfC10.370.HIT1.transcript"; gene_name "LOCXPOlfC10.370.HIT1.OlfC.2R.857.ANF_receptor.exons6.CM033537.1.Mastacembelus_armatus.hapX";
CM033537.1	exonerate:protein2genome:local	exon	11782388	11782620	.	+	.	gene_id "LOCXPOlfC11.376.HIT1"; transcript_id "LOCXPOlfC11.376.HIT1.transcript"; gene_name "LOCXPOlfC11.376.HIT1.OlfC.2R.857.ANF_receptor.exons6.CM033537.1.Mastacembelus_armatus.hapX";
CM033537.1	exonerate:protein2genome:local	exon	11782801	11783098	.	+	.	gene_id "LOCXPOlfC11.376.HIT1"; transcript_id "LOCXPOlfC11.376.HIT1.transcript"; gene_name "LOCXPOlfC11.376.HIT1.OlfC.2R.857.ANF_receptor.exons6.CM033537.1.Mastacembelus_armatus.hapX";
CM033537.1	exonerate:protein2genome:local	exon	11783347	11784141	.	+	.	gene_id "LOCXPOlfC11.376.HIT1"; transcript_id "LOCXPOlfC11.376.HIT1.transcript"; gene_name "LOCXPOlfC11.376.HIT1.OlfC.2R.857.ANF_receptor.exons6.CM033537.1.Mastacembelus_armatus.hapX";
CM033537.1	exonerate:protein2genome:local	exon	11784271	11784498	.	+	.	gene_id "LOCXPOlfC11.376.HIT1"; transcript_id "LOCXPOlfC11.376.HIT1.transcript"; gene_name "LOCXPOlfC11.376.HIT1.OlfC.2R.857.ANF_receptor.exons6.CM033537.1.Mastacembelus_armatus.hapX";
CM033537.1	exonerate:protein2genome:local	exon	11784577	11784700	.	+	.	gene_id "LOCXPOlfC11.376.HIT1"; transcript_id "LOCXPOlfC11.376.HIT1.transcript"; gene_name "LOCXPOlfC11.376.HIT1.OlfC.2R.857.ANF_receptor.exons6.CM033537.1.Mastacembelus_armatus.hapX";
CM033537.1	exonerate:protein2genome:local	exon	11785166	11786058	.	+	.	gene_id "LOCXPOlfC11.376.HIT1"; transcript_id "LOCXPOlfC11.376.HIT1.transcript"; gene_name "LOCXPOlfC11.376.HIT1.OlfC.2R.857.ANF_receptor.exons6.CM033537.1.Mastacembelus_armatus.hapX";
CM033537.1	exonerate:protein2genome:local	exon	11790482	11790714	.	+	.	gene_id "LOCXPOlfC12.380.HIT1"; transcript_id "LOCXPOlfC12.380.HIT1.transcript"; gene_name "LOCXPOlfC12.380.HIT1.OlfC.2R.857.ANF_receptor.exons6.CM033537.1.Mastacembelus_armatus.hapX";
CM033537.1	exonerate:protein2genome:local	exon	11790893	11791190	.	+	.	gene_id "LOCXPOlfC12.380.HIT1"; transcript_id "LOCXPOlfC12.380.HIT1.transcript"; gene_name "LOCXPOlfC12.380.HIT1.OlfC.2R.857.ANF_receptor.exons6.CM033537.1.Mastacembelus_armatus.hapX";
CM033537.1	exonerate:protein2genome:local	exon	11791325	11792119	.	+	.	gene_id "LOCXPOlfC12.380.HIT1"; transcript_id "LOCXPOlfC12.380.HIT1.transcript"; gene_name "LOCXPOlfC12.380.HIT1.OlfC.2R.857.ANF_receptor.exons6.CM033537.1.Mastacembelus_armatus.hapX";
CM033537.1	exonerate:protein2genome:local	exon	11792241	11792468	.	+	.	gene_id "LOCXPOlfC12.380.HIT1"; transcript_id "LOCXPOlfC12.380.HIT1.transcript"; gene_name "LOCXPOlfC12.380.HIT1.OlfC.2R.857.ANF_receptor.exons6.CM033537.1.Mastacembelus_armatus.hapX";
CM033537.1	exonerate:protein2genome:local	exon	11792547	11792670	.	+	.	gene_id "LOCXPOlfC12.380.HIT1"; transcript_id "LOCXPOlfC12.380.HIT1.transcript"; gene_name "LOCXPOlfC12.380.HIT1.OlfC.2R.857.ANF_receptor.exons6.CM033537.1.Mastacembelus_armatus.hapX";
CM033537.1	exonerate:protein2genome:local	exon	11793216	11794108	.	+	.	gene_id "LOCXPOlfC12.380.HIT1"; transcript_id "LOCXPOlfC12.380.HIT1.transcript"; gene_name "LOCXPOlfC12.380.HIT1.OlfC.2R.857.ANF_receptor.exons6.CM033537.1.Mastacembelus_armatus.hapX";
CM033537.1	exonerate:protein2genome:local	exon	11800770	11801002	.	+	.	gene_id "LOCXPOlfC13.382.HIT1"; transcript_id "LOCXPOlfC13.382.HIT1.transcript"; gene_name "LOCXPOlfC13.382.HIT1.OlfC.2R.856.ANF_receptor.exons6.CM033537.1.Mastacembelus_armatus.hapX";
CM033537.1	exonerate:protein2genome:local	exon	11801185	11801482	.	+	.	gene_id "LOCXPOlfC13.382.HIT1"; transcript_id "LOCXPOlfC13.382.HIT1.transcript"; gene_name "LOCXPOlfC13.382.HIT1.OlfC.2R.856.ANF_receptor.exons6.CM033537.1.Mastacembelus_armatus.hapX";
CM033537.1	exonerate:protein2genome:local	exon	11801617	11802411	.	+	.	gene_id "LOCXPOlfC13.382.HIT1"; transcript_id "LOCXPOlfC13.382.HIT1.transcript"; gene_name "LOCXPOlfC13.382.HIT1.OlfC.2R.856.ANF_receptor.exons6.CM033537.1.Mastacembelus_armatus.hapX";
CM033537.1	exonerate:protein2genome:local	exon	11802561	11802788	.	+	.	gene_id "LOCXPOlfC13.382.HIT1"; transcript_id "LOCXPOlfC13.382.HIT1.transcript"; gene_name "LOCXPOlfC13.382.HIT1.OlfC.2R.856.ANF_receptor.exons6.CM033537.1.Mastacembelus_armatus.hapX";
CM033537.1	exonerate:protein2genome:local	exon	11802867	11802990	.	+	.	gene_id "LOCXPOlfC13.382.HIT1"; transcript_id "LOCXPOlfC13.382.HIT1.transcript"; gene_name "LOCXPOlfC13.382.HIT1.OlfC.2R.856.ANF_receptor.exons6.CM033537.1.Mastacembelus_armatus.hapX";
CM033537.1	exonerate:protein2genome:local	exon	11803259	11804148	.	+	.	gene_id "LOCXPOlfC13.382.HIT1"; transcript_id "LOCXPOlfC13.382.HIT1.transcript"; gene_name "LOCXPOlfC13.382.HIT1.OlfC.2R.856.ANF_receptor.exons6.CM033537.1.Mastacembelus_armatus.hapX";
CM033537.1	exonerate:protein2genome:local	exon	11814387	11814619	.	+	.	gene_id "LOCXPOlfC14.388.HIT1"; transcript_id "LOCXPOlfC14.388.HIT1.transcript"; gene_name "LOCXPOlfC14.388.HIT1.OlfC.2R.858.ANF_receptor.exons6.CM033537.1.Mastacembelus_armatus.hapX";
CM033537.1	exonerate:protein2genome:local	exon	11814802	11815099	.	+	.	gene_id "LOCXPOlfC14.388.HIT1"; transcript_id "LOCXPOlfC14.388.HIT1.transcript"; gene_name "LOCXPOlfC14.388.HIT1.OlfC.2R.858.ANF_receptor.exons6.CM033537.1.Mastacembelus_armatus.hapX";
CM033537.1	exonerate:protein2genome:local	exon	11815234	11816028	.	+	.	gene_id "LOCXPOlfC14.388.HIT1"; transcript_id "LOCXPOlfC14.388.HIT1.transcript"; gene_name "LOCXPOlfC14.388.HIT1.OlfC.2R.858.ANF_receptor.exons6.CM033537.1.Mastacembelus_armatus.hapX";
CM033537.1	exonerate:protein2genome:local	exon	11816158	11816385	.	+	.	gene_id "LOCXPOlfC14.388.HIT1"; transcript_id "LOCXPOlfC14.388.HIT1.transcript"; gene_name "LOCXPOlfC14.388.HIT1.OlfC.2R.858.ANF_receptor.exons6.CM033537.1.Mastacembelus_armatus.hapX";
CM033537.1	exonerate:protein2genome:local	exon	11816464	11816587	.	+	.	gene_id "LOCXPOlfC14.388.HIT1"; transcript_id "LOCXPOlfC14.388.HIT1.transcript"; gene_name "LOCXPOlfC14.388.HIT1.OlfC.2R.858.ANF_receptor.exons6.CM033537.1.Mastacembelus_armatus.hapX";
CM033537.1	exonerate:protein2genome:local	exon	11816845	11817740	.	+	.	gene_id "LOCXPOlfC14.388.HIT1"; transcript_id "LOCXPOlfC14.388.HIT1.transcript"; gene_name "LOCXPOlfC14.388.HIT1.OlfC.2R.858.ANF_receptor.exons6.CM033537.1.Mastacembelus_armatus.hapX";
CM033537.1	exonerate:protein2genome:local	exon	11823131	11823360	.	+	.	gene_id "LOCXPOlfC15.390.HIT1"; transcript_id "LOCXPOlfC15.390.HIT1.transcript"; gene_name "LOCXPOlfC15.390.HIT1.OlfC.2R.857.ANF_receptor.exons6.CM033537.1.Mastacembelus_armatus.hapX";
CM033537.1	exonerate:protein2genome:local	exon	11823535	11823832	.	+	.	gene_id "LOCXPOlfC15.390.HIT1"; transcript_id "LOCXPOlfC15.390.HIT1.transcript"; gene_name "LOCXPOlfC15.390.HIT1.OlfC.2R.857.ANF_receptor.exons6.CM033537.1.Mastacembelus_armatus.hapX";
CM033537.1	exonerate:protein2genome:local	exon	11823970	11824764	.	+	.	gene_id "LOCXPOlfC15.390.HIT1"; transcript_id "LOCXPOlfC15.390.HIT1.transcript"; gene_name "LOCXPOlfC15.390.HIT1.OlfC.2R.857.ANF_receptor.exons6.CM033537.1.Mastacembelus_armatus.hapX";
CM033537.1	exonerate:protein2genome:local	exon	11824931	11825158	.	+	.	gene_id "LOCXPOlfC15.390.HIT1"; transcript_id "LOCXPOlfC15.390.HIT1.transcript"; gene_name "LOCXPOlfC15.390.HIT1.OlfC.2R.857.ANF_receptor.exons6.CM033537.1.Mastacembelus_armatus.hapX";
CM033537.1	exonerate:protein2genome:local	exon	11825237	11825360	.	+	.	gene_id "LOCXPOlfC15.390.HIT1"; transcript_id "LOCXPOlfC15.390.HIT1.transcript"; gene_name "LOCXPOlfC15.390.HIT1.OlfC.2R.857.ANF_receptor.exons6.CM033537.1.Mastacembelus_armatus.hapX";
CM033537.1	exonerate:protein2genome:local	exon	11825621	11826516	.	+	.	gene_id "LOCXPOlfC15.390.HIT1"; transcript_id "LOCXPOlfC15.390.HIT1.transcript"; gene_name "LOCXPOlfC15.390.HIT1.OlfC.2R.857.ANF_receptor.exons6.CM033537.1.Mastacembelus_armatus.hapX";
CM033537.1	exonerate:protein2genome:local	exon	11832073	11832296	.	+	.	gene_id "LOCXPOlfC16.393.HIT1"; transcript_id "LOCXPOlfC16.393.HIT1.transcript"; gene_name "LOCXPOlfC16.393.HIT1.OlfC.2R.860.ANF_receptor.exons6.CM033537.1.Mastacembelus_armatus.hapX";
CM033537.1	exonerate:protein2genome:local	exon	11832519	11832816	.	+	.	gene_id "LOCXPOlfC16.393.HIT1"; transcript_id "LOCXPOlfC16.393.HIT1.transcript"; gene_name "LOCXPOlfC16.393.HIT1.OlfC.2R.860.ANF_receptor.exons6.CM033537.1.Mastacembelus_armatus.hapX";
CM033537.1	exonerate:protein2genome:local	exon	11832952	11833746	.	+	.	gene_id "LOCXPOlfC16.393.HIT1"; transcript_id "LOCXPOlfC16.393.HIT1.transcript"; gene_name "LOCXPOlfC16.393.HIT1.OlfC.2R.860.ANF_receptor.exons6.CM033537.1.Mastacembelus_armatus.hapX";
CM033537.1	exonerate:protein2genome:local	exon	11833828	11834055	.	+	.	gene_id "LOCXPOlfC16.393.HIT1"; transcript_id "LOCXPOlfC16.393.HIT1.transcript"; gene_name "LOCXPOlfC16.393.HIT1.OlfC.2R.860.ANF_receptor.exons6.CM033537.1.Mastacembelus_armatus.hapX";
CM033537.1	exonerate:protein2genome:local	exon	11834134	11834257	.	+	.	gene_id "LOCXPOlfC16.393.HIT1"; transcript_id "LOCXPOlfC16.393.HIT1.transcript"; gene_name "LOCXPOlfC16.393.HIT1.OlfC.2R.860.ANF_receptor.exons6.CM033537.1.Mastacembelus_armatus.hapX";
CM033537.1	exonerate:protein2genome:local	exon	11834470	11835380	.	+	.	gene_id "LOCXPOlfC16.393.HIT1"; transcript_id "LOCXPOlfC16.393.HIT1.transcript"; gene_name "LOCXPOlfC16.393.HIT1.OlfC.2R.860.ANF_receptor.exons6.CM033537.1.Mastacembelus_armatus.hapX";
CM033537.1	exonerate:protein2genome:local	exon	11841220	11841452	.	+	.	gene_id "LOCXPOlfC17.397.HIT1"; transcript_id "LOCXPOlfC17.397.HIT1.transcript"; gene_name "LOCXPOlfC17.397.HIT1.OlfC.2R.857.ANF_receptor.exons6.CM033537.1.Mastacembelus_armatus.hapX";
CM033537.1	exonerate:protein2genome:local	exon	11841713	11842010	.	+	.	gene_id "LOCXPOlfC17.397.HIT1"; transcript_id "LOCXPOlfC17.397.HIT1.transcript"; gene_name "LOCXPOlfC17.397.HIT1.OlfC.2R.857.ANF_receptor.exons6.CM033537.1.Mastacembelus_armatus.hapX";
CM033537.1	exonerate:protein2genome:local	exon	11842145	11842939	.	+	.	gene_id "LOCXPOlfC17.397.HIT1"; transcript_id "LOCXPOlfC17.397.HIT1.transcript"; gene_name "LOCXPOlfC17.397.HIT1.OlfC.2R.857.ANF_receptor.exons6.CM033537.1.Mastacembelus_armatus.hapX";
CM033537.1	exonerate:protein2genome:local	exon	11843016	11843243	.	+	.	gene_id "LOCXPOlfC17.397.HIT1"; transcript_id "LOCXPOlfC17.397.HIT1.transcript"; gene_name "LOCXPOlfC17.397.HIT1.OlfC.2R.857.ANF_receptor.exons6.CM033537.1.Mastacembelus_armatus.hapX";
CM033537.1	exonerate:protein2genome:local	exon	11843322	11843445	.	+	.	gene_id "LOCXPOlfC17.397.HIT1"; transcript_id "LOCXPOlfC17.397.HIT1.transcript"; gene_name "LOCXPOlfC17.397.HIT1.OlfC.2R.857.ANF_receptor.exons6.CM033537.1.Mastacembelus_armatus.hapX";
CM033537.1	exonerate:protein2genome:local	exon	11843671	11844563	.	+	.	gene_id "LOCXPOlfC17.397.HIT1"; transcript_id "LOCXPOlfC17.397.HIT1.transcript"; gene_name "LOCXPOlfC17.397.HIT1.OlfC.2R.857.ANF_receptor.exons6.CM033537.1.Mastacembelus_armatus.hapX";
CM033537.1	exonerate:protein2genome:local	exon	11848102	11848334	.	+	.	gene_id "LOCXPOlfC18.402.HIT1"; transcript_id "LOCXPOlfC18.402.HIT1.transcript"; gene_name "LOCXPOlfC18.402.HIT1.OlfC.2R.858.ANF_receptor.exons6.CM033537.1.Mastacembelus_armatus.hapX";
CM033537.1	exonerate:protein2genome:local	exon	11848534	11848831	.	+	.	gene_id "LOCXPOlfC18.402.HIT1"; transcript_id "LOCXPOlfC18.402.HIT1.transcript"; gene_name "LOCXPOlfC18.402.HIT1.OlfC.2R.858.ANF_receptor.exons6.CM033537.1.Mastacembelus_armatus.hapX";
CM033537.1	exonerate:protein2genome:local	exon	11848983	11849777	.	+	.	gene_id "LOCXPOlfC18.402.HIT1"; transcript_id "LOCXPOlfC18.402.HIT1.transcript"; gene_name "LOCXPOlfC18.402.HIT1.OlfC.2R.858.ANF_receptor.exons6.CM033537.1.Mastacembelus_armatus.hapX";
CM033537.1	exonerate:protein2genome:local	exon	11849893	11850120	.	+	.	gene_id "LOCXPOlfC18.402.HIT1"; transcript_id "LOCXPOlfC18.402.HIT1.transcript"; gene_name "LOCXPOlfC18.402.HIT1.OlfC.2R.858.ANF_receptor.exons6.CM033537.1.Mastacembelus_armatus.hapX";
CM033537.1	exonerate:protein2genome:local	exon	11850199	11850322	.	+	.	gene_id "LOCXPOlfC18.402.HIT1"; transcript_id "LOCXPOlfC18.402.HIT1.transcript"; gene_name "LOCXPOlfC18.402.HIT1.OlfC.2R.858.ANF_receptor.exons6.CM033537.1.Mastacembelus_armatus.hapX";
CM033537.1	exonerate:protein2genome:local	exon	11850580	11851475	.	+	.	gene_id "LOCXPOlfC18.402.HIT1"; transcript_id "LOCXPOlfC18.402.HIT1.transcript"; gene_name "LOCXPOlfC18.402.HIT1.OlfC.2R.858.ANF_receptor.exons6.CM033537.1.Mastacembelus_armatus.hapX";
CM033537.1	exonerate:protein2genome:local	exon	11855001	11855233	.	+	.	gene_id "LOCXPOlfC19.407.HIT1"; transcript_id "LOCXPOlfC19.407.HIT1.transcript"; gene_name "LOCXPOlfC19.407.HIT1.OlfC.2R.858.ANF_receptor.exons6.CM033537.1.Mastacembelus_armatus.hapX";
CM033537.1	exonerate:protein2genome:local	exon	11855443	11855740	.	+	.	gene_id "LOCXPOlfC19.407.HIT1"; transcript_id "LOCXPOlfC19.407.HIT1.transcript"; gene_name "LOCXPOlfC19.407.HIT1.OlfC.2R.858.ANF_receptor.exons6.CM033537.1.Mastacembelus_armatus.hapX";
CM033537.1	exonerate:protein2genome:local	exon	11855882	11856676	.	+	.	gene_id "LOCXPOlfC19.407.HIT1"; transcript_id "LOCXPOlfC19.407.HIT1.transcript"; gene_name "LOCXPOlfC19.407.HIT1.OlfC.2R.858.ANF_receptor.exons6.CM033537.1.Mastacembelus_armatus.hapX";
CM033537.1	exonerate:protein2genome:local	exon	11856835	11857062	.	+	.	gene_id "LOCXPOlfC19.407.HIT1"; transcript_id "LOCXPOlfC19.407.HIT1.transcript"; gene_name "LOCXPOlfC19.407.HIT1.OlfC.2R.858.ANF_receptor.exons6.CM033537.1.Mastacembelus_armatus.hapX";
CM033537.1	exonerate:protein2genome:local	exon	11857141	11857264	.	+	.	gene_id "LOCXPOlfC19.407.HIT1"; transcript_id "LOCXPOlfC19.407.HIT1.transcript"; gene_name "LOCXPOlfC19.407.HIT1.OlfC.2R.858.ANF_receptor.exons6.CM033537.1.Mastacembelus_armatus.hapX";
CM033537.1	exonerate:protein2genome:local	exon	11857588	11858483	.	+	.	gene_id "LOCXPOlfC19.407.HIT1"; transcript_id "LOCXPOlfC19.407.HIT1.transcript"; gene_name "LOCXPOlfC19.407.HIT1.OlfC.2R.858.ANF_receptor.exons6.CM033537.1.Mastacembelus_armatus.hapX";
CM033537.1	exonerate:protein2genome:local	exon	11862863	11863095	.	+	.	gene_id "LOCXPOlfC20.412.HIT1"; transcript_id "LOCXPOlfC20.412.HIT1.transcript"; gene_name "LOCXPOlfC20.412.HIT1.OlfC.2R.857.ANF_receptor.exons6.CM033537.1.Mastacembelus_armatus.hapX";
CM033537.1	exonerate:protein2genome:local	exon	11863305	11863602	.	+	.	gene_id "LOCXPOlfC20.412.HIT1"; transcript_id "LOCXPOlfC20.412.HIT1.transcript"; gene_name "LOCXPOlfC20.412.HIT1.OlfC.2R.857.ANF_receptor.exons6.CM033537.1.Mastacembelus_armatus.hapX";
CM033537.1	exonerate:protein2genome:local	exon	11863743	11864537	.	+	.	gene_id "LOCXPOlfC20.412.HIT1"; transcript_id "LOCXPOlfC20.412.HIT1.transcript"; gene_name "LOCXPOlfC20.412.HIT1.OlfC.2R.857.ANF_receptor.exons6.CM033537.1.Mastacembelus_armatus.hapX";
CM033537.1	exonerate:protein2genome:local	exon	11864721	11864948	.	+	.	gene_id "LOCXPOlfC20.412.HIT1"; transcript_id "LOCXPOlfC20.412.HIT1.transcript"; gene_name "LOCXPOlfC20.412.HIT1.OlfC.2R.857.ANF_receptor.exons6.CM033537.1.Mastacembelus_armatus.hapX";
CM033537.1	exonerate:protein2genome:local	exon	11865027	11865150	.	+	.	gene_id "LOCXPOlfC20.412.HIT1"; transcript_id "LOCXPOlfC20.412.HIT1.transcript"; gene_name "LOCXPOlfC20.412.HIT1.OlfC.2R.857.ANF_receptor.exons6.CM033537.1.Mastacembelus_armatus.hapX";
CM033537.1	exonerate:protein2genome:local	exon	11865419	11866311	.	+	.	gene_id "LOCXPOlfC20.412.HIT1"; transcript_id "LOCXPOlfC20.412.HIT1.transcript"; gene_name "LOCXPOlfC20.412.HIT1.OlfC.2R.857.ANF_receptor.exons6.CM033537.1.Mastacembelus_armatus.hapX";
CM033537.1	exonerate:protein2genome:local	exon	11872963	11873186	.	+	.	gene_id "LOCXPOlfC21.417.HIT1"; transcript_id "LOCXPOlfC21.417.HIT1.transcript"; gene_name "LOCXPOlfC21.417.HIT1.OlfC.2R.854.ANF_receptor.exons6.CM033537.1.Mastacembelus_armatus.hapX";
CM033537.1	exonerate:protein2genome:local	exon	11873388	11873685	.	+	.	gene_id "LOCXPOlfC21.417.HIT1"; transcript_id "LOCXPOlfC21.417.HIT1.transcript"; gene_name "LOCXPOlfC21.417.HIT1.OlfC.2R.854.ANF_receptor.exons6.CM033537.1.Mastacembelus_armatus.hapX";
CM033537.1	exonerate:protein2genome:local	exon	11873810	11874604	.	+	.	gene_id "LOCXPOlfC21.417.HIT1"; transcript_id "LOCXPOlfC21.417.HIT1.transcript"; gene_name "LOCXPOlfC21.417.HIT1.OlfC.2R.854.ANF_receptor.exons6.CM033537.1.Mastacembelus_armatus.hapX";
CM033537.1	exonerate:protein2genome:local	exon	11874733	11874960	.	+	.	gene_id "LOCXPOlfC21.417.HIT1"; transcript_id "LOCXPOlfC21.417.HIT1.transcript"; gene_name "LOCXPOlfC21.417.HIT1.OlfC.2R.854.ANF_receptor.exons6.CM033537.1.Mastacembelus_armatus.hapX";
CM033537.1	exonerate:protein2genome:local	exon	11875039	11875162	.	+	.	gene_id "LOCXPOlfC21.417.HIT1"; transcript_id "LOCXPOlfC21.417.HIT1.transcript"; gene_name "LOCXPOlfC21.417.HIT1.OlfC.2R.854.ANF_receptor.exons6.CM033537.1.Mastacembelus_armatus.hapX";
CM033537.1	exonerate:protein2genome:local	exon	11876723	11877615	.	+	.	gene_id "LOCXPOlfC21.417.HIT1"; transcript_id "LOCXPOlfC21.417.HIT1.transcript"; gene_name "LOCXPOlfC21.417.HIT1.OlfC.2R.854.ANF_receptor.exons6.CM033537.1.Mastacembelus_armatus.hapX";
CM033537.1	exonerate:protein2genome:local	exon	11881760	11881992	.	+	.	gene_id "LOCXPOlfC22.421.HIT1"; transcript_id "LOCXPOlfC22.421.HIT1.transcript"; gene_name "LOCXPOlfC22.421.HIT1.OlfC.2R.863.ANF_receptor.exons6.CM033537.1.Mastacembelus_armatus.hapX";
CM033537.1	exonerate:protein2genome:local	exon	11882163	11882460	.	+	.	gene_id "LOCXPOlfC22.421.HIT1"; transcript_id "LOCXPOlfC22.421.HIT1.transcript"; gene_name "LOCXPOlfC22.421.HIT1.OlfC.2R.863.ANF_receptor.exons6.CM033537.1.Mastacembelus_armatus.hapX";
CM033537.1	exonerate:protein2genome:local	exon	11882588	11883382	.	+	.	gene_id "LOCXPOlfC22.421.HIT1"; transcript_id "LOCXPOlfC22.421.HIT1.transcript"; gene_name "LOCXPOlfC22.421.HIT1.OlfC.2R.863.ANF_receptor.exons6.CM033537.1.Mastacembelus_armatus.hapX";
CM033537.1	exonerate:protein2genome:local	exon	11883473	11883700	.	+	.	gene_id "LOCXPOlfC22.421.HIT1"; transcript_id "LOCXPOlfC22.421.HIT1.transcript"; gene_name "LOCXPOlfC22.421.HIT1.OlfC.2R.863.ANF_receptor.exons6.CM033537.1.Mastacembelus_armatus.hapX";
CM033537.1	exonerate:protein2genome:local	exon	11883779	11883902	.	+	.	gene_id "LOCXPOlfC22.421.HIT1"; transcript_id "LOCXPOlfC22.421.HIT1.transcript"; gene_name "LOCXPOlfC22.421.HIT1.OlfC.2R.863.ANF_receptor.exons6.CM033537.1.Mastacembelus_armatus.hapX";
CM033537.1	exonerate:protein2genome:local	exon	11884697	11885607	.	+	.	gene_id "LOCXPOlfC22.421.HIT1"; transcript_id "LOCXPOlfC22.421.HIT1.transcript"; gene_name "LOCXPOlfC22.421.HIT1.OlfC.2R.863.ANF_receptor.exons6.CM033537.1.Mastacembelus_armatus.hapX";
CM033537.1	exonerate:protein2genome:local	exon	11887204	11887388	.	+	.	gene_id "LOCXPOlfC7.424.HIT1"; transcript_id "LOCXPOlfC7.424.HIT1.transcript"; gene_name "LOCXPOlfC7.424.HIT1.OlfC.2R.847.ANF_receptor.exons6.CM033537.1.Mastacembelus_armatus.hapX";
CM033537.1	exonerate:protein2genome:local	exon	11887467	11887755	.	+	.	gene_id "LOCXPOlfC7.424.HIT1"; transcript_id "LOCXPOlfC7.424.HIT1.transcript"; gene_name "LOCXPOlfC7.424.HIT1.OlfC.2R.847.ANF_receptor.exons6.CM033537.1.Mastacembelus_armatus.hapX";
CM033537.1	exonerate:protein2genome:local	exon	11887919	11888731	.	+	.	gene_id "LOCXPOlfC7.424.HIT1"; transcript_id "LOCXPOlfC7.424.HIT1.transcript"; gene_name "LOCXPOlfC7.424.HIT1.OlfC.2R.847.ANF_receptor.exons6.CM033537.1.Mastacembelus_armatus.hapX";
CM033537.1	exonerate:protein2genome:local	exon	11888811	11889038	.	+	.	gene_id "LOCXPOlfC7.424.HIT1"; transcript_id "LOCXPOlfC7.424.HIT1.transcript"; gene_name "LOCXPOlfC7.424.HIT1.OlfC.2R.847.ANF_receptor.exons6.CM033537.1.Mastacembelus_armatus.hapX";
CM033537.1	exonerate:protein2genome:local	exon	11889221	11889347	.	+	.	gene_id "LOCXPOlfC7.424.HIT1"; transcript_id "LOCXPOlfC7.424.HIT1.transcript"; gene_name "LOCXPOlfC7.424.HIT1.OlfC.2R.847.ANF_receptor.exons6.CM033537.1.Mastacembelus_armatus.hapX";
CM033537.1	exonerate:protein2genome:local	exon	11889467	11890365	.	+	.	gene_id "LOCXPOlfC7.424.HIT1"; transcript_id "LOCXPOlfC7.424.HIT1.transcript"; gene_name "LOCXPOlfC7.424.HIT1.OlfC.2R.847.ANF_receptor.exons6.CM033537.1.Mastacembelus_armatus.hapX";
CM033537.1	exonerate:protein2genome:local	exon	11893766	11893950	.	+	.	gene_id "LOCXPOlfC7.430.HIT1"; transcript_id "LOCXPOlfC7.430.HIT1.transcript"; gene_name "LOCXPOlfC7.430.HIT1.OlfC.2R.843.ANF_receptor.exons6.CM033537.1.Mastacembelus_armatus.hapX";
CM033537.1	exonerate:protein2genome:local	exon	11894046	11894334	.	+	.	gene_id "LOCXPOlfC7.430.HIT1"; transcript_id "LOCXPOlfC7.430.HIT1.transcript"; gene_name "LOCXPOlfC7.430.HIT1.OlfC.2R.843.ANF_receptor.exons6.CM033537.1.Mastacembelus_armatus.hapX";
CM033537.1	exonerate:protein2genome:local	exon	11894537	11895349	.	+	.	gene_id "LOCXPOlfC7.430.HIT1"; transcript_id "LOCXPOlfC7.430.HIT1.transcript"; gene_name "LOCXPOlfC7.430.HIT1.OlfC.2R.843.ANF_receptor.exons6.CM033537.1.Mastacembelus_armatus.hapX";
CM033537.1	exonerate:protein2genome:local	exon	11895501	11895725	.	+	.	gene_id "LOCXPOlfC7.430.HIT1"; transcript_id "LOCXPOlfC7.430.HIT1.transcript"; gene_name "LOCXPOlfC7.430.HIT1.OlfC.2R.843.ANF_receptor.exons6.CM033537.1.Mastacembelus_armatus.hapX";
CM033537.1	exonerate:protein2genome:local	exon	11895922	11896045	.	+	.	gene_id "LOCXPOlfC7.430.HIT1"; transcript_id "LOCXPOlfC7.430.HIT1.transcript"; gene_name "LOCXPOlfC7.430.HIT1.OlfC.2R.843.ANF_receptor.exons6.CM033537.1.Mastacembelus_armatus.hapX";
CM033537.1	exonerate:protein2genome:local	exon	11896148	11897040	.	+	.	gene_id "LOCXPOlfC7.430.HIT1"; transcript_id "LOCXPOlfC7.430.HIT1.transcript"; gene_name "LOCXPOlfC7.430.HIT1.OlfC.2R.843.ANF_receptor.exons6.CM033537.1.Mastacembelus_armatus.hapX";
CM033537.1	exonerate:protein2genome:local	exon	11904866	11905065	.	+	.	gene_id "LOCXPOlfC23.434.HIT1"; transcript_id "LOCXPOlfC23.434.HIT1.transcript"; gene_name "LOCXPOlfC23.434.HIT1.OlfC.2R.850.ANF_receptor.exons6.CM033537.1.Mastacembelus_armatus.hapX";
CM033537.1	exonerate:protein2genome:local	exon	11905161	11905446	.	+	.	gene_id "LOCXPOlfC23.434.HIT1"; transcript_id "LOCXPOlfC23.434.HIT1.transcript"; gene_name "LOCXPOlfC23.434.HIT1.OlfC.2R.850.ANF_receptor.exons6.CM033537.1.Mastacembelus_armatus.hapX";
CM033537.1	exonerate:protein2genome:local	exon	11905554	11906378	.	+	.	gene_id "LOCXPOlfC23.434.HIT1"; transcript_id "LOCXPOlfC23.434.HIT1.transcript"; gene_name "LOCXPOlfC23.434.HIT1.OlfC.2R.850.ANF_receptor.exons6.CM033537.1.Mastacembelus_armatus.hapX";
CM033537.1	exonerate:protein2genome:local	exon	11906488	11906709	.	+	.	gene_id "LOCXPOlfC23.434.HIT1"; transcript_id "LOCXPOlfC23.434.HIT1.transcript"; gene_name "LOCXPOlfC23.434.HIT1.OlfC.2R.850.ANF_receptor.exons6.CM033537.1.Mastacembelus_armatus.hapX";
CM033537.1	exonerate:protein2genome:local	exon	11906802	11906925	.	+	.	gene_id "LOCXPOlfC23.434.HIT1"; transcript_id "LOCXPOlfC23.434.HIT1.transcript"; gene_name "LOCXPOlfC23.434.HIT1.OlfC.2R.850.ANF_receptor.exons6.CM033537.1.Mastacembelus_armatus.hapX";
CM033537.1	exonerate:protein2genome:local	exon	11907113	11908005	.	+	.	gene_id "LOCXPOlfC23.434.HIT1"; transcript_id "LOCXPOlfC23.434.HIT1.transcript"; gene_name "LOCXPOlfC23.434.HIT1.OlfC.2R.850.ANF_receptor.exons6.CM033537.1.Mastacembelus_armatus.hapX";
CM033537.1	exonerate:protein2genome:local	exon	11915340	11915539	.	+	.	gene_id "LOCXPOlfC24.438.HIT1"; transcript_id "LOCXPOlfC24.438.HIT1.transcript"; gene_name "LOCXPOlfC24.438.HIT1.OlfC.2R.850.ANF_receptor.exons6.CM033537.1.Mastacembelus_armatus.hapX";
CM033537.1	exonerate:protein2genome:local	exon	11915681	11915966	.	+	.	gene_id "LOCXPOlfC24.438.HIT1"; transcript_id "LOCXPOlfC24.438.HIT1.transcript"; gene_name "LOCXPOlfC24.438.HIT1.OlfC.2R.850.ANF_receptor.exons6.CM033537.1.Mastacembelus_armatus.hapX";
CM033537.1	exonerate:protein2genome:local	exon	11916074	11916898	.	+	.	gene_id "LOCXPOlfC24.438.HIT1"; transcript_id "LOCXPOlfC24.438.HIT1.transcript"; gene_name "LOCXPOlfC24.438.HIT1.OlfC.2R.850.ANF_receptor.exons6.CM033537.1.Mastacembelus_armatus.hapX";
CM033537.1	exonerate:protein2genome:local	exon	11917008	11917229	.	+	.	gene_id "LOCXPOlfC24.438.HIT1"; transcript_id "LOCXPOlfC24.438.HIT1.transcript"; gene_name "LOCXPOlfC24.438.HIT1.OlfC.2R.850.ANF_receptor.exons6.CM033537.1.Mastacembelus_armatus.hapX";
CM033537.1	exonerate:protein2genome:local	exon	11917322	11917445	.	+	.	gene_id "LOCXPOlfC24.438.HIT1"; transcript_id "LOCXPOlfC24.438.HIT1.transcript"; gene_name "LOCXPOlfC24.438.HIT1.OlfC.2R.850.ANF_receptor.exons6.CM033537.1.Mastacembelus_armatus.hapX";
CM033537.1	exonerate:protein2genome:local	exon	11917636	11918528	.	+	.	gene_id "LOCXPOlfC24.438.HIT1"; transcript_id "LOCXPOlfC24.438.HIT1.transcript"; gene_name "LOCXPOlfC24.438.HIT1.OlfC.2R.850.ANF_receptor.exons6.CM033537.1.Mastacembelus_armatus.hapX";
CM033537.1	exonerate:protein2genome:local	exon	11927766	11927989	.	+	.	gene_id "LOCXPOlfC25.443.HIT1"; transcript_id "LOCXPOlfC25.443.HIT1.transcript"; gene_name "LOCXPOlfC25.443.HIT1.OlfC.2R.884.ANF_receptor.exons8.CM033537.1.Mastacembelus_armatus.hapX";
CM033537.1	exonerate:protein2genome:local	exon	11928114	11928462	.	+	.	gene_id "LOCXPOlfC25.443.HIT1"; transcript_id "LOCXPOlfC25.443.HIT1.transcript"; gene_name "LOCXPOlfC25.443.HIT1.OlfC.2R.884.ANF_receptor.exons8.CM033537.1.Mastacembelus_armatus.hapX";
CM033537.1	exonerate:protein2genome:local	exon	11929011	11929298	.	+	.	gene_id "LOCXPOlfC25.443.HIT1"; transcript_id "LOCXPOlfC25.443.HIT1.transcript"; gene_name "LOCXPOlfC25.443.HIT1.OlfC.2R.884.ANF_receptor.exons8.CM033537.1.Mastacembelus_armatus.hapX";
CM033537.1	exonerate:protein2genome:local	exon	11929546	11930097	.	+	.	gene_id "LOCXPOlfC25.443.HIT1"; transcript_id "LOCXPOlfC25.443.HIT1.transcript"; gene_name "LOCXPOlfC25.443.HIT1.OlfC.2R.884.ANF_receptor.exons8.CM033537.1.Mastacembelus_armatus.hapX";
CM033537.1	exonerate:protein2genome:local	exon	11930219	11930440	.	+	.	gene_id "LOCXPOlfC25.443.HIT1"; transcript_id "LOCXPOlfC25.443.HIT1.transcript"; gene_name "LOCXPOlfC25.443.HIT1.OlfC.2R.884.ANF_receptor.exons8.CM033537.1.Mastacembelus_armatus.hapX";
CM033537.1	exonerate:protein2genome:local	exon	11931278	11931401	.	+	.	gene_id "LOCXPOlfC25.443.HIT1"; transcript_id "LOCXPOlfC25.443.HIT1.transcript"; gene_name "LOCXPOlfC25.443.HIT1.OlfC.2R.884.ANF_receptor.exons8.CM033537.1.Mastacembelus_armatus.hapX";
CM033537.1	exonerate:protein2genome:local	exon	11931518	11931990	.	+	.	gene_id "LOCXPOlfC25.443.HIT1"; transcript_id "LOCXPOlfC25.443.HIT1.transcript"; gene_name "LOCXPOlfC25.443.HIT1.OlfC.2R.884.ANF_receptor.exons8.CM033537.1.Mastacembelus_armatus.hapX";
CM033537.1	exonerate:protein2genome:local	exon	11932083	11932502	.	+	.	gene_id "LOCXPOlfC25.443.HIT1"; transcript_id "LOCXPOlfC25.443.HIT1.transcript"; gene_name "LOCXPOlfC25.443.HIT1.OlfC.2R.884.ANF_receptor.exons8.CM033537.1.Mastacembelus_armatus.hapX";
CM033537.1	exonerate:protein2genome:local	exon	11934018	11934217	.	+	.	gene_id "LOCXPOlfC26.447.HIT1"; transcript_id "LOCXPOlfC26.447.HIT1.transcript"; gene_name "LOCXPOlfC26.447.HIT1.OlfC.2R.851.ANF_receptor.exons6.CM033537.1.Mastacembelus_armatus.hapX";
CM033537.1	exonerate:protein2genome:local	exon	11934360	11934645	.	+	.	gene_id "LOCXPOlfC26.447.HIT1"; transcript_id "LOCXPOlfC26.447.HIT1.transcript"; gene_name "LOCXPOlfC26.447.HIT1.OlfC.2R.851.ANF_receptor.exons6.CM033537.1.Mastacembelus_armatus.hapX";
CM033537.1	exonerate:protein2genome:local	exon	11934753	11935577	.	+	.	gene_id "LOCXPOlfC26.447.HIT1"; transcript_id "LOCXPOlfC26.447.HIT1.transcript"; gene_name "LOCXPOlfC26.447.HIT1.OlfC.2R.851.ANF_receptor.exons6.CM033537.1.Mastacembelus_armatus.hapX";
CM033537.1	exonerate:protein2genome:local	exon	11935687	11935908	.	+	.	gene_id "LOCXPOlfC26.447.HIT1"; transcript_id "LOCXPOlfC26.447.HIT1.transcript"; gene_name "LOCXPOlfC26.447.HIT1.OlfC.2R.851.ANF_receptor.exons6.CM033537.1.Mastacembelus_armatus.hapX";
CM033537.1	exonerate:protein2genome:local	exon	11936001	11936124	.	+	.	gene_id "LOCXPOlfC26.447.HIT1"; transcript_id "LOCXPOlfC26.447.HIT1.transcript"; gene_name "LOCXPOlfC26.447.HIT1.OlfC.2R.851.ANF_receptor.exons6.CM033537.1.Mastacembelus_armatus.hapX";
CM033537.1	exonerate:protein2genome:local	exon	11936315	11937210	.	+	.	gene_id "LOCXPOlfC26.447.HIT1"; transcript_id "LOCXPOlfC26.447.HIT1.transcript"; gene_name "LOCXPOlfC26.447.HIT1.OlfC.2R.851.ANF_receptor.exons6.CM033537.1.Mastacembelus_armatus.hapX";
CM033537.1	exonerate:protein2genome:local	exon	11938761	11939180	.	-	.	gene_id "LOCXPOlfC27.456.HIT1"; transcript_id "LOCXPOlfC27.456.HIT1.transcript"; gene_name "LOCXPOlfC27.456.HIT1.OlfC.2R.882.ANF_receptor.exons8.CM033537.1.Mastacembelus_armatus.hapX";
CM033537.1	exonerate:protein2genome:local	exon	11939273	11939745	.	-	.	gene_id "LOCXPOlfC27.456.HIT1"; transcript_id "LOCXPOlfC27.456.HIT1.transcript"; gene_name "LOCXPOlfC27.456.HIT1.OlfC.2R.882.ANF_receptor.exons8.CM033537.1.Mastacembelus_armatus.hapX";
CM033537.1	exonerate:protein2genome:local	exon	11939862	11939985	.	-	.	gene_id "LOCXPOlfC27.456.HIT1"; transcript_id "LOCXPOlfC27.456.HIT1.transcript"; gene_name "LOCXPOlfC27.456.HIT1.OlfC.2R.882.ANF_receptor.exons8.CM033537.1.Mastacembelus_armatus.hapX";
CM033537.1	exonerate:protein2genome:local	exon	11940823	11941044	.	-	.	gene_id "LOCXPOlfC27.456.HIT1"; transcript_id "LOCXPOlfC27.456.HIT1.transcript"; gene_name "LOCXPOlfC27.456.HIT1.OlfC.2R.882.ANF_receptor.exons8.CM033537.1.Mastacembelus_armatus.hapX";
CM033537.1	exonerate:protein2genome:local	exon	11941166	11941717	.	-	.	gene_id "LOCXPOlfC27.456.HIT1"; transcript_id "LOCXPOlfC27.456.HIT1.transcript"; gene_name "LOCXPOlfC27.456.HIT1.OlfC.2R.882.ANF_receptor.exons8.CM033537.1.Mastacembelus_armatus.hapX";
CM033537.1	exonerate:protein2genome:local	exon	11942324	11942611	.	-	.	gene_id "LOCXPOlfC27.456.HIT1"; transcript_id "LOCXPOlfC27.456.HIT1.transcript"; gene_name "LOCXPOlfC27.456.HIT1.OlfC.2R.882.ANF_receptor.exons8.CM033537.1.Mastacembelus_armatus.hapX";
CM033537.1	exonerate:protein2genome:local	exon	11943150	11943492	.	-	.	gene_id "LOCXPOlfC27.456.HIT1"; transcript_id "LOCXPOlfC27.456.HIT1.transcript"; gene_name "LOCXPOlfC27.456.HIT1.OlfC.2R.882.ANF_receptor.exons8.CM033537.1.Mastacembelus_armatus.hapX";
CM033537.1	exonerate:protein2genome:local	exon	11943628	11943851	.	-	.	gene_id "LOCXPOlfC27.456.HIT1"; transcript_id "LOCXPOlfC27.456.HIT1.transcript"; gene_name "LOCXPOlfC27.456.HIT1.OlfC.2R.882.ANF_receptor.exons8.CM033537.1.Mastacembelus_armatus.hapX";
CM033537.1	exonerate:protein2genome:local	exon	11944870	11945289	.	-	.	gene_id "LOCXPOlfC28.464.HIT1"; transcript_id "LOCXPOlfC28.464.HIT1.transcript"; gene_name "LOCXPOlfC28.464.HIT1.OlfC.2R.882.ANF_receptor.exons8.CM033537.1.Mastacembelus_armatus.hapX";
CM033537.1	exonerate:protein2genome:local	exon	11945382	11945854	.	-	.	gene_id "LOCXPOlfC28.464.HIT1"; transcript_id "LOCXPOlfC28.464.HIT1.transcript"; gene_name "LOCXPOlfC28.464.HIT1.OlfC.2R.882.ANF_receptor.exons8.CM033537.1.Mastacembelus_armatus.hapX";
CM033537.1	exonerate:protein2genome:local	exon	11945976	11946099	.	-	.	gene_id "LOCXPOlfC28.464.HIT1"; transcript_id "LOCXPOlfC28.464.HIT1.transcript"; gene_name "LOCXPOlfC28.464.HIT1.OlfC.2R.882.ANF_receptor.exons8.CM033537.1.Mastacembelus_armatus.hapX";
CM033537.1	exonerate:protein2genome:local	exon	11946936	11947157	.	-	.	gene_id "LOCXPOlfC28.464.HIT1"; transcript_id "LOCXPOlfC28.464.HIT1.transcript"; gene_name "LOCXPOlfC28.464.HIT1.OlfC.2R.882.ANF_receptor.exons8.CM033537.1.Mastacembelus_armatus.hapX";
CM033537.1	exonerate:protein2genome:local	exon	11947279	11947830	.	-	.	gene_id "LOCXPOlfC28.464.HIT1"; transcript_id "LOCXPOlfC28.464.HIT1.transcript"; gene_name "LOCXPOlfC28.464.HIT1.OlfC.2R.882.ANF_receptor.exons8.CM033537.1.Mastacembelus_armatus.hapX";
CM033537.1	exonerate:protein2genome:local	exon	11948254	11948541	.	-	.	gene_id "LOCXPOlfC28.464.HIT1"; transcript_id "LOCXPOlfC28.464.HIT1.transcript"; gene_name "LOCXPOlfC28.464.HIT1.OlfC.2R.882.ANF_receptor.exons8.CM033537.1.Mastacembelus_armatus.hapX";
CM033537.1	exonerate:protein2genome:local	exon	11949071	11949413	.	-	.	gene_id "LOCXPOlfC28.464.HIT1"; transcript_id "LOCXPOlfC28.464.HIT1.transcript"; gene_name "LOCXPOlfC28.464.HIT1.OlfC.2R.882.ANF_receptor.exons8.CM033537.1.Mastacembelus_armatus.hapX";
CM033537.1	exonerate:protein2genome:local	exon	11949549	11949772	.	-	.	gene_id "LOCXPOlfC28.464.HIT1"; transcript_id "LOCXPOlfC28.464.HIT1.transcript"; gene_name "LOCXPOlfC28.464.HIT1.OlfC.2R.882.ANF_receptor.exons8.CM033537.1.Mastacembelus_armatus.hapX";
CM033537.1	exonerate:protein2genome:local	exon	11952060	11952307	.	+	.	gene_id "LOCXPOlfC29.467.HIT1"; transcript_id "LOCXPOlfC29.467.HIT1.transcript"; gene_name "LOCXPOlfC29.467.HIT1.OlfC.2R.868.ANF_receptor.exons8.CM033537.1.Mastacembelus_armatus.hapX";
CM033537.1	exonerate:protein2genome:local	exon	11952751	11953039	.	+	.	gene_id "LOCXPOlfC29.467.HIT1"; transcript_id "LOCXPOlfC29.467.HIT1.transcript"; gene_name "LOCXPOlfC29.467.HIT1.OlfC.2R.868.ANF_receptor.exons8.CM033537.1.Mastacembelus_armatus.hapX";
CM033537.1	exonerate:protein2genome:local	exon	11953125	11953211	.	+	.	gene_id "LOCXPOlfC29.467.HIT1"; transcript_id "LOCXPOlfC29.467.HIT1.transcript"; gene_name "LOCXPOlfC29.467.HIT1.OlfC.2R.868.ANF_receptor.exons8.CM033537.1.Mastacembelus_armatus.hapX";
CM033537.1	exonerate:protein2genome:local	exon	11953568	11953759	.	+	.	gene_id "LOCXPOlfC29.467.HIT1"; transcript_id "LOCXPOlfC29.467.HIT1.transcript"; gene_name "LOCXPOlfC29.467.HIT1.OlfC.2R.868.ANF_receptor.exons8.CM033537.1.Mastacembelus_armatus.hapX";
CM033537.1	exonerate:protein2genome:local	exon	11954146	11954676	.	+	.	gene_id "LOCXPOlfC29.467.HIT1"; transcript_id "LOCXPOlfC29.467.HIT1.transcript"; gene_name "LOCXPOlfC29.467.HIT1.OlfC.2R.868.ANF_receptor.exons8.CM033537.1.Mastacembelus_armatus.hapX";
CM033537.1	exonerate:protein2genome:local	exon	11954766	11955006	.	+	.	gene_id "LOCXPOlfC29.467.HIT1"; transcript_id "LOCXPOlfC29.467.HIT1.transcript"; gene_name "LOCXPOlfC29.467.HIT1.OlfC.2R.868.ANF_receptor.exons8.CM033537.1.Mastacembelus_armatus.hapX";
CM033537.1	exonerate:protein2genome:local	exon	11956175	11956291	.	+	.	gene_id "LOCXPOlfC29.467.HIT1"; transcript_id "LOCXPOlfC29.467.HIT1.transcript"; gene_name "LOCXPOlfC29.467.HIT1.OlfC.2R.868.ANF_receptor.exons8.CM033537.1.Mastacembelus_armatus.hapX";
CM033537.1	exonerate:protein2genome:local	exon	11956413	11957311	.	+	.	gene_id "LOCXPOlfC29.467.HIT1"; transcript_id "LOCXPOlfC29.467.HIT1.transcript"; gene_name "LOCXPOlfC29.467.HIT1.OlfC.2R.868.ANF_receptor.exons8.CM033537.1.Mastacembelus_armatus.hapX";
CM033537.1	exonerate:protein2genome:local	exon	11958425	11958672	.	+	.	gene_id "LOCXPOlfC30.474.HIT1"; transcript_id "LOCXPOlfC30.474.HIT1.transcript"; gene_name "LOCXPOlfC30.474.HIT1.OlfC.2R.868.ANF_receptor.exons8.CM033537.1.Mastacembelus_armatus.hapX";
CM033537.1	exonerate:protein2genome:local	exon	11959190	11959478	.	+	.	gene_id "LOCXPOlfC30.474.HIT1"; transcript_id "LOCXPOlfC30.474.HIT1.transcript"; gene_name "LOCXPOlfC30.474.HIT1.OlfC.2R.868.ANF_receptor.exons8.CM033537.1.Mastacembelus_armatus.hapX";
CM033537.1	exonerate:protein2genome:local	exon	11959577	11959663	.	+	.	gene_id "LOCXPOlfC30.474.HIT1"; transcript_id "LOCXPOlfC30.474.HIT1.transcript"; gene_name "LOCXPOlfC30.474.HIT1.OlfC.2R.868.ANF_receptor.exons8.CM033537.1.Mastacembelus_armatus.hapX";
CM033537.1	exonerate:protein2genome:local	exon	11960656	11960847	.	+	.	gene_id "LOCXPOlfC30.474.HIT1"; transcript_id "LOCXPOlfC30.474.HIT1.transcript"; gene_name "LOCXPOlfC30.474.HIT1.OlfC.2R.868.ANF_receptor.exons8.CM033537.1.Mastacembelus_armatus.hapX";
CM033537.1	exonerate:protein2genome:local	exon	11961414	11961947	.	+	.	gene_id "LOCXPOlfC30.474.HIT1"; transcript_id "LOCXPOlfC30.474.HIT1.transcript"; gene_name "LOCXPOlfC30.474.HIT1.OlfC.2R.868.ANF_receptor.exons8.CM033537.1.Mastacembelus_armatus.hapX";
CM033537.1	exonerate:protein2genome:local	exon	11962036	11962276	.	+	.	gene_id "LOCXPOlfC30.474.HIT1"; transcript_id "LOCXPOlfC30.474.HIT1.transcript"; gene_name "LOCXPOlfC30.474.HIT1.OlfC.2R.868.ANF_receptor.exons8.CM033537.1.Mastacembelus_armatus.hapX";
CM033537.1	exonerate:protein2genome:local	exon	11963084	11963200	.	+	.	gene_id "LOCXPOlfC30.474.HIT1"; transcript_id "LOCXPOlfC30.474.HIT1.transcript"; gene_name "LOCXPOlfC30.474.HIT1.OlfC.2R.868.ANF_receptor.exons8.CM033537.1.Mastacembelus_armatus.hapX";
CM033537.1	exonerate:protein2genome:local	exon	11963322	11964217	.	+	.	gene_id "LOCXPOlfC30.474.HIT1"; transcript_id "LOCXPOlfC30.474.HIT1.transcript"; gene_name "LOCXPOlfC30.474.HIT1.OlfC.2R.868.ANF_receptor.exons8.CM033537.1.Mastacembelus_armatus.hapX";
CM033537.1	exonerate:protein2genome:local	exon	11965362	11965715	.	-	.	gene_id "LOCXPOlfC31.477.HIT1"; transcript_id "LOCXPOlfC31.477.HIT1.transcript"; gene_name "LOCXPOlfC31.477.HIT1.OlfC.2R.872.ANF_receptor.exons13.CM033537.1.Mastacembelus_armatus.hapX";
CM033537.1	exonerate:protein2genome:local	exon	11965912	11965992	.	-	.	gene_id "LOCXPOlfC31.477.HIT1"; transcript_id "LOCXPOlfC31.477.HIT1.transcript"; gene_name "LOCXPOlfC31.477.HIT1.OlfC.2R.872.ANF_receptor.exons13.CM033537.1.Mastacembelus_armatus.hapX";
CM033537.1	exonerate:protein2genome:local	exon	11966075	11966547	.	-	.	gene_id "LOCXPOlfC31.477.HIT1"; transcript_id "LOCXPOlfC31.477.HIT1.transcript"; gene_name "LOCXPOlfC31.477.HIT1.OlfC.2R.872.ANF_receptor.exons13.CM033537.1.Mastacembelus_armatus.hapX";
CM033537.1	exonerate:protein2genome:local	exon	11966661	11966784	.	-	.	gene_id "LOCXPOlfC31.477.HIT1"; transcript_id "LOCXPOlfC31.477.HIT1.transcript"; gene_name "LOCXPOlfC31.477.HIT1.OlfC.2R.872.ANF_receptor.exons13.CM033537.1.Mastacembelus_armatus.hapX";
CM033537.1	exonerate:protein2genome:local	exon	11966933	11967029	.	-	.	gene_id "LOCXPOlfC31.477.HIT1"; transcript_id "LOCXPOlfC31.477.HIT1.transcript"; gene_name "LOCXPOlfC31.477.HIT1.OlfC.2R.872.ANF_receptor.exons13.CM033537.1.Mastacembelus_armatus.hapX";
CM033537.1	exonerate:protein2genome:local	exon	11967174	11967304	.	-	.	gene_id "LOCXPOlfC31.477.HIT1"; transcript_id "LOCXPOlfC31.477.HIT1.transcript"; gene_name "LOCXPOlfC31.477.HIT1.OlfC.2R.872.ANF_receptor.exons13.CM033537.1.Mastacembelus_armatus.hapX";
CM033537.1	exonerate:protein2genome:local	exon	11967423	11967672	.	-	.	gene_id "LOCXPOlfC31.477.HIT1"; transcript_id "LOCXPOlfC31.477.HIT1.transcript"; gene_name "LOCXPOlfC31.477.HIT1.OlfC.2R.872.ANF_receptor.exons13.CM033537.1.Mastacembelus_armatus.hapX";
CM033537.1	exonerate:protein2genome:local	exon	11967766	11968001	.	-	.	gene_id "LOCXPOlfC31.477.HIT1"; transcript_id "LOCXPOlfC31.477.HIT1.transcript"; gene_name "LOCXPOlfC31.477.HIT1.OlfC.2R.872.ANF_receptor.exons13.CM033537.1.Mastacembelus_armatus.hapX";
CM033537.1	exonerate:protein2genome:local	exon	11968117	11968317	.	-	.	gene_id "LOCXPOlfC31.477.HIT1"; transcript_id "LOCXPOlfC31.477.HIT1.transcript"; gene_name "LOCXPOlfC31.477.HIT1.OlfC.2R.872.ANF_receptor.exons13.CM033537.1.Mastacembelus_armatus.hapX";
CM033537.1	exonerate:protein2genome:local	exon	11968408	11968560	.	-	.	gene_id "LOCXPOlfC31.477.HIT1"; transcript_id "LOCXPOlfC31.477.HIT1.transcript"; gene_name "LOCXPOlfC31.477.HIT1.OlfC.2R.872.ANF_receptor.exons13.CM033537.1.Mastacembelus_armatus.hapX";
CM033537.1	exonerate:protein2genome:local	exon	11968706	11968848	.	-	.	gene_id "LOCXPOlfC31.477.HIT1"; transcript_id "LOCXPOlfC31.477.HIT1.transcript"; gene_name "LOCXPOlfC31.477.HIT1.OlfC.2R.872.ANF_receptor.exons13.CM033537.1.Mastacembelus_armatus.hapX";
CM033537.1	exonerate:protein2genome:local	exon	11969035	11969198	.	-	.	gene_id "LOCXPOlfC31.477.HIT1"; transcript_id "LOCXPOlfC31.477.HIT1.transcript"; gene_name "LOCXPOlfC31.477.HIT1.OlfC.2R.872.ANF_receptor.exons13.CM033537.1.Mastacembelus_armatus.hapX";
CM033537.1	exonerate:protein2genome:local	exon	11969423	11969631	.	-	.	gene_id "LOCXPOlfC31.477.HIT1"; transcript_id "LOCXPOlfC31.477.HIT1.transcript"; gene_name "LOCXPOlfC31.477.HIT1.OlfC.2R.872.ANF_receptor.exons13.CM033537.1.Mastacembelus_armatus.hapX";
CM033537.1	exonerate:protein2genome:local	exon	11975658	11976559	.	-	.	gene_id "LOCXPOlfC32.479.HIT1"; transcript_id "LOCXPOlfC32.479.HIT1.transcript"; gene_name "LOCXPOlfC32.479.HIT1.OlfC.2R.882.ANF_receptor.exons8.CM033537.1.Mastacembelus_armatus.hapX";
CM033537.1	exonerate:protein2genome:local	exon	11976640	11976763	.	-	.	gene_id "LOCXPOlfC32.479.HIT1"; transcript_id "LOCXPOlfC32.479.HIT1.transcript"; gene_name "LOCXPOlfC32.479.HIT1.OlfC.2R.882.ANF_receptor.exons8.CM033537.1.Mastacembelus_armatus.hapX";
CM033537.1	exonerate:protein2genome:local	exon	11976869	11977090	.	-	.	gene_id "LOCXPOlfC32.479.HIT1"; transcript_id "LOCXPOlfC32.479.HIT1.transcript"; gene_name "LOCXPOlfC32.479.HIT1.OlfC.2R.882.ANF_receptor.exons8.CM033537.1.Mastacembelus_armatus.hapX";
CM033537.1	exonerate:protein2genome:local	exon	11977216	11977421	.	-	.	gene_id "LOCXPOlfC32.479.HIT1"; transcript_id "LOCXPOlfC32.479.HIT1.transcript"; gene_name "LOCXPOlfC32.479.HIT1.OlfC.2R.882.ANF_receptor.exons8.CM033537.1.Mastacembelus_armatus.hapX";
CM033537.1	exonerate:protein2genome:local	exon	11977559	11977854	.	-	.	gene_id "LOCXPOlfC32.479.HIT1"; transcript_id "LOCXPOlfC32.479.HIT1.transcript"; gene_name "LOCXPOlfC32.479.HIT1.OlfC.2R.882.ANF_receptor.exons8.CM033537.1.Mastacembelus_armatus.hapX";
CM033537.1	exonerate:protein2genome:local	exon	11978073	11978362	.	-	.	gene_id "LOCXPOlfC32.479.HIT1"; transcript_id "LOCXPOlfC32.479.HIT1.transcript"; gene_name "LOCXPOlfC32.479.HIT1.OlfC.2R.882.ANF_receptor.exons8.CM033537.1.Mastacembelus_armatus.hapX";
CM033537.1	exonerate:protein2genome:local	exon	11978450	11978744	.	-	.	gene_id "LOCXPOlfC32.479.HIT1"; transcript_id "LOCXPOlfC32.479.HIT1.transcript"; gene_name "LOCXPOlfC32.479.HIT1.OlfC.2R.882.ANF_receptor.exons8.CM033537.1.Mastacembelus_armatus.hapX";
CM033537.1	exonerate:protein2genome:local	exon	11979274	11979584	.	-	.	gene_id "LOCXPOlfC32.479.HIT1"; transcript_id "LOCXPOlfC32.479.HIT1.transcript"; gene_name "LOCXPOlfC32.479.HIT1.OlfC.2R.882.ANF_receptor.exons8.CM033537.1.Mastacembelus_armatus.hapX";
CM033537.1	exonerate:protein2genome:local	exon	11981888	11982783	.	-	.	gene_id "LOCXPOlfC33.485.HIT1"; transcript_id "LOCXPOlfC33.485.HIT1.transcript"; gene_name "LOCXPOlfC33.485.HIT1.OlfC.2R.876.ANF_receptor.exons8.CM033537.1.Mastacembelus_armatus.hapX";
CM033537.1	exonerate:protein2genome:local	exon	11982864	11982987	.	-	.	gene_id "LOCXPOlfC33.485.HIT1"; transcript_id "LOCXPOlfC33.485.HIT1.transcript"; gene_name "LOCXPOlfC33.485.HIT1.OlfC.2R.876.ANF_receptor.exons8.CM033537.1.Mastacembelus_armatus.hapX";
CM033537.1	exonerate:protein2genome:local	exon	11983093	11983314	.	-	.	gene_id "LOCXPOlfC33.485.HIT1"; transcript_id "LOCXPOlfC33.485.HIT1.transcript"; gene_name "LOCXPOlfC33.485.HIT1.OlfC.2R.876.ANF_receptor.exons8.CM033537.1.Mastacembelus_armatus.hapX";
CM033537.1	exonerate:protein2genome:local	exon	11983449	11983642	.	-	.	gene_id "LOCXPOlfC33.485.HIT1"; transcript_id "LOCXPOlfC33.485.HIT1.transcript"; gene_name "LOCXPOlfC33.485.HIT1.OlfC.2R.876.ANF_receptor.exons8.CM033537.1.Mastacembelus_armatus.hapX";
CM033537.1	exonerate:protein2genome:local	exon	11983928	11984223	.	-	.	gene_id "LOCXPOlfC33.485.HIT1"; transcript_id "LOCXPOlfC33.485.HIT1.transcript"; gene_name "LOCXPOlfC33.485.HIT1.OlfC.2R.876.ANF_receptor.exons8.CM033537.1.Mastacembelus_armatus.hapX";
CM033537.1	exonerate:protein2genome:local	exon	11984444	11984733	.	-	.	gene_id "LOCXPOlfC33.485.HIT1"; transcript_id "LOCXPOlfC33.485.HIT1.transcript"; gene_name "LOCXPOlfC33.485.HIT1.OlfC.2R.876.ANF_receptor.exons8.CM033537.1.Mastacembelus_armatus.hapX";
CM033537.1	exonerate:protein2genome:local	exon	11984821	11985115	.	-	.	gene_id "LOCXPOlfC33.485.HIT1"; transcript_id "LOCXPOlfC33.485.HIT1.transcript"; gene_name "LOCXPOlfC33.485.HIT1.OlfC.2R.876.ANF_receptor.exons8.CM033537.1.Mastacembelus_armatus.hapX";
CM033537.1	exonerate:protein2genome:local	exon	11985645	11985955	.	-	.	gene_id "LOCXPOlfC33.485.HIT1"; transcript_id "LOCXPOlfC33.485.HIT1.transcript"; gene_name "LOCXPOlfC33.485.HIT1.OlfC.2R.876.ANF_receptor.exons8.CM033537.1.Mastacembelus_armatus.hapX";
CM033537.1	exonerate:protein2genome:local	exon	11988259	11989154	.	-	.	gene_id "LOCXPOlfC34.491.HIT1"; transcript_id "LOCXPOlfC34.491.HIT1.transcript"; gene_name "LOCXPOlfC34.491.HIT1.OlfC.2R.876.ANF_receptor.exons8.CM033537.1.Mastacembelus_armatus.hapX";
CM033537.1	exonerate:protein2genome:local	exon	11989235	11989358	.	-	.	gene_id "LOCXPOlfC34.491.HIT1"; transcript_id "LOCXPOlfC34.491.HIT1.transcript"; gene_name "LOCXPOlfC34.491.HIT1.OlfC.2R.876.ANF_receptor.exons8.CM033537.1.Mastacembelus_armatus.hapX";
CM033537.1	exonerate:protein2genome:local	exon	11989464	11989685	.	-	.	gene_id "LOCXPOlfC34.491.HIT1"; transcript_id "LOCXPOlfC34.491.HIT1.transcript"; gene_name "LOCXPOlfC34.491.HIT1.OlfC.2R.876.ANF_receptor.exons8.CM033537.1.Mastacembelus_armatus.hapX";
CM033537.1	exonerate:protein2genome:local	exon	11989820	11990013	.	-	.	gene_id "LOCXPOlfC34.491.HIT1"; transcript_id "LOCXPOlfC34.491.HIT1.transcript"; gene_name "LOCXPOlfC34.491.HIT1.OlfC.2R.876.ANF_receptor.exons8.CM033537.1.Mastacembelus_armatus.hapX";
CM033537.1	exonerate:protein2genome:local	exon	11990299	11990594	.	-	.	gene_id "LOCXPOlfC34.491.HIT1"; transcript_id "LOCXPOlfC34.491.HIT1.transcript"; gene_name "LOCXPOlfC34.491.HIT1.OlfC.2R.876.ANF_receptor.exons8.CM033537.1.Mastacembelus_armatus.hapX";
CM033537.1	exonerate:protein2genome:local	exon	11990815	11991104	.	-	.	gene_id "LOCXPOlfC34.491.HIT1"; transcript_id "LOCXPOlfC34.491.HIT1.transcript"; gene_name "LOCXPOlfC34.491.HIT1.OlfC.2R.876.ANF_receptor.exons8.CM033537.1.Mastacembelus_armatus.hapX";
CM033537.1	exonerate:protein2genome:local	exon	11991192	11991486	.	-	.	gene_id "LOCXPOlfC34.491.HIT1"; transcript_id "LOCXPOlfC34.491.HIT1.transcript"; gene_name "LOCXPOlfC34.491.HIT1.OlfC.2R.876.ANF_receptor.exons8.CM033537.1.Mastacembelus_armatus.hapX";
CM033537.1	exonerate:protein2genome:local	exon	11992016	11992326	.	-	.	gene_id "LOCXPOlfC34.491.HIT1"; transcript_id "LOCXPOlfC34.491.HIT1.transcript"; gene_name "LOCXPOlfC34.491.HIT1.OlfC.2R.876.ANF_receptor.exons8.CM033537.1.Mastacembelus_armatus.hapX";
CM033537.1	exonerate:protein2genome:local	exon	11994630	11995525	.	-	.	gene_id "LOCXPOlfC35.494.HIT1"; transcript_id "LOCXPOlfC35.494.HIT1.transcript"; gene_name "LOCXPOlfC35.494.HIT1.OlfC.2R.826.ANF_receptor.exons8.CM033537.1.Mastacembelus_armatus.hapX";
CM033537.1	exonerate:protein2genome:local	exon	11995606	11995729	.	-	.	gene_id "LOCXPOlfC35.494.HIT1"; transcript_id "LOCXPOlfC35.494.HIT1.transcript"; gene_name "LOCXPOlfC35.494.HIT1.OlfC.2R.826.ANF_receptor.exons8.CM033537.1.Mastacembelus_armatus.hapX";
CM033537.1	exonerate:protein2genome:local	exon	11995835	11996056	.	-	.	gene_id "LOCXPOlfC35.494.HIT1"; transcript_id "LOCXPOlfC35.494.HIT1.transcript"; gene_name "LOCXPOlfC35.494.HIT1.OlfC.2R.826.ANF_receptor.exons8.CM033537.1.Mastacembelus_armatus.hapX";
CM033537.1	exonerate:protein2genome:local	exon	11996191	11996384	.	-	.	gene_id "LOCXPOlfC35.494.HIT1"; transcript_id "LOCXPOlfC35.494.HIT1.transcript"; gene_name "LOCXPOlfC35.494.HIT1.OlfC.2R.826.ANF_receptor.exons8.CM033537.1.Mastacembelus_armatus.hapX";
CM033537.1	exonerate:protein2genome:local	exon	11996670	11996965	.	-	.	gene_id "LOCXPOlfC35.494.HIT1"; transcript_id "LOCXPOlfC35.494.HIT1.transcript"; gene_name "LOCXPOlfC35.494.HIT1.OlfC.2R.826.ANF_receptor.exons8.CM033537.1.Mastacembelus_armatus.hapX";
CM033537.1	exonerate:protein2genome:local	exon	11997186	11997475	.	-	.	gene_id "LOCXPOlfC35.494.HIT1"; transcript_id "LOCXPOlfC35.494.HIT1.transcript"; gene_name "LOCXPOlfC35.494.HIT1.OlfC.2R.826.ANF_receptor.exons8.CM033537.1.Mastacembelus_armatus.hapX";
CM033537.1	exonerate:protein2genome:local	exon	11997564	11997858	.	-	.	gene_id "LOCXPOlfC35.494.HIT1"; transcript_id "LOCXPOlfC35.494.HIT1.transcript"; gene_name "LOCXPOlfC35.494.HIT1.OlfC.2R.826.ANF_receptor.exons8.CM033537.1.Mastacembelus_armatus.hapX";
CM033537.1	exonerate:protein2genome:local	exon	11998236	11998396	.	-	.	gene_id "LOCXPOlfC35.494.HIT1"; transcript_id "LOCXPOlfC35.494.HIT1.transcript"; gene_name "LOCXPOlfC35.494.HIT1.OlfC.2R.826.ANF_receptor.exons8.CM033537.1.Mastacembelus_armatus.hapX";
CM033537.1	exonerate:protein2genome:local	exon	12012460	12013082	.	-	.	gene_id "LOCXPOlfC34.499.HIT1"; transcript_id "LOCXPOlfC34.499.HIT1.transcript"; gene_name "LOCXPOlfC34.499.HIT1.OlfC.2R.785.ANF_receptor.exons8.CM033537.1.Mastacembelus_armatus.hapX";
CM033537.1	exonerate:protein2genome:local	exon	12013163	12013286	.	-	.	gene_id "LOCXPOlfC34.499.HIT1"; transcript_id "LOCXPOlfC34.499.HIT1.transcript"; gene_name "LOCXPOlfC34.499.HIT1.OlfC.2R.785.ANF_receptor.exons8.CM033537.1.Mastacembelus_armatus.hapX";
CM033537.1	exonerate:protein2genome:local	exon	12013392	12013613	.	-	.	gene_id "LOCXPOlfC34.499.HIT1"; transcript_id "LOCXPOlfC34.499.HIT1.transcript"; gene_name "LOCXPOlfC34.499.HIT1.OlfC.2R.785.ANF_receptor.exons8.CM033537.1.Mastacembelus_armatus.hapX";
CM033537.1	exonerate:protein2genome:local	exon	12013735	12013928	.	-	.	gene_id "LOCXPOlfC34.499.HIT1"; transcript_id "LOCXPOlfC34.499.HIT1.transcript"; gene_name "LOCXPOlfC34.499.HIT1.OlfC.2R.785.ANF_receptor.exons8.CM033537.1.Mastacembelus_armatus.hapX";
CM033537.1	exonerate:protein2genome:local	exon	12014180	12014475	.	-	.	gene_id "LOCXPOlfC34.499.HIT1"; transcript_id "LOCXPOlfC34.499.HIT1.transcript"; gene_name "LOCXPOlfC34.499.HIT1.OlfC.2R.785.ANF_receptor.exons8.CM033537.1.Mastacembelus_armatus.hapX";
CM033537.1	exonerate:protein2genome:local	exon	12014693	12014982	.	-	.	gene_id "LOCXPOlfC34.499.HIT1"; transcript_id "LOCXPOlfC34.499.HIT1.transcript"; gene_name "LOCXPOlfC34.499.HIT1.OlfC.2R.785.ANF_receptor.exons8.CM033537.1.Mastacembelus_armatus.hapX";
CM033537.1	exonerate:protein2genome:local	exon	12015069	12015363	.	-	.	gene_id "LOCXPOlfC34.499.HIT1"; transcript_id "LOCXPOlfC34.499.HIT1.transcript"; gene_name "LOCXPOlfC34.499.HIT1.OlfC.2R.785.ANF_receptor.exons8.CM033537.1.Mastacembelus_armatus.hapX";
CM033537.1	exonerate:protein2genome:local	exon	12015784	12016094	.	-	.	gene_id "LOCXPOlfC34.499.HIT1"; transcript_id "LOCXPOlfC34.499.HIT1.transcript"; gene_name "LOCXPOlfC34.499.HIT1.OlfC.2R.785.ANF_receptor.exons8.CM033537.1.Mastacembelus_armatus.hapX";
CM033537.1	exonerate:protein2genome:local	exon	12018912	12019807	.	-	.	gene_id "LOCXPOlfC36.506.HIT1"; transcript_id "LOCXPOlfC36.506.HIT1.transcript"; gene_name "LOCXPOlfC36.506.HIT1.OlfC.2R.876.ANF_receptor.exons8.CM033537.1.Mastacembelus_armatus.hapX";
CM033537.1	exonerate:protein2genome:local	exon	12019888	12020011	.	-	.	gene_id "LOCXPOlfC36.506.HIT1"; transcript_id "LOCXPOlfC36.506.HIT1.transcript"; gene_name "LOCXPOlfC36.506.HIT1.OlfC.2R.876.ANF_receptor.exons8.CM033537.1.Mastacembelus_armatus.hapX";
CM033537.1	exonerate:protein2genome:local	exon	12020117	12020338	.	-	.	gene_id "LOCXPOlfC36.506.HIT1"; transcript_id "LOCXPOlfC36.506.HIT1.transcript"; gene_name "LOCXPOlfC36.506.HIT1.OlfC.2R.876.ANF_receptor.exons8.CM033537.1.Mastacembelus_armatus.hapX";
CM033537.1	exonerate:protein2genome:local	exon	12020474	12020667	.	-	.	gene_id "LOCXPOlfC36.506.HIT1"; transcript_id "LOCXPOlfC36.506.HIT1.transcript"; gene_name "LOCXPOlfC36.506.HIT1.OlfC.2R.876.ANF_receptor.exons8.CM033537.1.Mastacembelus_armatus.hapX";
CM033537.1	exonerate:protein2genome:local	exon	12020966	12021261	.	-	.	gene_id "LOCXPOlfC36.506.HIT1"; transcript_id "LOCXPOlfC36.506.HIT1.transcript"; gene_name "LOCXPOlfC36.506.HIT1.OlfC.2R.876.ANF_receptor.exons8.CM033537.1.Mastacembelus_armatus.hapX";
CM033537.1	exonerate:protein2genome:local	exon	12021485	12021774	.	-	.	gene_id "LOCXPOlfC36.506.HIT1"; transcript_id "LOCXPOlfC36.506.HIT1.transcript"; gene_name "LOCXPOlfC36.506.HIT1.OlfC.2R.876.ANF_receptor.exons8.CM033537.1.Mastacembelus_armatus.hapX";
CM033537.1	exonerate:protein2genome:local	exon	12021863	12022157	.	-	.	gene_id "LOCXPOlfC36.506.HIT1"; transcript_id "LOCXPOlfC36.506.HIT1.transcript"; gene_name "LOCXPOlfC36.506.HIT1.OlfC.2R.876.ANF_receptor.exons8.CM033537.1.Mastacembelus_armatus.hapX";
CM033537.1	exonerate:protein2genome:local	exon	12022548	12022858	.	-	.	gene_id "LOCXPOlfC36.506.HIT1"; transcript_id "LOCXPOlfC36.506.HIT1.transcript"; gene_name "LOCXPOlfC36.506.HIT1.OlfC.2R.876.ANF_receptor.exons8.CM033537.1.Mastacembelus_armatus.hapX";
CM033537.1	exonerate:protein2genome:local	exon	12037304	12038205	.	-	.	gene_id "LOCXPOlfC37.509.HIT1"; transcript_id "LOCXPOlfC37.509.HIT1.transcript"; gene_name "LOCXPOlfC37.509.HIT1.OlfC.2R.832.ANF_receptor.exons8.CM033537.1.Mastacembelus_armatus.hapX";
CM033537.1	exonerate:protein2genome:local	exon	12038286	12038409	.	-	.	gene_id "LOCXPOlfC37.509.HIT1"; transcript_id "LOCXPOlfC37.509.HIT1.transcript"; gene_name "LOCXPOlfC37.509.HIT1.OlfC.2R.832.ANF_receptor.exons8.CM033537.1.Mastacembelus_armatus.hapX";
CM033537.1	exonerate:protein2genome:local	exon	12038515	12038736	.	-	.	gene_id "LOCXPOlfC37.509.HIT1"; transcript_id "LOCXPOlfC37.509.HIT1.transcript"; gene_name "LOCXPOlfC37.509.HIT1.OlfC.2R.832.ANF_receptor.exons8.CM033537.1.Mastacembelus_armatus.hapX";
CM033537.1	exonerate:protein2genome:local	exon	12038925	12039130	.	-	.	gene_id "LOCXPOlfC37.509.HIT1"; transcript_id "LOCXPOlfC37.509.HIT1.transcript"; gene_name "LOCXPOlfC37.509.HIT1.OlfC.2R.832.ANF_receptor.exons8.CM033537.1.Mastacembelus_armatus.hapX";
CM033537.1	exonerate:protein2genome:local	exon	12039538	12039833	.	-	.	gene_id "LOCXPOlfC37.509.HIT1"; transcript_id "LOCXPOlfC37.509.HIT1.transcript"; gene_name "LOCXPOlfC37.509.HIT1.OlfC.2R.832.ANF_receptor.exons8.CM033537.1.Mastacembelus_armatus.hapX";
CM033537.1	exonerate:protein2genome:local	exon	12040100	12040389	.	-	.	gene_id "LOCXPOlfC37.509.HIT1"; transcript_id "LOCXPOlfC37.509.HIT1.transcript"; gene_name "LOCXPOlfC37.509.HIT1.OlfC.2R.832.ANF_receptor.exons8.CM033537.1.Mastacembelus_armatus.hapX";
CM033537.1	exonerate:protein2genome:local	exon	12040483	12040777	.	-	.	gene_id "LOCXPOlfC37.509.HIT1"; transcript_id "LOCXPOlfC37.509.HIT1.transcript"; gene_name "LOCXPOlfC37.509.HIT1.OlfC.2R.832.ANF_receptor.exons8.CM033537.1.Mastacembelus_armatus.hapX";
CM033537.1	exonerate:protein2genome:local	exon	12041159	12041319	.	-	.	gene_id "LOCXPOlfC37.509.HIT1"; transcript_id "LOCXPOlfC37.509.HIT1.transcript"; gene_name "LOCXPOlfC37.509.HIT1.OlfC.2R.832.ANF_receptor.exons8.CM033537.1.Mastacembelus_armatus.hapX";
CM033537.1	exonerate:protein2genome:local	exon	12043324	12044225	.	-	.	gene_id "LOCXPOlfC38.512.HIT1"; transcript_id "LOCXPOlfC38.512.HIT1.transcript"; gene_name "LOCXPOlfC38.512.HIT1.OlfC.2R.847.ANF_receptor.exons8.CM033537.1.Mastacembelus_armatus.hapX";
CM033537.1	exonerate:protein2genome:local	exon	12044306	12044429	.	-	.	gene_id "LOCXPOlfC38.512.HIT1"; transcript_id "LOCXPOlfC38.512.HIT1.transcript"; gene_name "LOCXPOlfC38.512.HIT1.OlfC.2R.847.ANF_receptor.exons8.CM033537.1.Mastacembelus_armatus.hapX";
CM033537.1	exonerate:protein2genome:local	exon	12044535	12044756	.	-	.	gene_id "LOCXPOlfC38.512.HIT1"; transcript_id "LOCXPOlfC38.512.HIT1.transcript"; gene_name "LOCXPOlfC38.512.HIT1.OlfC.2R.847.ANF_receptor.exons8.CM033537.1.Mastacembelus_armatus.hapX";
CM033537.1	exonerate:protein2genome:local	exon	12044968	12045173	.	-	.	gene_id "LOCXPOlfC38.512.HIT1"; transcript_id "LOCXPOlfC38.512.HIT1.transcript"; gene_name "LOCXPOlfC38.512.HIT1.OlfC.2R.847.ANF_receptor.exons8.CM033537.1.Mastacembelus_armatus.hapX";
CM033537.1	exonerate:protein2genome:local	exon	12045290	12045585	.	-	.	gene_id "LOCXPOlfC38.512.HIT1"; transcript_id "LOCXPOlfC38.512.HIT1.transcript"; gene_name "LOCXPOlfC38.512.HIT1.OlfC.2R.847.ANF_receptor.exons8.CM033537.1.Mastacembelus_armatus.hapX";
CM033537.1	exonerate:protein2genome:local	exon	12045848	12046137	.	-	.	gene_id "LOCXPOlfC38.512.HIT1"; transcript_id "LOCXPOlfC38.512.HIT1.transcript"; gene_name "LOCXPOlfC38.512.HIT1.OlfC.2R.847.ANF_receptor.exons8.CM033537.1.Mastacembelus_armatus.hapX";
CM033537.1	exonerate:protein2genome:local	exon	12046243	12046537	.	-	.	gene_id "LOCXPOlfC38.512.HIT1"; transcript_id "LOCXPOlfC38.512.HIT1.transcript"; gene_name "LOCXPOlfC38.512.HIT1.OlfC.2R.847.ANF_receptor.exons8.CM033537.1.Mastacembelus_armatus.hapX";
CM033537.1	exonerate:protein2genome:local	exon	12046954	12047159	.	-	.	gene_id "LOCXPOlfC38.512.HIT1"; transcript_id "LOCXPOlfC38.512.HIT1.transcript"; gene_name "LOCXPOlfC38.512.HIT1.OlfC.2R.847.ANF_receptor.exons8.CM033537.1.Mastacembelus_armatus.hapX";
CM033537.1	exonerate:protein2genome:local	exon	12052513	12053414	.	-	.	gene_id "LOCXPOlfC39.514.HIT1"; transcript_id "LOCXPOlfC39.514.HIT1.transcript"; gene_name "LOCXPOlfC39.514.HIT1.OlfC.2R.882.ANF_receptor.exons8.CM033537.1.Mastacembelus_armatus.hapX";
CM033537.1	exonerate:protein2genome:local	exon	12053495	12053618	.	-	.	gene_id "LOCXPOlfC39.514.HIT1"; transcript_id "LOCXPOlfC39.514.HIT1.transcript"; gene_name "LOCXPOlfC39.514.HIT1.OlfC.2R.882.ANF_receptor.exons8.CM033537.1.Mastacembelus_armatus.hapX";
CM033537.1	exonerate:protein2genome:local	exon	12053724	12053945	.	-	.	gene_id "LOCXPOlfC39.514.HIT1"; transcript_id "LOCXPOlfC39.514.HIT1.transcript"; gene_name "LOCXPOlfC39.514.HIT1.OlfC.2R.882.ANF_receptor.exons8.CM033537.1.Mastacembelus_armatus.hapX";
CM033537.1	exonerate:protein2genome:local	exon	12054057	12054262	.	-	.	gene_id "LOCXPOlfC39.514.HIT1"; transcript_id "LOCXPOlfC39.514.HIT1.transcript"; gene_name "LOCXPOlfC39.514.HIT1.OlfC.2R.882.ANF_receptor.exons8.CM033537.1.Mastacembelus_armatus.hapX";
CM033537.1	exonerate:protein2genome:local	exon	12054545	12054840	.	-	.	gene_id "LOCXPOlfC39.514.HIT1"; transcript_id "LOCXPOlfC39.514.HIT1.transcript"; gene_name "LOCXPOlfC39.514.HIT1.OlfC.2R.882.ANF_receptor.exons8.CM033537.1.Mastacembelus_armatus.hapX";
CM033537.1	exonerate:protein2genome:local	exon	12055115	12055404	.	-	.	gene_id "LOCXPOlfC39.514.HIT1"; transcript_id "LOCXPOlfC39.514.HIT1.transcript"; gene_name "LOCXPOlfC39.514.HIT1.OlfC.2R.882.ANF_receptor.exons8.CM033537.1.Mastacembelus_armatus.hapX";
CM033537.1	exonerate:protein2genome:local	exon	12055497	12055791	.	-	.	gene_id "LOCXPOlfC39.514.HIT1"; transcript_id "LOCXPOlfC39.514.HIT1.transcript"; gene_name "LOCXPOlfC39.514.HIT1.OlfC.2R.882.ANF_receptor.exons8.CM033537.1.Mastacembelus_armatus.hapX";
CM033537.1	exonerate:protein2genome:local	exon	12056060	12056370	.	-	.	gene_id "LOCXPOlfC39.514.HIT1"; transcript_id "LOCXPOlfC39.514.HIT1.transcript"; gene_name "LOCXPOlfC39.514.HIT1.OlfC.2R.882.ANF_receptor.exons8.CM033537.1.Mastacembelus_armatus.hapX";
CM033537.1	exonerate:protein2genome:local	exon	12057175	12058076	.	-	.	gene_id "LOCXPOlfC40.517.HIT1"; transcript_id "LOCXPOlfC40.517.HIT1.transcript"; gene_name "LOCXPOlfC40.517.HIT1.OlfC.2R.847.ANF_receptor.exons8.CM033537.1.Mastacembelus_armatus.hapX";
CM033537.1	exonerate:protein2genome:local	exon	12058157	12058280	.	-	.	gene_id "LOCXPOlfC40.517.HIT1"; transcript_id "LOCXPOlfC40.517.HIT1.transcript"; gene_name "LOCXPOlfC40.517.HIT1.OlfC.2R.847.ANF_receptor.exons8.CM033537.1.Mastacembelus_armatus.hapX";
CM033537.1	exonerate:protein2genome:local	exon	12058386	12058607	.	-	.	gene_id "LOCXPOlfC40.517.HIT1"; transcript_id "LOCXPOlfC40.517.HIT1.transcript"; gene_name "LOCXPOlfC40.517.HIT1.OlfC.2R.847.ANF_receptor.exons8.CM033537.1.Mastacembelus_armatus.hapX";
CM033537.1	exonerate:protein2genome:local	exon	12058722	12058927	.	-	.	gene_id "LOCXPOlfC40.517.HIT1"; transcript_id "LOCXPOlfC40.517.HIT1.transcript"; gene_name "LOCXPOlfC40.517.HIT1.OlfC.2R.847.ANF_receptor.exons8.CM033537.1.Mastacembelus_armatus.hapX";
CM033537.1	exonerate:protein2genome:local	exon	12059473	12059768	.	-	.	gene_id "LOCXPOlfC40.517.HIT1"; transcript_id "LOCXPOlfC40.517.HIT1.transcript"; gene_name "LOCXPOlfC40.517.HIT1.OlfC.2R.847.ANF_receptor.exons8.CM033537.1.Mastacembelus_armatus.hapX";
CM033537.1	exonerate:protein2genome:local	exon	12060085	12060374	.	-	.	gene_id "LOCXPOlfC40.517.HIT1"; transcript_id "LOCXPOlfC40.517.HIT1.transcript"; gene_name "LOCXPOlfC40.517.HIT1.OlfC.2R.847.ANF_receptor.exons8.CM033537.1.Mastacembelus_armatus.hapX";
CM033537.1	exonerate:protein2genome:local	exon	12060473	12060767	.	-	.	gene_id "LOCXPOlfC40.517.HIT1"; transcript_id "LOCXPOlfC40.517.HIT1.transcript"; gene_name "LOCXPOlfC40.517.HIT1.OlfC.2R.847.ANF_receptor.exons8.CM033537.1.Mastacembelus_armatus.hapX";
CM033537.1	exonerate:protein2genome:local	exon	12061134	12061339	.	-	.	gene_id "LOCXPOlfC40.517.HIT1"; transcript_id "LOCXPOlfC40.517.HIT1.transcript"; gene_name "LOCXPOlfC40.517.HIT1.OlfC.2R.847.ANF_receptor.exons8.CM033537.1.Mastacembelus_armatus.hapX";
CM033537.1	exonerate:protein2genome:local	exon	12062860	12063761	.	-	.	gene_id "LOCXPOlfC40.522.HIT1"; transcript_id "LOCXPOlfC40.522.HIT1.transcript"; gene_name "LOCXPOlfC40.522.HIT1.OlfC.2R.844.ANF_receptor.exons8.CM033537.1.Mastacembelus_armatus.hapX";
CM033537.1	exonerate:protein2genome:local	exon	12063841	12063964	.	-	.	gene_id "LOCXPOlfC40.522.HIT1"; transcript_id "LOCXPOlfC40.522.HIT1.transcript"; gene_name "LOCXPOlfC40.522.HIT1.OlfC.2R.844.ANF_receptor.exons8.CM033537.1.Mastacembelus_armatus.hapX";
CM033537.1	exonerate:protein2genome:local	exon	12064070	12064291	.	-	.	gene_id "LOCXPOlfC40.522.HIT1"; transcript_id "LOCXPOlfC40.522.HIT1.transcript"; gene_name "LOCXPOlfC40.522.HIT1.OlfC.2R.844.ANF_receptor.exons8.CM033537.1.Mastacembelus_armatus.hapX";
CM033537.1	exonerate:protein2genome:local	exon	12066406	12066611	.	-	.	gene_id "LOCXPOlfC40.522.HIT1"; transcript_id "LOCXPOlfC40.522.HIT1.transcript"; gene_name "LOCXPOlfC40.522.HIT1.OlfC.2R.844.ANF_receptor.exons8.CM033537.1.Mastacembelus_armatus.hapX";
CM033537.1	exonerate:protein2genome:local	exon	12067267	12067562	.	-	.	gene_id "LOCXPOlfC40.522.HIT1"; transcript_id "LOCXPOlfC40.522.HIT1.transcript"; gene_name "LOCXPOlfC40.522.HIT1.OlfC.2R.844.ANF_receptor.exons8.CM033537.1.Mastacembelus_armatus.hapX";
CM033537.1	exonerate:protein2genome:local	exon	12067889	12068178	.	-	.	gene_id "LOCXPOlfC40.522.HIT1"; transcript_id "LOCXPOlfC40.522.HIT1.transcript"; gene_name "LOCXPOlfC40.522.HIT1.OlfC.2R.844.ANF_receptor.exons8.CM033537.1.Mastacembelus_armatus.hapX";
CM033537.1	exonerate:protein2genome:local	exon	12068287	12068581	.	-	.	gene_id "LOCXPOlfC40.522.HIT1"; transcript_id "LOCXPOlfC40.522.HIT1.transcript"; gene_name "LOCXPOlfC40.522.HIT1.OlfC.2R.844.ANF_receptor.exons8.CM033537.1.Mastacembelus_armatus.hapX";
CM033537.1	exonerate:protein2genome:local	exon	12068983	12069179	.	-	.	gene_id "LOCXPOlfC40.522.HIT1"; transcript_id "LOCXPOlfC40.522.HIT1.transcript"; gene_name "LOCXPOlfC40.522.HIT1.OlfC.2R.844.ANF_receptor.exons8.CM033537.1.Mastacembelus_armatus.hapX";
CM033537.1	exonerate:protein2genome:local	exon	12070797	12071695	.	-	.	gene_id "LOCXPOlfC41.535.HIT1"; transcript_id "LOCXPOlfC41.535.HIT1.transcript"; gene_name "LOCXPOlfC41.535.HIT1.OlfC.2R.881.ANF_receptor.exons8.CM033537.1.Mastacembelus_armatus.hapX";
CM033537.1	exonerate:protein2genome:local	exon	12071776	12071899	.	-	.	gene_id "LOCXPOlfC41.535.HIT1"; transcript_id "LOCXPOlfC41.535.HIT1.transcript"; gene_name "LOCXPOlfC41.535.HIT1.OlfC.2R.881.ANF_receptor.exons8.CM033537.1.Mastacembelus_armatus.hapX";
CM033537.1	exonerate:protein2genome:local	exon	12072005	12072226	.	-	.	gene_id "LOCXPOlfC41.535.HIT1"; transcript_id "LOCXPOlfC41.535.HIT1.transcript"; gene_name "LOCXPOlfC41.535.HIT1.OlfC.2R.881.ANF_receptor.exons8.CM033537.1.Mastacembelus_armatus.hapX";
CM033537.1	exonerate:protein2genome:local	exon	12072381	12072586	.	-	.	gene_id "LOCXPOlfC41.535.HIT1"; transcript_id "LOCXPOlfC41.535.HIT1.transcript"; gene_name "LOCXPOlfC41.535.HIT1.OlfC.2R.881.ANF_receptor.exons8.CM033537.1.Mastacembelus_armatus.hapX";
CM033537.1	exonerate:protein2genome:local	exon	12074426	12074721	.	-	.	gene_id "LOCXPOlfC41.535.HIT1"; transcript_id "LOCXPOlfC41.535.HIT1.transcript"; gene_name "LOCXPOlfC41.535.HIT1.OlfC.2R.881.ANF_receptor.exons8.CM033537.1.Mastacembelus_armatus.hapX";
CM033537.1	exonerate:protein2genome:local	exon	12075175	12075464	.	-	.	gene_id "LOCXPOlfC41.535.HIT1"; transcript_id "LOCXPOlfC41.535.HIT1.transcript"; gene_name "LOCXPOlfC41.535.HIT1.OlfC.2R.881.ANF_receptor.exons8.CM033537.1.Mastacembelus_armatus.hapX";
CM033537.1	exonerate:protein2genome:local	exon	12075563	12075857	.	-	.	gene_id "LOCXPOlfC41.535.HIT1"; transcript_id "LOCXPOlfC41.535.HIT1.transcript"; gene_name "LOCXPOlfC41.535.HIT1.OlfC.2R.881.ANF_receptor.exons8.CM033537.1.Mastacembelus_armatus.hapX";
CM033537.1	exonerate:protein2genome:local	exon	12076236	12076546	.	-	.	gene_id "LOCXPOlfC41.535.HIT1"; transcript_id "LOCXPOlfC41.535.HIT1.transcript"; gene_name "LOCXPOlfC41.535.HIT1.OlfC.2R.881.ANF_receptor.exons8.CM033537.1.Mastacembelus_armatus.hapX";
CM033537.1	exonerate:protein2genome:local	exon	12080232	12081127	.	-	.	gene_id "LOCXPOlfC42.538.HIT1"; transcript_id "LOCXPOlfC42.538.HIT1.transcript"; gene_name "LOCXPOlfC42.538.HIT1.OlfC.2R.841.ANF_receptor.exons8.CM033537.1.Mastacembelus_armatus.hapX";
CM033537.1	exonerate:protein2genome:local	exon	12081208	12081331	.	-	.	gene_id "LOCXPOlfC42.538.HIT1"; transcript_id "LOCXPOlfC42.538.HIT1.transcript"; gene_name "LOCXPOlfC42.538.HIT1.OlfC.2R.841.ANF_receptor.exons8.CM033537.1.Mastacembelus_armatus.hapX";
CM033537.1	exonerate:protein2genome:local	exon	12081437	12081658	.	-	.	gene_id "LOCXPOlfC42.538.HIT1"; transcript_id "LOCXPOlfC42.538.HIT1.transcript"; gene_name "LOCXPOlfC42.538.HIT1.OlfC.2R.841.ANF_receptor.exons8.CM033537.1.Mastacembelus_armatus.hapX";
CM033537.1	exonerate:protein2genome:local	exon	12081743	12081936	.	-	.	gene_id "LOCXPOlfC42.538.HIT1"; transcript_id "LOCXPOlfC42.538.HIT1.transcript"; gene_name "LOCXPOlfC42.538.HIT1.OlfC.2R.841.ANF_receptor.exons8.CM033537.1.Mastacembelus_armatus.hapX";
CM033537.1	exonerate:protein2genome:local	exon	12082193	12082488	.	-	.	gene_id "LOCXPOlfC42.538.HIT1"; transcript_id "LOCXPOlfC42.538.HIT1.transcript"; gene_name "LOCXPOlfC42.538.HIT1.OlfC.2R.841.ANF_receptor.exons8.CM033537.1.Mastacembelus_armatus.hapX";
CM033537.1	exonerate:protein2genome:local	exon	12082827	12083116	.	-	.	gene_id "LOCXPOlfC42.538.HIT1"; transcript_id "LOCXPOlfC42.538.HIT1.transcript"; gene_name "LOCXPOlfC42.538.HIT1.OlfC.2R.841.ANF_receptor.exons8.CM033537.1.Mastacembelus_armatus.hapX";
CM033537.1	exonerate:protein2genome:local	exon	12083217	12083511	.	-	.	gene_id "LOCXPOlfC42.538.HIT1"; transcript_id "LOCXPOlfC42.538.HIT1.transcript"; gene_name "LOCXPOlfC42.538.HIT1.OlfC.2R.841.ANF_receptor.exons8.CM033537.1.Mastacembelus_armatus.hapX";
CM033537.1	exonerate:protein2genome:local	exon	12083902	12084107	.	-	.	gene_id "LOCXPOlfC42.538.HIT1"; transcript_id "LOCXPOlfC42.538.HIT1.transcript"; gene_name "LOCXPOlfC42.538.HIT1.OlfC.2R.841.ANF_receptor.exons8.CM033537.1.Mastacembelus_armatus.hapX";
CM033537.1	exonerate:protein2genome:local	exon	12087418	12088319	.	-	.	gene_id "LOCXPOlfC43.540.HIT1"; transcript_id "LOCXPOlfC43.540.HIT1.transcript"; gene_name "LOCXPOlfC43.540.HIT1.OlfC.2R.882.ANF_receptor.exons8.CM033537.1.Mastacembelus_armatus.hapX";
CM033537.1	exonerate:protein2genome:local	exon	12088400	12088523	.	-	.	gene_id "LOCXPOlfC43.540.HIT1"; transcript_id "LOCXPOlfC43.540.HIT1.transcript"; gene_name "LOCXPOlfC43.540.HIT1.OlfC.2R.882.ANF_receptor.exons8.CM033537.1.Mastacembelus_armatus.hapX";
CM033537.1	exonerate:protein2genome:local	exon	12088629	12088850	.	-	.	gene_id "LOCXPOlfC43.540.HIT1"; transcript_id "LOCXPOlfC43.540.HIT1.transcript"; gene_name "LOCXPOlfC43.540.HIT1.OlfC.2R.882.ANF_receptor.exons8.CM033537.1.Mastacembelus_armatus.hapX";
CM033537.1	exonerate:protein2genome:local	exon	12088980	12089185	.	-	.	gene_id "LOCXPOlfC43.540.HIT1"; transcript_id "LOCXPOlfC43.540.HIT1.transcript"; gene_name "LOCXPOlfC43.540.HIT1.OlfC.2R.882.ANF_receptor.exons8.CM033537.1.Mastacembelus_armatus.hapX";
CM033537.1	exonerate:protein2genome:local	exon	12089895	12090190	.	-	.	gene_id "LOCXPOlfC43.540.HIT1"; transcript_id "LOCXPOlfC43.540.HIT1.transcript"; gene_name "LOCXPOlfC43.540.HIT1.OlfC.2R.882.ANF_receptor.exons8.CM033537.1.Mastacembelus_armatus.hapX";
CM033537.1	exonerate:protein2genome:local	exon	12090492	12090781	.	-	.	gene_id "LOCXPOlfC43.540.HIT1"; transcript_id "LOCXPOlfC43.540.HIT1.transcript"; gene_name "LOCXPOlfC43.540.HIT1.OlfC.2R.882.ANF_receptor.exons8.CM033537.1.Mastacembelus_armatus.hapX";
CM033537.1	exonerate:protein2genome:local	exon	12090892	12091186	.	-	.	gene_id "LOCXPOlfC43.540.HIT1"; transcript_id "LOCXPOlfC43.540.HIT1.transcript"; gene_name "LOCXPOlfC43.540.HIT1.OlfC.2R.882.ANF_receptor.exons8.CM033537.1.Mastacembelus_armatus.hapX";
CM033537.1	exonerate:protein2genome:local	exon	12091605	12091915	.	-	.	gene_id "LOCXPOlfC43.540.HIT1"; transcript_id "LOCXPOlfC43.540.HIT1.transcript"; gene_name "LOCXPOlfC43.540.HIT1.OlfC.2R.882.ANF_receptor.exons8.CM033537.1.Mastacembelus_armatus.hapX";
CM033537.1	exonerate:protein2genome:local	exon	12097015	12097910	.	-	.	gene_id "LOCXPOlfC44.545.HIT1"; transcript_id "LOCXPOlfC44.545.HIT1.transcript"; gene_name "LOCXPOlfC44.545.HIT1.OlfC.2R.841.ANF_receptor.exons8.CM033537.1.Mastacembelus_armatus.hapX";
CM033537.1	exonerate:protein2genome:local	exon	12097991	12098114	.	-	.	gene_id "LOCXPOlfC44.545.HIT1"; transcript_id "LOCXPOlfC44.545.HIT1.transcript"; gene_name "LOCXPOlfC44.545.HIT1.OlfC.2R.841.ANF_receptor.exons8.CM033537.1.Mastacembelus_armatus.hapX";
CM033537.1	exonerate:protein2genome:local	exon	12098220	12098441	.	-	.	gene_id "LOCXPOlfC44.545.HIT1"; transcript_id "LOCXPOlfC44.545.HIT1.transcript"; gene_name "LOCXPOlfC44.545.HIT1.OlfC.2R.841.ANF_receptor.exons8.CM033537.1.Mastacembelus_armatus.hapX";
CM033537.1	exonerate:protein2genome:local	exon	12098658	12098851	.	-	.	gene_id "LOCXPOlfC44.545.HIT1"; transcript_id "LOCXPOlfC44.545.HIT1.transcript"; gene_name "LOCXPOlfC44.545.HIT1.OlfC.2R.841.ANF_receptor.exons8.CM033537.1.Mastacembelus_armatus.hapX";
CM033537.1	exonerate:protein2genome:local	exon	12099601	12099896	.	-	.	gene_id "LOCXPOlfC44.545.HIT1"; transcript_id "LOCXPOlfC44.545.HIT1.transcript"; gene_name "LOCXPOlfC44.545.HIT1.OlfC.2R.841.ANF_receptor.exons8.CM033537.1.Mastacembelus_armatus.hapX";
CM033537.1	exonerate:protein2genome:local	exon	12100223	12100512	.	-	.	gene_id "LOCXPOlfC44.545.HIT1"; transcript_id "LOCXPOlfC44.545.HIT1.transcript"; gene_name "LOCXPOlfC44.545.HIT1.OlfC.2R.841.ANF_receptor.exons8.CM033537.1.Mastacembelus_armatus.hapX";
CM033537.1	exonerate:protein2genome:local	exon	12100618	12100912	.	-	.	gene_id "LOCXPOlfC44.545.HIT1"; transcript_id "LOCXPOlfC44.545.HIT1.transcript"; gene_name "LOCXPOlfC44.545.HIT1.OlfC.2R.841.ANF_receptor.exons8.CM033537.1.Mastacembelus_armatus.hapX";
CM033537.1	exonerate:protein2genome:local	exon	12101295	12101500	.	-	.	gene_id "LOCXPOlfC44.545.HIT1"; transcript_id "LOCXPOlfC44.545.HIT1.transcript"; gene_name "LOCXPOlfC44.545.HIT1.OlfC.2R.841.ANF_receptor.exons8.CM033537.1.Mastacembelus_armatus.hapX";
CM033537.1	exonerate:protein2genome:local	exon	12104658	12105550	.	-	.	gene_id "LOCXPOlfC45.548.HIT1"; transcript_id "LOCXPOlfC45.548.HIT1.transcript"; gene_name "LOCXPOlfC45.548.HIT1.OlfC.2R.840.ANF_receptor.exons8.CM033537.1.Mastacembelus_armatus.hapX";
CM033537.1	exonerate:protein2genome:local	exon	12105631	12105754	.	-	.	gene_id "LOCXPOlfC45.548.HIT1"; transcript_id "LOCXPOlfC45.548.HIT1.transcript"; gene_name "LOCXPOlfC45.548.HIT1.OlfC.2R.840.ANF_receptor.exons8.CM033537.1.Mastacembelus_armatus.hapX";
CM033537.1	exonerate:protein2genome:local	exon	12105860	12106081	.	-	.	gene_id "LOCXPOlfC45.548.HIT1"; transcript_id "LOCXPOlfC45.548.HIT1.transcript"; gene_name "LOCXPOlfC45.548.HIT1.OlfC.2R.840.ANF_receptor.exons8.CM033537.1.Mastacembelus_armatus.hapX";
CM033537.1	exonerate:protein2genome:local	exon	12106220	12106413	.	-	.	gene_id "LOCXPOlfC45.548.HIT1"; transcript_id "LOCXPOlfC45.548.HIT1.transcript"; gene_name "LOCXPOlfC45.548.HIT1.OlfC.2R.840.ANF_receptor.exons8.CM033537.1.Mastacembelus_armatus.hapX";
CM033537.1	exonerate:protein2genome:local	exon	12107167	12107462	.	-	.	gene_id "LOCXPOlfC45.548.HIT1"; transcript_id "LOCXPOlfC45.548.HIT1.transcript"; gene_name "LOCXPOlfC45.548.HIT1.OlfC.2R.840.ANF_receptor.exons8.CM033537.1.Mastacembelus_armatus.hapX";
CM033537.1	exonerate:protein2genome:local	exon	12107778	12108067	.	-	.	gene_id "LOCXPOlfC45.548.HIT1"; transcript_id "LOCXPOlfC45.548.HIT1.transcript"; gene_name "LOCXPOlfC45.548.HIT1.OlfC.2R.840.ANF_receptor.exons8.CM033537.1.Mastacembelus_armatus.hapX";
CM033537.1	exonerate:protein2genome:local	exon	12108165	12108459	.	-	.	gene_id "LOCXPOlfC45.548.HIT1"; transcript_id "LOCXPOlfC45.548.HIT1.transcript"; gene_name "LOCXPOlfC45.548.HIT1.OlfC.2R.840.ANF_receptor.exons8.CM033537.1.Mastacembelus_armatus.hapX";
CM033537.1	exonerate:protein2genome:local	exon	12108861	12109066	.	-	.	gene_id "LOCXPOlfC45.548.HIT1"; transcript_id "LOCXPOlfC45.548.HIT1.transcript"; gene_name "LOCXPOlfC45.548.HIT1.OlfC.2R.840.ANF_receptor.exons8.CM033537.1.Mastacembelus_armatus.hapX";
CM033537.1	exonerate:protein2genome:local	exon	12113046	12113941	.	-	.	gene_id "LOCXPOlfC46.180.HIT1"; transcript_id "LOCXPOlfC46.180.HIT1.transcript"; gene_name "LOCXPOlfC46.180.HIT1.OlfC.2R.841.ANF_receptor.exons8.CM033537.1.Mastacembelus_armatus.hapX";
CM033537.1	exonerate:protein2genome:local	exon	12114021	12114144	.	-	.	gene_id "LOCXPOlfC46.180.HIT1"; transcript_id "LOCXPOlfC46.180.HIT1.transcript"; gene_name "LOCXPOlfC46.180.HIT1.OlfC.2R.841.ANF_receptor.exons8.CM033537.1.Mastacembelus_armatus.hapX";
CM033537.1	exonerate:protein2genome:local	exon	12114250	12114471	.	-	.	gene_id "LOCXPOlfC46.180.HIT1"; transcript_id "LOCXPOlfC46.180.HIT1.transcript"; gene_name "LOCXPOlfC46.180.HIT1.OlfC.2R.841.ANF_receptor.exons8.CM033537.1.Mastacembelus_armatus.hapX";
CM033537.1	exonerate:protein2genome:local	exon	12114603	12114796	.	-	.	gene_id "LOCXPOlfC46.180.HIT1"; transcript_id "LOCXPOlfC46.180.HIT1.transcript"; gene_name "LOCXPOlfC46.180.HIT1.OlfC.2R.841.ANF_receptor.exons8.CM033537.1.Mastacembelus_armatus.hapX";
CM033537.1	exonerate:protein2genome:local	exon	12115914	12116209	.	-	.	gene_id "LOCXPOlfC46.180.HIT1"; transcript_id "LOCXPOlfC46.180.HIT1.transcript"; gene_name "LOCXPOlfC46.180.HIT1.OlfC.2R.841.ANF_receptor.exons8.CM033537.1.Mastacembelus_armatus.hapX";
CM033537.1	exonerate:protein2genome:local	exon	12116514	12116803	.	-	.	gene_id "LOCXPOlfC46.180.HIT1"; transcript_id "LOCXPOlfC46.180.HIT1.transcript"; gene_name "LOCXPOlfC46.180.HIT1.OlfC.2R.841.ANF_receptor.exons8.CM033537.1.Mastacembelus_armatus.hapX";
CM033537.1	exonerate:protein2genome:local	exon	12116914	12117208	.	-	.	gene_id "LOCXPOlfC46.180.HIT1"; transcript_id "LOCXPOlfC46.180.HIT1.transcript"; gene_name "LOCXPOlfC46.180.HIT1.OlfC.2R.841.ANF_receptor.exons8.CM033537.1.Mastacembelus_armatus.hapX";
CM033537.1	exonerate:protein2genome:local	exon	12117619	12117824	.	-	.	gene_id "LOCXPOlfC46.180.HIT1"; transcript_id "LOCXPOlfC46.180.HIT1.transcript"; gene_name "LOCXPOlfC46.180.HIT1.OlfC.2R.841.ANF_receptor.exons8.CM033537.1.Mastacembelus_armatus.hapX";
CM033537.1	exonerate:protein2genome:local	exon	12122275	12122480	.	+	.	gene_id "LOCXPOlfC44.185.HIT1"; transcript_id "LOCXPOlfC44.185.HIT1.transcript"; gene_name "LOCXPOlfC44.185.HIT1.OlfC.2R.841.ANF_receptor.exons8.CM033537.1.Mastacembelus_armatus.hapX";
CM033537.1	exonerate:protein2genome:local	exon	12122893	12123187	.	+	.	gene_id "LOCXPOlfC44.185.HIT1"; transcript_id "LOCXPOlfC44.185.HIT1.transcript"; gene_name "LOCXPOlfC44.185.HIT1.OlfC.2R.841.ANF_receptor.exons8.CM033537.1.Mastacembelus_armatus.hapX";
CM033537.1	exonerate:protein2genome:local	exon	12123288	12123577	.	+	.	gene_id "LOCXPOlfC44.185.HIT1"; transcript_id "LOCXPOlfC44.185.HIT1.transcript"; gene_name "LOCXPOlfC44.185.HIT1.OlfC.2R.841.ANF_receptor.exons8.CM033537.1.Mastacembelus_armatus.hapX";
CM033537.1	exonerate:protein2genome:local	exon	12124010	12124305	.	+	.	gene_id "LOCXPOlfC44.185.HIT1"; transcript_id "LOCXPOlfC44.185.HIT1.transcript"; gene_name "LOCXPOlfC44.185.HIT1.OlfC.2R.841.ANF_receptor.exons8.CM033537.1.Mastacembelus_armatus.hapX";
CM033537.1	exonerate:protein2genome:local	exon	12124932	12125125	.	+	.	gene_id "LOCXPOlfC44.185.HIT1"; transcript_id "LOCXPOlfC44.185.HIT1.transcript"; gene_name "LOCXPOlfC44.185.HIT1.OlfC.2R.841.ANF_receptor.exons8.CM033537.1.Mastacembelus_armatus.hapX";
CM033537.1	exonerate:protein2genome:local	exon	12125906	12126127	.	+	.	gene_id "LOCXPOlfC44.185.HIT1"; transcript_id "LOCXPOlfC44.185.HIT1.transcript"; gene_name "LOCXPOlfC44.185.HIT1.OlfC.2R.841.ANF_receptor.exons8.CM033537.1.Mastacembelus_armatus.hapX";
CM033537.1	exonerate:protein2genome:local	exon	12126233	12126356	.	+	.	gene_id "LOCXPOlfC44.185.HIT1"; transcript_id "LOCXPOlfC44.185.HIT1.transcript"; gene_name "LOCXPOlfC44.185.HIT1.OlfC.2R.841.ANF_receptor.exons8.CM033537.1.Mastacembelus_armatus.hapX";
CM033537.1	exonerate:protein2genome:local	exon	12126797	12127692	.	+	.	gene_id "LOCXPOlfC44.185.HIT1"; transcript_id "LOCXPOlfC44.185.HIT1.transcript"; gene_name "LOCXPOlfC44.185.HIT1.OlfC.2R.841.ANF_receptor.exons8.CM033537.1.Mastacembelus_armatus.hapX";
CM033537.1	exonerate:protein2genome:local	exon	12133463	12133668	.	+	.	gene_id "LOCXPOlfC47.192.HIT1"; transcript_id "LOCXPOlfC47.192.HIT1.transcript"; gene_name "LOCXPOlfC47.192.HIT1.OlfC.2R.841.ANF_receptor.exons8.CM033537.1.Mastacembelus_armatus.hapX";
CM033537.1	exonerate:protein2genome:local	exon	12133974	12134268	.	+	.	gene_id "LOCXPOlfC47.192.HIT1"; transcript_id "LOCXPOlfC47.192.HIT1.transcript"; gene_name "LOCXPOlfC47.192.HIT1.OlfC.2R.841.ANF_receptor.exons8.CM033537.1.Mastacembelus_armatus.hapX";
CM033537.1	exonerate:protein2genome:local	exon	12134370	12134659	.	+	.	gene_id "LOCXPOlfC47.192.HIT1"; transcript_id "LOCXPOlfC47.192.HIT1.transcript"; gene_name "LOCXPOlfC47.192.HIT1.OlfC.2R.841.ANF_receptor.exons8.CM033537.1.Mastacembelus_armatus.hapX";
CM033537.1	exonerate:protein2genome:local	exon	12134978	12135273	.	+	.	gene_id "LOCXPOlfC47.192.HIT1"; transcript_id "LOCXPOlfC47.192.HIT1.transcript"; gene_name "LOCXPOlfC47.192.HIT1.OlfC.2R.841.ANF_receptor.exons8.CM033537.1.Mastacembelus_armatus.hapX";
CM033537.1	exonerate:protein2genome:local	exon	12136172	12136365	.	+	.	gene_id "LOCXPOlfC47.192.HIT1"; transcript_id "LOCXPOlfC47.192.HIT1.transcript"; gene_name "LOCXPOlfC47.192.HIT1.OlfC.2R.841.ANF_receptor.exons8.CM033537.1.Mastacembelus_armatus.hapX";
CM033537.1	exonerate:protein2genome:local	exon	12136497	12136718	.	+	.	gene_id "LOCXPOlfC47.192.HIT1"; transcript_id "LOCXPOlfC47.192.HIT1.transcript"; gene_name "LOCXPOlfC47.192.HIT1.OlfC.2R.841.ANF_receptor.exons8.CM033537.1.Mastacembelus_armatus.hapX";
CM033537.1	exonerate:protein2genome:local	exon	12136824	12136947	.	+	.	gene_id "LOCXPOlfC47.192.HIT1"; transcript_id "LOCXPOlfC47.192.HIT1.transcript"; gene_name "LOCXPOlfC47.192.HIT1.OlfC.2R.841.ANF_receptor.exons8.CM033537.1.Mastacembelus_armatus.hapX";
CM033537.1	exonerate:protein2genome:local	exon	12137028	12137923	.	+	.	gene_id "LOCXPOlfC47.192.HIT1"; transcript_id "LOCXPOlfC47.192.HIT1.transcript"; gene_name "LOCXPOlfC47.192.HIT1.OlfC.2R.841.ANF_receptor.exons8.CM033537.1.Mastacembelus_armatus.hapX";
CM033537.1	exonerate:protein2genome:local	exon	12143370	12143680	.	+	.	gene_id "LOCXPOlfC48.197.HIT1"; transcript_id "LOCXPOlfC48.197.HIT1.transcript"; gene_name "LOCXPOlfC48.197.HIT1.OlfC.2R.881.ANF_receptor.exons8.CM033537.1.Mastacembelus_armatus.hapX";
CM033537.1	exonerate:protein2genome:local	exon	12144097	12144391	.	+	.	gene_id "LOCXPOlfC48.197.HIT1"; transcript_id "LOCXPOlfC48.197.HIT1.transcript"; gene_name "LOCXPOlfC48.197.HIT1.OlfC.2R.881.ANF_receptor.exons8.CM033537.1.Mastacembelus_armatus.hapX";
CM033537.1	exonerate:protein2genome:local	exon	12144502	12144791	.	+	.	gene_id "LOCXPOlfC48.197.HIT1"; transcript_id "LOCXPOlfC48.197.HIT1.transcript"; gene_name "LOCXPOlfC48.197.HIT1.OlfC.2R.881.ANF_receptor.exons8.CM033537.1.Mastacembelus_armatus.hapX";
CM033537.1	exonerate:protein2genome:local	exon	12145103	12145398	.	+	.	gene_id "LOCXPOlfC48.197.HIT1"; transcript_id "LOCXPOlfC48.197.HIT1.transcript"; gene_name "LOCXPOlfC48.197.HIT1.OlfC.2R.881.ANF_receptor.exons8.CM033537.1.Mastacembelus_armatus.hapX";
CM033537.1	exonerate:protein2genome:local	exon	12146598	12146803	.	+	.	gene_id "LOCXPOlfC48.197.HIT1"; transcript_id "LOCXPOlfC48.197.HIT1.transcript"; gene_name "LOCXPOlfC48.197.HIT1.OlfC.2R.881.ANF_receptor.exons8.CM033537.1.Mastacembelus_armatus.hapX";
CM033537.1	exonerate:protein2genome:local	exon	12146946	12147167	.	+	.	gene_id "LOCXPOlfC48.197.HIT1"; transcript_id "LOCXPOlfC48.197.HIT1.transcript"; gene_name "LOCXPOlfC48.197.HIT1.OlfC.2R.881.ANF_receptor.exons8.CM033537.1.Mastacembelus_armatus.hapX";
CM033537.1	exonerate:protein2genome:local	exon	12147273	12147396	.	+	.	gene_id "LOCXPOlfC48.197.HIT1"; transcript_id "LOCXPOlfC48.197.HIT1.transcript"; gene_name "LOCXPOlfC48.197.HIT1.OlfC.2R.881.ANF_receptor.exons8.CM033537.1.Mastacembelus_armatus.hapX";
CM033537.1	exonerate:protein2genome:local	exon	12147477	12148375	.	+	.	gene_id "LOCXPOlfC48.197.HIT1"; transcript_id "LOCXPOlfC48.197.HIT1.transcript"; gene_name "LOCXPOlfC48.197.HIT1.OlfC.2R.881.ANF_receptor.exons8.CM033537.1.Mastacembelus_armatus.hapX";
CM033537.1	exonerate:protein2genome:local	exon	12150856	12151751	.	-	.	gene_id "LOCXPOlfC49.204.HIT1"; transcript_id "LOCXPOlfC49.204.HIT1.transcript"; gene_name "LOCXPOlfC49.204.HIT1.OlfC.2R.841.ANF_receptor.exons8.CM033537.1.Mastacembelus_armatus.hapX";
CM033537.1	exonerate:protein2genome:local	exon	12151832	12151955	.	-	.	gene_id "LOCXPOlfC49.204.HIT1"; transcript_id "LOCXPOlfC49.204.HIT1.transcript"; gene_name "LOCXPOlfC49.204.HIT1.OlfC.2R.841.ANF_receptor.exons8.CM033537.1.Mastacembelus_armatus.hapX";
CM033537.1	exonerate:protein2genome:local	exon	12152061	12152282	.	-	.	gene_id "LOCXPOlfC49.204.HIT1"; transcript_id "LOCXPOlfC49.204.HIT1.transcript"; gene_name "LOCXPOlfC49.204.HIT1.OlfC.2R.841.ANF_receptor.exons8.CM033537.1.Mastacembelus_armatus.hapX";
CM033537.1	exonerate:protein2genome:local	exon	12152392	12152585	.	-	.	gene_id "LOCXPOlfC49.204.HIT1"; transcript_id "LOCXPOlfC49.204.HIT1.transcript"; gene_name "LOCXPOlfC49.204.HIT1.OlfC.2R.841.ANF_receptor.exons8.CM033537.1.Mastacembelus_armatus.hapX";
CM033537.1	exonerate:protein2genome:local	exon	12153792	12154087	.	-	.	gene_id "LOCXPOlfC49.204.HIT1"; transcript_id "LOCXPOlfC49.204.HIT1.transcript"; gene_name "LOCXPOlfC49.204.HIT1.OlfC.2R.841.ANF_receptor.exons8.CM033537.1.Mastacembelus_armatus.hapX";
CM033537.1	exonerate:protein2genome:local	exon	12154403	12154692	.	-	.	gene_id "LOCXPOlfC49.204.HIT1"; transcript_id "LOCXPOlfC49.204.HIT1.transcript"; gene_name "LOCXPOlfC49.204.HIT1.OlfC.2R.841.ANF_receptor.exons8.CM033537.1.Mastacembelus_armatus.hapX";
CM033537.1	exonerate:protein2genome:local	exon	12154809	12155103	.	-	.	gene_id "LOCXPOlfC49.204.HIT1"; transcript_id "LOCXPOlfC49.204.HIT1.transcript"; gene_name "LOCXPOlfC49.204.HIT1.OlfC.2R.841.ANF_receptor.exons8.CM033537.1.Mastacembelus_armatus.hapX";
CM033537.1	exonerate:protein2genome:local	exon	12155522	12155727	.	-	.	gene_id "LOCXPOlfC49.204.HIT1"; transcript_id "LOCXPOlfC49.204.HIT1.transcript"; gene_name "LOCXPOlfC49.204.HIT1.OlfC.2R.841.ANF_receptor.exons8.CM033537.1.Mastacembelus_armatus.hapX";
CM033537.1	exonerate:protein2genome:local	exon	12162627	12163525	.	-	.	gene_id "LOCXPOlfC48.211.HIT1"; transcript_id "LOCXPOlfC48.211.HIT1.transcript"; gene_name "LOCXPOlfC48.211.HIT1.OlfC.2R.881.ANF_receptor.exons8.CM033537.1.Mastacembelus_armatus.hapX";
CM033537.1	exonerate:protein2genome:local	exon	12163606	12163729	.	-	.	gene_id "LOCXPOlfC48.211.HIT1"; transcript_id "LOCXPOlfC48.211.HIT1.transcript"; gene_name "LOCXPOlfC48.211.HIT1.OlfC.2R.881.ANF_receptor.exons8.CM033537.1.Mastacembelus_armatus.hapX";
CM033537.1	exonerate:protein2genome:local	exon	12163835	12164056	.	-	.	gene_id "LOCXPOlfC48.211.HIT1"; transcript_id "LOCXPOlfC48.211.HIT1.transcript"; gene_name "LOCXPOlfC48.211.HIT1.OlfC.2R.881.ANF_receptor.exons8.CM033537.1.Mastacembelus_armatus.hapX";
CM033537.1	exonerate:protein2genome:local	exon	12164175	12164380	.	-	.	gene_id "LOCXPOlfC48.211.HIT1"; transcript_id "LOCXPOlfC48.211.HIT1.transcript"; gene_name "LOCXPOlfC48.211.HIT1.OlfC.2R.881.ANF_receptor.exons8.CM033537.1.Mastacembelus_armatus.hapX";
CM033537.1	exonerate:protein2genome:local	exon	12168863	12169158	.	-	.	gene_id "LOCXPOlfC48.211.HIT1"; transcript_id "LOCXPOlfC48.211.HIT1.transcript"; gene_name "LOCXPOlfC48.211.HIT1.OlfC.2R.881.ANF_receptor.exons8.CM033537.1.Mastacembelus_armatus.hapX";
CM033537.1	exonerate:protein2genome:local	exon	12169488	12169777	.	-	.	gene_id "LOCXPOlfC48.211.HIT1"; transcript_id "LOCXPOlfC48.211.HIT1.transcript"; gene_name "LOCXPOlfC48.211.HIT1.OlfC.2R.881.ANF_receptor.exons8.CM033537.1.Mastacembelus_armatus.hapX";
CM033537.1	exonerate:protein2genome:local	exon	12169894	12170188	.	-	.	gene_id "LOCXPOlfC48.211.HIT1"; transcript_id "LOCXPOlfC48.211.HIT1.transcript"; gene_name "LOCXPOlfC48.211.HIT1.OlfC.2R.881.ANF_receptor.exons8.CM033537.1.Mastacembelus_armatus.hapX";
CM033537.1	exonerate:protein2genome:local	exon	12170489	12170799	.	-	.	gene_id "LOCXPOlfC48.211.HIT1"; transcript_id "LOCXPOlfC48.211.HIT1.transcript"; gene_name "LOCXPOlfC48.211.HIT1.OlfC.2R.881.ANF_receptor.exons8.CM033537.1.Mastacembelus_armatus.hapX";
CM033537.1	exonerate:protein2genome:local	exon	12177312	12178213	.	-	.	gene_id "LOCXPOlfC50.215.HIT1"; transcript_id "LOCXPOlfC50.215.HIT1.transcript"; gene_name "LOCXPOlfC50.215.HIT1.OlfC.2R.882.ANF_receptor.exons8.CM033537.1.Mastacembelus_armatus.hapX";
CM033537.1	exonerate:protein2genome:local	exon	12178294	12178417	.	-	.	gene_id "LOCXPOlfC50.215.HIT1"; transcript_id "LOCXPOlfC50.215.HIT1.transcript"; gene_name "LOCXPOlfC50.215.HIT1.OlfC.2R.882.ANF_receptor.exons8.CM033537.1.Mastacembelus_armatus.hapX";
CM033537.1	exonerate:protein2genome:local	exon	12178523	12178744	.	-	.	gene_id "LOCXPOlfC50.215.HIT1"; transcript_id "LOCXPOlfC50.215.HIT1.transcript"; gene_name "LOCXPOlfC50.215.HIT1.OlfC.2R.882.ANF_receptor.exons8.CM033537.1.Mastacembelus_armatus.hapX";
CM033537.1	exonerate:protein2genome:local	exon	12178874	12179079	.	-	.	gene_id "LOCXPOlfC50.215.HIT1"; transcript_id "LOCXPOlfC50.215.HIT1.transcript"; gene_name "LOCXPOlfC50.215.HIT1.OlfC.2R.882.ANF_receptor.exons8.CM033537.1.Mastacembelus_armatus.hapX";
CM033537.1	exonerate:protein2genome:local	exon	12179969	12180264	.	-	.	gene_id "LOCXPOlfC50.215.HIT1"; transcript_id "LOCXPOlfC50.215.HIT1.transcript"; gene_name "LOCXPOlfC50.215.HIT1.OlfC.2R.882.ANF_receptor.exons8.CM033537.1.Mastacembelus_armatus.hapX";
CM033537.1	exonerate:protein2genome:local	exon	12180558	12180847	.	-	.	gene_id "LOCXPOlfC50.215.HIT1"; transcript_id "LOCXPOlfC50.215.HIT1.transcript"; gene_name "LOCXPOlfC50.215.HIT1.OlfC.2R.882.ANF_receptor.exons8.CM033537.1.Mastacembelus_armatus.hapX";
CM033537.1	exonerate:protein2genome:local	exon	12180918	12181212	.	-	.	gene_id "LOCXPOlfC50.215.HIT1"; transcript_id "LOCXPOlfC50.215.HIT1.transcript"; gene_name "LOCXPOlfC50.215.HIT1.OlfC.2R.882.ANF_receptor.exons8.CM033537.1.Mastacembelus_armatus.hapX";
CM033537.1	exonerate:protein2genome:local	exon	12181400	12181710	.	-	.	gene_id "LOCXPOlfC50.215.HIT1"; transcript_id "LOCXPOlfC50.215.HIT1.transcript"; gene_name "LOCXPOlfC50.215.HIT1.OlfC.2R.882.ANF_receptor.exons8.CM033537.1.Mastacembelus_armatus.hapX";
CM033537.1	exonerate:protein2genome:local	exon	12191953	12192197	.	+	.	gene_id "LOCXPOlfC51.229.HIT1"; transcript_id "LOCXPOlfC51.229.HIT1.transcript"; gene_name "LOCXPOlfC51.229.HIT1.OlfC.2R.876.ANF_receptor.exons9.CM033537.1.Mastacembelus_armatus.hapX";
CM033537.1	exonerate:protein2genome:local	exon	12192422	12192716	.	+	.	gene_id "LOCXPOlfC51.229.HIT1"; transcript_id "LOCXPOlfC51.229.HIT1.transcript"; gene_name "LOCXPOlfC51.229.HIT1.OlfC.2R.876.ANF_receptor.exons9.CM033537.1.Mastacembelus_armatus.hapX";
CM033537.1	exonerate:protein2genome:local	exon	12192835	12192921	.	+	.	gene_id "LOCXPOlfC51.229.HIT1"; transcript_id "LOCXPOlfC51.229.HIT1.transcript"; gene_name "LOCXPOlfC51.229.HIT1.OlfC.2R.876.ANF_receptor.exons9.CM033537.1.Mastacembelus_armatus.hapX";
CM033537.1	exonerate:protein2genome:local	exon	12193155	12193424	.	+	.	gene_id "LOCXPOlfC51.229.HIT1"; transcript_id "LOCXPOlfC51.229.HIT1.transcript"; gene_name "LOCXPOlfC51.229.HIT1.OlfC.2R.876.ANF_receptor.exons9.CM033537.1.Mastacembelus_armatus.hapX";
CM033537.1	exonerate:protein2genome:local	exon	12193762	12193965	.	+	.	gene_id "LOCXPOlfC51.229.HIT1"; transcript_id "LOCXPOlfC51.229.HIT1.transcript"; gene_name "LOCXPOlfC51.229.HIT1.OlfC.2R.876.ANF_receptor.exons9.CM033537.1.Mastacembelus_armatus.hapX";
CM033537.1	exonerate:protein2genome:local	exon	12194063	12194338	.	+	.	gene_id "LOCXPOlfC51.229.HIT1"; transcript_id "LOCXPOlfC51.229.HIT1.transcript"; gene_name "LOCXPOlfC51.229.HIT1.OlfC.2R.876.ANF_receptor.exons9.CM033537.1.Mastacembelus_armatus.hapX";
CM033537.1	exonerate:protein2genome:local	exon	12194451	12194675	.	+	.	gene_id "LOCXPOlfC51.229.HIT1"; transcript_id "LOCXPOlfC51.229.HIT1.transcript"; gene_name "LOCXPOlfC51.229.HIT1.OlfC.2R.876.ANF_receptor.exons9.CM033537.1.Mastacembelus_armatus.hapX";
CM033537.1	exonerate:protein2genome:local	exon	12194767	12194890	.	+	.	gene_id "LOCXPOlfC51.229.HIT1"; transcript_id "LOCXPOlfC51.229.HIT1.transcript"; gene_name "LOCXPOlfC51.229.HIT1.OlfC.2R.876.ANF_receptor.exons9.CM033537.1.Mastacembelus_armatus.hapX";
CM033537.1	exonerate:protein2genome:local	exon	12195315	12196216	.	+	.	gene_id "LOCXPOlfC51.229.HIT1"; transcript_id "LOCXPOlfC51.229.HIT1.transcript"; gene_name "LOCXPOlfC51.229.HIT1.OlfC.2R.876.ANF_receptor.exons9.CM033537.1.Mastacembelus_armatus.hapX";
CM033537.1	exonerate:protein2genome:local	exon	12199797	12200038	.	+	.	gene_id "LOCXPOlfC52.234.HIT1"; transcript_id "LOCXPOlfC52.234.HIT1.transcript"; gene_name "LOCXPOlfC52.234.HIT1.OlfC.2R.880.ANF_receptor.exons9.CM033537.1.Mastacembelus_armatus.hapX";
CM033537.1	exonerate:protein2genome:local	exon	12200144	12200438	.	+	.	gene_id "LOCXPOlfC52.234.HIT1"; transcript_id "LOCXPOlfC52.234.HIT1.transcript"; gene_name "LOCXPOlfC52.234.HIT1.OlfC.2R.880.ANF_receptor.exons9.CM033537.1.Mastacembelus_armatus.hapX";
CM033537.1	exonerate:protein2genome:local	exon	12200544	12200630	.	+	.	gene_id "LOCXPOlfC52.234.HIT1"; transcript_id "LOCXPOlfC52.234.HIT1.transcript"; gene_name "LOCXPOlfC52.234.HIT1.OlfC.2R.880.ANF_receptor.exons9.CM033537.1.Mastacembelus_armatus.hapX";
CM033537.1	exonerate:protein2genome:local	exon	12200895	12201164	.	+	.	gene_id "LOCXPOlfC52.234.HIT1"; transcript_id "LOCXPOlfC52.234.HIT1.transcript"; gene_name "LOCXPOlfC52.234.HIT1.OlfC.2R.880.ANF_receptor.exons9.CM033537.1.Mastacembelus_armatus.hapX";
CM033537.1	exonerate:protein2genome:local	exon	12201490	12201696	.	+	.	gene_id "LOCXPOlfC52.234.HIT1"; transcript_id "LOCXPOlfC52.234.HIT1.transcript"; gene_name "LOCXPOlfC52.234.HIT1.OlfC.2R.880.ANF_receptor.exons9.CM033537.1.Mastacembelus_armatus.hapX";
CM033537.1	exonerate:protein2genome:local	exon	12201782	12202057	.	+	.	gene_id "LOCXPOlfC52.234.HIT1"; transcript_id "LOCXPOlfC52.234.HIT1.transcript"; gene_name "LOCXPOlfC52.234.HIT1.OlfC.2R.880.ANF_receptor.exons9.CM033537.1.Mastacembelus_armatus.hapX";
CM033537.1	exonerate:protein2genome:local	exon	12202184	12202411	.	+	.	gene_id "LOCXPOlfC52.234.HIT1"; transcript_id "LOCXPOlfC52.234.HIT1.transcript"; gene_name "LOCXPOlfC52.234.HIT1.OlfC.2R.880.ANF_receptor.exons9.CM033537.1.Mastacembelus_armatus.hapX";
CM033537.1	exonerate:protein2genome:local	exon	12202498	12202621	.	+	.	gene_id "LOCXPOlfC52.234.HIT1"; transcript_id "LOCXPOlfC52.234.HIT1.transcript"; gene_name "LOCXPOlfC52.234.HIT1.OlfC.2R.880.ANF_receptor.exons9.CM033537.1.Mastacembelus_armatus.hapX";
CM033537.1	exonerate:protein2genome:local	exon	12202963	12203873	.	+	.	gene_id "LOCXPOlfC52.234.HIT1"; transcript_id "LOCXPOlfC52.234.HIT1.transcript"; gene_name "LOCXPOlfC52.234.HIT1.OlfC.2R.880.ANF_receptor.exons9.CM033537.1.Mastacembelus_armatus.hapX";
CM033537.1	exonerate:protein2genome:local	exon	12205581	12205792	.	+	.	gene_id "LOCXPOlfC53.239.HIT1"; transcript_id "LOCXPOlfC53.239.HIT1.transcript"; gene_name "LOCXPOlfC53.239.HIT1.OlfC.2R.870.ANF_receptor.exons9.CM033537.1.Mastacembelus_armatus.hapX";
CM033537.1	exonerate:protein2genome:local	exon	12205872	12206166	.	+	.	gene_id "LOCXPOlfC53.239.HIT1"; transcript_id "LOCXPOlfC53.239.HIT1.transcript"; gene_name "LOCXPOlfC53.239.HIT1.OlfC.2R.870.ANF_receptor.exons9.CM033537.1.Mastacembelus_armatus.hapX";
CM033537.1	exonerate:protein2genome:local	exon	12206293	12206379	.	+	.	gene_id "LOCXPOlfC53.239.HIT1"; transcript_id "LOCXPOlfC53.239.HIT1.transcript"; gene_name "LOCXPOlfC53.239.HIT1.OlfC.2R.870.ANF_receptor.exons9.CM033537.1.Mastacembelus_armatus.hapX";
CM033537.1	exonerate:protein2genome:local	exon	12206580	12206849	.	+	.	gene_id "LOCXPOlfC53.239.HIT1"; transcript_id "LOCXPOlfC53.239.HIT1.transcript"; gene_name "LOCXPOlfC53.239.HIT1.OlfC.2R.870.ANF_receptor.exons9.CM033537.1.Mastacembelus_armatus.hapX";
CM033537.1	exonerate:protein2genome:local	exon	12207053	12207259	.	+	.	gene_id "LOCXPOlfC53.239.HIT1"; transcript_id "LOCXPOlfC53.239.HIT1.transcript"; gene_name "LOCXPOlfC53.239.HIT1.OlfC.2R.870.ANF_receptor.exons9.CM033537.1.Mastacembelus_armatus.hapX";
CM033537.1	exonerate:protein2genome:local	exon	12207357	12207632	.	+	.	gene_id "LOCXPOlfC53.239.HIT1"; transcript_id "LOCXPOlfC53.239.HIT1.transcript"; gene_name "LOCXPOlfC53.239.HIT1.OlfC.2R.870.ANF_receptor.exons9.CM033537.1.Mastacembelus_armatus.hapX";
CM033537.1	exonerate:protein2genome:local	exon	12208659	12208886	.	+	.	gene_id "LOCXPOlfC53.239.HIT1"; transcript_id "LOCXPOlfC53.239.HIT1.transcript"; gene_name "LOCXPOlfC53.239.HIT1.OlfC.2R.870.ANF_receptor.exons9.CM033537.1.Mastacembelus_armatus.hapX";
CM033537.1	exonerate:protein2genome:local	exon	12208985	12209108	.	+	.	gene_id "LOCXPOlfC53.239.HIT1"; transcript_id "LOCXPOlfC53.239.HIT1.transcript"; gene_name "LOCXPOlfC53.239.HIT1.OlfC.2R.870.ANF_receptor.exons9.CM033537.1.Mastacembelus_armatus.hapX";
CM033537.1	exonerate:protein2genome:local	exon	12209499	12210409	.	+	.	gene_id "LOCXPOlfC53.239.HIT1"; transcript_id "LOCXPOlfC53.239.HIT1.transcript"; gene_name "LOCXPOlfC53.239.HIT1.OlfC.2R.870.ANF_receptor.exons9.CM033537.1.Mastacembelus_armatus.hapX";
CM033537.1	exonerate:protein2genome:local	exon	12211967	12212178	.	+	.	gene_id "LOCXPOlfC54.244.HIT1"; transcript_id "LOCXPOlfC54.244.HIT1.transcript"; gene_name "LOCXPOlfC54.244.HIT1.OlfC.2R.869.ANF_receptor.exons9.CM033537.1.Mastacembelus_armatus.hapX";
CM033537.1	exonerate:protein2genome:local	exon	12212258	12212552	.	+	.	gene_id "LOCXPOlfC54.244.HIT1"; transcript_id "LOCXPOlfC54.244.HIT1.transcript"; gene_name "LOCXPOlfC54.244.HIT1.OlfC.2R.869.ANF_receptor.exons9.CM033537.1.Mastacembelus_armatus.hapX";
CM033537.1	exonerate:protein2genome:local	exon	12212679	12212765	.	+	.	gene_id "LOCXPOlfC54.244.HIT1"; transcript_id "LOCXPOlfC54.244.HIT1.transcript"; gene_name "LOCXPOlfC54.244.HIT1.OlfC.2R.869.ANF_receptor.exons9.CM033537.1.Mastacembelus_armatus.hapX";
CM033537.1	exonerate:protein2genome:local	exon	12212966	12213235	.	+	.	gene_id "LOCXPOlfC54.244.HIT1"; transcript_id "LOCXPOlfC54.244.HIT1.transcript"; gene_name "LOCXPOlfC54.244.HIT1.OlfC.2R.869.ANF_receptor.exons9.CM033537.1.Mastacembelus_armatus.hapX";
CM033537.1	exonerate:protein2genome:local	exon	12213481	12213684	.	+	.	gene_id "LOCXPOlfC54.244.HIT1"; transcript_id "LOCXPOlfC54.244.HIT1.transcript"; gene_name "LOCXPOlfC54.244.HIT1.OlfC.2R.869.ANF_receptor.exons9.CM033537.1.Mastacembelus_armatus.hapX";
CM033537.1	exonerate:protein2genome:local	exon	12213758	12214033	.	+	.	gene_id "LOCXPOlfC54.244.HIT1"; transcript_id "LOCXPOlfC54.244.HIT1.transcript"; gene_name "LOCXPOlfC54.244.HIT1.OlfC.2R.869.ANF_receptor.exons9.CM033537.1.Mastacembelus_armatus.hapX";
CM033537.1	exonerate:protein2genome:local	exon	12215295	12215522	.	+	.	gene_id "LOCXPOlfC54.244.HIT1"; transcript_id "LOCXPOlfC54.244.HIT1.transcript"; gene_name "LOCXPOlfC54.244.HIT1.OlfC.2R.869.ANF_receptor.exons9.CM033537.1.Mastacembelus_armatus.hapX";
CM033537.1	exonerate:protein2genome:local	exon	12215621	12215744	.	+	.	gene_id "LOCXPOlfC54.244.HIT1"; transcript_id "LOCXPOlfC54.244.HIT1.transcript"; gene_name "LOCXPOlfC54.244.HIT1.OlfC.2R.869.ANF_receptor.exons9.CM033537.1.Mastacembelus_armatus.hapX";
CM033537.1	exonerate:protein2genome:local	exon	12216162	12217072	.	+	.	gene_id "LOCXPOlfC54.244.HIT1"; transcript_id "LOCXPOlfC54.244.HIT1.transcript"; gene_name "LOCXPOlfC54.244.HIT1.OlfC.2R.869.ANF_receptor.exons9.CM033537.1.Mastacembelus_armatus.hapX";
CM033537.1	exonerate:protein2genome:local	exon	12217851	12218053	.	+	.	gene_id "LOCXPOlfC55.258.HIT1"; transcript_id "LOCXPOlfC55.258.HIT1.transcript"; gene_name "LOCXPOlfC55.258.HIT1.OlfC.2R.815.ANF_receptor.exons9.CM033537.1.Mastacembelus_armatus.hapX";
CM033537.1	exonerate:protein2genome:local	exon	12218257	12218551	.	+	.	gene_id "LOCXPOlfC55.258.HIT1"; transcript_id "LOCXPOlfC55.258.HIT1.transcript"; gene_name "LOCXPOlfC55.258.HIT1.OlfC.2R.815.ANF_receptor.exons9.CM033537.1.Mastacembelus_armatus.hapX";
CM033537.1	exonerate:protein2genome:local	exon	12218704	12218790	.	+	.	gene_id "LOCXPOlfC55.258.HIT1"; transcript_id "LOCXPOlfC55.258.HIT1.transcript"; gene_name "LOCXPOlfC55.258.HIT1.OlfC.2R.815.ANF_receptor.exons9.CM033537.1.Mastacembelus_armatus.hapX";
CM033537.1	exonerate:protein2genome:local	exon	12218964	12219233	.	+	.	gene_id "LOCXPOlfC55.258.HIT1"; transcript_id "LOCXPOlfC55.258.HIT1.transcript"; gene_name "LOCXPOlfC55.258.HIT1.OlfC.2R.815.ANF_receptor.exons9.CM033537.1.Mastacembelus_armatus.hapX";
CM033537.1	exonerate:protein2genome:local	exon	12219942	12220148	.	+	.	gene_id "LOCXPOlfC55.258.HIT1"; transcript_id "LOCXPOlfC55.258.HIT1.transcript"; gene_name "LOCXPOlfC55.258.HIT1.OlfC.2R.815.ANF_receptor.exons9.CM033537.1.Mastacembelus_armatus.hapX";
CM033537.1	exonerate:protein2genome:local	exon	12220349	12220624	.	+	.	gene_id "LOCXPOlfC55.258.HIT1"; transcript_id "LOCXPOlfC55.258.HIT1.transcript"; gene_name "LOCXPOlfC55.258.HIT1.OlfC.2R.815.ANF_receptor.exons9.CM033537.1.Mastacembelus_armatus.hapX";
CM033537.1	exonerate:protein2genome:local	exon	12220962	12221189	.	+	.	gene_id "LOCXPOlfC55.258.HIT1"; transcript_id "LOCXPOlfC55.258.HIT1.transcript"; gene_name "LOCXPOlfC55.258.HIT1.OlfC.2R.815.ANF_receptor.exons9.CM033537.1.Mastacembelus_armatus.hapX";
CM033537.1	exonerate:protein2genome:local	exon	12221287	12221410	.	+	.	gene_id "LOCXPOlfC55.258.HIT1"; transcript_id "LOCXPOlfC55.258.HIT1.transcript"; gene_name "LOCXPOlfC55.258.HIT1.OlfC.2R.815.ANF_receptor.exons9.CM033537.1.Mastacembelus_armatus.hapX";
CM033537.1	exonerate:protein2genome:local	exon	12221481	12222235	.	+	.	gene_id "LOCXPOlfC55.258.HIT1"; transcript_id "LOCXPOlfC55.258.HIT1.transcript"; gene_name "LOCXPOlfC55.258.HIT1.OlfC.2R.815.ANF_receptor.exons9.CM033537.1.Mastacembelus_armatus.hapX";
CM033537.1	exonerate:protein2genome:local	exon	12226961	12227193	.	+	.	gene_id "LOCXPOlfC56.265.HIT1"; transcript_id "LOCXPOlfC56.265.HIT1.transcript"; gene_name "LOCXPOlfC56.265.HIT1.OlfC.2R.872.ANF_receptor.exons10.CM033537.1.Mastacembelus_armatus.hapX";
CM033537.1	exonerate:protein2genome:local	exon	12227486	12227780	.	+	.	gene_id "LOCXPOlfC56.265.HIT1"; transcript_id "LOCXPOlfC56.265.HIT1.transcript"; gene_name "LOCXPOlfC56.265.HIT1.OlfC.2R.872.ANF_receptor.exons10.CM033537.1.Mastacembelus_armatus.hapX";
CM033537.1	exonerate:protein2genome:local	exon	12227905	12227991	.	+	.	gene_id "LOCXPOlfC56.265.HIT1"; transcript_id "LOCXPOlfC56.265.HIT1.transcript"; gene_name "LOCXPOlfC56.265.HIT1.OlfC.2R.872.ANF_receptor.exons10.CM033537.1.Mastacembelus_armatus.hapX";
CM033537.1	exonerate:protein2genome:local	exon	12228165	12228434	.	+	.	gene_id "LOCXPOlfC56.265.HIT1"; transcript_id "LOCXPOlfC56.265.HIT1.transcript"; gene_name "LOCXPOlfC56.265.HIT1.OlfC.2R.872.ANF_receptor.exons10.CM033537.1.Mastacembelus_armatus.hapX";
CM033537.1	exonerate:protein2genome:local	exon	12228580	12228612	.	+	.	gene_id "LOCXPOlfC56.265.HIT1"; transcript_id "LOCXPOlfC56.265.HIT1.transcript"; gene_name "LOCXPOlfC56.265.HIT1.OlfC.2R.872.ANF_receptor.exons10.CM033537.1.Mastacembelus_armatus.hapX";
CM033537.1	exonerate:protein2genome:local	exon	12228654	12228830	.	+	.	gene_id "LOCXPOlfC56.265.HIT1"; transcript_id "LOCXPOlfC56.265.HIT1.transcript"; gene_name "LOCXPOlfC56.265.HIT1.OlfC.2R.872.ANF_receptor.exons10.CM033537.1.Mastacembelus_armatus.hapX";
CM033537.1	exonerate:protein2genome:local	exon	12228915	12229190	.	+	.	gene_id "LOCXPOlfC56.265.HIT1"; transcript_id "LOCXPOlfC56.265.HIT1.transcript"; gene_name "LOCXPOlfC56.265.HIT1.OlfC.2R.872.ANF_receptor.exons10.CM033537.1.Mastacembelus_armatus.hapX";
CM033537.1	exonerate:protein2genome:local	exon	12229585	12229812	.	+	.	gene_id "LOCXPOlfC56.265.HIT1"; transcript_id "LOCXPOlfC56.265.HIT1.transcript"; gene_name "LOCXPOlfC56.265.HIT1.OlfC.2R.872.ANF_receptor.exons10.CM033537.1.Mastacembelus_armatus.hapX";
CM033537.1	exonerate:protein2genome:local	exon	12229895	12230018	.	+	.	gene_id "LOCXPOlfC56.265.HIT1"; transcript_id "LOCXPOlfC56.265.HIT1.transcript"; gene_name "LOCXPOlfC56.265.HIT1.OlfC.2R.872.ANF_receptor.exons10.CM033537.1.Mastacembelus_armatus.hapX";
CM033537.1	exonerate:protein2genome:local	exon	12230089	12230981	.	+	.	gene_id "LOCXPOlfC56.265.HIT1"; transcript_id "LOCXPOlfC56.265.HIT1.transcript"; gene_name "LOCXPOlfC56.265.HIT1.OlfC.2R.872.ANF_receptor.exons10.CM033537.1.Mastacembelus_armatus.hapX";
CM033537.1	exonerate:protein2genome:local	exon	12234450	12234493	.	+	.	gene_id "LOCXPOlfC57.273.HIT1"; transcript_id "LOCXPOlfC57.273.HIT1.transcript"; gene_name "LOCXPOlfC57.273.HIT1.OlfC.2R.809.ANF_receptor.exons9.CM033537.1.Mastacembelus_armatus.hapX";
CM033537.1	exonerate:protein2genome:local	exon	12234786	12235080	.	+	.	gene_id "LOCXPOlfC57.273.HIT1"; transcript_id "LOCXPOlfC57.273.HIT1.transcript"; gene_name "LOCXPOlfC57.273.HIT1.OlfC.2R.809.ANF_receptor.exons9.CM033537.1.Mastacembelus_armatus.hapX";
CM033537.1	exonerate:protein2genome:local	exon	12235205	12235291	.	+	.	gene_id "LOCXPOlfC57.273.HIT1"; transcript_id "LOCXPOlfC57.273.HIT1.transcript"; gene_name "LOCXPOlfC57.273.HIT1.OlfC.2R.809.ANF_receptor.exons9.CM033537.1.Mastacembelus_armatus.hapX";
CM033537.1	exonerate:protein2genome:local	exon	12237549	12237818	.	+	.	gene_id "LOCXPOlfC57.273.HIT1"; transcript_id "LOCXPOlfC57.273.HIT1.transcript"; gene_name "LOCXPOlfC57.273.HIT1.OlfC.2R.809.ANF_receptor.exons9.CM033537.1.Mastacembelus_armatus.hapX";
CM033537.1	exonerate:protein2genome:local	exon	12238010	12238216	.	+	.	gene_id "LOCXPOlfC57.273.HIT1"; transcript_id "LOCXPOlfC57.273.HIT1.transcript"; gene_name "LOCXPOlfC57.273.HIT1.OlfC.2R.809.ANF_receptor.exons9.CM033537.1.Mastacembelus_armatus.hapX";
CM033537.1	exonerate:protein2genome:local	exon	12238308	12238583	.	+	.	gene_id "LOCXPOlfC57.273.HIT1"; transcript_id "LOCXPOlfC57.273.HIT1.transcript"; gene_name "LOCXPOlfC57.273.HIT1.OlfC.2R.809.ANF_receptor.exons9.CM033537.1.Mastacembelus_armatus.hapX";
CM033537.1	exonerate:protein2genome:local	exon	12238949	12239176	.	+	.	gene_id "LOCXPOlfC57.273.HIT1"; transcript_id "LOCXPOlfC57.273.HIT1.transcript"; gene_name "LOCXPOlfC57.273.HIT1.OlfC.2R.809.ANF_receptor.exons9.CM033537.1.Mastacembelus_armatus.hapX";
CM033537.1	exonerate:protein2genome:local	exon	12239279	12239402	.	+	.	gene_id "LOCXPOlfC57.273.HIT1"; transcript_id "LOCXPOlfC57.273.HIT1.transcript"; gene_name "LOCXPOlfC57.273.HIT1.OlfC.2R.809.ANF_receptor.exons9.CM033537.1.Mastacembelus_armatus.hapX";
CM033537.1	exonerate:protein2genome:local	exon	12239473	12240368	.	+	.	gene_id "LOCXPOlfC57.273.HIT1"; transcript_id "LOCXPOlfC57.273.HIT1.transcript"; gene_name "LOCXPOlfC57.273.HIT1.OlfC.2R.809.ANF_receptor.exons9.CM033537.1.Mastacembelus_armatus.hapX";
CM033537.1	exonerate:protein2genome:local	exon	12246092	12246330	.	+	.	gene_id "LOCXPOlfC58.280.HIT1"; transcript_id "LOCXPOlfC58.280.HIT1.transcript"; gene_name "LOCXPOlfC58.280.HIT1.OlfC.2R.872.ANF_receptor.exons9.CM033537.1.Mastacembelus_armatus.hapX";
CM033537.1	exonerate:protein2genome:local	exon	12246572	12246866	.	+	.	gene_id "LOCXPOlfC58.280.HIT1"; transcript_id "LOCXPOlfC58.280.HIT1.transcript"; gene_name "LOCXPOlfC58.280.HIT1.OlfC.2R.872.ANF_receptor.exons9.CM033537.1.Mastacembelus_armatus.hapX";
CM033537.1	exonerate:protein2genome:local	exon	12247004	12247090	.	+	.	gene_id "LOCXPOlfC58.280.HIT1"; transcript_id "LOCXPOlfC58.280.HIT1.transcript"; gene_name "LOCXPOlfC58.280.HIT1.OlfC.2R.872.ANF_receptor.exons9.CM033537.1.Mastacembelus_armatus.hapX";
CM033537.1	exonerate:protein2genome:local	exon	12247751	12248020	.	+	.	gene_id "LOCXPOlfC58.280.HIT1"; transcript_id "LOCXPOlfC58.280.HIT1.transcript"; gene_name "LOCXPOlfC58.280.HIT1.OlfC.2R.872.ANF_receptor.exons9.CM033537.1.Mastacembelus_armatus.hapX";
CM033537.1	exonerate:protein2genome:local	exon	12248283	12248486	.	+	.	gene_id "LOCXPOlfC58.280.HIT1"; transcript_id "LOCXPOlfC58.280.HIT1.transcript"; gene_name "LOCXPOlfC58.280.HIT1.OlfC.2R.872.ANF_receptor.exons9.CM033537.1.Mastacembelus_armatus.hapX";
CM033537.1	exonerate:protein2genome:local	exon	12248584	12248859	.	+	.	gene_id "LOCXPOlfC58.280.HIT1"; transcript_id "LOCXPOlfC58.280.HIT1.transcript"; gene_name "LOCXPOlfC58.280.HIT1.OlfC.2R.872.ANF_receptor.exons9.CM033537.1.Mastacembelus_armatus.hapX";
CM033537.1	exonerate:protein2genome:local	exon	12249256	12249483	.	+	.	gene_id "LOCXPOlfC58.280.HIT1"; transcript_id "LOCXPOlfC58.280.HIT1.transcript"; gene_name "LOCXPOlfC58.280.HIT1.OlfC.2R.872.ANF_receptor.exons9.CM033537.1.Mastacembelus_armatus.hapX";
CM033537.1	exonerate:protein2genome:local	exon	12249584	12249707	.	+	.	gene_id "LOCXPOlfC58.280.HIT1"; transcript_id "LOCXPOlfC58.280.HIT1.transcript"; gene_name "LOCXPOlfC58.280.HIT1.OlfC.2R.872.ANF_receptor.exons9.CM033537.1.Mastacembelus_armatus.hapX";
CM033537.1	exonerate:protein2genome:local	exon	12249778	12250670	.	+	.	gene_id "LOCXPOlfC58.280.HIT1"; transcript_id "LOCXPOlfC58.280.HIT1.transcript"; gene_name "LOCXPOlfC58.280.HIT1.OlfC.2R.872.ANF_receptor.exons9.CM033537.1.Mastacembelus_armatus.hapX";
CM033537.1	exonerate:protein2genome:local	exon	12252660	12252886	.	+	.	gene_id "LOCXPOlfC59.287.HIT1"; transcript_id "LOCXPOlfC59.287.HIT1.transcript"; gene_name "LOCXPOlfC59.287.HIT1.OlfC.2R.874.ANF_receptor.exons9.CM033537.1.Mastacembelus_armatus.hapX";
CM033537.1	exonerate:protein2genome:local	exon	12253157	12253451	.	+	.	gene_id "LOCXPOlfC59.287.HIT1"; transcript_id "LOCXPOlfC59.287.HIT1.transcript"; gene_name "LOCXPOlfC59.287.HIT1.OlfC.2R.874.ANF_receptor.exons9.CM033537.1.Mastacembelus_armatus.hapX";
CM033537.1	exonerate:protein2genome:local	exon	12253598	12253684	.	+	.	gene_id "LOCXPOlfC59.287.HIT1"; transcript_id "LOCXPOlfC59.287.HIT1.transcript"; gene_name "LOCXPOlfC59.287.HIT1.OlfC.2R.874.ANF_receptor.exons9.CM033537.1.Mastacembelus_armatus.hapX";
CM033537.1	exonerate:protein2genome:local	exon	12253940	12254209	.	+	.	gene_id "LOCXPOlfC59.287.HIT1"; transcript_id "LOCXPOlfC59.287.HIT1.transcript"; gene_name "LOCXPOlfC59.287.HIT1.OlfC.2R.874.ANF_receptor.exons9.CM033537.1.Mastacembelus_armatus.hapX";
CM033537.1	exonerate:protein2genome:local	exon	12254571	12254777	.	+	.	gene_id "LOCXPOlfC59.287.HIT1"; transcript_id "LOCXPOlfC59.287.HIT1.transcript"; gene_name "LOCXPOlfC59.287.HIT1.OlfC.2R.874.ANF_receptor.exons9.CM033537.1.Mastacembelus_armatus.hapX";
CM033537.1	exonerate:protein2genome:local	exon	12254869	12255144	.	+	.	gene_id "LOCXPOlfC59.287.HIT1"; transcript_id "LOCXPOlfC59.287.HIT1.transcript"; gene_name "LOCXPOlfC59.287.HIT1.OlfC.2R.874.ANF_receptor.exons9.CM033537.1.Mastacembelus_armatus.hapX";
CM033537.1	exonerate:protein2genome:local	exon	12255397	12255624	.	+	.	gene_id "LOCXPOlfC59.287.HIT1"; transcript_id "LOCXPOlfC59.287.HIT1.transcript"; gene_name "LOCXPOlfC59.287.HIT1.OlfC.2R.874.ANF_receptor.exons9.CM033537.1.Mastacembelus_armatus.hapX";
CM033537.1	exonerate:protein2genome:local	exon	12255727	12255850	.	+	.	gene_id "LOCXPOlfC59.287.HIT1"; transcript_id "LOCXPOlfC59.287.HIT1.transcript"; gene_name "LOCXPOlfC59.287.HIT1.OlfC.2R.874.ANF_receptor.exons9.CM033537.1.Mastacembelus_armatus.hapX";
CM033537.1	exonerate:protein2genome:local	exon	12256299	12257206	.	+	.	gene_id "LOCXPOlfC59.287.HIT1"; transcript_id "LOCXPOlfC59.287.HIT1.transcript"; gene_name "LOCXPOlfC59.287.HIT1.OlfC.2R.874.ANF_receptor.exons9.CM033537.1.Mastacembelus_armatus.hapX";
CM033537.1	exonerate:protein2genome:local	exon	12258908	12259143	.	+	.	gene_id "LOCXPOlfC60.291.HIT1"; transcript_id "LOCXPOlfC60.291.HIT1.transcript"; gene_name "LOCXPOlfC60.291.HIT1.OlfC.2R.875.ANF_receptor.exons9.CM033537.1.Mastacembelus_armatus.hapX";
CM033537.1	exonerate:protein2genome:local	exon	12259454	12259748	.	+	.	gene_id "LOCXPOlfC60.291.HIT1"; transcript_id "LOCXPOlfC60.291.HIT1.transcript"; gene_name "LOCXPOlfC60.291.HIT1.OlfC.2R.875.ANF_receptor.exons9.CM033537.1.Mastacembelus_armatus.hapX";
CM033537.1	exonerate:protein2genome:local	exon	12259904	12259990	.	+	.	gene_id "LOCXPOlfC60.291.HIT1"; transcript_id "LOCXPOlfC60.291.HIT1.transcript"; gene_name "LOCXPOlfC60.291.HIT1.OlfC.2R.875.ANF_receptor.exons9.CM033537.1.Mastacembelus_armatus.hapX";
CM033537.1	exonerate:protein2genome:local	exon	12260173	12260442	.	+	.	gene_id "LOCXPOlfC60.291.HIT1"; transcript_id "LOCXPOlfC60.291.HIT1.transcript"; gene_name "LOCXPOlfC60.291.HIT1.OlfC.2R.875.ANF_receptor.exons9.CM033537.1.Mastacembelus_armatus.hapX";
CM033537.1	exonerate:protein2genome:local	exon	12260702	12260908	.	+	.	gene_id "LOCXPOlfC60.291.HIT1"; transcript_id "LOCXPOlfC60.291.HIT1.transcript"; gene_name "LOCXPOlfC60.291.HIT1.OlfC.2R.875.ANF_receptor.exons9.CM033537.1.Mastacembelus_armatus.hapX";
CM033537.1	exonerate:protein2genome:local	exon	12261005	12261280	.	+	.	gene_id "LOCXPOlfC60.291.HIT1"; transcript_id "LOCXPOlfC60.291.HIT1.transcript"; gene_name "LOCXPOlfC60.291.HIT1.OlfC.2R.875.ANF_receptor.exons9.CM033537.1.Mastacembelus_armatus.hapX";
CM033537.1	exonerate:protein2genome:local	exon	12261621	12261848	.	+	.	gene_id "LOCXPOlfC60.291.HIT1"; transcript_id "LOCXPOlfC60.291.HIT1.transcript"; gene_name "LOCXPOlfC60.291.HIT1.OlfC.2R.875.ANF_receptor.exons9.CM033537.1.Mastacembelus_armatus.hapX";
CM033537.1	exonerate:protein2genome:local	exon	12261951	12262074	.	+	.	gene_id "LOCXPOlfC60.291.HIT1"; transcript_id "LOCXPOlfC60.291.HIT1.transcript"; gene_name "LOCXPOlfC60.291.HIT1.OlfC.2R.875.ANF_receptor.exons9.CM033537.1.Mastacembelus_armatus.hapX";
CM033537.1	exonerate:protein2genome:local	exon	12262145	12263046	.	+	.	gene_id "LOCXPOlfC60.291.HIT1"; transcript_id "LOCXPOlfC60.291.HIT1.transcript"; gene_name "LOCXPOlfC60.291.HIT1.OlfC.2R.875.ANF_receptor.exons9.CM033537.1.Mastacembelus_armatus.hapX";
CM033537.1	exonerate:protein2genome:local	exon	12265521	12265753	.	+	.	gene_id "LOCXPOlfC61.301.HIT1"; transcript_id "LOCXPOlfC61.301.HIT1.transcript"; gene_name "LOCXPOlfC61.301.HIT1.OlfC.2R.871.ANF_receptor.exons9.CM033537.1.Mastacembelus_armatus.hapX";
CM033537.1	exonerate:protein2genome:local	exon	12266286	12266580	.	+	.	gene_id "LOCXPOlfC61.301.HIT1"; transcript_id "LOCXPOlfC61.301.HIT1.transcript"; gene_name "LOCXPOlfC61.301.HIT1.OlfC.2R.871.ANF_receptor.exons9.CM033537.1.Mastacembelus_armatus.hapX";
CM033537.1	exonerate:protein2genome:local	exon	12266687	12266773	.	+	.	gene_id "LOCXPOlfC61.301.HIT1"; transcript_id "LOCXPOlfC61.301.HIT1.transcript"; gene_name "LOCXPOlfC61.301.HIT1.OlfC.2R.871.ANF_receptor.exons9.CM033537.1.Mastacembelus_armatus.hapX";
CM033537.1	exonerate:protein2genome:local	exon	12267090	12267359	.	+	.	gene_id "LOCXPOlfC61.301.HIT1"; transcript_id "LOCXPOlfC61.301.HIT1.transcript"; gene_name "LOCXPOlfC61.301.HIT1.OlfC.2R.871.ANF_receptor.exons9.CM033537.1.Mastacembelus_armatus.hapX";
CM033537.1	exonerate:protein2genome:local	exon	12267593	12267799	.	+	.	gene_id "LOCXPOlfC61.301.HIT1"; transcript_id "LOCXPOlfC61.301.HIT1.transcript"; gene_name "LOCXPOlfC61.301.HIT1.OlfC.2R.871.ANF_receptor.exons9.CM033537.1.Mastacembelus_armatus.hapX";
CM033537.1	exonerate:protein2genome:local	exon	12267872	12268147	.	+	.	gene_id "LOCXPOlfC61.301.HIT1"; transcript_id "LOCXPOlfC61.301.HIT1.transcript"; gene_name "LOCXPOlfC61.301.HIT1.OlfC.2R.871.ANF_receptor.exons9.CM033537.1.Mastacembelus_armatus.hapX";
CM033537.1	exonerate:protein2genome:local	exon	12268544	12268771	.	+	.	gene_id "LOCXPOlfC61.301.HIT1"; transcript_id "LOCXPOlfC61.301.HIT1.transcript"; gene_name "LOCXPOlfC61.301.HIT1.OlfC.2R.871.ANF_receptor.exons9.CM033537.1.Mastacembelus_armatus.hapX";
CM033537.1	exonerate:protein2genome:local	exon	12268866	12268989	.	+	.	gene_id "LOCXPOlfC61.301.HIT1"; transcript_id "LOCXPOlfC61.301.HIT1.transcript"; gene_name "LOCXPOlfC61.301.HIT1.OlfC.2R.871.ANF_receptor.exons9.CM033537.1.Mastacembelus_armatus.hapX";
CM033537.1	exonerate:protein2genome:local	exon	12269060	12269952	.	+	.	gene_id "LOCXPOlfC61.301.HIT1"; transcript_id "LOCXPOlfC61.301.HIT1.transcript"; gene_name "LOCXPOlfC61.301.HIT1.OlfC.2R.871.ANF_receptor.exons9.CM033537.1.Mastacembelus_armatus.hapX";
CM033537.1	exonerate:protein2genome:local	exon	12273654	12274073	.	-	.	gene_id "LOCXPOlfC62.307.HIT1"; transcript_id "LOCXPOlfC62.307.HIT1.transcript"; gene_name "LOCXPOlfC62.307.HIT1.OlfC.2R.900.ANF_receptor.exons11.CM033537.1.Mastacembelus_armatus.hapX";
CM033537.1	exonerate:protein2genome:local	exon	12274167	12274448	.	-	.	gene_id "LOCXPOlfC62.307.HIT1"; transcript_id "LOCXPOlfC62.307.HIT1.transcript"; gene_name "LOCXPOlfC62.307.HIT1.OlfC.2R.900.ANF_receptor.exons11.CM033537.1.Mastacembelus_armatus.hapX";
CM033537.1	exonerate:protein2genome:local	exon	12274597	12274790	.	-	.	gene_id "LOCXPOlfC62.307.HIT1"; transcript_id "LOCXPOlfC62.307.HIT1.transcript"; gene_name "LOCXPOlfC62.307.HIT1.OlfC.2R.900.ANF_receptor.exons11.CM033537.1.Mastacembelus_armatus.hapX";
CM033537.1	exonerate:protein2genome:local	exon	12274955	12275078	.	-	.	gene_id "LOCXPOlfC62.307.HIT1"; transcript_id "LOCXPOlfC62.307.HIT1.transcript"; gene_name "LOCXPOlfC62.307.HIT1.OlfC.2R.900.ANF_receptor.exons11.CM033537.1.Mastacembelus_armatus.hapX";
CM033537.1	exonerate:protein2genome:local	exon	12275160	12275369	.	-	.	gene_id "LOCXPOlfC62.307.HIT1"; transcript_id "LOCXPOlfC62.307.HIT1.transcript"; gene_name "LOCXPOlfC62.307.HIT1.OlfC.2R.900.ANF_receptor.exons11.CM033537.1.Mastacembelus_armatus.hapX";
CM033537.1	exonerate:protein2genome:local	exon	12275556	12276056	.	-	.	gene_id "LOCXPOlfC62.307.HIT1"; transcript_id "LOCXPOlfC62.307.HIT1.transcript"; gene_name "LOCXPOlfC62.307.HIT1.OlfC.2R.900.ANF_receptor.exons11.CM033537.1.Mastacembelus_armatus.hapX";
CM033537.1	exonerate:protein2genome:local	exon	12276157	12276345	.	-	.	gene_id "LOCXPOlfC62.307.HIT1"; transcript_id "LOCXPOlfC62.307.HIT1.transcript"; gene_name "LOCXPOlfC62.307.HIT1.OlfC.2R.900.ANF_receptor.exons11.CM033537.1.Mastacembelus_armatus.hapX";
CM033537.1	exonerate:protein2genome:local	exon	12276581	12276760	.	-	.	gene_id "LOCXPOlfC62.307.HIT1"; transcript_id "LOCXPOlfC62.307.HIT1.transcript"; gene_name "LOCXPOlfC62.307.HIT1.OlfC.2R.900.ANF_receptor.exons11.CM033537.1.Mastacembelus_armatus.hapX";
CM033537.1	exonerate:protein2genome:local	exon	12276992	12277083	.	-	.	gene_id "LOCXPOlfC62.307.HIT1"; transcript_id "LOCXPOlfC62.307.HIT1.transcript"; gene_name "LOCXPOlfC62.307.HIT1.OlfC.2R.900.ANF_receptor.exons11.CM033537.1.Mastacembelus_armatus.hapX";
CM033537.1	exonerate:protein2genome:local	exon	12277239	12277480	.	-	.	gene_id "LOCXPOlfC62.307.HIT1"; transcript_id "LOCXPOlfC62.307.HIT1.transcript"; gene_name "LOCXPOlfC62.307.HIT1.OlfC.2R.900.ANF_receptor.exons11.CM033537.1.Mastacembelus_armatus.hapX";
CM033537.1	exonerate:protein2genome:local	exon	12277763	12278028	.	-	.	gene_id "LOCXPOlfC62.307.HIT1"; transcript_id "LOCXPOlfC62.307.HIT1.transcript"; gene_name "LOCXPOlfC62.307.HIT1.OlfC.2R.900.ANF_receptor.exons11.CM033537.1.Mastacembelus_armatus.hapX";
CM033537.1	exonerate:protein2genome:local	exon	12280385	12280804	.	-	.	gene_id "LOCXPOlfC62.310.HIT1"; transcript_id "LOCXPOlfC62.310.HIT1.transcript"; gene_name "LOCXPOlfC62.310.HIT1.OlfC.2R.900.ANF_receptor.exons11.CM033537.1.Mastacembelus_armatus.hapX";
CM033537.1	exonerate:protein2genome:local	exon	12280905	12281186	.	-	.	gene_id "LOCXPOlfC62.310.HIT1"; transcript_id "LOCXPOlfC62.310.HIT1.transcript"; gene_name "LOCXPOlfC62.310.HIT1.OlfC.2R.900.ANF_receptor.exons11.CM033537.1.Mastacembelus_armatus.hapX";
CM033537.1	exonerate:protein2genome:local	exon	12281316	12281509	.	-	.	gene_id "LOCXPOlfC62.310.HIT1"; transcript_id "LOCXPOlfC62.310.HIT1.transcript"; gene_name "LOCXPOlfC62.310.HIT1.OlfC.2R.900.ANF_receptor.exons11.CM033537.1.Mastacembelus_armatus.hapX";
CM033537.1	exonerate:protein2genome:local	exon	12281647	12281770	.	-	.	gene_id "LOCXPOlfC62.310.HIT1"; transcript_id "LOCXPOlfC62.310.HIT1.transcript"; gene_name "LOCXPOlfC62.310.HIT1.OlfC.2R.900.ANF_receptor.exons11.CM033537.1.Mastacembelus_armatus.hapX";
CM033537.1	exonerate:protein2genome:local	exon	12281887	12282096	.	-	.	gene_id "LOCXPOlfC62.310.HIT1"; transcript_id "LOCXPOlfC62.310.HIT1.transcript"; gene_name "LOCXPOlfC62.310.HIT1.OlfC.2R.900.ANF_receptor.exons11.CM033537.1.Mastacembelus_armatus.hapX";
CM033537.1	exonerate:protein2genome:local	exon	12282184	12282684	.	-	.	gene_id "LOCXPOlfC62.310.HIT1"; transcript_id "LOCXPOlfC62.310.HIT1.transcript"; gene_name "LOCXPOlfC62.310.HIT1.OlfC.2R.900.ANF_receptor.exons11.CM033537.1.Mastacembelus_armatus.hapX";
CM033537.1	exonerate:protein2genome:local	exon	12282800	12282988	.	-	.	gene_id "LOCXPOlfC62.310.HIT1"; transcript_id "LOCXPOlfC62.310.HIT1.transcript"; gene_name "LOCXPOlfC62.310.HIT1.OlfC.2R.900.ANF_receptor.exons11.CM033537.1.Mastacembelus_armatus.hapX";
CM033537.1	exonerate:protein2genome:local	exon	12283223	12283402	.	-	.	gene_id "LOCXPOlfC62.310.HIT1"; transcript_id "LOCXPOlfC62.310.HIT1.transcript"; gene_name "LOCXPOlfC62.310.HIT1.OlfC.2R.900.ANF_receptor.exons11.CM033537.1.Mastacembelus_armatus.hapX";
CM033537.1	exonerate:protein2genome:local	exon	12283560	12283651	.	-	.	gene_id "LOCXPOlfC62.310.HIT1"; transcript_id "LOCXPOlfC62.310.HIT1.transcript"; gene_name "LOCXPOlfC62.310.HIT1.OlfC.2R.900.ANF_receptor.exons11.CM033537.1.Mastacembelus_armatus.hapX";
CM033537.1	exonerate:protein2genome:local	exon	12283789	12284030	.	-	.	gene_id "LOCXPOlfC62.310.HIT1"; transcript_id "LOCXPOlfC62.310.HIT1.transcript"; gene_name "LOCXPOlfC62.310.HIT1.OlfC.2R.900.ANF_receptor.exons11.CM033537.1.Mastacembelus_armatus.hapX";
CM033537.1	exonerate:protein2genome:local	exon	12284237	12284502	.	-	.	gene_id "LOCXPOlfC62.310.HIT1"; transcript_id "LOCXPOlfC62.310.HIT1.transcript"; gene_name "LOCXPOlfC62.310.HIT1.OlfC.2R.900.ANF_receptor.exons11.CM033537.1.Mastacembelus_armatus.hapX";
CM033537.1	exonerate:protein2genome:local	exon	12293335	12293754	.	-	.	gene_id "LOCXPOlfC62.317.HIT1"; transcript_id "LOCXPOlfC62.317.HIT1.transcript"; gene_name "LOCXPOlfC62.317.HIT1.OlfC.2R.900.ANF_receptor.exons11.CM033537.1.Mastacembelus_armatus.hapX";
CM033537.1	exonerate:protein2genome:local	exon	12293857	12294138	.	-	.	gene_id "LOCXPOlfC62.317.HIT1"; transcript_id "LOCXPOlfC62.317.HIT1.transcript"; gene_name "LOCXPOlfC62.317.HIT1.OlfC.2R.900.ANF_receptor.exons11.CM033537.1.Mastacembelus_armatus.hapX";
CM033537.1	exonerate:protein2genome:local	exon	12294268	12294461	.	-	.	gene_id "LOCXPOlfC62.317.HIT1"; transcript_id "LOCXPOlfC62.317.HIT1.transcript"; gene_name "LOCXPOlfC62.317.HIT1.OlfC.2R.900.ANF_receptor.exons11.CM033537.1.Mastacembelus_armatus.hapX";
CM033537.1	exonerate:protein2genome:local	exon	12294637	12294760	.	-	.	gene_id "LOCXPOlfC62.317.HIT1"; transcript_id "LOCXPOlfC62.317.HIT1.transcript"; gene_name "LOCXPOlfC62.317.HIT1.OlfC.2R.900.ANF_receptor.exons11.CM033537.1.Mastacembelus_armatus.hapX";
CM033537.1	exonerate:protein2genome:local	exon	12294879	12295088	.	-	.	gene_id "LOCXPOlfC62.317.HIT1"; transcript_id "LOCXPOlfC62.317.HIT1.transcript"; gene_name "LOCXPOlfC62.317.HIT1.OlfC.2R.900.ANF_receptor.exons11.CM033537.1.Mastacembelus_armatus.hapX";
CM033537.1	exonerate:protein2genome:local	exon	12295248	12295748	.	-	.	gene_id "LOCXPOlfC62.317.HIT1"; transcript_id "LOCXPOlfC62.317.HIT1.transcript"; gene_name "LOCXPOlfC62.317.HIT1.OlfC.2R.900.ANF_receptor.exons11.CM033537.1.Mastacembelus_armatus.hapX";
CM033537.1	exonerate:protein2genome:local	exon	12295859	12296047	.	-	.	gene_id "LOCXPOlfC62.317.HIT1"; transcript_id "LOCXPOlfC62.317.HIT1.transcript"; gene_name "LOCXPOlfC62.317.HIT1.OlfC.2R.900.ANF_receptor.exons11.CM033537.1.Mastacembelus_armatus.hapX";
CM033537.1	exonerate:protein2genome:local	exon	12296168	12296347	.	-	.	gene_id "LOCXPOlfC62.317.HIT1"; transcript_id "LOCXPOlfC62.317.HIT1.transcript"; gene_name "LOCXPOlfC62.317.HIT1.OlfC.2R.900.ANF_receptor.exons11.CM033537.1.Mastacembelus_armatus.hapX";
CM033537.1	exonerate:protein2genome:local	exon	12296576	12296667	.	-	.	gene_id "LOCXPOlfC62.317.HIT1"; transcript_id "LOCXPOlfC62.317.HIT1.transcript"; gene_name "LOCXPOlfC62.317.HIT1.OlfC.2R.900.ANF_receptor.exons11.CM033537.1.Mastacembelus_armatus.hapX";
CM033537.1	exonerate:protein2genome:local	exon	12296780	12297021	.	-	.	gene_id "LOCXPOlfC62.317.HIT1"; transcript_id "LOCXPOlfC62.317.HIT1.transcript"; gene_name "LOCXPOlfC62.317.HIT1.OlfC.2R.900.ANF_receptor.exons11.CM033537.1.Mastacembelus_armatus.hapX";
CM033537.1	exonerate:protein2genome:local	exon	12297455	12297720	.	-	.	gene_id "LOCXPOlfC62.317.HIT1"; transcript_id "LOCXPOlfC62.317.HIT1.transcript"; gene_name "LOCXPOlfC62.317.HIT1.OlfC.2R.900.ANF_receptor.exons11.CM033537.1.Mastacembelus_armatus.hapX";
CM033537.1	exonerate:protein2genome:local	exon	12299396	12299815	.	-	.	gene_id "LOCXPOlfC62.320.HIT1"; transcript_id "LOCXPOlfC62.320.HIT1.transcript"; gene_name "LOCXPOlfC62.320.HIT1.OlfC.2R.865.ANF_receptor.exons12.CM033537.1.Mastacembelus_armatus.hapX";
CM033537.1	exonerate:protein2genome:local	exon	12299971	12300252	.	-	.	gene_id "LOCXPOlfC62.320.HIT1"; transcript_id "LOCXPOlfC62.320.HIT1.transcript"; gene_name "LOCXPOlfC62.320.HIT1.OlfC.2R.865.ANF_receptor.exons12.CM033537.1.Mastacembelus_armatus.hapX";
CM033537.1	exonerate:protein2genome:local	exon	12300381	12300574	.	-	.	gene_id "LOCXPOlfC62.320.HIT1"; transcript_id "LOCXPOlfC62.320.HIT1.transcript"; gene_name "LOCXPOlfC62.320.HIT1.OlfC.2R.865.ANF_receptor.exons12.CM033537.1.Mastacembelus_armatus.hapX";
CM033537.1	exonerate:protein2genome:local	exon	12300671	12300794	.	-	.	gene_id "LOCXPOlfC62.320.HIT1"; transcript_id "LOCXPOlfC62.320.HIT1.transcript"; gene_name "LOCXPOlfC62.320.HIT1.OlfC.2R.865.ANF_receptor.exons12.CM033537.1.Mastacembelus_armatus.hapX";
CM033537.1	exonerate:protein2genome:local	exon	12300910	12301119	.	-	.	gene_id "LOCXPOlfC62.320.HIT1"; transcript_id "LOCXPOlfC62.320.HIT1.transcript"; gene_name "LOCXPOlfC62.320.HIT1.OlfC.2R.865.ANF_receptor.exons12.CM033537.1.Mastacembelus_armatus.hapX";
CM033537.1	exonerate:protein2genome:local	exon	12301261	12301476	.	-	.	gene_id "LOCXPOlfC62.320.HIT1"; transcript_id "LOCXPOlfC62.320.HIT1.transcript"; gene_name "LOCXPOlfC62.320.HIT1.OlfC.2R.865.ANF_receptor.exons12.CM033537.1.Mastacembelus_armatus.hapX";
CM033537.1	exonerate:protein2genome:local	exon	12301513	12301788	.	-	.	gene_id "LOCXPOlfC62.320.HIT1"; transcript_id "LOCXPOlfC62.320.HIT1.transcript"; gene_name "LOCXPOlfC62.320.HIT1.OlfC.2R.865.ANF_receptor.exons12.CM033537.1.Mastacembelus_armatus.hapX";
CM033537.1	exonerate:protein2genome:local	exon	12301893	12302081	.	-	.	gene_id "LOCXPOlfC62.320.HIT1"; transcript_id "LOCXPOlfC62.320.HIT1.transcript"; gene_name "LOCXPOlfC62.320.HIT1.OlfC.2R.865.ANF_receptor.exons12.CM033537.1.Mastacembelus_armatus.hapX";
CM033537.1	exonerate:protein2genome:local	exon	12302162	12302341	.	-	.	gene_id "LOCXPOlfC62.320.HIT1"; transcript_id "LOCXPOlfC62.320.HIT1.transcript"; gene_name "LOCXPOlfC62.320.HIT1.OlfC.2R.865.ANF_receptor.exons12.CM033537.1.Mastacembelus_armatus.hapX";
CM033537.1	exonerate:protein2genome:local	exon	12302517	12302608	.	-	.	gene_id "LOCXPOlfC62.320.HIT1"; transcript_id "LOCXPOlfC62.320.HIT1.transcript"; gene_name "LOCXPOlfC62.320.HIT1.OlfC.2R.865.ANF_receptor.exons12.CM033537.1.Mastacembelus_armatus.hapX";
CM033537.1	exonerate:protein2genome:local	exon	12302742	12302986	.	-	.	gene_id "LOCXPOlfC62.320.HIT1"; transcript_id "LOCXPOlfC62.320.HIT1.transcript"; gene_name "LOCXPOlfC62.320.HIT1.OlfC.2R.865.ANF_receptor.exons12.CM033537.1.Mastacembelus_armatus.hapX";
CM033537.1	exonerate:protein2genome:local	exon	12303278	12303444	.	-	.	gene_id "LOCXPOlfC62.320.HIT1"; transcript_id "LOCXPOlfC62.320.HIT1.transcript"; gene_name "LOCXPOlfC62.320.HIT1.OlfC.2R.865.ANF_receptor.exons12.CM033537.1.Mastacembelus_armatus.hapX";
CM033537.1	exonerate:protein2genome:local	exon	12307001	12307420	.	-	.	gene_id "LOCXPOlfC62.330.HIT1"; transcript_id "LOCXPOlfC62.330.HIT1.transcript"; gene_name "LOCXPOlfC62.330.HIT1.OlfC.2R.890.ANF_receptor.exons12.CM033537.1.Mastacembelus_armatus.hapX";
CM033537.1	exonerate:protein2genome:local	exon	12307576	12307857	.	-	.	gene_id "LOCXPOlfC62.330.HIT1"; transcript_id "LOCXPOlfC62.330.HIT1.transcript"; gene_name "LOCXPOlfC62.330.HIT1.OlfC.2R.890.ANF_receptor.exons12.CM033537.1.Mastacembelus_armatus.hapX";
CM033537.1	exonerate:protein2genome:local	exon	12307986	12308179	.	-	.	gene_id "LOCXPOlfC62.330.HIT1"; transcript_id "LOCXPOlfC62.330.HIT1.transcript"; gene_name "LOCXPOlfC62.330.HIT1.OlfC.2R.890.ANF_receptor.exons12.CM033537.1.Mastacembelus_armatus.hapX";
CM033537.1	exonerate:protein2genome:local	exon	12308276	12308399	.	-	.	gene_id "LOCXPOlfC62.330.HIT1"; transcript_id "LOCXPOlfC62.330.HIT1.transcript"; gene_name "LOCXPOlfC62.330.HIT1.OlfC.2R.890.ANF_receptor.exons12.CM033537.1.Mastacembelus_armatus.hapX";
CM033537.1	exonerate:protein2genome:local	exon	12308516	12308725	.	-	.	gene_id "LOCXPOlfC62.330.HIT1"; transcript_id "LOCXPOlfC62.330.HIT1.transcript"; gene_name "LOCXPOlfC62.330.HIT1.OlfC.2R.890.ANF_receptor.exons12.CM033537.1.Mastacembelus_armatus.hapX";
CM033537.1	exonerate:protein2genome:local	exon	12308870	12309085	.	-	.	gene_id "LOCXPOlfC62.330.HIT1"; transcript_id "LOCXPOlfC62.330.HIT1.transcript"; gene_name "LOCXPOlfC62.330.HIT1.OlfC.2R.890.ANF_receptor.exons12.CM033537.1.Mastacembelus_armatus.hapX";
CM033537.1	exonerate:protein2genome:local	exon	12309122	12309397	.	-	.	gene_id "LOCXPOlfC62.330.HIT1"; transcript_id "LOCXPOlfC62.330.HIT1.transcript"; gene_name "LOCXPOlfC62.330.HIT1.OlfC.2R.890.ANF_receptor.exons12.CM033537.1.Mastacembelus_armatus.hapX";
CM033537.1	exonerate:protein2genome:local	exon	12309496	12309684	.	-	.	gene_id "LOCXPOlfC62.330.HIT1"; transcript_id "LOCXPOlfC62.330.HIT1.transcript"; gene_name "LOCXPOlfC62.330.HIT1.OlfC.2R.890.ANF_receptor.exons12.CM033537.1.Mastacembelus_armatus.hapX";
CM033537.1	exonerate:protein2genome:local	exon	12309821	12310000	.	-	.	gene_id "LOCXPOlfC62.330.HIT1"; transcript_id "LOCXPOlfC62.330.HIT1.transcript"; gene_name "LOCXPOlfC62.330.HIT1.OlfC.2R.890.ANF_receptor.exons12.CM033537.1.Mastacembelus_armatus.hapX";
CM033537.1	exonerate:protein2genome:local	exon	12310133	12310224	.	-	.	gene_id "LOCXPOlfC62.330.HIT1"; transcript_id "LOCXPOlfC62.330.HIT1.transcript"; gene_name "LOCXPOlfC62.330.HIT1.OlfC.2R.890.ANF_receptor.exons12.CM033537.1.Mastacembelus_armatus.hapX";
CM033537.1	exonerate:protein2genome:local	exon	12310339	12310577	.	-	.	gene_id "LOCXPOlfC62.330.HIT1"; transcript_id "LOCXPOlfC62.330.HIT1.transcript"; gene_name "LOCXPOlfC62.330.HIT1.OlfC.2R.890.ANF_receptor.exons12.CM033537.1.Mastacembelus_armatus.hapX";
CM033537.1	exonerate:protein2genome:local	exon	12310993	12311240	.	-	.	gene_id "LOCXPOlfC62.330.HIT1"; transcript_id "LOCXPOlfC62.330.HIT1.transcript"; gene_name "LOCXPOlfC62.330.HIT1.OlfC.2R.890.ANF_receptor.exons12.CM033537.1.Mastacembelus_armatus.hapX";
CM033537.1	exonerate:protein2genome:local	exon	12315211	12315630	.	-	.	gene_id "LOCXPOlfC62.334.HIT1"; transcript_id "LOCXPOlfC62.334.HIT1.transcript"; gene_name "LOCXPOlfC62.334.HIT1.OlfC.2R.890.ANF_receptor.exons12.CM033537.1.Mastacembelus_armatus.hapX";
CM033537.1	exonerate:protein2genome:local	exon	12315786	12316067	.	-	.	gene_id "LOCXPOlfC62.334.HIT1"; transcript_id "LOCXPOlfC62.334.HIT1.transcript"; gene_name "LOCXPOlfC62.334.HIT1.OlfC.2R.890.ANF_receptor.exons12.CM033537.1.Mastacembelus_armatus.hapX";
CM033537.1	exonerate:protein2genome:local	exon	12316196	12316389	.	-	.	gene_id "LOCXPOlfC62.334.HIT1"; transcript_id "LOCXPOlfC62.334.HIT1.transcript"; gene_name "LOCXPOlfC62.334.HIT1.OlfC.2R.890.ANF_receptor.exons12.CM033537.1.Mastacembelus_armatus.hapX";
CM033537.1	exonerate:protein2genome:local	exon	12316486	12316609	.	-	.	gene_id "LOCXPOlfC62.334.HIT1"; transcript_id "LOCXPOlfC62.334.HIT1.transcript"; gene_name "LOCXPOlfC62.334.HIT1.OlfC.2R.890.ANF_receptor.exons12.CM033537.1.Mastacembelus_armatus.hapX";
CM033537.1	exonerate:protein2genome:local	exon	12316726	12316935	.	-	.	gene_id "LOCXPOlfC62.334.HIT1"; transcript_id "LOCXPOlfC62.334.HIT1.transcript"; gene_name "LOCXPOlfC62.334.HIT1.OlfC.2R.890.ANF_receptor.exons12.CM033537.1.Mastacembelus_armatus.hapX";
CM033537.1	exonerate:protein2genome:local	exon	12317080	12317295	.	-	.	gene_id "LOCXPOlfC62.334.HIT1"; transcript_id "LOCXPOlfC62.334.HIT1.transcript"; gene_name "LOCXPOlfC62.334.HIT1.OlfC.2R.890.ANF_receptor.exons12.CM033537.1.Mastacembelus_armatus.hapX";
CM033537.1	exonerate:protein2genome:local	exon	12317332	12317607	.	-	.	gene_id "LOCXPOlfC62.334.HIT1"; transcript_id "LOCXPOlfC62.334.HIT1.transcript"; gene_name "LOCXPOlfC62.334.HIT1.OlfC.2R.890.ANF_receptor.exons12.CM033537.1.Mastacembelus_armatus.hapX";
CM033537.1	exonerate:protein2genome:local	exon	12317706	12317894	.	-	.	gene_id "LOCXPOlfC62.334.HIT1"; transcript_id "LOCXPOlfC62.334.HIT1.transcript"; gene_name "LOCXPOlfC62.334.HIT1.OlfC.2R.890.ANF_receptor.exons12.CM033537.1.Mastacembelus_armatus.hapX";
CM033537.1	exonerate:protein2genome:local	exon	12318031	12318210	.	-	.	gene_id "LOCXPOlfC62.334.HIT1"; transcript_id "LOCXPOlfC62.334.HIT1.transcript"; gene_name "LOCXPOlfC62.334.HIT1.OlfC.2R.890.ANF_receptor.exons12.CM033537.1.Mastacembelus_armatus.hapX";
CM033537.1	exonerate:protein2genome:local	exon	12318343	12318434	.	-	.	gene_id "LOCXPOlfC62.334.HIT1"; transcript_id "LOCXPOlfC62.334.HIT1.transcript"; gene_name "LOCXPOlfC62.334.HIT1.OlfC.2R.890.ANF_receptor.exons12.CM033537.1.Mastacembelus_armatus.hapX";
CM033537.1	exonerate:protein2genome:local	exon	12318549	12318787	.	-	.	gene_id "LOCXPOlfC62.334.HIT1"; transcript_id "LOCXPOlfC62.334.HIT1.transcript"; gene_name "LOCXPOlfC62.334.HIT1.OlfC.2R.890.ANF_receptor.exons12.CM033537.1.Mastacembelus_armatus.hapX";
CM033537.1	exonerate:protein2genome:local	exon	12319203	12319450	.	-	.	gene_id "LOCXPOlfC62.334.HIT1"; transcript_id "LOCXPOlfC62.334.HIT1.transcript"; gene_name "LOCXPOlfC62.334.HIT1.OlfC.2R.890.ANF_receptor.exons12.CM033537.1.Mastacembelus_armatus.hapX";
CM033537.1	exonerate:protein2genome:local	exon	12323417	12323836	.	-	.	gene_id "LOCXPOlfC62.336.HIT1"; transcript_id "LOCXPOlfC62.336.HIT1.transcript"; gene_name "LOCXPOlfC62.336.HIT1.OlfC.2R.862.ANF_receptor.exons12.CM033537.1.Mastacembelus_armatus.hapX";
CM033537.1	exonerate:protein2genome:local	exon	12323992	12324273	.	-	.	gene_id "LOCXPOlfC62.336.HIT1"; transcript_id "LOCXPOlfC62.336.HIT1.transcript"; gene_name "LOCXPOlfC62.336.HIT1.OlfC.2R.862.ANF_receptor.exons12.CM033537.1.Mastacembelus_armatus.hapX";
CM033537.1	exonerate:protein2genome:local	exon	12324402	12324595	.	-	.	gene_id "LOCXPOlfC62.336.HIT1"; transcript_id "LOCXPOlfC62.336.HIT1.transcript"; gene_name "LOCXPOlfC62.336.HIT1.OlfC.2R.862.ANF_receptor.exons12.CM033537.1.Mastacembelus_armatus.hapX";
CM033537.1	exonerate:protein2genome:local	exon	12324692	12324815	.	-	.	gene_id "LOCXPOlfC62.336.HIT1"; transcript_id "LOCXPOlfC62.336.HIT1.transcript"; gene_name "LOCXPOlfC62.336.HIT1.OlfC.2R.862.ANF_receptor.exons12.CM033537.1.Mastacembelus_armatus.hapX";
CM033537.1	exonerate:protein2genome:local	exon	12324932	12325141	.	-	.	gene_id "LOCXPOlfC62.336.HIT1"; transcript_id "LOCXPOlfC62.336.HIT1.transcript"; gene_name "LOCXPOlfC62.336.HIT1.OlfC.2R.862.ANF_receptor.exons12.CM033537.1.Mastacembelus_armatus.hapX";
CM033537.1	exonerate:protein2genome:local	exon	12325283	12325566	.	-	.	gene_id "LOCXPOlfC62.336.HIT1"; transcript_id "LOCXPOlfC62.336.HIT1.transcript"; gene_name "LOCXPOlfC62.336.HIT1.OlfC.2R.862.ANF_receptor.exons12.CM033537.1.Mastacembelus_armatus.hapX";
CM033537.1	exonerate:protein2genome:local	exon	12325606	12325810	.	-	.	gene_id "LOCXPOlfC62.336.HIT1"; transcript_id "LOCXPOlfC62.336.HIT1.transcript"; gene_name "LOCXPOlfC62.336.HIT1.OlfC.2R.862.ANF_receptor.exons12.CM033537.1.Mastacembelus_armatus.hapX";
CM033537.1	exonerate:protein2genome:local	exon	12325915	12326103	.	-	.	gene_id "LOCXPOlfC62.336.HIT1"; transcript_id "LOCXPOlfC62.336.HIT1.transcript"; gene_name "LOCXPOlfC62.336.HIT1.OlfC.2R.862.ANF_receptor.exons12.CM033537.1.Mastacembelus_armatus.hapX";
CM033537.1	exonerate:protein2genome:local	exon	12326599	12326778	.	-	.	gene_id "LOCXPOlfC62.336.HIT1"; transcript_id "LOCXPOlfC62.336.HIT1.transcript"; gene_name "LOCXPOlfC62.336.HIT1.OlfC.2R.862.ANF_receptor.exons12.CM033537.1.Mastacembelus_armatus.hapX";
CM033537.1	exonerate:protein2genome:local	exon	12326918	12327009	.	-	.	gene_id "LOCXPOlfC62.336.HIT1"; transcript_id "LOCXPOlfC62.336.HIT1.transcript"; gene_name "LOCXPOlfC62.336.HIT1.OlfC.2R.862.ANF_receptor.exons12.CM033537.1.Mastacembelus_armatus.hapX";
CM033537.1	exonerate:protein2genome:local	exon	12327142	12327380	.	-	.	gene_id "LOCXPOlfC62.336.HIT1"; transcript_id "LOCXPOlfC62.336.HIT1.transcript"; gene_name "LOCXPOlfC62.336.HIT1.OlfC.2R.862.ANF_receptor.exons12.CM033537.1.Mastacembelus_armatus.hapX";
CM033537.1	exonerate:protein2genome:local	exon	12327673	12327839	.	-	.	gene_id "LOCXPOlfC62.336.HIT1"; transcript_id "LOCXPOlfC62.336.HIT1.transcript"; gene_name "LOCXPOlfC62.336.HIT1.OlfC.2R.862.ANF_receptor.exons12.CM033537.1.Mastacembelus_armatus.hapX";
CM033537.1	exonerate:protein2genome:local	exon	4318746	4318960	.	+	.	gene_id "LOCXPDreOlfCc1.338.HIT1"; transcript_id "LOCXPDreOlfCc1.338.HIT1.transcript"; gene_name "LOCXPDreOlfCc1.338.HIT1.OlfC.1R.718.ANF_receptor.exons15.CM033537.1.Mastacembelus_armatus.hapX";
CM033537.1	exonerate:protein2genome:local	exon	4319555	4319846	.	+	.	gene_id "LOCXPDreOlfCc1.338.HIT1"; transcript_id "LOCXPDreOlfCc1.338.HIT1.transcript"; gene_name "LOCXPDreOlfCc1.338.HIT1.OlfC.1R.718.ANF_receptor.exons15.CM033537.1.Mastacembelus_armatus.hapX";
CM033537.1	exonerate:protein2genome:local	exon	4319933	4320175	.	+	.	gene_id "LOCXPDreOlfCc1.338.HIT1"; transcript_id "LOCXPDreOlfCc1.338.HIT1.transcript"; gene_name "LOCXPDreOlfCc1.338.HIT1.OlfC.1R.718.ANF_receptor.exons15.CM033537.1.Mastacembelus_armatus.hapX";
CM033537.1	exonerate:protein2genome:local	exon	4320303	4320494	.	+	.	gene_id "LOCXPDreOlfCc1.338.HIT1"; transcript_id "LOCXPDreOlfCc1.338.HIT1.transcript"; gene_name "LOCXPDreOlfCc1.338.HIT1.OlfC.1R.718.ANF_receptor.exons15.CM033537.1.Mastacembelus_armatus.hapX";
CM033537.1	exonerate:protein2genome:local	exon	4320646	4320771	.	+	.	gene_id "LOCXPDreOlfCc1.338.HIT1"; transcript_id "LOCXPDreOlfCc1.338.HIT1.transcript"; gene_name "LOCXPDreOlfCc1.338.HIT1.OlfC.1R.718.ANF_receptor.exons15.CM033537.1.Mastacembelus_armatus.hapX";
CM033537.1	exonerate:protein2genome:local	exon	4321011	4321135	.	+	.	gene_id "LOCXPDreOlfCc1.338.HIT1"; transcript_id "LOCXPDreOlfCc1.338.HIT1.transcript"; gene_name "LOCXPDreOlfCc1.338.HIT1.OlfC.1R.718.ANF_receptor.exons15.CM033537.1.Mastacembelus_armatus.hapX";
CM033537.1	exonerate:protein2genome:local	exon	4321425	4321545	.	+	.	gene_id "LOCXPDreOlfCc1.338.HIT1"; transcript_id "LOCXPDreOlfCc1.338.HIT1.transcript"; gene_name "LOCXPDreOlfCc1.338.HIT1.OlfC.1R.718.ANF_receptor.exons15.CM033537.1.Mastacembelus_armatus.hapX";
CM033537.1	exonerate:protein2genome:local	exon	4321894	4322121	.	+	.	gene_id "LOCXPDreOlfCc1.338.HIT1"; transcript_id "LOCXPDreOlfCc1.338.HIT1.transcript"; gene_name "LOCXPDreOlfCc1.338.HIT1.OlfC.1R.718.ANF_receptor.exons15.CM033537.1.Mastacembelus_armatus.hapX";
CM033537.1	exonerate:protein2genome:local	exon	4322289	4322412	.	+	.	gene_id "LOCXPDreOlfCc1.338.HIT1"; transcript_id "LOCXPDreOlfCc1.338.HIT1.transcript"; gene_name "LOCXPDreOlfCc1.338.HIT1.OlfC.1R.718.ANF_receptor.exons15.CM033537.1.Mastacembelus_armatus.hapX";
CM033537.1	exonerate:protein2genome:local	exon	4322779	4322939	.	+	.	gene_id "LOCXPDreOlfCc1.338.HIT1"; transcript_id "LOCXPDreOlfCc1.338.HIT1.transcript"; gene_name "LOCXPDreOlfCc1.338.HIT1.OlfC.1R.718.ANF_receptor.exons15.CM033537.1.Mastacembelus_armatus.hapX";
CM033537.1	exonerate:protein2genome:local	exon	4323043	4323238	.	+	.	gene_id "LOCXPDreOlfCc1.338.HIT1"; transcript_id "LOCXPDreOlfCc1.338.HIT1.transcript"; gene_name "LOCXPDreOlfCc1.338.HIT1.OlfC.1R.718.ANF_receptor.exons15.CM033537.1.Mastacembelus_armatus.hapX";
CM033537.1	exonerate:protein2genome:local	exon	4323320	4323447	.	+	.	gene_id "LOCXPDreOlfCc1.338.HIT1"; transcript_id "LOCXPDreOlfCc1.338.HIT1.transcript"; gene_name "LOCXPDreOlfCc1.338.HIT1.OlfC.1R.718.ANF_receptor.exons15.CM033537.1.Mastacembelus_armatus.hapX";
CM033537.1	exonerate:protein2genome:local	exon	4323483	4323555	.	+	.	gene_id "LOCXPDreOlfCc1.338.HIT1"; transcript_id "LOCXPDreOlfCc1.338.HIT1.transcript"; gene_name "LOCXPDreOlfCc1.338.HIT1.OlfC.1R.718.ANF_receptor.exons15.CM033537.1.Mastacembelus_armatus.hapX";
CM033537.1	exonerate:protein2genome:local	exon	4323661	4323860	.	+	.	gene_id "LOCXPDreOlfCc1.338.HIT1"; transcript_id "LOCXPDreOlfCc1.338.HIT1.transcript"; gene_name "LOCXPDreOlfCc1.338.HIT1.OlfC.1R.718.ANF_receptor.exons15.CM033537.1.Mastacembelus_armatus.hapX";
CM033537.1	exonerate:protein2genome:local	exon	4324120	4324402	.	+	.	gene_id "LOCXPDreOlfCc1.338.HIT1"; transcript_id "LOCXPDreOlfCc1.338.HIT1.transcript"; gene_name "LOCXPDreOlfCc1.338.HIT1.OlfC.1R.718.ANF_receptor.exons15.CM033537.1.Mastacembelus_armatus.hapX";
```
