## Supplementary Data 1 for "Expanded olfactory system in fishes capable of terrestrial exploration": Maylandia_zebra.OLF_genes.gff

```
NC_036782.1	exonerate:protein2genome:local	exon	22466729	22467664	.	-	.	gene_id "LOCXPOR1.266.HIT1"; transcript_id "LOCXPOR1.266.HIT1.transcript"; gene_name "LOCXPOR1.266.HIT1.OR.2R.312.7tm_1.exons1.NC_036782.1.Maylandia_zebra";
NC_036784.1	exonerate:protein2genome:local	exon	33412712	33412966	.	-	.	gene_id "LOCXPOR2.481.HIT1"; transcript_id "LOCXPOR2.481.HIT1.transcript"; gene_name "LOCXPOR2.481.HIT1.OR.2R.333.7tm_1.exons4.NC_036784.1.Maylandia_zebra";
NC_036784.1	exonerate:protein2genome:local	exon	33414097	33414522	.	-	.	gene_id "LOCXPOR2.481.HIT1"; transcript_id "LOCXPOR2.481.HIT1.transcript"; gene_name "LOCXPOR2.481.HIT1.OR.2R.333.7tm_1.exons4.NC_036784.1.Maylandia_zebra";
NC_036784.1	exonerate:protein2genome:local	exon	33414794	33414932	.	-	.	gene_id "LOCXPOR2.481.HIT1"; transcript_id "LOCXPOR2.481.HIT1.transcript"; gene_name "LOCXPOR2.481.HIT1.OR.2R.333.7tm_1.exons4.NC_036784.1.Maylandia_zebra";
NC_036784.1	exonerate:protein2genome:local	exon	33415521	33415699	.	-	.	gene_id "LOCXPOR2.481.HIT1"; transcript_id "LOCXPOR2.481.HIT1.transcript"; gene_name "LOCXPOR2.481.HIT1.OR.2R.333.7tm_1.exons4.NC_036784.1.Maylandia_zebra";
NC_036784.1	exonerate:protein2genome:local	exon	33418186	33418998	.	-	.	gene_id "LOCXPOR3.494.HIT1"; transcript_id "LOCXPOR3.494.HIT1.transcript"; gene_name "LOCXPOR3.494.HIT1.OR.2R.324.7tm_1.exons3.NC_036784.1.Maylandia_zebra";
NC_036784.1	exonerate:protein2genome:local	exon	33420059	33420164	.	-	.	gene_id "LOCXPOR3.494.HIT1"; transcript_id "LOCXPOR3.494.HIT1.transcript"; gene_name "LOCXPOR3.494.HIT1.OR.2R.324.7tm_1.exons3.NC_036784.1.Maylandia_zebra";
NC_036784.1	exonerate:protein2genome:local	exon	33420474	33420526	.	-	.	gene_id "LOCXPOR3.494.HIT1"; transcript_id "LOCXPOR3.494.HIT1.transcript"; gene_name "LOCXPOR3.494.HIT1.OR.2R.324.7tm_1.exons3.NC_036784.1.Maylandia_zebra";
NC_036784.1	exonerate:protein2genome:local	exon	33434663	33435415	.	-	.	gene_id "LOCXPOR158.518.HIT1"; transcript_id "LOCXPOR158.518.HIT1.transcript"; gene_name "LOCXPOR158.518.HIT1.OR.2R.280.7tm_1.exons2.NC_036784.1.Maylandia_zebra";
NC_036784.1	exonerate:protein2genome:local	exon	33435880	33435966	.	-	.	gene_id "LOCXPOR158.518.HIT1"; transcript_id "LOCXPOR158.518.HIT1.transcript"; gene_name "LOCXPOR158.518.HIT1.OR.2R.280.7tm_1.exons2.NC_036784.1.Maylandia_zebra";
NC_036784.1	exonerate:protein2genome:local	exon	33440036	33440770	.	-	.	gene_id "LOCXPOR159.528.HIT1"; transcript_id "LOCXPOR159.528.HIT1.transcript"; gene_name "LOCXPOR159.528.HIT1.OR.2R.294.7tm_1.exons2.NC_036784.1.Maylandia_zebra";
NC_036784.1	exonerate:protein2genome:local	exon	33440927	33441073	.	-	.	gene_id "LOCXPOR159.528.HIT1"; transcript_id "LOCXPOR159.528.HIT1.transcript"; gene_name "LOCXPOR159.528.HIT1.OR.2R.294.7tm_1.exons2.NC_036784.1.Maylandia_zebra";
NC_036784.1	exonerate:protein2genome:local	exon	33448156	33448890	.	-	.	gene_id "LOCXPOR159.540.HIT1"; transcript_id "LOCXPOR159.540.HIT1.transcript"; gene_name "LOCXPOR159.540.HIT1.OR.2R.286.7tm_1.exons2.NC_036784.1.Maylandia_zebra";
NC_036784.1	exonerate:protein2genome:local	exon	33449140	33449262	.	-	.	gene_id "LOCXPOR159.540.HIT1"; transcript_id "LOCXPOR159.540.HIT1.transcript"; gene_name "LOCXPOR159.540.HIT1.OR.2R.286.7tm_1.exons2.NC_036784.1.Maylandia_zebra";
NC_036784.1	exonerate:protein2genome:local	exon	33454543	33455337	.	-	.	gene_id "LOCXPOR4.551.HIT1"; transcript_id "LOCXPOR4.551.HIT1.transcript"; gene_name "LOCXPOR4.551.HIT1.OR.2R.317.7tm_1.exons2.NC_036784.1.Maylandia_zebra";
NC_036784.1	exonerate:protein2genome:local	exon	33455470	33455625	.	-	.	gene_id "LOCXPOR4.551.HIT1"; transcript_id "LOCXPOR4.551.HIT1.transcript"; gene_name "LOCXPOR4.551.HIT1.OR.2R.317.7tm_1.exons2.NC_036784.1.Maylandia_zebra";
NC_036784.1	exonerate:protein2genome:local	exon	33469777	33470520	.	-	.	gene_id "LOCXPOR158.267.HIT1"; transcript_id "LOCXPOR158.267.HIT1.transcript"; gene_name "LOCXPOR158.267.HIT1.OR.2R.289.7tm_1.exons2.NC_036784.1.Maylandia_zebra";
NC_036784.1	exonerate:protein2genome:local	exon	33470770	33470892	.	-	.	gene_id "LOCXPOR158.267.HIT1"; transcript_id "LOCXPOR158.267.HIT1.transcript"; gene_name "LOCXPOR158.267.HIT1.OR.2R.289.7tm_1.exons2.NC_036784.1.Maylandia_zebra";
NC_036784.1	exonerate:protein2genome:local	exon	33477926	33478696	.	-	.	gene_id "LOCXPOR160.278.HIT1"; transcript_id "LOCXPOR160.278.HIT1.transcript"; gene_name "LOCXPOR160.278.HIT1.OR.2R.276..exons2.NC_036784.1.Maylandia_zebra";
NC_036784.1	exonerate:protein2genome:local	exon	33479141	33479197	.	-	.	gene_id "LOCXPOR160.278.HIT1"; transcript_id "LOCXPOR160.278.HIT1.transcript"; gene_name "LOCXPOR160.278.HIT1.OR.2R.276..exons2.NC_036784.1.Maylandia_zebra";
NC_036784.1	exonerate:protein2genome:local	exon	33481134	33481919	.	-	.	gene_id "LOCXPOR159.293.HIT1"; transcript_id "LOCXPOR159.293.HIT1.transcript"; gene_name "LOCXPOR159.293.HIT1.OR.2R.312.7tm_1.exons2.NC_036784.1.Maylandia_zebra";
NC_036784.1	exonerate:protein2genome:local	exon	33483983	33484132	.	-	.	gene_id "LOCXPOR159.293.HIT1"; transcript_id "LOCXPOR159.293.HIT1.transcript"; gene_name "LOCXPOR159.293.HIT1.OR.2R.312.7tm_1.exons2.NC_036784.1.Maylandia_zebra";
NC_036784.1	exonerate:protein2genome:local	exon	33494252	33495013	.	-	.	gene_id "LOCXPOR158.307.HIT1"; transcript_id "LOCXPOR158.307.HIT1.transcript"; gene_name "LOCXPOR158.307.HIT1.OR.2R.304.7tm_4.exons2.NC_036784.1.Maylandia_zebra";
NC_036784.1	exonerate:protein2genome:local	exon	33495270	33495419	.	-	.	gene_id "LOCXPOR158.307.HIT1"; transcript_id "LOCXPOR158.307.HIT1.transcript"; gene_name "LOCXPOR158.307.HIT1.OR.2R.304.7tm_4.exons2.NC_036784.1.Maylandia_zebra";
NC_036789.1	exonerate:protein2genome:local	exon	11170629	11171579	.	-	.	gene_id "LOCXPOR8.319.HIT1"; transcript_id "LOCXPOR8.319.HIT1.transcript"; gene_name "LOCXPOR8.319.HIT1.OR.2R.317.7tm_4.exons1.NC_036789.1.Maylandia_zebra";
NC_036789.1	exonerate:protein2genome:local	exon	16741837	16742793	.	-	.	gene_id "LOCXPOR9.331.HIT1"; transcript_id "LOCXPOR9.331.HIT1.transcript"; gene_name "LOCXPOR9.331.HIT1.OR.2R.319.7tm_4.exons1.NC_036789.1.Maylandia_zebra";
NC_036789.1	exonerate:protein2genome:local	exon	16760485	16761441	.	+	.	gene_id "LOCXPOR10.343.HIT1"; transcript_id "LOCXPOR10.343.HIT1.transcript"; gene_name "LOCXPOR10.343.HIT1.OR.2R.319.7tm_4.exons1.NC_036789.1.Maylandia_zebra";
NC_036789.1	exonerate:protein2genome:local	exon	16768871	16769827	.	+	.	gene_id "LOCXPOR11.352.HIT1"; transcript_id "LOCXPOR11.352.HIT1.transcript"; gene_name "LOCXPOR11.352.HIT1.OR.2R.319.7tm_4.exons1.NC_036789.1.Maylandia_zebra";
NC_036789.1	exonerate:protein2genome:local	exon	16789861	16790832	.	+	.	gene_id "LOCXPOR12.381.HIT1"; transcript_id "LOCXPOR12.381.HIT1.transcript"; gene_name "LOCXPOR12.381.HIT1.OR.2R.324.7tm_4.exons1.NC_036789.1.Maylandia_zebra";
NC_036789.1	exonerate:protein2genome:local	exon	16795375	16796325	.	+	.	gene_id "LOCXPOR13.397.HIT1"; transcript_id "LOCXPOR13.397.HIT1.transcript"; gene_name "LOCXPOR13.397.HIT1.OR.2R.317.7tm_4.exons1.NC_036789.1.Maylandia_zebra";
NC_036789.1	exonerate:protein2genome:local	exon	16813294	16814259	.	+	.	gene_id "LOCXPOR14.415.HIT1"; transcript_id "LOCXPOR14.415.HIT1.transcript"; gene_name "LOCXPOR14.415.HIT1.OR.2R.322.7tm_4.exons1.NC_036789.1.Maylandia_zebra";
NC_036789.1	exonerate:protein2genome:local	exon	16819092	16820054	.	+	.	gene_id "LOCXPOR15.426.HIT1"; transcript_id "LOCXPOR15.426.HIT1.transcript"; gene_name "LOCXPOR15.426.HIT1.OR.2R.321.7tm_4.exons1.NC_036789.1.Maylandia_zebra";
NC_036789.1	exonerate:protein2genome:local	exon	16832512	16833462	.	+	.	gene_id "LOCXPOR13.438.HIT1"; transcript_id "LOCXPOR13.438.HIT1.transcript"; gene_name "LOCXPOR13.438.HIT1.OR.2R.317.7tm_4.exons1.NC_036789.1.Maylandia_zebra";
NC_036789.1	exonerate:protein2genome:local	exon	16847317	16848291	.	+	.	gene_id "LOCXPOR17.449.HIT1"; transcript_id "LOCXPOR17.449.HIT1.transcript"; gene_name "LOCXPOR17.449.HIT1.OR.2R.325.7tm_4.exons1.NC_036789.1.Maylandia_zebra";
NC_036789.1	exonerate:protein2genome:local	exon	16872545	16873552	.	+	.	gene_id "LOCXPOR18.478.HIT1"; transcript_id "LOCXPOR18.478.HIT1.transcript"; gene_name "LOCXPOR18.478.HIT1.OR.2R.336.7tm_4.exons1.NC_036789.1.Maylandia_zebra";
NC_036789.1	exonerate:protein2genome:local	exon	16900548	16901555	.	+	.	gene_id "LOCXPOR19.486.HIT1"; transcript_id "LOCXPOR19.486.HIT1.transcript"; gene_name "LOCXPOR19.486.HIT1.OR.2R.336.7tm_4.exons1.NC_036789.1.Maylandia_zebra";
NC_036789.1	exonerate:protein2genome:local	exon	16915131	16916138	.	+	.	gene_id "LOCXPOR20.487.HIT1"; transcript_id "LOCXPOR20.487.HIT1.transcript"; gene_name "LOCXPOR20.487.HIT1.OR.2R.336.7tm_4.exons1.NC_036789.1.Maylandia_zebra";
NC_036789.1	exonerate:protein2genome:local	exon	16922273	16923214	.	-	.	gene_id "LOCXPOR21.488.HIT1"; transcript_id "LOCXPOR21.488.HIT1.transcript"; gene_name "LOCXPOR21.488.HIT1.OR.2R.314.7tm_4.exons1.NC_036789.1.Maylandia_zebra";
NC_036789.1	exonerate:protein2genome:local	exon	31109482	31110423	.	+	.	gene_id "LOCXPOR22.491.HIT1"; transcript_id "LOCXPOR22.491.HIT1.transcript"; gene_name "LOCXPOR22.491.HIT1.OR.2R.314.7tm_4.exons1.NC_036789.1.Maylandia_zebra";
NC_036789.1	exonerate:protein2genome:local	exon	31125661	31126544	.	+	.	gene_id "LOCXPOR24.496.HIT1"; transcript_id "LOCXPOR24.496.HIT1.transcript"; gene_name "LOCXPOR24.496.HIT1.OR.2R.294.7tm_4.exons1.NC_036789.1.Maylandia_zebra";
NC_036789.1	exonerate:protein2genome:local	exon	31145604	31145744	.	+	.	gene_id "LOCXPOR23.498.HIT1"; transcript_id "LOCXPOR23.498.HIT1.transcript"; gene_name "LOCXPOR23.498.HIT1.OR.2R.308.7tm_4.exons2.NC_036789.1.Maylandia_zebra";
NC_036789.1	exonerate:protein2genome:local	exon	31145895	31146677	.	+	.	gene_id "LOCXPOR23.498.HIT1"; transcript_id "LOCXPOR23.498.HIT1.transcript"; gene_name "LOCXPOR23.498.HIT1.OR.2R.308.7tm_4.exons2.NC_036789.1.Maylandia_zebra";
NC_036789.1	exonerate:protein2genome:local	exon	31165408	31166279	.	+	.	gene_id "LOCXPOR24.499.HIT1"; transcript_id "LOCXPOR24.499.HIT1.transcript"; gene_name "LOCXPOR24.499.HIT1.OR.2R.290.7tm_4.exons1.NC_036789.1.Maylandia_zebra";
NC_036789.1	exonerate:protein2genome:local	exon	31167090	31168028	.	+	.	gene_id "LOCXPOR24.500.HIT1"; transcript_id "LOCXPOR24.500.HIT1.transcript"; gene_name "LOCXPOR24.500.HIT1.OR.2R.313.7tm_4.exons1.NC_036789.1.Maylandia_zebra";
NC_036789.1	exonerate:protein2genome:local	exon	31199930	31200871	.	-	.	gene_id "LOCXPOR26.502.HIT1"; transcript_id "LOCXPOR26.502.HIT1.transcript"; gene_name "LOCXPOR26.502.HIT1.OR.2R.314.7tm_4.exons1.NC_036789.1.Maylandia_zebra";
NC_036789.1	exonerate:protein2genome:local	exon	31206064	31207005	.	-	.	gene_id "LOCXPOR27.503.HIT1"; transcript_id "LOCXPOR27.503.HIT1.transcript"; gene_name "LOCXPOR27.503.HIT1.OR.2R.314.7tm_4.exons1.NC_036789.1.Maylandia_zebra";
NC_036789.1	exonerate:protein2genome:local	exon	31221889	31222824	.	-	.	gene_id "LOCXPOR28.504.HIT1"; transcript_id "LOCXPOR28.504.HIT1.transcript"; gene_name "LOCXPOR28.504.HIT1.OR.2R.312.7tm_4.exons1.NC_036789.1.Maylandia_zebra";
NC_036789.1	exonerate:protein2genome:local	exon	32320555	32321481	.	+	.	gene_id "LOCXPOR166.510.HIT1"; transcript_id "LOCXPOR166.510.HIT1.transcript"; gene_name "LOCXPOR166.510.HIT1.OR.2R.309.7tm_1.exons1.NC_036789.1.Maylandia_zebra";
NC_036789.1	exonerate:protein2genome:local	exon	32328586	32329488	.	+	.	gene_id "LOCXPOR30.511.HIT1"; transcript_id "LOCXPOR30.511.HIT1.transcript"; gene_name "LOCXPOR30.511.HIT1.OR.2R.301.7tm_1.exons1.NC_036789.1.Maylandia_zebra";
NC_036793.1	exonerate:protein2genome:local	exon	26387741	26388703	.	-	.	gene_id "LOCXPOR31.512.HIT1"; transcript_id "LOCXPOR31.512.HIT1.transcript"; gene_name "LOCXPOR31.512.HIT1.OR.2R.321.7tm_1.exons1.NC_036793.1.Maylandia_zebra";
NC_036793.1	exonerate:protein2genome:local	exon	26396219	26397178	.	-	.	gene_id "LOCXPOR32.513.HIT1"; transcript_id "LOCXPOR32.513.HIT1.transcript"; gene_name "LOCXPOR32.513.HIT1.OR.2R.320.7tm_1.exons1.NC_036793.1.Maylandia_zebra";
NC_036793.1	exonerate:protein2genome:local	exon	26409947	26410864	.	-	.	gene_id "LOCXPOR33.514.HIT1"; transcript_id "LOCXPOR33.514.HIT1.transcript"; gene_name "LOCXPOR33.514.HIT1.OR.2R.306.7tm_1.exons1.NC_036793.1.Maylandia_zebra";
NC_036793.1	exonerate:protein2genome:local	exon	26431801	26432712	.	-	.	gene_id "LOCXPOR34.515.HIT1"; transcript_id "LOCXPOR34.515.HIT1.transcript"; gene_name "LOCXPOR34.515.HIT1.OR.2R.304.7tm_1.exons1.NC_036793.1.Maylandia_zebra";
NC_036793.1	exonerate:protein2genome:local	exon	26451386	26452297	.	-	.	gene_id "LOCXPOR35.519.HIT1"; transcript_id "LOCXPOR35.519.HIT1.transcript"; gene_name "LOCXPOR35.519.HIT1.OR.2R.304.7tm_1.exons1.NC_036793.1.Maylandia_zebra";
NC_036793.1	exonerate:protein2genome:local	exon	26476983	26477891	.	-	.	gene_id "LOCXPOR36.522.HIT1"; transcript_id "LOCXPOR36.522.HIT1.transcript"; gene_name "LOCXPOR36.522.HIT1.OR.2R.303.7tm_1.exons1.NC_036793.1.Maylandia_zebra";
NC_036793.1	exonerate:protein2genome:local	exon	26489908	26490837	.	-	.	gene_id "LOCXPOR37.523.HIT1"; transcript_id "LOCXPOR37.523.HIT1.transcript"; gene_name "LOCXPOR37.523.HIT1.OR.2R.310.7tm_1.exons1.NC_036793.1.Maylandia_zebra";
NC_036793.1	exonerate:protein2genome:local	exon	26495352	26496281	.	-	.	gene_id "LOCXPOR38.524.HIT1"; transcript_id "LOCXPOR38.524.HIT1.transcript"; gene_name "LOCXPOR38.524.HIT1.OR.2R.310.7tm_1.exons1.NC_036793.1.Maylandia_zebra";
NC_036793.1	exonerate:protein2genome:local	exon	26505250	26506167	.	-	.	gene_id "LOCXPOR39.525.HIT1"; transcript_id "LOCXPOR39.525.HIT1.transcript"; gene_name "LOCXPOR39.525.HIT1.OR.2R.306.7tm_1.exons1.NC_036793.1.Maylandia_zebra";
NC_036793.1	exonerate:protein2genome:local	exon	26524340	26525272	.	-	.	gene_id "LOCXPOR40.526.HIT1"; transcript_id "LOCXPOR40.526.HIT1.transcript"; gene_name "LOCXPOR40.526.HIT1.OR.2R.311.7tm_1.exons1.NC_036793.1.Maylandia_zebra";
NC_036793.1	exonerate:protein2genome:local	exon	27453873	27454805	.	-	.	gene_id "LOCXPOR41.527.HIT1"; transcript_id "LOCXPOR41.527.HIT1.transcript"; gene_name "LOCXPOR41.527.HIT1.OR.2R.311.7tm_4.exons1.NC_036793.1.Maylandia_zebra";
NC_036793.1	exonerate:protein2genome:local	exon	27466401	27467333	.	+	.	gene_id "LOCXPOR42.529.HIT1"; transcript_id "LOCXPOR42.529.HIT1.transcript"; gene_name "LOCXPOR42.529.HIT1.OR.2R.311.7tm_4.exons1.NC_036793.1.Maylandia_zebra";
NC_036793.1	exonerate:protein2genome:local	exon	27471625	27472557	.	+	.	gene_id "LOCXPOR45.530.HIT1"; transcript_id "LOCXPOR45.530.HIT1.transcript"; gene_name "LOCXPOR45.530.HIT1.OR.2R.311.7tm_4.exons1.NC_036793.1.Maylandia_zebra";
NC_036793.1	exonerate:protein2genome:local	exon	27491264	27492196	.	+	.	gene_id "LOCXPOR44.531.HIT1"; transcript_id "LOCXPOR44.531.HIT1.transcript"; gene_name "LOCXPOR44.531.HIT1.OR.2R.311.7tm_4.exons1.NC_036793.1.Maylandia_zebra";
NC_036793.1	exonerate:protein2genome:local	exon	27506757	27507689	.	+	.	gene_id "LOCXPOR45.532.HIT1"; transcript_id "LOCXPOR45.532.HIT1.transcript"; gene_name "LOCXPOR45.532.HIT1.OR.2R.311.7tm_4.exons1.NC_036793.1.Maylandia_zebra";
NC_036793.1	exonerate:protein2genome:local	exon	27526262	27527185	.	-	.	gene_id "LOCXPOR51.533.HIT1"; transcript_id "LOCXPOR51.533.HIT1.transcript"; gene_name "LOCXPOR51.533.HIT1.OR.2R.308.7tm_4.exons1.NC_036793.1.Maylandia_zebra";
NC_036793.1	exonerate:protein2genome:local	exon	27530823	27531755	.	-	.	gene_id "LOCXPOR47.534.HIT1"; transcript_id "LOCXPOR47.534.HIT1.transcript"; gene_name "LOCXPOR47.534.HIT1.OR.2R.311.7tm_4.exons1.NC_036793.1.Maylandia_zebra";
NC_036793.1	exonerate:protein2genome:local	exon	27546508	27547440	.	+	.	gene_id "LOCXPOR49.535.HIT1"; transcript_id "LOCXPOR49.535.HIT1.transcript"; gene_name "LOCXPOR49.535.HIT1.OR.2R.311.7tm_4.exons1.NC_036793.1.Maylandia_zebra";
NC_036793.1	exonerate:protein2genome:local	exon	27567191	27568123	.	+	.	gene_id "LOCXPOR49.536.HIT1"; transcript_id "LOCXPOR49.536.HIT1.transcript"; gene_name "LOCXPOR49.536.HIT1.OR.2R.311.7tm_4.exons1.NC_036793.1.Maylandia_zebra";
NC_036793.1	exonerate:protein2genome:local	exon	27610267	27611202	.	-	.	gene_id "LOCXPOR50.541.HIT1"; transcript_id "LOCXPOR50.541.HIT1.transcript"; gene_name "LOCXPOR50.541.HIT1.OR.2R.312.7tm_4.exons1.NC_036793.1.Maylandia_zebra";
NC_036793.1	exonerate:protein2genome:local	exon	27662764	27663699	.	-	.	gene_id "LOCXPOR51.543.HIT1"; transcript_id "LOCXPOR51.543.HIT1.transcript"; gene_name "LOCXPOR51.543.HIT1.OR.2R.312.7tm_4.exons1.NC_036793.1.Maylandia_zebra";
NC_036793.1	exonerate:protein2genome:local	exon	27667336	27668268	.	-	.	gene_id "LOCXPOR47.544.HIT1"; transcript_id "LOCXPOR47.544.HIT1.transcript"; gene_name "LOCXPOR47.544.HIT1.OR.2R.311.7tm_4.exons1.NC_036793.1.Maylandia_zebra";
NC_036793.1	exonerate:protein2genome:local	exon	27678529	27679461	.	+	.	gene_id "LOCXPOR49.545.HIT1"; transcript_id "LOCXPOR49.545.HIT1.transcript"; gene_name "LOCXPOR49.545.HIT1.OR.2R.311.7tm_4.exons1.NC_036793.1.Maylandia_zebra";
NC_036793.1	exonerate:protein2genome:local	exon	27694887	27695819	.	+	.	gene_id "LOCXPOR54.546.HIT1"; transcript_id "LOCXPOR54.546.HIT1.transcript"; gene_name "LOCXPOR54.546.HIT1.OR.2R.311.7tm_4.exons1.NC_036793.1.Maylandia_zebra";
NC_036793.1	exonerate:protein2genome:local	exon	27729135	27730070	.	-	.	gene_id "LOCXPOR55.548.HIT1"; transcript_id "LOCXPOR55.548.HIT1.transcript"; gene_name "LOCXPOR55.548.HIT1.OR.2R.312.7tm_4.exons1.NC_036793.1.Maylandia_zebra";
NC_036793.1	exonerate:protein2genome:local	exon	27807871	27808788	.	-	.	gene_id "LOCXPOR56.549.HIT1"; transcript_id "LOCXPOR56.549.HIT1.transcript"; gene_name "LOCXPOR56.549.HIT1.OR.2R.306.7tm_4.exons1.NC_036793.1.Maylandia_zebra";
NC_036793.1	exonerate:protein2genome:local	exon	27850066	27850998	.	+	.	gene_id "LOCXPOR57.554.HIT1"; transcript_id "LOCXPOR57.554.HIT1.transcript"; gene_name "LOCXPOR57.554.HIT1.OR.2R.311.7tm_4.exons1.NC_036793.1.Maylandia_zebra";
NC_036793.1	exonerate:protein2genome:local	exon	27889996	27890931	.	-	.	gene_id "LOCXPOR58.555.HIT1"; transcript_id "LOCXPOR58.555.HIT1.transcript"; gene_name "LOCXPOR58.555.HIT1.OR.2R.312.7tm_4.exons1.NC_036793.1.Maylandia_zebra";
NC_036793.1	exonerate:protein2genome:local	exon	27944267	27945199	.	-	.	gene_id "LOCXPOR59.556.HIT1"; transcript_id "LOCXPOR59.556.HIT1.transcript"; gene_name "LOCXPOR59.556.HIT1.OR.2R.311.7tm_4.exons1.NC_036793.1.Maylandia_zebra";
NC_036793.1	exonerate:protein2genome:local	exon	27967031	27967960	.	-	.	gene_id "LOCXPOR60.557.HIT1"; transcript_id "LOCXPOR60.557.HIT1.transcript"; gene_name "LOCXPOR60.557.HIT1.OR.2R.310.7tm_4.exons1.NC_036793.1.Maylandia_zebra";
NC_036793.1	exonerate:protein2genome:local	exon	27983581	27984510	.	-	.	gene_id "LOCXPOR61.558.HIT1"; transcript_id "LOCXPOR61.558.HIT1.transcript"; gene_name "LOCXPOR61.558.HIT1.OR.2R.310.7tm_4.exons1.NC_036793.1.Maylandia_zebra";
NC_036793.1	exonerate:protein2genome:local	exon	27997037	27997972	.	-	.	gene_id "LOCXPOR62.559.HIT1"; transcript_id "LOCXPOR62.559.HIT1.transcript"; gene_name "LOCXPOR62.559.HIT1.OR.2R.312.7tm_4.exons1.NC_036793.1.Maylandia_zebra";
NC_036793.1	exonerate:protein2genome:local	exon	28007134	28008069	.	-	.	gene_id "LOCXPOR63.560.HIT1"; transcript_id "LOCXPOR63.560.HIT1.transcript"; gene_name "LOCXPOR63.560.HIT1.OR.2R.312.7tm_4.exons1.NC_036793.1.Maylandia_zebra";
NC_036793.1	exonerate:protein2genome:local	exon	28048602	28049534	.	-	.	gene_id "LOCXPOR64.268.HIT1"; transcript_id "LOCXPOR64.268.HIT1.transcript"; gene_name "LOCXPOR64.268.HIT1.OR.2R.311.7tm_4.exons1.NC_036793.1.Maylandia_zebra";
NC_036793.1	exonerate:protein2genome:local	exon	28060765	28061700	.	-	.	gene_id "LOCXPOR65.269.HIT1"; transcript_id "LOCXPOR65.269.HIT1.transcript"; gene_name "LOCXPOR65.269.HIT1.OR.2R.312.7tm_4.exons1.NC_036793.1.Maylandia_zebra";
NC_036793.1	exonerate:protein2genome:local	exon	28080375	28081310	.	-	.	gene_id "LOCXPOR66.270.HIT1"; transcript_id "LOCXPOR66.270.HIT1.transcript"; gene_name "LOCXPOR66.270.HIT1.OR.2R.312.7tm_4.exons1.NC_036793.1.Maylandia_zebra";
NC_036793.1	exonerate:protein2genome:local	exon	28094500	28095474	.	+	.	gene_id "LOCXPOR67.271.HIT1"; transcript_id "LOCXPOR67.271.HIT1.transcript"; gene_name "LOCXPOR67.271.HIT1.OR.2R.325.7tm_4.exons1.NC_036793.1.Maylandia_zebra";
NC_036793.1	exonerate:protein2genome:local	exon	28099168	28100136	.	+	.	gene_id "LOCXPOR68.272.HIT1"; transcript_id "LOCXPOR68.272.HIT1.transcript"; gene_name "LOCXPOR68.272.HIT1.OR.2R.323.7tm_4.exons1.NC_036793.1.Maylandia_zebra";
NC_036793.1	exonerate:protein2genome:local	exon	28103194	28104168	.	+	.	gene_id "LOCXPOR69.273.HIT1"; transcript_id "LOCXPOR69.273.HIT1.transcript"; gene_name "LOCXPOR69.273.HIT1.OR.2R.325.7tm_4.exons1.NC_036793.1.Maylandia_zebra";
NC_036793.1	exonerate:protein2genome:local	exon	28108854	28109828	.	+	.	gene_id "LOCXPOR70.274.HIT1"; transcript_id "LOCXPOR70.274.HIT1.transcript"; gene_name "LOCXPOR70.274.HIT1.OR.2R.325.7tm_4.exons1.NC_036793.1.Maylandia_zebra";
NC_036793.1	exonerate:protein2genome:local	exon	28118155	28119114	.	+	.	gene_id "LOCXPOR72.275.HIT1"; transcript_id "LOCXPOR72.275.HIT1.transcript"; gene_name "LOCXPOR72.275.HIT1.OR.2R.320.7tm_4.exons1.NC_036793.1.Maylandia_zebra";
NC_036793.1	exonerate:protein2genome:local	exon	28121767	28122726	.	+	.	gene_id "LOCXPOR72.276.HIT1"; transcript_id "LOCXPOR72.276.HIT1.transcript"; gene_name "LOCXPOR72.276.HIT1.OR.2R.320.7tm_4.exons1.NC_036793.1.Maylandia_zebra";
NC_036793.1	exonerate:protein2genome:local	exon	28139095	28140063	.	+	.	gene_id "LOCXPOR73.277.HIT1"; transcript_id "LOCXPOR73.277.HIT1.transcript"; gene_name "LOCXPOR73.277.HIT1.OR.2R.323.7tm_4.exons1.NC_036793.1.Maylandia_zebra";
NC_036793.1	exonerate:protein2genome:local	exon	36952517	36953509	.	-	.	gene_id "LOCXPOR74.279.HIT1"; transcript_id "LOCXPOR74.279.HIT1.transcript"; gene_name "LOCXPOR74.279.HIT1.OR.2R.331.7tm_4.exons1.NC_036793.1.Maylandia_zebra";
NC_036793.1	exonerate:protein2genome:local	exon	36977818	36978744	.	-	.	gene_id "LOCXPOR75.280.HIT1"; transcript_id "LOCXPOR75.280.HIT1.transcript"; gene_name "LOCXPOR75.280.HIT1.OR.2R.309.7tm_4.exons1.NC_036793.1.Maylandia_zebra";
NC_036793.1	exonerate:protein2genome:local	exon	36991512	36992462	.	-	.	gene_id "LOCXPOR76.281.HIT1"; transcript_id "LOCXPOR76.281.HIT1.transcript"; gene_name "LOCXPOR76.281.HIT1.OR.2R.317.7tm_4.exons1.NC_036793.1.Maylandia_zebra";
NC_036793.1	exonerate:protein2genome:local	exon	37009026	37009943	.	+	.	gene_id "LOCXPOR77.282.HIT1"; transcript_id "LOCXPOR77.282.HIT1.transcript"; gene_name "LOCXPOR77.282.HIT1.OR.2R.306.7tm_4.exons1.NC_036793.1.Maylandia_zebra";
NC_036793.1	exonerate:protein2genome:local	exon	37017976	37018899	.	-	.	gene_id "LOCXPOR78.283.HIT1"; transcript_id "LOCXPOR78.283.HIT1.transcript"; gene_name "LOCXPOR78.283.HIT1.OR.2R.308.7tm_4.exons1.NC_036793.1.Maylandia_zebra";
NC_036793.1	exonerate:protein2genome:local	exon	37046789	37047715	.	+	.	gene_id "LOCXPOR79.284.HIT1"; transcript_id "LOCXPOR79.284.HIT1.transcript"; gene_name "LOCXPOR79.284.HIT1.OR.2R.309.7tm_4.exons1.NC_036793.1.Maylandia_zebra";
NC_036793.1	exonerate:protein2genome:local	exon	37057636	37058556	.	+	.	gene_id "LOCXPOR80.286.HIT1"; transcript_id "LOCXPOR80.286.HIT1.transcript"; gene_name "LOCXPOR80.286.HIT1.OR.2R.307.7tm_4.exons1.NC_036793.1.Maylandia_zebra";
NC_036793.1	exonerate:protein2genome:local	exon	37067390	37068322	.	-	.	gene_id "LOCXPOR81.288.HIT1"; transcript_id "LOCXPOR81.288.HIT1.transcript"; gene_name "LOCXPOR81.288.HIT1.OR.2R.311.7tm_4.exons1.NC_036793.1.Maylandia_zebra";
NC_036793.1	exonerate:protein2genome:local	exon	37080049	37080969	.	-	.	gene_id "LOCXPOR80.290.HIT1"; transcript_id "LOCXPOR80.290.HIT1.transcript"; gene_name "LOCXPOR80.290.HIT1.OR.2R.307.7tm_4.exons1.NC_036793.1.Maylandia_zebra";
NC_036793.1	exonerate:protein2genome:local	exon	37092249	37093157	.	-	.	gene_id "LOCXPOR83.292.HIT1"; transcript_id "LOCXPOR83.292.HIT1.transcript"; gene_name "LOCXPOR83.292.HIT1.OR.2R.303.7tm_4.exons1.NC_036793.1.Maylandia_zebra";
NC_036793.1	exonerate:protein2genome:local	exon	37104198	37105106	.	-	.	gene_id "LOCXPOR84.297.HIT1"; transcript_id "LOCXPOR84.297.HIT1.transcript"; gene_name "LOCXPOR84.297.HIT1.OR.2R.303.7tm_4.exons1.NC_036793.1.Maylandia_zebra";
NC_036793.1	exonerate:protein2genome:local	exon	37117476	37118372	.	-	.	gene_id "LOCXPOR85.299.HIT1"; transcript_id "LOCXPOR85.299.HIT1.transcript"; gene_name "LOCXPOR85.299.HIT1.OR.2R.299.7tm_4.exons1.NC_036793.1.Maylandia_zebra";
NC_036793.1	exonerate:protein2genome:local	exon	37143065	37144027	.	-	.	gene_id "LOCXPOR86.300.HIT1"; transcript_id "LOCXPOR86.300.HIT1.transcript"; gene_name "LOCXPOR86.300.HIT1.OR.2R.321.7tm_4.exons1.NC_036793.1.Maylandia_zebra";
NC_036793.1	exonerate:protein2genome:local	exon	37222145	37223074	.	-	.	gene_id "LOCXPOR87.301.HIT1"; transcript_id "LOCXPOR87.301.HIT1.transcript"; gene_name "LOCXPOR87.301.HIT1.OR.2R.310.7tm_4.exons1.NC_036793.1.Maylandia_zebra";
NC_036793.1	exonerate:protein2genome:local	exon	37241721	37242644	.	+	.	gene_id "LOCXPOR88.302.HIT1"; transcript_id "LOCXPOR88.302.HIT1.transcript"; gene_name "LOCXPOR88.302.HIT1.OR.2R.308.7tm_4.exons1.NC_036793.1.Maylandia_zebra";
NC_036793.1	exonerate:protein2genome:local	exon	37247095	37248018	.	-	.	gene_id "LOCXPOR89.303.HIT1"; transcript_id "LOCXPOR89.303.HIT1.transcript"; gene_name "LOCXPOR89.303.HIT1.OR.2R.308.7tm_4.exons1.NC_036793.1.Maylandia_zebra";
NC_036793.1	exonerate:protein2genome:local	exon	37255969	37256868	.	-	.	gene_id "LOCXPOR90.304.HIT1"; transcript_id "LOCXPOR90.304.HIT1.transcript"; gene_name "LOCXPOR90.304.HIT1.OR.2R.300.7tm_4.exons1.NC_036793.1.Maylandia_zebra";
NC_036793.1	exonerate:protein2genome:local	exon	37270537	37271469	.	-	.	gene_id "LOCXPOR91.305.HIT1"; transcript_id "LOCXPOR91.305.HIT1.transcript"; gene_name "LOCXPOR91.305.HIT1.OR.2R.311.7tm_4.exons1.NC_036793.1.Maylandia_zebra";
NC_036793.1	exonerate:protein2genome:local	exon	37286720	37287706	.	-	.	gene_id "LOCXPOR92.306.HIT1"; transcript_id "LOCXPOR92.306.HIT1.transcript"; gene_name "LOCXPOR92.306.HIT1.OR.2R.329.7tm_4.exons1.NC_036793.1.Maylandia_zebra";
NC_036795.1	exonerate:protein2genome:local	exon	5068371	5069297	.	-	.	gene_id "LOCXPOR93.308.HIT1"; transcript_id "LOCXPOR93.308.HIT1.transcript"; gene_name "LOCXPOR93.308.HIT1.OR.2R.309.7tm_4.exons1.NC_036795.1.Maylandia_zebra";
NC_036795.1	exonerate:protein2genome:local	exon	5079372	5080328	.	+	.	gene_id "LOCXPOR94.309.HIT1"; transcript_id "LOCXPOR94.309.HIT1.transcript"; gene_name "LOCXPOR94.309.HIT1.OR.2R.319.7tm_4.exons1.NC_036795.1.Maylandia_zebra";
NC_036795.1	exonerate:protein2genome:local	exon	5088988	5089944	.	+	.	gene_id "LOCXPOR95.310.HIT1"; transcript_id "LOCXPOR95.310.HIT1.transcript"; gene_name "LOCXPOR95.310.HIT1.OR.2R.319.7tm_4.exons1.NC_036795.1.Maylandia_zebra";
NC_036795.1	exonerate:protein2genome:local	exon	5108271	5109185	.	+	.	gene_id "LOCXPOR96.311.HIT1"; transcript_id "LOCXPOR96.311.HIT1.transcript"; gene_name "LOCXPOR96.311.HIT1.OR.2R.305.7tm_4.exons1.NC_036795.1.Maylandia_zebra";
NC_036795.1	exonerate:protein2genome:local	exon	5120024	5120980	.	+	.	gene_id "LOCXPOR97.312.HIT1"; transcript_id "LOCXPOR97.312.HIT1.transcript"; gene_name "LOCXPOR97.312.HIT1.OR.2R.319.7tm_4.exons1.NC_036795.1.Maylandia_zebra";
NC_036795.1	exonerate:protein2genome:local	exon	5138425	5139348	.	-	.	gene_id "LOCXPOR98.313.HIT1"; transcript_id "LOCXPOR98.313.HIT1.transcript"; gene_name "LOCXPOR98.313.HIT1.OR.2R.308.7tm_4.exons1.NC_036795.1.Maylandia_zebra";
NC_036795.1	exonerate:protein2genome:local	exon	5149643	5150542	.	+	.	gene_id "LOCXPOR99.314.HIT1"; transcript_id "LOCXPOR99.314.HIT1.transcript"; gene_name "LOCXPOR99.314.HIT1.OR.2R.300.7tm_4.exons1.NC_036795.1.Maylandia_zebra";
NC_036795.1	exonerate:protein2genome:local	exon	5158555	5159478	.	+	.	gene_id "LOCXPOR100.317.HIT1"; transcript_id "LOCXPOR100.317.HIT1.transcript"; gene_name "LOCXPOR100.317.HIT1.OR.2R.308.7tm_4.exons1.NC_036795.1.Maylandia_zebra";
NC_036795.1	exonerate:protein2genome:local	exon	5173975	5174889	.	+	.	gene_id "LOCXPOR101.318.HIT1"; transcript_id "LOCXPOR101.318.HIT1.transcript"; gene_name "LOCXPOR101.318.HIT1.OR.2R.305.7tm_4.exons1.NC_036795.1.Maylandia_zebra";
NC_036795.1	exonerate:protein2genome:local	exon	5204102	5205016	.	+	.	gene_id "LOCXPOR102.320.HIT1"; transcript_id "LOCXPOR102.320.HIT1.transcript"; gene_name "LOCXPOR102.320.HIT1.OR.2R.305.7tm_4.exons1.NC_036795.1.Maylandia_zebra";
NC_036795.1	exonerate:protein2genome:local	exon	5215376	5216287	.	+	.	gene_id "LOCXPOR103.321.HIT1"; transcript_id "LOCXPOR103.321.HIT1.transcript"; gene_name "LOCXPOR103.321.HIT1.OR.2R.304.7tm_4.exons1.NC_036795.1.Maylandia_zebra";
NC_036795.1	exonerate:protein2genome:local	exon	5221156	5222055	.	+	.	gene_id "LOCXPOR104.322.HIT1"; transcript_id "LOCXPOR104.322.HIT1.transcript"; gene_name "LOCXPOR104.322.HIT1.OR.2R.300.7tm_4.exons1.NC_036795.1.Maylandia_zebra";
NC_036795.1	exonerate:protein2genome:local	exon	5270483	5271427	.	+	.	gene_id "LOCXPOR105.326.HIT1"; transcript_id "LOCXPOR105.326.HIT1.transcript"; gene_name "LOCXPOR105.326.HIT1.OR.2R.315.7tm_4.exons1.NC_036795.1.Maylandia_zebra";
NC_036795.1	exonerate:protein2genome:local	exon	5291308	5292222	.	+	.	gene_id "LOCXPOR106.327.HIT1"; transcript_id "LOCXPOR106.327.HIT1.transcript"; gene_name "LOCXPOR106.327.HIT1.OR.2R.305.7tm_4.exons1.NC_036795.1.Maylandia_zebra";
NC_036795.1	exonerate:protein2genome:local	exon	5334814	5335728	.	+	.	gene_id "LOCXPOR101.328.HIT1"; transcript_id "LOCXPOR101.328.HIT1.transcript"; gene_name "LOCXPOR101.328.HIT1.OR.2R.305.7tm_4.exons1.NC_036795.1.Maylandia_zebra";
NC_036795.1	exonerate:protein2genome:local	exon	5348133	5349050	.	+	.	gene_id "LOCXPOR108.329.HIT1"; transcript_id "LOCXPOR108.329.HIT1.transcript"; gene_name "LOCXPOR108.329.HIT1.OR.2R.306.7tm_4.exons1.NC_036795.1.Maylandia_zebra";
NC_036795.1	exonerate:protein2genome:local	exon	5398316	5399233	.	+	.	gene_id "LOCXPOR109.330.HIT1"; transcript_id "LOCXPOR109.330.HIT1.transcript"; gene_name "LOCXPOR109.330.HIT1.OR.2R.306.7tm_4.exons1.NC_036795.1.Maylandia_zebra";
NC_036795.1	exonerate:protein2genome:local	exon	5468438	5469367	.	+	.	gene_id "LOCXPOR110.332.HIT1"; transcript_id "LOCXPOR110.332.HIT1.transcript"; gene_name "LOCXPOR110.332.HIT1.OR.2R.310.7tm_4.exons1.NC_036795.1.Maylandia_zebra";
NC_036795.1	exonerate:protein2genome:local	exon	5486992	5487900	.	+	.	gene_id "LOCXPOR111.333.HIT1"; transcript_id "LOCXPOR111.333.HIT1.transcript"; gene_name "LOCXPOR111.333.HIT1.OR.2R.303.7tm_4.exons1.NC_036795.1.Maylandia_zebra";
NC_036795.1	exonerate:protein2genome:local	exon	5529704	5530642	.	+	.	gene_id "LOCXPOR112.334.HIT1"; transcript_id "LOCXPOR112.334.HIT1.transcript"; gene_name "LOCXPOR112.334.HIT1.OR.2R.313.7tm_4.exons1.NC_036795.1.Maylandia_zebra";
NC_036795.1	exonerate:protein2genome:local	exon	5552090	5553013	.	+	.	gene_id "LOCXPOR113.335.HIT1"; transcript_id "LOCXPOR113.335.HIT1.transcript"; gene_name "LOCXPOR113.335.HIT1.OR.2R.308.7tm_4.exons1.NC_036795.1.Maylandia_zebra";
NC_036795.1	exonerate:protein2genome:local	exon	5612307	5613260	.	-	.	gene_id "LOCXPOR114.336.HIT1"; transcript_id "LOCXPOR114.336.HIT1.transcript"; gene_name "LOCXPOR114.336.HIT1.OR.2R.318.7tm_4.exons1.NC_036795.1.Maylandia_zebra";
NC_036795.1	exonerate:protein2genome:local	exon	5639743	5640663	.	+	.	gene_id "LOCXPOR115.337.HIT1"; transcript_id "LOCXPOR115.337.HIT1.transcript"; gene_name "LOCXPOR115.337.HIT1.OR.2R.307.7tm_4.exons1.NC_036795.1.Maylandia_zebra";
NC_036795.1	exonerate:protein2genome:local	exon	5647727	5648695	.	+	.	gene_id "LOCXPOR116.338.HIT1"; transcript_id "LOCXPOR116.338.HIT1.transcript"; gene_name "LOCXPOR116.338.HIT1.OR.2R.323.7tm_4.exons1.NC_036795.1.Maylandia_zebra";
NC_036795.1	exonerate:protein2genome:local	exon	5676762	5677742	.	+	.	gene_id "LOCXPOR117.341.HIT1"; transcript_id "LOCXPOR117.341.HIT1.transcript"; gene_name "LOCXPOR117.341.HIT1.OR.2R.327.7tm_4.exons1.NC_036795.1.Maylandia_zebra";
NC_036795.1	exonerate:protein2genome:local	exon	5686969	5687892	.	+	.	gene_id "LOCXPOR118.342.HIT1"; transcript_id "LOCXPOR118.342.HIT1.transcript"; gene_name "LOCXPOR118.342.HIT1.OR.2R.308.7tm_4.exons1.NC_036795.1.Maylandia_zebra";
NC_036795.1	exonerate:protein2genome:local	exon	5700216	5701118	.	+	.	gene_id "LOCXPOR119.344.HIT1"; transcript_id "LOCXPOR119.344.HIT1.transcript"; gene_name "LOCXPOR119.344.HIT1.OR.2R.301.7tm_4.exons1.NC_036795.1.Maylandia_zebra";
NC_036795.1	exonerate:protein2genome:local	exon	5727515	5728432	.	+	.	gene_id "LOCXPOR120.345.HIT1"; transcript_id "LOCXPOR120.345.HIT1.transcript"; gene_name "LOCXPOR120.345.HIT1.OR.2R.306.7tm_4.exons1.NC_036795.1.Maylandia_zebra";
NC_036795.1	exonerate:protein2genome:local	exon	24202706	24203629	.	-	.	gene_id "LOCXPOR121.348.HIT1"; transcript_id "LOCXPOR121.348.HIT1.transcript"; gene_name "LOCXPOR121.348.HIT1.OR.2R.308.7tm_4.exons1.NC_036795.1.Maylandia_zebra";
NC_036795.1	exonerate:protein2genome:local	exon	24209076	24209999	.	-	.	gene_id "LOCXPOR122.349.HIT1"; transcript_id "LOCXPOR122.349.HIT1.transcript"; gene_name "LOCXPOR122.349.HIT1.OR.2R.308.7tm_4.exons1.NC_036795.1.Maylandia_zebra";
NC_036795.1	exonerate:protein2genome:local	exon	24227480	24228397	.	-	.	gene_id "LOCXPOR123.351.HIT1"; transcript_id "LOCXPOR123.351.HIT1.transcript"; gene_name "LOCXPOR123.351.HIT1.OR.2R.306.7tm_4.exons1.NC_036795.1.Maylandia_zebra";
NC_036795.1	exonerate:protein2genome:local	exon	24230665	24231603	.	-	.	gene_id "LOCXPOR124.353.HIT1"; transcript_id "LOCXPOR124.353.HIT1.transcript"; gene_name "LOCXPOR124.353.HIT1.OR.2R.313.7tm_4.exons1.NC_036795.1.Maylandia_zebra";
NC_036795.1	exonerate:protein2genome:local	exon	24240154	24241092	.	-	.	gene_id "LOCXPOR125.354.HIT1"; transcript_id "LOCXPOR125.354.HIT1.transcript"; gene_name "LOCXPOR125.354.HIT1.OR.2R.313.7tm_4.exons1.NC_036795.1.Maylandia_zebra";
NC_036795.1	exonerate:protein2genome:local	exon	24257741	24258652	.	+	.	gene_id "LOCXPOR126.355.HIT1"; transcript_id "LOCXPOR126.355.HIT1.transcript"; gene_name "LOCXPOR126.355.HIT1.OR.2R.304.7tm_4.exons1.NC_036795.1.Maylandia_zebra";
NC_036795.1	exonerate:protein2genome:local	exon	24264462	24265400	.	+	.	gene_id "LOCXPOR127.356.HIT1"; transcript_id "LOCXPOR127.356.HIT1.transcript"; gene_name "LOCXPOR127.356.HIT1.OR.2R.313.7tm_4.exons1.NC_036795.1.Maylandia_zebra";
NC_036795.1	exonerate:protein2genome:local	exon	24278696	24279634	.	+	.	gene_id "LOCXPOR128.357.HIT1"; transcript_id "LOCXPOR128.357.HIT1.transcript"; gene_name "LOCXPOR128.357.HIT1.OR.2R.313.7tm_4.exons1.NC_036795.1.Maylandia_zebra";
NC_036795.1	exonerate:protein2genome:local	exon	24291798	24292733	.	+	.	gene_id "LOCXPOR129.358.HIT1"; transcript_id "LOCXPOR129.358.HIT1.transcript"; gene_name "LOCXPOR129.358.HIT1.OR.2R.312.7tm_4.exons1.NC_036795.1.Maylandia_zebra";
NC_036795.1	exonerate:protein2genome:local	exon	24302650	24303588	.	+	.	gene_id "LOCXPOR130.359.HIT1"; transcript_id "LOCXPOR130.359.HIT1.transcript"; gene_name "LOCXPOR130.359.HIT1.OR.2R.313.7tm_4.exons1.NC_036795.1.Maylandia_zebra";
NC_036795.1	exonerate:protein2genome:local	exon	24313501	24314439	.	+	.	gene_id "LOCXPOR131.360.HIT1"; transcript_id "LOCXPOR131.360.HIT1.transcript"; gene_name "LOCXPOR131.360.HIT1.OR.2R.313.7tm_4.exons1.NC_036795.1.Maylandia_zebra";
NC_036795.1	exonerate:protein2genome:local	exon	24333056	24333982	.	+	.	gene_id "LOCXPOR132.367.HIT1"; transcript_id "LOCXPOR132.367.HIT1.transcript"; gene_name "LOCXPOR132.367.HIT1.OR.2R.309.7tm_4.exons1.NC_036795.1.Maylandia_zebra";
NC_036795.1	exonerate:protein2genome:local	exon	24338634	24339560	.	+	.	gene_id "LOCXPOR133.368.HIT1"; transcript_id "LOCXPOR133.368.HIT1.transcript"; gene_name "LOCXPOR133.368.HIT1.OR.2R.309.7tm_4.exons1.NC_036795.1.Maylandia_zebra";
NC_036795.1	exonerate:protein2genome:local	exon	24344217	24345143	.	+	.	gene_id "LOCXPOR134.369.HIT1"; transcript_id "LOCXPOR134.369.HIT1.transcript"; gene_name "LOCXPOR134.369.HIT1.OR.2R.309.7tm_4.exons1.NC_036795.1.Maylandia_zebra";
NC_036795.1	exonerate:protein2genome:local	exon	24372995	24373921	.	-	.	gene_id "LOCXPOR135.382.HIT1"; transcript_id "LOCXPOR135.382.HIT1.transcript"; gene_name "LOCXPOR135.382.HIT1.OR.2R.309.7tm_4.exons1.NC_036795.1.Maylandia_zebra";
NC_036795.1	exonerate:protein2genome:local	exon	24380089	24381015	.	-	.	gene_id "LOCXPOR136.383.HIT1"; transcript_id "LOCXPOR136.383.HIT1.transcript"; gene_name "LOCXPOR136.383.HIT1.OR.2R.309.7tm_4.exons1.NC_036795.1.Maylandia_zebra";
NC_036795.1	exonerate:protein2genome:local	exon	24389954	24390880	.	-	.	gene_id "LOCXPOR137.387.HIT1"; transcript_id "LOCXPOR137.387.HIT1.transcript"; gene_name "LOCXPOR137.387.HIT1.OR.2R.309.7tm_4.exons1.NC_036795.1.Maylandia_zebra";
NC_036795.1	exonerate:protein2genome:local	exon	24412159	24413085	.	-	.	gene_id "LOCXPOR138.390.HIT1"; transcript_id "LOCXPOR138.390.HIT1.transcript"; gene_name "LOCXPOR138.390.HIT1.OR.2R.309.7tm_4.exons1.NC_036795.1.Maylandia_zebra";
NC_036795.1	exonerate:protein2genome:local	exon	24420429	24421355	.	-	.	gene_id "LOCXPOR139.393.HIT1"; transcript_id "LOCXPOR139.393.HIT1.transcript"; gene_name "LOCXPOR139.393.HIT1.OR.2R.309.7tm_4.exons1.NC_036795.1.Maylandia_zebra";
NC_036795.1	exonerate:protein2genome:local	exon	24435986	24436396	.	-	.	gene_id "LOCXPOR140.398.HIT1"; transcript_id "LOCXPOR140.398.HIT1.transcript"; gene_name "LOCXPOR140.398.HIT1.OR.2R.310.7tm_4.exons2.NC_036795.1.Maylandia_zebra";
NC_036795.1	exonerate:protein2genome:local	exon	24441711	24442229	.	-	.	gene_id "LOCXPOR140.398.HIT1"; transcript_id "LOCXPOR140.398.HIT1.transcript"; gene_name "LOCXPOR140.398.HIT1.OR.2R.310.7tm_4.exons2.NC_036795.1.Maylandia_zebra";
NC_036795.1	exonerate:protein2genome:local	exon	24449277	24450203	.	-	.	gene_id "LOCXPOR141.404.HIT1"; transcript_id "LOCXPOR141.404.HIT1.transcript"; gene_name "LOCXPOR141.404.HIT1.OR.2R.309.7tm_4.exons1.NC_036795.1.Maylandia_zebra";
NC_036795.1	exonerate:protein2genome:local	exon	24465178	24466104	.	+	.	gene_id "LOCXPOR142.405.HIT1"; transcript_id "LOCXPOR142.405.HIT1.transcript"; gene_name "LOCXPOR142.405.HIT1.OR.2R.309.7tm_4.exons1.NC_036795.1.Maylandia_zebra";
NC_036795.1	exonerate:protein2genome:local	exon	24516995	24517921	.	+	.	gene_id "LOCXPOR143.408.HIT1"; transcript_id "LOCXPOR143.408.HIT1.transcript"; gene_name "LOCXPOR143.408.HIT1.OR.2R.309.7tm_4.exons1.NC_036795.1.Maylandia_zebra";
NC_036795.1	exonerate:protein2genome:local	exon	24524521	24525447	.	+	.	gene_id "LOCXPOR144.413.HIT1"; transcript_id "LOCXPOR144.413.HIT1.transcript"; gene_name "LOCXPOR144.413.HIT1.OR.2R.309.7tm_4.exons1.NC_036795.1.Maylandia_zebra";
NC_036795.1	exonerate:protein2genome:local	exon	24528764	24529690	.	+	.	gene_id "LOCXPOR145.416.HIT1"; transcript_id "LOCXPOR145.416.HIT1.transcript"; gene_name "LOCXPOR145.416.HIT1.OR.2R.309.7tm_4.exons1.NC_036795.1.Maylandia_zebra";
NC_036795.1	exonerate:protein2genome:local	exon	24539955	24540881	.	+	.	gene_id "LOCXPOR146.418.HIT1"; transcript_id "LOCXPOR146.418.HIT1.transcript"; gene_name "LOCXPOR146.418.HIT1.OR.2R.309.7tm_4.exons1.NC_036795.1.Maylandia_zebra";
NC_036795.1	exonerate:protein2genome:local	exon	24548565	24549491	.	+	.	gene_id "LOCXPOR147.419.HIT1"; transcript_id "LOCXPOR147.419.HIT1.transcript"; gene_name "LOCXPOR147.419.HIT1.OR.2R.309.7tm_4.exons1.NC_036795.1.Maylandia_zebra";
NC_036795.1	exonerate:protein2genome:local	exon	24557510	24557862	.	-	.	gene_id "LOCXPOR148.420.HIT1"; transcript_id "LOCXPOR148.420.HIT1.transcript"; gene_name "LOCXPOR148.420.HIT1.OR.2R.306.7tm_4.exons3.NC_036795.1.Maylandia_zebra";
NC_036795.1	exonerate:protein2genome:local	exon	24557952	24557976	.	-	.	gene_id "LOCXPOR148.420.HIT1"; transcript_id "LOCXPOR148.420.HIT1.transcript"; gene_name "LOCXPOR148.420.HIT1.OR.2R.306.7tm_4.exons3.NC_036795.1.Maylandia_zebra";
NC_036795.1	exonerate:protein2genome:local	exon	24558607	24559146	.	-	.	gene_id "LOCXPOR148.420.HIT1"; transcript_id "LOCXPOR148.420.HIT1.transcript"; gene_name "LOCXPOR148.420.HIT1.OR.2R.306.7tm_4.exons3.NC_036795.1.Maylandia_zebra";
NC_036795.1	exonerate:protein2genome:local	exon	31555238	31556155	.	-	.	gene_id "LOCXPOR149.421.HIT1"; transcript_id "LOCXPOR149.421.HIT1.transcript"; gene_name "LOCXPOR149.421.HIT1.OR.2R.306.7tm_4.exons1.NC_036795.1.Maylandia_zebra";
NC_036795.1	exonerate:protein2genome:local	exon	31562152	31563063	.	-	.	gene_id "LOCXPOR150.422.HIT1"; transcript_id "LOCXPOR150.422.HIT1.transcript"; gene_name "LOCXPOR150.422.HIT1.OR.2R.304.7tm_4.exons1.NC_036795.1.Maylandia_zebra";
NC_036795.1	exonerate:protein2genome:local	exon	31574563	31575492	.	-	.	gene_id "LOCXPOR151.423.HIT1"; transcript_id "LOCXPOR151.423.HIT1.transcript"; gene_name "LOCXPOR151.423.HIT1.OR.2R.310.7tm_4.exons1.NC_036795.1.Maylandia_zebra";
NC_036795.1	exonerate:protein2genome:local	exon	31585084	31585995	.	-	.	gene_id "LOCXPOR152.424.HIT1"; transcript_id "LOCXPOR152.424.HIT1.transcript"; gene_name "LOCXPOR152.424.HIT1.OR.2R.304.7tm_4.exons1.NC_036795.1.Maylandia_zebra";
NC_036795.1	exonerate:protein2genome:local	exon	31608873	31609784	.	-	.	gene_id "LOCXPOR153.425.HIT1"; transcript_id "LOCXPOR153.425.HIT1.transcript"; gene_name "LOCXPOR153.425.HIT1.OR.2R.304.7tm_4.exons1.NC_036795.1.Maylandia_zebra";
NC_036795.1	exonerate:protein2genome:local	exon	31626229	31627138	.	-	.	gene_id "LOCXPOR152.427.HIT1"; transcript_id "LOCXPOR152.427.HIT1.transcript"; gene_name "LOCXPOR152.427.HIT1.OR.2R.288.7tm_4.exons1.NC_036795.1.Maylandia_zebra";
NC_036795.1	exonerate:protein2genome:local	exon	31635039	31635950	.	-	.	gene_id "LOCXPOR154.428.HIT1"; transcript_id "LOCXPOR154.428.HIT1.transcript"; gene_name "LOCXPOR154.428.HIT1.OR.2R.304.7tm_4.exons1.NC_036795.1.Maylandia_zebra";
NC_036795.1	exonerate:protein2genome:local	exon	31646123	31647049	.	-	.	gene_id "LOCXPOR155.429.HIT1"; transcript_id "LOCXPOR155.429.HIT1.transcript"; gene_name "LOCXPOR155.429.HIT1.OR.2R.309.7tm_4.exons1.NC_036795.1.Maylandia_zebra";
NC_036795.1	exonerate:protein2genome:local	exon	34083493	34084449	.	-	.	gene_id "LOCXPOR156.430.HIT1"; transcript_id "LOCXPOR156.430.HIT1.transcript"; gene_name "LOCXPOR156.430.HIT1.OR.2R.319.7tm_4.exons1.NC_036795.1.Maylandia_zebra";
NC_036799.1	exonerate:protein2genome:local	exon	13273960	13274751	.	+	.	gene_id "LOCXPOR157.431.HIT1"; transcript_id "LOCXPOR157.431.HIT1.transcript"; gene_name "LOCXPOR157.431.HIT1.OR.2R.304.7tm_1.exons2.NC_036799.1.Maylandia_zebra";
NC_036799.1	exonerate:protein2genome:local	exon	13274803	13274922	.	+	.	gene_id "LOCXPOR157.431.HIT1"; transcript_id "LOCXPOR157.431.HIT1.transcript"; gene_name "LOCXPOR157.431.HIT1.OR.2R.304.7tm_1.exons2.NC_036799.1.Maylandia_zebra";
NW_020192399.1	exonerate:protein2genome:local	exon	396764	396913	.	+	.	gene_id "LOCXPOR158.432.HIT1"; transcript_id "LOCXPOR158.432.HIT1.transcript"; gene_name "LOCXPOR158.432.HIT1.OR.2R.304.7tm_4.exons2.NW_020192399.1.Maylandia_zebra";
NW_020192399.1	exonerate:protein2genome:local	exon	397168	397929	.	+	.	gene_id "LOCXPOR158.432.HIT1"; transcript_id "LOCXPOR158.432.HIT1.transcript"; gene_name "LOCXPOR158.432.HIT1.OR.2R.304.7tm_4.exons2.NW_020192399.1.Maylandia_zebra";
NW_020192399.1	exonerate:protein2genome:local	exon	406026	406175	.	+	.	gene_id "LOCXPOR159.433.HIT1"; transcript_id "LOCXPOR159.433.HIT1.transcript"; gene_name "LOCXPOR159.433.HIT1.OR.2R.312.7tm_1.exons2.NW_020192399.1.Maylandia_zebra";
NW_020192399.1	exonerate:protein2genome:local	exon	408240	409025	.	+	.	gene_id "LOCXPOR159.433.HIT1"; transcript_id "LOCXPOR159.433.HIT1.transcript"; gene_name "LOCXPOR159.433.HIT1.OR.2R.312.7tm_1.exons2.NW_020192399.1.Maylandia_zebra";
NW_020192399.1	exonerate:protein2genome:local	exon	410964	411023	.	+	.	gene_id "LOCXPOR160.435.HIT1"; transcript_id "LOCXPOR160.435.HIT1.transcript"; gene_name "LOCXPOR160.435.HIT1.OR.2R.277..exons2.NW_020192399.1.Maylandia_zebra";
NW_020192399.1	exonerate:protein2genome:local	exon	411465	412235	.	+	.	gene_id "LOCXPOR160.435.HIT1"; transcript_id "LOCXPOR160.435.HIT1.transcript"; gene_name "LOCXPOR160.435.HIT1.OR.2R.277..exons2.NW_020192399.1.Maylandia_zebra";
NW_020192399.1	exonerate:protein2genome:local	exon	417852	418007	.	+	.	gene_id "LOCXPOR161.436.HIT1"; transcript_id "LOCXPOR161.436.HIT1.transcript"; gene_name "LOCXPOR161.436.HIT1.OR.2R.306.7tm_1.exons2.NW_020192399.1.Maylandia_zebra";
NW_020192399.1	exonerate:protein2genome:local	exon	418140	418901	.	+	.	gene_id "LOCXPOR161.436.HIT1"; transcript_id "LOCXPOR161.436.HIT1.transcript"; gene_name "LOCXPOR161.436.HIT1.OR.2R.306.7tm_1.exons2.NW_020192399.1.Maylandia_zebra";
NW_020192399.1	exonerate:protein2genome:local	exon	424269	424391	.	+	.	gene_id "LOCXPOR159.437.HIT1"; transcript_id "LOCXPOR159.437.HIT1.transcript"; gene_name "LOCXPOR159.437.HIT1.OR.2R.286.7tm_1.exons2.NW_020192399.1.Maylandia_zebra";
NW_020192399.1	exonerate:protein2genome:local	exon	424640	425374	.	+	.	gene_id "LOCXPOR159.437.HIT1"; transcript_id "LOCXPOR159.437.HIT1.transcript"; gene_name "LOCXPOR159.437.HIT1.OR.2R.286.7tm_1.exons2.NW_020192399.1.Maylandia_zebra";
NW_020192399.1	exonerate:protein2genome:local	exon	443097	443219	.	+	.	gene_id "LOCXPOR159.439.HIT1"; transcript_id "LOCXPOR159.439.HIT1.transcript"; gene_name "LOCXPOR159.439.HIT1.OR.2R.286.7tm_1.exons2.NW_020192399.1.Maylandia_zebra";
NW_020192399.1	exonerate:protein2genome:local	exon	443468	444202	.	+	.	gene_id "LOCXPOR159.439.HIT1"; transcript_id "LOCXPOR159.439.HIT1.transcript"; gene_name "LOCXPOR159.439.HIT1.OR.2R.286.7tm_1.exons2.NW_020192399.1.Maylandia_zebra";
NW_020192399.1	exonerate:protein2genome:local	exon	458314	458460	.	+	.	gene_id "LOCXPOR159.440.HIT1"; transcript_id "LOCXPOR159.440.HIT1.transcript"; gene_name "LOCXPOR159.440.HIT1.OR.2R.294.7tm_1.exons2.NW_020192399.1.Maylandia_zebra";
NW_020192399.1	exonerate:protein2genome:local	exon	458617	459351	.	+	.	gene_id "LOCXPOR159.440.HIT1"; transcript_id "LOCXPOR159.440.HIT1.transcript"; gene_name "LOCXPOR159.440.HIT1.OR.2R.294.7tm_1.exons2.NW_020192399.1.Maylandia_zebra";
NW_020192399.1	exonerate:protein2genome:local	exon	486513	486565	.	+	.	gene_id "LOCXPOR162.443.HIT1"; transcript_id "LOCXPOR162.443.HIT1.transcript"; gene_name "LOCXPOR162.443.HIT1.OR.2R.324.7tm_1.exons3.NW_020192399.1.Maylandia_zebra";
NW_020192399.1	exonerate:protein2genome:local	exon	486861	486966	.	+	.	gene_id "LOCXPOR162.443.HIT1"; transcript_id "LOCXPOR162.443.HIT1.transcript"; gene_name "LOCXPOR162.443.HIT1.OR.2R.324.7tm_1.exons3.NW_020192399.1.Maylandia_zebra";
NW_020192399.1	exonerate:protein2genome:local	exon	487994	488806	.	+	.	gene_id "LOCXPOR162.443.HIT1"; transcript_id "LOCXPOR162.443.HIT1.transcript"; gene_name "LOCXPOR162.443.HIT1.OR.2R.324.7tm_1.exons3.NW_020192399.1.Maylandia_zebra";
NW_020192399.1	exonerate:protein2genome:local	exon	491300	491478	.	+	.	gene_id "LOCXPOR163.444.HIT1"; transcript_id "LOCXPOR163.444.HIT1.transcript"; gene_name "LOCXPOR163.444.HIT1.OR.2R.333.7tm_1.exons4.NW_020192399.1.Maylandia_zebra";
NW_020192399.1	exonerate:protein2genome:local	exon	492078	492216	.	+	.	gene_id "LOCXPOR163.444.HIT1"; transcript_id "LOCXPOR163.444.HIT1.transcript"; gene_name "LOCXPOR163.444.HIT1.OR.2R.333.7tm_1.exons4.NW_020192399.1.Maylandia_zebra";
NW_020192399.1	exonerate:protein2genome:local	exon	492488	492913	.	+	.	gene_id "LOCXPOR163.444.HIT1"; transcript_id "LOCXPOR163.444.HIT1.transcript"; gene_name "LOCXPOR163.444.HIT1.OR.2R.333.7tm_1.exons4.NW_020192399.1.Maylandia_zebra";
NW_020192399.1	exonerate:protein2genome:local	exon	494033	494287	.	+	.	gene_id "LOCXPOR163.444.HIT1"; transcript_id "LOCXPOR163.444.HIT1.transcript"; gene_name "LOCXPOR163.444.HIT1.OR.2R.333.7tm_1.exons4.NW_020192399.1.Maylandia_zebra";
NW_020192399.1	exonerate:protein2genome:local	exon	504470	504597	.	+	.	gene_id "LOCXPOR162.445.HIT1"; transcript_id "LOCXPOR162.445.HIT1.transcript"; gene_name "LOCXPOR162.445.HIT1.OR.2R.287.7tm_1.exons4.NW_020192399.1.Maylandia_zebra";
NW_020192399.1	exonerate:protein2genome:local	exon	504780	504920	.	+	.	gene_id "LOCXPOR162.445.HIT1"; transcript_id "LOCXPOR162.445.HIT1.transcript"; gene_name "LOCXPOR162.445.HIT1.OR.2R.287.7tm_1.exons4.NW_020192399.1.Maylandia_zebra";
NW_020192399.1	exonerate:protein2genome:local	exon	505203	505467	.	+	.	gene_id "LOCXPOR162.445.HIT1"; transcript_id "LOCXPOR162.445.HIT1.transcript"; gene_name "LOCXPOR162.445.HIT1.OR.2R.287.7tm_1.exons4.NW_020192399.1.Maylandia_zebra";
NW_020192399.1	exonerate:protein2genome:local	exon	505546	505872	.	+	.	gene_id "LOCXPOR162.445.HIT1"; transcript_id "LOCXPOR162.445.HIT1.transcript"; gene_name "LOCXPOR162.445.HIT1.OR.2R.287.7tm_1.exons4.NW_020192399.1.Maylandia_zebra";
NW_020192510.1	exonerate:protein2genome:local	exon	135473	136417	.	-	.	gene_id "LOCXPOR164.446.HIT1"; transcript_id "LOCXPOR164.446.HIT1.transcript"; gene_name "LOCXPOR164.446.HIT1.OR.2R.315.7tm_1.exons1.NW_020192510.1.Maylandia_zebra";
NW_020192510.1	exonerate:protein2genome:local	exon	147592	148548	.	-	.	gene_id "LOCXPOR165.447.HIT1"; transcript_id "LOCXPOR165.447.HIT1.transcript"; gene_name "LOCXPOR165.447.HIT1.OR.2R.319.7tm_1.exons1.NW_020192510.1.Maylandia_zebra";
NW_020192510.1	exonerate:protein2genome:local	exon	152188	153114	.	-	.	gene_id "LOCXPOR166.448.HIT1"; transcript_id "LOCXPOR166.448.HIT1.transcript"; gene_name "LOCXPOR166.448.HIT1.OR.2R.309.7tm_1.exons1.NW_020192510.1.Maylandia_zebra";
NW_020192510.1	exonerate:protein2genome:local	exon	161367	162314	.	-	.	gene_id "LOCXPOR167.450.HIT1"; transcript_id "LOCXPOR167.450.HIT1.transcript"; gene_name "LOCXPOR167.450.HIT1.OR.2R.316.7tm_1.exons1.NW_020192510.1.Maylandia_zebra";
NW_020192510.1	exonerate:protein2genome:local	exon	179543	180499	.	+	.	gene_id "LOCXPOR168.451.HIT1"; transcript_id "LOCXPOR168.451.HIT1.transcript"; gene_name "LOCXPOR168.451.HIT1.OR.2R.319.7tm_1.exons1.NW_020192510.1.Maylandia_zebra";
NW_020192510.1	exonerate:protein2genome:local	exon	198561	199511	.	+	.	gene_id "LOCXPOR169.452.HIT1"; transcript_id "LOCXPOR169.452.HIT1.transcript"; gene_name "LOCXPOR169.452.HIT1.OR.2R.317.7tm_1.exons1.NW_020192510.1.Maylandia_zebra";
NW_020192542.1	exonerate:protein2genome:local	exon	178673	179605	.	+	.	gene_id "LOCXPOR170.453.HIT1"; transcript_id "LOCXPOR170.453.HIT1.transcript"; gene_name "LOCXPOR170.453.HIT1.OR.2R.311.7tm_4.exons1.NW_020192542.1.Maylandia_zebra";
NW_020192542.1	exonerate:protein2genome:local	exon	191942	192871	.	+	.	gene_id "LOCXPOR171.454.HIT1"; transcript_id "LOCXPOR171.454.HIT1.transcript"; gene_name "LOCXPOR171.454.HIT1.OR.2R.310.7tm_4.exons1.NW_020192542.1.Maylandia_zebra";
NW_020192542.1	exonerate:protein2genome:local	exon	212556	213491	.	-	.	gene_id "LOCXPOR172.455.HIT1"; transcript_id "LOCXPOR172.455.HIT1.transcript"; gene_name "LOCXPOR172.455.HIT1.OR.2R.312.7tm_4.exons1.NW_020192542.1.Maylandia_zebra";
NW_020192630.1	exonerate:protein2genome:local	exon	98899	99819	.	+	.	gene_id "LOCXPOR173.457.HIT1"; transcript_id "LOCXPOR173.457.HIT1.transcript"; gene_name "LOCXPOR173.457.HIT1.OR.2R.307.7tm_1.exons1.NW_020192630.1.Maylandia_zebra";
NW_020192900.1	exonerate:protein2genome:local	exon	5054	5995	.	-	.	gene_id "LOCXPOR175.458.HIT1"; transcript_id "LOCXPOR175.458.HIT1.transcript"; gene_name "LOCXPOR175.458.HIT1.OR.2R.314.7tm_4.exons1.NW_020192900.1.Maylandia_zebra";
NW_020192900.1	exonerate:protein2genome:local	exon	16911	17852	.	-	.	gene_id "LOCXPOR175.462.HIT1"; transcript_id "LOCXPOR175.462.HIT1.transcript"; gene_name "LOCXPOR175.462.HIT1.OR.2R.314.7tm_4.exons1.NW_020192900.1.Maylandia_zebra";
NW_020192900.1	exonerate:protein2genome:local	exon	26469	27410	.	-	.	gene_id "LOCXPOR176.463.HIT1"; transcript_id "LOCXPOR176.463.HIT1.transcript"; gene_name "LOCXPOR176.463.HIT1.OR.2R.314.7tm_4.exons1.NW_020192900.1.Maylandia_zebra";
NW_020192900.1	exonerate:protein2genome:local	exon	49664	49995	.	-	.	gene_id "LOCXPOR177.464.HIT1"; transcript_id "LOCXPOR177.464.HIT1.transcript"; gene_name "LOCXPOR177.464.HIT1.OR.2R.312.7tm_4.exons3.NW_020192900.1.Maylandia_zebra";
NW_020192900.1	exonerate:protein2genome:local	exon	50388	50614	.	-	.	gene_id "LOCXPOR177.464.HIT1"; transcript_id "LOCXPOR177.464.HIT1.transcript"; gene_name "LOCXPOR177.464.HIT1.OR.2R.312.7tm_4.exons3.NW_020192900.1.Maylandia_zebra";
NW_020192900.1	exonerate:protein2genome:local	exon	50939	51315	.	-	.	gene_id "LOCXPOR177.464.HIT1"; transcript_id "LOCXPOR177.464.HIT1.transcript"; gene_name "LOCXPOR177.464.HIT1.OR.2R.312.7tm_4.exons3.NW_020192900.1.Maylandia_zebra";
NW_020193105.1	exonerate:protein2genome:local	exon	1038	1967	.	+	.	gene_id "LOCXPOR178.465.HIT1"; transcript_id "LOCXPOR178.465.HIT1.transcript"; gene_name "LOCXPOR178.465.HIT1.OR.2R.310.7tm_1.exons1.NW_020193105.1.Maylandia_zebra";
NW_020193105.1	exonerate:protein2genome:local	exon	37192	38103	.	+	.	gene_id "LOCXPOR35.472.HIT1"; transcript_id "LOCXPOR35.472.HIT1.transcript"; gene_name "LOCXPOR35.472.HIT1.OR.2R.304.7tm_1.exons1.NW_020193105.1.Maylandia_zebra";
NW_020193105.1	exonerate:protein2genome:local	exon	56920	57831	.	+	.	gene_id "LOCXPOR180.474.HIT1"; transcript_id "LOCXPOR180.474.HIT1.transcript"; gene_name "LOCXPOR180.474.HIT1.OR.2R.304.7tm_1.exons1.NW_020193105.1.Maylandia_zebra";
NC_036784.1	exonerate:protein2genome:local	exon	33408820	33409155	.	-	.	gene_id "LOCXPDareOR11.4-eta.308.396.HIT1"; transcript_id "LOCXPDareOR11.4-eta.308.396.HIT1.transcript"; gene_name "LOCXPDareOR11.4-eta.308.396.HIT1.OR.1R.289.7tm_1.exons4.NC_036784.1.Maylandia_zebra";
NC_036784.1	exonerate:protein2genome:local	exon	33409234	33409498	.	-	.	gene_id "LOCXPDareOR11.4-eta.308.396.HIT1"; transcript_id "LOCXPDareOR11.4-eta.308.396.HIT1.transcript"; gene_name "LOCXPDareOR11.4-eta.308.396.HIT1.OR.1R.289.7tm_1.exons4.NC_036784.1.Maylandia_zebra";
NC_036784.1	exonerate:protein2genome:local	exon	33409781	33409921	.	-	.	gene_id "LOCXPDareOR11.4-eta.308.396.HIT1"; transcript_id "LOCXPDareOR11.4-eta.308.396.HIT1.transcript"; gene_name "LOCXPDareOR11.4-eta.308.396.HIT1.OR.1R.289.7tm_1.exons4.NC_036784.1.Maylandia_zebra";
NC_036784.1	exonerate:protein2genome:local	exon	33410104	33410228	.	-	.	gene_id "LOCXPDareOR11.4-eta.308.396.HIT1"; transcript_id "LOCXPDareOR11.4-eta.308.396.HIT1.transcript"; gene_name "LOCXPDareOR11.4-eta.308.396.HIT1.OR.1R.289.7tm_1.exons4.NC_036784.1.Maylandia_zebra";
NC_036789.1	exonerate:protein2genome:local	exon	31179939	31180103	.	+	.	gene_id "LOCXPTilORs.AB275.363.525.HIT1"; transcript_id "LOCXPTilORs.AB275.363.525.HIT1.transcript"; gene_name "LOCXPTilORs.AB275.363.525.HIT1.OR.1R.310.7tm_4.exons2.NC_036789.1.Maylandia_zebra";
NC_036789.1	exonerate:protein2genome:local	exon	31180253	31181179	.	+	.	gene_id "LOCXPTilORs.AB275.363.525.HIT1"; transcript_id "LOCXPTilORs.AB275.363.525.HIT1.transcript"; gene_name "LOCXPTilORs.AB275.363.525.HIT1.OR.1R.310.7tm_4.exons2.NC_036789.1.Maylandia_zebra";
NW_020192399.1	exonerate:protein2genome:local	exon	463417	463509	.	+	.	gene_id "LOCXPCyseOR11.7-eta.308.460.HIT1"; transcript_id "LOCXPCyseOR11.7-eta.308.460.HIT1.transcript"; gene_name "LOCXPCyseOR11.7-eta.308.460.HIT1.OR.1R.284.7tm_1.exons2.NW_020192399.1.Maylandia_zebra";
NW_020192399.1	exonerate:protein2genome:local	exon	463972	464730	.	+	.	gene_id "LOCXPCyseOR11.7-eta.308.460.HIT1"; transcript_id "LOCXPCyseOR11.7-eta.308.460.HIT1.transcript"; gene_name "LOCXPCyseOR11.7-eta.308.460.HIT1.OR.1R.284.7tm_1.exons2.NW_020192399.1.Maylandia_zebra";
NW_020192399.1	exonerate:protein2genome:local	exon	475154	475240	.	+	.	gene_id "LOCXPDilaORUN.94-eta.306.461.HIT1"; transcript_id "LOCXPDilaORUN.94-eta.306.461.HIT1.transcript"; gene_name "LOCXPDilaORUN.94-eta.306.461.HIT1.OR.1R.280.7tm_1.exons2.NW_020192399.1.Maylandia_zebra";
NW_020192399.1	exonerate:protein2genome:local	exon	475975	476727	.	+	.	gene_id "LOCXPDilaORUN.94-eta.306.461.HIT1"; transcript_id "LOCXPDilaORUN.94-eta.306.461.HIT1.transcript"; gene_name "LOCXPDilaORUN.94-eta.306.461.HIT1.OR.1R.280.7tm_1.exons2.NW_020192399.1.Maylandia_zebra";
NC_036785.1	exonerate:protein2genome:local	exon	26907848	26908840	.	-	.	gene_id "LOCXPTAAR1.55.HIT1"; transcript_id "LOCXPTAAR1.55.HIT1.transcript"; gene_name "LOCXPTAAR1.55.HIT1.TAAR.2R.331.7tm_1.exons1.NC_036785.1.Maylandia_zebra";
NC_036795.1	exonerate:protein2genome:local	exon	6753321	6753479	.	+	.	gene_id "LOCXPTAAR2.72.HIT1"; transcript_id "LOCXPTAAR2.72.HIT1.transcript"; gene_name "LOCXPTAAR2.72.HIT1.TAAR.2R.328.7tm_1.exons3.NC_036795.1.Maylandia_zebra";
NC_036795.1	exonerate:protein2genome:local	exon	6753595	6753608	.	+	.	gene_id "LOCXPTAAR2.72.HIT1"; transcript_id "LOCXPTAAR2.72.HIT1.transcript"; gene_name "LOCXPTAAR2.72.HIT1.TAAR.2R.328.7tm_1.exons3.NC_036795.1.Maylandia_zebra";
NC_036795.1	exonerate:protein2genome:local	exon	6753740	6754550	.	+	.	gene_id "LOCXPTAAR2.72.HIT1"; transcript_id "LOCXPTAAR2.72.HIT1.transcript"; gene_name "LOCXPTAAR2.72.HIT1.TAAR.2R.328.7tm_1.exons3.NC_036795.1.Maylandia_zebra";
NC_036795.1	exonerate:protein2genome:local	exon	6810164	6810322	.	+	.	gene_id "LOCXPTAAR3.154.HIT1"; transcript_id "LOCXPTAAR3.154.HIT1.transcript"; gene_name "LOCXPTAAR3.154.HIT1.TAAR.2R.325.7tm_1.exons3.NC_036795.1.Maylandia_zebra";
NC_036795.1	exonerate:protein2genome:local	exon	6810356	6810363	.	+	.	gene_id "LOCXPTAAR3.154.HIT1"; transcript_id "LOCXPTAAR3.154.HIT1.transcript"; gene_name "LOCXPTAAR3.154.HIT1.TAAR.2R.325.7tm_1.exons3.NC_036795.1.Maylandia_zebra";
NC_036795.1	exonerate:protein2genome:local	exon	6810452	6811259	.	+	.	gene_id "LOCXPTAAR3.154.HIT1"; transcript_id "LOCXPTAAR3.154.HIT1.transcript"; gene_name "LOCXPTAAR3.154.HIT1.TAAR.2R.325.7tm_1.exons3.NC_036795.1.Maylandia_zebra";
NC_036795.1	exonerate:protein2genome:local	exon	6839988	6840146	.	+	.	gene_id "LOCXPTAAR3.158.HIT1"; transcript_id "LOCXPTAAR3.158.HIT1.transcript"; gene_name "LOCXPTAAR3.158.HIT1.TAAR.2R.328.7tm_1.exons3.NC_036795.1.Maylandia_zebra";
NC_036795.1	exonerate:protein2genome:local	exon	6840360	6840373	.	+	.	gene_id "LOCXPTAAR3.158.HIT1"; transcript_id "LOCXPTAAR3.158.HIT1.transcript"; gene_name "LOCXPTAAR3.158.HIT1.TAAR.2R.328.7tm_1.exons3.NC_036795.1.Maylandia_zebra";
NC_036795.1	exonerate:protein2genome:local	exon	6840581	6841391	.	+	.	gene_id "LOCXPTAAR3.158.HIT1"; transcript_id "LOCXPTAAR3.158.HIT1.transcript"; gene_name "LOCXPTAAR3.158.HIT1.TAAR.2R.328.7tm_1.exons3.NC_036795.1.Maylandia_zebra";
NC_036795.1	exonerate:protein2genome:local	exon	6855434	6856244	.	-	.	gene_id "LOCXPTAAR4.58.HIT1"; transcript_id "LOCXPTAAR4.58.HIT1.transcript"; gene_name "LOCXPTAAR4.58.HIT1.TAAR.2R.330.7tm_1.exons3.NC_036795.1.Maylandia_zebra";
NC_036795.1	exonerate:protein2genome:local	exon	6856455	6856484	.	-	.	gene_id "LOCXPTAAR4.58.HIT1"; transcript_id "LOCXPTAAR4.58.HIT1.transcript"; gene_name "LOCXPTAAR4.58.HIT1.TAAR.2R.330.7tm_1.exons3.NC_036795.1.Maylandia_zebra";
NC_036795.1	exonerate:protein2genome:local	exon	6856515	6856663	.	-	.	gene_id "LOCXPTAAR4.58.HIT1"; transcript_id "LOCXPTAAR4.58.HIT1.transcript"; gene_name "LOCXPTAAR4.58.HIT1.TAAR.2R.330.7tm_1.exons3.NC_036795.1.Maylandia_zebra";
NC_036795.1	exonerate:protein2genome:local	exon	6928063	6928238	.	+	.	gene_id "LOCXPTAAR5.61.HIT1"; transcript_id "LOCXPTAAR5.61.HIT1.transcript"; gene_name "LOCXPTAAR5.61.HIT1.TAAR.2R.330.7tm_1.exons2.NC_036795.1.Maylandia_zebra";
NC_036795.1	exonerate:protein2genome:local	exon	6928359	6929172	.	+	.	gene_id "LOCXPTAAR5.61.HIT1"; transcript_id "LOCXPTAAR5.61.HIT1.transcript"; gene_name "LOCXPTAAR5.61.HIT1.TAAR.2R.330.7tm_1.exons2.NC_036795.1.Maylandia_zebra";
NC_036795.1	exonerate:protein2genome:local	exon	6972481	6972656	.	+	.	gene_id "LOCXPTAAR24.66.HIT1"; transcript_id "LOCXPTAAR24.66.HIT1.transcript"; gene_name "LOCXPTAAR24.66.HIT1.TAAR.2R.330.7tm_1.exons2.NC_036795.1.Maylandia_zebra";
NC_036795.1	exonerate:protein2genome:local	exon	6972776	6973589	.	+	.	gene_id "LOCXPTAAR24.66.HIT1"; transcript_id "LOCXPTAAR24.66.HIT1.transcript"; gene_name "LOCXPTAAR24.66.HIT1.TAAR.2R.330.7tm_1.exons2.NC_036795.1.Maylandia_zebra";
NC_036795.1	exonerate:protein2genome:local	exon	6982148	6982323	.	+	.	gene_id "LOCXPTAAR7.67.HIT1"; transcript_id "LOCXPTAAR7.67.HIT1.transcript"; gene_name "LOCXPTAAR7.67.HIT1.TAAR.2R.330.7tm_1.exons2.NC_036795.1.Maylandia_zebra";
NC_036795.1	exonerate:protein2genome:local	exon	6982442	6983255	.	+	.	gene_id "LOCXPTAAR7.67.HIT1"; transcript_id "LOCXPTAAR7.67.HIT1.transcript"; gene_name "LOCXPTAAR7.67.HIT1.TAAR.2R.330.7tm_1.exons2.NC_036795.1.Maylandia_zebra";
NC_036799.1	exonerate:protein2genome:local	exon	22330192	22331151	.	-	.	gene_id "LOCXPTAAR8.68.HIT1"; transcript_id "LOCXPTAAR8.68.HIT1.transcript"; gene_name "LOCXPTAAR8.68.HIT1.TAAR.2R.320.7tm_1.exons1.NC_036799.1.Maylandia_zebra";
NC_036801.1	exonerate:protein2genome:local	exon	27053912	27054886	.	-	.	gene_id "LOCXPTAAR9.69.HIT1"; transcript_id "LOCXPTAAR9.69.HIT1.transcript"; gene_name "LOCXPTAAR9.69.HIT1.TAAR.2R.325.7tm_1.exons1.NC_036801.1.Maylandia_zebra";
NC_036801.1	exonerate:protein2genome:local	exon	27057232	27058206	.	-	.	gene_id "LOCXPTAAR10.71.HIT1"; transcript_id "LOCXPTAAR10.71.HIT1.transcript"; gene_name "LOCXPTAAR10.71.HIT1.TAAR.2R.325.7tm_1.exons1.NC_036801.1.Maylandia_zebra";
NC_036801.1	exonerate:protein2genome:local	exon	27060630	27061604	.	-	.	gene_id "LOCXPTAAR11.74.HIT1"; transcript_id "LOCXPTAAR11.74.HIT1.transcript"; gene_name "LOCXPTAAR11.74.HIT1.TAAR.2R.325.7tm_1.exons1.NC_036801.1.Maylandia_zebra";
NW_020192393.1	exonerate:protein2genome:local	exon	9191	9998	.	-	.	gene_id "LOCXPTAAR12.76.HIT1"; transcript_id "LOCXPTAAR12.76.HIT1.transcript"; gene_name "LOCXPTAAR12.76.HIT1.TAAR.2R.323.7tm_1.exons2.NW_020192393.1.Maylandia_zebra";
NW_020192393.1	exonerate:protein2genome:local	exon	10164	10324	.	-	.	gene_id "LOCXPTAAR12.76.HIT1"; transcript_id "LOCXPTAAR12.76.HIT1.transcript"; gene_name "LOCXPTAAR12.76.HIT1.TAAR.2R.323.7tm_1.exons2.NW_020192393.1.Maylandia_zebra";
NW_020192393.1	exonerate:protein2genome:local	exon	33961	34774	.	-	.	gene_id "LOCXPTAAR13.78.HIT1"; transcript_id "LOCXPTAAR13.78.HIT1.transcript"; gene_name "LOCXPTAAR13.78.HIT1.TAAR.2R.326.7tm_1.exons2.NW_020192393.1.Maylandia_zebra";
NW_020192393.1	exonerate:protein2genome:local	exon	34940	35103	.	-	.	gene_id "LOCXPTAAR13.78.HIT1"; transcript_id "LOCXPTAAR13.78.HIT1.transcript"; gene_name "LOCXPTAAR13.78.HIT1.TAAR.2R.326.7tm_1.exons2.NW_020192393.1.Maylandia_zebra";
NW_020192393.1	exonerate:protein2genome:local	exon	48464	48636	.	+	.	gene_id "LOCXPTAAR14.80.HIT1"; transcript_id "LOCXPTAAR14.80.HIT1.transcript"; gene_name "LOCXPTAAR14.80.HIT1.TAAR.2R.329.7tm_1.exons2.NW_020192393.1.Maylandia_zebra";
NW_020192393.1	exonerate:protein2genome:local	exon	48818	49631	.	+	.	gene_id "LOCXPTAAR14.80.HIT1"; transcript_id "LOCXPTAAR14.80.HIT1.transcript"; gene_name "LOCXPTAAR14.80.HIT1.TAAR.2R.329.7tm_1.exons2.NW_020192393.1.Maylandia_zebra";
NW_020192393.1	exonerate:protein2genome:local	exon	69782	69954	.	+	.	gene_id "LOCXPTAAR15.82.HIT1"; transcript_id "LOCXPTAAR15.82.HIT1.transcript"; gene_name "LOCXPTAAR15.82.HIT1.TAAR.2R.329.7tm_1.exons2.NW_020192393.1.Maylandia_zebra";
NW_020192393.1	exonerate:protein2genome:local	exon	70205	71018	.	+	.	gene_id "LOCXPTAAR15.82.HIT1"; transcript_id "LOCXPTAAR15.82.HIT1.transcript"; gene_name "LOCXPTAAR15.82.HIT1.TAAR.2R.329.7tm_1.exons2.NW_020192393.1.Maylandia_zebra";
NW_020192393.1	exonerate:protein2genome:local	exon	93141	93951	.	-	.	gene_id "LOCXPTAAR16.85.HIT1"; transcript_id "LOCXPTAAR16.85.HIT1.transcript"; gene_name "LOCXPTAAR16.85.HIT1.TAAR.2R.326.7tm_1.exons2.NW_020192393.1.Maylandia_zebra";
NW_020192393.1	exonerate:protein2genome:local	exon	94188	94354	.	-	.	gene_id "LOCXPTAAR16.85.HIT1"; transcript_id "LOCXPTAAR16.85.HIT1.transcript"; gene_name "LOCXPTAAR16.85.HIT1.TAAR.2R.326.7tm_1.exons2.NW_020192393.1.Maylandia_zebra";
NW_020192393.1	exonerate:protein2genome:local	exon	107784	108591	.	-	.	gene_id "LOCXPTAAR17.88.HIT1"; transcript_id "LOCXPTAAR17.88.HIT1.transcript"; gene_name "LOCXPTAAR17.88.HIT1.TAAR.2R.324.7tm_1.exons2.NW_020192393.1.Maylandia_zebra";
NW_020192393.1	exonerate:protein2genome:local	exon	108757	108920	.	-	.	gene_id "LOCXPTAAR17.88.HIT1"; transcript_id "LOCXPTAAR17.88.HIT1.transcript"; gene_name "LOCXPTAAR17.88.HIT1.TAAR.2R.324.7tm_1.exons2.NW_020192393.1.Maylandia_zebra";
NW_020192393.1	exonerate:protein2genome:local	exon	144386	145196	.	-	.	gene_id "LOCXPTAAR18.92.HIT1"; transcript_id "LOCXPTAAR18.92.HIT1.transcript"; gene_name "LOCXPTAAR18.92.HIT1.TAAR.2R.325.7tm_1.exons2.NW_020192393.1.Maylandia_zebra";
NW_020192393.1	exonerate:protein2genome:local	exon	145362	145525	.	-	.	gene_id "LOCXPTAAR18.92.HIT1"; transcript_id "LOCXPTAAR18.92.HIT1.transcript"; gene_name "LOCXPTAAR18.92.HIT1.TAAR.2R.325.7tm_1.exons2.NW_020192393.1.Maylandia_zebra";
NW_020192496.1	exonerate:protein2genome:local	exon	68170	68316	.	+	.	gene_id "LOCXPTAAR19.98.HIT1"; transcript_id "LOCXPTAAR19.98.HIT1.transcript"; gene_name "LOCXPTAAR19.98.HIT1.TAAR.2R.327.7tm_1.exons2.NW_020192496.1.Maylandia_zebra";
NW_020192496.1	exonerate:protein2genome:local	exon	68577	69410	.	+	.	gene_id "LOCXPTAAR19.98.HIT1"; transcript_id "LOCXPTAAR19.98.HIT1.transcript"; gene_name "LOCXPTAAR19.98.HIT1.TAAR.2R.327.7tm_1.exons2.NW_020192496.1.Maylandia_zebra";
NW_020192606.1	exonerate:protein2genome:local	exon	128292	128464	.	+	.	gene_id "LOCXPTAAR20.104.HIT1"; transcript_id "LOCXPTAAR20.104.HIT1.transcript"; gene_name "LOCXPTAAR20.104.HIT1.TAAR.2R.330.7tm_1.exons2.NW_020192606.1.Maylandia_zebra";
NW_020192606.1	exonerate:protein2genome:local	exon	128801	129617	.	+	.	gene_id "LOCXPTAAR20.104.HIT1"; transcript_id "LOCXPTAAR20.104.HIT1.transcript"; gene_name "LOCXPTAAR20.104.HIT1.TAAR.2R.330.7tm_1.exons2.NW_020192606.1.Maylandia_zebra";
NW_020192606.1	exonerate:protein2genome:local	exon	160327	160490	.	+	.	gene_id "LOCXPTAAR21.107.HIT1"; transcript_id "LOCXPTAAR21.107.HIT1.transcript"; gene_name "LOCXPTAAR21.107.HIT1.TAAR.2R.330.7tm_1.exons2.NW_020192606.1.Maylandia_zebra";
NW_020192606.1	exonerate:protein2genome:local	exon	160606	161431	.	+	.	gene_id "LOCXPTAAR21.107.HIT1"; transcript_id "LOCXPTAAR21.107.HIT1.transcript"; gene_name "LOCXPTAAR21.107.HIT1.TAAR.2R.330.7tm_1.exons2.NW_020192606.1.Maylandia_zebra";
NW_020192610.1	exonerate:protein2genome:local	exon	164183	165124	.	-	.	gene_id "LOCXPTAAR22.109.HIT1"; transcript_id "LOCXPTAAR22.109.HIT1.transcript"; gene_name "LOCXPTAAR22.109.HIT1.TAAR.2R.314.7tm_1.exons1.NW_020192610.1.Maylandia_zebra";
NW_020192745.1	exonerate:protein2genome:local	exon	37261	38074	.	-	.	gene_id "LOCXPTAAR7.112.HIT1"; transcript_id "LOCXPTAAR7.112.HIT1.transcript"; gene_name "LOCXPTAAR7.112.HIT1.TAAR.2R.330.7tm_1.exons2.NW_020192745.1.Maylandia_zebra";
NW_020192745.1	exonerate:protein2genome:local	exon	38192	38367	.	-	.	gene_id "LOCXPTAAR7.112.HIT1"; transcript_id "LOCXPTAAR7.112.HIT1.transcript"; gene_name "LOCXPTAAR7.112.HIT1.TAAR.2R.330.7tm_1.exons2.NW_020192745.1.Maylandia_zebra";
NW_020192745.1	exonerate:protein2genome:local	exon	55409	56222	.	-	.	gene_id "LOCXPTAAR23.114.HIT1"; transcript_id "LOCXPTAAR23.114.HIT1.transcript"; gene_name "LOCXPTAAR23.114.HIT1.TAAR.2R.330.7tm_1.exons2.NW_020192745.1.Maylandia_zebra";
NW_020192745.1	exonerate:protein2genome:local	exon	56553	56728	.	-	.	gene_id "LOCXPTAAR23.114.HIT1"; transcript_id "LOCXPTAAR23.114.HIT1.transcript"; gene_name "LOCXPTAAR23.114.HIT1.TAAR.2R.330.7tm_1.exons2.NW_020192745.1.Maylandia_zebra";
NW_020192745.1	exonerate:protein2genome:local	exon	74598	75411	.	-	.	gene_id "LOCXPTAAR24.117.HIT1"; transcript_id "LOCXPTAAR24.117.HIT1.transcript"; gene_name "LOCXPTAAR24.117.HIT1.TAAR.2R.330.7tm_1.exons2.NW_020192745.1.Maylandia_zebra";
NW_020192745.1	exonerate:protein2genome:local	exon	75531	75706	.	-	.	gene_id "LOCXPTAAR24.117.HIT1"; transcript_id "LOCXPTAAR24.117.HIT1.transcript"; gene_name "LOCXPTAAR24.117.HIT1.TAAR.2R.330.7tm_1.exons2.NW_020192745.1.Maylandia_zebra";
NW_020192745.1	exonerate:protein2genome:local	exon	110065	110878	.	-	.	gene_id "LOCXPTAAR25.119.HIT1"; transcript_id "LOCXPTAAR25.119.HIT1.transcript"; gene_name "LOCXPTAAR25.119.HIT1.TAAR.2R.330.7tm_1.exons2.NW_020192745.1.Maylandia_zebra";
NW_020192745.1	exonerate:protein2genome:local	exon	110998	111173	.	-	.	gene_id "LOCXPTAAR25.119.HIT1"; transcript_id "LOCXPTAAR25.119.HIT1.transcript"; gene_name "LOCXPTAAR25.119.HIT1.TAAR.2R.330.7tm_1.exons2.NW_020192745.1.Maylandia_zebra";
NW_020192892.1	exonerate:protein2genome:local	exon	38353	39166	.	-	.	gene_id "LOCXPTAAR26.123.HIT1"; transcript_id "LOCXPTAAR26.123.HIT1.transcript"; gene_name "LOCXPTAAR26.123.HIT1.TAAR.2R.328.7tm_1.exons2.NW_020192892.1.Maylandia_zebra";
NW_020192892.1	exonerate:protein2genome:local	exon	39407	39576	.	-	.	gene_id "LOCXPTAAR26.123.HIT1"; transcript_id "LOCXPTAAR26.123.HIT1.transcript"; gene_name "LOCXPTAAR26.123.HIT1.TAAR.2R.328.7tm_1.exons2.NW_020192892.1.Maylandia_zebra";
NW_020193141.1	exonerate:protein2genome:local	exon	40817	40975	.	+	.	gene_id "LOCXPTAAR28.131.HIT1"; transcript_id "LOCXPTAAR28.131.HIT1.transcript"; gene_name "LOCXPTAAR28.131.HIT1.TAAR.2R.328.7tm_1.exons3.NW_020193141.1.Maylandia_zebra";
NW_020193141.1	exonerate:protein2genome:local	exon	41189	41202	.	+	.	gene_id "LOCXPTAAR28.131.HIT1"; transcript_id "LOCXPTAAR28.131.HIT1.transcript"; gene_name "LOCXPTAAR28.131.HIT1.TAAR.2R.328.7tm_1.exons3.NW_020193141.1.Maylandia_zebra";
NW_020193141.1	exonerate:protein2genome:local	exon	41424	42234	.	+	.	gene_id "LOCXPTAAR28.131.HIT1"; transcript_id "LOCXPTAAR28.131.HIT1.transcript"; gene_name "LOCXPTAAR28.131.HIT1.TAAR.2R.328.7tm_1.exons3.NW_020193141.1.Maylandia_zebra";
NW_020192892.1	blast_hit	exon	73011	73820	.	-	.	gene_id "XPLOC_57"; transcript_id "XPLOC_57"; exon_number "1"; gene_name "XPLOC_57.1.TAAR.1R.327.7tm_1.exons2.NW_020192892.1.Maylandia_zebra";
NW_020192892.1	blast_hit	exon	74027	74197	.	-	.	gene_id "XPLOC_57"; transcript_id "XPLOC_57"; exon_number "2"; gene_name "XPLOC_57.1.TAAR.1R.327.7tm_1.exons2.NW_020192892.1.Maylandia_zebra";
NW_020193649.1	blast_hit	exon	33097	33906	.	-	.	gene_id "XPLOC_75"; transcript_id "XPLOC_75"; exon_number "1"; gene_name "XPLOC_75.1.TAAR.1R.327.7tm_1.exons2.NW_020193649.1.Maylandia_zebra";
NW_020193649.1	blast_hit	exon	34112	34282	.	-	.	gene_id "XPLOC_75"; transcript_id "XPLOC_75"; exon_number "2"; gene_name "XPLOC_75.1.TAAR.1R.327.7tm_1.exons2.NW_020193649.1.Maylandia_zebra";
NC_036784.1	exonerate:protein2genome:local	exon	17193922	17194191	.	+	.	gene_id "LOCXPOra1.6.HIT1"; transcript_id "LOCXPOra1.6.HIT1.transcript"; gene_name "LOCXPOra1.6.HIT1.Ora.2R.325.7tm_1.exons4.NC_036784.1.Maylandia_zebra";
NC_036784.1	exonerate:protein2genome:local	exon	17194397	17194654	.	+	.	gene_id "LOCXPOra1.6.HIT1"; transcript_id "LOCXPOra1.6.HIT1.transcript"; gene_name "LOCXPOra1.6.HIT1.Ora.2R.325.7tm_1.exons4.NC_036784.1.Maylandia_zebra";
NC_036784.1	exonerate:protein2genome:local	exon	17196165	17196401	.	+	.	gene_id "LOCXPOra1.6.HIT1"; transcript_id "LOCXPOra1.6.HIT1.transcript"; gene_name "LOCXPOra1.6.HIT1.Ora.2R.325.7tm_1.exons4.NC_036784.1.Maylandia_zebra";
NC_036784.1	exonerate:protein2genome:local	exon	17196873	17197082	.	+	.	gene_id "LOCXPOra1.6.HIT1"; transcript_id "LOCXPOra1.6.HIT1.transcript"; gene_name "LOCXPOra1.6.HIT1.Ora.2R.325.7tm_1.exons4.NC_036784.1.Maylandia_zebra";
NC_036784.1	exonerate:protein2genome:local	exon	17198100	17198957	.	-	.	gene_id "LOCXPOra2.7.HIT1"; transcript_id "LOCXPOra2.7.HIT1.transcript"; gene_name "LOCXPOra2.7.HIT1.Ora.2R.315.7tm_1.exons2.NC_036784.1.Maylandia_zebra";
NC_036784.1	exonerate:protein2genome:local	exon	17199044	17199130	.	-	.	gene_id "LOCXPOra2.7.HIT1"; transcript_id "LOCXPOra2.7.HIT1.transcript"; gene_name "LOCXPOra2.7.HIT1.Ora.2R.315.7tm_1.exons2.NC_036784.1.Maylandia_zebra";
NC_036784.1	exonerate:protein2genome:local	exon	27476165	27477103	.	-	.	gene_id "LOCXPOra3.8.HIT1"; transcript_id "LOCXPOra3.8.HIT1.transcript"; gene_name "LOCXPOra3.8.HIT1.Ora.2R.313.V1R.exons1.NC_036784.1.Maylandia_zebra";
NC_036784.1	exonerate:protein2genome:local	exon	27480622	27481572	.	+	.	gene_id "LOCXPOra4.9.HIT1"; transcript_id "LOCXPOra4.9.HIT1.transcript"; gene_name "LOCXPOra4.9.HIT1.Ora.2R.317.V1R.exons1.NC_036784.1.Maylandia_zebra";
NC_036794.1	exonerate:protein2genome:local	exon	4090763	4091680	.	-	.	gene_id "LOCXPOra5.10.HIT1"; transcript_id "LOCXPOra5.10.HIT1.transcript"; gene_name "LOCXPOra5.10.HIT1.Ora.2R.306.7tm_1.exons1.NC_036794.1.Maylandia_zebra";
NC_036793.1	exonerate:protein2genome:local	exon	12341187	12341493	.	-	.	gene_id "LOCXPOlfC1.170.HIT1"; transcript_id "LOCXPOlfC1.170.HIT1.transcript"; gene_name "LOCXPOlfC1.170.HIT1.OlfC.2R.909.ANF_receptor.exons16.NC_036793.1.Maylandia_zebra";
NC_036793.1	exonerate:protein2genome:local	exon	12341629	12341828	.	-	.	gene_id "LOCXPOlfC1.170.HIT1"; transcript_id "LOCXPOlfC1.170.HIT1.transcript"; gene_name "LOCXPOlfC1.170.HIT1.OlfC.2R.909.ANF_receptor.exons16.NC_036793.1.Maylandia_zebra";
NC_036793.1	exonerate:protein2genome:local	exon	12341962	12342021	.	-	.	gene_id "LOCXPOlfC1.170.HIT1"; transcript_id "LOCXPOlfC1.170.HIT1.transcript"; gene_name "LOCXPOlfC1.170.HIT1.OlfC.2R.909.ANF_receptor.exons16.NC_036793.1.Maylandia_zebra";
NC_036793.1	exonerate:protein2genome:local	exon	12342070	12342209	.	-	.	gene_id "LOCXPOlfC1.170.HIT1"; transcript_id "LOCXPOlfC1.170.HIT1.transcript"; gene_name "LOCXPOlfC1.170.HIT1.OlfC.2R.909.ANF_receptor.exons16.NC_036793.1.Maylandia_zebra";
NC_036793.1	exonerate:protein2genome:local	exon	12342365	12342560	.	-	.	gene_id "LOCXPOlfC1.170.HIT1"; transcript_id "LOCXPOlfC1.170.HIT1.transcript"; gene_name "LOCXPOlfC1.170.HIT1.OlfC.2R.909.ANF_receptor.exons16.NC_036793.1.Maylandia_zebra";
NC_036793.1	exonerate:protein2genome:local	exon	12342663	12342823	.	-	.	gene_id "LOCXPOlfC1.170.HIT1"; transcript_id "LOCXPOlfC1.170.HIT1.transcript"; gene_name "LOCXPOlfC1.170.HIT1.OlfC.2R.909.ANF_receptor.exons16.NC_036793.1.Maylandia_zebra";
NC_036793.1	exonerate:protein2genome:local	exon	12343118	12343241	.	-	.	gene_id "LOCXPOlfC1.170.HIT1"; transcript_id "LOCXPOlfC1.170.HIT1.transcript"; gene_name "LOCXPOlfC1.170.HIT1.OlfC.2R.909.ANF_receptor.exons16.NC_036793.1.Maylandia_zebra";
NC_036793.1	exonerate:protein2genome:local	exon	12343334	12343561	.	-	.	gene_id "LOCXPOlfC1.170.HIT1"; transcript_id "LOCXPOlfC1.170.HIT1.transcript"; gene_name "LOCXPOlfC1.170.HIT1.OlfC.2R.909.ANF_receptor.exons16.NC_036793.1.Maylandia_zebra";
NC_036793.1	exonerate:protein2genome:local	exon	12343641	12343761	.	-	.	gene_id "LOCXPOlfC1.170.HIT1"; transcript_id "LOCXPOlfC1.170.HIT1.transcript"; gene_name "LOCXPOlfC1.170.HIT1.OlfC.2R.909.ANF_receptor.exons16.NC_036793.1.Maylandia_zebra";
NC_036793.1	exonerate:protein2genome:local	exon	12344139	12344200	.	-	.	gene_id "LOCXPOlfC1.170.HIT1"; transcript_id "LOCXPOlfC1.170.HIT1.transcript"; gene_name "LOCXPOlfC1.170.HIT1.OlfC.2R.909.ANF_receptor.exons16.NC_036793.1.Maylandia_zebra";
NC_036793.1	exonerate:protein2genome:local	exon	12344261	12344323	.	-	.	gene_id "LOCXPOlfC1.170.HIT1"; transcript_id "LOCXPOlfC1.170.HIT1.transcript"; gene_name "LOCXPOlfC1.170.HIT1.OlfC.2R.909.ANF_receptor.exons16.NC_036793.1.Maylandia_zebra";
NC_036793.1	exonerate:protein2genome:local	exon	12344483	12344608	.	-	.	gene_id "LOCXPOlfC1.170.HIT1"; transcript_id "LOCXPOlfC1.170.HIT1.transcript"; gene_name "LOCXPOlfC1.170.HIT1.OlfC.2R.909.ANF_receptor.exons16.NC_036793.1.Maylandia_zebra";
NC_036793.1	exonerate:protein2genome:local	exon	12344718	12344912	.	-	.	gene_id "LOCXPOlfC1.170.HIT1"; transcript_id "LOCXPOlfC1.170.HIT1.transcript"; gene_name "LOCXPOlfC1.170.HIT1.OlfC.2R.909.ANF_receptor.exons16.NC_036793.1.Maylandia_zebra";
NC_036793.1	exonerate:protein2genome:local	exon	12345030	12345272	.	-	.	gene_id "LOCXPOlfC1.170.HIT1"; transcript_id "LOCXPOlfC1.170.HIT1.transcript"; gene_name "LOCXPOlfC1.170.HIT1.OlfC.2R.909.ANF_receptor.exons16.NC_036793.1.Maylandia_zebra";
NC_036793.1	exonerate:protein2genome:local	exon	12345378	12345669	.	-	.	gene_id "LOCXPOlfC1.170.HIT1"; transcript_id "LOCXPOlfC1.170.HIT1.transcript"; gene_name "LOCXPOlfC1.170.HIT1.OlfC.2R.909.ANF_receptor.exons16.NC_036793.1.Maylandia_zebra";
NC_036793.1	exonerate:protein2genome:local	exon	12346186	12346394	.	-	.	gene_id "LOCXPOlfC1.170.HIT1"; transcript_id "LOCXPOlfC1.170.HIT1.transcript"; gene_name "LOCXPOlfC1.170.HIT1.OlfC.2R.909.ANF_receptor.exons16.NC_036793.1.Maylandia_zebra";
NC_036793.1	exonerate:protein2genome:local	exon	22467007	22467447	.	-	.	gene_id "LOCXPOlfC2.255.HIT1"; transcript_id "LOCXPOlfC2.255.HIT1.transcript"; gene_name "LOCXPOlfC2.255.HIT1.OlfC.2R.887.ANF_receptor.exons10.NC_036793.1.Maylandia_zebra";
NC_036793.1	exonerate:protein2genome:local	exon	22467545	22468017	.	-	.	gene_id "LOCXPOlfC2.255.HIT1"; transcript_id "LOCXPOlfC2.255.HIT1.transcript"; gene_name "LOCXPOlfC2.255.HIT1.OlfC.2R.887.ANF_receptor.exons10.NC_036793.1.Maylandia_zebra";
NC_036793.1	exonerate:protein2genome:local	exon	22468128	22468251	.	-	.	gene_id "LOCXPOlfC2.255.HIT1"; transcript_id "LOCXPOlfC2.255.HIT1.transcript"; gene_name "LOCXPOlfC2.255.HIT1.OlfC.2R.887.ANF_receptor.exons10.NC_036793.1.Maylandia_zebra";
NC_036793.1	exonerate:protein2genome:local	exon	22468356	22468586	.	-	.	gene_id "LOCXPOlfC2.255.HIT1"; transcript_id "LOCXPOlfC2.255.HIT1.transcript"; gene_name "LOCXPOlfC2.255.HIT1.OlfC.2R.887.ANF_receptor.exons10.NC_036793.1.Maylandia_zebra";
NC_036793.1	exonerate:protein2genome:local	exon	22468665	22469142	.	-	.	gene_id "LOCXPOlfC2.255.HIT1"; transcript_id "LOCXPOlfC2.255.HIT1.transcript"; gene_name "LOCXPOlfC2.255.HIT1.OlfC.2R.887.ANF_receptor.exons10.NC_036793.1.Maylandia_zebra";
NC_036793.1	exonerate:protein2genome:local	exon	22469254	22469420	.	-	.	gene_id "LOCXPOlfC2.255.HIT1"; transcript_id "LOCXPOlfC2.255.HIT1.transcript"; gene_name "LOCXPOlfC2.255.HIT1.OlfC.2R.887.ANF_receptor.exons10.NC_036793.1.Maylandia_zebra";
NC_036793.1	exonerate:protein2genome:local	exon	22469551	22469658	.	-	.	gene_id "LOCXPOlfC2.255.HIT1"; transcript_id "LOCXPOlfC2.255.HIT1.transcript"; gene_name "LOCXPOlfC2.255.HIT1.OlfC.2R.887.ANF_receptor.exons10.NC_036793.1.Maylandia_zebra";
NC_036793.1	exonerate:protein2genome:local	exon	22469777	22469863	.	-	.	gene_id "LOCXPOlfC2.255.HIT1"; transcript_id "LOCXPOlfC2.255.HIT1.transcript"; gene_name "LOCXPOlfC2.255.HIT1.OlfC.2R.887.ANF_receptor.exons10.NC_036793.1.Maylandia_zebra";
NC_036793.1	exonerate:protein2genome:local	exon	22470088	22470385	.	-	.	gene_id "LOCXPOlfC2.255.HIT1"; transcript_id "LOCXPOlfC2.255.HIT1.transcript"; gene_name "LOCXPOlfC2.255.HIT1.OlfC.2R.887.ANF_receptor.exons10.NC_036793.1.Maylandia_zebra";
NC_036793.1	exonerate:protein2genome:local	exon	22471256	22471509	.	-	.	gene_id "LOCXPOlfC2.255.HIT1"; transcript_id "LOCXPOlfC2.255.HIT1.transcript"; gene_name "LOCXPOlfC2.255.HIT1.OlfC.2R.887.ANF_receptor.exons10.NC_036793.1.Maylandia_zebra";
NC_036793.1	exonerate:protein2genome:local	exon	22488379	22488596	.	+	.	gene_id "LOCXPOlfC3.286.HIT1"; transcript_id "LOCXPOlfC3.286.HIT1.transcript"; gene_name "LOCXPOlfC3.286.HIT1.OlfC.2R.840.ANF_receptor.exons6.NC_036793.1.Maylandia_zebra";
NC_036793.1	exonerate:protein2genome:local	exon	22488674	22488962	.	+	.	gene_id "LOCXPOlfC3.286.HIT1"; transcript_id "LOCXPOlfC3.286.HIT1.transcript"; gene_name "LOCXPOlfC3.286.HIT1.OlfC.2R.840.ANF_receptor.exons6.NC_036793.1.Maylandia_zebra";
NC_036793.1	exonerate:protein2genome:local	exon	22489062	22489817	.	+	.	gene_id "LOCXPOlfC3.286.HIT1"; transcript_id "LOCXPOlfC3.286.HIT1.transcript"; gene_name "LOCXPOlfC3.286.HIT1.OlfC.2R.840.ANF_receptor.exons6.NC_036793.1.Maylandia_zebra";
NC_036793.1	exonerate:protein2genome:local	exon	22489920	22490147	.	+	.	gene_id "LOCXPOlfC3.286.HIT1"; transcript_id "LOCXPOlfC3.286.HIT1.transcript"; gene_name "LOCXPOlfC3.286.HIT1.OlfC.2R.840.ANF_receptor.exons6.NC_036793.1.Maylandia_zebra";
NC_036793.1	exonerate:protein2genome:local	exon	22490231	22490354	.	+	.	gene_id "LOCXPOlfC3.286.HIT1"; transcript_id "LOCXPOlfC3.286.HIT1.transcript"; gene_name "LOCXPOlfC3.286.HIT1.OlfC.2R.840.ANF_receptor.exons6.NC_036793.1.Maylandia_zebra";
NC_036793.1	exonerate:protein2genome:local	exon	22490501	22491405	.	+	.	gene_id "LOCXPOlfC3.286.HIT1"; transcript_id "LOCXPOlfC3.286.HIT1.transcript"; gene_name "LOCXPOlfC3.286.HIT1.OlfC.2R.840.ANF_receptor.exons6.NC_036793.1.Maylandia_zebra";
NC_036793.1	exonerate:protein2genome:local	exon	22504613	22504833	.	+	.	gene_id "LOCXPOlfC4.298.HIT1"; transcript_id "LOCXPOlfC4.298.HIT1.transcript"; gene_name "LOCXPOlfC4.298.HIT1.OlfC.2R.855.ANF_receptor.exons6.NC_036793.1.Maylandia_zebra";
NC_036793.1	exonerate:protein2genome:local	exon	22504919	22505207	.	+	.	gene_id "LOCXPOlfC4.298.HIT1"; transcript_id "LOCXPOlfC4.298.HIT1.transcript"; gene_name "LOCXPOlfC4.298.HIT1.OlfC.2R.855.ANF_receptor.exons6.NC_036793.1.Maylandia_zebra";
NC_036793.1	exonerate:protein2genome:local	exon	22505452	22506258	.	+	.	gene_id "LOCXPOlfC4.298.HIT1"; transcript_id "LOCXPOlfC4.298.HIT1.transcript"; gene_name "LOCXPOlfC4.298.HIT1.OlfC.2R.855.ANF_receptor.exons6.NC_036793.1.Maylandia_zebra";
NC_036793.1	exonerate:protein2genome:local	exon	22506353	22506580	.	+	.	gene_id "LOCXPOlfC4.298.HIT1"; transcript_id "LOCXPOlfC4.298.HIT1.transcript"; gene_name "LOCXPOlfC4.298.HIT1.OlfC.2R.855.ANF_receptor.exons6.NC_036793.1.Maylandia_zebra";
NC_036793.1	exonerate:protein2genome:local	exon	22506983	22507106	.	+	.	gene_id "LOCXPOlfC4.298.HIT1"; transcript_id "LOCXPOlfC4.298.HIT1.transcript"; gene_name "LOCXPOlfC4.298.HIT1.OlfC.2R.855.ANF_receptor.exons6.NC_036793.1.Maylandia_zebra";
NC_036793.1	exonerate:protein2genome:local	exon	22507237	22508132	.	+	.	gene_id "LOCXPOlfC4.298.HIT1"; transcript_id "LOCXPOlfC4.298.HIT1.transcript"; gene_name "LOCXPOlfC4.298.HIT1.OlfC.2R.855.ANF_receptor.exons6.NC_036793.1.Maylandia_zebra";
NC_036793.1	exonerate:protein2genome:local	exon	22508588	22508793	.	+	.	gene_id "LOCXPOlfC5.303.HIT1"; transcript_id "LOCXPOlfC5.303.HIT1.transcript"; gene_name "LOCXPOlfC5.303.HIT1.OlfC.2R.861.ANF_receptor.exons6.NC_036793.1.Maylandia_zebra";
NC_036793.1	exonerate:protein2genome:local	exon	22508923	22509208	.	+	.	gene_id "LOCXPOlfC5.303.HIT1"; transcript_id "LOCXPOlfC5.303.HIT1.transcript"; gene_name "LOCXPOlfC5.303.HIT1.OlfC.2R.861.ANF_receptor.exons6.NC_036793.1.Maylandia_zebra";
NC_036793.1	exonerate:protein2genome:local	exon	22509324	22510148	.	+	.	gene_id "LOCXPOlfC5.303.HIT1"; transcript_id "LOCXPOlfC5.303.HIT1.transcript"; gene_name "LOCXPOlfC5.303.HIT1.OlfC.2R.861.ANF_receptor.exons6.NC_036793.1.Maylandia_zebra";
NC_036793.1	exonerate:protein2genome:local	exon	22510243	22510473	.	+	.	gene_id "LOCXPOlfC5.303.HIT1"; transcript_id "LOCXPOlfC5.303.HIT1.transcript"; gene_name "LOCXPOlfC5.303.HIT1.OlfC.2R.861.ANF_receptor.exons6.NC_036793.1.Maylandia_zebra";
NC_036793.1	exonerate:protein2genome:local	exon	22510606	22510729	.	+	.	gene_id "LOCXPOlfC5.303.HIT1"; transcript_id "LOCXPOlfC5.303.HIT1.transcript"; gene_name "LOCXPOlfC5.303.HIT1.OlfC.2R.861.ANF_receptor.exons6.NC_036793.1.Maylandia_zebra";
NC_036793.1	exonerate:protein2genome:local	exon	22510862	22511772	.	+	.	gene_id "LOCXPOlfC5.303.HIT1"; transcript_id "LOCXPOlfC5.303.HIT1.transcript"; gene_name "LOCXPOlfC5.303.HIT1.OlfC.2R.861.ANF_receptor.exons6.NC_036793.1.Maylandia_zebra";
NC_036793.1	exonerate:protein2genome:local	exon	22513954	22514186	.	+	.	gene_id "LOCXPOlfC6.324.HIT1"; transcript_id "LOCXPOlfC6.324.HIT1.transcript"; gene_name "LOCXPOlfC6.324.HIT1.OlfC.2R.862.ANF_receptor.exons6.NC_036793.1.Maylandia_zebra";
NC_036793.1	exonerate:protein2genome:local	exon	22514368	22514665	.	+	.	gene_id "LOCXPOlfC6.324.HIT1"; transcript_id "LOCXPOlfC6.324.HIT1.transcript"; gene_name "LOCXPOlfC6.324.HIT1.OlfC.2R.862.ANF_receptor.exons6.NC_036793.1.Maylandia_zebra";
NC_036793.1	exonerate:protein2genome:local	exon	22514903	22515694	.	+	.	gene_id "LOCXPOlfC6.324.HIT1"; transcript_id "LOCXPOlfC6.324.HIT1.transcript"; gene_name "LOCXPOlfC6.324.HIT1.OlfC.2R.862.ANF_receptor.exons6.NC_036793.1.Maylandia_zebra";
NC_036793.1	exonerate:protein2genome:local	exon	22515785	22516012	.	+	.	gene_id "LOCXPOlfC6.324.HIT1"; transcript_id "LOCXPOlfC6.324.HIT1.transcript"; gene_name "LOCXPOlfC6.324.HIT1.OlfC.2R.862.ANF_receptor.exons6.NC_036793.1.Maylandia_zebra";
NC_036793.1	exonerate:protein2genome:local	exon	22516210	22516333	.	+	.	gene_id "LOCXPOlfC6.324.HIT1"; transcript_id "LOCXPOlfC6.324.HIT1.transcript"; gene_name "LOCXPOlfC6.324.HIT1.OlfC.2R.862.ANF_receptor.exons6.NC_036793.1.Maylandia_zebra";
NC_036793.1	exonerate:protein2genome:local	exon	22516901	22517811	.	+	.	gene_id "LOCXPOlfC6.324.HIT1"; transcript_id "LOCXPOlfC6.324.HIT1.transcript"; gene_name "LOCXPOlfC6.324.HIT1.OlfC.2R.862.ANF_receptor.exons6.NC_036793.1.Maylandia_zebra";
NC_036793.1	exonerate:protein2genome:local	exon	22526941	22527173	.	+	.	gene_id "LOCXPOlfC7.325.HIT1"; transcript_id "LOCXPOlfC7.325.HIT1.transcript"; gene_name "LOCXPOlfC7.325.HIT1.OlfC.2R.859.ANF_receptor.exons6.NC_036793.1.Maylandia_zebra";
NC_036793.1	exonerate:protein2genome:local	exon	22527343	22527640	.	+	.	gene_id "LOCXPOlfC7.325.HIT1"; transcript_id "LOCXPOlfC7.325.HIT1.transcript"; gene_name "LOCXPOlfC7.325.HIT1.OlfC.2R.859.ANF_receptor.exons6.NC_036793.1.Maylandia_zebra";
NC_036793.1	exonerate:protein2genome:local	exon	22527882	22528676	.	+	.	gene_id "LOCXPOlfC7.325.HIT1"; transcript_id "LOCXPOlfC7.325.HIT1.transcript"; gene_name "LOCXPOlfC7.325.HIT1.OlfC.2R.859.ANF_receptor.exons6.NC_036793.1.Maylandia_zebra";
NC_036793.1	exonerate:protein2genome:local	exon	22528830	22529057	.	+	.	gene_id "LOCXPOlfC7.325.HIT1"; transcript_id "LOCXPOlfC7.325.HIT1.transcript"; gene_name "LOCXPOlfC7.325.HIT1.OlfC.2R.859.ANF_receptor.exons6.NC_036793.1.Maylandia_zebra";
NC_036793.1	exonerate:protein2genome:local	exon	22529255	22529378	.	+	.	gene_id "LOCXPOlfC7.325.HIT1"; transcript_id "LOCXPOlfC7.325.HIT1.transcript"; gene_name "LOCXPOlfC7.325.HIT1.OlfC.2R.859.ANF_receptor.exons6.NC_036793.1.Maylandia_zebra";
NC_036793.1	exonerate:protein2genome:local	exon	22529940	22530838	.	+	.	gene_id "LOCXPOlfC7.325.HIT1"; transcript_id "LOCXPOlfC7.325.HIT1.transcript"; gene_name "LOCXPOlfC7.325.HIT1.OlfC.2R.859.ANF_receptor.exons6.NC_036793.1.Maylandia_zebra";
NC_036793.1	exonerate:protein2genome:local	exon	22535381	22535610	.	+	.	gene_id "LOCXPOlfC8.327.HIT1"; transcript_id "LOCXPOlfC8.327.HIT1.transcript"; gene_name "LOCXPOlfC8.327.HIT1.OlfC.2R.859.ANF_receptor.exons6.NC_036793.1.Maylandia_zebra";
NC_036793.1	exonerate:protein2genome:local	exon	22535829	22536126	.	+	.	gene_id "LOCXPOlfC8.327.HIT1"; transcript_id "LOCXPOlfC8.327.HIT1.transcript"; gene_name "LOCXPOlfC8.327.HIT1.OlfC.2R.859.ANF_receptor.exons6.NC_036793.1.Maylandia_zebra";
NC_036793.1	exonerate:protein2genome:local	exon	22536271	22537065	.	+	.	gene_id "LOCXPOlfC8.327.HIT1"; transcript_id "LOCXPOlfC8.327.HIT1.transcript"; gene_name "LOCXPOlfC8.327.HIT1.OlfC.2R.859.ANF_receptor.exons6.NC_036793.1.Maylandia_zebra";
NC_036793.1	exonerate:protein2genome:local	exon	22537156	22537383	.	+	.	gene_id "LOCXPOlfC8.327.HIT1"; transcript_id "LOCXPOlfC8.327.HIT1.transcript"; gene_name "LOCXPOlfC8.327.HIT1.OlfC.2R.859.ANF_receptor.exons6.NC_036793.1.Maylandia_zebra";
NC_036793.1	exonerate:protein2genome:local	exon	22537534	22537657	.	+	.	gene_id "LOCXPOlfC8.327.HIT1"; transcript_id "LOCXPOlfC8.327.HIT1.transcript"; gene_name "LOCXPOlfC8.327.HIT1.OlfC.2R.859.ANF_receptor.exons6.NC_036793.1.Maylandia_zebra";
NC_036793.1	exonerate:protein2genome:local	exon	22538194	22539095	.	+	.	gene_id "LOCXPOlfC8.327.HIT1"; transcript_id "LOCXPOlfC8.327.HIT1.transcript"; gene_name "LOCXPOlfC8.327.HIT1.OlfC.2R.859.ANF_receptor.exons6.NC_036793.1.Maylandia_zebra";
NC_036793.1	exonerate:protein2genome:local	exon	22549362	22549621	.	+	.	gene_id "LOCXPOlfC9.329.HIT1"; transcript_id "LOCXPOlfC9.329.HIT1.transcript"; gene_name "LOCXPOlfC9.329.HIT1.OlfC.2R.872.ANF_receptor.exons6.NC_036793.1.Maylandia_zebra";
NC_036793.1	exonerate:protein2genome:local	exon	22549759	22550056	.	+	.	gene_id "LOCXPOlfC9.329.HIT1"; transcript_id "LOCXPOlfC9.329.HIT1.transcript"; gene_name "LOCXPOlfC9.329.HIT1.OlfC.2R.872.ANF_receptor.exons6.NC_036793.1.Maylandia_zebra";
NC_036793.1	exonerate:protein2genome:local	exon	22550138	22550932	.	+	.	gene_id "LOCXPOlfC9.329.HIT1"; transcript_id "LOCXPOlfC9.329.HIT1.transcript"; gene_name "LOCXPOlfC9.329.HIT1.OlfC.2R.872.ANF_receptor.exons6.NC_036793.1.Maylandia_zebra";
NC_036793.1	exonerate:protein2genome:local	exon	22551084	22551311	.	+	.	gene_id "LOCXPOlfC9.329.HIT1"; transcript_id "LOCXPOlfC9.329.HIT1.transcript"; gene_name "LOCXPOlfC9.329.HIT1.OlfC.2R.872.ANF_receptor.exons6.NC_036793.1.Maylandia_zebra";
NC_036793.1	exonerate:protein2genome:local	exon	22551488	22551611	.	+	.	gene_id "LOCXPOlfC9.329.HIT1"; transcript_id "LOCXPOlfC9.329.HIT1.transcript"; gene_name "LOCXPOlfC9.329.HIT1.OlfC.2R.872.ANF_receptor.exons6.NC_036793.1.Maylandia_zebra";
NC_036793.1	exonerate:protein2genome:local	exon	22563856	22564766	.	+	.	gene_id "LOCXPOlfC9.329.HIT1"; transcript_id "LOCXPOlfC9.329.HIT1.transcript"; gene_name "LOCXPOlfC9.329.HIT1.OlfC.2R.872.ANF_receptor.exons6.NC_036793.1.Maylandia_zebra";
NC_036793.1	exonerate:protein2genome:local	exon	22574958	22575190	.	+	.	gene_id "LOCXPOlfC10.330.HIT1"; transcript_id "LOCXPOlfC10.330.HIT1.transcript"; gene_name "LOCXPOlfC10.330.HIT1.OlfC.2R.860.ANF_receptor.exons6.NC_036793.1.Maylandia_zebra";
NC_036793.1	exonerate:protein2genome:local	exon	22575409	22575706	.	+	.	gene_id "LOCXPOlfC10.330.HIT1"; transcript_id "LOCXPOlfC10.330.HIT1.transcript"; gene_name "LOCXPOlfC10.330.HIT1.OlfC.2R.860.ANF_receptor.exons6.NC_036793.1.Maylandia_zebra";
NC_036793.1	exonerate:protein2genome:local	exon	22575869	22576663	.	+	.	gene_id "LOCXPOlfC10.330.HIT1"; transcript_id "LOCXPOlfC10.330.HIT1.transcript"; gene_name "LOCXPOlfC10.330.HIT1.OlfC.2R.860.ANF_receptor.exons6.NC_036793.1.Maylandia_zebra";
NC_036793.1	exonerate:protein2genome:local	exon	22576800	22577027	.	+	.	gene_id "LOCXPOlfC10.330.HIT1"; transcript_id "LOCXPOlfC10.330.HIT1.transcript"; gene_name "LOCXPOlfC10.330.HIT1.OlfC.2R.860.ANF_receptor.exons6.NC_036793.1.Maylandia_zebra";
NC_036793.1	exonerate:protein2genome:local	exon	22577188	22577311	.	+	.	gene_id "LOCXPOlfC10.330.HIT1"; transcript_id "LOCXPOlfC10.330.HIT1.transcript"; gene_name "LOCXPOlfC10.330.HIT1.OlfC.2R.860.ANF_receptor.exons6.NC_036793.1.Maylandia_zebra";
NC_036793.1	exonerate:protein2genome:local	exon	22587411	22588312	.	+	.	gene_id "LOCXPOlfC10.330.HIT1"; transcript_id "LOCXPOlfC10.330.HIT1.transcript"; gene_name "LOCXPOlfC10.330.HIT1.OlfC.2R.860.ANF_receptor.exons6.NC_036793.1.Maylandia_zebra";
NC_036793.1	exonerate:protein2genome:local	exon	22591068	22591228	.	+	.	gene_id "LOCXPOlfC11.333.HIT1"; transcript_id "LOCXPOlfC11.333.HIT1.transcript"; gene_name "LOCXPOlfC11.333.HIT1.OlfC.2R.839.ANF_receptor.exons6.NC_036793.1.Maylandia_zebra";
NC_036793.1	exonerate:protein2genome:local	exon	22591448	22591745	.	+	.	gene_id "LOCXPOlfC11.333.HIT1"; transcript_id "LOCXPOlfC11.333.HIT1.transcript"; gene_name "LOCXPOlfC11.333.HIT1.OlfC.2R.839.ANF_receptor.exons6.NC_036793.1.Maylandia_zebra";
NC_036793.1	exonerate:protein2genome:local	exon	22591989	22592783	.	+	.	gene_id "LOCXPOlfC11.333.HIT1"; transcript_id "LOCXPOlfC11.333.HIT1.transcript"; gene_name "LOCXPOlfC11.333.HIT1.OlfC.2R.839.ANF_receptor.exons6.NC_036793.1.Maylandia_zebra";
NC_036793.1	exonerate:protein2genome:local	exon	22592936	22593163	.	+	.	gene_id "LOCXPOlfC11.333.HIT1"; transcript_id "LOCXPOlfC11.333.HIT1.transcript"; gene_name "LOCXPOlfC11.333.HIT1.OlfC.2R.839.ANF_receptor.exons6.NC_036793.1.Maylandia_zebra";
NC_036793.1	exonerate:protein2genome:local	exon	22593336	22593459	.	+	.	gene_id "LOCXPOlfC11.333.HIT1"; transcript_id "LOCXPOlfC11.333.HIT1.transcript"; gene_name "LOCXPOlfC11.333.HIT1.OlfC.2R.839.ANF_receptor.exons6.NC_036793.1.Maylandia_zebra";
NC_036793.1	exonerate:protein2genome:local	exon	22594116	22595026	.	+	.	gene_id "LOCXPOlfC11.333.HIT1"; transcript_id "LOCXPOlfC11.333.HIT1.transcript"; gene_name "LOCXPOlfC11.333.HIT1.OlfC.2R.839.ANF_receptor.exons6.NC_036793.1.Maylandia_zebra";
NC_036793.1	exonerate:protein2genome:local	exon	22603444	22603676	.	+	.	gene_id "LOCXPOlfC12.334.HIT1"; transcript_id "LOCXPOlfC12.334.HIT1.transcript"; gene_name "LOCXPOlfC12.334.HIT1.OlfC.2R.860.ANF_receptor.exons6.NC_036793.1.Maylandia_zebra";
NC_036793.1	exonerate:protein2genome:local	exon	22603902	22604199	.	+	.	gene_id "LOCXPOlfC12.334.HIT1"; transcript_id "LOCXPOlfC12.334.HIT1.transcript"; gene_name "LOCXPOlfC12.334.HIT1.OlfC.2R.860.ANF_receptor.exons6.NC_036793.1.Maylandia_zebra";
NC_036793.1	exonerate:protein2genome:local	exon	22604434	22605228	.	+	.	gene_id "LOCXPOlfC12.334.HIT1"; transcript_id "LOCXPOlfC12.334.HIT1.transcript"; gene_name "LOCXPOlfC12.334.HIT1.OlfC.2R.860.ANF_receptor.exons6.NC_036793.1.Maylandia_zebra";
NC_036793.1	exonerate:protein2genome:local	exon	22605379	22605606	.	+	.	gene_id "LOCXPOlfC12.334.HIT1"; transcript_id "LOCXPOlfC12.334.HIT1.transcript"; gene_name "LOCXPOlfC12.334.HIT1.OlfC.2R.860.ANF_receptor.exons6.NC_036793.1.Maylandia_zebra";
NC_036793.1	exonerate:protein2genome:local	exon	22605784	22605907	.	+	.	gene_id "LOCXPOlfC12.334.HIT1"; transcript_id "LOCXPOlfC12.334.HIT1.transcript"; gene_name "LOCXPOlfC12.334.HIT1.OlfC.2R.860.ANF_receptor.exons6.NC_036793.1.Maylandia_zebra";
NC_036793.1	exonerate:protein2genome:local	exon	22606312	22607213	.	+	.	gene_id "LOCXPOlfC12.334.HIT1"; transcript_id "LOCXPOlfC12.334.HIT1.transcript"; gene_name "LOCXPOlfC12.334.HIT1.OlfC.2R.860.ANF_receptor.exons6.NC_036793.1.Maylandia_zebra";
NC_036793.1	exonerate:protein2genome:local	exon	22611223	22611455	.	+	.	gene_id "LOCXPOlfC13.337.HIT1"; transcript_id "LOCXPOlfC13.337.HIT1.transcript"; gene_name "LOCXPOlfC13.337.HIT1.OlfC.2R.858.ANF_receptor.exons6.NC_036793.1.Maylandia_zebra";
NC_036793.1	exonerate:protein2genome:local	exon	22611686	22611983	.	+	.	gene_id "LOCXPOlfC13.337.HIT1"; transcript_id "LOCXPOlfC13.337.HIT1.transcript"; gene_name "LOCXPOlfC13.337.HIT1.OlfC.2R.858.ANF_receptor.exons6.NC_036793.1.Maylandia_zebra";
NC_036793.1	exonerate:protein2genome:local	exon	22612204	22612992	.	+	.	gene_id "LOCXPOlfC13.337.HIT1"; transcript_id "LOCXPOlfC13.337.HIT1.transcript"; gene_name "LOCXPOlfC13.337.HIT1.OlfC.2R.858.ANF_receptor.exons6.NC_036793.1.Maylandia_zebra";
NC_036793.1	exonerate:protein2genome:local	exon	22613143	22613370	.	+	.	gene_id "LOCXPOlfC13.337.HIT1"; transcript_id "LOCXPOlfC13.337.HIT1.transcript"; gene_name "LOCXPOlfC13.337.HIT1.OlfC.2R.858.ANF_receptor.exons6.NC_036793.1.Maylandia_zebra";
NC_036793.1	exonerate:protein2genome:local	exon	22613547	22613670	.	+	.	gene_id "LOCXPOlfC13.337.HIT1"; transcript_id "LOCXPOlfC13.337.HIT1.transcript"; gene_name "LOCXPOlfC13.337.HIT1.OlfC.2R.858.ANF_receptor.exons6.NC_036793.1.Maylandia_zebra";
NC_036793.1	exonerate:protein2genome:local	exon	22614056	22614957	.	+	.	gene_id "LOCXPOlfC13.337.HIT1"; transcript_id "LOCXPOlfC13.337.HIT1.transcript"; gene_name "LOCXPOlfC13.337.HIT1.OlfC.2R.858.ANF_receptor.exons6.NC_036793.1.Maylandia_zebra";
NC_036793.1	exonerate:protein2genome:local	exon	22630175	22630407	.	+	.	gene_id "LOCXPOlfC14.340.HIT1"; transcript_id "LOCXPOlfC14.340.HIT1.transcript"; gene_name "LOCXPOlfC14.340.HIT1.OlfC.2R.858.ANF_receptor.exons6.NC_036793.1.Maylandia_zebra";
NC_036793.1	exonerate:protein2genome:local	exon	22630646	22630937	.	+	.	gene_id "LOCXPOlfC14.340.HIT1"; transcript_id "LOCXPOlfC14.340.HIT1.transcript"; gene_name "LOCXPOlfC14.340.HIT1.OlfC.2R.858.ANF_receptor.exons6.NC_036793.1.Maylandia_zebra";
NC_036793.1	exonerate:protein2genome:local	exon	22631026	22631820	.	+	.	gene_id "LOCXPOlfC14.340.HIT1"; transcript_id "LOCXPOlfC14.340.HIT1.transcript"; gene_name "LOCXPOlfC14.340.HIT1.OlfC.2R.858.ANF_receptor.exons6.NC_036793.1.Maylandia_zebra";
NC_036793.1	exonerate:protein2genome:local	exon	22631976	22632203	.	+	.	gene_id "LOCXPOlfC14.340.HIT1"; transcript_id "LOCXPOlfC14.340.HIT1.transcript"; gene_name "LOCXPOlfC14.340.HIT1.OlfC.2R.858.ANF_receptor.exons6.NC_036793.1.Maylandia_zebra";
NC_036793.1	exonerate:protein2genome:local	exon	22632331	22632454	.	+	.	gene_id "LOCXPOlfC14.340.HIT1"; transcript_id "LOCXPOlfC14.340.HIT1.transcript"; gene_name "LOCXPOlfC14.340.HIT1.OlfC.2R.858.ANF_receptor.exons6.NC_036793.1.Maylandia_zebra";
NC_036793.1	exonerate:protein2genome:local	exon	22633951	22634852	.	+	.	gene_id "LOCXPOlfC14.340.HIT1"; transcript_id "LOCXPOlfC14.340.HIT1.transcript"; gene_name "LOCXPOlfC14.340.HIT1.OlfC.2R.858.ANF_receptor.exons6.NC_036793.1.Maylandia_zebra";
NC_036793.1	exonerate:protein2genome:local	exon	22643150	22643382	.	+	.	gene_id "LOCXPOlfC15.343.HIT1"; transcript_id "LOCXPOlfC15.343.HIT1.transcript"; gene_name "LOCXPOlfC15.343.HIT1.OlfC.2R.860.ANF_receptor.exons6.NC_036793.1.Maylandia_zebra";
NC_036793.1	exonerate:protein2genome:local	exon	22643594	22643891	.	+	.	gene_id "LOCXPOlfC15.343.HIT1"; transcript_id "LOCXPOlfC15.343.HIT1.transcript"; gene_name "LOCXPOlfC15.343.HIT1.OlfC.2R.860.ANF_receptor.exons6.NC_036793.1.Maylandia_zebra";
NC_036793.1	exonerate:protein2genome:local	exon	22644186	22644980	.	+	.	gene_id "LOCXPOlfC15.343.HIT1"; transcript_id "LOCXPOlfC15.343.HIT1.transcript"; gene_name "LOCXPOlfC15.343.HIT1.OlfC.2R.860.ANF_receptor.exons6.NC_036793.1.Maylandia_zebra";
NC_036793.1	exonerate:protein2genome:local	exon	22645157	22645384	.	+	.	gene_id "LOCXPOlfC15.343.HIT1"; transcript_id "LOCXPOlfC15.343.HIT1.transcript"; gene_name "LOCXPOlfC15.343.HIT1.OlfC.2R.860.ANF_receptor.exons6.NC_036793.1.Maylandia_zebra";
NC_036793.1	exonerate:protein2genome:local	exon	22645569	22645692	.	+	.	gene_id "LOCXPOlfC15.343.HIT1"; transcript_id "LOCXPOlfC15.343.HIT1.transcript"; gene_name "LOCXPOlfC15.343.HIT1.OlfC.2R.860.ANF_receptor.exons6.NC_036793.1.Maylandia_zebra";
NC_036793.1	exonerate:protein2genome:local	exon	22649589	22650490	.	+	.	gene_id "LOCXPOlfC15.343.HIT1"; transcript_id "LOCXPOlfC15.343.HIT1.transcript"; gene_name "LOCXPOlfC15.343.HIT1.OlfC.2R.860.ANF_receptor.exons6.NC_036793.1.Maylandia_zebra";
NC_036793.1	exonerate:protein2genome:local	exon	22662811	22663043	.	+	.	gene_id "LOCXPOlfC14.347.HIT1"; transcript_id "LOCXPOlfC14.347.HIT1.transcript"; gene_name "LOCXPOlfC14.347.HIT1.OlfC.2R.860.ANF_receptor.exons6.NC_036793.1.Maylandia_zebra";
NC_036793.1	exonerate:protein2genome:local	exon	22663367	22663664	.	+	.	gene_id "LOCXPOlfC14.347.HIT1"; transcript_id "LOCXPOlfC14.347.HIT1.transcript"; gene_name "LOCXPOlfC14.347.HIT1.OlfC.2R.860.ANF_receptor.exons6.NC_036793.1.Maylandia_zebra";
NC_036793.1	exonerate:protein2genome:local	exon	22663910	22664704	.	+	.	gene_id "LOCXPOlfC14.347.HIT1"; transcript_id "LOCXPOlfC14.347.HIT1.transcript"; gene_name "LOCXPOlfC14.347.HIT1.OlfC.2R.860.ANF_receptor.exons6.NC_036793.1.Maylandia_zebra";
NC_036793.1	exonerate:protein2genome:local	exon	22664881	22665108	.	+	.	gene_id "LOCXPOlfC14.347.HIT1"; transcript_id "LOCXPOlfC14.347.HIT1.transcript"; gene_name "LOCXPOlfC14.347.HIT1.OlfC.2R.860.ANF_receptor.exons6.NC_036793.1.Maylandia_zebra";
NC_036793.1	exonerate:protein2genome:local	exon	22665306	22665429	.	+	.	gene_id "LOCXPOlfC14.347.HIT1"; transcript_id "LOCXPOlfC14.347.HIT1.transcript"; gene_name "LOCXPOlfC14.347.HIT1.OlfC.2R.860.ANF_receptor.exons6.NC_036793.1.Maylandia_zebra";
NC_036793.1	exonerate:protein2genome:local	exon	22673228	22674129	.	+	.	gene_id "LOCXPOlfC14.347.HIT1"; transcript_id "LOCXPOlfC14.347.HIT1.transcript"; gene_name "LOCXPOlfC14.347.HIT1.OlfC.2R.860.ANF_receptor.exons6.NC_036793.1.Maylandia_zebra";
NC_036793.1	exonerate:protein2genome:local	exon	22691919	22692151	.	+	.	gene_id "LOCXPOlfC17.352.HIT1"; transcript_id "LOCXPOlfC17.352.HIT1.transcript"; gene_name "LOCXPOlfC17.352.HIT1.OlfC.2R.861.ANF_receptor.exons6.NC_036793.1.Maylandia_zebra";
NC_036793.1	exonerate:protein2genome:local	exon	22692344	22692641	.	+	.	gene_id "LOCXPOlfC17.352.HIT1"; transcript_id "LOCXPOlfC17.352.HIT1.transcript"; gene_name "LOCXPOlfC17.352.HIT1.OlfC.2R.861.ANF_receptor.exons6.NC_036793.1.Maylandia_zebra";
NC_036793.1	exonerate:protein2genome:local	exon	22692802	22693596	.	+	.	gene_id "LOCXPOlfC17.352.HIT1"; transcript_id "LOCXPOlfC17.352.HIT1.transcript"; gene_name "LOCXPOlfC17.352.HIT1.OlfC.2R.861.ANF_receptor.exons6.NC_036793.1.Maylandia_zebra";
NC_036793.1	exonerate:protein2genome:local	exon	22693752	22693979	.	+	.	gene_id "LOCXPOlfC17.352.HIT1"; transcript_id "LOCXPOlfC17.352.HIT1.transcript"; gene_name "LOCXPOlfC17.352.HIT1.OlfC.2R.861.ANF_receptor.exons6.NC_036793.1.Maylandia_zebra";
NC_036793.1	exonerate:protein2genome:local	exon	22694145	22694268	.	+	.	gene_id "LOCXPOlfC17.352.HIT1"; transcript_id "LOCXPOlfC17.352.HIT1.transcript"; gene_name "LOCXPOlfC17.352.HIT1.OlfC.2R.861.ANF_receptor.exons6.NC_036793.1.Maylandia_zebra";
NC_036793.1	exonerate:protein2genome:local	exon	22699635	22700539	.	+	.	gene_id "LOCXPOlfC17.352.HIT1"; transcript_id "LOCXPOlfC17.352.HIT1.transcript"; gene_name "LOCXPOlfC17.352.HIT1.OlfC.2R.861.ANF_receptor.exons6.NC_036793.1.Maylandia_zebra";
NC_036793.1	exonerate:protein2genome:local	exon	22722054	22722298	.	+	.	gene_id "LOCXPOlfC18.353.HIT1"; transcript_id "LOCXPOlfC18.353.HIT1.transcript"; gene_name "LOCXPOlfC18.353.HIT1.OlfC.2R.864.ANF_receptor.exons6.NC_036793.1.Maylandia_zebra";
NC_036793.1	exonerate:protein2genome:local	exon	22722406	22722703	.	+	.	gene_id "LOCXPOlfC18.353.HIT1"; transcript_id "LOCXPOlfC18.353.HIT1.transcript"; gene_name "LOCXPOlfC18.353.HIT1.OlfC.2R.864.ANF_receptor.exons6.NC_036793.1.Maylandia_zebra";
NC_036793.1	exonerate:protein2genome:local	exon	22722783	22723577	.	+	.	gene_id "LOCXPOlfC18.353.HIT1"; transcript_id "LOCXPOlfC18.353.HIT1.transcript"; gene_name "LOCXPOlfC18.353.HIT1.OlfC.2R.864.ANF_receptor.exons6.NC_036793.1.Maylandia_zebra";
NC_036793.1	exonerate:protein2genome:local	exon	22723764	22723991	.	+	.	gene_id "LOCXPOlfC18.353.HIT1"; transcript_id "LOCXPOlfC18.353.HIT1.transcript"; gene_name "LOCXPOlfC18.353.HIT1.OlfC.2R.864.ANF_receptor.exons6.NC_036793.1.Maylandia_zebra";
NC_036793.1	exonerate:protein2genome:local	exon	22724830	22724953	.	+	.	gene_id "LOCXPOlfC18.353.HIT1"; transcript_id "LOCXPOlfC18.353.HIT1.transcript"; gene_name "LOCXPOlfC18.353.HIT1.OlfC.2R.864.ANF_receptor.exons6.NC_036793.1.Maylandia_zebra";
NC_036793.1	exonerate:protein2genome:local	exon	22725515	22726416	.	+	.	gene_id "LOCXPOlfC18.353.HIT1"; transcript_id "LOCXPOlfC18.353.HIT1.transcript"; gene_name "LOCXPOlfC18.353.HIT1.OlfC.2R.864.ANF_receptor.exons6.NC_036793.1.Maylandia_zebra";
NC_036793.1	exonerate:protein2genome:local	exon	22728221	22728465	.	+	.	gene_id "LOCXPOlfC19.354.HIT1"; transcript_id "LOCXPOlfC19.354.HIT1.transcript"; gene_name "LOCXPOlfC19.354.HIT1.OlfC.2R.862.ANF_receptor.exons6.NC_036793.1.Maylandia_zebra";
NC_036793.1	exonerate:protein2genome:local	exon	22728574	22728871	.	+	.	gene_id "LOCXPOlfC19.354.HIT1"; transcript_id "LOCXPOlfC19.354.HIT1.transcript"; gene_name "LOCXPOlfC19.354.HIT1.OlfC.2R.862.ANF_receptor.exons6.NC_036793.1.Maylandia_zebra";
NC_036793.1	exonerate:protein2genome:local	exon	22729015	22729809	.	+	.	gene_id "LOCXPOlfC19.354.HIT1"; transcript_id "LOCXPOlfC19.354.HIT1.transcript"; gene_name "LOCXPOlfC19.354.HIT1.OlfC.2R.862.ANF_receptor.exons6.NC_036793.1.Maylandia_zebra";
NC_036793.1	exonerate:protein2genome:local	exon	22729980	22730207	.	+	.	gene_id "LOCXPOlfC19.354.HIT1"; transcript_id "LOCXPOlfC19.354.HIT1.transcript"; gene_name "LOCXPOlfC19.354.HIT1.OlfC.2R.862.ANF_receptor.exons6.NC_036793.1.Maylandia_zebra";
NC_036793.1	exonerate:protein2genome:local	exon	22730377	22730500	.	+	.	gene_id "LOCXPOlfC19.354.HIT1"; transcript_id "LOCXPOlfC19.354.HIT1.transcript"; gene_name "LOCXPOlfC19.354.HIT1.OlfC.2R.862.ANF_receptor.exons6.NC_036793.1.Maylandia_zebra";
NC_036793.1	exonerate:protein2genome:local	exon	22730963	22731858	.	+	.	gene_id "LOCXPOlfC19.354.HIT1"; transcript_id "LOCXPOlfC19.354.HIT1.transcript"; gene_name "LOCXPOlfC19.354.HIT1.OlfC.2R.862.ANF_receptor.exons6.NC_036793.1.Maylandia_zebra";
NC_036793.1	exonerate:protein2genome:local	exon	22732266	22732429	.	+	.	gene_id "LOCXPOlfC3.355.HIT1"; transcript_id "LOCXPOlfC3.355.HIT1.transcript"; gene_name "LOCXPOlfC3.355.HIT1.OlfC.2R.819.ANF_receptor.exons7.NC_036793.1.Maylandia_zebra";
NC_036793.1	exonerate:protein2genome:local	exon	22732576	22732858	.	+	.	gene_id "LOCXPOlfC3.355.HIT1"; transcript_id "LOCXPOlfC3.355.HIT1.transcript"; gene_name "LOCXPOlfC3.355.HIT1.OlfC.2R.819.ANF_receptor.exons7.NC_036793.1.Maylandia_zebra";
NC_036793.1	exonerate:protein2genome:local	exon	22733046	22733548	.	+	.	gene_id "LOCXPOlfC3.355.HIT1"; transcript_id "LOCXPOlfC3.355.HIT1.transcript"; gene_name "LOCXPOlfC3.355.HIT1.OlfC.2R.819.ANF_receptor.exons7.NC_036793.1.Maylandia_zebra";
NC_036793.1	exonerate:protein2genome:local	exon	22733588	22733858	.	+	.	gene_id "LOCXPOlfC3.355.HIT1"; transcript_id "LOCXPOlfC3.355.HIT1.transcript"; gene_name "LOCXPOlfC3.355.HIT1.OlfC.2R.819.ANF_receptor.exons7.NC_036793.1.Maylandia_zebra";
NC_036793.1	exonerate:protein2genome:local	exon	22733948	22734166	.	+	.	gene_id "LOCXPOlfC3.355.HIT1"; transcript_id "LOCXPOlfC3.355.HIT1.transcript"; gene_name "LOCXPOlfC3.355.HIT1.OlfC.2R.819.ANF_receptor.exons7.NC_036793.1.Maylandia_zebra";
NC_036793.1	exonerate:protein2genome:local	exon	22734287	22734410	.	+	.	gene_id "LOCXPOlfC3.355.HIT1"; transcript_id "LOCXPOlfC3.355.HIT1.transcript"; gene_name "LOCXPOlfC3.355.HIT1.OlfC.2R.819.ANF_receptor.exons7.NC_036793.1.Maylandia_zebra";
NC_036793.1	exonerate:protein2genome:local	exon	22734690	22735582	.	+	.	gene_id "LOCXPOlfC3.355.HIT1"; transcript_id "LOCXPOlfC3.355.HIT1.transcript"; gene_name "LOCXPOlfC3.355.HIT1.OlfC.2R.819.ANF_receptor.exons7.NC_036793.1.Maylandia_zebra";
NC_036793.1	exonerate:protein2genome:local	exon	22742810	22743012	.	+	.	gene_id "LOCXPOlfC5.363.HIT1"; transcript_id "LOCXPOlfC5.363.HIT1.transcript"; gene_name "LOCXPOlfC5.363.HIT1.OlfC.2R.848.ANF_receptor.exons6.NC_036793.1.Maylandia_zebra";
NC_036793.1	exonerate:protein2genome:local	exon	22743158	22743428	.	+	.	gene_id "LOCXPOlfC5.363.HIT1"; transcript_id "LOCXPOlfC5.363.HIT1.transcript"; gene_name "LOCXPOlfC5.363.HIT1.OlfC.2R.848.ANF_receptor.exons6.NC_036793.1.Maylandia_zebra";
NC_036793.1	exonerate:protein2genome:local	exon	22743535	22744338	.	+	.	gene_id "LOCXPOlfC5.363.HIT1"; transcript_id "LOCXPOlfC5.363.HIT1.transcript"; gene_name "LOCXPOlfC5.363.HIT1.OlfC.2R.848.ANF_receptor.exons6.NC_036793.1.Maylandia_zebra";
NC_036793.1	exonerate:protein2genome:local	exon	22744478	22744708	.	+	.	gene_id "LOCXPOlfC5.363.HIT1"; transcript_id "LOCXPOlfC5.363.HIT1.transcript"; gene_name "LOCXPOlfC5.363.HIT1.OlfC.2R.848.ANF_receptor.exons6.NC_036793.1.Maylandia_zebra";
NC_036793.1	exonerate:protein2genome:local	exon	22744855	22744978	.	+	.	gene_id "LOCXPOlfC5.363.HIT1"; transcript_id "LOCXPOlfC5.363.HIT1.transcript"; gene_name "LOCXPOlfC5.363.HIT1.OlfC.2R.848.ANF_receptor.exons6.NC_036793.1.Maylandia_zebra";
NC_036793.1	exonerate:protein2genome:local	exon	22745130	22746040	.	+	.	gene_id "LOCXPOlfC5.363.HIT1"; transcript_id "LOCXPOlfC5.363.HIT1.transcript"; gene_name "LOCXPOlfC5.363.HIT1.OlfC.2R.848.ANF_receptor.exons6.NC_036793.1.Maylandia_zebra";
NC_036793.1	exonerate:protein2genome:local	exon	22749513	22749712	.	+	.	gene_id "LOCXPOlfC20.365.HIT1"; transcript_id "LOCXPOlfC20.365.HIT1.transcript"; gene_name "LOCXPOlfC20.365.HIT1.OlfC.2R.859.ANF_receptor.exons7.NC_036793.1.Maylandia_zebra";
NC_036793.1	exonerate:protein2genome:local	exon	22749838	22750120	.	+	.	gene_id "LOCXPOlfC20.365.HIT1"; transcript_id "LOCXPOlfC20.365.HIT1.transcript"; gene_name "LOCXPOlfC20.365.HIT1.OlfC.2R.859.ANF_receptor.exons7.NC_036793.1.Maylandia_zebra";
NC_036793.1	exonerate:protein2genome:local	exon	22750236	22751060	.	+	.	gene_id "LOCXPOlfC20.365.HIT1"; transcript_id "LOCXPOlfC20.365.HIT1.transcript"; gene_name "LOCXPOlfC20.365.HIT1.OlfC.2R.859.ANF_receptor.exons7.NC_036793.1.Maylandia_zebra";
NC_036793.1	exonerate:protein2genome:local	exon	22751192	22751413	.	+	.	gene_id "LOCXPOlfC20.365.HIT1"; transcript_id "LOCXPOlfC20.365.HIT1.transcript"; gene_name "LOCXPOlfC20.365.HIT1.OlfC.2R.859.ANF_receptor.exons7.NC_036793.1.Maylandia_zebra";
NC_036793.1	exonerate:protein2genome:local	exon	22751502	22751625	.	+	.	gene_id "LOCXPOlfC20.365.HIT1"; transcript_id "LOCXPOlfC20.365.HIT1.transcript"; gene_name "LOCXPOlfC20.365.HIT1.OlfC.2R.859.ANF_receptor.exons7.NC_036793.1.Maylandia_zebra";
NC_036793.1	exonerate:protein2genome:local	exon	22751781	22752681	.	+	.	gene_id "LOCXPOlfC20.365.HIT1"; transcript_id "LOCXPOlfC20.365.HIT1.transcript"; gene_name "LOCXPOlfC20.365.HIT1.OlfC.2R.859.ANF_receptor.exons7.NC_036793.1.Maylandia_zebra";
NC_036793.1	exonerate:protein2genome:local	exon	22754356	22754377	.	+	.	gene_id "LOCXPOlfC20.365.HIT1"; transcript_id "LOCXPOlfC20.365.HIT1.transcript"; gene_name "LOCXPOlfC20.365.HIT1.OlfC.2R.859.ANF_receptor.exons7.NC_036793.1.Maylandia_zebra";
NC_036793.1	exonerate:protein2genome:local	exon	22758579	22758778	.	+	.	gene_id "LOCXPOlfC21.369.HIT1"; transcript_id "LOCXPOlfC21.369.HIT1.transcript"; gene_name "LOCXPOlfC21.369.HIT1.OlfC.2R.852.ANF_receptor.exons6.NC_036793.1.Maylandia_zebra";
NC_036793.1	exonerate:protein2genome:local	exon	22758923	22759208	.	+	.	gene_id "LOCXPOlfC21.369.HIT1"; transcript_id "LOCXPOlfC21.369.HIT1.transcript"; gene_name "LOCXPOlfC21.369.HIT1.OlfC.2R.852.ANF_receptor.exons6.NC_036793.1.Maylandia_zebra";
NC_036793.1	exonerate:protein2genome:local	exon	22759379	22760203	.	+	.	gene_id "LOCXPOlfC21.369.HIT1"; transcript_id "LOCXPOlfC21.369.HIT1.transcript"; gene_name "LOCXPOlfC21.369.HIT1.OlfC.2R.852.ANF_receptor.exons6.NC_036793.1.Maylandia_zebra";
NC_036793.1	exonerate:protein2genome:local	exon	22760291	22760512	.	+	.	gene_id "LOCXPOlfC21.369.HIT1"; transcript_id "LOCXPOlfC21.369.HIT1.transcript"; gene_name "LOCXPOlfC21.369.HIT1.OlfC.2R.852.ANF_receptor.exons6.NC_036793.1.Maylandia_zebra";
NC_036793.1	exonerate:protein2genome:local	exon	22760645	22760768	.	+	.	gene_id "LOCXPOlfC21.369.HIT1"; transcript_id "LOCXPOlfC21.369.HIT1.transcript"; gene_name "LOCXPOlfC21.369.HIT1.OlfC.2R.852.ANF_receptor.exons6.NC_036793.1.Maylandia_zebra";
NC_036793.1	exonerate:protein2genome:local	exon	22760999	22761897	.	+	.	gene_id "LOCXPOlfC21.369.HIT1"; transcript_id "LOCXPOlfC21.369.HIT1.transcript"; gene_name "LOCXPOlfC21.369.HIT1.OlfC.2R.852.ANF_receptor.exons6.NC_036793.1.Maylandia_zebra";
NC_036793.1	exonerate:protein2genome:local	exon	22766604	22766803	.	+	.	gene_id "LOCXPOlfC22.371.HIT1"; transcript_id "LOCXPOlfC22.371.HIT1.transcript"; gene_name "LOCXPOlfC22.371.HIT1.OlfC.2R.853.ANF_receptor.exons6.NC_036793.1.Maylandia_zebra";
NC_036793.1	exonerate:protein2genome:local	exon	22766947	22767232	.	+	.	gene_id "LOCXPOlfC22.371.HIT1"; transcript_id "LOCXPOlfC22.371.HIT1.transcript"; gene_name "LOCXPOlfC22.371.HIT1.OlfC.2R.853.ANF_receptor.exons6.NC_036793.1.Maylandia_zebra";
NC_036793.1	exonerate:protein2genome:local	exon	22767343	22768167	.	+	.	gene_id "LOCXPOlfC22.371.HIT1"; transcript_id "LOCXPOlfC22.371.HIT1.transcript"; gene_name "LOCXPOlfC22.371.HIT1.OlfC.2R.853.ANF_receptor.exons6.NC_036793.1.Maylandia_zebra";
NC_036793.1	exonerate:protein2genome:local	exon	22768271	22768492	.	+	.	gene_id "LOCXPOlfC22.371.HIT1"; transcript_id "LOCXPOlfC22.371.HIT1.transcript"; gene_name "LOCXPOlfC22.371.HIT1.OlfC.2R.853.ANF_receptor.exons6.NC_036793.1.Maylandia_zebra";
NC_036793.1	exonerate:protein2genome:local	exon	22768614	22768737	.	+	.	gene_id "LOCXPOlfC22.371.HIT1"; transcript_id "LOCXPOlfC22.371.HIT1.transcript"; gene_name "LOCXPOlfC22.371.HIT1.OlfC.2R.853.ANF_receptor.exons6.NC_036793.1.Maylandia_zebra";
NC_036793.1	exonerate:protein2genome:local	exon	22768946	22769847	.	+	.	gene_id "LOCXPOlfC22.371.HIT1"; transcript_id "LOCXPOlfC22.371.HIT1.transcript"; gene_name "LOCXPOlfC22.371.HIT1.OlfC.2R.853.ANF_receptor.exons6.NC_036793.1.Maylandia_zebra";
NC_036793.1	exonerate:protein2genome:local	exon	22783777	22783976	.	+	.	gene_id "LOCXPOlfC23.374.HIT1"; transcript_id "LOCXPOlfC23.374.HIT1.transcript"; gene_name "LOCXPOlfC23.374.HIT1.OlfC.2R.853.ANF_receptor.exons6.NC_036793.1.Maylandia_zebra";
NC_036793.1	exonerate:protein2genome:local	exon	22784112	22784397	.	+	.	gene_id "LOCXPOlfC23.374.HIT1"; transcript_id "LOCXPOlfC23.374.HIT1.transcript"; gene_name "LOCXPOlfC23.374.HIT1.OlfC.2R.853.ANF_receptor.exons6.NC_036793.1.Maylandia_zebra";
NC_036793.1	exonerate:protein2genome:local	exon	22784507	22785331	.	+	.	gene_id "LOCXPOlfC23.374.HIT1"; transcript_id "LOCXPOlfC23.374.HIT1.transcript"; gene_name "LOCXPOlfC23.374.HIT1.OlfC.2R.853.ANF_receptor.exons6.NC_036793.1.Maylandia_zebra";
NC_036793.1	exonerate:protein2genome:local	exon	22785435	22785656	.	+	.	gene_id "LOCXPOlfC23.374.HIT1"; transcript_id "LOCXPOlfC23.374.HIT1.transcript"; gene_name "LOCXPOlfC23.374.HIT1.OlfC.2R.853.ANF_receptor.exons6.NC_036793.1.Maylandia_zebra";
NC_036793.1	exonerate:protein2genome:local	exon	22785777	22785900	.	+	.	gene_id "LOCXPOlfC23.374.HIT1"; transcript_id "LOCXPOlfC23.374.HIT1.transcript"; gene_name "LOCXPOlfC23.374.HIT1.OlfC.2R.853.ANF_receptor.exons6.NC_036793.1.Maylandia_zebra";
NC_036793.1	exonerate:protein2genome:local	exon	22786131	22787032	.	+	.	gene_id "LOCXPOlfC23.374.HIT1"; transcript_id "LOCXPOlfC23.374.HIT1.transcript"; gene_name "LOCXPOlfC23.374.HIT1.OlfC.2R.853.ANF_receptor.exons6.NC_036793.1.Maylandia_zebra";
NC_036793.1	exonerate:protein2genome:local	exon	22800524	22800723	.	+	.	gene_id "LOCXPOlfC24.376.HIT1"; transcript_id "LOCXPOlfC24.376.HIT1.transcript"; gene_name "LOCXPOlfC24.376.HIT1.OlfC.2R.852.ANF_receptor.exons6.NC_036793.1.Maylandia_zebra";
NC_036793.1	exonerate:protein2genome:local	exon	22800861	22801146	.	+	.	gene_id "LOCXPOlfC24.376.HIT1"; transcript_id "LOCXPOlfC24.376.HIT1.transcript"; gene_name "LOCXPOlfC24.376.HIT1.OlfC.2R.852.ANF_receptor.exons6.NC_036793.1.Maylandia_zebra";
NC_036793.1	exonerate:protein2genome:local	exon	22801246	22802067	.	+	.	gene_id "LOCXPOlfC24.376.HIT1"; transcript_id "LOCXPOlfC24.376.HIT1.transcript"; gene_name "LOCXPOlfC24.376.HIT1.OlfC.2R.852.ANF_receptor.exons6.NC_036793.1.Maylandia_zebra";
NC_036793.1	exonerate:protein2genome:local	exon	22802175	22802396	.	+	.	gene_id "LOCXPOlfC24.376.HIT1"; transcript_id "LOCXPOlfC24.376.HIT1.transcript"; gene_name "LOCXPOlfC24.376.HIT1.OlfC.2R.852.ANF_receptor.exons6.NC_036793.1.Maylandia_zebra";
NC_036793.1	exonerate:protein2genome:local	exon	22802510	22802633	.	+	.	gene_id "LOCXPOlfC24.376.HIT1"; transcript_id "LOCXPOlfC24.376.HIT1.transcript"; gene_name "LOCXPOlfC24.376.HIT1.OlfC.2R.852.ANF_receptor.exons6.NC_036793.1.Maylandia_zebra";
NC_036793.1	exonerate:protein2genome:local	exon	22802842	22803743	.	+	.	gene_id "LOCXPOlfC24.376.HIT1"; transcript_id "LOCXPOlfC24.376.HIT1.transcript"; gene_name "LOCXPOlfC24.376.HIT1.OlfC.2R.852.ANF_receptor.exons6.NC_036793.1.Maylandia_zebra";
NC_036793.1	exonerate:protein2genome:local	exon	22809427	22809846	.	-	.	gene_id "LOCXPOlfC25.379.HIT1"; transcript_id "LOCXPOlfC25.379.HIT1.transcript"; gene_name "LOCXPOlfC25.379.HIT1.OlfC.2R.880.ANF_receptor.exons8.NC_036793.1.Maylandia_zebra";
NC_036793.1	exonerate:protein2genome:local	exon	22809929	22810401	.	-	.	gene_id "LOCXPOlfC25.379.HIT1"; transcript_id "LOCXPOlfC25.379.HIT1.transcript"; gene_name "LOCXPOlfC25.379.HIT1.OlfC.2R.880.ANF_receptor.exons8.NC_036793.1.Maylandia_zebra";
NC_036793.1	exonerate:protein2genome:local	exon	22810505	22810628	.	-	.	gene_id "LOCXPOlfC25.379.HIT1"; transcript_id "LOCXPOlfC25.379.HIT1.transcript"; gene_name "LOCXPOlfC25.379.HIT1.OlfC.2R.880.ANF_receptor.exons8.NC_036793.1.Maylandia_zebra";
NC_036793.1	exonerate:protein2genome:local	exon	22811806	22812024	.	-	.	gene_id "LOCXPOlfC25.379.HIT1"; transcript_id "LOCXPOlfC25.379.HIT1.transcript"; gene_name "LOCXPOlfC25.379.HIT1.OlfC.2R.880.ANF_receptor.exons8.NC_036793.1.Maylandia_zebra";
NC_036793.1	exonerate:protein2genome:local	exon	22812121	22812672	.	-	.	gene_id "LOCXPOlfC25.379.HIT1"; transcript_id "LOCXPOlfC25.379.HIT1.transcript"; gene_name "LOCXPOlfC25.379.HIT1.OlfC.2R.880.ANF_receptor.exons8.NC_036793.1.Maylandia_zebra";
NC_036793.1	exonerate:protein2genome:local	exon	22812882	22813169	.	-	.	gene_id "LOCXPOlfC25.379.HIT1"; transcript_id "LOCXPOlfC25.379.HIT1.transcript"; gene_name "LOCXPOlfC25.379.HIT1.OlfC.2R.880.ANF_receptor.exons8.NC_036793.1.Maylandia_zebra";
NC_036793.1	exonerate:protein2genome:local	exon	22813499	22813838	.	-	.	gene_id "LOCXPOlfC25.379.HIT1"; transcript_id "LOCXPOlfC25.379.HIT1.transcript"; gene_name "LOCXPOlfC25.379.HIT1.OlfC.2R.880.ANF_receptor.exons8.NC_036793.1.Maylandia_zebra";
NC_036793.1	exonerate:protein2genome:local	exon	22813984	22814207	.	-	.	gene_id "LOCXPOlfC25.379.HIT1"; transcript_id "LOCXPOlfC25.379.HIT1.transcript"; gene_name "LOCXPOlfC25.379.HIT1.OlfC.2R.880.ANF_receptor.exons8.NC_036793.1.Maylandia_zebra";
NC_036793.1	exonerate:protein2genome:local	exon	22816210	22816457	.	+	.	gene_id "LOCXPOlfC26.383.HIT1"; transcript_id "LOCXPOlfC26.383.HIT1.transcript"; gene_name "LOCXPOlfC26.383.HIT1.OlfC.2R.869.ANF_receptor.exons8.NC_036793.1.Maylandia_zebra";
NC_036793.1	exonerate:protein2genome:local	exon	22816810	22817098	.	+	.	gene_id "LOCXPOlfC26.383.HIT1"; transcript_id "LOCXPOlfC26.383.HIT1.transcript"; gene_name "LOCXPOlfC26.383.HIT1.OlfC.2R.869.ANF_receptor.exons8.NC_036793.1.Maylandia_zebra";
NC_036793.1	exonerate:protein2genome:local	exon	22817194	22817280	.	+	.	gene_id "LOCXPOlfC26.383.HIT1"; transcript_id "LOCXPOlfC26.383.HIT1.transcript"; gene_name "LOCXPOlfC26.383.HIT1.OlfC.2R.869.ANF_receptor.exons8.NC_036793.1.Maylandia_zebra";
NC_036793.1	exonerate:protein2genome:local	exon	22817657	22817848	.	+	.	gene_id "LOCXPOlfC26.383.HIT1"; transcript_id "LOCXPOlfC26.383.HIT1.transcript"; gene_name "LOCXPOlfC26.383.HIT1.OlfC.2R.869.ANF_receptor.exons8.NC_036793.1.Maylandia_zebra";
NC_036793.1	exonerate:protein2genome:local	exon	22818573	22819106	.	+	.	gene_id "LOCXPOlfC26.383.HIT1"; transcript_id "LOCXPOlfC26.383.HIT1.transcript"; gene_name "LOCXPOlfC26.383.HIT1.OlfC.2R.869.ANF_receptor.exons8.NC_036793.1.Maylandia_zebra";
NC_036793.1	exonerate:protein2genome:local	exon	22819204	22819444	.	+	.	gene_id "LOCXPOlfC26.383.HIT1"; transcript_id "LOCXPOlfC26.383.HIT1.transcript"; gene_name "LOCXPOlfC26.383.HIT1.OlfC.2R.869.ANF_receptor.exons8.NC_036793.1.Maylandia_zebra";
NC_036793.1	exonerate:protein2genome:local	exon	22820188	22820304	.	+	.	gene_id "LOCXPOlfC26.383.HIT1"; transcript_id "LOCXPOlfC26.383.HIT1.transcript"; gene_name "LOCXPOlfC26.383.HIT1.OlfC.2R.869.ANF_receptor.exons8.NC_036793.1.Maylandia_zebra";
NC_036793.1	exonerate:protein2genome:local	exon	22820413	22821311	.	+	.	gene_id "LOCXPOlfC26.383.HIT1"; transcript_id "LOCXPOlfC26.383.HIT1.transcript"; gene_name "LOCXPOlfC26.383.HIT1.OlfC.2R.869.ANF_receptor.exons8.NC_036793.1.Maylandia_zebra";
NC_036793.1	exonerate:protein2genome:local	exon	22826551	22826904	.	-	.	gene_id "LOCXPOlfC27.389.HIT1"; transcript_id "LOCXPOlfC27.389.HIT1.transcript"; gene_name "LOCXPOlfC27.389.HIT1.OlfC.2R.863.ANF_receptor.exons13.NC_036793.1.Maylandia_zebra";
NC_036793.1	exonerate:protein2genome:local	exon	22827180	22827260	.	-	.	gene_id "LOCXPOlfC27.389.HIT1"; transcript_id "LOCXPOlfC27.389.HIT1.transcript"; gene_name "LOCXPOlfC27.389.HIT1.OlfC.2R.863.ANF_receptor.exons13.NC_036793.1.Maylandia_zebra";
NC_036793.1	exonerate:protein2genome:local	exon	22827359	22827831	.	-	.	gene_id "LOCXPOlfC27.389.HIT1"; transcript_id "LOCXPOlfC27.389.HIT1.transcript"; gene_name "LOCXPOlfC27.389.HIT1.OlfC.2R.863.ANF_receptor.exons13.NC_036793.1.Maylandia_zebra";
NC_036793.1	exonerate:protein2genome:local	exon	22827953	22828076	.	-	.	gene_id "LOCXPOlfC27.389.HIT1"; transcript_id "LOCXPOlfC27.389.HIT1.transcript"; gene_name "LOCXPOlfC27.389.HIT1.OlfC.2R.863.ANF_receptor.exons13.NC_036793.1.Maylandia_zebra";
NC_036793.1	exonerate:protein2genome:local	exon	22828222	22828318	.	-	.	gene_id "LOCXPOlfC27.389.HIT1"; transcript_id "LOCXPOlfC27.389.HIT1.transcript"; gene_name "LOCXPOlfC27.389.HIT1.OlfC.2R.863.ANF_receptor.exons13.NC_036793.1.Maylandia_zebra";
NC_036793.1	exonerate:protein2genome:local	exon	22828460	22828590	.	-	.	gene_id "LOCXPOlfC27.389.HIT1"; transcript_id "LOCXPOlfC27.389.HIT1.transcript"; gene_name "LOCXPOlfC27.389.HIT1.OlfC.2R.863.ANF_receptor.exons13.NC_036793.1.Maylandia_zebra";
NC_036793.1	exonerate:protein2genome:local	exon	22828698	22828906	.	-	.	gene_id "LOCXPOlfC27.389.HIT1"; transcript_id "LOCXPOlfC27.389.HIT1.transcript"; gene_name "LOCXPOlfC27.389.HIT1.OlfC.2R.863.ANF_receptor.exons13.NC_036793.1.Maylandia_zebra";
NC_036793.1	exonerate:protein2genome:local	exon	22829081	22829306	.	-	.	gene_id "LOCXPOlfC27.389.HIT1"; transcript_id "LOCXPOlfC27.389.HIT1.transcript"; gene_name "LOCXPOlfC27.389.HIT1.OlfC.2R.863.ANF_receptor.exons13.NC_036793.1.Maylandia_zebra";
NC_036793.1	exonerate:protein2genome:local	exon	22829479	22829661	.	-	.	gene_id "LOCXPOlfC27.389.HIT1"; transcript_id "LOCXPOlfC27.389.HIT1.transcript"; gene_name "LOCXPOlfC27.389.HIT1.OlfC.2R.863.ANF_receptor.exons13.NC_036793.1.Maylandia_zebra";
NC_036793.1	exonerate:protein2genome:local	exon	22829749	22829901	.	-	.	gene_id "LOCXPOlfC27.389.HIT1"; transcript_id "LOCXPOlfC27.389.HIT1.transcript"; gene_name "LOCXPOlfC27.389.HIT1.OlfC.2R.863.ANF_receptor.exons13.NC_036793.1.Maylandia_zebra";
NC_036793.1	exonerate:protein2genome:local	exon	22829990	22830117	.	-	.	gene_id "LOCXPOlfC27.389.HIT1"; transcript_id "LOCXPOlfC27.389.HIT1.transcript"; gene_name "LOCXPOlfC27.389.HIT1.OlfC.2R.863.ANF_receptor.exons13.NC_036793.1.Maylandia_zebra";
NC_036793.1	exonerate:protein2genome:local	exon	22830286	22830467	.	-	.	gene_id "LOCXPOlfC27.389.HIT1"; transcript_id "LOCXPOlfC27.389.HIT1.transcript"; gene_name "LOCXPOlfC27.389.HIT1.OlfC.2R.863.ANF_receptor.exons13.NC_036793.1.Maylandia_zebra";
NC_036793.1	exonerate:protein2genome:local	exon	22830619	22830866	.	-	.	gene_id "LOCXPOlfC27.389.HIT1"; transcript_id "LOCXPOlfC27.389.HIT1.transcript"; gene_name "LOCXPOlfC27.389.HIT1.OlfC.2R.863.ANF_receptor.exons13.NC_036793.1.Maylandia_zebra";
NC_036793.1	exonerate:protein2genome:local	exon	22846880	22847233	.	-	.	gene_id "LOCXPOlfC29.402.HIT1"; transcript_id "LOCXPOlfC29.402.HIT1.transcript"; gene_name "LOCXPOlfC29.402.HIT1.OlfC.2R.870.ANF_receptor.exons13.NC_036793.1.Maylandia_zebra";
NC_036793.1	exonerate:protein2genome:local	exon	22847432	22847512	.	-	.	gene_id "LOCXPOlfC29.402.HIT1"; transcript_id "LOCXPOlfC29.402.HIT1.transcript"; gene_name "LOCXPOlfC29.402.HIT1.OlfC.2R.870.ANF_receptor.exons13.NC_036793.1.Maylandia_zebra";
NC_036793.1	exonerate:protein2genome:local	exon	22847597	22848069	.	-	.	gene_id "LOCXPOlfC29.402.HIT1"; transcript_id "LOCXPOlfC29.402.HIT1.transcript"; gene_name "LOCXPOlfC29.402.HIT1.OlfC.2R.870.ANF_receptor.exons13.NC_036793.1.Maylandia_zebra";
NC_036793.1	exonerate:protein2genome:local	exon	22848193	22848316	.	-	.	gene_id "LOCXPOlfC29.402.HIT1"; transcript_id "LOCXPOlfC29.402.HIT1.transcript"; gene_name "LOCXPOlfC29.402.HIT1.OlfC.2R.870.ANF_receptor.exons13.NC_036793.1.Maylandia_zebra";
NC_036793.1	exonerate:protein2genome:local	exon	22848477	22848573	.	-	.	gene_id "LOCXPOlfC29.402.HIT1"; transcript_id "LOCXPOlfC29.402.HIT1.transcript"; gene_name "LOCXPOlfC29.402.HIT1.OlfC.2R.870.ANF_receptor.exons13.NC_036793.1.Maylandia_zebra";
NC_036793.1	exonerate:protein2genome:local	exon	22849468	22849598	.	-	.	gene_id "LOCXPOlfC29.402.HIT1"; transcript_id "LOCXPOlfC29.402.HIT1.transcript"; gene_name "LOCXPOlfC29.402.HIT1.OlfC.2R.870.ANF_receptor.exons13.NC_036793.1.Maylandia_zebra";
NC_036793.1	exonerate:protein2genome:local	exon	22849735	22849978	.	-	.	gene_id "LOCXPOlfC29.402.HIT1"; transcript_id "LOCXPOlfC29.402.HIT1.transcript"; gene_name "LOCXPOlfC29.402.HIT1.OlfC.2R.870.ANF_receptor.exons13.NC_036793.1.Maylandia_zebra";
NC_036793.1	exonerate:protein2genome:local	exon	22850114	22850349	.	-	.	gene_id "LOCXPOlfC29.402.HIT1"; transcript_id "LOCXPOlfC29.402.HIT1.transcript"; gene_name "LOCXPOlfC29.402.HIT1.OlfC.2R.870.ANF_receptor.exons13.NC_036793.1.Maylandia_zebra";
NC_036793.1	exonerate:protein2genome:local	exon	22850478	22850678	.	-	.	gene_id "LOCXPOlfC29.402.HIT1"; transcript_id "LOCXPOlfC29.402.HIT1.transcript"; gene_name "LOCXPOlfC29.402.HIT1.OlfC.2R.870.ANF_receptor.exons13.NC_036793.1.Maylandia_zebra";
NC_036793.1	exonerate:protein2genome:local	exon	22850766	22850918	.	-	.	gene_id "LOCXPOlfC29.402.HIT1"; transcript_id "LOCXPOlfC29.402.HIT1.transcript"; gene_name "LOCXPOlfC29.402.HIT1.OlfC.2R.870.ANF_receptor.exons13.NC_036793.1.Maylandia_zebra";
NC_036793.1	exonerate:protein2genome:local	exon	22851004	22851131	.	-	.	gene_id "LOCXPOlfC29.402.HIT1"; transcript_id "LOCXPOlfC29.402.HIT1.transcript"; gene_name "LOCXPOlfC29.402.HIT1.OlfC.2R.870.ANF_receptor.exons13.NC_036793.1.Maylandia_zebra";
NC_036793.1	exonerate:protein2genome:local	exon	22851315	22851493	.	-	.	gene_id "LOCXPOlfC29.402.HIT1"; transcript_id "LOCXPOlfC29.402.HIT1.transcript"; gene_name "LOCXPOlfC29.402.HIT1.OlfC.2R.870.ANF_receptor.exons13.NC_036793.1.Maylandia_zebra";
NC_036793.1	exonerate:protein2genome:local	exon	22851763	22851971	.	-	.	gene_id "LOCXPOlfC29.402.HIT1"; transcript_id "LOCXPOlfC29.402.HIT1.transcript"; gene_name "LOCXPOlfC29.402.HIT1.OlfC.2R.870.ANF_receptor.exons13.NC_036793.1.Maylandia_zebra";
NC_036793.1	exonerate:protein2genome:local	exon	22883504	22883857	.	-	.	gene_id "LOCXPOlfC28.425.HIT1"; transcript_id "LOCXPOlfC28.425.HIT1.transcript"; gene_name "LOCXPOlfC28.425.HIT1.OlfC.2R.936.ANF_receptor.exons12.NC_036793.1.Maylandia_zebra";
NC_036793.1	exonerate:protein2genome:local	exon	22884168	22884248	.	-	.	gene_id "LOCXPOlfC28.425.HIT1"; transcript_id "LOCXPOlfC28.425.HIT1.transcript"; gene_name "LOCXPOlfC28.425.HIT1.OlfC.2R.936.ANF_receptor.exons12.NC_036793.1.Maylandia_zebra";
NC_036793.1	exonerate:protein2genome:local	exon	22884328	22884800	.	-	.	gene_id "LOCXPOlfC28.425.HIT1"; transcript_id "LOCXPOlfC28.425.HIT1.transcript"; gene_name "LOCXPOlfC28.425.HIT1.OlfC.2R.936.ANF_receptor.exons12.NC_036793.1.Maylandia_zebra";
NC_036793.1	exonerate:protein2genome:local	exon	22884952	22885075	.	-	.	gene_id "LOCXPOlfC28.425.HIT1"; transcript_id "LOCXPOlfC28.425.HIT1.transcript"; gene_name "LOCXPOlfC28.425.HIT1.OlfC.2R.936.ANF_receptor.exons12.NC_036793.1.Maylandia_zebra";
NC_036793.1	exonerate:protein2genome:local	exon	22885839	22885935	.	-	.	gene_id "LOCXPOlfC28.425.HIT1"; transcript_id "LOCXPOlfC28.425.HIT1.transcript"; gene_name "LOCXPOlfC28.425.HIT1.OlfC.2R.936.ANF_receptor.exons12.NC_036793.1.Maylandia_zebra";
NC_036793.1	exonerate:protein2genome:local	exon	22886080	22886210	.	-	.	gene_id "LOCXPOlfC28.425.HIT1"; transcript_id "LOCXPOlfC28.425.HIT1.transcript"; gene_name "LOCXPOlfC28.425.HIT1.OlfC.2R.936.ANF_receptor.exons12.NC_036793.1.Maylandia_zebra";
NC_036793.1	exonerate:protein2genome:local	exon	22886387	22886933	.	-	.	gene_id "LOCXPOlfC28.425.HIT1"; transcript_id "LOCXPOlfC28.425.HIT1.transcript"; gene_name "LOCXPOlfC28.425.HIT1.OlfC.2R.936.ANF_receptor.exons12.NC_036793.1.Maylandia_zebra";
NC_036793.1	exonerate:protein2genome:local	exon	22887081	22887289	.	-	.	gene_id "LOCXPOlfC28.425.HIT1"; transcript_id "LOCXPOlfC28.425.HIT1.transcript"; gene_name "LOCXPOlfC28.425.HIT1.OlfC.2R.936.ANF_receptor.exons12.NC_036793.1.Maylandia_zebra";
NC_036793.1	exonerate:protein2genome:local	exon	22887450	22887602	.	-	.	gene_id "LOCXPOlfC28.425.HIT1"; transcript_id "LOCXPOlfC28.425.HIT1.transcript"; gene_name "LOCXPOlfC28.425.HIT1.OlfC.2R.936.ANF_receptor.exons12.NC_036793.1.Maylandia_zebra";
NC_036793.1	exonerate:protein2genome:local	exon	22887692	22887819	.	-	.	gene_id "LOCXPOlfC28.425.HIT1"; transcript_id "LOCXPOlfC28.425.HIT1.transcript"; gene_name "LOCXPOlfC28.425.HIT1.OlfC.2R.936.ANF_receptor.exons12.NC_036793.1.Maylandia_zebra";
NC_036793.1	exonerate:protein2genome:local	exon	22887997	22888178	.	-	.	gene_id "LOCXPOlfC28.425.HIT1"; transcript_id "LOCXPOlfC28.425.HIT1.transcript"; gene_name "LOCXPOlfC28.425.HIT1.OlfC.2R.936.ANF_receptor.exons12.NC_036793.1.Maylandia_zebra";
NC_036793.1	exonerate:protein2genome:local	exon	22888306	22888634	.	-	.	gene_id "LOCXPOlfC28.425.HIT1"; transcript_id "LOCXPOlfC28.425.HIT1.transcript"; gene_name "LOCXPOlfC28.425.HIT1.OlfC.2R.936.ANF_receptor.exons12.NC_036793.1.Maylandia_zebra";
NC_036793.1	exonerate:protein2genome:local	exon	22907472	22907825	.	-	.	gene_id "LOCXPOlfC29.428.HIT1"; transcript_id "LOCXPOlfC29.428.HIT1.transcript"; gene_name "LOCXPOlfC29.428.HIT1.OlfC.2R.870.ANF_receptor.exons13.NC_036793.1.Maylandia_zebra";
NC_036793.1	exonerate:protein2genome:local	exon	22909605	22909685	.	-	.	gene_id "LOCXPOlfC29.428.HIT1"; transcript_id "LOCXPOlfC29.428.HIT1.transcript"; gene_name "LOCXPOlfC29.428.HIT1.OlfC.2R.870.ANF_receptor.exons13.NC_036793.1.Maylandia_zebra";
NC_036793.1	exonerate:protein2genome:local	exon	22909765	22910237	.	-	.	gene_id "LOCXPOlfC29.428.HIT1"; transcript_id "LOCXPOlfC29.428.HIT1.transcript"; gene_name "LOCXPOlfC29.428.HIT1.OlfC.2R.870.ANF_receptor.exons13.NC_036793.1.Maylandia_zebra";
NC_036793.1	exonerate:protein2genome:local	exon	22910425	22910548	.	-	.	gene_id "LOCXPOlfC29.428.HIT1"; transcript_id "LOCXPOlfC29.428.HIT1.transcript"; gene_name "LOCXPOlfC29.428.HIT1.OlfC.2R.870.ANF_receptor.exons13.NC_036793.1.Maylandia_zebra";
NC_036793.1	exonerate:protein2genome:local	exon	22910671	22910767	.	-	.	gene_id "LOCXPOlfC29.428.HIT1"; transcript_id "LOCXPOlfC29.428.HIT1.transcript"; gene_name "LOCXPOlfC29.428.HIT1.OlfC.2R.870.ANF_receptor.exons13.NC_036793.1.Maylandia_zebra";
NC_036793.1	exonerate:protein2genome:local	exon	22910930	22911060	.	-	.	gene_id "LOCXPOlfC29.428.HIT1"; transcript_id "LOCXPOlfC29.428.HIT1.transcript"; gene_name "LOCXPOlfC29.428.HIT1.OlfC.2R.870.ANF_receptor.exons13.NC_036793.1.Maylandia_zebra";
NC_036793.1	exonerate:protein2genome:local	exon	22911163	22911406	.	-	.	gene_id "LOCXPOlfC29.428.HIT1"; transcript_id "LOCXPOlfC29.428.HIT1.transcript"; gene_name "LOCXPOlfC29.428.HIT1.OlfC.2R.870.ANF_receptor.exons13.NC_036793.1.Maylandia_zebra";
NC_036793.1	exonerate:protein2genome:local	exon	22911533	22911768	.	-	.	gene_id "LOCXPOlfC29.428.HIT1"; transcript_id "LOCXPOlfC29.428.HIT1.transcript"; gene_name "LOCXPOlfC29.428.HIT1.OlfC.2R.870.ANF_receptor.exons13.NC_036793.1.Maylandia_zebra";
NC_036793.1	exonerate:protein2genome:local	exon	22911850	22912050	.	-	.	gene_id "LOCXPOlfC29.428.HIT1"; transcript_id "LOCXPOlfC29.428.HIT1.transcript"; gene_name "LOCXPOlfC29.428.HIT1.OlfC.2R.870.ANF_receptor.exons13.NC_036793.1.Maylandia_zebra";
NC_036793.1	exonerate:protein2genome:local	exon	22912138	22912290	.	-	.	gene_id "LOCXPOlfC29.428.HIT1"; transcript_id "LOCXPOlfC29.428.HIT1.transcript"; gene_name "LOCXPOlfC29.428.HIT1.OlfC.2R.870.ANF_receptor.exons13.NC_036793.1.Maylandia_zebra";
NC_036793.1	exonerate:protein2genome:local	exon	22912381	22912505	.	-	.	gene_id "LOCXPOlfC29.428.HIT1"; transcript_id "LOCXPOlfC29.428.HIT1.transcript"; gene_name "LOCXPOlfC29.428.HIT1.OlfC.2R.870.ANF_receptor.exons13.NC_036793.1.Maylandia_zebra";
NC_036793.1	exonerate:protein2genome:local	exon	22912674	22912855	.	-	.	gene_id "LOCXPOlfC29.428.HIT1"; transcript_id "LOCXPOlfC29.428.HIT1.transcript"; gene_name "LOCXPOlfC29.428.HIT1.OlfC.2R.870.ANF_receptor.exons13.NC_036793.1.Maylandia_zebra";
NC_036793.1	exonerate:protein2genome:local	exon	22913012	22913220	.	-	.	gene_id "LOCXPOlfC29.428.HIT1"; transcript_id "LOCXPOlfC29.428.HIT1.transcript"; gene_name "LOCXPOlfC29.428.HIT1.OlfC.2R.870.ANF_receptor.exons13.NC_036793.1.Maylandia_zebra";
NC_036793.1	exonerate:protein2genome:local	exon	22927492	22928393	.	-	.	gene_id "LOCXPOlfC30.431.HIT1"; transcript_id "LOCXPOlfC30.431.HIT1.transcript"; gene_name "LOCXPOlfC30.431.HIT1.OlfC.2R.872.ANF_receptor.exons8.NC_036793.1.Maylandia_zebra";
NC_036793.1	exonerate:protein2genome:local	exon	22929255	22929378	.	-	.	gene_id "LOCXPOlfC30.431.HIT1"; transcript_id "LOCXPOlfC30.431.HIT1.transcript"; gene_name "LOCXPOlfC30.431.HIT1.OlfC.2R.872.ANF_receptor.exons8.NC_036793.1.Maylandia_zebra";
NC_036793.1	exonerate:protein2genome:local	exon	22931128	22931349	.	-	.	gene_id "LOCXPOlfC30.431.HIT1"; transcript_id "LOCXPOlfC30.431.HIT1.transcript"; gene_name "LOCXPOlfC30.431.HIT1.OlfC.2R.872.ANF_receptor.exons8.NC_036793.1.Maylandia_zebra";
NC_036793.1	exonerate:protein2genome:local	exon	22931484	22931677	.	-	.	gene_id "LOCXPOlfC30.431.HIT1"; transcript_id "LOCXPOlfC30.431.HIT1.transcript"; gene_name "LOCXPOlfC30.431.HIT1.OlfC.2R.872.ANF_receptor.exons8.NC_036793.1.Maylandia_zebra";
NC_036793.1	exonerate:protein2genome:local	exon	22931963	22932258	.	-	.	gene_id "LOCXPOlfC30.431.HIT1"; transcript_id "LOCXPOlfC30.431.HIT1.transcript"; gene_name "LOCXPOlfC30.431.HIT1.OlfC.2R.872.ANF_receptor.exons8.NC_036793.1.Maylandia_zebra";
NC_036793.1	exonerate:protein2genome:local	exon	22932444	22932733	.	-	.	gene_id "LOCXPOlfC30.431.HIT1"; transcript_id "LOCXPOlfC30.431.HIT1.transcript"; gene_name "LOCXPOlfC30.431.HIT1.OlfC.2R.872.ANF_receptor.exons8.NC_036793.1.Maylandia_zebra";
NC_036793.1	exonerate:protein2genome:local	exon	22932826	22933120	.	-	.	gene_id "LOCXPOlfC30.431.HIT1"; transcript_id "LOCXPOlfC30.431.HIT1.transcript"; gene_name "LOCXPOlfC30.431.HIT1.OlfC.2R.872.ANF_receptor.exons8.NC_036793.1.Maylandia_zebra";
NC_036793.1	exonerate:protein2genome:local	exon	22933552	22933844	.	-	.	gene_id "LOCXPOlfC30.431.HIT1"; transcript_id "LOCXPOlfC30.431.HIT1.transcript"; gene_name "LOCXPOlfC30.431.HIT1.OlfC.2R.872.ANF_receptor.exons8.NC_036793.1.Maylandia_zebra";
NC_036793.1	exonerate:protein2genome:local	exon	22944011	22944912	.	-	.	gene_id "LOCXPOlfC31.435.HIT1"; transcript_id "LOCXPOlfC31.435.HIT1.transcript"; gene_name "LOCXPOlfC31.435.HIT1.OlfC.2R.876.ANF_receptor.exons8.NC_036793.1.Maylandia_zebra";
NC_036793.1	exonerate:protein2genome:local	exon	22945037	22945160	.	-	.	gene_id "LOCXPOlfC31.435.HIT1"; transcript_id "LOCXPOlfC31.435.HIT1.transcript"; gene_name "LOCXPOlfC31.435.HIT1.OlfC.2R.876.ANF_receptor.exons8.NC_036793.1.Maylandia_zebra";
NC_036793.1	exonerate:protein2genome:local	exon	22945250	22945471	.	-	.	gene_id "LOCXPOlfC31.435.HIT1"; transcript_id "LOCXPOlfC31.435.HIT1.transcript"; gene_name "LOCXPOlfC31.435.HIT1.OlfC.2R.876.ANF_receptor.exons8.NC_036793.1.Maylandia_zebra";
NC_036793.1	exonerate:protein2genome:local	exon	22945614	22945819	.	-	.	gene_id "LOCXPOlfC31.435.HIT1"; transcript_id "LOCXPOlfC31.435.HIT1.transcript"; gene_name "LOCXPOlfC31.435.HIT1.OlfC.2R.876.ANF_receptor.exons8.NC_036793.1.Maylandia_zebra";
NC_036793.1	exonerate:protein2genome:local	exon	22946033	22946328	.	-	.	gene_id "LOCXPOlfC31.435.HIT1"; transcript_id "LOCXPOlfC31.435.HIT1.transcript"; gene_name "LOCXPOlfC31.435.HIT1.OlfC.2R.876.ANF_receptor.exons8.NC_036793.1.Maylandia_zebra";
NC_036793.1	exonerate:protein2genome:local	exon	22946506	22946795	.	-	.	gene_id "LOCXPOlfC31.435.HIT1"; transcript_id "LOCXPOlfC31.435.HIT1.transcript"; gene_name "LOCXPOlfC31.435.HIT1.OlfC.2R.876.ANF_receptor.exons8.NC_036793.1.Maylandia_zebra";
NC_036793.1	exonerate:protein2genome:local	exon	22946887	22947181	.	-	.	gene_id "LOCXPOlfC31.435.HIT1"; transcript_id "LOCXPOlfC31.435.HIT1.transcript"; gene_name "LOCXPOlfC31.435.HIT1.OlfC.2R.876.ANF_receptor.exons8.NC_036793.1.Maylandia_zebra";
NC_036793.1	exonerate:protein2genome:local	exon	22947556	22947848	.	-	.	gene_id "LOCXPOlfC31.435.HIT1"; transcript_id "LOCXPOlfC31.435.HIT1.transcript"; gene_name "LOCXPOlfC31.435.HIT1.OlfC.2R.876.ANF_receptor.exons8.NC_036793.1.Maylandia_zebra";
NC_036793.1	exonerate:protein2genome:local	exon	22955473	22956371	.	-	.	gene_id "LOCXPOlfC32.437.HIT1"; transcript_id "LOCXPOlfC32.437.HIT1.transcript"; gene_name "LOCXPOlfC32.437.HIT1.OlfC.2R.877.ANF_receptor.exons8.NC_036793.1.Maylandia_zebra";
NC_036793.1	exonerate:protein2genome:local	exon	22956497	22956620	.	-	.	gene_id "LOCXPOlfC32.437.HIT1"; transcript_id "LOCXPOlfC32.437.HIT1.transcript"; gene_name "LOCXPOlfC32.437.HIT1.OlfC.2R.877.ANF_receptor.exons8.NC_036793.1.Maylandia_zebra";
NC_036793.1	exonerate:protein2genome:local	exon	22956719	22956940	.	-	.	gene_id "LOCXPOlfC32.437.HIT1"; transcript_id "LOCXPOlfC32.437.HIT1.transcript"; gene_name "LOCXPOlfC32.437.HIT1.OlfC.2R.877.ANF_receptor.exons8.NC_036793.1.Maylandia_zebra";
NC_036793.1	exonerate:protein2genome:local	exon	22957080	22957285	.	-	.	gene_id "LOCXPOlfC32.437.HIT1"; transcript_id "LOCXPOlfC32.437.HIT1.transcript"; gene_name "LOCXPOlfC32.437.HIT1.OlfC.2R.877.ANF_receptor.exons8.NC_036793.1.Maylandia_zebra";
NC_036793.1	exonerate:protein2genome:local	exon	22957452	22957747	.	-	.	gene_id "LOCXPOlfC32.437.HIT1"; transcript_id "LOCXPOlfC32.437.HIT1.transcript"; gene_name "LOCXPOlfC32.437.HIT1.OlfC.2R.877.ANF_receptor.exons8.NC_036793.1.Maylandia_zebra";
NC_036793.1	exonerate:protein2genome:local	exon	22957972	22958261	.	-	.	gene_id "LOCXPOlfC32.437.HIT1"; transcript_id "LOCXPOlfC32.437.HIT1.transcript"; gene_name "LOCXPOlfC32.437.HIT1.OlfC.2R.877.ANF_receptor.exons8.NC_036793.1.Maylandia_zebra";
NC_036793.1	exonerate:protein2genome:local	exon	22958396	22958690	.	-	.	gene_id "LOCXPOlfC32.437.HIT1"; transcript_id "LOCXPOlfC32.437.HIT1.transcript"; gene_name "LOCXPOlfC32.437.HIT1.OlfC.2R.877.ANF_receptor.exons8.NC_036793.1.Maylandia_zebra";
NC_036793.1	exonerate:protein2genome:local	exon	22958961	22959259	.	-	.	gene_id "LOCXPOlfC32.437.HIT1"; transcript_id "LOCXPOlfC32.437.HIT1.transcript"; gene_name "LOCXPOlfC32.437.HIT1.OlfC.2R.877.ANF_receptor.exons8.NC_036793.1.Maylandia_zebra";
NC_036793.1	exonerate:protein2genome:local	exon	22969778	22970679	.	-	.	gene_id "LOCXPOlfC33.439.HIT1"; transcript_id "LOCXPOlfC33.439.HIT1.transcript"; gene_name "LOCXPOlfC33.439.HIT1.OlfC.2R.879.ANF_receptor.exons8.NC_036793.1.Maylandia_zebra";
NC_036793.1	exonerate:protein2genome:local	exon	22970790	22970913	.	-	.	gene_id "LOCXPOlfC33.439.HIT1"; transcript_id "LOCXPOlfC33.439.HIT1.transcript"; gene_name "LOCXPOlfC33.439.HIT1.OlfC.2R.879.ANF_receptor.exons8.NC_036793.1.Maylandia_zebra";
NC_036793.1	exonerate:protein2genome:local	exon	22971005	22971226	.	-	.	gene_id "LOCXPOlfC33.439.HIT1"; transcript_id "LOCXPOlfC33.439.HIT1.transcript"; gene_name "LOCXPOlfC33.439.HIT1.OlfC.2R.879.ANF_receptor.exons8.NC_036793.1.Maylandia_zebra";
NC_036793.1	exonerate:protein2genome:local	exon	22971376	22971584	.	-	.	gene_id "LOCXPOlfC33.439.HIT1"; transcript_id "LOCXPOlfC33.439.HIT1.transcript"; gene_name "LOCXPOlfC33.439.HIT1.OlfC.2R.879.ANF_receptor.exons8.NC_036793.1.Maylandia_zebra";
NC_036793.1	exonerate:protein2genome:local	exon	22971903	22972198	.	-	.	gene_id "LOCXPOlfC33.439.HIT1"; transcript_id "LOCXPOlfC33.439.HIT1.transcript"; gene_name "LOCXPOlfC33.439.HIT1.OlfC.2R.879.ANF_receptor.exons8.NC_036793.1.Maylandia_zebra";
NC_036793.1	exonerate:protein2genome:local	exon	22972357	22972646	.	-	.	gene_id "LOCXPOlfC33.439.HIT1"; transcript_id "LOCXPOlfC33.439.HIT1.transcript"; gene_name "LOCXPOlfC33.439.HIT1.OlfC.2R.879.ANF_receptor.exons8.NC_036793.1.Maylandia_zebra";
NC_036793.1	exonerate:protein2genome:local	exon	22972749	22973043	.	-	.	gene_id "LOCXPOlfC33.439.HIT1"; transcript_id "LOCXPOlfC33.439.HIT1.transcript"; gene_name "LOCXPOlfC33.439.HIT1.OlfC.2R.879.ANF_receptor.exons8.NC_036793.1.Maylandia_zebra";
NC_036793.1	exonerate:protein2genome:local	exon	22973456	22973754	.	-	.	gene_id "LOCXPOlfC33.439.HIT1"; transcript_id "LOCXPOlfC33.439.HIT1.transcript"; gene_name "LOCXPOlfC33.439.HIT1.OlfC.2R.879.ANF_receptor.exons8.NC_036793.1.Maylandia_zebra";
NC_036793.1	exonerate:protein2genome:local	exon	22990466	22991367	.	-	.	gene_id "LOCXPOlfC36.446.HIT1"; transcript_id "LOCXPOlfC36.446.HIT1.transcript"; gene_name "LOCXPOlfC36.446.HIT1.OlfC.2R.879.ANF_receptor.exons8.NC_036793.1.Maylandia_zebra";
NC_036793.1	exonerate:protein2genome:local	exon	22991459	22991582	.	-	.	gene_id "LOCXPOlfC36.446.HIT1"; transcript_id "LOCXPOlfC36.446.HIT1.transcript"; gene_name "LOCXPOlfC36.446.HIT1.OlfC.2R.879.ANF_receptor.exons8.NC_036793.1.Maylandia_zebra";
NC_036793.1	exonerate:protein2genome:local	exon	22991983	22992204	.	-	.	gene_id "LOCXPOlfC36.446.HIT1"; transcript_id "LOCXPOlfC36.446.HIT1.transcript"; gene_name "LOCXPOlfC36.446.HIT1.OlfC.2R.879.ANF_receptor.exons8.NC_036793.1.Maylandia_zebra";
NC_036793.1	exonerate:protein2genome:local	exon	22992328	22992533	.	-	.	gene_id "LOCXPOlfC36.446.HIT1"; transcript_id "LOCXPOlfC36.446.HIT1.transcript"; gene_name "LOCXPOlfC36.446.HIT1.OlfC.2R.879.ANF_receptor.exons8.NC_036793.1.Maylandia_zebra";
NC_036793.1	exonerate:protein2genome:local	exon	22995403	22995695	.	-	.	gene_id "LOCXPOlfC36.446.HIT1"; transcript_id "LOCXPOlfC36.446.HIT1.transcript"; gene_name "LOCXPOlfC36.446.HIT1.OlfC.2R.879.ANF_receptor.exons8.NC_036793.1.Maylandia_zebra";
NC_036793.1	exonerate:protein2genome:local	exon	22995807	22996096	.	-	.	gene_id "LOCXPOlfC36.446.HIT1"; transcript_id "LOCXPOlfC36.446.HIT1.transcript"; gene_name "LOCXPOlfC36.446.HIT1.OlfC.2R.879.ANF_receptor.exons8.NC_036793.1.Maylandia_zebra";
NC_036793.1	exonerate:protein2genome:local	exon	22996195	22996489	.	-	.	gene_id "LOCXPOlfC36.446.HIT1"; transcript_id "LOCXPOlfC36.446.HIT1.transcript"; gene_name "LOCXPOlfC36.446.HIT1.OlfC.2R.879.ANF_receptor.exons8.NC_036793.1.Maylandia_zebra";
NC_036793.1	exonerate:protein2genome:local	exon	22996972	22997276	.	-	.	gene_id "LOCXPOlfC36.446.HIT1"; transcript_id "LOCXPOlfC36.446.HIT1.transcript"; gene_name "LOCXPOlfC36.446.HIT1.OlfC.2R.879.ANF_receptor.exons8.NC_036793.1.Maylandia_zebra";
NC_036793.1	exonerate:protein2genome:local	exon	23022852	23023205	.	-	.	gene_id "LOCXPOlfC35.451.HIT1"; transcript_id "LOCXPOlfC35.451.HIT1.transcript"; gene_name "LOCXPOlfC35.451.HIT1.OlfC.2R.870.ANF_receptor.exons13.NC_036793.1.Maylandia_zebra";
NC_036793.1	exonerate:protein2genome:local	exon	23024225	23024305	.	-	.	gene_id "LOCXPOlfC35.451.HIT1"; transcript_id "LOCXPOlfC35.451.HIT1.transcript"; gene_name "LOCXPOlfC35.451.HIT1.OlfC.2R.870.ANF_receptor.exons13.NC_036793.1.Maylandia_zebra";
NC_036793.1	exonerate:protein2genome:local	exon	23024387	23024859	.	-	.	gene_id "LOCXPOlfC35.451.HIT1"; transcript_id "LOCXPOlfC35.451.HIT1.transcript"; gene_name "LOCXPOlfC35.451.HIT1.OlfC.2R.870.ANF_receptor.exons13.NC_036793.1.Maylandia_zebra";
NC_036793.1	exonerate:protein2genome:local	exon	23025040	23025163	.	-	.	gene_id "LOCXPOlfC35.451.HIT1"; transcript_id "LOCXPOlfC35.451.HIT1.transcript"; gene_name "LOCXPOlfC35.451.HIT1.OlfC.2R.870.ANF_receptor.exons13.NC_036793.1.Maylandia_zebra";
NC_036793.1	exonerate:protein2genome:local	exon	23025309	23025405	.	-	.	gene_id "LOCXPOlfC35.451.HIT1"; transcript_id "LOCXPOlfC35.451.HIT1.transcript"; gene_name "LOCXPOlfC35.451.HIT1.OlfC.2R.870.ANF_receptor.exons13.NC_036793.1.Maylandia_zebra";
NC_036793.1	exonerate:protein2genome:local	exon	23025531	23025661	.	-	.	gene_id "LOCXPOlfC35.451.HIT1"; transcript_id "LOCXPOlfC35.451.HIT1.transcript"; gene_name "LOCXPOlfC35.451.HIT1.OlfC.2R.870.ANF_receptor.exons13.NC_036793.1.Maylandia_zebra";
NC_036793.1	exonerate:protein2genome:local	exon	23025781	23026024	.	-	.	gene_id "LOCXPOlfC35.451.HIT1"; transcript_id "LOCXPOlfC35.451.HIT1.transcript"; gene_name "LOCXPOlfC35.451.HIT1.OlfC.2R.870.ANF_receptor.exons13.NC_036793.1.Maylandia_zebra";
NC_036793.1	exonerate:protein2genome:local	exon	23026151	23026386	.	-	.	gene_id "LOCXPOlfC35.451.HIT1"; transcript_id "LOCXPOlfC35.451.HIT1.transcript"; gene_name "LOCXPOlfC35.451.HIT1.OlfC.2R.870.ANF_receptor.exons13.NC_036793.1.Maylandia_zebra";
NC_036793.1	exonerate:protein2genome:local	exon	23026468	23026668	.	-	.	gene_id "LOCXPOlfC35.451.HIT1"; transcript_id "LOCXPOlfC35.451.HIT1.transcript"; gene_name "LOCXPOlfC35.451.HIT1.OlfC.2R.870.ANF_receptor.exons13.NC_036793.1.Maylandia_zebra";
NC_036793.1	exonerate:protein2genome:local	exon	23026756	23026908	.	-	.	gene_id "LOCXPOlfC35.451.HIT1"; transcript_id "LOCXPOlfC35.451.HIT1.transcript"; gene_name "LOCXPOlfC35.451.HIT1.OlfC.2R.870.ANF_receptor.exons13.NC_036793.1.Maylandia_zebra";
NC_036793.1	exonerate:protein2genome:local	exon	23026999	23027123	.	-	.	gene_id "LOCXPOlfC35.451.HIT1"; transcript_id "LOCXPOlfC35.451.HIT1.transcript"; gene_name "LOCXPOlfC35.451.HIT1.OlfC.2R.870.ANF_receptor.exons13.NC_036793.1.Maylandia_zebra";
NC_036793.1	exonerate:protein2genome:local	exon	23027292	23027473	.	-	.	gene_id "LOCXPOlfC35.451.HIT1"; transcript_id "LOCXPOlfC35.451.HIT1.transcript"; gene_name "LOCXPOlfC35.451.HIT1.OlfC.2R.870.ANF_receptor.exons13.NC_036793.1.Maylandia_zebra";
NC_036793.1	exonerate:protein2genome:local	exon	23027629	23027837	.	-	.	gene_id "LOCXPOlfC35.451.HIT1"; transcript_id "LOCXPOlfC35.451.HIT1.transcript"; gene_name "LOCXPOlfC35.451.HIT1.OlfC.2R.870.ANF_receptor.exons13.NC_036793.1.Maylandia_zebra";
NC_036793.1	exonerate:protein2genome:local	exon	23034905	23035806	.	-	.	gene_id "LOCXPOlfC36.454.HIT1"; transcript_id "LOCXPOlfC36.454.HIT1.transcript"; gene_name "LOCXPOlfC36.454.HIT1.OlfC.2R.880.ANF_receptor.exons8.NC_036793.1.Maylandia_zebra";
NC_036793.1	exonerate:protein2genome:local	exon	23035898	23036021	.	-	.	gene_id "LOCXPOlfC36.454.HIT1"; transcript_id "LOCXPOlfC36.454.HIT1.transcript"; gene_name "LOCXPOlfC36.454.HIT1.OlfC.2R.880.ANF_receptor.exons8.NC_036793.1.Maylandia_zebra";
NC_036793.1	exonerate:protein2genome:local	exon	23036434	23036655	.	-	.	gene_id "LOCXPOlfC36.454.HIT1"; transcript_id "LOCXPOlfC36.454.HIT1.transcript"; gene_name "LOCXPOlfC36.454.HIT1.OlfC.2R.880.ANF_receptor.exons8.NC_036793.1.Maylandia_zebra";
NC_036793.1	exonerate:protein2genome:local	exon	23036795	23037000	.	-	.	gene_id "LOCXPOlfC36.454.HIT1"; transcript_id "LOCXPOlfC36.454.HIT1.transcript"; gene_name "LOCXPOlfC36.454.HIT1.OlfC.2R.880.ANF_receptor.exons8.NC_036793.1.Maylandia_zebra";
NC_036793.1	exonerate:protein2genome:local	exon	23040420	23040715	.	-	.	gene_id "LOCXPOlfC36.454.HIT1"; transcript_id "LOCXPOlfC36.454.HIT1.transcript"; gene_name "LOCXPOlfC36.454.HIT1.OlfC.2R.880.ANF_receptor.exons8.NC_036793.1.Maylandia_zebra";
NC_036793.1	exonerate:protein2genome:local	exon	23040827	23041116	.	-	.	gene_id "LOCXPOlfC36.454.HIT1"; transcript_id "LOCXPOlfC36.454.HIT1.transcript"; gene_name "LOCXPOlfC36.454.HIT1.OlfC.2R.880.ANF_receptor.exons8.NC_036793.1.Maylandia_zebra";
NC_036793.1	exonerate:protein2genome:local	exon	23041215	23041509	.	-	.	gene_id "LOCXPOlfC36.454.HIT1"; transcript_id "LOCXPOlfC36.454.HIT1.transcript"; gene_name "LOCXPOlfC36.454.HIT1.OlfC.2R.880.ANF_receptor.exons8.NC_036793.1.Maylandia_zebra";
NC_036793.1	exonerate:protein2genome:local	exon	23041981	23042285	.	-	.	gene_id "LOCXPOlfC36.454.HIT1"; transcript_id "LOCXPOlfC36.454.HIT1.transcript"; gene_name "LOCXPOlfC36.454.HIT1.OlfC.2R.880.ANF_receptor.exons8.NC_036793.1.Maylandia_zebra";
NC_036793.1	exonerate:protein2genome:local	exon	23069919	23070820	.	-	.	gene_id "LOCXPOlfC37.459.HIT1"; transcript_id "LOCXPOlfC37.459.HIT1.transcript"; gene_name "LOCXPOlfC37.459.HIT1.OlfC.2R.881.ANF_receptor.exons8.NC_036793.1.Maylandia_zebra";
NC_036793.1	exonerate:protein2genome:local	exon	23070912	23071035	.	-	.	gene_id "LOCXPOlfC37.459.HIT1"; transcript_id "LOCXPOlfC37.459.HIT1.transcript"; gene_name "LOCXPOlfC37.459.HIT1.OlfC.2R.881.ANF_receptor.exons8.NC_036793.1.Maylandia_zebra";
NC_036793.1	exonerate:protein2genome:local	exon	23071121	23071342	.	-	.	gene_id "LOCXPOlfC37.459.HIT1"; transcript_id "LOCXPOlfC37.459.HIT1.transcript"; gene_name "LOCXPOlfC37.459.HIT1.OlfC.2R.881.ANF_receptor.exons8.NC_036793.1.Maylandia_zebra";
NC_036793.1	exonerate:protein2genome:local	exon	23071488	23071693	.	-	.	gene_id "LOCXPOlfC37.459.HIT1"; transcript_id "LOCXPOlfC37.459.HIT1.transcript"; gene_name "LOCXPOlfC37.459.HIT1.OlfC.2R.881.ANF_receptor.exons8.NC_036793.1.Maylandia_zebra";
NC_036793.1	exonerate:protein2genome:local	exon	23079329	23079627	.	-	.	gene_id "LOCXPOlfC37.459.HIT1"; transcript_id "LOCXPOlfC37.459.HIT1.transcript"; gene_name "LOCXPOlfC37.459.HIT1.OlfC.2R.881.ANF_receptor.exons8.NC_036793.1.Maylandia_zebra";
NC_036793.1	exonerate:protein2genome:local	exon	23079747	23080036	.	-	.	gene_id "LOCXPOlfC37.459.HIT1"; transcript_id "LOCXPOlfC37.459.HIT1.transcript"; gene_name "LOCXPOlfC37.459.HIT1.OlfC.2R.881.ANF_receptor.exons8.NC_036793.1.Maylandia_zebra";
NC_036793.1	exonerate:protein2genome:local	exon	23080146	23080440	.	-	.	gene_id "LOCXPOlfC37.459.HIT1"; transcript_id "LOCXPOlfC37.459.HIT1.transcript"; gene_name "LOCXPOlfC37.459.HIT1.OlfC.2R.881.ANF_receptor.exons8.NC_036793.1.Maylandia_zebra";
NC_036793.1	exonerate:protein2genome:local	exon	23080816	23081120	.	-	.	gene_id "LOCXPOlfC37.459.HIT1"; transcript_id "LOCXPOlfC37.459.HIT1.transcript"; gene_name "LOCXPOlfC37.459.HIT1.OlfC.2R.881.ANF_receptor.exons8.NC_036793.1.Maylandia_zebra";
NC_036793.1	exonerate:protein2genome:local	exon	23122879	23123780	.	-	.	gene_id "LOCXPOlfC38.467.HIT1"; transcript_id "LOCXPOlfC38.467.HIT1.transcript"; gene_name "LOCXPOlfC38.467.HIT1.OlfC.2R.858.ANF_receptor.exons8.NC_036793.1.Maylandia_zebra";
NC_036793.1	exonerate:protein2genome:local	exon	23123861	23123984	.	-	.	gene_id "LOCXPOlfC38.467.HIT1"; transcript_id "LOCXPOlfC38.467.HIT1.transcript"; gene_name "LOCXPOlfC38.467.HIT1.OlfC.2R.858.ANF_receptor.exons8.NC_036793.1.Maylandia_zebra";
NC_036793.1	exonerate:protein2genome:local	exon	23124065	23124286	.	-	.	gene_id "LOCXPOlfC38.467.HIT1"; transcript_id "LOCXPOlfC38.467.HIT1.transcript"; gene_name "LOCXPOlfC38.467.HIT1.OlfC.2R.858.ANF_receptor.exons8.NC_036793.1.Maylandia_zebra";
NC_036793.1	exonerate:protein2genome:local	exon	23124430	23124623	.	-	.	gene_id "LOCXPOlfC38.467.HIT1"; transcript_id "LOCXPOlfC38.467.HIT1.transcript"; gene_name "LOCXPOlfC38.467.HIT1.OlfC.2R.858.ANF_receptor.exons8.NC_036793.1.Maylandia_zebra";
NC_036793.1	exonerate:protein2genome:local	exon	23125078	23125373	.	-	.	gene_id "LOCXPOlfC38.467.HIT1"; transcript_id "LOCXPOlfC38.467.HIT1.transcript"; gene_name "LOCXPOlfC38.467.HIT1.OlfC.2R.858.ANF_receptor.exons8.NC_036793.1.Maylandia_zebra";
NC_036793.1	exonerate:protein2genome:local	exon	23125488	23125777	.	-	.	gene_id "LOCXPOlfC38.467.HIT1"; transcript_id "LOCXPOlfC38.467.HIT1.transcript"; gene_name "LOCXPOlfC38.467.HIT1.OlfC.2R.858.ANF_receptor.exons8.NC_036793.1.Maylandia_zebra";
NC_036793.1	exonerate:protein2genome:local	exon	23125876	23126170	.	-	.	gene_id "LOCXPOlfC38.467.HIT1"; transcript_id "LOCXPOlfC38.467.HIT1.transcript"; gene_name "LOCXPOlfC38.467.HIT1.OlfC.2R.858.ANF_receptor.exons8.NC_036793.1.Maylandia_zebra";
NC_036793.1	exonerate:protein2genome:local	exon	23126623	23126873	.	-	.	gene_id "LOCXPOlfC38.467.HIT1"; transcript_id "LOCXPOlfC38.467.HIT1.transcript"; gene_name "LOCXPOlfC38.467.HIT1.OlfC.2R.858.ANF_receptor.exons8.NC_036793.1.Maylandia_zebra";
NC_036793.1	exonerate:protein2genome:local	exon	23137500	23137750	.	+	.	gene_id "LOCXPOlfC39.470.HIT1"; transcript_id "LOCXPOlfC39.470.HIT1.transcript"; gene_name "LOCXPOlfC39.470.HIT1.OlfC.2R.854.ANF_receptor.exons8.NC_036793.1.Maylandia_zebra";
NC_036793.1	exonerate:protein2genome:local	exon	23138197	23138485	.	+	.	gene_id "LOCXPOlfC39.470.HIT1"; transcript_id "LOCXPOlfC39.470.HIT1.transcript"; gene_name "LOCXPOlfC39.470.HIT1.OlfC.2R.854.ANF_receptor.exons8.NC_036793.1.Maylandia_zebra";
NC_036793.1	exonerate:protein2genome:local	exon	23138595	23138884	.	+	.	gene_id "LOCXPOlfC39.470.HIT1"; transcript_id "LOCXPOlfC39.470.HIT1.transcript"; gene_name "LOCXPOlfC39.470.HIT1.OlfC.2R.854.ANF_receptor.exons8.NC_036793.1.Maylandia_zebra";
NC_036793.1	exonerate:protein2genome:local	exon	23139003	23139298	.	+	.	gene_id "LOCXPOlfC39.470.HIT1"; transcript_id "LOCXPOlfC39.470.HIT1.transcript"; gene_name "LOCXPOlfC39.470.HIT1.OlfC.2R.854.ANF_receptor.exons8.NC_036793.1.Maylandia_zebra";
NC_036793.1	exonerate:protein2genome:local	exon	23139611	23139804	.	+	.	gene_id "LOCXPOlfC39.470.HIT1"; transcript_id "LOCXPOlfC39.470.HIT1.transcript"; gene_name "LOCXPOlfC39.470.HIT1.OlfC.2R.854.ANF_receptor.exons8.NC_036793.1.Maylandia_zebra";
NC_036793.1	exonerate:protein2genome:local	exon	23139940	23140161	.	+	.	gene_id "LOCXPOlfC39.470.HIT1"; transcript_id "LOCXPOlfC39.470.HIT1.transcript"; gene_name "LOCXPOlfC39.470.HIT1.OlfC.2R.854.ANF_receptor.exons8.NC_036793.1.Maylandia_zebra";
NC_036793.1	exonerate:protein2genome:local	exon	23140242	23140365	.	+	.	gene_id "LOCXPOlfC39.470.HIT1"; transcript_id "LOCXPOlfC39.470.HIT1.transcript"; gene_name "LOCXPOlfC39.470.HIT1.OlfC.2R.854.ANF_receptor.exons8.NC_036793.1.Maylandia_zebra";
NC_036793.1	exonerate:protein2genome:local	exon	23140470	23141365	.	+	.	gene_id "LOCXPOlfC39.470.HIT1"; transcript_id "LOCXPOlfC39.470.HIT1.transcript"; gene_name "LOCXPOlfC39.470.HIT1.OlfC.2R.854.ANF_receptor.exons8.NC_036793.1.Maylandia_zebra";
NC_036793.1	exonerate:protein2genome:local	exon	23207403	23208304	.	-	.	gene_id "LOCXPOlfC40.489.HIT1"; transcript_id "LOCXPOlfC40.489.HIT1.transcript"; gene_name "LOCXPOlfC40.489.HIT1.OlfC.2R.874.ANF_receptor.exons8.NC_036793.1.Maylandia_zebra";
NC_036793.1	exonerate:protein2genome:local	exon	23208411	23208534	.	-	.	gene_id "LOCXPOlfC40.489.HIT1"; transcript_id "LOCXPOlfC40.489.HIT1.transcript"; gene_name "LOCXPOlfC40.489.HIT1.OlfC.2R.874.ANF_receptor.exons8.NC_036793.1.Maylandia_zebra";
NC_036793.1	exonerate:protein2genome:local	exon	23208642	23208863	.	-	.	gene_id "LOCXPOlfC40.489.HIT1"; transcript_id "LOCXPOlfC40.489.HIT1.transcript"; gene_name "LOCXPOlfC40.489.HIT1.OlfC.2R.874.ANF_receptor.exons8.NC_036793.1.Maylandia_zebra";
NC_036793.1	exonerate:protein2genome:local	exon	23208968	23209161	.	-	.	gene_id "LOCXPOlfC40.489.HIT1"; transcript_id "LOCXPOlfC40.489.HIT1.transcript"; gene_name "LOCXPOlfC40.489.HIT1.OlfC.2R.874.ANF_receptor.exons8.NC_036793.1.Maylandia_zebra";
NC_036793.1	exonerate:protein2genome:local	exon	23209482	23209777	.	-	.	gene_id "LOCXPOlfC40.489.HIT1"; transcript_id "LOCXPOlfC40.489.HIT1.transcript"; gene_name "LOCXPOlfC40.489.HIT1.OlfC.2R.874.ANF_receptor.exons8.NC_036793.1.Maylandia_zebra";
NC_036793.1	exonerate:protein2genome:local	exon	23209902	23210191	.	-	.	gene_id "LOCXPOlfC40.489.HIT1"; transcript_id "LOCXPOlfC40.489.HIT1.transcript"; gene_name "LOCXPOlfC40.489.HIT1.OlfC.2R.874.ANF_receptor.exons8.NC_036793.1.Maylandia_zebra";
NC_036793.1	exonerate:protein2genome:local	exon	23210329	23210623	.	-	.	gene_id "LOCXPOlfC40.489.HIT1"; transcript_id "LOCXPOlfC40.489.HIT1.transcript"; gene_name "LOCXPOlfC40.489.HIT1.OlfC.2R.874.ANF_receptor.exons8.NC_036793.1.Maylandia_zebra";
NC_036793.1	exonerate:protein2genome:local	exon	23210902	23211200	.	-	.	gene_id "LOCXPOlfC40.489.HIT1"; transcript_id "LOCXPOlfC40.489.HIT1.transcript"; gene_name "LOCXPOlfC40.489.HIT1.OlfC.2R.874.ANF_receptor.exons8.NC_036793.1.Maylandia_zebra";
NC_036793.1	exonerate:protein2genome:local	exon	23221106	23222001	.	-	.	gene_id "LOCXPOlfC41.493.HIT1"; transcript_id "LOCXPOlfC41.493.HIT1.transcript"; gene_name "LOCXPOlfC41.493.HIT1.OlfC.2R.872.ANF_receptor.exons8.NC_036793.1.Maylandia_zebra";
NC_036793.1	exonerate:protein2genome:local	exon	23222144	23222267	.	-	.	gene_id "LOCXPOlfC41.493.HIT1"; transcript_id "LOCXPOlfC41.493.HIT1.transcript"; gene_name "LOCXPOlfC41.493.HIT1.OlfC.2R.872.ANF_receptor.exons8.NC_036793.1.Maylandia_zebra";
NC_036793.1	exonerate:protein2genome:local	exon	23222349	23222570	.	-	.	gene_id "LOCXPOlfC41.493.HIT1"; transcript_id "LOCXPOlfC41.493.HIT1.transcript"; gene_name "LOCXPOlfC41.493.HIT1.OlfC.2R.872.ANF_receptor.exons8.NC_036793.1.Maylandia_zebra";
NC_036793.1	exonerate:protein2genome:local	exon	23222709	23222902	.	-	.	gene_id "LOCXPOlfC41.493.HIT1"; transcript_id "LOCXPOlfC41.493.HIT1.transcript"; gene_name "LOCXPOlfC41.493.HIT1.OlfC.2R.872.ANF_receptor.exons8.NC_036793.1.Maylandia_zebra";
NC_036793.1	exonerate:protein2genome:local	exon	23223235	23223530	.	-	.	gene_id "LOCXPOlfC41.493.HIT1"; transcript_id "LOCXPOlfC41.493.HIT1.transcript"; gene_name "LOCXPOlfC41.493.HIT1.OlfC.2R.872.ANF_receptor.exons8.NC_036793.1.Maylandia_zebra";
NC_036793.1	exonerate:protein2genome:local	exon	23223697	23223986	.	-	.	gene_id "LOCXPOlfC41.493.HIT1"; transcript_id "LOCXPOlfC41.493.HIT1.transcript"; gene_name "LOCXPOlfC41.493.HIT1.OlfC.2R.872.ANF_receptor.exons8.NC_036793.1.Maylandia_zebra";
NC_036793.1	exonerate:protein2genome:local	exon	23224082	23224376	.	-	.	gene_id "LOCXPOlfC41.493.HIT1"; transcript_id "LOCXPOlfC41.493.HIT1.transcript"; gene_name "LOCXPOlfC41.493.HIT1.OlfC.2R.872.ANF_receptor.exons8.NC_036793.1.Maylandia_zebra";
NC_036793.1	exonerate:protein2genome:local	exon	23224518	23224816	.	-	.	gene_id "LOCXPOlfC41.493.HIT1"; transcript_id "LOCXPOlfC41.493.HIT1.transcript"; gene_name "LOCXPOlfC41.493.HIT1.OlfC.2R.872.ANF_receptor.exons8.NC_036793.1.Maylandia_zebra";
NC_036793.1	exonerate:protein2genome:local	exon	23236961	23237856	.	-	.	gene_id "LOCXPOlfC42.499.HIT1"; transcript_id "LOCXPOlfC42.499.HIT1.transcript"; gene_name "LOCXPOlfC42.499.HIT1.OlfC.2R.872.ANF_receptor.exons8.NC_036793.1.Maylandia_zebra";
NC_036793.1	exonerate:protein2genome:local	exon	23237999	23238122	.	-	.	gene_id "LOCXPOlfC42.499.HIT1"; transcript_id "LOCXPOlfC42.499.HIT1.transcript"; gene_name "LOCXPOlfC42.499.HIT1.OlfC.2R.872.ANF_receptor.exons8.NC_036793.1.Maylandia_zebra";
NC_036793.1	exonerate:protein2genome:local	exon	23238204	23238425	.	-	.	gene_id "LOCXPOlfC42.499.HIT1"; transcript_id "LOCXPOlfC42.499.HIT1.transcript"; gene_name "LOCXPOlfC42.499.HIT1.OlfC.2R.872.ANF_receptor.exons8.NC_036793.1.Maylandia_zebra";
NC_036793.1	exonerate:protein2genome:local	exon	23238564	23238757	.	-	.	gene_id "LOCXPOlfC42.499.HIT1"; transcript_id "LOCXPOlfC42.499.HIT1.transcript"; gene_name "LOCXPOlfC42.499.HIT1.OlfC.2R.872.ANF_receptor.exons8.NC_036793.1.Maylandia_zebra";
NC_036793.1	exonerate:protein2genome:local	exon	23239090	23239385	.	-	.	gene_id "LOCXPOlfC42.499.HIT1"; transcript_id "LOCXPOlfC42.499.HIT1.transcript"; gene_name "LOCXPOlfC42.499.HIT1.OlfC.2R.872.ANF_receptor.exons8.NC_036793.1.Maylandia_zebra";
NC_036793.1	exonerate:protein2genome:local	exon	23239479	23239768	.	-	.	gene_id "LOCXPOlfC42.499.HIT1"; transcript_id "LOCXPOlfC42.499.HIT1.transcript"; gene_name "LOCXPOlfC42.499.HIT1.OlfC.2R.872.ANF_receptor.exons8.NC_036793.1.Maylandia_zebra";
NC_036793.1	exonerate:protein2genome:local	exon	23239864	23240158	.	-	.	gene_id "LOCXPOlfC42.499.HIT1"; transcript_id "LOCXPOlfC42.499.HIT1.transcript"; gene_name "LOCXPOlfC42.499.HIT1.OlfC.2R.872.ANF_receptor.exons8.NC_036793.1.Maylandia_zebra";
NC_036793.1	exonerate:protein2genome:local	exon	23240300	23240598	.	-	.	gene_id "LOCXPOlfC42.499.HIT1"; transcript_id "LOCXPOlfC42.499.HIT1.transcript"; gene_name "LOCXPOlfC42.499.HIT1.OlfC.2R.872.ANF_receptor.exons8.NC_036793.1.Maylandia_zebra";
NC_036793.1	exonerate:protein2genome:local	exon	23252738	23253633	.	-	.	gene_id "LOCXPOlfC42.176.HIT1"; transcript_id "LOCXPOlfC42.176.HIT1.transcript"; gene_name "LOCXPOlfC42.176.HIT1.OlfC.2R.872.ANF_receptor.exons8.NC_036793.1.Maylandia_zebra";
NC_036793.1	exonerate:protein2genome:local	exon	23253776	23253899	.	-	.	gene_id "LOCXPOlfC42.176.HIT1"; transcript_id "LOCXPOlfC42.176.HIT1.transcript"; gene_name "LOCXPOlfC42.176.HIT1.OlfC.2R.872.ANF_receptor.exons8.NC_036793.1.Maylandia_zebra";
NC_036793.1	exonerate:protein2genome:local	exon	23253981	23254202	.	-	.	gene_id "LOCXPOlfC42.176.HIT1"; transcript_id "LOCXPOlfC42.176.HIT1.transcript"; gene_name "LOCXPOlfC42.176.HIT1.OlfC.2R.872.ANF_receptor.exons8.NC_036793.1.Maylandia_zebra";
NC_036793.1	exonerate:protein2genome:local	exon	23254341	23254534	.	-	.	gene_id "LOCXPOlfC42.176.HIT1"; transcript_id "LOCXPOlfC42.176.HIT1.transcript"; gene_name "LOCXPOlfC42.176.HIT1.OlfC.2R.872.ANF_receptor.exons8.NC_036793.1.Maylandia_zebra";
NC_036793.1	exonerate:protein2genome:local	exon	23254867	23255162	.	-	.	gene_id "LOCXPOlfC42.176.HIT1"; transcript_id "LOCXPOlfC42.176.HIT1.transcript"; gene_name "LOCXPOlfC42.176.HIT1.OlfC.2R.872.ANF_receptor.exons8.NC_036793.1.Maylandia_zebra";
NC_036793.1	exonerate:protein2genome:local	exon	23255256	23255545	.	-	.	gene_id "LOCXPOlfC42.176.HIT1"; transcript_id "LOCXPOlfC42.176.HIT1.transcript"; gene_name "LOCXPOlfC42.176.HIT1.OlfC.2R.872.ANF_receptor.exons8.NC_036793.1.Maylandia_zebra";
NC_036793.1	exonerate:protein2genome:local	exon	23255641	23255935	.	-	.	gene_id "LOCXPOlfC42.176.HIT1"; transcript_id "LOCXPOlfC42.176.HIT1.transcript"; gene_name "LOCXPOlfC42.176.HIT1.OlfC.2R.872.ANF_receptor.exons8.NC_036793.1.Maylandia_zebra";
NC_036793.1	exonerate:protein2genome:local	exon	23256075	23256373	.	-	.	gene_id "LOCXPOlfC42.176.HIT1"; transcript_id "LOCXPOlfC42.176.HIT1.transcript"; gene_name "LOCXPOlfC42.176.HIT1.OlfC.2R.872.ANF_receptor.exons8.NC_036793.1.Maylandia_zebra";
NC_036793.1	exonerate:protein2genome:local	exon	23258533	23258774	.	+	.	gene_id "LOCXPOlfC44.178.HIT1"; transcript_id "LOCXPOlfC44.178.HIT1.transcript"; gene_name "LOCXPOlfC44.178.HIT1.OlfC.2R.883.ANF_receptor.exons9.NC_036793.1.Maylandia_zebra";
NC_036793.1	exonerate:protein2genome:local	exon	23258898	23259192	.	+	.	gene_id "LOCXPOlfC44.178.HIT1"; transcript_id "LOCXPOlfC44.178.HIT1.transcript"; gene_name "LOCXPOlfC44.178.HIT1.OlfC.2R.883.ANF_receptor.exons9.NC_036793.1.Maylandia_zebra";
NC_036793.1	exonerate:protein2genome:local	exon	23259363	23259449	.	+	.	gene_id "LOCXPOlfC44.178.HIT1"; transcript_id "LOCXPOlfC44.178.HIT1.transcript"; gene_name "LOCXPOlfC44.178.HIT1.OlfC.2R.883.ANF_receptor.exons9.NC_036793.1.Maylandia_zebra";
NC_036793.1	exonerate:protein2genome:local	exon	23259672	23259941	.	+	.	gene_id "LOCXPOlfC44.178.HIT1"; transcript_id "LOCXPOlfC44.178.HIT1.transcript"; gene_name "LOCXPOlfC44.178.HIT1.OlfC.2R.883.ANF_receptor.exons9.NC_036793.1.Maylandia_zebra";
NC_036793.1	exonerate:protein2genome:local	exon	23260970	23261176	.	+	.	gene_id "LOCXPOlfC44.178.HIT1"; transcript_id "LOCXPOlfC44.178.HIT1.transcript"; gene_name "LOCXPOlfC44.178.HIT1.OlfC.2R.883.ANF_receptor.exons9.NC_036793.1.Maylandia_zebra";
NC_036793.1	exonerate:protein2genome:local	exon	23261268	23261543	.	+	.	gene_id "LOCXPOlfC44.178.HIT1"; transcript_id "LOCXPOlfC44.178.HIT1.transcript"; gene_name "LOCXPOlfC44.178.HIT1.OlfC.2R.883.ANF_receptor.exons9.NC_036793.1.Maylandia_zebra";
NC_036793.1	exonerate:protein2genome:local	exon	23263073	23263309	.	+	.	gene_id "LOCXPOlfC44.178.HIT1"; transcript_id "LOCXPOlfC44.178.HIT1.transcript"; gene_name "LOCXPOlfC44.178.HIT1.OlfC.2R.883.ANF_receptor.exons9.NC_036793.1.Maylandia_zebra";
NC_036793.1	exonerate:protein2genome:local	exon	23263398	23263521	.	+	.	gene_id "LOCXPOlfC44.178.HIT1"; transcript_id "LOCXPOlfC44.178.HIT1.transcript"; gene_name "LOCXPOlfC44.178.HIT1.OlfC.2R.883.ANF_receptor.exons9.NC_036793.1.Maylandia_zebra";
NC_036793.1	exonerate:protein2genome:local	exon	23263614	23264524	.	+	.	gene_id "LOCXPOlfC44.178.HIT1"; transcript_id "LOCXPOlfC44.178.HIT1.transcript"; gene_name "LOCXPOlfC44.178.HIT1.OlfC.2R.883.ANF_receptor.exons9.NC_036793.1.Maylandia_zebra";
NC_036793.1	exonerate:protein2genome:local	exon	23290550	23290788	.	+	.	gene_id "LOCXPOlfC45.182.HIT1"; transcript_id "LOCXPOlfC45.182.HIT1.transcript"; gene_name "LOCXPOlfC45.182.HIT1.OlfC.2R.873.ANF_receptor.exons9.NC_036793.1.Maylandia_zebra";
NC_036793.1	exonerate:protein2genome:local	exon	23290879	23291173	.	+	.	gene_id "LOCXPOlfC45.182.HIT1"; transcript_id "LOCXPOlfC45.182.HIT1.transcript"; gene_name "LOCXPOlfC45.182.HIT1.OlfC.2R.873.ANF_receptor.exons9.NC_036793.1.Maylandia_zebra";
NC_036793.1	exonerate:protein2genome:local	exon	23291309	23291395	.	+	.	gene_id "LOCXPOlfC45.182.HIT1"; transcript_id "LOCXPOlfC45.182.HIT1.transcript"; gene_name "LOCXPOlfC45.182.HIT1.OlfC.2R.873.ANF_receptor.exons9.NC_036793.1.Maylandia_zebra";
NC_036793.1	exonerate:protein2genome:local	exon	23291705	23291974	.	+	.	gene_id "LOCXPOlfC45.182.HIT1"; transcript_id "LOCXPOlfC45.182.HIT1.transcript"; gene_name "LOCXPOlfC45.182.HIT1.OlfC.2R.873.ANF_receptor.exons9.NC_036793.1.Maylandia_zebra";
NC_036793.1	exonerate:protein2genome:local	exon	23292054	23292251	.	+	.	gene_id "LOCXPOlfC45.182.HIT1"; transcript_id "LOCXPOlfC45.182.HIT1.transcript"; gene_name "LOCXPOlfC45.182.HIT1.OlfC.2R.873.ANF_receptor.exons9.NC_036793.1.Maylandia_zebra";
NC_036793.1	exonerate:protein2genome:local	exon	23292344	23292610	.	+	.	gene_id "LOCXPOlfC45.182.HIT1"; transcript_id "LOCXPOlfC45.182.HIT1.transcript"; gene_name "LOCXPOlfC45.182.HIT1.OlfC.2R.873.ANF_receptor.exons9.NC_036793.1.Maylandia_zebra";
NC_036793.1	exonerate:protein2genome:local	exon	23292864	23293091	.	+	.	gene_id "LOCXPOlfC45.182.HIT1"; transcript_id "LOCXPOlfC45.182.HIT1.transcript"; gene_name "LOCXPOlfC45.182.HIT1.OlfC.2R.873.ANF_receptor.exons9.NC_036793.1.Maylandia_zebra";
NC_036793.1	exonerate:protein2genome:local	exon	23293205	23293328	.	+	.	gene_id "LOCXPOlfC45.182.HIT1"; transcript_id "LOCXPOlfC45.182.HIT1.transcript"; gene_name "LOCXPOlfC45.182.HIT1.OlfC.2R.873.ANF_receptor.exons9.NC_036793.1.Maylandia_zebra";
NC_036793.1	exonerate:protein2genome:local	exon	23293582	23294492	.	+	.	gene_id "LOCXPOlfC45.182.HIT1"; transcript_id "LOCXPOlfC45.182.HIT1.transcript"; gene_name "LOCXPOlfC45.182.HIT1.OlfC.2R.873.ANF_receptor.exons9.NC_036793.1.Maylandia_zebra";
NC_036793.1	exonerate:protein2genome:local	exon	23296381	23296628	.	+	.	gene_id "LOCXPOlfC46.185.HIT1"; transcript_id "LOCXPOlfC46.185.HIT1.transcript"; gene_name "LOCXPOlfC46.185.HIT1.OlfC.2R.882.ANF_receptor.exons9.NC_036793.1.Maylandia_zebra";
NC_036793.1	exonerate:protein2genome:local	exon	23296884	23297178	.	+	.	gene_id "LOCXPOlfC46.185.HIT1"; transcript_id "LOCXPOlfC46.185.HIT1.transcript"; gene_name "LOCXPOlfC46.185.HIT1.OlfC.2R.882.ANF_receptor.exons9.NC_036793.1.Maylandia_zebra";
NC_036793.1	exonerate:protein2genome:local	exon	23297336	23297422	.	+	.	gene_id "LOCXPOlfC46.185.HIT1"; transcript_id "LOCXPOlfC46.185.HIT1.transcript"; gene_name "LOCXPOlfC46.185.HIT1.OlfC.2R.882.ANF_receptor.exons9.NC_036793.1.Maylandia_zebra";
NC_036793.1	exonerate:protein2genome:local	exon	23297605	23297874	.	+	.	gene_id "LOCXPOlfC46.185.HIT1"; transcript_id "LOCXPOlfC46.185.HIT1.transcript"; gene_name "LOCXPOlfC46.185.HIT1.OlfC.2R.882.ANF_receptor.exons9.NC_036793.1.Maylandia_zebra";
NC_036793.1	exonerate:protein2genome:local	exon	23298176	23298382	.	+	.	gene_id "LOCXPOlfC46.185.HIT1"; transcript_id "LOCXPOlfC46.185.HIT1.transcript"; gene_name "LOCXPOlfC46.185.HIT1.OlfC.2R.882.ANF_receptor.exons9.NC_036793.1.Maylandia_zebra";
NC_036793.1	exonerate:protein2genome:local	exon	23298495	23298770	.	+	.	gene_id "LOCXPOlfC46.185.HIT1"; transcript_id "LOCXPOlfC46.185.HIT1.transcript"; gene_name "LOCXPOlfC46.185.HIT1.OlfC.2R.882.ANF_receptor.exons9.NC_036793.1.Maylandia_zebra";
NC_036793.1	exonerate:protein2genome:local	exon	23299024	23299251	.	+	.	gene_id "LOCXPOlfC46.185.HIT1"; transcript_id "LOCXPOlfC46.185.HIT1.transcript"; gene_name "LOCXPOlfC46.185.HIT1.OlfC.2R.882.ANF_receptor.exons9.NC_036793.1.Maylandia_zebra";
NC_036793.1	exonerate:protein2genome:local	exon	23299347	23299470	.	+	.	gene_id "LOCXPOlfC46.185.HIT1"; transcript_id "LOCXPOlfC46.185.HIT1.transcript"; gene_name "LOCXPOlfC46.185.HIT1.OlfC.2R.882.ANF_receptor.exons9.NC_036793.1.Maylandia_zebra";
NC_036793.1	exonerate:protein2genome:local	exon	23299576	23300486	.	+	.	gene_id "LOCXPOlfC46.185.HIT1"; transcript_id "LOCXPOlfC46.185.HIT1.transcript"; gene_name "LOCXPOlfC46.185.HIT1.OlfC.2R.882.ANF_receptor.exons9.NC_036793.1.Maylandia_zebra";
NC_036793.1	exonerate:protein2genome:local	exon	23302968	23303203	.	+	.	gene_id "LOCXPOlfC47.190.HIT1"; transcript_id "LOCXPOlfC47.190.HIT1.transcript"; gene_name "LOCXPOlfC47.190.HIT1.OlfC.2R.877.ANF_receptor.exons9.NC_036793.1.Maylandia_zebra";
NC_036793.1	exonerate:protein2genome:local	exon	23303438	23303732	.	+	.	gene_id "LOCXPOlfC47.190.HIT1"; transcript_id "LOCXPOlfC47.190.HIT1.transcript"; gene_name "LOCXPOlfC47.190.HIT1.OlfC.2R.877.ANF_receptor.exons9.NC_036793.1.Maylandia_zebra";
NC_036793.1	exonerate:protein2genome:local	exon	23303895	23303981	.	+	.	gene_id "LOCXPOlfC47.190.HIT1"; transcript_id "LOCXPOlfC47.190.HIT1.transcript"; gene_name "LOCXPOlfC47.190.HIT1.OlfC.2R.877.ANF_receptor.exons9.NC_036793.1.Maylandia_zebra";
NC_036793.1	exonerate:protein2genome:local	exon	23304083	23304352	.	+	.	gene_id "LOCXPOlfC47.190.HIT1"; transcript_id "LOCXPOlfC47.190.HIT1.transcript"; gene_name "LOCXPOlfC47.190.HIT1.OlfC.2R.877.ANF_receptor.exons9.NC_036793.1.Maylandia_zebra";
NC_036793.1	exonerate:protein2genome:local	exon	23304541	23304747	.	+	.	gene_id "LOCXPOlfC47.190.HIT1"; transcript_id "LOCXPOlfC47.190.HIT1.transcript"; gene_name "LOCXPOlfC47.190.HIT1.OlfC.2R.877.ANF_receptor.exons9.NC_036793.1.Maylandia_zebra";
NC_036793.1	exonerate:protein2genome:local	exon	23304836	23305111	.	+	.	gene_id "LOCXPOlfC47.190.HIT1"; transcript_id "LOCXPOlfC47.190.HIT1.transcript"; gene_name "LOCXPOlfC47.190.HIT1.OlfC.2R.877.ANF_receptor.exons9.NC_036793.1.Maylandia_zebra";
NC_036793.1	exonerate:protein2genome:local	exon	23305448	23305675	.	+	.	gene_id "LOCXPOlfC47.190.HIT1"; transcript_id "LOCXPOlfC47.190.HIT1.transcript"; gene_name "LOCXPOlfC47.190.HIT1.OlfC.2R.877.ANF_receptor.exons9.NC_036793.1.Maylandia_zebra";
NC_036793.1	exonerate:protein2genome:local	exon	23305787	23305910	.	+	.	gene_id "LOCXPOlfC47.190.HIT1"; transcript_id "LOCXPOlfC47.190.HIT1.transcript"; gene_name "LOCXPOlfC47.190.HIT1.OlfC.2R.877.ANF_receptor.exons9.NC_036793.1.Maylandia_zebra";
NC_036793.1	exonerate:protein2genome:local	exon	23305991	23306898	.	+	.	gene_id "LOCXPOlfC47.190.HIT1"; transcript_id "LOCXPOlfC47.190.HIT1.transcript"; gene_name "LOCXPOlfC47.190.HIT1.OlfC.2R.877.ANF_receptor.exons9.NC_036793.1.Maylandia_zebra";
NC_036793.1	exonerate:protein2genome:local	exon	23318017	23318252	.	+	.	gene_id "LOCXPOlfC48.196.HIT1"; transcript_id "LOCXPOlfC48.196.HIT1.transcript"; gene_name "LOCXPOlfC48.196.HIT1.OlfC.2R.876.ANF_receptor.exons9.NC_036793.1.Maylandia_zebra";
NC_036793.1	exonerate:protein2genome:local	exon	23318550	23318844	.	+	.	gene_id "LOCXPOlfC48.196.HIT1"; transcript_id "LOCXPOlfC48.196.HIT1.transcript"; gene_name "LOCXPOlfC48.196.HIT1.OlfC.2R.876.ANF_receptor.exons9.NC_036793.1.Maylandia_zebra";
NC_036793.1	exonerate:protein2genome:local	exon	23319129	23319215	.	+	.	gene_id "LOCXPOlfC48.196.HIT1"; transcript_id "LOCXPOlfC48.196.HIT1.transcript"; gene_name "LOCXPOlfC48.196.HIT1.OlfC.2R.876.ANF_receptor.exons9.NC_036793.1.Maylandia_zebra";
NC_036793.1	exonerate:protein2genome:local	exon	23319339	23319608	.	+	.	gene_id "LOCXPOlfC48.196.HIT1"; transcript_id "LOCXPOlfC48.196.HIT1.transcript"; gene_name "LOCXPOlfC48.196.HIT1.OlfC.2R.876.ANF_receptor.exons9.NC_036793.1.Maylandia_zebra";
NC_036793.1	exonerate:protein2genome:local	exon	23319828	23320037	.	+	.	gene_id "LOCXPOlfC48.196.HIT1"; transcript_id "LOCXPOlfC48.196.HIT1.transcript"; gene_name "LOCXPOlfC48.196.HIT1.OlfC.2R.876.ANF_receptor.exons9.NC_036793.1.Maylandia_zebra";
NC_036793.1	exonerate:protein2genome:local	exon	23320136	23320411	.	+	.	gene_id "LOCXPOlfC48.196.HIT1"; transcript_id "LOCXPOlfC48.196.HIT1.transcript"; gene_name "LOCXPOlfC48.196.HIT1.OlfC.2R.876.ANF_receptor.exons9.NC_036793.1.Maylandia_zebra";
NC_036793.1	exonerate:protein2genome:local	exon	23320828	23321055	.	+	.	gene_id "LOCXPOlfC48.196.HIT1"; transcript_id "LOCXPOlfC48.196.HIT1.transcript"; gene_name "LOCXPOlfC48.196.HIT1.OlfC.2R.876.ANF_receptor.exons9.NC_036793.1.Maylandia_zebra";
NC_036793.1	exonerate:protein2genome:local	exon	23321133	23321256	.	+	.	gene_id "LOCXPOlfC48.196.HIT1"; transcript_id "LOCXPOlfC48.196.HIT1.transcript"; gene_name "LOCXPOlfC48.196.HIT1.OlfC.2R.876.ANF_receptor.exons9.NC_036793.1.Maylandia_zebra";
NC_036793.1	exonerate:protein2genome:local	exon	23321365	23322266	.	+	.	gene_id "LOCXPOlfC48.196.HIT1"; transcript_id "LOCXPOlfC48.196.HIT1.transcript"; gene_name "LOCXPOlfC48.196.HIT1.OlfC.2R.876.ANF_receptor.exons9.NC_036793.1.Maylandia_zebra";
NC_036793.1	exonerate:protein2genome:local	exon	23358310	23358545	.	+	.	gene_id "LOCXPOlfC49.200.HIT1"; transcript_id "LOCXPOlfC49.200.HIT1.transcript"; gene_name "LOCXPOlfC49.200.HIT1.OlfC.2R.891.ANF_receptor.exons9.NC_036793.1.Maylandia_zebra";
NC_036793.1	exonerate:protein2genome:local	exon	23358709	23359003	.	+	.	gene_id "LOCXPOlfC49.200.HIT1"; transcript_id "LOCXPOlfC49.200.HIT1.transcript"; gene_name "LOCXPOlfC49.200.HIT1.OlfC.2R.891.ANF_receptor.exons9.NC_036793.1.Maylandia_zebra";
NC_036793.1	exonerate:protein2genome:local	exon	23359101	23359187	.	+	.	gene_id "LOCXPOlfC49.200.HIT1"; transcript_id "LOCXPOlfC49.200.HIT1.transcript"; gene_name "LOCXPOlfC49.200.HIT1.OlfC.2R.891.ANF_receptor.exons9.NC_036793.1.Maylandia_zebra";
NC_036793.1	exonerate:protein2genome:local	exon	23359269	23359538	.	+	.	gene_id "LOCXPOlfC49.200.HIT1"; transcript_id "LOCXPOlfC49.200.HIT1.transcript"; gene_name "LOCXPOlfC49.200.HIT1.OlfC.2R.891.ANF_receptor.exons9.NC_036793.1.Maylandia_zebra";
NC_036793.1	exonerate:protein2genome:local	exon	23359713	23359922	.	+	.	gene_id "LOCXPOlfC49.200.HIT1"; transcript_id "LOCXPOlfC49.200.HIT1.transcript"; gene_name "LOCXPOlfC49.200.HIT1.OlfC.2R.891.ANF_receptor.exons9.NC_036793.1.Maylandia_zebra";
NC_036793.1	exonerate:protein2genome:local	exon	23360049	23360324	.	+	.	gene_id "LOCXPOlfC49.200.HIT1"; transcript_id "LOCXPOlfC49.200.HIT1.transcript"; gene_name "LOCXPOlfC49.200.HIT1.OlfC.2R.891.ANF_receptor.exons9.NC_036793.1.Maylandia_zebra";
NC_036793.1	exonerate:protein2genome:local	exon	23360688	23360915	.	+	.	gene_id "LOCXPOlfC49.200.HIT1"; transcript_id "LOCXPOlfC49.200.HIT1.transcript"; gene_name "LOCXPOlfC49.200.HIT1.OlfC.2R.891.ANF_receptor.exons9.NC_036793.1.Maylandia_zebra";
NC_036793.1	exonerate:protein2genome:local	exon	23360970	23361132	.	+	.	gene_id "LOCXPOlfC49.200.HIT1"; transcript_id "LOCXPOlfC49.200.HIT1.transcript"; gene_name "LOCXPOlfC49.200.HIT1.OlfC.2R.891.ANF_receptor.exons9.NC_036793.1.Maylandia_zebra";
NC_036793.1	exonerate:protein2genome:local	exon	23361253	23362160	.	+	.	gene_id "LOCXPOlfC49.200.HIT1"; transcript_id "LOCXPOlfC49.200.HIT1.transcript"; gene_name "LOCXPOlfC49.200.HIT1.OlfC.2R.891.ANF_receptor.exons9.NC_036793.1.Maylandia_zebra";
NC_036793.1	exonerate:protein2genome:local	exon	23421946	23422181	.	+	.	gene_id "LOCXPOlfC50.212.HIT1"; transcript_id "LOCXPOlfC50.212.HIT1.transcript"; gene_name "LOCXPOlfC50.212.HIT1.OlfC.2R.878.ANF_receptor.exons9.NC_036793.1.Maylandia_zebra";
NC_036793.1	exonerate:protein2genome:local	exon	23422363	23422657	.	+	.	gene_id "LOCXPOlfC50.212.HIT1"; transcript_id "LOCXPOlfC50.212.HIT1.transcript"; gene_name "LOCXPOlfC50.212.HIT1.OlfC.2R.878.ANF_receptor.exons9.NC_036793.1.Maylandia_zebra";
NC_036793.1	exonerate:protein2genome:local	exon	23422760	23422846	.	+	.	gene_id "LOCXPOlfC50.212.HIT1"; transcript_id "LOCXPOlfC50.212.HIT1.transcript"; gene_name "LOCXPOlfC50.212.HIT1.OlfC.2R.878.ANF_receptor.exons9.NC_036793.1.Maylandia_zebra";
NC_036793.1	exonerate:protein2genome:local	exon	23422927	23423196	.	+	.	gene_id "LOCXPOlfC50.212.HIT1"; transcript_id "LOCXPOlfC50.212.HIT1.transcript"; gene_name "LOCXPOlfC50.212.HIT1.OlfC.2R.878.ANF_receptor.exons9.NC_036793.1.Maylandia_zebra";
NC_036793.1	exonerate:protein2genome:local	exon	23423386	23423595	.	+	.	gene_id "LOCXPOlfC50.212.HIT1"; transcript_id "LOCXPOlfC50.212.HIT1.transcript"; gene_name "LOCXPOlfC50.212.HIT1.OlfC.2R.878.ANF_receptor.exons9.NC_036793.1.Maylandia_zebra";
NC_036793.1	exonerate:protein2genome:local	exon	23423720	23423995	.	+	.	gene_id "LOCXPOlfC50.212.HIT1"; transcript_id "LOCXPOlfC50.212.HIT1.transcript"; gene_name "LOCXPOlfC50.212.HIT1.OlfC.2R.878.ANF_receptor.exons9.NC_036793.1.Maylandia_zebra";
NC_036793.1	exonerate:protein2genome:local	exon	23425278	23425505	.	+	.	gene_id "LOCXPOlfC50.212.HIT1"; transcript_id "LOCXPOlfC50.212.HIT1.transcript"; gene_name "LOCXPOlfC50.212.HIT1.OlfC.2R.878.ANF_receptor.exons9.NC_036793.1.Maylandia_zebra";
NC_036793.1	exonerate:protein2genome:local	exon	23425599	23425722	.	+	.	gene_id "LOCXPOlfC50.212.HIT1"; transcript_id "LOCXPOlfC50.212.HIT1.transcript"; gene_name "LOCXPOlfC50.212.HIT1.OlfC.2R.878.ANF_receptor.exons9.NC_036793.1.Maylandia_zebra";
NC_036793.1	exonerate:protein2genome:local	exon	23425831	23426738	.	+	.	gene_id "LOCXPOlfC50.212.HIT1"; transcript_id "LOCXPOlfC50.212.HIT1.transcript"; gene_name "LOCXPOlfC50.212.HIT1.OlfC.2R.878.ANF_receptor.exons9.NC_036793.1.Maylandia_zebra";
NC_036793.1	exonerate:protein2genome:local	exon	23446707	23447602	.	-	.	gene_id "LOCXPOlfC51.214.HIT1"; transcript_id "LOCXPOlfC51.214.HIT1.transcript"; gene_name "LOCXPOlfC51.214.HIT1.OlfC.2R.871.ANF_receptor.exons9.NC_036793.1.Maylandia_zebra";
NC_036793.1	exonerate:protein2genome:local	exon	23447690	23447813	.	-	.	gene_id "LOCXPOlfC51.214.HIT1"; transcript_id "LOCXPOlfC51.214.HIT1.transcript"; gene_name "LOCXPOlfC51.214.HIT1.OlfC.2R.871.ANF_receptor.exons9.NC_036793.1.Maylandia_zebra";
NC_036793.1	exonerate:protein2genome:local	exon	23447894	23448130	.	-	.	gene_id "LOCXPOlfC51.214.HIT1"; transcript_id "LOCXPOlfC51.214.HIT1.transcript"; gene_name "LOCXPOlfC51.214.HIT1.OlfC.2R.871.ANF_receptor.exons9.NC_036793.1.Maylandia_zebra";
NC_036793.1	exonerate:protein2genome:local	exon	23448214	23448489	.	-	.	gene_id "LOCXPOlfC51.214.HIT1"; transcript_id "LOCXPOlfC51.214.HIT1.transcript"; gene_name "LOCXPOlfC51.214.HIT1.OlfC.2R.871.ANF_receptor.exons9.NC_036793.1.Maylandia_zebra";
NC_036793.1	exonerate:protein2genome:local	exon	23448577	23448783	.	-	.	gene_id "LOCXPOlfC51.214.HIT1"; transcript_id "LOCXPOlfC51.214.HIT1.transcript"; gene_name "LOCXPOlfC51.214.HIT1.OlfC.2R.871.ANF_receptor.exons9.NC_036793.1.Maylandia_zebra";
NC_036793.1	exonerate:protein2genome:local	exon	23448987	23449256	.	-	.	gene_id "LOCXPOlfC51.214.HIT1"; transcript_id "LOCXPOlfC51.214.HIT1.transcript"; gene_name "LOCXPOlfC51.214.HIT1.OlfC.2R.871.ANF_receptor.exons9.NC_036793.1.Maylandia_zebra";
NC_036793.1	exonerate:protein2genome:local	exon	23449437	23449523	.	-	.	gene_id "LOCXPOlfC51.214.HIT1"; transcript_id "LOCXPOlfC51.214.HIT1.transcript"; gene_name "LOCXPOlfC51.214.HIT1.OlfC.2R.871.ANF_receptor.exons9.NC_036793.1.Maylandia_zebra";
NC_036793.1	exonerate:protein2genome:local	exon	23449629	23449923	.	-	.	gene_id "LOCXPOlfC51.214.HIT1"; transcript_id "LOCXPOlfC51.214.HIT1.transcript"; gene_name "LOCXPOlfC51.214.HIT1.OlfC.2R.871.ANF_receptor.exons9.NC_036793.1.Maylandia_zebra";
NC_036793.1	exonerate:protein2genome:local	exon	23450196	23450416	.	-	.	gene_id "LOCXPOlfC51.214.HIT1"; transcript_id "LOCXPOlfC51.214.HIT1.transcript"; gene_name "LOCXPOlfC51.214.HIT1.OlfC.2R.871.ANF_receptor.exons9.NC_036793.1.Maylandia_zebra";
NC_036793.1	exonerate:protein2genome:local	exon	23453591	23453823	.	+	.	gene_id "LOCXPOlfC52.216.HIT1"; transcript_id "LOCXPOlfC52.216.HIT1.transcript"; gene_name "LOCXPOlfC52.216.HIT1.OlfC.2R.879.ANF_receptor.exons9.NC_036793.1.Maylandia_zebra";
NC_036793.1	exonerate:protein2genome:local	exon	23454121	23454415	.	+	.	gene_id "LOCXPOlfC52.216.HIT1"; transcript_id "LOCXPOlfC52.216.HIT1.transcript"; gene_name "LOCXPOlfC52.216.HIT1.OlfC.2R.879.ANF_receptor.exons9.NC_036793.1.Maylandia_zebra";
NC_036793.1	exonerate:protein2genome:local	exon	23454581	23454667	.	+	.	gene_id "LOCXPOlfC52.216.HIT1"; transcript_id "LOCXPOlfC52.216.HIT1.transcript"; gene_name "LOCXPOlfC52.216.HIT1.OlfC.2R.879.ANF_receptor.exons9.NC_036793.1.Maylandia_zebra";
NC_036793.1	exonerate:protein2genome:local	exon	23454820	23455089	.	+	.	gene_id "LOCXPOlfC52.216.HIT1"; transcript_id "LOCXPOlfC52.216.HIT1.transcript"; gene_name "LOCXPOlfC52.216.HIT1.OlfC.2R.879.ANF_receptor.exons9.NC_036793.1.Maylandia_zebra";
NC_036793.1	exonerate:protein2genome:local	exon	23455293	23455499	.	+	.	gene_id "LOCXPOlfC52.216.HIT1"; transcript_id "LOCXPOlfC52.216.HIT1.transcript"; gene_name "LOCXPOlfC52.216.HIT1.OlfC.2R.879.ANF_receptor.exons9.NC_036793.1.Maylandia_zebra";
NC_036793.1	exonerate:protein2genome:local	exon	23455581	23455856	.	+	.	gene_id "LOCXPOlfC52.216.HIT1"; transcript_id "LOCXPOlfC52.216.HIT1.transcript"; gene_name "LOCXPOlfC52.216.HIT1.OlfC.2R.879.ANF_receptor.exons9.NC_036793.1.Maylandia_zebra";
NC_036793.1	exonerate:protein2genome:local	exon	23458092	23458328	.	+	.	gene_id "LOCXPOlfC52.216.HIT1"; transcript_id "LOCXPOlfC52.216.HIT1.transcript"; gene_name "LOCXPOlfC52.216.HIT1.OlfC.2R.879.ANF_receptor.exons9.NC_036793.1.Maylandia_zebra";
NC_036793.1	exonerate:protein2genome:local	exon	23458407	23458530	.	+	.	gene_id "LOCXPOlfC52.216.HIT1"; transcript_id "LOCXPOlfC52.216.HIT1.transcript"; gene_name "LOCXPOlfC52.216.HIT1.OlfC.2R.879.ANF_receptor.exons9.NC_036793.1.Maylandia_zebra";
NC_036793.1	exonerate:protein2genome:local	exon	23458614	23459521	.	+	.	gene_id "LOCXPOlfC52.216.HIT1"; transcript_id "LOCXPOlfC52.216.HIT1.transcript"; gene_name "LOCXPOlfC52.216.HIT1.OlfC.2R.879.ANF_receptor.exons9.NC_036793.1.Maylandia_zebra";
NC_036793.1	exonerate:protein2genome:local	exon	23464724	23464959	.	+	.	gene_id "LOCXPOlfC53.218.HIT1"; transcript_id "LOCXPOlfC53.218.HIT1.transcript"; gene_name "LOCXPOlfC53.218.HIT1.OlfC.2R.884.ANF_receptor.exons9.NC_036793.1.Maylandia_zebra";
NC_036793.1	exonerate:protein2genome:local	exon	23465205	23465499	.	+	.	gene_id "LOCXPOlfC53.218.HIT1"; transcript_id "LOCXPOlfC53.218.HIT1.transcript"; gene_name "LOCXPOlfC53.218.HIT1.OlfC.2R.884.ANF_receptor.exons9.NC_036793.1.Maylandia_zebra";
NC_036793.1	exonerate:protein2genome:local	exon	23465586	23465672	.	+	.	gene_id "LOCXPOlfC53.218.HIT1"; transcript_id "LOCXPOlfC53.218.HIT1.transcript"; gene_name "LOCXPOlfC53.218.HIT1.OlfC.2R.884.ANF_receptor.exons9.NC_036793.1.Maylandia_zebra";
NC_036793.1	exonerate:protein2genome:local	exon	23465855	23466124	.	+	.	gene_id "LOCXPOlfC53.218.HIT1"; transcript_id "LOCXPOlfC53.218.HIT1.transcript"; gene_name "LOCXPOlfC53.218.HIT1.OlfC.2R.884.ANF_receptor.exons9.NC_036793.1.Maylandia_zebra";
NC_036793.1	exonerate:protein2genome:local	exon	23466326	23466532	.	+	.	gene_id "LOCXPOlfC53.218.HIT1"; transcript_id "LOCXPOlfC53.218.HIT1.transcript"; gene_name "LOCXPOlfC53.218.HIT1.OlfC.2R.884.ANF_receptor.exons9.NC_036793.1.Maylandia_zebra";
NC_036793.1	exonerate:protein2genome:local	exon	23466614	23466889	.	+	.	gene_id "LOCXPOlfC53.218.HIT1"; transcript_id "LOCXPOlfC53.218.HIT1.transcript"; gene_name "LOCXPOlfC53.218.HIT1.OlfC.2R.884.ANF_receptor.exons9.NC_036793.1.Maylandia_zebra";
NC_036793.1	exonerate:protein2genome:local	exon	23467316	23467577	.	+	.	gene_id "LOCXPOlfC53.218.HIT1"; transcript_id "LOCXPOlfC53.218.HIT1.transcript"; gene_name "LOCXPOlfC53.218.HIT1.OlfC.2R.884.ANF_receptor.exons9.NC_036793.1.Maylandia_zebra";
NC_036793.1	exonerate:protein2genome:local	exon	23467639	23467749	.	+	.	gene_id "LOCXPOlfC53.218.HIT1"; transcript_id "LOCXPOlfC53.218.HIT1.transcript"; gene_name "LOCXPOlfC53.218.HIT1.OlfC.2R.884.ANF_receptor.exons9.NC_036793.1.Maylandia_zebra";
NC_036793.1	exonerate:protein2genome:local	exon	23467832	23468739	.	+	.	gene_id "LOCXPOlfC53.218.HIT1"; transcript_id "LOCXPOlfC53.218.HIT1.transcript"; gene_name "LOCXPOlfC53.218.HIT1.OlfC.2R.884.ANF_receptor.exons9.NC_036793.1.Maylandia_zebra";
NC_036793.1	exonerate:protein2genome:local	exon	23475061	23475296	.	+	.	gene_id "LOCXPOlfC54.228.HIT1"; transcript_id "LOCXPOlfC54.228.HIT1.transcript"; gene_name "LOCXPOlfC54.228.HIT1.OlfC.2R.887.ANF_receptor.exons9.NC_036793.1.Maylandia_zebra";
NC_036793.1	exonerate:protein2genome:local	exon	23475605	23475899	.	+	.	gene_id "LOCXPOlfC54.228.HIT1"; transcript_id "LOCXPOlfC54.228.HIT1.transcript"; gene_name "LOCXPOlfC54.228.HIT1.OlfC.2R.887.ANF_receptor.exons9.NC_036793.1.Maylandia_zebra";
NC_036793.1	exonerate:protein2genome:local	exon	23476005	23476091	.	+	.	gene_id "LOCXPOlfC54.228.HIT1"; transcript_id "LOCXPOlfC54.228.HIT1.transcript"; gene_name "LOCXPOlfC54.228.HIT1.OlfC.2R.887.ANF_receptor.exons9.NC_036793.1.Maylandia_zebra";
NC_036793.1	exonerate:protein2genome:local	exon	23476175	23476444	.	+	.	gene_id "LOCXPOlfC54.228.HIT1"; transcript_id "LOCXPOlfC54.228.HIT1.transcript"; gene_name "LOCXPOlfC54.228.HIT1.OlfC.2R.887.ANF_receptor.exons9.NC_036793.1.Maylandia_zebra";
NC_036793.1	exonerate:protein2genome:local	exon	23476658	23476867	.	+	.	gene_id "LOCXPOlfC54.228.HIT1"; transcript_id "LOCXPOlfC54.228.HIT1.transcript"; gene_name "LOCXPOlfC54.228.HIT1.OlfC.2R.887.ANF_receptor.exons9.NC_036793.1.Maylandia_zebra";
NC_036793.1	exonerate:protein2genome:local	exon	23476966	23477241	.	+	.	gene_id "LOCXPOlfC54.228.HIT1"; transcript_id "LOCXPOlfC54.228.HIT1.transcript"; gene_name "LOCXPOlfC54.228.HIT1.OlfC.2R.887.ANF_receptor.exons9.NC_036793.1.Maylandia_zebra";
NC_036793.1	exonerate:protein2genome:local	exon	23477520	23477778	.	+	.	gene_id "LOCXPOlfC54.228.HIT1"; transcript_id "LOCXPOlfC54.228.HIT1.transcript"; gene_name "LOCXPOlfC54.228.HIT1.OlfC.2R.887.ANF_receptor.exons9.NC_036793.1.Maylandia_zebra";
NC_036793.1	exonerate:protein2genome:local	exon	23477838	23477957	.	+	.	gene_id "LOCXPOlfC54.228.HIT1"; transcript_id "LOCXPOlfC54.228.HIT1.transcript"; gene_name "LOCXPOlfC54.228.HIT1.OlfC.2R.887.ANF_receptor.exons9.NC_036793.1.Maylandia_zebra";
NC_036793.1	exonerate:protein2genome:local	exon	23478061	23478968	.	+	.	gene_id "LOCXPOlfC54.228.HIT1"; transcript_id "LOCXPOlfC54.228.HIT1.transcript"; gene_name "LOCXPOlfC54.228.HIT1.OlfC.2R.887.ANF_receptor.exons9.NC_036793.1.Maylandia_zebra";
NC_036793.1	exonerate:protein2genome:local	exon	23523876	23524111	.	+	.	gene_id "LOCXPOlfC55.232.HIT1"; transcript_id "LOCXPOlfC55.232.HIT1.transcript"; gene_name "LOCXPOlfC55.232.HIT1.OlfC.2R.883.ANF_receptor.exons9.NC_036793.1.Maylandia_zebra";
NC_036793.1	exonerate:protein2genome:local	exon	23524336	23524630	.	+	.	gene_id "LOCXPOlfC55.232.HIT1"; transcript_id "LOCXPOlfC55.232.HIT1.transcript"; gene_name "LOCXPOlfC55.232.HIT1.OlfC.2R.883.ANF_receptor.exons9.NC_036793.1.Maylandia_zebra";
NC_036793.1	exonerate:protein2genome:local	exon	23524781	23524867	.	+	.	gene_id "LOCXPOlfC55.232.HIT1"; transcript_id "LOCXPOlfC55.232.HIT1.transcript"; gene_name "LOCXPOlfC55.232.HIT1.OlfC.2R.883.ANF_receptor.exons9.NC_036793.1.Maylandia_zebra";
NC_036793.1	exonerate:protein2genome:local	exon	23525076	23525345	.	+	.	gene_id "LOCXPOlfC55.232.HIT1"; transcript_id "LOCXPOlfC55.232.HIT1.transcript"; gene_name "LOCXPOlfC55.232.HIT1.OlfC.2R.883.ANF_receptor.exons9.NC_036793.1.Maylandia_zebra";
NC_036793.1	exonerate:protein2genome:local	exon	23525567	23525773	.	+	.	gene_id "LOCXPOlfC55.232.HIT1"; transcript_id "LOCXPOlfC55.232.HIT1.transcript"; gene_name "LOCXPOlfC55.232.HIT1.OlfC.2R.883.ANF_receptor.exons9.NC_036793.1.Maylandia_zebra";
NC_036793.1	exonerate:protein2genome:local	exon	23525857	23526132	.	+	.	gene_id "LOCXPOlfC55.232.HIT1"; transcript_id "LOCXPOlfC55.232.HIT1.transcript"; gene_name "LOCXPOlfC55.232.HIT1.OlfC.2R.883.ANF_receptor.exons9.NC_036793.1.Maylandia_zebra";
NC_036793.1	exonerate:protein2genome:local	exon	23526498	23526725	.	+	.	gene_id "LOCXPOlfC55.232.HIT1"; transcript_id "LOCXPOlfC55.232.HIT1.transcript"; gene_name "LOCXPOlfC55.232.HIT1.OlfC.2R.883.ANF_receptor.exons9.NC_036793.1.Maylandia_zebra";
NC_036793.1	exonerate:protein2genome:local	exon	23526821	23526944	.	+	.	gene_id "LOCXPOlfC55.232.HIT1"; transcript_id "LOCXPOlfC55.232.HIT1.transcript"; gene_name "LOCXPOlfC55.232.HIT1.OlfC.2R.883.ANF_receptor.exons9.NC_036793.1.Maylandia_zebra";
NC_036793.1	exonerate:protein2genome:local	exon	23527031	23527956	.	+	.	gene_id "LOCXPOlfC55.232.HIT1"; transcript_id "LOCXPOlfC55.232.HIT1.transcript"; gene_name "LOCXPOlfC55.232.HIT1.OlfC.2R.883.ANF_receptor.exons9.NC_036793.1.Maylandia_zebra";
NC_036793.1	exonerate:protein2genome:local	exon	23559724	23559956	.	+	.	gene_id "LOCXPOlfC56.237.HIT1"; transcript_id "LOCXPOlfC56.237.HIT1.transcript"; gene_name "LOCXPOlfC56.237.HIT1.OlfC.2R.876.ANF_receptor.exons9.NC_036793.1.Maylandia_zebra";
NC_036793.1	exonerate:protein2genome:local	exon	23560248	23560542	.	+	.	gene_id "LOCXPOlfC56.237.HIT1"; transcript_id "LOCXPOlfC56.237.HIT1.transcript"; gene_name "LOCXPOlfC56.237.HIT1.OlfC.2R.876.ANF_receptor.exons9.NC_036793.1.Maylandia_zebra";
NC_036793.1	exonerate:protein2genome:local	exon	23560702	23560788	.	+	.	gene_id "LOCXPOlfC56.237.HIT1"; transcript_id "LOCXPOlfC56.237.HIT1.transcript"; gene_name "LOCXPOlfC56.237.HIT1.OlfC.2R.876.ANF_receptor.exons9.NC_036793.1.Maylandia_zebra";
NC_036793.1	exonerate:protein2genome:local	exon	23561017	23561286	.	+	.	gene_id "LOCXPOlfC56.237.HIT1"; transcript_id "LOCXPOlfC56.237.HIT1.transcript"; gene_name "LOCXPOlfC56.237.HIT1.OlfC.2R.876.ANF_receptor.exons9.NC_036793.1.Maylandia_zebra";
NC_036793.1	exonerate:protein2genome:local	exon	23561479	23561685	.	+	.	gene_id "LOCXPOlfC56.237.HIT1"; transcript_id "LOCXPOlfC56.237.HIT1.transcript"; gene_name "LOCXPOlfC56.237.HIT1.OlfC.2R.876.ANF_receptor.exons9.NC_036793.1.Maylandia_zebra";
NC_036793.1	exonerate:protein2genome:local	exon	23561781	23562056	.	+	.	gene_id "LOCXPOlfC56.237.HIT1"; transcript_id "LOCXPOlfC56.237.HIT1.transcript"; gene_name "LOCXPOlfC56.237.HIT1.OlfC.2R.876.ANF_receptor.exons9.NC_036793.1.Maylandia_zebra";
NC_036793.1	exonerate:protein2genome:local	exon	23562408	23562635	.	+	.	gene_id "LOCXPOlfC56.237.HIT1"; transcript_id "LOCXPOlfC56.237.HIT1.transcript"; gene_name "LOCXPOlfC56.237.HIT1.OlfC.2R.876.ANF_receptor.exons9.NC_036793.1.Maylandia_zebra";
NC_036793.1	exonerate:protein2genome:local	exon	23562725	23562848	.	+	.	gene_id "LOCXPOlfC56.237.HIT1"; transcript_id "LOCXPOlfC56.237.HIT1.transcript"; gene_name "LOCXPOlfC56.237.HIT1.OlfC.2R.876.ANF_receptor.exons9.NC_036793.1.Maylandia_zebra";
NC_036793.1	exonerate:protein2genome:local	exon	23562936	23563843	.	+	.	gene_id "LOCXPOlfC56.237.HIT1"; transcript_id "LOCXPOlfC56.237.HIT1.transcript"; gene_name "LOCXPOlfC56.237.HIT1.OlfC.2R.876.ANF_receptor.exons9.NC_036793.1.Maylandia_zebra";
NC_036793.1	exonerate:protein2genome:local	exon	23566923	23567158	.	+	.	gene_id "LOCXPOlfC57.244.HIT1"; transcript_id "LOCXPOlfC57.244.HIT1.transcript"; gene_name "LOCXPOlfC57.244.HIT1.OlfC.2R.877.ANF_receptor.exons9.NC_036793.1.Maylandia_zebra";
NC_036793.1	exonerate:protein2genome:local	exon	23567438	23567732	.	+	.	gene_id "LOCXPOlfC57.244.HIT1"; transcript_id "LOCXPOlfC57.244.HIT1.transcript"; gene_name "LOCXPOlfC57.244.HIT1.OlfC.2R.877.ANF_receptor.exons9.NC_036793.1.Maylandia_zebra";
NC_036793.1	exonerate:protein2genome:local	exon	23567874	23567960	.	+	.	gene_id "LOCXPOlfC57.244.HIT1"; transcript_id "LOCXPOlfC57.244.HIT1.transcript"; gene_name "LOCXPOlfC57.244.HIT1.OlfC.2R.877.ANF_receptor.exons9.NC_036793.1.Maylandia_zebra";
NC_036793.1	exonerate:protein2genome:local	exon	23568165	23568434	.	+	.	gene_id "LOCXPOlfC57.244.HIT1"; transcript_id "LOCXPOlfC57.244.HIT1.transcript"; gene_name "LOCXPOlfC57.244.HIT1.OlfC.2R.877.ANF_receptor.exons9.NC_036793.1.Maylandia_zebra";
NC_036793.1	exonerate:protein2genome:local	exon	23568652	23568858	.	+	.	gene_id "LOCXPOlfC57.244.HIT1"; transcript_id "LOCXPOlfC57.244.HIT1.transcript"; gene_name "LOCXPOlfC57.244.HIT1.OlfC.2R.877.ANF_receptor.exons9.NC_036793.1.Maylandia_zebra";
NC_036793.1	exonerate:protein2genome:local	exon	23568935	23569210	.	+	.	gene_id "LOCXPOlfC57.244.HIT1"; transcript_id "LOCXPOlfC57.244.HIT1.transcript"; gene_name "LOCXPOlfC57.244.HIT1.OlfC.2R.877.ANF_receptor.exons9.NC_036793.1.Maylandia_zebra";
NC_036793.1	exonerate:protein2genome:local	exon	23571094	23571321	.	+	.	gene_id "LOCXPOlfC57.244.HIT1"; transcript_id "LOCXPOlfC57.244.HIT1.transcript"; gene_name "LOCXPOlfC57.244.HIT1.OlfC.2R.877.ANF_receptor.exons9.NC_036793.1.Maylandia_zebra";
NC_036793.1	exonerate:protein2genome:local	exon	23571410	23571533	.	+	.	gene_id "LOCXPOlfC57.244.HIT1"; transcript_id "LOCXPOlfC57.244.HIT1.transcript"; gene_name "LOCXPOlfC57.244.HIT1.OlfC.2R.877.ANF_receptor.exons9.NC_036793.1.Maylandia_zebra";
NC_036793.1	exonerate:protein2genome:local	exon	23571654	23572561	.	+	.	gene_id "LOCXPOlfC57.244.HIT1"; transcript_id "LOCXPOlfC57.244.HIT1.transcript"; gene_name "LOCXPOlfC57.244.HIT1.OlfC.2R.877.ANF_receptor.exons9.NC_036793.1.Maylandia_zebra";
NC_036793.1	exonerate:protein2genome:local	exon	23576384	23576607	.	+	.	gene_id "LOCXPOlfC58.246.HIT1"; transcript_id "LOCXPOlfC58.246.HIT1.transcript"; gene_name "LOCXPOlfC58.246.HIT1.OlfC.2R.874.ANF_receptor.exons9.NC_036793.1.Maylandia_zebra";
NC_036793.1	exonerate:protein2genome:local	exon	23576913	23577207	.	+	.	gene_id "LOCXPOlfC58.246.HIT1"; transcript_id "LOCXPOlfC58.246.HIT1.transcript"; gene_name "LOCXPOlfC58.246.HIT1.OlfC.2R.874.ANF_receptor.exons9.NC_036793.1.Maylandia_zebra";
NC_036793.1	exonerate:protein2genome:local	exon	23577351	23577437	.	+	.	gene_id "LOCXPOlfC58.246.HIT1"; transcript_id "LOCXPOlfC58.246.HIT1.transcript"; gene_name "LOCXPOlfC58.246.HIT1.OlfC.2R.874.ANF_receptor.exons9.NC_036793.1.Maylandia_zebra";
NC_036793.1	exonerate:protein2genome:local	exon	23577644	23577913	.	+	.	gene_id "LOCXPOlfC58.246.HIT1"; transcript_id "LOCXPOlfC58.246.HIT1.transcript"; gene_name "LOCXPOlfC58.246.HIT1.OlfC.2R.874.ANF_receptor.exons9.NC_036793.1.Maylandia_zebra";
NC_036793.1	exonerate:protein2genome:local	exon	23578149	23578361	.	+	.	gene_id "LOCXPOlfC58.246.HIT1"; transcript_id "LOCXPOlfC58.246.HIT1.transcript"; gene_name "LOCXPOlfC58.246.HIT1.OlfC.2R.874.ANF_receptor.exons9.NC_036793.1.Maylandia_zebra";
NC_036793.1	exonerate:protein2genome:local	exon	23578445	23578720	.	+	.	gene_id "LOCXPOlfC58.246.HIT1"; transcript_id "LOCXPOlfC58.246.HIT1.transcript"; gene_name "LOCXPOlfC58.246.HIT1.OlfC.2R.874.ANF_receptor.exons9.NC_036793.1.Maylandia_zebra";
NC_036793.1	exonerate:protein2genome:local	exon	23579042	23579266	.	+	.	gene_id "LOCXPOlfC58.246.HIT1"; transcript_id "LOCXPOlfC58.246.HIT1.transcript"; gene_name "LOCXPOlfC58.246.HIT1.OlfC.2R.874.ANF_receptor.exons9.NC_036793.1.Maylandia_zebra";
NC_036793.1	exonerate:protein2genome:local	exon	23579369	23579492	.	+	.	gene_id "LOCXPOlfC58.246.HIT1"; transcript_id "LOCXPOlfC58.246.HIT1.transcript"; gene_name "LOCXPOlfC58.246.HIT1.OlfC.2R.874.ANF_receptor.exons9.NC_036793.1.Maylandia_zebra";
NC_036793.1	exonerate:protein2genome:local	exon	23579580	23580487	.	+	.	gene_id "LOCXPOlfC58.246.HIT1"; transcript_id "LOCXPOlfC58.246.HIT1.transcript"; gene_name "LOCXPOlfC58.246.HIT1.OlfC.2R.874.ANF_receptor.exons9.NC_036793.1.Maylandia_zebra";
NC_036793.1	exonerate:protein2genome:local	exon	23585838	23586073	.	+	.	gene_id "LOCXPOlfC59.254.HIT1"; transcript_id "LOCXPOlfC59.254.HIT1.transcript"; gene_name "LOCXPOlfC59.254.HIT1.OlfC.2R.877.ANF_receptor.exons9.NC_036793.1.Maylandia_zebra";
NC_036793.1	exonerate:protein2genome:local	exon	23586354	23586648	.	+	.	gene_id "LOCXPOlfC59.254.HIT1"; transcript_id "LOCXPOlfC59.254.HIT1.transcript"; gene_name "LOCXPOlfC59.254.HIT1.OlfC.2R.877.ANF_receptor.exons9.NC_036793.1.Maylandia_zebra";
NC_036793.1	exonerate:protein2genome:local	exon	23586790	23586876	.	+	.	gene_id "LOCXPOlfC59.254.HIT1"; transcript_id "LOCXPOlfC59.254.HIT1.transcript"; gene_name "LOCXPOlfC59.254.HIT1.OlfC.2R.877.ANF_receptor.exons9.NC_036793.1.Maylandia_zebra";
NC_036793.1	exonerate:protein2genome:local	exon	23587005	23587274	.	+	.	gene_id "LOCXPOlfC59.254.HIT1"; transcript_id "LOCXPOlfC59.254.HIT1.transcript"; gene_name "LOCXPOlfC59.254.HIT1.OlfC.2R.877.ANF_receptor.exons9.NC_036793.1.Maylandia_zebra";
NC_036793.1	exonerate:protein2genome:local	exon	23587492	23587698	.	+	.	gene_id "LOCXPOlfC59.254.HIT1"; transcript_id "LOCXPOlfC59.254.HIT1.transcript"; gene_name "LOCXPOlfC59.254.HIT1.OlfC.2R.877.ANF_receptor.exons9.NC_036793.1.Maylandia_zebra";
NC_036793.1	exonerate:protein2genome:local	exon	23587775	23588050	.	+	.	gene_id "LOCXPOlfC59.254.HIT1"; transcript_id "LOCXPOlfC59.254.HIT1.transcript"; gene_name "LOCXPOlfC59.254.HIT1.OlfC.2R.877.ANF_receptor.exons9.NC_036793.1.Maylandia_zebra";
NC_036793.1	exonerate:protein2genome:local	exon	23589435	23589662	.	+	.	gene_id "LOCXPOlfC59.254.HIT1"; transcript_id "LOCXPOlfC59.254.HIT1.transcript"; gene_name "LOCXPOlfC59.254.HIT1.OlfC.2R.877.ANF_receptor.exons9.NC_036793.1.Maylandia_zebra";
NC_036793.1	exonerate:protein2genome:local	exon	23589748	23589871	.	+	.	gene_id "LOCXPOlfC59.254.HIT1"; transcript_id "LOCXPOlfC59.254.HIT1.transcript"; gene_name "LOCXPOlfC59.254.HIT1.OlfC.2R.877.ANF_receptor.exons9.NC_036793.1.Maylandia_zebra";
NC_036793.1	exonerate:protein2genome:local	exon	23589959	23590866	.	+	.	gene_id "LOCXPOlfC59.254.HIT1"; transcript_id "LOCXPOlfC59.254.HIT1.transcript"; gene_name "LOCXPOlfC59.254.HIT1.OlfC.2R.877.ANF_receptor.exons9.NC_036793.1.Maylandia_zebra";
NC_036793.1	exonerate:protein2genome:local	exon	23600542	23600892	.	+	.	gene_id "LOCXPOlfC60.262.HIT1"; transcript_id "LOCXPOlfC60.262.HIT1.transcript"; gene_name "LOCXPOlfC60.262.HIT1.OlfC.2R.820.ANF_receptor.exons8.NC_036793.1.Maylandia_zebra";
NC_036793.1	exonerate:protein2genome:local	exon	23601055	23601141	.	+	.	gene_id "LOCXPOlfC60.262.HIT1"; transcript_id "LOCXPOlfC60.262.HIT1.transcript"; gene_name "LOCXPOlfC60.262.HIT1.OlfC.2R.820.ANF_receptor.exons8.NC_036793.1.Maylandia_zebra";
NC_036793.1	exonerate:protein2genome:local	exon	23601432	23601701	.	+	.	gene_id "LOCXPOlfC60.262.HIT1"; transcript_id "LOCXPOlfC60.262.HIT1.transcript"; gene_name "LOCXPOlfC60.262.HIT1.OlfC.2R.820.ANF_receptor.exons8.NC_036793.1.Maylandia_zebra";
NC_036793.1	exonerate:protein2genome:local	exon	23601918	23602124	.	+	.	gene_id "LOCXPOlfC60.262.HIT1"; transcript_id "LOCXPOlfC60.262.HIT1.transcript"; gene_name "LOCXPOlfC60.262.HIT1.OlfC.2R.820.ANF_receptor.exons8.NC_036793.1.Maylandia_zebra";
NC_036793.1	exonerate:protein2genome:local	exon	23602911	23603186	.	+	.	gene_id "LOCXPOlfC60.262.HIT1"; transcript_id "LOCXPOlfC60.262.HIT1.transcript"; gene_name "LOCXPOlfC60.262.HIT1.OlfC.2R.820.ANF_receptor.exons8.NC_036793.1.Maylandia_zebra";
NC_036793.1	exonerate:protein2genome:local	exon	23603288	23603524	.	+	.	gene_id "LOCXPOlfC60.262.HIT1"; transcript_id "LOCXPOlfC60.262.HIT1.transcript"; gene_name "LOCXPOlfC60.262.HIT1.OlfC.2R.820.ANF_receptor.exons8.NC_036793.1.Maylandia_zebra";
NC_036793.1	exonerate:protein2genome:local	exon	23603595	23603718	.	+	.	gene_id "LOCXPOlfC60.262.HIT1"; transcript_id "LOCXPOlfC60.262.HIT1.transcript"; gene_name "LOCXPOlfC60.262.HIT1.OlfC.2R.820.ANF_receptor.exons8.NC_036793.1.Maylandia_zebra";
NC_036793.1	exonerate:protein2genome:local	exon	23603805	23604712	.	+	.	gene_id "LOCXPOlfC60.262.HIT1"; transcript_id "LOCXPOlfC60.262.HIT1.transcript"; gene_name "LOCXPOlfC60.262.HIT1.OlfC.2R.820.ANF_receptor.exons8.NC_036793.1.Maylandia_zebra";
NC_036793.1	exonerate:protein2genome:local	exon	23611235	23611462	.	+	.	gene_id "LOCXPOlfC60.268.HIT1"; transcript_id "LOCXPOlfC60.268.HIT1.transcript"; gene_name "LOCXPOlfC60.268.HIT1.OlfC.2R.779.ANF_receptor.exons8.NC_036793.1.Maylandia_zebra";
NC_036793.1	exonerate:protein2genome:local	exon	23611622	23611708	.	+	.	gene_id "LOCXPOlfC60.268.HIT1"; transcript_id "LOCXPOlfC60.268.HIT1.transcript"; gene_name "LOCXPOlfC60.268.HIT1.OlfC.2R.779.ANF_receptor.exons8.NC_036793.1.Maylandia_zebra";
NC_036793.1	exonerate:protein2genome:local	exon	23611984	23612253	.	+	.	gene_id "LOCXPOlfC60.268.HIT1"; transcript_id "LOCXPOlfC60.268.HIT1.transcript"; gene_name "LOCXPOlfC60.268.HIT1.OlfC.2R.779.ANF_receptor.exons8.NC_036793.1.Maylandia_zebra";
NC_036793.1	exonerate:protein2genome:local	exon	23614237	23614443	.	+	.	gene_id "LOCXPOlfC60.268.HIT1"; transcript_id "LOCXPOlfC60.268.HIT1.transcript"; gene_name "LOCXPOlfC60.268.HIT1.OlfC.2R.779.ANF_receptor.exons8.NC_036793.1.Maylandia_zebra";
NC_036793.1	exonerate:protein2genome:local	exon	23614529	23614804	.	+	.	gene_id "LOCXPOlfC60.268.HIT1"; transcript_id "LOCXPOlfC60.268.HIT1.transcript"; gene_name "LOCXPOlfC60.268.HIT1.OlfC.2R.779.ANF_receptor.exons8.NC_036793.1.Maylandia_zebra";
NC_036793.1	exonerate:protein2genome:local	exon	23617986	23618222	.	+	.	gene_id "LOCXPOlfC60.268.HIT1"; transcript_id "LOCXPOlfC60.268.HIT1.transcript"; gene_name "LOCXPOlfC60.268.HIT1.OlfC.2R.779.ANF_receptor.exons8.NC_036793.1.Maylandia_zebra";
NC_036793.1	exonerate:protein2genome:local	exon	23618310	23618433	.	+	.	gene_id "LOCXPOlfC60.268.HIT1"; transcript_id "LOCXPOlfC60.268.HIT1.transcript"; gene_name "LOCXPOlfC60.268.HIT1.OlfC.2R.779.ANF_receptor.exons8.NC_036793.1.Maylandia_zebra";
NC_036793.1	exonerate:protein2genome:local	exon	23618520	23619427	.	+	.	gene_id "LOCXPOlfC60.268.HIT1"; transcript_id "LOCXPOlfC60.268.HIT1.transcript"; gene_name "LOCXPOlfC60.268.HIT1.OlfC.2R.779.ANF_receptor.exons8.NC_036793.1.Maylandia_zebra";
NC_036793.1	exonerate:protein2genome:local	exon	23626228	23626463	.	+	.	gene_id "LOCXPOlfC61.270.HIT1"; transcript_id "LOCXPOlfC61.270.HIT1.transcript"; gene_name "LOCXPOlfC61.270.HIT1.OlfC.2R.880.ANF_receptor.exons9.NC_036793.1.Maylandia_zebra";
NC_036793.1	exonerate:protein2genome:local	exon	23626742	23627036	.	+	.	gene_id "LOCXPOlfC61.270.HIT1"; transcript_id "LOCXPOlfC61.270.HIT1.transcript"; gene_name "LOCXPOlfC61.270.HIT1.OlfC.2R.880.ANF_receptor.exons9.NC_036793.1.Maylandia_zebra";
NC_036793.1	exonerate:protein2genome:local	exon	23627199	23627285	.	+	.	gene_id "LOCXPOlfC61.270.HIT1"; transcript_id "LOCXPOlfC61.270.HIT1.transcript"; gene_name "LOCXPOlfC61.270.HIT1.OlfC.2R.880.ANF_receptor.exons9.NC_036793.1.Maylandia_zebra";
NC_036793.1	exonerate:protein2genome:local	exon	23627518	23627787	.	+	.	gene_id "LOCXPOlfC61.270.HIT1"; transcript_id "LOCXPOlfC61.270.HIT1.transcript"; gene_name "LOCXPOlfC61.270.HIT1.OlfC.2R.880.ANF_receptor.exons9.NC_036793.1.Maylandia_zebra";
NC_036793.1	exonerate:protein2genome:local	exon	23627996	23628202	.	+	.	gene_id "LOCXPOlfC61.270.HIT1"; transcript_id "LOCXPOlfC61.270.HIT1.transcript"; gene_name "LOCXPOlfC61.270.HIT1.OlfC.2R.880.ANF_receptor.exons9.NC_036793.1.Maylandia_zebra";
NC_036793.1	exonerate:protein2genome:local	exon	23628290	23628565	.	+	.	gene_id "LOCXPOlfC61.270.HIT1"; transcript_id "LOCXPOlfC61.270.HIT1.transcript"; gene_name "LOCXPOlfC61.270.HIT1.OlfC.2R.880.ANF_receptor.exons9.NC_036793.1.Maylandia_zebra";
NC_036793.1	exonerate:protein2genome:local	exon	23628950	23629186	.	+	.	gene_id "LOCXPOlfC61.270.HIT1"; transcript_id "LOCXPOlfC61.270.HIT1.transcript"; gene_name "LOCXPOlfC61.270.HIT1.OlfC.2R.880.ANF_receptor.exons9.NC_036793.1.Maylandia_zebra";
NC_036793.1	exonerate:protein2genome:local	exon	23629273	23629396	.	+	.	gene_id "LOCXPOlfC61.270.HIT1"; transcript_id "LOCXPOlfC61.270.HIT1.transcript"; gene_name "LOCXPOlfC61.270.HIT1.OlfC.2R.880.ANF_receptor.exons9.NC_036793.1.Maylandia_zebra";
NC_036793.1	exonerate:protein2genome:local	exon	23629483	23630390	.	+	.	gene_id "LOCXPOlfC61.270.HIT1"; transcript_id "LOCXPOlfC61.270.HIT1.transcript"; gene_name "LOCXPOlfC61.270.HIT1.OlfC.2R.880.ANF_receptor.exons9.NC_036793.1.Maylandia_zebra";
NC_036793.1	exonerate:protein2genome:local	exon	23641235	23641470	.	+	.	gene_id "LOCXPOlfC62.277.HIT1"; transcript_id "LOCXPOlfC62.277.HIT1.transcript"; gene_name "LOCXPOlfC62.277.HIT1.OlfC.2R.880.ANF_receptor.exons9.NC_036793.1.Maylandia_zebra";
NC_036793.1	exonerate:protein2genome:local	exon	23641744	23642038	.	+	.	gene_id "LOCXPOlfC62.277.HIT1"; transcript_id "LOCXPOlfC62.277.HIT1.transcript"; gene_name "LOCXPOlfC62.277.HIT1.OlfC.2R.880.ANF_receptor.exons9.NC_036793.1.Maylandia_zebra";
NC_036793.1	exonerate:protein2genome:local	exon	23642210	23642296	.	+	.	gene_id "LOCXPOlfC62.277.HIT1"; transcript_id "LOCXPOlfC62.277.HIT1.transcript"; gene_name "LOCXPOlfC62.277.HIT1.OlfC.2R.880.ANF_receptor.exons9.NC_036793.1.Maylandia_zebra";
NC_036793.1	exonerate:protein2genome:local	exon	23642530	23642799	.	+	.	gene_id "LOCXPOlfC62.277.HIT1"; transcript_id "LOCXPOlfC62.277.HIT1.transcript"; gene_name "LOCXPOlfC62.277.HIT1.OlfC.2R.880.ANF_receptor.exons9.NC_036793.1.Maylandia_zebra";
NC_036793.1	exonerate:protein2genome:local	exon	23642989	23643195	.	+	.	gene_id "LOCXPOlfC62.277.HIT1"; transcript_id "LOCXPOlfC62.277.HIT1.transcript"; gene_name "LOCXPOlfC62.277.HIT1.OlfC.2R.880.ANF_receptor.exons9.NC_036793.1.Maylandia_zebra";
NC_036793.1	exonerate:protein2genome:local	exon	23643279	23643554	.	+	.	gene_id "LOCXPOlfC62.277.HIT1"; transcript_id "LOCXPOlfC62.277.HIT1.transcript"; gene_name "LOCXPOlfC62.277.HIT1.OlfC.2R.880.ANF_receptor.exons9.NC_036793.1.Maylandia_zebra";
NC_036793.1	exonerate:protein2genome:local	exon	23643934	23644170	.	+	.	gene_id "LOCXPOlfC62.277.HIT1"; transcript_id "LOCXPOlfC62.277.HIT1.transcript"; gene_name "LOCXPOlfC62.277.HIT1.OlfC.2R.880.ANF_receptor.exons9.NC_036793.1.Maylandia_zebra";
NC_036793.1	exonerate:protein2genome:local	exon	23644258	23644381	.	+	.	gene_id "LOCXPOlfC62.277.HIT1"; transcript_id "LOCXPOlfC62.277.HIT1.transcript"; gene_name "LOCXPOlfC62.277.HIT1.OlfC.2R.880.ANF_receptor.exons9.NC_036793.1.Maylandia_zebra";
NC_036793.1	exonerate:protein2genome:local	exon	23644468	23645375	.	+	.	gene_id "LOCXPOlfC62.277.HIT1"; transcript_id "LOCXPOlfC62.277.HIT1.transcript"; gene_name "LOCXPOlfC62.277.HIT1.OlfC.2R.880.ANF_receptor.exons9.NC_036793.1.Maylandia_zebra";
NC_036793.1	exonerate:protein2genome:local	exon	23655625	23655860	.	+	.	gene_id "LOCXPOlfC63.285.HIT1"; transcript_id "LOCXPOlfC63.285.HIT1.transcript"; gene_name "LOCXPOlfC63.285.HIT1.OlfC.2R.880.ANF_receptor.exons9.NC_036793.1.Maylandia_zebra";
NC_036793.1	exonerate:protein2genome:local	exon	23656137	23656431	.	+	.	gene_id "LOCXPOlfC63.285.HIT1"; transcript_id "LOCXPOlfC63.285.HIT1.transcript"; gene_name "LOCXPOlfC63.285.HIT1.OlfC.2R.880.ANF_receptor.exons9.NC_036793.1.Maylandia_zebra";
NC_036793.1	exonerate:protein2genome:local	exon	23656600	23656686	.	+	.	gene_id "LOCXPOlfC63.285.HIT1"; transcript_id "LOCXPOlfC63.285.HIT1.transcript"; gene_name "LOCXPOlfC63.285.HIT1.OlfC.2R.880.ANF_receptor.exons9.NC_036793.1.Maylandia_zebra";
NC_036793.1	exonerate:protein2genome:local	exon	23656967	23657236	.	+	.	gene_id "LOCXPOlfC63.285.HIT1"; transcript_id "LOCXPOlfC63.285.HIT1.transcript"; gene_name "LOCXPOlfC63.285.HIT1.OlfC.2R.880.ANF_receptor.exons9.NC_036793.1.Maylandia_zebra";
NC_036793.1	exonerate:protein2genome:local	exon	23657453	23657659	.	+	.	gene_id "LOCXPOlfC63.285.HIT1"; transcript_id "LOCXPOlfC63.285.HIT1.transcript"; gene_name "LOCXPOlfC63.285.HIT1.OlfC.2R.880.ANF_receptor.exons9.NC_036793.1.Maylandia_zebra";
NC_036793.1	exonerate:protein2genome:local	exon	23657735	23658010	.	+	.	gene_id "LOCXPOlfC63.285.HIT1"; transcript_id "LOCXPOlfC63.285.HIT1.transcript"; gene_name "LOCXPOlfC63.285.HIT1.OlfC.2R.880.ANF_receptor.exons9.NC_036793.1.Maylandia_zebra";
NC_036793.1	exonerate:protein2genome:local	exon	23658348	23658584	.	+	.	gene_id "LOCXPOlfC63.285.HIT1"; transcript_id "LOCXPOlfC63.285.HIT1.transcript"; gene_name "LOCXPOlfC63.285.HIT1.OlfC.2R.880.ANF_receptor.exons9.NC_036793.1.Maylandia_zebra";
NC_036793.1	exonerate:protein2genome:local	exon	23658671	23658794	.	+	.	gene_id "LOCXPOlfC63.285.HIT1"; transcript_id "LOCXPOlfC63.285.HIT1.transcript"; gene_name "LOCXPOlfC63.285.HIT1.OlfC.2R.880.ANF_receptor.exons9.NC_036793.1.Maylandia_zebra";
NC_036793.1	exonerate:protein2genome:local	exon	23658881	23659788	.	+	.	gene_id "LOCXPOlfC63.285.HIT1"; transcript_id "LOCXPOlfC63.285.HIT1.transcript"; gene_name "LOCXPOlfC63.285.HIT1.OlfC.2R.880.ANF_receptor.exons9.NC_036793.1.Maylandia_zebra";
NC_036793.1	exonerate:protein2genome:local	exon	23662451	23662870	.	-	.	gene_id "LOCXPOlfC64.287.HIT1"; transcript_id "LOCXPOlfC64.287.HIT1.transcript"; gene_name "LOCXPOlfC64.287.HIT1.OlfC.2R.884.ANF_receptor.exons12.NC_036793.1.Maylandia_zebra";
NC_036793.1	exonerate:protein2genome:local	exon	23662950	23663231	.	-	.	gene_id "LOCXPOlfC64.287.HIT1"; transcript_id "LOCXPOlfC64.287.HIT1.transcript"; gene_name "LOCXPOlfC64.287.HIT1.OlfC.2R.884.ANF_receptor.exons12.NC_036793.1.Maylandia_zebra";
NC_036793.1	exonerate:protein2genome:local	exon	23663457	23663650	.	-	.	gene_id "LOCXPOlfC64.287.HIT1"; transcript_id "LOCXPOlfC64.287.HIT1.transcript"; gene_name "LOCXPOlfC64.287.HIT1.OlfC.2R.884.ANF_receptor.exons12.NC_036793.1.Maylandia_zebra";
NC_036793.1	exonerate:protein2genome:local	exon	23663775	23663898	.	-	.	gene_id "LOCXPOlfC64.287.HIT1"; transcript_id "LOCXPOlfC64.287.HIT1.transcript"; gene_name "LOCXPOlfC64.287.HIT1.OlfC.2R.884.ANF_receptor.exons12.NC_036793.1.Maylandia_zebra";
NC_036793.1	exonerate:protein2genome:local	exon	23664010	23664219	.	-	.	gene_id "LOCXPOlfC64.287.HIT1"; transcript_id "LOCXPOlfC64.287.HIT1.transcript"; gene_name "LOCXPOlfC64.287.HIT1.OlfC.2R.884.ANF_receptor.exons12.NC_036793.1.Maylandia_zebra";
NC_036793.1	exonerate:protein2genome:local	exon	23664419	23664557	.	-	.	gene_id "LOCXPOlfC64.287.HIT1"; transcript_id "LOCXPOlfC64.287.HIT1.transcript"; gene_name "LOCXPOlfC64.287.HIT1.OlfC.2R.884.ANF_receptor.exons12.NC_036793.1.Maylandia_zebra";
NC_036793.1	exonerate:protein2genome:local	exon	23664632	23664945	.	-	.	gene_id "LOCXPOlfC64.287.HIT1"; transcript_id "LOCXPOlfC64.287.HIT1.transcript"; gene_name "LOCXPOlfC64.287.HIT1.OlfC.2R.884.ANF_receptor.exons12.NC_036793.1.Maylandia_zebra";
NC_036793.1	exonerate:protein2genome:local	exon	23665052	23665240	.	-	.	gene_id "LOCXPOlfC64.287.HIT1"; transcript_id "LOCXPOlfC64.287.HIT1.transcript"; gene_name "LOCXPOlfC64.287.HIT1.OlfC.2R.884.ANF_receptor.exons12.NC_036793.1.Maylandia_zebra";
NC_036793.1	exonerate:protein2genome:local	exon	23665372	23665551	.	-	.	gene_id "LOCXPOlfC64.287.HIT1"; transcript_id "LOCXPOlfC64.287.HIT1.transcript"; gene_name "LOCXPOlfC64.287.HIT1.OlfC.2R.884.ANF_receptor.exons12.NC_036793.1.Maylandia_zebra";
NC_036793.1	exonerate:protein2genome:local	exon	23665759	23665850	.	-	.	gene_id "LOCXPOlfC64.287.HIT1"; transcript_id "LOCXPOlfC64.287.HIT1.transcript"; gene_name "LOCXPOlfC64.287.HIT1.OlfC.2R.884.ANF_receptor.exons12.NC_036793.1.Maylandia_zebra";
NC_036793.1	exonerate:protein2genome:local	exon	23665967	23666208	.	-	.	gene_id "LOCXPOlfC64.287.HIT1"; transcript_id "LOCXPOlfC64.287.HIT1.transcript"; gene_name "LOCXPOlfC64.287.HIT1.OlfC.2R.884.ANF_receptor.exons12.NC_036793.1.Maylandia_zebra";
NC_036793.1	exonerate:protein2genome:local	exon	23666382	23666647	.	-	.	gene_id "LOCXPOlfC64.287.HIT1"; transcript_id "LOCXPOlfC64.287.HIT1.transcript"; gene_name "LOCXPOlfC64.287.HIT1.OlfC.2R.884.ANF_receptor.exons12.NC_036793.1.Maylandia_zebra";
NC_036793.1	exonerate:protein2genome:local	exon	23669857	23670276	.	-	.	gene_id "LOCXPOlfC64.291.HIT1"; transcript_id "LOCXPOlfC64.291.HIT1.transcript"; gene_name "LOCXPOlfC64.291.HIT1.OlfC.2R.879.ANF_receptor.exons11.NC_036793.1.Maylandia_zebra";
NC_036793.1	exonerate:protein2genome:local	exon	23670367	23670648	.	-	.	gene_id "LOCXPOlfC64.291.HIT1"; transcript_id "LOCXPOlfC64.291.HIT1.transcript"; gene_name "LOCXPOlfC64.291.HIT1.OlfC.2R.879.ANF_receptor.exons11.NC_036793.1.Maylandia_zebra";
NC_036793.1	exonerate:protein2genome:local	exon	23670763	23670956	.	-	.	gene_id "LOCXPOlfC64.291.HIT1"; transcript_id "LOCXPOlfC64.291.HIT1.transcript"; gene_name "LOCXPOlfC64.291.HIT1.OlfC.2R.879.ANF_receptor.exons11.NC_036793.1.Maylandia_zebra";
NC_036793.1	exonerate:protein2genome:local	exon	23671099	23671222	.	-	.	gene_id "LOCXPOlfC64.291.HIT1"; transcript_id "LOCXPOlfC64.291.HIT1.transcript"; gene_name "LOCXPOlfC64.291.HIT1.OlfC.2R.879.ANF_receptor.exons11.NC_036793.1.Maylandia_zebra";
NC_036793.1	exonerate:protein2genome:local	exon	23671315	23671524	.	-	.	gene_id "LOCXPOlfC64.291.HIT1"; transcript_id "LOCXPOlfC64.291.HIT1.transcript"; gene_name "LOCXPOlfC64.291.HIT1.OlfC.2R.879.ANF_receptor.exons11.NC_036793.1.Maylandia_zebra";
NC_036793.1	exonerate:protein2genome:local	exon	23671690	23672148	.	-	.	gene_id "LOCXPOlfC64.291.HIT1"; transcript_id "LOCXPOlfC64.291.HIT1.transcript"; gene_name "LOCXPOlfC64.291.HIT1.OlfC.2R.879.ANF_receptor.exons11.NC_036793.1.Maylandia_zebra";
NC_036793.1	exonerate:protein2genome:local	exon	23672248	23672436	.	-	.	gene_id "LOCXPOlfC64.291.HIT1"; transcript_id "LOCXPOlfC64.291.HIT1.transcript"; gene_name "LOCXPOlfC64.291.HIT1.OlfC.2R.879.ANF_receptor.exons11.NC_036793.1.Maylandia_zebra";
NC_036793.1	exonerate:protein2genome:local	exon	23672529	23672708	.	-	.	gene_id "LOCXPOlfC64.291.HIT1"; transcript_id "LOCXPOlfC64.291.HIT1.transcript"; gene_name "LOCXPOlfC64.291.HIT1.OlfC.2R.879.ANF_receptor.exons11.NC_036793.1.Maylandia_zebra";
NC_036793.1	exonerate:protein2genome:local	exon	23672987	23673078	.	-	.	gene_id "LOCXPOlfC64.291.HIT1"; transcript_id "LOCXPOlfC64.291.HIT1.transcript"; gene_name "LOCXPOlfC64.291.HIT1.OlfC.2R.879.ANF_receptor.exons11.NC_036793.1.Maylandia_zebra";
NC_036793.1	exonerate:protein2genome:local	exon	23673208	23673428	.	-	.	gene_id "LOCXPOlfC64.291.HIT1"; transcript_id "LOCXPOlfC64.291.HIT1.transcript"; gene_name "LOCXPOlfC64.291.HIT1.OlfC.2R.879.ANF_receptor.exons11.NC_036793.1.Maylandia_zebra";
NC_036793.1	exonerate:protein2genome:local	exon	23673646	23673911	.	-	.	gene_id "LOCXPOlfC64.291.HIT1"; transcript_id "LOCXPOlfC64.291.HIT1.transcript"; gene_name "LOCXPOlfC64.291.HIT1.OlfC.2R.879.ANF_receptor.exons11.NC_036793.1.Maylandia_zebra";
NC_036793.1	exonerate:protein2genome:local	exon	23678375	23678794	.	-	.	gene_id "LOCXPOlfC65.296.HIT1"; transcript_id "LOCXPOlfC65.296.HIT1.transcript"; gene_name "LOCXPOlfC65.296.HIT1.OlfC.2R.893.ANF_receptor.exons11.NC_036793.1.Maylandia_zebra";
NC_036793.1	exonerate:protein2genome:local	exon	23679105	23679386	.	-	.	gene_id "LOCXPOlfC65.296.HIT1"; transcript_id "LOCXPOlfC65.296.HIT1.transcript"; gene_name "LOCXPOlfC65.296.HIT1.OlfC.2R.893.ANF_receptor.exons11.NC_036793.1.Maylandia_zebra";
NC_036793.1	exonerate:protein2genome:local	exon	23679465	23679658	.	-	.	gene_id "LOCXPOlfC65.296.HIT1"; transcript_id "LOCXPOlfC65.296.HIT1.transcript"; gene_name "LOCXPOlfC65.296.HIT1.OlfC.2R.893.ANF_receptor.exons11.NC_036793.1.Maylandia_zebra";
NC_036793.1	exonerate:protein2genome:local	exon	23679777	23679900	.	-	.	gene_id "LOCXPOlfC65.296.HIT1"; transcript_id "LOCXPOlfC65.296.HIT1.transcript"; gene_name "LOCXPOlfC65.296.HIT1.OlfC.2R.893.ANF_receptor.exons11.NC_036793.1.Maylandia_zebra";
NC_036793.1	exonerate:protein2genome:local	exon	23680011	23680220	.	-	.	gene_id "LOCXPOlfC65.296.HIT1"; transcript_id "LOCXPOlfC65.296.HIT1.transcript"; gene_name "LOCXPOlfC65.296.HIT1.OlfC.2R.893.ANF_receptor.exons11.NC_036793.1.Maylandia_zebra";
NC_036793.1	exonerate:protein2genome:local	exon	23680330	23680812	.	-	.	gene_id "LOCXPOlfC65.296.HIT1"; transcript_id "LOCXPOlfC65.296.HIT1.transcript"; gene_name "LOCXPOlfC65.296.HIT1.OlfC.2R.893.ANF_receptor.exons11.NC_036793.1.Maylandia_zebra";
NC_036793.1	exonerate:protein2genome:local	exon	23680935	23681123	.	-	.	gene_id "LOCXPOlfC65.296.HIT1"; transcript_id "LOCXPOlfC65.296.HIT1.transcript"; gene_name "LOCXPOlfC65.296.HIT1.OlfC.2R.893.ANF_receptor.exons11.NC_036793.1.Maylandia_zebra";
NC_036793.1	exonerate:protein2genome:local	exon	23681226	23681405	.	-	.	gene_id "LOCXPOlfC65.296.HIT1"; transcript_id "LOCXPOlfC65.296.HIT1.transcript"; gene_name "LOCXPOlfC65.296.HIT1.OlfC.2R.893.ANF_receptor.exons11.NC_036793.1.Maylandia_zebra";
NC_036793.1	exonerate:protein2genome:local	exon	23681515	23681606	.	-	.	gene_id "LOCXPOlfC65.296.HIT1"; transcript_id "LOCXPOlfC65.296.HIT1.transcript"; gene_name "LOCXPOlfC65.296.HIT1.OlfC.2R.893.ANF_receptor.exons11.NC_036793.1.Maylandia_zebra";
NC_036793.1	exonerate:protein2genome:local	exon	23681733	23681971	.	-	.	gene_id "LOCXPOlfC65.296.HIT1"; transcript_id "LOCXPOlfC65.296.HIT1.transcript"; gene_name "LOCXPOlfC65.296.HIT1.OlfC.2R.893.ANF_receptor.exons11.NC_036793.1.Maylandia_zebra";
NC_036793.1	exonerate:protein2genome:local	exon	23682105	23682370	.	-	.	gene_id "LOCXPOlfC65.296.HIT1"; transcript_id "LOCXPOlfC65.296.HIT1.transcript"; gene_name "LOCXPOlfC65.296.HIT1.OlfC.2R.893.ANF_receptor.exons11.NC_036793.1.Maylandia_zebra";
NW_020193064.1	exonerate:protein2genome:local	exon	23252	23502	.	+	.	gene_id "LOCXPOlfC66.311.HIT1"; transcript_id "LOCXPOlfC66.311.HIT1.transcript"; gene_name "LOCXPOlfC66.311.HIT1.OlfC.2R.852.ANF_receptor.exons8.NW_020193064.1.Maylandia_zebra";
NW_020193064.1	exonerate:protein2genome:local	exon	23948	24235	.	+	.	gene_id "LOCXPOlfC66.311.HIT1"; transcript_id "LOCXPOlfC66.311.HIT1.transcript"; gene_name "LOCXPOlfC66.311.HIT1.OlfC.2R.852.ANF_receptor.exons8.NW_020193064.1.Maylandia_zebra";
NW_020193064.1	exonerate:protein2genome:local	exon	24349	24633	.	+	.	gene_id "LOCXPOlfC66.311.HIT1"; transcript_id "LOCXPOlfC66.311.HIT1.transcript"; gene_name "LOCXPOlfC66.311.HIT1.OlfC.2R.852.ANF_receptor.exons8.NW_020193064.1.Maylandia_zebra";
NW_020193064.1	exonerate:protein2genome:local	exon	24752	25047	.	+	.	gene_id "LOCXPOlfC66.311.HIT1"; transcript_id "LOCXPOlfC66.311.HIT1.transcript"; gene_name "LOCXPOlfC66.311.HIT1.OlfC.2R.852.ANF_receptor.exons8.NW_020193064.1.Maylandia_zebra";
NW_020193064.1	exonerate:protein2genome:local	exon	25342	25535	.	+	.	gene_id "LOCXPOlfC66.311.HIT1"; transcript_id "LOCXPOlfC66.311.HIT1.transcript"; gene_name "LOCXPOlfC66.311.HIT1.OlfC.2R.852.ANF_receptor.exons8.NW_020193064.1.Maylandia_zebra";
NW_020193064.1	exonerate:protein2genome:local	exon	25671	25892	.	+	.	gene_id "LOCXPOlfC66.311.HIT1"; transcript_id "LOCXPOlfC66.311.HIT1.transcript"; gene_name "LOCXPOlfC66.311.HIT1.OlfC.2R.852.ANF_receptor.exons8.NW_020193064.1.Maylandia_zebra";
NW_020193064.1	exonerate:protein2genome:local	exon	25973	26096	.	+	.	gene_id "LOCXPOlfC66.311.HIT1"; transcript_id "LOCXPOlfC66.311.HIT1.transcript"; gene_name "LOCXPOlfC66.311.HIT1.OlfC.2R.852.ANF_receptor.exons8.NW_020193064.1.Maylandia_zebra";
NW_020193064.1	exonerate:protein2genome:local	exon	26200	27095	.	+	.	gene_id "LOCXPOlfC66.311.HIT1"; transcript_id "LOCXPOlfC66.311.HIT1.transcript"; gene_name "LOCXPOlfC66.311.HIT1.OlfC.2R.852.ANF_receptor.exons8.NW_020193064.1.Maylandia_zebra";
NW_020193064.1	exonerate:protein2genome:local	exon	43132	44033	.	-	.	gene_id "LOCXPOlfC67.315.HIT1"; transcript_id "LOCXPOlfC67.315.HIT1.transcript"; gene_name "LOCXPOlfC67.315.HIT1.OlfC.2R.870.ANF_receptor.exons8.NW_020193064.1.Maylandia_zebra";
NW_020193064.1	exonerate:protein2genome:local	exon	44735	44858	.	-	.	gene_id "LOCXPOlfC67.315.HIT1"; transcript_id "LOCXPOlfC67.315.HIT1.transcript"; gene_name "LOCXPOlfC67.315.HIT1.OlfC.2R.870.ANF_receptor.exons8.NW_020193064.1.Maylandia_zebra";
NW_020193064.1	exonerate:protein2genome:local	exon	44957	45178	.	-	.	gene_id "LOCXPOlfC67.315.HIT1"; transcript_id "LOCXPOlfC67.315.HIT1.transcript"; gene_name "LOCXPOlfC67.315.HIT1.OlfC.2R.870.ANF_receptor.exons8.NW_020193064.1.Maylandia_zebra";
NW_020193064.1	exonerate:protein2genome:local	exon	45309	45502	.	-	.	gene_id "LOCXPOlfC67.315.HIT1"; transcript_id "LOCXPOlfC67.315.HIT1.transcript"; gene_name "LOCXPOlfC67.315.HIT1.OlfC.2R.870.ANF_receptor.exons8.NW_020193064.1.Maylandia_zebra";
NW_020193064.1	exonerate:protein2genome:local	exon	45844	46139	.	-	.	gene_id "LOCXPOlfC67.315.HIT1"; transcript_id "LOCXPOlfC67.315.HIT1.transcript"; gene_name "LOCXPOlfC67.315.HIT1.OlfC.2R.870.ANF_receptor.exons8.NW_020193064.1.Maylandia_zebra";
NW_020193064.1	exonerate:protein2genome:local	exon	46259	46548	.	-	.	gene_id "LOCXPOlfC67.315.HIT1"; transcript_id "LOCXPOlfC67.315.HIT1.transcript"; gene_name "LOCXPOlfC67.315.HIT1.OlfC.2R.870.ANF_receptor.exons8.NW_020193064.1.Maylandia_zebra";
NW_020193064.1	exonerate:protein2genome:local	exon	46643	46937	.	-	.	gene_id "LOCXPOlfC67.315.HIT1"; transcript_id "LOCXPOlfC67.315.HIT1.transcript"; gene_name "LOCXPOlfC67.315.HIT1.OlfC.2R.870.ANF_receptor.exons8.NW_020193064.1.Maylandia_zebra";
NW_020193064.1	exonerate:protein2genome:local	exon	47301	47587	.	-	.	gene_id "LOCXPOlfC67.315.HIT1"; transcript_id "LOCXPOlfC67.315.HIT1.transcript"; gene_name "LOCXPOlfC67.315.HIT1.OlfC.2R.870.ANF_receptor.exons8.NW_020193064.1.Maylandia_zebra";
NC_036794.1	blast_hit	exon	6682787	6683704	.	-	.	gene_id "XPLOC_164"; transcript_id "XPLOC_164"; exon_number "1"; gene_name "XPLOC_164.1.OlfC.1R.792.7tm_3.exons7.NC_036794.1.Maylandia_zebra";
NC_036794.1	blast_hit	exon	6684100	6684246	.	-	.	gene_id "XPLOC_164"; transcript_id "XPLOC_164"; exon_number "2"; gene_name "XPLOC_164.1.OlfC.1R.792.7tm_3.exons7.NC_036794.1.Maylandia_zebra";
NC_036794.1	blast_hit	exon	6685008	6685160	.	-	.	gene_id "XPLOC_164"; transcript_id "XPLOC_164"; exon_number "3"; gene_name "XPLOC_164.1.OlfC.1R.792.7tm_3.exons7.NC_036794.1.Maylandia_zebra";
NC_036794.1	blast_hit	exon	6686854	6687579	.	-	.	gene_id "XPLOC_164"; transcript_id "XPLOC_164"; exon_number "4"; gene_name "XPLOC_164.1.OlfC.1R.792.7tm_3.exons7.NC_036794.1.Maylandia_zebra";
NC_036794.1	blast_hit	exon	6687882	6687986	.	-	.	gene_id "XPLOC_164"; transcript_id "XPLOC_164"; exon_number "5"; gene_name "XPLOC_164.1.OlfC.1R.792.7tm_3.exons7.NC_036794.1.Maylandia_zebra";
NC_036794.1	blast_hit	exon	6688243	6688425	.	-	.	gene_id "XPLOC_164"; transcript_id "XPLOC_164"; exon_number "6"; gene_name "XPLOC_164.1.OlfC.1R.792.7tm_3.exons7.NC_036794.1.Maylandia_zebra";
NC_036794.1	blast_hit	exon	6688530	6688673	.	-	.	gene_id "XPLOC_164"; transcript_id "XPLOC_164"; exon_number "7"; gene_name "XPLOC_164.1.OlfC.1R.792.7tm_3.exons7.NC_036794.1.Maylandia_zebra";
NC_036798.1	blast_hit	exon	12272739	12273656	.	-	.	gene_id "XPLOC_167"; transcript_id "XPLOC_167"; exon_number "1"; gene_name "XPLOC_167.1.OlfC.1R.720.ANF_receptor.exons5.NC_036798.1.Maylandia_zebra";
NC_036798.1	blast_hit	exon	12274737	12274847	.	-	.	gene_id "XPLOC_167"; transcript_id "XPLOC_167"; exon_number "2"; gene_name "XPLOC_167.1.OlfC.1R.720.ANF_receptor.exons5.NC_036798.1.Maylandia_zebra";
NC_036798.1	blast_hit	exon	12274969	12275139	.	-	.	gene_id "XPLOC_167"; transcript_id "XPLOC_167"; exon_number "3"; gene_name "XPLOC_167.1.OlfC.1R.720.ANF_receptor.exons5.NC_036798.1.Maylandia_zebra";
NC_036798.1	blast_hit	exon	12276961	12277713	.	-	.	gene_id "XPLOC_167"; transcript_id "XPLOC_167"; exon_number "4"; gene_name "XPLOC_167.1.OlfC.1R.720.ANF_receptor.exons5.NC_036798.1.Maylandia_zebra";
NC_036798.1	blast_hit	exon	12277988	12278194	.	-	.	gene_id "XPLOC_167"; transcript_id "XPLOC_167"; exon_number "5"; gene_name "XPLOC_167.1.OlfC.1R.720.ANF_receptor.exons5.NC_036798.1.Maylandia_zebra";
```
