## Supplementary Data 1 for "Expanded olfactory system in fishes capable of terrestrial exploration": Megaleporinus_macrocephalus.OLF_genes.gff

```
CM038703.1	exonerate:protein2genome:local	exon	56275062	56275994	.	+	.	gene_id "LOCXPOR1.359.HIT1"; transcript_id "LOCXPOR1.359.HIT1.transcript"; gene_name "LOCXPOR1.359.HIT1.OR.2R.311.7tm_4.exons1.CM038703.1.Megaleporinus_macrocephalus";
CM038703.1	exonerate:protein2genome:local	exon	56282870	56283790	.	+	.	gene_id "LOCXPOR2.492.HIT1"; transcript_id "LOCXPOR2.492.HIT1.transcript"; gene_name "LOCXPOR2.492.HIT1.OR.2R.307.7tm_4.exons1.CM038703.1.Megaleporinus_macrocephalus";
CM038703.1	exonerate:protein2genome:local	exon	56288696	56289616	.	+	.	gene_id "LOCXPOR3.615.HIT1"; transcript_id "LOCXPOR3.615.HIT1.transcript"; gene_name "LOCXPOR3.615.HIT1.OR.2R.307.7tm_4.exons1.CM038703.1.Megaleporinus_macrocephalus";
CM038703.1	exonerate:protein2genome:local	exon	56296887	56297789	.	-	.	gene_id "LOCXPOR8.693.HIT1"; transcript_id "LOCXPOR8.693.HIT1.transcript"; gene_name "LOCXPOR8.693.HIT1.OR.2R.301.7tm_4.exons1.CM038703.1.Megaleporinus_macrocephalus";
CM038703.1	exonerate:protein2genome:local	exon	56308093	56308995	.	-	.	gene_id "LOCXPOR5.714.HIT1"; transcript_id "LOCXPOR5.714.HIT1.transcript"; gene_name "LOCXPOR5.714.HIT1.OR.2R.301.7tm_4.exons1.CM038703.1.Megaleporinus_macrocephalus";
CM038703.1	exonerate:protein2genome:local	exon	56314163	56315065	.	-	.	gene_id "LOCXPOR6.735.HIT1"; transcript_id "LOCXPOR6.735.HIT1.transcript"; gene_name "LOCXPOR6.735.HIT1.OR.2R.301.7tm_4.exons1.CM038703.1.Megaleporinus_macrocephalus";
CM038703.1	exonerate:protein2genome:local	exon	56326140	56327042	.	-	.	gene_id "LOCXPOR7.754.HIT1"; transcript_id "LOCXPOR7.754.HIT1.transcript"; gene_name "LOCXPOR7.754.HIT1.OR.2R.301.7tm_4.exons1.CM038703.1.Megaleporinus_macrocephalus";
CM038703.1	exonerate:protein2genome:local	exon	56339421	56340323	.	-	.	gene_id "LOCXPOR8.772.HIT1"; transcript_id "LOCXPOR8.772.HIT1.transcript"; gene_name "LOCXPOR8.772.HIT1.OR.2R.301.7tm_4.exons1.CM038703.1.Megaleporinus_macrocephalus";
CM038703.1	exonerate:protein2genome:local	exon	56344120	56345022	.	-	.	gene_id "LOCXPOR9.782.HIT1"; transcript_id "LOCXPOR9.782.HIT1.transcript"; gene_name "LOCXPOR9.782.HIT1.OR.2R.301.7tm_4.exons1.CM038703.1.Megaleporinus_macrocephalus";
CM038703.1	exonerate:protein2genome:local	exon	56352849	56353751	.	-	.	gene_id "LOCXPOR10.361.HIT1"; transcript_id "LOCXPOR10.361.HIT1.transcript"; gene_name "LOCXPOR10.361.HIT1.OR.2R.301.7tm_4.exons1.CM038703.1.Megaleporinus_macrocephalus";
CM038703.1	exonerate:protein2genome:local	exon	56359849	56360745	.	+	.	gene_id "LOCXPOR11.373.HIT1"; transcript_id "LOCXPOR11.373.HIT1.transcript"; gene_name "LOCXPOR11.373.HIT1.OR.2R.299.7tm_4.exons1.CM038703.1.Megaleporinus_macrocephalus";
CM038703.1	exonerate:protein2genome:local	exon	56363057	56363968	.	+	.	gene_id "LOCXPOR12.384.HIT1"; transcript_id "LOCXPOR12.384.HIT1.transcript"; gene_name "LOCXPOR12.384.HIT1.OR.2R.304.7tm_4.exons1.CM038703.1.Megaleporinus_macrocephalus";
CM038703.1	exonerate:protein2genome:local	exon	56369344	56370246	.	+	.	gene_id "LOCXPOR13.396.HIT1"; transcript_id "LOCXPOR13.396.HIT1.transcript"; gene_name "LOCXPOR13.396.HIT1.OR.2R.301.7tm_4.exons1.CM038703.1.Megaleporinus_macrocephalus";
CM038703.1	exonerate:protein2genome:local	exon	56379105	56380016	.	+	.	gene_id "LOCXPOR14.408.HIT1"; transcript_id "LOCXPOR14.408.HIT1.transcript"; gene_name "LOCXPOR14.408.HIT1.OR.2R.304.7tm_4.exons1.CM038703.1.Megaleporinus_macrocephalus";
CM038703.1	exonerate:protein2genome:local	exon	56387395	56388312	.	+	.	gene_id "LOCXPOR15.419.HIT1"; transcript_id "LOCXPOR15.419.HIT1.transcript"; gene_name "LOCXPOR15.419.HIT1.OR.2R.306.7tm_4.exons1.CM038703.1.Megaleporinus_macrocephalus";
CM038703.1	exonerate:protein2genome:local	exon	56398537	56399439	.	+	.	gene_id "LOCXPOR16.430.HIT1"; transcript_id "LOCXPOR16.430.HIT1.transcript"; gene_name "LOCXPOR16.430.HIT1.OR.2R.301.7tm_4.exons1.CM038703.1.Megaleporinus_macrocephalus";
CM038703.1	exonerate:protein2genome:local	exon	56407888	56408805	.	+	.	gene_id "LOCXPOR17.451.HIT1"; transcript_id "LOCXPOR17.451.HIT1.transcript"; gene_name "LOCXPOR17.451.HIT1.OR.2R.306.7tm_4.exons1.CM038703.1.Megaleporinus_macrocephalus";
CM038703.1	exonerate:protein2genome:local	exon	56418161	56419078	.	+	.	gene_id "LOCXPOR18.470.HIT1"; transcript_id "LOCXPOR18.470.HIT1.transcript"; gene_name "LOCXPOR18.470.HIT1.OR.2R.306.7tm_4.exons1.CM038703.1.Megaleporinus_macrocephalus";
CM038703.1	exonerate:protein2genome:local	exon	56427139	56428056	.	+	.	gene_id "LOCXPOR19.506.HIT1"; transcript_id "LOCXPOR19.506.HIT1.transcript"; gene_name "LOCXPOR19.506.HIT1.OR.2R.306.7tm_4.exons1.CM038703.1.Megaleporinus_macrocephalus";
CM038703.1	exonerate:protein2genome:local	exon	56437314	56438231	.	+	.	gene_id "LOCXPOR20.530.HIT1"; transcript_id "LOCXPOR20.530.HIT1.transcript"; gene_name "LOCXPOR20.530.HIT1.OR.2R.306.7tm_4.exons1.CM038703.1.Megaleporinus_macrocephalus";
CM038703.1	exonerate:protein2genome:local	exon	56447744	56448649	.	+	.	gene_id "LOCXPOR21.542.HIT1"; transcript_id "LOCXPOR21.542.HIT1.transcript"; gene_name "LOCXPOR21.542.HIT1.OR.2R.302.7tm_4.exons1.CM038703.1.Megaleporinus_macrocephalus";
CM038703.1	exonerate:protein2genome:local	exon	56458584	56459486	.	+	.	gene_id "LOCXPOR22.554.HIT1"; transcript_id "LOCXPOR22.554.HIT1.transcript"; gene_name "LOCXPOR22.554.HIT1.OR.2R.301.7tm_4.exons1.CM038703.1.Megaleporinus_macrocephalus";
CM038703.1	exonerate:protein2genome:local	exon	56469479	56470393	.	+	.	gene_id "LOCXPOR23.568.HIT1"; transcript_id "LOCXPOR23.568.HIT1.transcript"; gene_name "LOCXPOR23.568.HIT1.OR.2R.305.7tm_4.exons1.CM038703.1.Megaleporinus_macrocephalus";
CM038703.1	exonerate:protein2genome:local	exon	56479956	56480870	.	+	.	gene_id "LOCXPOR24.580.HIT1"; transcript_id "LOCXPOR24.580.HIT1.transcript"; gene_name "LOCXPOR24.580.HIT1.OR.2R.305.7tm_4.exons1.CM038703.1.Megaleporinus_macrocephalus";
CM038703.1	exonerate:protein2genome:local	exon	56489257	56490162	.	+	.	gene_id "LOCXPOR25.592.HIT1"; transcript_id "LOCXPOR25.592.HIT1.transcript"; gene_name "LOCXPOR25.592.HIT1.OR.2R.302.7tm_4.exons1.CM038703.1.Megaleporinus_macrocephalus";
CM038703.1	exonerate:protein2genome:local	exon	56503604	56504506	.	+	.	gene_id "LOCXPOR26.617.HIT1"; transcript_id "LOCXPOR26.617.HIT1.transcript"; gene_name "LOCXPOR26.617.HIT1.OR.2R.301.7tm_4.exons1.CM038703.1.Megaleporinus_macrocephalus";
CM038703.1	exonerate:protein2genome:local	exon	56511930	56512835	.	+	.	gene_id "LOCXPOR27.629.HIT1"; transcript_id "LOCXPOR27.629.HIT1.transcript"; gene_name "LOCXPOR27.629.HIT1.OR.2R.302.7tm_4.exons1.CM038703.1.Megaleporinus_macrocephalus";
CM038703.1	exonerate:protein2genome:local	exon	56527475	56528380	.	+	.	gene_id "LOCXPOR28.641.HIT1"; transcript_id "LOCXPOR28.641.HIT1.transcript"; gene_name "LOCXPOR28.641.HIT1.OR.2R.302.7tm_4.exons1.CM038703.1.Megaleporinus_macrocephalus";
CM038703.1	exonerate:protein2genome:local	exon	56534805	56535710	.	+	.	gene_id "LOCXPOR29.652.HIT1"; transcript_id "LOCXPOR29.652.HIT1.transcript"; gene_name "LOCXPOR29.652.HIT1.OR.2R.302.7tm_4.exons1.CM038703.1.Megaleporinus_macrocephalus";
CM038703.1	exonerate:protein2genome:local	exon	56539554	56540459	.	+	.	gene_id "LOCXPOR30.664.HIT1"; transcript_id "LOCXPOR30.664.HIT1.transcript"; gene_name "LOCXPOR30.664.HIT1.OR.2R.302.7tm_4.exons1.CM038703.1.Megaleporinus_macrocephalus";
CM038703.1	exonerate:protein2genome:local	exon	56556710	56557615	.	+	.	gene_id "LOCXPOR31.686.HIT1"; transcript_id "LOCXPOR31.686.HIT1.transcript"; gene_name "LOCXPOR31.686.HIT1.OR.2R.302.7tm_4.exons1.CM038703.1.Megaleporinus_macrocephalus";
CM038703.1	exonerate:protein2genome:local	exon	56566872	56567777	.	+	.	gene_id "LOCXPOR27.688.HIT1"; transcript_id "LOCXPOR27.688.HIT1.transcript"; gene_name "LOCXPOR27.688.HIT1.OR.2R.302.7tm_4.exons1.CM038703.1.Megaleporinus_macrocephalus";
CM038703.1	exonerate:protein2genome:local	exon	56597281	56598234	.	+	.	gene_id "LOCXPOR33.697.HIT1"; transcript_id "LOCXPOR33.697.HIT1.transcript"; gene_name "LOCXPOR33.697.HIT1.OR.2R.318.7tm_4.exons1.CM038703.1.Megaleporinus_macrocephalus";
CM038703.1	exonerate:protein2genome:local	exon	56615003	56615917	.	-	.	gene_id "LOCXPOR34.701.HIT1"; transcript_id "LOCXPOR34.701.HIT1.transcript"; gene_name "LOCXPOR34.701.HIT1.OR.2R.305.7tm_4.exons1.CM038703.1.Megaleporinus_macrocephalus";
CM038703.1	exonerate:protein2genome:local	exon	56621539	56622444	.	-	.	gene_id "LOCXPOR36.703.HIT1"; transcript_id "LOCXPOR36.703.HIT1.transcript"; gene_name "LOCXPOR36.703.HIT1.OR.2R.302.7tm_4.exons1.CM038703.1.Megaleporinus_macrocephalus";
CM038703.1	exonerate:protein2genome:local	exon	56627395	56628303	.	-	.	gene_id "LOCXPOR36.705.HIT1"; transcript_id "LOCXPOR36.705.HIT1.transcript"; gene_name "LOCXPOR36.705.HIT1.OR.2R.303.7tm_4.exons1.CM038703.1.Megaleporinus_macrocephalus";
CM038703.1	exonerate:protein2genome:local	exon	56636278	56637183	.	-	.	gene_id "LOCXPOR37.707.HIT1"; transcript_id "LOCXPOR37.707.HIT1.transcript"; gene_name "LOCXPOR37.707.HIT1.OR.2R.302.7tm_4.exons1.CM038703.1.Megaleporinus_macrocephalus";
CM038703.1	exonerate:protein2genome:local	exon	56649192	56650100	.	-	.	gene_id "LOCXPOR38.709.HIT1"; transcript_id "LOCXPOR38.709.HIT1.transcript"; gene_name "LOCXPOR38.709.HIT1.OR.2R.303.7tm_4.exons1.CM038703.1.Megaleporinus_macrocephalus";
CM038703.1	exonerate:protein2genome:local	exon	56658297	56659202	.	-	.	gene_id "LOCXPOR39.711.HIT1"; transcript_id "LOCXPOR39.711.HIT1.transcript"; gene_name "LOCXPOR39.711.HIT1.OR.2R.302.7tm_4.exons1.CM038703.1.Megaleporinus_macrocephalus";
CM038703.1	exonerate:protein2genome:local	exon	56667180	56668091	.	-	.	gene_id "LOCXPOR40.713.HIT1"; transcript_id "LOCXPOR40.713.HIT1.transcript"; gene_name "LOCXPOR40.713.HIT1.OR.2R.304.7tm_4.exons1.CM038703.1.Megaleporinus_macrocephalus";
CM038703.1	exonerate:protein2genome:local	exon	56670900	56671802	.	+	.	gene_id "LOCXPOR41.716.HIT1"; transcript_id "LOCXPOR41.716.HIT1.transcript"; gene_name "LOCXPOR41.716.HIT1.OR.2R.301.7tm_4.exons1.CM038703.1.Megaleporinus_macrocephalus";
CM038703.1	exonerate:protein2genome:local	exon	56680642	56681556	.	+	.	gene_id "LOCXPOR42.718.HIT1"; transcript_id "LOCXPOR42.718.HIT1.transcript"; gene_name "LOCXPOR42.718.HIT1.OR.2R.305.7tm_4.exons1.CM038703.1.Megaleporinus_macrocephalus";
CM038703.1	exonerate:protein2genome:local	exon	56685195	56686106	.	+	.	gene_id "LOCXPOR43.720.HIT1"; transcript_id "LOCXPOR43.720.HIT1.transcript"; gene_name "LOCXPOR43.720.HIT1.OR.2R.304.7tm_4.exons1.CM038703.1.Megaleporinus_macrocephalus";
CM038703.1	exonerate:protein2genome:local	exon	56692038	56692943	.	+	.	gene_id "LOCXPOR44.722.HIT1"; transcript_id "LOCXPOR44.722.HIT1.transcript"; gene_name "LOCXPOR44.722.HIT1.OR.2R.302.7tm_4.exons1.CM038703.1.Megaleporinus_macrocephalus";
CM038703.1	exonerate:protein2genome:local	exon	56699586	56700488	.	+	.	gene_id "LOCXPOR45.724.HIT1"; transcript_id "LOCXPOR45.724.HIT1.transcript"; gene_name "LOCXPOR45.724.HIT1.OR.2R.301.7tm_4.exons1.CM038703.1.Megaleporinus_macrocephalus";
CM038703.1	exonerate:protein2genome:local	exon	56721420	56722334	.	+	.	gene_id "LOCXPOR46.730.HIT1"; transcript_id "LOCXPOR46.730.HIT1.transcript"; gene_name "LOCXPOR46.730.HIT1.OR.2R.305.7tm_4.exons1.CM038703.1.Megaleporinus_macrocephalus";
CM038703.1	exonerate:protein2genome:local	exon	56725880	56726803	.	+	.	gene_id "LOCXPOR45.732.HIT1"; transcript_id "LOCXPOR45.732.HIT1.transcript"; gene_name "LOCXPOR45.732.HIT1.OR.2R.308.7tm_4.exons1.CM038703.1.Megaleporinus_macrocephalus";
CM038703.1	exonerate:protein2genome:local	exon	56733858	56734772	.	+	.	gene_id "LOCXPOR48.734.HIT1"; transcript_id "LOCXPOR48.734.HIT1.transcript"; gene_name "LOCXPOR48.734.HIT1.OR.2R.305.7tm_4.exons1.CM038703.1.Megaleporinus_macrocephalus";
CM038703.1	exonerate:protein2genome:local	exon	56746960	56747865	.	+	.	gene_id "LOCXPOR49.737.HIT1"; transcript_id "LOCXPOR49.737.HIT1.transcript"; gene_name "LOCXPOR49.737.HIT1.OR.2R.302.7tm_4.exons1.CM038703.1.Megaleporinus_macrocephalus";
CM038703.1	exonerate:protein2genome:local	exon	56753961	56754875	.	+	.	gene_id "LOCXPOR50.739.HIT1"; transcript_id "LOCXPOR50.739.HIT1.transcript"; gene_name "LOCXPOR50.739.HIT1.OR.2R.305.7tm_4.exons1.CM038703.1.Megaleporinus_macrocephalus";
CM038703.1	exonerate:protein2genome:local	exon	56758562	56759485	.	+	.	gene_id "LOCXPOR51.741.HIT1"; transcript_id "LOCXPOR51.741.HIT1.transcript"; gene_name "LOCXPOR51.741.HIT1.OR.2R.308.7tm_4.exons1.CM038703.1.Megaleporinus_macrocephalus";
CM038703.1	exonerate:protein2genome:local	exon	56763048	56763971	.	+	.	gene_id "LOCXPOR52.743.HIT1"; transcript_id "LOCXPOR52.743.HIT1.transcript"; gene_name "LOCXPOR52.743.HIT1.OR.2R.308.7tm_4.exons1.CM038703.1.Megaleporinus_macrocephalus";
CM038703.1	exonerate:protein2genome:local	exon	56771280	56772185	.	+	.	gene_id "LOCXPOR53.745.HIT1"; transcript_id "LOCXPOR53.745.HIT1.transcript"; gene_name "LOCXPOR53.745.HIT1.OR.2R.302.7tm_4.exons1.CM038703.1.Megaleporinus_macrocephalus";
CM038703.1	exonerate:protein2genome:local	exon	56804096	56805001	.	+	.	gene_id "LOCXPOR54.751.HIT1"; transcript_id "LOCXPOR54.751.HIT1.transcript"; gene_name "LOCXPOR54.751.HIT1.OR.2R.302.7tm_4.exons1.CM038703.1.Megaleporinus_macrocephalus";
CM038703.1	exonerate:protein2genome:local	exon	56817381	56818304	.	+	.	gene_id "LOCXPOR55.753.HIT1"; transcript_id "LOCXPOR55.753.HIT1.transcript"; gene_name "LOCXPOR55.753.HIT1.OR.2R.308.7tm_4.exons1.CM038703.1.Megaleporinus_macrocephalus";
CM038703.1	exonerate:protein2genome:local	exon	56823847	56824752	.	+	.	gene_id "LOCXPOR56.756.HIT1"; transcript_id "LOCXPOR56.756.HIT1.transcript"; gene_name "LOCXPOR56.756.HIT1.OR.2R.302.7tm_4.exons1.CM038703.1.Megaleporinus_macrocephalus";
CM038703.1	exonerate:protein2genome:local	exon	56829648	56830565	.	+	.	gene_id "LOCXPOR57.758.HIT1"; transcript_id "LOCXPOR57.758.HIT1.transcript"; gene_name "LOCXPOR57.758.HIT1.OR.2R.306.7tm_4.exons1.CM038703.1.Megaleporinus_macrocephalus";
CM038703.1	exonerate:protein2genome:local	exon	56837491	56838396	.	+	.	gene_id "LOCXPOR58.760.HIT1"; transcript_id "LOCXPOR58.760.HIT1.transcript"; gene_name "LOCXPOR58.760.HIT1.OR.2R.302.7tm_4.exons1.CM038703.1.Megaleporinus_macrocephalus";
CM038703.1	exonerate:protein2genome:local	exon	56846921	56847835	.	+	.	gene_id "LOCXPOR59.762.HIT1"; transcript_id "LOCXPOR59.762.HIT1.transcript"; gene_name "LOCXPOR59.762.HIT1.OR.2R.305.7tm_4.exons1.CM038703.1.Megaleporinus_macrocephalus";
CM038704.1	exonerate:protein2genome:local	exon	5060815	5061687	.	-	.	gene_id "LOCXPOR61.763.HIT1"; transcript_id "LOCXPOR61.763.HIT1.transcript"; gene_name "LOCXPOR61.763.HIT1.OR.2R.291.7tm_1.exons1.CM038704.1.Megaleporinus_macrocephalus";
CM038704.1	exonerate:protein2genome:local	exon	5072567	5073463	.	-	.	gene_id "LOCXPOR60.764.HIT1"; transcript_id "LOCXPOR60.764.HIT1.transcript"; gene_name "LOCXPOR60.764.HIT1.OR.2R.299.7tm_1.exons1.CM038704.1.Megaleporinus_macrocephalus";
CM038704.1	exonerate:protein2genome:local	exon	5077676	5078527	.	-	.	gene_id "LOCXPOR67.765.HIT1"; transcript_id "LOCXPOR67.765.HIT1.transcript"; gene_name "LOCXPOR67.765.HIT1.OR.2R.284.7tm_1.exons1.CM038704.1.Megaleporinus_macrocephalus";
CM038704.1	exonerate:protein2genome:local	exon	5082596	5083447	.	-	.	gene_id "LOCXPOR67.766.HIT1"; transcript_id "LOCXPOR67.766.HIT1.transcript"; gene_name "LOCXPOR67.766.HIT1.OR.2R.284.7tm_1.exons1.CM038704.1.Megaleporinus_macrocephalus";
CM038704.1	exonerate:protein2genome:local	exon	5088373	5089293	.	-	.	gene_id "LOCXPOR61.767.HIT1"; transcript_id "LOCXPOR61.767.HIT1.transcript"; gene_name "LOCXPOR61.767.HIT1.OR.2R.307.7tm_1.exons1.CM038704.1.Megaleporinus_macrocephalus";
CM038704.1	exonerate:protein2genome:local	exon	5091294	5091959	.	-	.	gene_id "LOCXPOR62.768.HIT1"; transcript_id "LOCXPOR62.768.HIT1.transcript"; gene_name "LOCXPOR62.768.HIT1.OR.2R.288.7tm_1.exons2.CM038704.1.Megaleporinus_macrocephalus";
CM038704.1	exonerate:protein2genome:local	exon	5093723	5093920	.	-	.	gene_id "LOCXPOR62.768.HIT1"; transcript_id "LOCXPOR62.768.HIT1.transcript"; gene_name "LOCXPOR62.768.HIT1.OR.2R.288.7tm_1.exons2.CM038704.1.Megaleporinus_macrocephalus";
CM038704.1	exonerate:protein2genome:local	exon	5098712	5099656	.	-	.	gene_id "LOCXPOR62.773.HIT1"; transcript_id "LOCXPOR62.773.HIT1.transcript"; gene_name "LOCXPOR62.773.HIT1.OR.2R.315.7tm_1.exons1.CM038704.1.Megaleporinus_macrocephalus";
CM038704.1	exonerate:protein2genome:local	exon	5105941	5106876	.	-	.	gene_id "LOCXPOR63.774.HIT1"; transcript_id "LOCXPOR63.774.HIT1.transcript"; gene_name "LOCXPOR63.774.HIT1.OR.2R.312.7tm_1.exons1.CM038704.1.Megaleporinus_macrocephalus";
CM038704.1	exonerate:protein2genome:local	exon	5123408	5124316	.	-	.	gene_id "LOCXPOR64.776.HIT1"; transcript_id "LOCXPOR64.776.HIT1.transcript"; gene_name "LOCXPOR64.776.HIT1.OR.2R.303.7tm_1.exons1.CM038704.1.Megaleporinus_macrocephalus";
CM038704.1	exonerate:protein2genome:local	exon	5128311	5129219	.	-	.	gene_id "LOCXPOR65.777.HIT1"; transcript_id "LOCXPOR65.777.HIT1.transcript"; gene_name "LOCXPOR65.777.HIT1.OR.2R.303.7tm_1.exons1.CM038704.1.Megaleporinus_macrocephalus";
CM038704.1	exonerate:protein2genome:local	exon	5150560	5151462	.	-	.	gene_id "LOCXPOR72.778.HIT1"; transcript_id "LOCXPOR72.778.HIT1.transcript"; gene_name "LOCXPOR72.778.HIT1.OR.2R.301.7tm_1.exons1.CM038704.1.Megaleporinus_macrocephalus";
CM038704.1	exonerate:protein2genome:local	exon	5155608	5156510	.	-	.	gene_id "LOCXPOR72.779.HIT1"; transcript_id "LOCXPOR72.779.HIT1.transcript"; gene_name "LOCXPOR72.779.HIT1.OR.2R.301.7tm_1.exons1.CM038704.1.Megaleporinus_macrocephalus";
CM038704.1	exonerate:protein2genome:local	exon	5167806	5168708	.	-	.	gene_id "LOCXPOR72.780.HIT1"; transcript_id "LOCXPOR72.780.HIT1.transcript"; gene_name "LOCXPOR72.780.HIT1.OR.2R.301.7tm_1.exons1.CM038704.1.Megaleporinus_macrocephalus";
CM038704.1	exonerate:protein2genome:local	exon	5174636	5175487	.	-	.	gene_id "LOCXPOR67.781.HIT1"; transcript_id "LOCXPOR67.781.HIT1.transcript"; gene_name "LOCXPOR67.781.HIT1.OR.2R.284.7tm_1.exons1.CM038704.1.Megaleporinus_macrocephalus";
CM038704.1	exonerate:protein2genome:local	exon	5184388	5185317	.	-	.	gene_id "LOCXPOR66.784.HIT1"; transcript_id "LOCXPOR66.784.HIT1.transcript"; gene_name "LOCXPOR66.784.HIT1.OR.2R.310.7tm_1.exons1.CM038704.1.Megaleporinus_macrocephalus";
CM038704.1	exonerate:protein2genome:local	exon	5190107	5191036	.	-	.	gene_id "LOCXPOR67.785.HIT1"; transcript_id "LOCXPOR67.785.HIT1.transcript"; gene_name "LOCXPOR67.785.HIT1.OR.2R.310.7tm_1.exons1.CM038704.1.Megaleporinus_macrocephalus";
CM038704.1	exonerate:protein2genome:local	exon	5197426	5198343	.	-	.	gene_id "LOCXPOR68.789.HIT1"; transcript_id "LOCXPOR68.789.HIT1.transcript"; gene_name "LOCXPOR68.789.HIT1.OR.2R.306.7tm_1.exons1.CM038704.1.Megaleporinus_macrocephalus";
CM038704.1	exonerate:protein2genome:local	exon	5202503	5203420	.	-	.	gene_id "LOCXPOR69.790.HIT1"; transcript_id "LOCXPOR69.790.HIT1.transcript"; gene_name "LOCXPOR69.790.HIT1.OR.2R.306.7tm_1.exons1.CM038704.1.Megaleporinus_macrocephalus";
CM038704.1	exonerate:protein2genome:local	exon	5207065	5207988	.	-	.	gene_id "LOCXPOR70.791.HIT1"; transcript_id "LOCXPOR70.791.HIT1.transcript"; gene_name "LOCXPOR70.791.HIT1.OR.2R.308.7tm_1.exons1.CM038704.1.Megaleporinus_macrocephalus";
CM038704.1	exonerate:protein2genome:local	exon	5211001	5211924	.	-	.	gene_id "LOCXPOR71.792.HIT1"; transcript_id "LOCXPOR71.792.HIT1.transcript"; gene_name "LOCXPOR71.792.HIT1.OR.2R.308.7tm_1.exons1.CM038704.1.Megaleporinus_macrocephalus";
CM038704.1	exonerate:protein2genome:local	exon	5219410	5220312	.	-	.	gene_id "LOCXPOR72.793.HIT1"; transcript_id "LOCXPOR72.793.HIT1.transcript"; gene_name "LOCXPOR72.793.HIT1.OR.2R.301.7tm_1.exons1.CM038704.1.Megaleporinus_macrocephalus";
CM038704.1	exonerate:protein2genome:local	exon	5235091	5235993	.	-	.	gene_id "LOCXPOR72.362.HIT1"; transcript_id "LOCXPOR72.362.HIT1.transcript"; gene_name "LOCXPOR72.362.HIT1.OR.2R.301.7tm_1.exons1.CM038704.1.Megaleporinus_macrocephalus";
CM038708.1	exonerate:protein2genome:local	exon	19204431	19204449	.	-	.	gene_id "LOCXPOR73.363.HIT1"; transcript_id "LOCXPOR73.363.HIT1.transcript"; gene_name "LOCXPOR73.363.HIT1.OR.2R.304.7tm_1.exons2.CM038708.1.Megaleporinus_macrocephalus";
CM038708.1	exonerate:protein2genome:local	exon	19204792	19205684	.	-	.	gene_id "LOCXPOR73.363.HIT1"; transcript_id "LOCXPOR73.363.HIT1.transcript"; gene_name "LOCXPOR73.363.HIT1.OR.2R.304.7tm_1.exons2.CM038708.1.Megaleporinus_macrocephalus";
CM038716.1	exonerate:protein2genome:local	exon	22002607	22003476	.	-	.	gene_id "LOCXPOR75.364.HIT1"; transcript_id "LOCXPOR75.364.HIT1.transcript"; gene_name "LOCXPOR75.364.HIT1.OR.2R.290.7tm_1.exons1.CM038716.1.Megaleporinus_macrocephalus";
CM038716.1	exonerate:protein2genome:local	exon	22015585	22016442	.	-	.	gene_id "LOCXPOR75.365.HIT1"; transcript_id "LOCXPOR75.365.HIT1.transcript"; gene_name "LOCXPOR75.365.HIT1.OR.2R.286.7tm_1.exons1.CM038716.1.Megaleporinus_macrocephalus";
CM038716.1	exonerate:protein2genome:local	exon	22027068	22027958	.	-	.	gene_id "LOCXPOR75.366.HIT1"; transcript_id "LOCXPOR75.366.HIT1.transcript"; gene_name "LOCXPOR75.366.HIT1.OR.2R.297.7tm_1.exons1.CM038716.1.Megaleporinus_macrocephalus";
CM038716.1	exonerate:protein2genome:local	exon	22034699	22035589	.	-	.	gene_id "LOCXPOR75.367.HIT1"; transcript_id "LOCXPOR75.367.HIT1.transcript"; gene_name "LOCXPOR75.367.HIT1.OR.2R.297.7tm_1.exons1.CM038716.1.Megaleporinus_macrocephalus";
CM038716.1	exonerate:protein2genome:local	exon	22037357	22038247	.	-	.	gene_id "LOCXPOR75.368.HIT1"; transcript_id "LOCXPOR75.368.HIT1.transcript"; gene_name "LOCXPOR75.368.HIT1.OR.2R.297.7tm_1.exons1.CM038716.1.Megaleporinus_macrocephalus";
CM038716.1	exonerate:protein2genome:local	exon	22045239	22046150	.	-	.	gene_id "LOCXPOR74.369.HIT1"; transcript_id "LOCXPOR74.369.HIT1.transcript"; gene_name "LOCXPOR74.369.HIT1.OR.2R.304.7tm_1.exons1.CM038716.1.Megaleporinus_macrocephalus";
CM038716.1	exonerate:protein2genome:local	exon	22052493	22053395	.	-	.	gene_id "LOCXPOR75.370.HIT1"; transcript_id "LOCXPOR75.370.HIT1.transcript"; gene_name "LOCXPOR75.370.HIT1.OR.2R.301.7tm_1.exons1.CM038716.1.Megaleporinus_macrocephalus";
CM038716.1	exonerate:protein2genome:local	exon	22064811	22065713	.	-	.	gene_id "LOCXPOR75.371.HIT1"; transcript_id "LOCXPOR75.371.HIT1.transcript"; gene_name "LOCXPOR75.371.HIT1.OR.2R.301.7tm_1.exons1.CM038716.1.Megaleporinus_macrocephalus";
CM038716.1	exonerate:protein2genome:local	exon	22087884	22088786	.	-	.	gene_id "LOCXPOR75.374.HIT1"; transcript_id "LOCXPOR75.374.HIT1.transcript"; gene_name "LOCXPOR75.374.HIT1.OR.2R.301.7tm_1.exons1.CM038716.1.Megaleporinus_macrocephalus";
CM038716.1	exonerate:protein2genome:local	exon	22112236	22113138	.	-	.	gene_id "LOCXPOR75.375.HIT1"; transcript_id "LOCXPOR75.375.HIT1.transcript"; gene_name "LOCXPOR75.375.HIT1.OR.2R.301.7tm_1.exons1.CM038716.1.Megaleporinus_macrocephalus";
CM038716.1	exonerate:protein2genome:local	exon	22121696	22122598	.	-	.	gene_id "LOCXPOR75.376.HIT1"; transcript_id "LOCXPOR75.376.HIT1.transcript"; gene_name "LOCXPOR75.376.HIT1.OR.2R.301.7tm_1.exons1.CM038716.1.Megaleporinus_macrocephalus";
CM038716.1	exonerate:protein2genome:local	exon	22130429	22131373	.	-	.	gene_id "LOCXPOR76.377.HIT1"; transcript_id "LOCXPOR76.377.HIT1.transcript"; gene_name "LOCXPOR76.377.HIT1.OR.2R.315.7tm_1.exons1.CM038716.1.Megaleporinus_macrocephalus";
CM038716.1	exonerate:protein2genome:local	exon	22147261	22148163	.	-	.	gene_id "LOCXPOR75.378.HIT1"; transcript_id "LOCXPOR75.378.HIT1.transcript"; gene_name "LOCXPOR75.378.HIT1.OR.2R.301.7tm_1.exons1.CM038716.1.Megaleporinus_macrocephalus";
CM038716.1	exonerate:protein2genome:local	exon	22162725	22163630	.	-	.	gene_id "LOCXPOR77.380.HIT1"; transcript_id "LOCXPOR77.380.HIT1.transcript"; gene_name "LOCXPOR77.380.HIT1.OR.2R.302.7tm_1.exons1.CM038716.1.Megaleporinus_macrocephalus";
CM038716.1	exonerate:protein2genome:local	exon	25229662	25230582	.	-	.	gene_id "LOCXPOR78.381.HIT1"; transcript_id "LOCXPOR78.381.HIT1.transcript"; gene_name "LOCXPOR78.381.HIT1.OR.2R.307.7tm_1.exons1.CM038716.1.Megaleporinus_macrocephalus";
CM038716.1	exonerate:protein2genome:local	exon	25237287	25238204	.	+	.	gene_id "LOCXPOR79.382.HIT1"; transcript_id "LOCXPOR79.382.HIT1.transcript"; gene_name "LOCXPOR79.382.HIT1.OR.2R.306.7tm_1.exons1.CM038716.1.Megaleporinus_macrocephalus";
CM038716.1	exonerate:protein2genome:local	exon	25241965	25242891	.	+	.	gene_id "LOCXPOR79.385.HIT1"; transcript_id "LOCXPOR79.385.HIT1.transcript"; gene_name "LOCXPOR79.385.HIT1.OR.2R.309.7tm_1.exons1.CM038716.1.Megaleporinus_macrocephalus";
CM038716.1	exonerate:protein2genome:local	exon	25252084	25253010	.	+	.	gene_id "LOCXPOR80.388.HIT1"; transcript_id "LOCXPOR80.388.HIT1.transcript"; gene_name "LOCXPOR80.388.HIT1.OR.2R.309.7tm_1.exons1.CM038716.1.Megaleporinus_macrocephalus";
CM038716.1	exonerate:protein2genome:local	exon	25256545	25257453	.	+	.	gene_id "LOCXPOR81.389.HIT1"; transcript_id "LOCXPOR81.389.HIT1.transcript"; gene_name "LOCXPOR81.389.HIT1.OR.2R.303.7tm_1.exons1.CM038716.1.Megaleporinus_macrocephalus";
CM038716.1	exonerate:protein2genome:local	exon	25719852	25720793	.	+	.	gene_id "LOCXPOR83.390.HIT1"; transcript_id "LOCXPOR83.390.HIT1.transcript"; gene_name "LOCXPOR83.390.HIT1.OR.2R.314.7tm_4.exons1.CM038716.1.Megaleporinus_macrocephalus";
CM038716.1	exonerate:protein2genome:local	exon	25725466	25726371	.	+	.	gene_id "LOCXPOR85.391.HIT1"; transcript_id "LOCXPOR85.391.HIT1.transcript"; gene_name "LOCXPOR85.391.HIT1.OR.2R.302.7tm_4.exons1.CM038716.1.Megaleporinus_macrocephalus";
CM038716.1	exonerate:protein2genome:local	exon	25739614	25740519	.	+	.	gene_id "LOCXPOR82.394.HIT1"; transcript_id "LOCXPOR82.394.HIT1.transcript"; gene_name "LOCXPOR82.394.HIT1.OR.2R.302.7tm_4.exons1.CM038716.1.Megaleporinus_macrocephalus";
CM038716.1	exonerate:protein2genome:local	exon	25749650	25750585	.	+	.	gene_id "LOCXPOR83.399.HIT1"; transcript_id "LOCXPOR83.399.HIT1.transcript"; gene_name "LOCXPOR83.399.HIT1.OR.2R.312.7tm_4.exons1.CM038716.1.Megaleporinus_macrocephalus";
CM038716.1	exonerate:protein2genome:local	exon	25757920	25758861	.	+	.	gene_id "LOCXPOR83.402.HIT1"; transcript_id "LOCXPOR83.402.HIT1.transcript"; gene_name "LOCXPOR83.402.HIT1.OR.2R.314.7tm_4.exons1.CM038716.1.Megaleporinus_macrocephalus";
CM038716.1	exonerate:protein2genome:local	exon	25767374	25768276	.	+	.	gene_id "LOCXPOR84.403.HIT1"; transcript_id "LOCXPOR84.403.HIT1.transcript"; gene_name "LOCXPOR84.403.HIT1.OR.2R.301.7tm_4.exons1.CM038716.1.Megaleporinus_macrocephalus";
CM038716.1	exonerate:protein2genome:local	exon	25771978	25772883	.	+	.	gene_id "LOCXPOR85.404.HIT1"; transcript_id "LOCXPOR85.404.HIT1.transcript"; gene_name "LOCXPOR85.404.HIT1.OR.2R.302.7tm_4.exons1.CM038716.1.Megaleporinus_macrocephalus";
CM038716.1	exonerate:protein2genome:local	exon	25775802	25776737	.	+	.	gene_id "LOCXPOR86.405.HIT1"; transcript_id "LOCXPOR86.405.HIT1.transcript"; gene_name "LOCXPOR86.405.HIT1.OR.2R.312.7tm_4.exons1.CM038716.1.Megaleporinus_macrocephalus";
CM038716.1	exonerate:protein2genome:local	exon	25780053	25780964	.	+	.	gene_id "LOCXPOR87.406.HIT1"; transcript_id "LOCXPOR87.406.HIT1.transcript"; gene_name "LOCXPOR87.406.HIT1.OR.2R.304.7tm_4.exons1.CM038716.1.Megaleporinus_macrocephalus";
CM038716.1	exonerate:protein2genome:local	exon	25788164	25789105	.	+	.	gene_id "LOCXPOR88.409.HIT1"; transcript_id "LOCXPOR88.409.HIT1.transcript"; gene_name "LOCXPOR88.409.HIT1.OR.2R.314.7tm_4.exons1.CM038716.1.Megaleporinus_macrocephalus";
CM038716.1	exonerate:protein2genome:local	exon	25794046	25794987	.	+	.	gene_id "LOCXPOR88.410.HIT1"; transcript_id "LOCXPOR88.410.HIT1.transcript"; gene_name "LOCXPOR88.410.HIT1.OR.2R.314.7tm_4.exons1.CM038716.1.Megaleporinus_macrocephalus";
CM038716.1	exonerate:protein2genome:local	exon	25798139	25799080	.	+	.	gene_id "LOCXPOR88.411.HIT1"; transcript_id "LOCXPOR88.411.HIT1.transcript"; gene_name "LOCXPOR88.411.HIT1.OR.2R.314.7tm_4.exons1.CM038716.1.Megaleporinus_macrocephalus";
CM038716.1	exonerate:protein2genome:local	exon	25802711	25803652	.	+	.	gene_id "LOCXPOR88.412.HIT1"; transcript_id "LOCXPOR88.412.HIT1.transcript"; gene_name "LOCXPOR88.412.HIT1.OR.2R.314.7tm_4.exons1.CM038716.1.Megaleporinus_macrocephalus";
CM038716.1	exonerate:protein2genome:local	exon	25807359	25808267	.	+	.	gene_id "LOCXPOR91.413.HIT1"; transcript_id "LOCXPOR91.413.HIT1.transcript"; gene_name "LOCXPOR91.413.HIT1.OR.2R.303.7tm_4.exons1.CM038716.1.Megaleporinus_macrocephalus";
CM038716.1	exonerate:protein2genome:local	exon	25811271	25812212	.	+	.	gene_id "LOCXPOR88.414.HIT1"; transcript_id "LOCXPOR88.414.HIT1.transcript"; gene_name "LOCXPOR88.414.HIT1.OR.2R.314.7tm_4.exons1.CM038716.1.Megaleporinus_macrocephalus";
CM038716.1	exonerate:protein2genome:local	exon	25820395	25821303	.	+	.	gene_id "LOCXPOR93.415.HIT1"; transcript_id "LOCXPOR93.415.HIT1.transcript"; gene_name "LOCXPOR93.415.HIT1.OR.2R.303.7tm_4.exons1.CM038716.1.Megaleporinus_macrocephalus";
CM038716.1	exonerate:protein2genome:local	exon	25824314	25825255	.	+	.	gene_id "LOCXPOR94.416.HIT1"; transcript_id "LOCXPOR94.416.HIT1.transcript"; gene_name "LOCXPOR94.416.HIT1.OR.2R.314.7tm_4.exons1.CM038716.1.Megaleporinus_macrocephalus";
CM038716.1	exonerate:protein2genome:local	exon	25828856	25829779	.	+	.	gene_id "LOCXPOR95.417.HIT1"; transcript_id "LOCXPOR95.417.HIT1.transcript"; gene_name "LOCXPOR95.417.HIT1.OR.2R.308.7tm_4.exons1.CM038716.1.Megaleporinus_macrocephalus";
CM038716.1	exonerate:protein2genome:local	exon	25835932	25836873	.	+	.	gene_id "LOCXPOR96.420.HIT1"; transcript_id "LOCXPOR96.420.HIT1.transcript"; gene_name "LOCXPOR96.420.HIT1.OR.2R.314.7tm_4.exons1.CM038716.1.Megaleporinus_macrocephalus";
CM038716.1	exonerate:protein2genome:local	exon	25842518	25843441	.	+	.	gene_id "LOCXPOR97.421.HIT1"; transcript_id "LOCXPOR97.421.HIT1.transcript"; gene_name "LOCXPOR97.421.HIT1.OR.2R.308.7tm_4.exons1.CM038716.1.Megaleporinus_macrocephalus";
CM038716.1	exonerate:protein2genome:local	exon	25846457	25847398	.	+	.	gene_id "LOCXPOR94.422.HIT1"; transcript_id "LOCXPOR94.422.HIT1.transcript"; gene_name "LOCXPOR94.422.HIT1.OR.2R.314.7tm_4.exons1.CM038716.1.Megaleporinus_macrocephalus";
CM038716.1	exonerate:protein2genome:local	exon	25855743	25856684	.	+	.	gene_id "LOCXPOR94.423.HIT1"; transcript_id "LOCXPOR94.423.HIT1.transcript"; gene_name "LOCXPOR94.423.HIT1.OR.2R.314.7tm_4.exons1.CM038716.1.Megaleporinus_macrocephalus";
CM038716.1	exonerate:protein2genome:local	exon	25861100	25862025	.	+	.	gene_id "LOCXPOR95.424.HIT1"; transcript_id "LOCXPOR95.424.HIT1.transcript"; gene_name "LOCXPOR95.424.HIT1.OR.2R.281.7tm_4.exons1.CM038716.1.Megaleporinus_macrocephalus";
CM038716.1	exonerate:protein2genome:local	exon	25880764	25881708	.	+	.	gene_id "LOCXPOR98.425.HIT1"; transcript_id "LOCXPOR98.425.HIT1.transcript"; gene_name "LOCXPOR98.425.HIT1.OR.2R.315.7tm_4.exons1.CM038716.1.Megaleporinus_macrocephalus";
CM038716.1	exonerate:protein2genome:local	exon	25916737	25917681	.	+	.	gene_id "LOCXPOR98.427.HIT1"; transcript_id "LOCXPOR98.427.HIT1.transcript"; gene_name "LOCXPOR98.427.HIT1.OR.2R.315.7tm_4.exons1.CM038716.1.Megaleporinus_macrocephalus";
CM038716.1	exonerate:protein2genome:local	exon	25937506	25938450	.	+	.	gene_id "LOCXPOR98.431.HIT1"; transcript_id "LOCXPOR98.431.HIT1.transcript"; gene_name "LOCXPOR98.431.HIT1.OR.2R.315.7tm_4.exons1.CM038716.1.Megaleporinus_macrocephalus";
CM038716.1	exonerate:protein2genome:local	exon	25944542	25945516	.	+	.	gene_id "LOCXPOR99.432.HIT1"; transcript_id "LOCXPOR99.432.HIT1.transcript"; gene_name "LOCXPOR99.432.HIT1.OR.2R.325.7tm_4.exons1.CM038716.1.Megaleporinus_macrocephalus";
CM038716.1	exonerate:protein2genome:local	exon	25950023	25950952	.	-	.	gene_id "LOCXPOR100.433.HIT1"; transcript_id "LOCXPOR100.433.HIT1.transcript"; gene_name "LOCXPOR100.433.HIT1.OR.2R.310.7tm_4.exons1.CM038716.1.Megaleporinus_macrocephalus";
CM038716.1	exonerate:protein2genome:local	exon	25959365	25960306	.	+	.	gene_id "LOCXPOR101.434.HIT1"; transcript_id "LOCXPOR101.434.HIT1.transcript"; gene_name "LOCXPOR101.434.HIT1.OR.2R.314.7tm_4.exons1.CM038716.1.Megaleporinus_macrocephalus";
CM038716.1	exonerate:protein2genome:local	exon	25964570	25965517	.	+	.	gene_id "LOCXPOR102.437.HIT1"; transcript_id "LOCXPOR102.437.HIT1.transcript"; gene_name "LOCXPOR102.437.HIT1.OR.2R.316.7tm_4.exons1.CM038716.1.Megaleporinus_macrocephalus";
CM038716.1	exonerate:protein2genome:local	exon	25968481	25969401	.	-	.	gene_id "LOCXPOR103.440.HIT1"; transcript_id "LOCXPOR103.440.HIT1.transcript"; gene_name "LOCXPOR103.440.HIT1.OR.2R.307.7tm_4.exons1.CM038716.1.Megaleporinus_macrocephalus";
CM038716.1	exonerate:protein2genome:local	exon	25982285	25983193	.	+	.	gene_id "LOCXPOR104.443.HIT1"; transcript_id "LOCXPOR104.443.HIT1.transcript"; gene_name "LOCXPOR104.443.HIT1.OR.2R.303.7tm_4.exons1.CM038716.1.Megaleporinus_macrocephalus";
CM038716.1	exonerate:protein2genome:local	exon	25985754	25986680	.	+	.	gene_id "LOCXPOR105.445.HIT1"; transcript_id "LOCXPOR105.445.HIT1.transcript"; gene_name "LOCXPOR105.445.HIT1.OR.2R.309.7tm_4.exons1.CM038716.1.Megaleporinus_macrocephalus";
CM038716.1	exonerate:protein2genome:local	exon	25991917	25992831	.	+	.	gene_id "LOCXPOR107.447.HIT1"; transcript_id "LOCXPOR107.447.HIT1.transcript"; gene_name "LOCXPOR107.447.HIT1.OR.2R.305.7tm_4.exons1.CM038716.1.Megaleporinus_macrocephalus";
CM038716.1	exonerate:protein2genome:local	exon	25998075	25999001	.	+	.	gene_id "LOCXPOR107.449.HIT1"; transcript_id "LOCXPOR107.449.HIT1.transcript"; gene_name "LOCXPOR107.449.HIT1.OR.2R.309.7tm_4.exons1.CM038716.1.Megaleporinus_macrocephalus";
CM038716.1	exonerate:protein2genome:local	exon	26001762	26002703	.	+	.	gene_id "LOCXPOR108.452.HIT1"; transcript_id "LOCXPOR108.452.HIT1.transcript"; gene_name "LOCXPOR108.452.HIT1.OR.2R.314.7tm_4.exons1.CM038716.1.Megaleporinus_macrocephalus";
CM038716.1	exonerate:protein2genome:local	exon	26008639	26009565	.	+	.	gene_id "LOCXPOR109.453.HIT1"; transcript_id "LOCXPOR109.453.HIT1.transcript"; gene_name "LOCXPOR109.453.HIT1.OR.2R.309.7tm_4.exons1.CM038716.1.Megaleporinus_macrocephalus";
CM038716.1	exonerate:protein2genome:local	exon	26010530	26011435	.	+	.	gene_id "LOCXPOR110.456.HIT1"; transcript_id "LOCXPOR110.456.HIT1.transcript"; gene_name "LOCXPOR110.456.HIT1.OR.2R.302.7tm_4.exons1.CM038716.1.Megaleporinus_macrocephalus";
CM038716.1	exonerate:protein2genome:local	exon	26014089	26014994	.	+	.	gene_id "LOCXPOR111.459.HIT1"; transcript_id "LOCXPOR111.459.HIT1.transcript"; gene_name "LOCXPOR111.459.HIT1.OR.2R.302.7tm_4.exons1.CM038716.1.Megaleporinus_macrocephalus";
CM038716.1	exonerate:protein2genome:local	exon	26019196	26020092	.	+	.	gene_id "LOCXPOR112.460.HIT1"; transcript_id "LOCXPOR112.460.HIT1.transcript"; gene_name "LOCXPOR112.460.HIT1.OR.2R.299.7tm_4.exons1.CM038716.1.Megaleporinus_macrocephalus";
CM038716.1	exonerate:protein2genome:local	exon	26025158	26026054	.	+	.	gene_id "LOCXPOR113.461.HIT1"; transcript_id "LOCXPOR113.461.HIT1.transcript"; gene_name "LOCXPOR113.461.HIT1.OR.2R.299.7tm_4.exons1.CM038716.1.Megaleporinus_macrocephalus";
CM038716.1	exonerate:protein2genome:local	exon	26032423	26033319	.	+	.	gene_id "LOCXPOR113.462.HIT1"; transcript_id "LOCXPOR113.462.HIT1.transcript"; gene_name "LOCXPOR113.462.HIT1.OR.2R.299.7tm_4.exons1.CM038716.1.Megaleporinus_macrocephalus";
CM038716.1	exonerate:protein2genome:local	exon	26044572	26045471	.	+	.	gene_id "LOCXPOR113.464.HIT1"; transcript_id "LOCXPOR113.464.HIT1.transcript"; gene_name "LOCXPOR113.464.HIT1.OR.2R.300.7tm_4.exons1.CM038716.1.Megaleporinus_macrocephalus";
CM038716.1	exonerate:protein2genome:local	exon	26049879	26050775	.	+	.	gene_id "LOCXPOR113.465.HIT1"; transcript_id "LOCXPOR113.465.HIT1.transcript"; gene_name "LOCXPOR113.465.HIT1.OR.2R.299.7tm_4.exons1.CM038716.1.Megaleporinus_macrocephalus";
CM038716.1	exonerate:protein2genome:local	exon	26057553	26058458	.	+	.	gene_id "LOCXPOR114.468.HIT1"; transcript_id "LOCXPOR114.468.HIT1.transcript"; gene_name "LOCXPOR114.468.HIT1.OR.2R.302.7tm_4.exons1.CM038716.1.Megaleporinus_macrocephalus";
CM038716.1	exonerate:protein2genome:local	exon	26064897	26065793	.	+	.	gene_id "LOCXPOR115.471.HIT1"; transcript_id "LOCXPOR115.471.HIT1.transcript"; gene_name "LOCXPOR115.471.HIT1.OR.2R.299.7tm_4.exons1.CM038716.1.Megaleporinus_macrocephalus";
CM038716.1	exonerate:protein2genome:local	exon	26069042	26069938	.	+	.	gene_id "LOCXPOR116.472.HIT1"; transcript_id "LOCXPOR116.472.HIT1.transcript"; gene_name "LOCXPOR116.472.HIT1.OR.2R.299.7tm_4.exons1.CM038716.1.Megaleporinus_macrocephalus";
CM038716.1	exonerate:protein2genome:local	exon	26073128	26074024	.	+	.	gene_id "LOCXPOR117.474.HIT1"; transcript_id "LOCXPOR117.474.HIT1.transcript"; gene_name "LOCXPOR117.474.HIT1.OR.2R.299.7tm_4.exons1.CM038716.1.Megaleporinus_macrocephalus";
CM038716.1	exonerate:protein2genome:local	exon	32529907	32530797	.	+	.	gene_id "LOCXPOR154.475.HIT1"; transcript_id "LOCXPOR154.475.HIT1.transcript"; gene_name "LOCXPOR154.475.HIT1.OR.2R.297.7tm_4.exons1.CM038716.1.Megaleporinus_macrocephalus";
CM038716.1	exonerate:protein2genome:local	exon	39505737	39506693	.	-	.	gene_id "LOCXPOR118.476.HIT1"; transcript_id "LOCXPOR118.476.HIT1.transcript"; gene_name "LOCXPOR118.476.HIT1.OR.2R.319.7tm_4.exons1.CM038716.1.Megaleporinus_macrocephalus";
CM038716.1	exonerate:protein2genome:local	exon	39513275	39514201	.	-	.	gene_id "LOCXPOR119.477.HIT1"; transcript_id "LOCXPOR119.477.HIT1.transcript"; gene_name "LOCXPOR119.477.HIT1.OR.2R.309.7tm_4.exons1.CM038716.1.Megaleporinus_macrocephalus";
CM038716.1	exonerate:protein2genome:local	exon	39520194	39521111	.	-	.	gene_id "LOCXPOR120.478.HIT1"; transcript_id "LOCXPOR120.478.HIT1.transcript"; gene_name "LOCXPOR120.478.HIT1.OR.2R.306.7tm_4.exons1.CM038716.1.Megaleporinus_macrocephalus";
CM038716.1	exonerate:protein2genome:local	exon	39526706	39527632	.	-	.	gene_id "LOCXPOR121.484.HIT1"; transcript_id "LOCXPOR121.484.HIT1.transcript"; gene_name "LOCXPOR121.484.HIT1.OR.2R.309.7tm_4.exons1.CM038716.1.Megaleporinus_macrocephalus";
CM038716.1	exonerate:protein2genome:local	exon	39536287	39537213	.	-	.	gene_id "LOCXPOR122.485.HIT1"; transcript_id "LOCXPOR122.485.HIT1.transcript"; gene_name "LOCXPOR122.485.HIT1.OR.2R.309.7tm_4.exons1.CM038716.1.Megaleporinus_macrocephalus";
CM038716.1	exonerate:protein2genome:local	exon	39543594	39544538	.	-	.	gene_id "LOCXPOR123.486.HIT1"; transcript_id "LOCXPOR123.486.HIT1.transcript"; gene_name "LOCXPOR123.486.HIT1.OR.2R.315.7tm_4.exons1.CM038716.1.Megaleporinus_macrocephalus";
CM038716.1	exonerate:protein2genome:local	exon	39556145	39557071	.	-	.	gene_id "LOCXPOR124.487.HIT1"; transcript_id "LOCXPOR124.487.HIT1.transcript"; gene_name "LOCXPOR124.487.HIT1.OR.2R.309.7tm_4.exons1.CM038716.1.Megaleporinus_macrocephalus";
CM038716.1	exonerate:protein2genome:local	exon	39564187	39565131	.	-	.	gene_id "LOCXPOR125.489.HIT1"; transcript_id "LOCXPOR125.489.HIT1.transcript"; gene_name "LOCXPOR125.489.HIT1.OR.2R.315.7tm_4.exons1.CM038716.1.Megaleporinus_macrocephalus";
CM038716.1	exonerate:protein2genome:local	exon	39577384	39578310	.	-	.	gene_id "LOCXPOR126.491.HIT1"; transcript_id "LOCXPOR126.491.HIT1.transcript"; gene_name "LOCXPOR126.491.HIT1.OR.2R.309.7tm_4.exons1.CM038716.1.Megaleporinus_macrocephalus";
CM038716.1	exonerate:protein2genome:local	exon	39584914	39585840	.	-	.	gene_id "LOCXPOR127.495.HIT1"; transcript_id "LOCXPOR127.495.HIT1.transcript"; gene_name "LOCXPOR127.495.HIT1.OR.2R.309.7tm_4.exons1.CM038716.1.Megaleporinus_macrocephalus";
CM038716.1	exonerate:protein2genome:local	exon	39592881	39593807	.	-	.	gene_id "LOCXPOR128.497.HIT1"; transcript_id "LOCXPOR128.497.HIT1.transcript"; gene_name "LOCXPOR128.497.HIT1.OR.2R.309.7tm_4.exons1.CM038716.1.Megaleporinus_macrocephalus";
CM038716.1	exonerate:protein2genome:local	exon	39597566	39598504	.	-	.	gene_id "LOCXPOR129.498.HIT1"; transcript_id "LOCXPOR129.498.HIT1.transcript"; gene_name "LOCXPOR129.498.HIT1.OR.2R.313.7tm_4.exons1.CM038716.1.Megaleporinus_macrocephalus";
CM038716.1	exonerate:protein2genome:local	exon	39612734	39613675	.	-	.	gene_id "LOCXPOR130.499.HIT1"; transcript_id "LOCXPOR130.499.HIT1.transcript"; gene_name "LOCXPOR130.499.HIT1.OR.2R.314.7tm_4.exons1.CM038716.1.Megaleporinus_macrocephalus";
CM038716.1	exonerate:protein2genome:local	exon	39618207	39619133	.	-	.	gene_id "LOCXPOR131.500.HIT1"; transcript_id "LOCXPOR131.500.HIT1.transcript"; gene_name "LOCXPOR131.500.HIT1.OR.2R.309.7tm_4.exons1.CM038716.1.Megaleporinus_macrocephalus";
CM038716.1	exonerate:protein2genome:local	exon	39624336	39625262	.	-	.	gene_id "LOCXPOR132.501.HIT1"; transcript_id "LOCXPOR132.501.HIT1.transcript"; gene_name "LOCXPOR132.501.HIT1.OR.2R.309.7tm_4.exons1.CM038716.1.Megaleporinus_macrocephalus";
CM038716.1	exonerate:protein2genome:local	exon	39633358	39634293	.	-	.	gene_id "LOCXPOR133.502.HIT1"; transcript_id "LOCXPOR133.502.HIT1.transcript"; gene_name "LOCXPOR133.502.HIT1.OR.2R.312.7tm_4.exons1.CM038716.1.Megaleporinus_macrocephalus";
CM038716.1	exonerate:protein2genome:local	exon	39640820	39641737	.	-	.	gene_id "LOCXPOR134.503.HIT1"; transcript_id "LOCXPOR134.503.HIT1.transcript"; gene_name "LOCXPOR134.503.HIT1.OR.2R.306.7tm_4.exons1.CM038716.1.Megaleporinus_macrocephalus";
CM038716.1	exonerate:protein2genome:local	exon	39648356	39649333	.	-	.	gene_id "LOCXPOR135.504.HIT1"; transcript_id "LOCXPOR135.504.HIT1.transcript"; gene_name "LOCXPOR135.504.HIT1.OR.2R.326.7tm_4.exons1.CM038716.1.Megaleporinus_macrocephalus";
CM038716.1	exonerate:protein2genome:local	exon	39652952	39653929	.	-	.	gene_id "LOCXPOR136.507.HIT1"; transcript_id "LOCXPOR136.507.HIT1.transcript"; gene_name "LOCXPOR136.507.HIT1.OR.2R.326.7tm_4.exons1.CM038716.1.Megaleporinus_macrocephalus";
CM038716.1	exonerate:protein2genome:local	exon	39660006	39660905	.	+	.	gene_id "LOCXPOR137.508.HIT1"; transcript_id "LOCXPOR137.508.HIT1.transcript"; gene_name "LOCXPOR137.508.HIT1.OR.2R.300.7tm_4.exons1.CM038716.1.Megaleporinus_macrocephalus";
CM038716.1	exonerate:protein2genome:local	exon	39667335	39668240	.	+	.	gene_id "LOCXPOR138.509.HIT1"; transcript_id "LOCXPOR138.509.HIT1.transcript"; gene_name "LOCXPOR138.509.HIT1.OR.2R.302.7tm_4.exons1.CM038716.1.Megaleporinus_macrocephalus";
CM038716.1	exonerate:protein2genome:local	exon	39671710	39672603	.	+	.	gene_id "LOCXPOR139.510.HIT1"; transcript_id "LOCXPOR139.510.HIT1.transcript"; gene_name "LOCXPOR139.510.HIT1.OR.2R.298.7tm_4.exons1.CM038716.1.Megaleporinus_macrocephalus";
CM038716.1	exonerate:protein2genome:local	exon	39675144	39676028	.	+	.	gene_id "LOCXPOR139.511.HIT1"; transcript_id "LOCXPOR139.511.HIT1.transcript"; gene_name "LOCXPOR139.511.HIT1.OR.2R.295.7tm_4.exons1.CM038716.1.Megaleporinus_macrocephalus";
CM038716.1	exonerate:protein2genome:local	exon	39681391	39682278	.	+	.	gene_id "LOCXPOR139.512.HIT1"; transcript_id "LOCXPOR139.512.HIT1.transcript"; gene_name "LOCXPOR139.512.HIT1.OR.2R.296.7tm_4.exons1.CM038716.1.Megaleporinus_macrocephalus";
CM038716.1	exonerate:protein2genome:local	exon	39688339	39689244	.	+	.	gene_id "LOCXPOR139.513.HIT1"; transcript_id "LOCXPOR139.513.HIT1.transcript"; gene_name "LOCXPOR139.513.HIT1.OR.2R.302.7tm_4.exons1.CM038716.1.Megaleporinus_macrocephalus";
CM038716.1	exonerate:protein2genome:local	exon	39694005	39694913	.	+	.	gene_id "LOCXPOR140.514.HIT1"; transcript_id "LOCXPOR140.514.HIT1.transcript"; gene_name "LOCXPOR140.514.HIT1.OR.2R.303.7tm_4.exons1.CM038716.1.Megaleporinus_macrocephalus";
CM038716.1	exonerate:protein2genome:local	exon	39707011	39707919	.	+	.	gene_id "LOCXPOR140.519.HIT1"; transcript_id "LOCXPOR140.519.HIT1.transcript"; gene_name "LOCXPOR140.519.HIT1.OR.2R.303.7tm_4.exons1.CM038716.1.Megaleporinus_macrocephalus";
CM038716.1	exonerate:protein2genome:local	exon	39712128	39713036	.	+	.	gene_id "LOCXPOR140.521.HIT1"; transcript_id "LOCXPOR140.521.HIT1.transcript"; gene_name "LOCXPOR140.521.HIT1.OR.2R.303.7tm_4.exons1.CM038716.1.Megaleporinus_macrocephalus";
CM038716.1	exonerate:protein2genome:local	exon	39717458	39718366	.	+	.	gene_id "LOCXPOR140.522.HIT1"; transcript_id "LOCXPOR140.522.HIT1.transcript"; gene_name "LOCXPOR140.522.HIT1.OR.2R.303.7tm_4.exons1.CM038716.1.Megaleporinus_macrocephalus";
CM038716.1	exonerate:protein2genome:local	exon	39722887	39723795	.	+	.	gene_id "LOCXPOR140.523.HIT1"; transcript_id "LOCXPOR140.523.HIT1.transcript"; gene_name "LOCXPOR140.523.HIT1.OR.2R.303.7tm_4.exons1.CM038716.1.Megaleporinus_macrocephalus";
CM038716.1	exonerate:protein2genome:local	exon	39729150	39730127	.	+	.	gene_id "LOCXPOR141.524.HIT1"; transcript_id "LOCXPOR141.524.HIT1.transcript"; gene_name "LOCXPOR141.524.HIT1.OR.2R.326.7tm_4.exons1.CM038716.1.Megaleporinus_macrocephalus";
CM038716.1	exonerate:protein2genome:local	exon	39733066	39734016	.	+	.	gene_id "LOCXPOR142.525.HIT1"; transcript_id "LOCXPOR142.525.HIT1.transcript"; gene_name "LOCXPOR142.525.HIT1.OR.2R.317.7tm_4.exons1.CM038716.1.Megaleporinus_macrocephalus";
CM038716.1	exonerate:protein2genome:local	exon	39737488	39738435	.	+	.	gene_id "LOCXPOR143.526.HIT1"; transcript_id "LOCXPOR143.526.HIT1.transcript"; gene_name "LOCXPOR143.526.HIT1.OR.2R.316.7tm_4.exons1.CM038716.1.Megaleporinus_macrocephalus";
CM038716.1	exonerate:protein2genome:local	exon	39743024	39743977	.	+	.	gene_id "LOCXPOR144.527.HIT1"; transcript_id "LOCXPOR144.527.HIT1.transcript"; gene_name "LOCXPOR144.527.HIT1.OR.2R.318.7tm_4.exons1.CM038716.1.Megaleporinus_macrocephalus";
CM038716.1	exonerate:protein2genome:local	exon	39758297	39759244	.	+	.	gene_id "LOCXPOR145.532.HIT1"; transcript_id "LOCXPOR145.532.HIT1.transcript"; gene_name "LOCXPOR145.532.HIT1.OR.2R.316.7tm_4.exons1.CM038716.1.Megaleporinus_macrocephalus";
CM038716.1	exonerate:protein2genome:local	exon	39761366	39762313	.	+	.	gene_id "LOCXPOR145.533.HIT1"; transcript_id "LOCXPOR145.533.HIT1.transcript"; gene_name "LOCXPOR145.533.HIT1.OR.2R.316.7tm_4.exons1.CM038716.1.Megaleporinus_macrocephalus";
CM038716.1	exonerate:protein2genome:local	exon	39764541	39765494	.	+	.	gene_id "LOCXPOR147.534.HIT1"; transcript_id "LOCXPOR147.534.HIT1.transcript"; gene_name "LOCXPOR147.534.HIT1.OR.2R.318.7tm_4.exons1.CM038716.1.Megaleporinus_macrocephalus";
CM038716.1	exonerate:protein2genome:local	exon	39770252	39771226	.	-	.	gene_id "LOCXPOR148.535.HIT1"; transcript_id "LOCXPOR148.535.HIT1.transcript"; gene_name "LOCXPOR148.535.HIT1.OR.2R.325.7tm_4.exons1.CM038716.1.Megaleporinus_macrocephalus";
CM038716.1	exonerate:protein2genome:local	exon	39802242	39803138	.	+	.	gene_id "LOCXPOR149.536.HIT1"; transcript_id "LOCXPOR149.536.HIT1.transcript"; gene_name "LOCXPOR149.536.HIT1.OR.2R.299.7tm_4.exons1.CM038716.1.Megaleporinus_macrocephalus";
CM038716.1	exonerate:protein2genome:local	exon	39809057	39809953	.	+	.	gene_id "LOCXPOR149.537.HIT1"; transcript_id "LOCXPOR149.537.HIT1.transcript"; gene_name "LOCXPOR149.537.HIT1.OR.2R.299.7tm_4.exons1.CM038716.1.Megaleporinus_macrocephalus";
CM038716.1	exonerate:protein2genome:local	exon	39812784	39813680	.	+	.	gene_id "LOCXPOR149.538.HIT1"; transcript_id "LOCXPOR149.538.HIT1.transcript"; gene_name "LOCXPOR149.538.HIT1.OR.2R.299.7tm_4.exons1.CM038716.1.Megaleporinus_macrocephalus";
CM038716.1	exonerate:protein2genome:local	exon	39815926	39816813	.	+	.	gene_id "LOCXPOR149.539.HIT1"; transcript_id "LOCXPOR149.539.HIT1.transcript"; gene_name "LOCXPOR149.539.HIT1.OR.2R.296.7tm_4.exons1.CM038716.1.Megaleporinus_macrocephalus";
CM038716.1	exonerate:protein2genome:local	exon	39820980	39821882	.	-	.	gene_id "LOCXPOR150.540.HIT1"; transcript_id "LOCXPOR150.540.HIT1.transcript"; gene_name "LOCXPOR150.540.HIT1.OR.2R.301.7tm_4.exons1.CM038716.1.Megaleporinus_macrocephalus";
CM038716.1	exonerate:protein2genome:local	exon	39826575	39827513	.	-	.	gene_id "LOCXPOR151.543.HIT1"; transcript_id "LOCXPOR151.543.HIT1.transcript"; gene_name "LOCXPOR151.543.HIT1.OR.2R.313.7tm_4.exons1.CM038716.1.Megaleporinus_macrocephalus";
CM038716.1	exonerate:protein2genome:local	exon	39832685	39833626	.	-	.	gene_id "LOCXPOR152.544.HIT1"; transcript_id "LOCXPOR152.544.HIT1.transcript"; gene_name "LOCXPOR152.544.HIT1.OR.2R.314.7tm_4.exons1.CM038716.1.Megaleporinus_macrocephalus";
CM038716.1	exonerate:protein2genome:local	exon	39844990	39845886	.	-	.	gene_id "LOCXPOR153.545.HIT1"; transcript_id "LOCXPOR153.545.HIT1.transcript"; gene_name "LOCXPOR153.545.HIT1.OR.2R.299.7tm_4.exons1.CM038716.1.Megaleporinus_macrocephalus";
CM038716.1	exonerate:protein2genome:local	exon	39848488	39849387	.	-	.	gene_id "LOCXPOR153.546.HIT1"; transcript_id "LOCXPOR153.546.HIT1.transcript"; gene_name "LOCXPOR153.546.HIT1.OR.2R.300.7tm_4.exons1.CM038716.1.Megaleporinus_macrocephalus";
CM038716.1	exonerate:protein2genome:local	exon	39854194	39855090	.	-	.	gene_id "LOCXPOR153.547.HIT1"; transcript_id "LOCXPOR153.547.HIT1.transcript"; gene_name "LOCXPOR153.547.HIT1.OR.2R.299.7tm_4.exons1.CM038716.1.Megaleporinus_macrocephalus";
CM038716.1	exonerate:protein2genome:local	exon	39862571	39863476	.	-	.	gene_id "LOCXPOR154.548.HIT1"; transcript_id "LOCXPOR154.548.HIT1.transcript"; gene_name "LOCXPOR154.548.HIT1.OR.2R.302.7tm_4.exons1.CM038716.1.Megaleporinus_macrocephalus";
CM038716.1	exonerate:protein2genome:local	exon	39872163	39873059	.	-	.	gene_id "LOCXPOR154.549.HIT1"; transcript_id "LOCXPOR154.549.HIT1.transcript"; gene_name "LOCXPOR154.549.HIT1.OR.2R.299.7tm_4.exons1.CM038716.1.Megaleporinus_macrocephalus";
CM038716.1	exonerate:protein2genome:local	exon	39879984	39880880	.	-	.	gene_id "LOCXPOR154.550.HIT1"; transcript_id "LOCXPOR154.550.HIT1.transcript"; gene_name "LOCXPOR154.550.HIT1.OR.2R.299.7tm_4.exons1.CM038716.1.Megaleporinus_macrocephalus";
CM038716.1	exonerate:protein2genome:local	exon	39887640	39888554	.	-	.	gene_id "LOCXPOR155.551.HIT1"; transcript_id "LOCXPOR155.551.HIT1.transcript"; gene_name "LOCXPOR155.551.HIT1.OR.2R.305.7tm_4.exons1.CM038716.1.Megaleporinus_macrocephalus";
CM038716.1	exonerate:protein2genome:local	exon	39895290	39896186	.	-	.	gene_id "LOCXPOR156.552.HIT1"; transcript_id "LOCXPOR156.552.HIT1.transcript"; gene_name "LOCXPOR156.552.HIT1.OR.2R.299.7tm_4.exons1.CM038716.1.Megaleporinus_macrocephalus";
CM038716.1	exonerate:protein2genome:local	exon	39919493	39920398	.	-	.	gene_id "LOCXPOR157.558.HIT1"; transcript_id "LOCXPOR157.558.HIT1.transcript"; gene_name "LOCXPOR157.558.HIT1.OR.2R.302.7tm_4.exons1.CM038716.1.Megaleporinus_macrocephalus";
CM038717.1	exonerate:protein2genome:local	exon	17347435	17348334	.	+	.	gene_id "LOCXPOR158.559.HIT1"; transcript_id "LOCXPOR158.559.HIT1.transcript"; gene_name "LOCXPOR158.559.HIT1.OR.2R.300.7tm_1.exons1.CM038717.1.Megaleporinus_macrocephalus";
CM038717.1	exonerate:protein2genome:local	exon	17395300	17396205	.	-	.	gene_id "LOCXPOR159.560.HIT1"; transcript_id "LOCXPOR159.560.HIT1.transcript"; gene_name "LOCXPOR159.560.HIT1.OR.2R.302.7tm_4.exons1.CM038717.1.Megaleporinus_macrocephalus";
CM038717.1	exonerate:protein2genome:local	exon	17403051	17403956	.	-	.	gene_id "LOCXPOR160.561.HIT1"; transcript_id "LOCXPOR160.561.HIT1.transcript"; gene_name "LOCXPOR160.561.HIT1.OR.2R.302.7tm_4.exons1.CM038717.1.Megaleporinus_macrocephalus";
CM038717.1	exonerate:protein2genome:local	exon	17413700	17414623	.	-	.	gene_id "LOCXPOR161.562.HIT1"; transcript_id "LOCXPOR161.562.HIT1.transcript"; gene_name "LOCXPOR161.562.HIT1.OR.2R.308.7tm_4.exons1.CM038717.1.Megaleporinus_macrocephalus";
CM038717.1	exonerate:protein2genome:local	exon	17428297	17429184	.	+	.	gene_id "LOCXPOR108.565.HIT1"; transcript_id "LOCXPOR108.565.HIT1.transcript"; gene_name "LOCXPOR108.565.HIT1.OR.2R.296.7tm_4.exons1.CM038717.1.Megaleporinus_macrocephalus";
CM038717.1	exonerate:protein2genome:local	exon	17431691	17432590	.	+	.	gene_id "LOCXPOR108.566.HIT1"; transcript_id "LOCXPOR108.566.HIT1.transcript"; gene_name "LOCXPOR108.566.HIT1.OR.2R.300.7tm_4.exons1.CM038717.1.Megaleporinus_macrocephalus";
CM038717.1	exonerate:protein2genome:local	exon	17437207	17438139	.	+	.	gene_id "LOCXPOR162.569.HIT1"; transcript_id "LOCXPOR162.569.HIT1.transcript"; gene_name "LOCXPOR162.569.HIT1.OR.2R.311.7tm_4.exons1.CM038717.1.Megaleporinus_macrocephalus";
CM038717.1	exonerate:protein2genome:local	exon	17441206	17442120	.	+	.	gene_id "LOCXPOR163.570.HIT1"; transcript_id "LOCXPOR163.570.HIT1.transcript"; gene_name "LOCXPOR163.570.HIT1.OR.2R.305.7tm_4.exons1.CM038717.1.Megaleporinus_macrocephalus";
CM038717.1	exonerate:protein2genome:local	exon	20254228	20255181	.	+	.	gene_id "LOCXPOR164.571.HIT1"; transcript_id "LOCXPOR164.571.HIT1.transcript"; gene_name "LOCXPOR164.571.HIT1.OR.2R.318.7tm_1.exons1.CM038717.1.Megaleporinus_macrocephalus";
CM038717.1	exonerate:protein2genome:local	exon	20259656	20260609	.	+	.	gene_id "LOCXPOR165.572.HIT1"; transcript_id "LOCXPOR165.572.HIT1.transcript"; gene_name "LOCXPOR165.572.HIT1.OR.2R.318.7tm_1.exons1.CM038717.1.Megaleporinus_macrocephalus";
CM038717.1	exonerate:protein2genome:local	exon	20278215	20279174	.	+	.	gene_id "LOCXPOR166.573.HIT1"; transcript_id "LOCXPOR166.573.HIT1.transcript"; gene_name "LOCXPOR166.573.HIT1.OR.2R.320.7tm_1.exons1.CM038717.1.Megaleporinus_macrocephalus";
CM038717.1	exonerate:protein2genome:local	exon	20285221	20286174	.	+	.	gene_id "LOCXPOR167.574.HIT1"; transcript_id "LOCXPOR167.574.HIT1.transcript"; gene_name "LOCXPOR167.574.HIT1.OR.2R.318.7tm_1.exons1.CM038717.1.Megaleporinus_macrocephalus";
CM038717.1	exonerate:protein2genome:local	exon	20305777	20306730	.	+	.	gene_id "LOCXPOR168.575.HIT1"; transcript_id "LOCXPOR168.575.HIT1.transcript"; gene_name "LOCXPOR168.575.HIT1.OR.2R.318.7tm_1.exons1.CM038717.1.Megaleporinus_macrocephalus";
CM038717.1	exonerate:protein2genome:local	exon	20337969	20338922	.	+	.	gene_id "LOCXPOR169.576.HIT1"; transcript_id "LOCXPOR169.576.HIT1.transcript"; gene_name "LOCXPOR169.576.HIT1.OR.2R.318.7tm_1.exons1.CM038717.1.Megaleporinus_macrocephalus";
CM038717.1	exonerate:protein2genome:local	exon	20352252	20353148	.	+	.	gene_id "LOCXPOR170.577.HIT1"; transcript_id "LOCXPOR170.577.HIT1.transcript"; gene_name "LOCXPOR170.577.HIT1.OR.2R.299.7tm_1.exons1.CM038717.1.Megaleporinus_macrocephalus";
CM038717.1	exonerate:protein2genome:local	exon	20358906	20359832	.	+	.	gene_id "LOCXPOR170.578.HIT1"; transcript_id "LOCXPOR170.578.HIT1.transcript"; gene_name "LOCXPOR170.578.HIT1.OR.2R.309.7tm_1.exons1.CM038717.1.Megaleporinus_macrocephalus";
CM038717.1	exonerate:protein2genome:local	exon	20364168	20365115	.	+	.	gene_id "LOCXPOR171.581.HIT1"; transcript_id "LOCXPOR171.581.HIT1.transcript"; gene_name "LOCXPOR171.581.HIT1.OR.2R.316.7tm_1.exons1.CM038717.1.Megaleporinus_macrocephalus";
CM038717.1	exonerate:protein2genome:local	exon	20367979	20368926	.	+	.	gene_id "LOCXPOR172.582.HIT1"; transcript_id "LOCXPOR172.582.HIT1.transcript"; gene_name "LOCXPOR172.582.HIT1.OR.2R.316.7tm_1.exons1.CM038717.1.Megaleporinus_macrocephalus";
CM038717.1	exonerate:protein2genome:local	exon	20373875	20374789	.	+	.	gene_id "LOCXPOR173.583.HIT1"; transcript_id "LOCXPOR173.583.HIT1.transcript"; gene_name "LOCXPOR173.583.HIT1.OR.2R.305.7tm_1.exons1.CM038717.1.Megaleporinus_macrocephalus";
CM038717.1	exonerate:protein2genome:local	exon	20382408	20383355	.	+	.	gene_id "LOCXPOR174.584.HIT1"; transcript_id "LOCXPOR174.584.HIT1.transcript"; gene_name "LOCXPOR174.584.HIT1.OR.2R.316.7tm_1.exons1.CM038717.1.Megaleporinus_macrocephalus";
CM038717.1	exonerate:protein2genome:local	exon	30729432	30730355	.	-	.	gene_id "LOCXPOR175.585.HIT1"; transcript_id "LOCXPOR175.585.HIT1.transcript"; gene_name "LOCXPOR175.585.HIT1.OR.2R.308.7tm_4.exons1.CM038717.1.Megaleporinus_macrocephalus";
CM038717.1	exonerate:protein2genome:local	exon	30736894	30737820	.	-	.	gene_id "LOCXPOR176.586.HIT1"; transcript_id "LOCXPOR176.586.HIT1.transcript"; gene_name "LOCXPOR176.586.HIT1.OR.2R.309.7tm_4.exons1.CM038717.1.Megaleporinus_macrocephalus";
CM038717.1	exonerate:protein2genome:local	exon	30740913	30741839	.	-	.	gene_id "LOCXPOR176.587.HIT1"; transcript_id "LOCXPOR176.587.HIT1.transcript"; gene_name "LOCXPOR176.587.HIT1.OR.2R.309.7tm_4.exons1.CM038717.1.Megaleporinus_macrocephalus";
CM038717.1	exonerate:protein2genome:local	exon	30747159	30748061	.	+	.	gene_id "LOCXPOR177.588.HIT1"; transcript_id "LOCXPOR177.588.HIT1.transcript"; gene_name "LOCXPOR177.588.HIT1.OR.2R.301.7tm_4.exons1.CM038717.1.Megaleporinus_macrocephalus";
CM038717.1	exonerate:protein2genome:local	exon	30752189	30753115	.	+	.	gene_id "LOCXPOR178.589.HIT1"; transcript_id "LOCXPOR178.589.HIT1.transcript"; gene_name "LOCXPOR178.589.HIT1.OR.2R.309.7tm_4.exons1.CM038717.1.Megaleporinus_macrocephalus";
CM038717.1	exonerate:protein2genome:local	exon	30757950	30758861	.	+	.	gene_id "LOCXPOR180.590.HIT1"; transcript_id "LOCXPOR180.590.HIT1.transcript"; gene_name "LOCXPOR180.590.HIT1.OR.2R.304.7tm_4.exons1.CM038717.1.Megaleporinus_macrocephalus";
CM038717.1	exonerate:protein2genome:local	exon	30773221	30774132	.	+	.	gene_id "LOCXPOR180.593.HIT1"; transcript_id "LOCXPOR180.593.HIT1.transcript"; gene_name "LOCXPOR180.593.HIT1.OR.2R.304.7tm_4.exons1.CM038717.1.Megaleporinus_macrocephalus";
CM038717.1	exonerate:protein2genome:local	exon	30788405	30789316	.	+	.	gene_id "LOCXPOR180.594.HIT1"; transcript_id "LOCXPOR180.594.HIT1.transcript"; gene_name "LOCXPOR180.594.HIT1.OR.2R.304.7tm_4.exons1.CM038717.1.Megaleporinus_macrocephalus";
CM038717.1	exonerate:protein2genome:local	exon	30804890	30805792	.	+	.	gene_id "LOCXPOR182.595.HIT1"; transcript_id "LOCXPOR182.595.HIT1.transcript"; gene_name "LOCXPOR182.595.HIT1.OR.2R.301.7tm_4.exons1.CM038717.1.Megaleporinus_macrocephalus";
CM038717.1	exonerate:protein2genome:local	exon	30812647	30813549	.	+	.	gene_id "LOCXPOR183.596.HIT1"; transcript_id "LOCXPOR183.596.HIT1.transcript"; gene_name "LOCXPOR183.596.HIT1.OR.2R.301.7tm_4.exons1.CM038717.1.Megaleporinus_macrocephalus";
CM038717.1	exonerate:protein2genome:local	exon	30821949	30822851	.	+	.	gene_id "LOCXPOR184.597.HIT1"; transcript_id "LOCXPOR184.597.HIT1.transcript"; gene_name "LOCXPOR184.597.HIT1.OR.2R.301.7tm_4.exons1.CM038717.1.Megaleporinus_macrocephalus";
CM038717.1	exonerate:protein2genome:local	exon	30827400	30828302	.	+	.	gene_id "LOCXPOR185.598.HIT1"; transcript_id "LOCXPOR185.598.HIT1.transcript"; gene_name "LOCXPOR185.598.HIT1.OR.2R.301.7tm_4.exons1.CM038717.1.Megaleporinus_macrocephalus";
CM038717.1	exonerate:protein2genome:local	exon	30831419	30832321	.	+	.	gene_id "LOCXPOR186.599.HIT1"; transcript_id "LOCXPOR186.599.HIT1.transcript"; gene_name "LOCXPOR186.599.HIT1.OR.2R.301.7tm_4.exons1.CM038717.1.Megaleporinus_macrocephalus";
CM038717.1	exonerate:protein2genome:local	exon	30838861	30839796	.	+	.	gene_id "LOCXPOR187.600.HIT1"; transcript_id "LOCXPOR187.600.HIT1.transcript"; gene_name "LOCXPOR187.600.HIT1.OR.2R.312.7tm_4.exons1.CM038717.1.Megaleporinus_macrocephalus";
CM038717.1	exonerate:protein2genome:local	exon	30848121	30849023	.	+	.	gene_id "LOCXPOR188.601.HIT1"; transcript_id "LOCXPOR188.601.HIT1.transcript"; gene_name "LOCXPOR188.601.HIT1.OR.2R.301.7tm_4.exons1.CM038717.1.Megaleporinus_macrocephalus";
CM038717.1	exonerate:protein2genome:local	exon	30850678	30851580	.	+	.	gene_id "LOCXPOR189.602.HIT1"; transcript_id "LOCXPOR189.602.HIT1.transcript"; gene_name "LOCXPOR189.602.HIT1.OR.2R.301.7tm_4.exons1.CM038717.1.Megaleporinus_macrocephalus";
CM038717.1	exonerate:protein2genome:local	exon	30858075	30858977	.	+	.	gene_id "LOCXPOR188.605.HIT1"; transcript_id "LOCXPOR188.605.HIT1.transcript"; gene_name "LOCXPOR188.605.HIT1.OR.2R.301.7tm_4.exons1.CM038717.1.Megaleporinus_macrocephalus";
CM038717.1	exonerate:protein2genome:local	exon	30876123	30877025	.	+	.	gene_id "LOCXPOR191.607.HIT1"; transcript_id "LOCXPOR191.607.HIT1.transcript"; gene_name "LOCXPOR191.607.HIT1.OR.2R.301.7tm_4.exons1.CM038717.1.Megaleporinus_macrocephalus";
CM038717.1	exonerate:protein2genome:local	exon	30882279	30883181	.	+	.	gene_id "LOCXPOR192.608.HIT1"; transcript_id "LOCXPOR192.608.HIT1.transcript"; gene_name "LOCXPOR192.608.HIT1.OR.2R.301.7tm_4.exons1.CM038717.1.Megaleporinus_macrocephalus";
CM038717.1	exonerate:protein2genome:local	exon	30886612	30887514	.	+	.	gene_id "LOCXPOR193.609.HIT1"; transcript_id "LOCXPOR193.609.HIT1.transcript"; gene_name "LOCXPOR193.609.HIT1.OR.2R.301.7tm_4.exons1.CM038717.1.Megaleporinus_macrocephalus";
CM038717.1	exonerate:protein2genome:local	exon	30894729	30895631	.	+	.	gene_id "LOCXPOR194.610.HIT1"; transcript_id "LOCXPOR194.610.HIT1.transcript"; gene_name "LOCXPOR194.610.HIT1.OR.2R.301.7tm_4.exons1.CM038717.1.Megaleporinus_macrocephalus";
CM038717.1	exonerate:protein2genome:local	exon	30900515	30901417	.	+	.	gene_id "LOCXPOR195.611.HIT1"; transcript_id "LOCXPOR195.611.HIT1.transcript"; gene_name "LOCXPOR195.611.HIT1.OR.2R.301.7tm_4.exons1.CM038717.1.Megaleporinus_macrocephalus";
CM038717.1	exonerate:protein2genome:local	exon	30905215	30906117	.	+	.	gene_id "LOCXPOR196.612.HIT1"; transcript_id "LOCXPOR196.612.HIT1.transcript"; gene_name "LOCXPOR196.612.HIT1.OR.2R.301.7tm_4.exons1.CM038717.1.Megaleporinus_macrocephalus";
CM038717.1	exonerate:protein2genome:local	exon	30909507	30910409	.	+	.	gene_id "LOCXPOR197.613.HIT1"; transcript_id "LOCXPOR197.613.HIT1.transcript"; gene_name "LOCXPOR197.613.HIT1.OR.2R.301.7tm_4.exons1.CM038717.1.Megaleporinus_macrocephalus";
CM038717.1	exonerate:protein2genome:local	exon	30914460	30915362	.	+	.	gene_id "LOCXPOR197.614.HIT1"; transcript_id "LOCXPOR197.614.HIT1.transcript"; gene_name "LOCXPOR197.614.HIT1.OR.2R.301.7tm_4.exons1.CM038717.1.Megaleporinus_macrocephalus";
CM038717.1	exonerate:protein2genome:local	exon	30919411	30920313	.	+	.	gene_id "LOCXPOR199.618.HIT1"; transcript_id "LOCXPOR199.618.HIT1.transcript"; gene_name "LOCXPOR199.618.HIT1.OR.2R.301.7tm_4.exons1.CM038717.1.Megaleporinus_macrocephalus";
CM038717.1	exonerate:protein2genome:local	exon	30922451	30923353	.	+	.	gene_id "LOCXPOR200.619.HIT1"; transcript_id "LOCXPOR200.619.HIT1.transcript"; gene_name "LOCXPOR200.619.HIT1.OR.2R.301.7tm_4.exons1.CM038717.1.Megaleporinus_macrocephalus";
CM038717.1	exonerate:protein2genome:local	exon	30947433	30948335	.	+	.	gene_id "LOCXPOR201.620.HIT1"; transcript_id "LOCXPOR201.620.HIT1.transcript"; gene_name "LOCXPOR201.620.HIT1.OR.2R.301.7tm_4.exons1.CM038717.1.Megaleporinus_macrocephalus";
CM038717.1	exonerate:protein2genome:local	exon	30955325	30956227	.	+	.	gene_id "LOCXPOR202.621.HIT1"; transcript_id "LOCXPOR202.621.HIT1.transcript"; gene_name "LOCXPOR202.621.HIT1.OR.2R.301.7tm_4.exons1.CM038717.1.Megaleporinus_macrocephalus";
CM038717.1	exonerate:protein2genome:local	exon	30965429	30966331	.	+	.	gene_id "LOCXPOR203.622.HIT1"; transcript_id "LOCXPOR203.622.HIT1.transcript"; gene_name "LOCXPOR203.622.HIT1.OR.2R.301.7tm_4.exons1.CM038717.1.Megaleporinus_macrocephalus";
CM038717.1	exonerate:protein2genome:local	exon	30969072	30969974	.	+	.	gene_id "LOCXPOR204.623.HIT1"; transcript_id "LOCXPOR204.623.HIT1.transcript"; gene_name "LOCXPOR204.623.HIT1.OR.2R.301.7tm_4.exons1.CM038717.1.Megaleporinus_macrocephalus";
CM038717.1	exonerate:protein2genome:local	exon	30976961	30977863	.	+	.	gene_id "LOCXPOR205.624.HIT1"; transcript_id "LOCXPOR205.624.HIT1.transcript"; gene_name "LOCXPOR205.624.HIT1.OR.2R.301.7tm_4.exons1.CM038717.1.Megaleporinus_macrocephalus";
CM038717.1	exonerate:protein2genome:local	exon	30984273	30985175	.	+	.	gene_id "LOCXPOR206.625.HIT1"; transcript_id "LOCXPOR206.625.HIT1.transcript"; gene_name "LOCXPOR206.625.HIT1.OR.2R.301.7tm_4.exons1.CM038717.1.Megaleporinus_macrocephalus";
CM038717.1	exonerate:protein2genome:local	exon	30991477	30992430	.	-	.	gene_id "LOCXPOR207.626.HIT1"; transcript_id "LOCXPOR207.626.HIT1.transcript"; gene_name "LOCXPOR207.626.HIT1.OR.2R.318.7tm_4.exons1.CM038717.1.Megaleporinus_macrocephalus";
CM038717.1	exonerate:protein2genome:local	exon	30998073	30999026	.	-	.	gene_id "LOCXPOR208.627.HIT1"; transcript_id "LOCXPOR208.627.HIT1.transcript"; gene_name "LOCXPOR208.627.HIT1.OR.2R.318.7tm_4.exons1.CM038717.1.Megaleporinus_macrocephalus";
CM038718.1	exonerate:protein2genome:local	exon	26592659	26593642	.	-	.	gene_id "LOCXPOR209.630.HIT1"; transcript_id "LOCXPOR209.630.HIT1.transcript"; gene_name "LOCXPOR209.630.HIT1.OR.2R.328.7tm_1.exons1.CM038718.1.Megaleporinus_macrocephalus";
CM038720.1	exonerate:protein2genome:local	exon	43523923	43524825	.	+	.	gene_id "LOCXPOR210.631.HIT1"; transcript_id "LOCXPOR210.631.HIT1.transcript"; gene_name "LOCXPOR210.631.HIT1.OR.2R.301.7tm_4.exons1.CM038720.1.Megaleporinus_macrocephalus";
CM038720.1	exonerate:protein2genome:local	exon	43531901	43532803	.	+	.	gene_id "LOCXPOR211.632.HIT1"; transcript_id "LOCXPOR211.632.HIT1.transcript"; gene_name "LOCXPOR211.632.HIT1.OR.2R.301.7tm_4.exons1.CM038720.1.Megaleporinus_macrocephalus";
CM038720.1	exonerate:protein2genome:local	exon	43571047	43571967	.	+	.	gene_id "LOCXPOR212.633.HIT1"; transcript_id "LOCXPOR212.633.HIT1.transcript"; gene_name "LOCXPOR212.633.HIT1.OR.2R.307.7tm_4.exons1.CM038720.1.Megaleporinus_macrocephalus";
CM038720.1	exonerate:protein2genome:local	exon	43576929	43577104	.	-	.	gene_id "LOCXPOR213.634.HIT1"; transcript_id "LOCXPOR213.634.HIT1.transcript"; gene_name "LOCXPOR213.634.HIT1.OR.2R.325.7tm_4.exons2.CM038720.1.Megaleporinus_macrocephalus";
CM038720.1	exonerate:protein2genome:local	exon	43582315	43583113	.	-	.	gene_id "LOCXPOR213.634.HIT1"; transcript_id "LOCXPOR213.634.HIT1.transcript"; gene_name "LOCXPOR213.634.HIT1.OR.2R.325.7tm_4.exons2.CM038720.1.Megaleporinus_macrocephalus";
CM038720.1	exonerate:protein2genome:local	exon	43587131	43588099	.	-	.	gene_id "LOCXPOR214.635.HIT1"; transcript_id "LOCXPOR214.635.HIT1.transcript"; gene_name "LOCXPOR214.635.HIT1.OR.2R.323.7tm_4.exons1.CM038720.1.Megaleporinus_macrocephalus";
CM038720.1	exonerate:protein2genome:local	exon	43596154	43597125	.	-	.	gene_id "LOCXPOR215.636.HIT1"; transcript_id "LOCXPOR215.636.HIT1.transcript"; gene_name "LOCXPOR215.636.HIT1.OR.2R.324.7tm_4.exons1.CM038720.1.Megaleporinus_macrocephalus";
CM038720.1	exonerate:protein2genome:local	exon	43605517	43606488	.	-	.	gene_id "LOCXPOR216.637.HIT1"; transcript_id "LOCXPOR216.637.HIT1.transcript"; gene_name "LOCXPOR216.637.HIT1.OR.2R.324.7tm_4.exons1.CM038720.1.Megaleporinus_macrocephalus";
CM038720.1	exonerate:protein2genome:local	exon	43614980	43615951	.	-	.	gene_id "LOCXPOR217.638.HIT1"; transcript_id "LOCXPOR217.638.HIT1.transcript"; gene_name "LOCXPOR217.638.HIT1.OR.2R.324.7tm_4.exons1.CM038720.1.Megaleporinus_macrocephalus";
CM038720.1	exonerate:protein2genome:local	exon	43634887	43635846	.	-	.	gene_id "LOCXPOR218.642.HIT1"; transcript_id "LOCXPOR218.642.HIT1.transcript"; gene_name "LOCXPOR218.642.HIT1.OR.2R.320.7tm_4.exons1.CM038720.1.Megaleporinus_macrocephalus";
CM038720.1	exonerate:protein2genome:local	exon	43640618	43641577	.	-	.	gene_id "LOCXPOR219.643.HIT1"; transcript_id "LOCXPOR219.643.HIT1.transcript"; gene_name "LOCXPOR219.643.HIT1.OR.2R.320.7tm_4.exons1.CM038720.1.Megaleporinus_macrocephalus";
CM038720.1	exonerate:protein2genome:local	exon	43650962	43651912	.	-	.	gene_id "LOCXPOR220.644.HIT1"; transcript_id "LOCXPOR220.644.HIT1.transcript"; gene_name "LOCXPOR220.644.HIT1.OR.2R.317.7tm_4.exons1.CM038720.1.Megaleporinus_macrocephalus";
CM038720.1	exonerate:protein2genome:local	exon	43654754	43655674	.	-	.	gene_id "LOCXPOR221.645.HIT1"; transcript_id "LOCXPOR221.645.HIT1.transcript"; gene_name "LOCXPOR221.645.HIT1.OR.2R.307.7tm_4.exons1.CM038720.1.Megaleporinus_macrocephalus";
CM038720.1	exonerate:protein2genome:local	exon	43667729	43668655	.	-	.	gene_id "LOCXPOR222.646.HIT1"; transcript_id "LOCXPOR222.646.HIT1.transcript"; gene_name "LOCXPOR222.646.HIT1.OR.2R.309.7tm_4.exons1.CM038720.1.Megaleporinus_macrocephalus";
CM038720.1	exonerate:protein2genome:local	exon	43679967	43680926	.	-	.	gene_id "LOCXPOR223.647.HIT1"; transcript_id "LOCXPOR223.647.HIT1.transcript"; gene_name "LOCXPOR223.647.HIT1.OR.2R.320.7tm_4.exons1.CM038720.1.Megaleporinus_macrocephalus";
CM038720.1	exonerate:protein2genome:local	exon	43695904	43696872	.	-	.	gene_id "LOCXPOR224.648.HIT1"; transcript_id "LOCXPOR224.648.HIT1.transcript"; gene_name "LOCXPOR224.648.HIT1.OR.2R.323.7tm_4.exons1.CM038720.1.Megaleporinus_macrocephalus";
CM038720.1	exonerate:protein2genome:local	exon	43707422	43708345	.	-	.	gene_id "LOCXPOR225.649.HIT1"; transcript_id "LOCXPOR225.649.HIT1.transcript"; gene_name "LOCXPOR225.649.HIT1.OR.2R.308.7tm_4.exons1.CM038720.1.Megaleporinus_macrocephalus";
CM038720.1	exonerate:protein2genome:local	exon	43721740	43722666	.	-	.	gene_id "LOCXPOR226.650.HIT1"; transcript_id "LOCXPOR226.650.HIT1.transcript"; gene_name "LOCXPOR226.650.HIT1.OR.2R.309.7tm_4.exons1.CM038720.1.Megaleporinus_macrocephalus";
CM038720.1	exonerate:protein2genome:local	exon	43727025	43727951	.	-	.	gene_id "LOCXPOR227.653.HIT1"; transcript_id "LOCXPOR227.653.HIT1.transcript"; gene_name "LOCXPOR227.653.HIT1.OR.2R.309.7tm_4.exons1.CM038720.1.Megaleporinus_macrocephalus";
CM038720.1	exonerate:protein2genome:local	exon	43729665	43730591	.	-	.	gene_id "LOCXPOR228.654.HIT1"; transcript_id "LOCXPOR228.654.HIT1.transcript"; gene_name "LOCXPOR228.654.HIT1.OR.2R.309.7tm_4.exons1.CM038720.1.Megaleporinus_macrocephalus";
CM038720.1	exonerate:protein2genome:local	exon	43747796	43748752	.	-	.	gene_id "LOCXPOR229.656.HIT1"; transcript_id "LOCXPOR229.656.HIT1.transcript"; gene_name "LOCXPOR229.656.HIT1.OR.2R.319.7tm_4.exons1.CM038720.1.Megaleporinus_macrocephalus";
CM038720.1	exonerate:protein2genome:local	exon	43756074	43757012	.	-	.	gene_id "LOCXPOR230.657.HIT1"; transcript_id "LOCXPOR230.657.HIT1.transcript"; gene_name "LOCXPOR230.657.HIT1.OR.2R.313.7tm_4.exons1.CM038720.1.Megaleporinus_macrocephalus";
CM038720.1	exonerate:protein2genome:local	exon	43768786	43769724	.	-	.	gene_id "LOCXPOR231.658.HIT1"; transcript_id "LOCXPOR231.658.HIT1.transcript"; gene_name "LOCXPOR231.658.HIT1.OR.2R.313.7tm_4.exons1.CM038720.1.Megaleporinus_macrocephalus";
CM038720.1	exonerate:protein2genome:local	exon	43777130	43778050	.	-	.	gene_id "LOCXPOR232.659.HIT1"; transcript_id "LOCXPOR232.659.HIT1.transcript"; gene_name "LOCXPOR232.659.HIT1.OR.2R.307.7tm_4.exons1.CM038720.1.Megaleporinus_macrocephalus";
CM038720.1	exonerate:protein2genome:local	exon	43782257	43783183	.	-	.	gene_id "LOCXPOR233.660.HIT1"; transcript_id "LOCXPOR233.660.HIT1.transcript"; gene_name "LOCXPOR233.660.HIT1.OR.2R.309.7tm_4.exons1.CM038720.1.Megaleporinus_macrocephalus";
CM038720.1	exonerate:protein2genome:local	exon	43787550	43788470	.	-	.	gene_id "LOCXPOR234.661.HIT1"; transcript_id "LOCXPOR234.661.HIT1.transcript"; gene_name "LOCXPOR234.661.HIT1.OR.2R.307.7tm_4.exons1.CM038720.1.Megaleporinus_macrocephalus";
CM038720.1	exonerate:protein2genome:local	exon	43801052	43801987	.	-	.	gene_id "LOCXPOR235.662.HIT1"; transcript_id "LOCXPOR235.662.HIT1.transcript"; gene_name "LOCXPOR235.662.HIT1.OR.2R.312.7tm_4.exons1.CM038720.1.Megaleporinus_macrocephalus";
CM038720.1	exonerate:protein2genome:local	exon	43807825	43808751	.	-	.	gene_id "LOCXPOR236.665.HIT1"; transcript_id "LOCXPOR236.665.HIT1.transcript"; gene_name "LOCXPOR236.665.HIT1.OR.2R.309.7tm_4.exons1.CM038720.1.Megaleporinus_macrocephalus";
CM038720.1	exonerate:protein2genome:local	exon	43822348	43823277	.	-	.	gene_id "LOCXPOR237.666.HIT1"; transcript_id "LOCXPOR237.666.HIT1.transcript"; gene_name "LOCXPOR237.666.HIT1.OR.2R.310.7tm_4.exons1.CM038720.1.Megaleporinus_macrocephalus";
CM038720.1	exonerate:protein2genome:local	exon	43825344	43826273	.	-	.	gene_id "LOCXPOR238.667.HIT1"; transcript_id "LOCXPOR238.667.HIT1.transcript"; gene_name "LOCXPOR238.667.HIT1.OR.2R.310.7tm_4.exons1.CM038720.1.Megaleporinus_macrocephalus";
CM038720.1	exonerate:protein2genome:local	exon	43827576	43828505	.	-	.	gene_id "LOCXPOR239.668.HIT1"; transcript_id "LOCXPOR239.668.HIT1.transcript"; gene_name "LOCXPOR239.668.HIT1.OR.2R.310.7tm_4.exons1.CM038720.1.Megaleporinus_macrocephalus";
CM038720.1	exonerate:protein2genome:local	exon	43840303	43841232	.	-	.	gene_id "LOCXPOR240.669.HIT1"; transcript_id "LOCXPOR240.669.HIT1.transcript"; gene_name "LOCXPOR240.669.HIT1.OR.2R.310.7tm_4.exons1.CM038720.1.Megaleporinus_macrocephalus";
CM038720.1	exonerate:protein2genome:local	exon	43847998	43848945	.	-	.	gene_id "LOCXPOR241.670.HIT1"; transcript_id "LOCXPOR241.670.HIT1.transcript"; gene_name "LOCXPOR241.670.HIT1.OR.2R.316.7tm_4.exons1.CM038720.1.Megaleporinus_macrocephalus";
CM038720.1	exonerate:protein2genome:local	exon	43864813	43865763	.	-	.	gene_id "LOCXPOR242.671.HIT1"; transcript_id "LOCXPOR242.671.HIT1.transcript"; gene_name "LOCXPOR242.671.HIT1.OR.2R.317.7tm_4.exons1.CM038720.1.Megaleporinus_macrocephalus";
CM038720.1	exonerate:protein2genome:local	exon	43879098	43880048	.	-	.	gene_id "LOCXPOR243.672.HIT1"; transcript_id "LOCXPOR243.672.HIT1.transcript"; gene_name "LOCXPOR243.672.HIT1.OR.2R.317.7tm_4.exons1.CM038720.1.Megaleporinus_macrocephalus";
CM038720.1	exonerate:protein2genome:local	exon	43883827	43884771	.	-	.	gene_id "LOCXPOR244.673.HIT1"; transcript_id "LOCXPOR244.673.HIT1.transcript"; gene_name "LOCXPOR244.673.HIT1.OR.2R.315.7tm_4.exons1.CM038720.1.Megaleporinus_macrocephalus";
CM038720.1	exonerate:protein2genome:local	exon	43889959	43890909	.	-	.	gene_id "LOCXPOR245.674.HIT1"; transcript_id "LOCXPOR245.674.HIT1.transcript"; gene_name "LOCXPOR245.674.HIT1.OR.2R.317.7tm_4.exons1.CM038720.1.Megaleporinus_macrocephalus";
CM038720.1	exonerate:protein2genome:local	exon	43897475	43898425	.	-	.	gene_id "LOCXPOR246.676.HIT1"; transcript_id "LOCXPOR246.676.HIT1.transcript"; gene_name "LOCXPOR246.676.HIT1.OR.2R.317.7tm_4.exons1.CM038720.1.Megaleporinus_macrocephalus";
CM038720.1	exonerate:protein2genome:local	exon	43920233	43921183	.	-	.	gene_id "LOCXPOR247.678.HIT1"; transcript_id "LOCXPOR247.678.HIT1.transcript"; gene_name "LOCXPOR247.678.HIT1.OR.2R.317.7tm_4.exons1.CM038720.1.Megaleporinus_macrocephalus";
CM038720.1	exonerate:protein2genome:local	exon	43928512	43929462	.	-	.	gene_id "LOCXPOR248.679.HIT1"; transcript_id "LOCXPOR248.679.HIT1.transcript"; gene_name "LOCXPOR248.679.HIT1.OR.2R.317.7tm_4.exons1.CM038720.1.Megaleporinus_macrocephalus";
CM038720.1	exonerate:protein2genome:local	exon	43933391	43934338	.	-	.	gene_id "LOCXPOR249.680.HIT1"; transcript_id "LOCXPOR249.680.HIT1.transcript"; gene_name "LOCXPOR249.680.HIT1.OR.2R.316.7tm_4.exons1.CM038720.1.Megaleporinus_macrocephalus";
CM038720.1	exonerate:protein2genome:local	exon	43941577	43942530	.	-	.	gene_id "LOCXPOR250.681.HIT1"; transcript_id "LOCXPOR250.681.HIT1.transcript"; gene_name "LOCXPOR250.681.HIT1.OR.2R.318.7tm_4.exons1.CM038720.1.Megaleporinus_macrocephalus";
CM038720.1	exonerate:protein2genome:local	exon	43955446	43956402	.	+	.	gene_id "LOCXPOR251.682.HIT1"; transcript_id "LOCXPOR251.682.HIT1.transcript"; gene_name "LOCXPOR251.682.HIT1.OR.2R.319.7tm_4.exons1.CM038720.1.Megaleporinus_macrocephalus";
CM038720.1	exonerate:protein2genome:local	exon	43960836	43961807	.	+	.	gene_id "LOCXPOR252.683.HIT1"; transcript_id "LOCXPOR252.683.HIT1.transcript"; gene_name "LOCXPOR252.683.HIT1.OR.2R.324.7tm_4.exons1.CM038720.1.Megaleporinus_macrocephalus";
CM038720.1	exonerate:protein2genome:local	exon	43964410	43965363	.	+	.	gene_id "LOCXPOR253.684.HIT1"; transcript_id "LOCXPOR253.684.HIT1.transcript"; gene_name "LOCXPOR253.684.HIT1.OR.2R.318.7tm_4.exons1.CM038720.1.Megaleporinus_macrocephalus";
CM038704.1	exonerate:protein2genome:local	exon	5178590	5179252	.	-	.	gene_id "LOCXPTilORs.V262.335.691.HIT1"; transcript_id "LOCXPTilORs.V262.335.691.HIT1.transcript"; gene_name "LOCXPTilORs.V262.335.691.HIT1.OR.1R.293.7tm_1.exons2.CM038704.1.Megaleporinus_macrocephalus";
CM038704.1	exonerate:protein2genome:local	exon	5181076	5181291	.	-	.	gene_id "LOCXPTilORs.V262.335.691.HIT1"; transcript_id "LOCXPTilORs.V262.335.691.HIT1.transcript"; gene_name "LOCXPTilORs.V262.335.691.HIT1.OR.1R.293.7tm_1.exons2.CM038704.1.Megaleporinus_macrocephalus";
CM038707.1	exonerate:protein2genome:local	exon	17362931	17363941	.	+	.	gene_id "LOCXPTAAR1.184.HIT1"; transcript_id "LOCXPTAAR1.184.HIT1.transcript"; gene_name "LOCXPTAAR1.184.HIT1.TAAR.2R.337.7tm_1.exons1.CM038707.1.Megaleporinus_macrocephalus";
CM038707.1	exonerate:protein2genome:local	exon	17371134	17372141	.	+	.	gene_id "LOCXPTAAR2.201.HIT1"; transcript_id "LOCXPTAAR2.201.HIT1.transcript"; gene_name "LOCXPTAAR2.201.HIT1.TAAR.2R.336.7tm_1.exons1.CM038707.1.Megaleporinus_macrocephalus";
CM038707.1	exonerate:protein2genome:local	exon	17379473	17380492	.	+	.	gene_id "LOCXPTAAR3.211.HIT1"; transcript_id "LOCXPTAAR3.211.HIT1.transcript"; gene_name "LOCXPTAAR3.211.HIT1.TAAR.2R.340.7tm_1.exons1.CM038707.1.Megaleporinus_macrocephalus";
CM038707.1	exonerate:protein2genome:local	exon	17384787	17385806	.	+	.	gene_id "LOCXPTAAR4.217.HIT1"; transcript_id "LOCXPTAAR4.217.HIT1.transcript"; gene_name "LOCXPTAAR4.217.HIT1.TAAR.2R.340.7tm_1.exons1.CM038707.1.Megaleporinus_macrocephalus";
CM038707.1	exonerate:protein2genome:local	exon	17389949	17390959	.	+	.	gene_id "LOCXPTAAR5.228.HIT1"; transcript_id "LOCXPTAAR5.228.HIT1.transcript"; gene_name "LOCXPTAAR5.228.HIT1.TAAR.2R.337.7tm_1.exons1.CM038707.1.Megaleporinus_macrocephalus";
CM038707.1	exonerate:protein2genome:local	exon	17419420	17420394	.	+	.	gene_id "LOCXPTAAR6.154.HIT1"; transcript_id "LOCXPTAAR6.154.HIT1.transcript"; gene_name "LOCXPTAAR6.154.HIT1.TAAR.2R.325.7tm_1.exons1.CM038707.1.Megaleporinus_macrocephalus";
CM038707.1	exonerate:protein2genome:local	exon	17430588	17431556	.	+	.	gene_id "LOCXPTAAR7.155.HIT1"; transcript_id "LOCXPTAAR7.155.HIT1.transcript"; gene_name "LOCXPTAAR7.155.HIT1.TAAR.2R.323.7tm_1.exons1.CM038707.1.Megaleporinus_macrocephalus";
CM038707.1	exonerate:protein2genome:local	exon	17435901	17436878	.	+	.	gene_id "LOCXPTAAR8.156.HIT1"; transcript_id "LOCXPTAAR8.156.HIT1.transcript"; gene_name "LOCXPTAAR8.156.HIT1.TAAR.2R.326.7tm_1.exons1.CM038707.1.Megaleporinus_macrocephalus";
CM038707.1	exonerate:protein2genome:local	exon	17457897	17458898	.	+	.	gene_id "LOCXPTAAR9.157.HIT1"; transcript_id "LOCXPTAAR9.157.HIT1.transcript"; gene_name "LOCXPTAAR9.157.HIT1.TAAR.2R.334.7tm_1.exons1.CM038707.1.Megaleporinus_macrocephalus";
CM038707.1	exonerate:protein2genome:local	exon	17476044	17477057	.	+	.	gene_id "LOCXPTAAR10.159.HIT1"; transcript_id "LOCXPTAAR10.159.HIT1.transcript"; gene_name "LOCXPTAAR10.159.HIT1.TAAR.2R.338.7tm_1.exons1.CM038707.1.Megaleporinus_macrocephalus";
CM038707.1	exonerate:protein2genome:local	exon	17484627	17485607	.	+	.	gene_id "LOCXPTAAR11.161.HIT1"; transcript_id "LOCXPTAAR11.161.HIT1.transcript"; gene_name "LOCXPTAAR11.161.HIT1.TAAR.2R.327.7tm_1.exons1.CM038707.1.Megaleporinus_macrocephalus";
CM038707.1	exonerate:protein2genome:local	exon	17494558	17495526	.	-	.	gene_id "LOCXPTAAR12.163.HIT1"; transcript_id "LOCXPTAAR12.163.HIT1.transcript"; gene_name "LOCXPTAAR12.163.HIT1.TAAR.2R.323.7tm_1.exons1.CM038707.1.Megaleporinus_macrocephalus";
CM038707.1	exonerate:protein2genome:local	exon	17499379	17499393	.	-	.	gene_id "LOCXPTAAR13.165.HIT1"; transcript_id "LOCXPTAAR13.165.HIT1.transcript"; gene_name "LOCXPTAAR13.165.HIT1.TAAR.2R.331.7tm_1.exons2.CM038707.1.Megaleporinus_macrocephalus";
CM038707.1	exonerate:protein2genome:local	exon	17499472	17500449	.	-	.	gene_id "LOCXPTAAR13.165.HIT1"; transcript_id "LOCXPTAAR13.165.HIT1.transcript"; gene_name "LOCXPTAAR13.165.HIT1.TAAR.2R.331.7tm_1.exons2.CM038707.1.Megaleporinus_macrocephalus";
CM038707.1	exonerate:protein2genome:local	exon	17507795	17508775	.	-	.	gene_id "LOCXPTAAR14.167.HIT1"; transcript_id "LOCXPTAAR14.167.HIT1.transcript"; gene_name "LOCXPTAAR14.167.HIT1.TAAR.2R.327.7tm_1.exons1.CM038707.1.Megaleporinus_macrocephalus";
CM038707.1	exonerate:protein2genome:local	exon	17522972	17523985	.	+	.	gene_id "LOCXPTAAR15.169.HIT1"; transcript_id "LOCXPTAAR15.169.HIT1.transcript"; gene_name "LOCXPTAAR15.169.HIT1.TAAR.2R.338.7tm_1.exons1.CM038707.1.Megaleporinus_macrocephalus";
CM038707.1	exonerate:protein2genome:local	exon	17529811	17530821	.	+	.	gene_id "LOCXPTAAR16.171.HIT1"; transcript_id "LOCXPTAAR16.171.HIT1.transcript"; gene_name "LOCXPTAAR16.171.HIT1.TAAR.2R.337.7tm_1.exons1.CM038707.1.Megaleporinus_macrocephalus";
CM038707.1	exonerate:protein2genome:local	exon	17540619	17541355	.	+	.	gene_id "LOCXPTAAR17.175.HIT1"; transcript_id "LOCXPTAAR17.175.HIT1.transcript"; gene_name "LOCXPTAAR17.175.HIT1.TAAR.2R.332.7tm_1.exons2.CM038707.1.Megaleporinus_macrocephalus";
CM038707.1	exonerate:protein2genome:local	exon	17541395	17541653	.	+	.	gene_id "LOCXPTAAR17.175.HIT1"; transcript_id "LOCXPTAAR17.175.HIT1.transcript"; gene_name "LOCXPTAAR17.175.HIT1.TAAR.2R.332.7tm_1.exons2.CM038707.1.Megaleporinus_macrocephalus";
CM038707.1	exonerate:protein2genome:local	exon	17545315	17546292	.	-	.	gene_id "LOCXPTAAR18.177.HIT1"; transcript_id "LOCXPTAAR18.177.HIT1.transcript"; gene_name "LOCXPTAAR18.177.HIT1.TAAR.2R.326.7tm_1.exons1.CM038707.1.Megaleporinus_macrocephalus";
CM038707.1	exonerate:protein2genome:local	exon	17548361	17549353	.	+	.	gene_id "LOCXPTAAR19.179.HIT1"; transcript_id "LOCXPTAAR19.179.HIT1.transcript"; gene_name "LOCXPTAAR19.179.HIT1.TAAR.2R.331.7tm_1.exons1.CM038707.1.Megaleporinus_macrocephalus";
CM038707.1	exonerate:protein2genome:local	exon	17575036	17576061	.	+	.	gene_id "LOCXPTAAR20.181.HIT1"; transcript_id "LOCXPTAAR20.181.HIT1.transcript"; gene_name "LOCXPTAAR20.181.HIT1.TAAR.2R.342.7tm_1.exons1.CM038707.1.Megaleporinus_macrocephalus";
CM038707.1	exonerate:protein2genome:local	exon	17578255	17579256	.	+	.	gene_id "LOCXPTAAR21.183.HIT1"; transcript_id "LOCXPTAAR21.183.HIT1.transcript"; gene_name "LOCXPTAAR21.183.HIT1.TAAR.2R.334.7tm_1.exons1.CM038707.1.Megaleporinus_macrocephalus";
CM038707.1	exonerate:protein2genome:local	exon	17581629	17582654	.	+	.	gene_id "LOCXPTAAR22.186.HIT1"; transcript_id "LOCXPTAAR22.186.HIT1.transcript"; gene_name "LOCXPTAAR22.186.HIT1.TAAR.2R.342.7tm_1.exons1.CM038707.1.Megaleporinus_macrocephalus";
CM038707.1	exonerate:protein2genome:local	exon	17587302	17588303	.	+	.	gene_id "LOCXPTAAR23.188.HIT1"; transcript_id "LOCXPTAAR23.188.HIT1.transcript"; gene_name "LOCXPTAAR23.188.HIT1.TAAR.2R.334.7tm_1.exons1.CM038707.1.Megaleporinus_macrocephalus";
CM038707.1	exonerate:protein2genome:local	exon	17590015	17591025	.	+	.	gene_id "LOCXPTAAR24.190.HIT1"; transcript_id "LOCXPTAAR24.190.HIT1.transcript"; gene_name "LOCXPTAAR24.190.HIT1.TAAR.2R.337.7tm_1.exons1.CM038707.1.Megaleporinus_macrocephalus";
CM038707.1	exonerate:protein2genome:local	exon	17592261	17593271	.	+	.	gene_id "LOCXPTAAR25.192.HIT1"; transcript_id "LOCXPTAAR25.192.HIT1.transcript"; gene_name "LOCXPTAAR25.192.HIT1.TAAR.2R.337.7tm_1.exons1.CM038707.1.Megaleporinus_macrocephalus";
CM038707.1	exonerate:protein2genome:local	exon	17595063	17596073	.	+	.	gene_id "LOCXPTAAR26.194.HIT1"; transcript_id "LOCXPTAAR26.194.HIT1.transcript"; gene_name "LOCXPTAAR26.194.HIT1.TAAR.2R.337.7tm_1.exons1.CM038707.1.Megaleporinus_macrocephalus";
CM038707.1	exonerate:protein2genome:local	exon	17601600	17602610	.	+	.	gene_id "LOCXPTAAR27.198.HIT1"; transcript_id "LOCXPTAAR27.198.HIT1.transcript"; gene_name "LOCXPTAAR27.198.HIT1.TAAR.2R.337.7tm_1.exons1.CM038707.1.Megaleporinus_macrocephalus";
CM038707.1	exonerate:protein2genome:local	exon	17623058	17623993	.	+	.	gene_id "LOCXPTAAR28.200.HIT1"; transcript_id "LOCXPTAAR28.200.HIT1.transcript"; gene_name "LOCXPTAAR28.200.HIT1.TAAR.2R.312.7tm_1.exons1.CM038707.1.Megaleporinus_macrocephalus";
CM038707.1	exonerate:protein2genome:local	exon	17645518	17646507	.	+	.	gene_id "LOCXPTAAR29.202.HIT1"; transcript_id "LOCXPTAAR29.202.HIT1.transcript"; gene_name "LOCXPTAAR29.202.HIT1.TAAR.2R.330.7tm_1.exons1.CM038707.1.Megaleporinus_macrocephalus";
CM038707.1	exonerate:protein2genome:local	exon	17648259	17649236	.	+	.	gene_id "LOCXPTAAR30.203.HIT1"; transcript_id "LOCXPTAAR30.203.HIT1.transcript"; gene_name "LOCXPTAAR30.203.HIT1.TAAR.2R.326.7tm_1.exons1.CM038707.1.Megaleporinus_macrocephalus";
CM038707.1	exonerate:protein2genome:local	exon	17652467	17653447	.	+	.	gene_id "LOCXPTAAR31.204.HIT1"; transcript_id "LOCXPTAAR31.204.HIT1.transcript"; gene_name "LOCXPTAAR31.204.HIT1.TAAR.2R.327.7tm_1.exons1.CM038707.1.Megaleporinus_macrocephalus";
CM038707.1	exonerate:protein2genome:local	exon	17665956	17666933	.	+	.	gene_id "LOCXPTAAR32.208.HIT1"; transcript_id "LOCXPTAAR32.208.HIT1.transcript"; gene_name "LOCXPTAAR32.208.HIT1.TAAR.2R.326.7tm_1.exons1.CM038707.1.Megaleporinus_macrocephalus";
CM038707.1	exonerate:protein2genome:local	exon	17676482	17677462	.	+	.	gene_id "LOCXPTAAR33.209.HIT1"; transcript_id "LOCXPTAAR33.209.HIT1.transcript"; gene_name "LOCXPTAAR33.209.HIT1.TAAR.2R.327.7tm_1.exons1.CM038707.1.Megaleporinus_macrocephalus";
CM038707.1	exonerate:protein2genome:local	exon	17696053	17697033	.	+	.	gene_id "LOCXPTAAR34.210.HIT1"; transcript_id "LOCXPTAAR34.210.HIT1.transcript"; gene_name "LOCXPTAAR34.210.HIT1.TAAR.2R.327.7tm_1.exons1.CM038707.1.Megaleporinus_macrocephalus";
CM038707.1	exonerate:protein2genome:local	exon	17705351	17706325	.	+	.	gene_id "LOCXPTAAR35.212.HIT1"; transcript_id "LOCXPTAAR35.212.HIT1.transcript"; gene_name "LOCXPTAAR35.212.HIT1.TAAR.2R.325.7tm_1.exons1.CM038707.1.Megaleporinus_macrocephalus";
CM038707.1	exonerate:protein2genome:local	exon	17712224	17713207	.	+	.	gene_id "LOCXPTAAR36.213.HIT1"; transcript_id "LOCXPTAAR36.213.HIT1.transcript"; gene_name "LOCXPTAAR36.213.HIT1.TAAR.2R.328.7tm_1.exons1.CM038707.1.Megaleporinus_macrocephalus";
CM038707.1	exonerate:protein2genome:local	exon	17718117	17719100	.	+	.	gene_id "LOCXPTAAR37.214.HIT1"; transcript_id "LOCXPTAAR37.214.HIT1.transcript"; gene_name "LOCXPTAAR37.214.HIT1.TAAR.2R.328.7tm_1.exons1.CM038707.1.Megaleporinus_macrocephalus";
CM038707.1	exonerate:protein2genome:local	exon	17727303	17728277	.	+	.	gene_id "LOCXPTAAR38.215.HIT1"; transcript_id "LOCXPTAAR38.215.HIT1.transcript"; gene_name "LOCXPTAAR38.215.HIT1.TAAR.2R.325.7tm_1.exons1.CM038707.1.Megaleporinus_macrocephalus";
CM038707.1	exonerate:protein2genome:local	exon	17741898	17742872	.	+	.	gene_id "LOCXPTAAR39.216.HIT1"; transcript_id "LOCXPTAAR39.216.HIT1.transcript"; gene_name "LOCXPTAAR39.216.HIT1.TAAR.2R.325.7tm_1.exons1.CM038707.1.Megaleporinus_macrocephalus";
CM038720.1	exonerate:protein2genome:local	exon	5137821	5138053	.	-	.	gene_id "LOCXPTAAR40.218.HIT1"; transcript_id "LOCXPTAAR40.218.HIT1.transcript"; gene_name "LOCXPTAAR40.218.HIT1.TAAR.2R.306.7tm_1.exons2.CM038720.1.Megaleporinus_macrocephalus";
CM038720.1	exonerate:protein2genome:local	exon	5138084	5138768	.	-	.	gene_id "LOCXPTAAR40.218.HIT1"; transcript_id "LOCXPTAAR40.218.HIT1.transcript"; gene_name "LOCXPTAAR40.218.HIT1.TAAR.2R.306.7tm_1.exons2.CM038720.1.Megaleporinus_macrocephalus";
CM038720.1	exonerate:protein2genome:local	exon	5149367	5149654	.	-	.	gene_id "LOCXPTAAR41.221.HIT1"; transcript_id "LOCXPTAAR41.221.HIT1.transcript"; gene_name "LOCXPTAAR41.221.HIT1.TAAR.2R.318.7tm_1.exons2.CM038720.1.Megaleporinus_macrocephalus";
CM038720.1	exonerate:protein2genome:local	exon	5149685	5150350	.	-	.	gene_id "LOCXPTAAR41.221.HIT1"; transcript_id "LOCXPTAAR41.221.HIT1.transcript"; gene_name "LOCXPTAAR41.221.HIT1.TAAR.2R.318.7tm_1.exons2.CM038720.1.Megaleporinus_macrocephalus";
CM038720.1	exonerate:protein2genome:local	exon	5161097	5162089	.	+	.	gene_id "LOCXPTAAR42.222.HIT1"; transcript_id "LOCXPTAAR42.222.HIT1.transcript"; gene_name "LOCXPTAAR42.222.HIT1.TAAR.2R.331.7tm_1.exons1.CM038720.1.Megaleporinus_macrocephalus";
CM038720.1	exonerate:protein2genome:local	exon	5169402	5170067	.	+	.	gene_id "LOCXPTAAR43.223.HIT1"; transcript_id "LOCXPTAAR43.223.HIT1.transcript"; gene_name "LOCXPTAAR43.223.HIT1.TAAR.2R.318.7tm_1.exons2.CM038720.1.Megaleporinus_macrocephalus";
CM038720.1	exonerate:protein2genome:local	exon	5170098	5170385	.	+	.	gene_id "LOCXPTAAR43.223.HIT1"; transcript_id "LOCXPTAAR43.223.HIT1.transcript"; gene_name "LOCXPTAAR43.223.HIT1.TAAR.2R.318.7tm_1.exons2.CM038720.1.Megaleporinus_macrocephalus";
CM038720.1	exonerate:protein2genome:local	exon	5186754	5187731	.	+	.	gene_id "LOCXPTAAR44.226.HIT1"; transcript_id "LOCXPTAAR44.226.HIT1.transcript"; gene_name "LOCXPTAAR44.226.HIT1.TAAR.2R.326.7tm_1.exons1.CM038720.1.Megaleporinus_macrocephalus";
CM038720.1	exonerate:protein2genome:local	exon	5194161	5195144	.	+	.	gene_id "LOCXPTAAR45.227.HIT1"; transcript_id "LOCXPTAAR45.227.HIT1.transcript"; gene_name "LOCXPTAAR45.227.HIT1.TAAR.2R.328.7tm_1.exons1.CM038720.1.Megaleporinus_macrocephalus";
CM038720.1	exonerate:protein2genome:local	exon	5202344	5203333	.	+	.	gene_id "LOCXPTAAR47.229.HIT1"; transcript_id "LOCXPTAAR47.229.HIT1.transcript"; gene_name "LOCXPTAAR47.229.HIT1.TAAR.2R.330.7tm_1.exons1.CM038720.1.Megaleporinus_macrocephalus";
CM038720.1	exonerate:protein2genome:local	exon	5211211	5212200	.	+	.	gene_id "LOCXPTAAR47.230.HIT1"; transcript_id "LOCXPTAAR47.230.HIT1.transcript"; gene_name "LOCXPTAAR47.230.HIT1.TAAR.2R.330.7tm_1.exons1.CM038720.1.Megaleporinus_macrocephalus";
CM038720.1	exonerate:protein2genome:local	exon	5221958	5222623	.	+	.	gene_id "LOCXPTAAR48.231.HIT1"; transcript_id "LOCXPTAAR48.231.HIT1.transcript"; gene_name "LOCXPTAAR48.231.HIT1.TAAR.2R.318.7tm_1.exons2.CM038720.1.Megaleporinus_macrocephalus";
CM038720.1	exonerate:protein2genome:local	exon	5222654	5222941	.	+	.	gene_id "LOCXPTAAR48.231.HIT1"; transcript_id "LOCXPTAAR48.231.HIT1.transcript"; gene_name "LOCXPTAAR48.231.HIT1.TAAR.2R.318.7tm_1.exons2.CM038720.1.Megaleporinus_macrocephalus";
CM038720.1	exonerate:protein2genome:local	exon	5230691	5231356	.	+	.	gene_id "LOCXPTAAR49.232.HIT1"; transcript_id "LOCXPTAAR49.232.HIT1.transcript"; gene_name "LOCXPTAAR49.232.HIT1.TAAR.2R.319.7tm_1.exons2.CM038720.1.Megaleporinus_macrocephalus";
CM038720.1	exonerate:protein2genome:local	exon	5231393	5231683	.	+	.	gene_id "LOCXPTAAR49.232.HIT1"; transcript_id "LOCXPTAAR49.232.HIT1.transcript"; gene_name "LOCXPTAAR49.232.HIT1.TAAR.2R.319.7tm_1.exons2.CM038720.1.Megaleporinus_macrocephalus";
CM038720.1	exonerate:protein2genome:local	exon	5243285	5243950	.	+	.	gene_id "LOCXPTAAR50.233.HIT1"; transcript_id "LOCXPTAAR50.233.HIT1.transcript"; gene_name "LOCXPTAAR50.233.HIT1.TAAR.2R.320.7tm_1.exons2.CM038720.1.Megaleporinus_macrocephalus";
CM038720.1	exonerate:protein2genome:local	exon	5243981	5244274	.	+	.	gene_id "LOCXPTAAR50.233.HIT1"; transcript_id "LOCXPTAAR50.233.HIT1.transcript"; gene_name "LOCXPTAAR50.233.HIT1.TAAR.2R.320.7tm_1.exons2.CM038720.1.Megaleporinus_macrocephalus";
CM038720.1	exonerate:protein2genome:local	exon	5246675	5247664	.	+	.	gene_id "LOCXPTAAR51.234.HIT1"; transcript_id "LOCXPTAAR51.234.HIT1.transcript"; gene_name "LOCXPTAAR51.234.HIT1.TAAR.2R.330.7tm_1.exons1.CM038720.1.Megaleporinus_macrocephalus";
CM038720.1	exonerate:protein2genome:local	exon	5254359	5255024	.	+	.	gene_id "LOCXPTAAR52.235.HIT1"; transcript_id "LOCXPTAAR52.235.HIT1.transcript"; gene_name "LOCXPTAAR52.235.HIT1.TAAR.2R.320.7tm_1.exons2.CM038720.1.Megaleporinus_macrocephalus";
CM038720.1	exonerate:protein2genome:local	exon	5255055	5255348	.	+	.	gene_id "LOCXPTAAR52.235.HIT1"; transcript_id "LOCXPTAAR52.235.HIT1.transcript"; gene_name "LOCXPTAAR52.235.HIT1.TAAR.2R.320.7tm_1.exons2.CM038720.1.Megaleporinus_macrocephalus";
CM038720.1	exonerate:protein2genome:local	exon	5261861	5262526	.	+	.	gene_id "LOCXPTAAR53.236.HIT1"; transcript_id "LOCXPTAAR53.236.HIT1.transcript"; gene_name "LOCXPTAAR53.236.HIT1.TAAR.2R.320.7tm_1.exons2.CM038720.1.Megaleporinus_macrocephalus";
CM038720.1	exonerate:protein2genome:local	exon	5262557	5262850	.	+	.	gene_id "LOCXPTAAR53.236.HIT1"; transcript_id "LOCXPTAAR53.236.HIT1.transcript"; gene_name "LOCXPTAAR53.236.HIT1.TAAR.2R.320.7tm_1.exons2.CM038720.1.Megaleporinus_macrocephalus";
CM038720.1	exonerate:protein2genome:local	exon	5281636	5282301	.	+	.	gene_id "LOCXPTAAR54.240.HIT1"; transcript_id "LOCXPTAAR54.240.HIT1.transcript"; gene_name "LOCXPTAAR54.240.HIT1.TAAR.2R.318.7tm_1.exons2.CM038720.1.Megaleporinus_macrocephalus";
CM038720.1	exonerate:protein2genome:local	exon	5282332	5282619	.	+	.	gene_id "LOCXPTAAR54.240.HIT1"; transcript_id "LOCXPTAAR54.240.HIT1.transcript"; gene_name "LOCXPTAAR54.240.HIT1.TAAR.2R.318.7tm_1.exons2.CM038720.1.Megaleporinus_macrocephalus";
CM038720.1	exonerate:protein2genome:local	exon	5289233	5289898	.	+	.	gene_id "LOCXPTAAR55.241.HIT1"; transcript_id "LOCXPTAAR55.241.HIT1.transcript"; gene_name "LOCXPTAAR55.241.HIT1.TAAR.2R.319.7tm_1.exons2.CM038720.1.Megaleporinus_macrocephalus";
CM038720.1	exonerate:protein2genome:local	exon	5289929	5290219	.	+	.	gene_id "LOCXPTAAR55.241.HIT1"; transcript_id "LOCXPTAAR55.241.HIT1.transcript"; gene_name "LOCXPTAAR55.241.HIT1.TAAR.2R.319.7tm_1.exons2.CM038720.1.Megaleporinus_macrocephalus";
CM038720.1	exonerate:protein2genome:local	exon	5294604	5295581	.	+	.	gene_id "LOCXPTAAR56.242.HIT1"; transcript_id "LOCXPTAAR56.242.HIT1.transcript"; gene_name "LOCXPTAAR56.242.HIT1.TAAR.2R.326.7tm_1.exons1.CM038720.1.Megaleporinus_macrocephalus";
CM038720.1	exonerate:protein2genome:local	exon	5299738	5300049	.	-	.	gene_id "LOCXPTAAR57.243.HIT1"; transcript_id "LOCXPTAAR57.243.HIT1.transcript"; gene_name "LOCXPTAAR57.243.HIT1.TAAR.2R.317.7tm_1.exons2.CM038720.1.Megaleporinus_macrocephalus";
CM038720.1	exonerate:protein2genome:local	exon	5300089	5300727	.	-	.	gene_id "LOCXPTAAR57.243.HIT1"; transcript_id "LOCXPTAAR57.243.HIT1.transcript"; gene_name "LOCXPTAAR57.243.HIT1.TAAR.2R.317.7tm_1.exons2.CM038720.1.Megaleporinus_macrocephalus";
CM038720.1	exonerate:protein2genome:local	exon	5307207	5307469	.	-	.	gene_id "LOCXPTAAR58.244.HIT1"; transcript_id "LOCXPTAAR58.244.HIT1.transcript"; gene_name "LOCXPTAAR58.244.HIT1.TAAR.2R.316.7tm_1.exons2.CM038720.1.Megaleporinus_macrocephalus";
CM038720.1	exonerate:protein2genome:local	exon	5307506	5308190	.	-	.	gene_id "LOCXPTAAR58.244.HIT1"; transcript_id "LOCXPTAAR58.244.HIT1.transcript"; gene_name "LOCXPTAAR58.244.HIT1.TAAR.2R.316.7tm_1.exons2.CM038720.1.Megaleporinus_macrocephalus";
CM038720.1	exonerate:protein2genome:local	exon	5310332	5310603	.	-	.	gene_id "LOCXPTAAR59.245.HIT1"; transcript_id "LOCXPTAAR59.245.HIT1.transcript"; gene_name "LOCXPTAAR59.245.HIT1.TAAR.2R.319.7tm_1.exons2.CM038720.1.Megaleporinus_macrocephalus";
CM038720.1	exonerate:protein2genome:local	exon	5310640	5311324	.	-	.	gene_id "LOCXPTAAR59.245.HIT1"; transcript_id "LOCXPTAAR59.245.HIT1.transcript"; gene_name "LOCXPTAAR59.245.HIT1.TAAR.2R.319.7tm_1.exons2.CM038720.1.Megaleporinus_macrocephalus";
CM038720.1	exonerate:protein2genome:local	exon	5326585	5326826	.	-	.	gene_id "LOCXPTAAR60.246.HIT1"; transcript_id "LOCXPTAAR60.246.HIT1.transcript"; gene_name "LOCXPTAAR60.246.HIT1.TAAR.2R.320.7tm_1.exons2.CM038720.1.Megaleporinus_macrocephalus";
CM038720.1	exonerate:protein2genome:local	exon	5326860	5327577	.	-	.	gene_id "LOCXPTAAR60.246.HIT1"; transcript_id "LOCXPTAAR60.246.HIT1.transcript"; gene_name "LOCXPTAAR60.246.HIT1.TAAR.2R.320.7tm_1.exons2.CM038720.1.Megaleporinus_macrocephalus";
CM038720.1	exonerate:protein2genome:local	exon	5332840	5333081	.	-	.	gene_id "LOCXPTAAR60.247.HIT1"; transcript_id "LOCXPTAAR60.247.HIT1.transcript"; gene_name "LOCXPTAAR60.247.HIT1.TAAR.2R.319.7tm_1.exons2.CM038720.1.Megaleporinus_macrocephalus";
CM038720.1	exonerate:protein2genome:local	exon	5333114	5333828	.	-	.	gene_id "LOCXPTAAR60.247.HIT1"; transcript_id "LOCXPTAAR60.247.HIT1.transcript"; gene_name "LOCXPTAAR60.247.HIT1.TAAR.2R.319.7tm_1.exons2.CM038720.1.Megaleporinus_macrocephalus";
CM038720.1	exonerate:protein2genome:local	exon	5336395	5337369	.	-	.	gene_id "LOCXPTAAR61.248.HIT1"; transcript_id "LOCXPTAAR61.248.HIT1.transcript"; gene_name "LOCXPTAAR61.248.HIT1.TAAR.2R.325.7tm_1.exons1.CM038720.1.Megaleporinus_macrocephalus";
CM038720.1	exonerate:protein2genome:local	exon	5339704	5340687	.	-	.	gene_id "LOCXPTAAR62.249.HIT1"; transcript_id "LOCXPTAAR62.249.HIT1.transcript"; gene_name "LOCXPTAAR62.249.HIT1.TAAR.2R.328.7tm_1.exons1.CM038720.1.Megaleporinus_macrocephalus";
CM038720.1	exonerate:protein2genome:local	exon	5343853	5344845	.	-	.	gene_id "LOCXPTAAR63.251.HIT1"; transcript_id "LOCXPTAAR63.251.HIT1.transcript"; gene_name "LOCXPTAAR63.251.HIT1.TAAR.2R.331.7tm_1.exons1.CM038720.1.Megaleporinus_macrocephalus";
CM038720.1	exonerate:protein2genome:local	exon	5358035	5359024	.	-	.	gene_id "LOCXPTAAR64.252.HIT1"; transcript_id "LOCXPTAAR64.252.HIT1.transcript"; gene_name "LOCXPTAAR64.252.HIT1.TAAR.2R.330.7tm_1.exons1.CM038720.1.Megaleporinus_macrocephalus";
CM038720.1	exonerate:protein2genome:local	exon	5365611	5366603	.	-	.	gene_id "LOCXPTAAR65.253.HIT1"; transcript_id "LOCXPTAAR65.253.HIT1.transcript"; gene_name "LOCXPTAAR65.253.HIT1.TAAR.2R.331.7tm_1.exons1.CM038720.1.Megaleporinus_macrocephalus";
CM038720.1	exonerate:protein2genome:local	exon	5380604	5381590	.	-	.	gene_id "LOCXPTAAR65.254.HIT1"; transcript_id "LOCXPTAAR65.254.HIT1.transcript"; gene_name "LOCXPTAAR65.254.HIT1.TAAR.2R.329.7tm_1.exons1.CM038720.1.Megaleporinus_macrocephalus";
CM038720.1	exonerate:protein2genome:local	exon	5392952	5393944	.	-	.	gene_id "LOCXPTAAR69.255.HIT1"; transcript_id "LOCXPTAAR69.255.HIT1.transcript"; gene_name "LOCXPTAAR69.255.HIT1.TAAR.2R.331.7tm_1.exons1.CM038720.1.Megaleporinus_macrocephalus";
CM038720.1	exonerate:protein2genome:local	exon	5404120	5405112	.	-	.	gene_id "LOCXPTAAR65.256.HIT1"; transcript_id "LOCXPTAAR65.256.HIT1.transcript"; gene_name "LOCXPTAAR65.256.HIT1.TAAR.2R.331.7tm_1.exons1.CM038720.1.Megaleporinus_macrocephalus";
CM038720.1	exonerate:protein2genome:local	exon	5421454	5422446	.	-	.	gene_id "LOCXPTAAR69.257.HIT1"; transcript_id "LOCXPTAAR69.257.HIT1.transcript"; gene_name "LOCXPTAAR69.257.HIT1.TAAR.2R.331.7tm_1.exons1.CM038720.1.Megaleporinus_macrocephalus";
CM038720.1	exonerate:protein2genome:local	exon	5432239	5433231	.	-	.	gene_id "LOCXPTAAR65.258.HIT1"; transcript_id "LOCXPTAAR65.258.HIT1.transcript"; gene_name "LOCXPTAAR65.258.HIT1.TAAR.2R.331.7tm_1.exons1.CM038720.1.Megaleporinus_macrocephalus";
CM038720.1	exonerate:protein2genome:local	exon	5444713	5445699	.	-	.	gene_id "LOCXPTAAR69.259.HIT1"; transcript_id "LOCXPTAAR69.259.HIT1.transcript"; gene_name "LOCXPTAAR69.259.HIT1.TAAR.2R.329.7tm_1.exons1.CM038720.1.Megaleporinus_macrocephalus";
CM038720.1	exonerate:protein2genome:local	exon	5470695	5471687	.	-	.	gene_id "LOCXPTAAR65.260.HIT1"; transcript_id "LOCXPTAAR65.260.HIT1.transcript"; gene_name "LOCXPTAAR65.260.HIT1.TAAR.2R.331.7tm_1.exons1.CM038720.1.Megaleporinus_macrocephalus";
CM038720.1	exonerate:protein2genome:local	exon	5479803	5480795	.	-	.	gene_id "LOCXPTAAR73.126.HIT1"; transcript_id "LOCXPTAAR73.126.HIT1.transcript"; gene_name "LOCXPTAAR73.126.HIT1.TAAR.2R.331.7tm_1.exons1.CM038720.1.Megaleporinus_macrocephalus";
CM038720.1	exonerate:protein2genome:local	exon	5497088	5498020	.	-	.	gene_id "LOCXPTAAR74.127.HIT1"; transcript_id "LOCXPTAAR74.127.HIT1.transcript"; gene_name "LOCXPTAAR74.127.HIT1.TAAR.2R.311.7tm_1.exons1.CM038720.1.Megaleporinus_macrocephalus";
CM038720.1	exonerate:protein2genome:local	exon	5503953	5504933	.	-	.	gene_id "LOCXPTAAR75.128.HIT1"; transcript_id "LOCXPTAAR75.128.HIT1.transcript"; gene_name "LOCXPTAAR75.128.HIT1.TAAR.2R.327.7tm_1.exons1.CM038720.1.Megaleporinus_macrocephalus";
CM038720.1	exonerate:protein2genome:local	exon	5510542	5511528	.	-	.	gene_id "LOCXPTAAR76.129.HIT1"; transcript_id "LOCXPTAAR76.129.HIT1.transcript"; gene_name "LOCXPTAAR76.129.HIT1.TAAR.2R.329.7tm_1.exons1.CM038720.1.Megaleporinus_macrocephalus";
CM038720.1	exonerate:protein2genome:local	exon	5517448	5518425	.	-	.	gene_id "LOCXPTAAR77.130.HIT1"; transcript_id "LOCXPTAAR77.130.HIT1.transcript"; gene_name "LOCXPTAAR77.130.HIT1.TAAR.2R.326.7tm_1.exons1.CM038720.1.Megaleporinus_macrocephalus";
CM038720.1	exonerate:protein2genome:local	exon	5522425	5522709	.	-	.	gene_id "LOCXPTAAR78.131.HIT1"; transcript_id "LOCXPTAAR78.131.HIT1.transcript"; gene_name "LOCXPTAAR78.131.HIT1.TAAR.2R.322.7tm_1.exons2.CM038720.1.Megaleporinus_macrocephalus";
CM038720.1	exonerate:protein2genome:local	exon	5522743	5523423	.	-	.	gene_id "LOCXPTAAR78.131.HIT1"; transcript_id "LOCXPTAAR78.131.HIT1.transcript"; gene_name "LOCXPTAAR78.131.HIT1.TAAR.2R.322.7tm_1.exons2.CM038720.1.Megaleporinus_macrocephalus";
CM038720.1	exonerate:protein2genome:local	exon	5527572	5527856	.	-	.	gene_id "LOCXPTAAR79.132.HIT1"; transcript_id "LOCXPTAAR79.132.HIT1.transcript"; gene_name "LOCXPTAAR79.132.HIT1.TAAR.2R.322.7tm_1.exons2.CM038720.1.Megaleporinus_macrocephalus";
CM038720.1	exonerate:protein2genome:local	exon	5527890	5528570	.	-	.	gene_id "LOCXPTAAR79.132.HIT1"; transcript_id "LOCXPTAAR79.132.HIT1.transcript"; gene_name "LOCXPTAAR79.132.HIT1.TAAR.2R.322.7tm_1.exons2.CM038720.1.Megaleporinus_macrocephalus";
CM038720.1	exonerate:protein2genome:local	exon	5534741	5535709	.	-	.	gene_id "LOCXPTAAR80.133.HIT1"; transcript_id "LOCXPTAAR80.133.HIT1.transcript"; gene_name "LOCXPTAAR80.133.HIT1.TAAR.2R.323.7tm_1.exons1.CM038720.1.Megaleporinus_macrocephalus";
CM038720.1	exonerate:protein2genome:local	exon	5550599	5551555	.	-	.	gene_id "LOCXPTAAR81.134.HIT1"; transcript_id "LOCXPTAAR81.134.HIT1.transcript"; gene_name "LOCXPTAAR81.134.HIT1.TAAR.2R.319.7tm_1.exons1.CM038720.1.Megaleporinus_macrocephalus";
CM038720.1	exonerate:protein2genome:local	exon	5559074	5560081	.	-	.	gene_id "LOCXPTAAR82.135.HIT1"; transcript_id "LOCXPTAAR82.135.HIT1.transcript"; gene_name "LOCXPTAAR82.135.HIT1.TAAR.2R.336.7tm_1.exons1.CM038720.1.Megaleporinus_macrocephalus";
CM038720.1	exonerate:protein2genome:local	exon	5565729	5566718	.	-	.	gene_id "LOCXPTAAR89.138.HIT1"; transcript_id "LOCXPTAAR89.138.HIT1.transcript"; gene_name "LOCXPTAAR89.138.HIT1.TAAR.2R.330.7tm_1.exons1.CM038720.1.Megaleporinus_macrocephalus";
CM038720.1	exonerate:protein2genome:local	exon	5572291	5573262	.	-	.	gene_id "LOCXPTAAR84.139.HIT1"; transcript_id "LOCXPTAAR84.139.HIT1.transcript"; gene_name "LOCXPTAAR84.139.HIT1.TAAR.2R.324.7tm_1.exons1.CM038720.1.Megaleporinus_macrocephalus";
CM038720.1	exonerate:protein2genome:local	exon	5580992	5581987	.	-	.	gene_id "LOCXPTAAR85.140.HIT1"; transcript_id "LOCXPTAAR85.140.HIT1.transcript"; gene_name "LOCXPTAAR85.140.HIT1.TAAR.2R.332.7tm_1.exons1.CM038720.1.Megaleporinus_macrocephalus";
CM038720.1	exonerate:protein2genome:local	exon	5587184	5587474	.	-	.	gene_id "LOCXPTAAR86.141.HIT1"; transcript_id "LOCXPTAAR86.141.HIT1.transcript"; gene_name "LOCXPTAAR86.141.HIT1.TAAR.2R.322.7tm_1.exons2.CM038720.1.Megaleporinus_macrocephalus";
CM038720.1	exonerate:protein2genome:local	exon	5587511	5588185	.	-	.	gene_id "LOCXPTAAR86.141.HIT1"; transcript_id "LOCXPTAAR86.141.HIT1.transcript"; gene_name "LOCXPTAAR86.141.HIT1.TAAR.2R.322.7tm_1.exons2.CM038720.1.Megaleporinus_macrocephalus";
CM038720.1	exonerate:protein2genome:local	exon	5595370	5595660	.	-	.	gene_id "LOCXPTAAR87.142.HIT1"; transcript_id "LOCXPTAAR87.142.HIT1.transcript"; gene_name "LOCXPTAAR87.142.HIT1.TAAR.2R.322.7tm_1.exons2.CM038720.1.Megaleporinus_macrocephalus";
CM038720.1	exonerate:protein2genome:local	exon	5595697	5596371	.	-	.	gene_id "LOCXPTAAR87.142.HIT1"; transcript_id "LOCXPTAAR87.142.HIT1.transcript"; gene_name "LOCXPTAAR87.142.HIT1.TAAR.2R.322.7tm_1.exons2.CM038720.1.Megaleporinus_macrocephalus";
CM038720.1	exonerate:protein2genome:local	exon	5603976	5604968	.	-	.	gene_id "LOCXPTAAR89.143.HIT1"; transcript_id "LOCXPTAAR89.143.HIT1.transcript"; gene_name "LOCXPTAAR89.143.HIT1.TAAR.2R.331.7tm_1.exons1.CM038720.1.Megaleporinus_macrocephalus";
CM038720.1	exonerate:protein2genome:local	exon	5610216	5611208	.	-	.	gene_id "LOCXPTAAR89.144.HIT1"; transcript_id "LOCXPTAAR89.144.HIT1.transcript"; gene_name "LOCXPTAAR89.144.HIT1.TAAR.2R.331.7tm_1.exons1.CM038720.1.Megaleporinus_macrocephalus";
CM038720.1	exonerate:protein2genome:local	exon	5616934	5617941	.	-	.	gene_id "LOCXPTAAR90.145.HIT1"; transcript_id "LOCXPTAAR90.145.HIT1.transcript"; gene_name "LOCXPTAAR90.145.HIT1.TAAR.2R.336.7tm_1.exons1.CM038720.1.Megaleporinus_macrocephalus";
CM038720.1	exonerate:protein2genome:local	exon	5622941	5623237	.	-	.	gene_id "LOCXPTAAR91.146.HIT1"; transcript_id "LOCXPTAAR91.146.HIT1.transcript"; gene_name "LOCXPTAAR91.146.HIT1.TAAR.2R.320.7tm_1.exons2.CM038720.1.Megaleporinus_macrocephalus";
CM038720.1	exonerate:protein2genome:local	exon	5623268	5623930	.	-	.	gene_id "LOCXPTAAR91.146.HIT1"; transcript_id "LOCXPTAAR91.146.HIT1.transcript"; gene_name "LOCXPTAAR91.146.HIT1.TAAR.2R.320.7tm_1.exons2.CM038720.1.Megaleporinus_macrocephalus";
CM038720.1	exonerate:protein2genome:local	exon	5629234	5630241	.	-	.	gene_id "LOCXPTAAR92.147.HIT1"; transcript_id "LOCXPTAAR92.147.HIT1.transcript"; gene_name "LOCXPTAAR92.147.HIT1.TAAR.2R.336.7tm_1.exons1.CM038720.1.Megaleporinus_macrocephalus";
CM038720.1	exonerate:protein2genome:local	exon	5632815	5633831	.	-	.	gene_id "LOCXPTAAR93.149.HIT1"; transcript_id "LOCXPTAAR93.149.HIT1.transcript"; gene_name "LOCXPTAAR93.149.HIT1.TAAR.2R.339.7tm_1.exons1.CM038720.1.Megaleporinus_macrocephalus";
CM038720.1	exonerate:protein2genome:local	exon	5639962	5640966	.	-	.	gene_id "LOCXPTAAR94.151.HIT1"; transcript_id "LOCXPTAAR94.151.HIT1.transcript"; gene_name "LOCXPTAAR94.151.HIT1.TAAR.2R.335.7tm_1.exons1.CM038720.1.Megaleporinus_macrocephalus";
CM038720.1	exonerate:protein2genome:local	exon	5645983	5646157	.	-	.	gene_id "LOCXPTAAR95.152.HIT1"; transcript_id "LOCXPTAAR95.152.HIT1.transcript"; gene_name "LOCXPTAAR95.152.HIT1.TAAR.2R.327.7tm_1.exons2.CM038720.1.Megaleporinus_macrocephalus";
CM038720.1	exonerate:protein2genome:local	exon	5646188	5646993	.	-	.	gene_id "LOCXPTAAR95.152.HIT1"; transcript_id "LOCXPTAAR95.152.HIT1.transcript"; gene_name "LOCXPTAAR95.152.HIT1.TAAR.2R.327.7tm_1.exons2.CM038720.1.Megaleporinus_macrocephalus";
CM038703.1	exonerate:protein2genome:local	exon	40480933	40481142	.	-	.	gene_id "LOCXPOra1.5.HIT1"; transcript_id "LOCXPOra1.5.HIT1.transcript"; gene_name "LOCXPOra1.5.HIT1.Ora.2R.330.7tm_1.exons4.CM038703.1.Megaleporinus_macrocephalus";
CM038703.1	exonerate:protein2genome:local	exon	40481488	40481742	.	-	.	gene_id "LOCXPOra1.5.HIT1"; transcript_id "LOCXPOra1.5.HIT1.transcript"; gene_name "LOCXPOra1.5.HIT1.Ora.2R.330.7tm_1.exons4.CM038703.1.Megaleporinus_macrocephalus";
CM038703.1	exonerate:protein2genome:local	exon	40482772	40483032	.	-	.	gene_id "LOCXPOra1.5.HIT1"; transcript_id "LOCXPOra1.5.HIT1.transcript"; gene_name "LOCXPOra1.5.HIT1.Ora.2R.330.7tm_1.exons4.CM038703.1.Megaleporinus_macrocephalus";
CM038703.1	exonerate:protein2genome:local	exon	40484731	40484994	.	-	.	gene_id "LOCXPOra1.5.HIT1"; transcript_id "LOCXPOra1.5.HIT1.transcript"; gene_name "LOCXPOra1.5.HIT1.Ora.2R.330.7tm_1.exons4.CM038703.1.Megaleporinus_macrocephalus";
CM038703.1	exonerate:protein2genome:local	exon	40487794	40487985	.	-	.	gene_id "LOCXPOra2.6.HIT1"; transcript_id "LOCXPOra2.6.HIT1.transcript"; gene_name "LOCXPOra2.6.HIT1.Ora.2R.317.7tm_1.exons4.CM038703.1.Megaleporinus_macrocephalus";
CM038703.1	exonerate:protein2genome:local	exon	40489532	40489786	.	-	.	gene_id "LOCXPOra2.6.HIT1"; transcript_id "LOCXPOra2.6.HIT1.transcript"; gene_name "LOCXPOra2.6.HIT1.Ora.2R.317.7tm_1.exons4.CM038703.1.Megaleporinus_macrocephalus";
CM038703.1	exonerate:protein2genome:local	exon	40491183	40491446	.	-	.	gene_id "LOCXPOra2.6.HIT1"; transcript_id "LOCXPOra2.6.HIT1.transcript"; gene_name "LOCXPOra2.6.HIT1.Ora.2R.317.7tm_1.exons4.CM038703.1.Megaleporinus_macrocephalus";
CM038703.1	exonerate:protein2genome:local	exon	40492473	40492712	.	-	.	gene_id "LOCXPOra2.6.HIT1"; transcript_id "LOCXPOra2.6.HIT1.transcript"; gene_name "LOCXPOra2.6.HIT1.Ora.2R.317.7tm_1.exons4.CM038703.1.Megaleporinus_macrocephalus";
CM038707.1	exonerate:protein2genome:local	exon	33098798	33099703	.	+	.	gene_id "LOCXPOra3.7.HIT1"; transcript_id "LOCXPOra3.7.HIT1.transcript"; gene_name "LOCXPOra3.7.HIT1.Ora.2R.302.7tm_1.exons1.CM038707.1.Megaleporinus_macrocephalus";
CM038714.1	exonerate:protein2genome:local	exon	37239544	37240494	.	-	.	gene_id "LOCXPOra4.8.HIT1"; transcript_id "LOCXPOra4.8.HIT1.transcript"; gene_name "LOCXPOra4.8.HIT1.Ora.2R.317.V1R.exons1.CM038714.1.Megaleporinus_macrocephalus";
CM038714.1	exonerate:protein2genome:local	exon	36883053	36883883	.	-	.	gene_id "LOCXPENSPNAP00000030925.1.12.HIT1"; transcript_id "LOCXPENSPNAP00000030925.1.12.HIT1.transcript"; gene_name "LOCXPENSPNAP00000030925.1.12.HIT1.Ora.1R.280.7tm_1.exons2.CM038714.1.Megaleporinus_macrocephalus";
CM038714.1	exonerate:protein2genome:local	exon	36884902	36884910	.	-	.	gene_id "LOCXPENSPNAP00000030925.1.12.HIT1"; transcript_id "LOCXPENSPNAP00000030925.1.12.HIT1.transcript"; gene_name "LOCXPENSPNAP00000030925.1.12.HIT1.Ora.1R.280.7tm_1.exons2.CM038714.1.Megaleporinus_macrocephalus";
CM038714.1	exonerate:protein2genome:local	exon	37250177	37250442	.	+	.	gene_id "LOCXPENSPNAP00000015903.1.14.HIT1"; transcript_id "LOCXPENSPNAP00000015903.1.14.HIT1.transcript"; gene_name "LOCXPENSPNAP00000015903.1.14.HIT1.Ora.1R.297.V1R.exons2.CM038714.1.Megaleporinus_macrocephalus";
CM038714.1	exonerate:protein2genome:local	exon	37252859	37253483	.	+	.	gene_id "LOCXPENSPNAP00000015903.1.14.HIT1"; transcript_id "LOCXPENSPNAP00000015903.1.14.HIT1.transcript"; gene_name "LOCXPENSPNAP00000015903.1.14.HIT1.Ora.1R.297.V1R.exons2.CM038714.1.Megaleporinus_macrocephalus";
CM038714.1	exonerate:protein2genome:local	exon	37258387	37258652	.	+	.	gene_id "LOCXPENSPNAP00000015903.1.15.HIT1"; transcript_id "LOCXPENSPNAP00000015903.1.15.HIT1.transcript"; gene_name "LOCXPENSPNAP00000015903.1.15.HIT1.Ora.1R.297.V1R.exons2.CM038714.1.Megaleporinus_macrocephalus";
CM038714.1	exonerate:protein2genome:local	exon	37261069	37261693	.	+	.	gene_id "LOCXPENSPNAP00000015903.1.15.HIT1"; transcript_id "LOCXPENSPNAP00000015903.1.15.HIT1.transcript"; gene_name "LOCXPENSPNAP00000015903.1.15.HIT1.Ora.1R.297.V1R.exons2.CM038714.1.Megaleporinus_macrocephalus";
CM038707.1	exonerate:protein2genome:local	exon	49006391	49007307	.	-	.	gene_id "LOCXPOlfC1.503.HIT1"; transcript_id "LOCXPOlfC1.503.HIT1.transcript"; gene_name "LOCXPOlfC1.503.HIT1.OlfC.2R.834.ANF_receptor.exons7.CM038707.1.Megaleporinus_macrocephalus";
CM038707.1	exonerate:protein2genome:local	exon	49007388	49007505	.	-	.	gene_id "LOCXPOlfC1.503.HIT1"; transcript_id "LOCXPOlfC1.503.HIT1.transcript"; gene_name "LOCXPOlfC1.503.HIT1.OlfC.2R.834.ANF_receptor.exons7.CM038707.1.Megaleporinus_macrocephalus";
CM038707.1	exonerate:protein2genome:local	exon	49009751	49009957	.	-	.	gene_id "LOCXPOlfC1.503.HIT1"; transcript_id "LOCXPOlfC1.503.HIT1.transcript"; gene_name "LOCXPOlfC1.503.HIT1.OlfC.2R.834.ANF_receptor.exons7.CM038707.1.Megaleporinus_macrocephalus";
CM038707.1	exonerate:protein2genome:local	exon	49010099	49010267	.	-	.	gene_id "LOCXPOlfC1.503.HIT1"; transcript_id "LOCXPOlfC1.503.HIT1.transcript"; gene_name "LOCXPOlfC1.503.HIT1.OlfC.2R.834.ANF_receptor.exons7.CM038707.1.Megaleporinus_macrocephalus";
CM038707.1	exonerate:protein2genome:local	exon	49010298	49010896	.	-	.	gene_id "LOCXPOlfC1.503.HIT1"; transcript_id "LOCXPOlfC1.503.HIT1.transcript"; gene_name "LOCXPOlfC1.503.HIT1.OlfC.2R.834.ANF_receptor.exons7.CM038707.1.Megaleporinus_macrocephalus";
CM038707.1	exonerate:protein2genome:local	exon	49011007	49011298	.	-	.	gene_id "LOCXPOlfC1.503.HIT1"; transcript_id "LOCXPOlfC1.503.HIT1.transcript"; gene_name "LOCXPOlfC1.503.HIT1.OlfC.2R.834.ANF_receptor.exons7.CM038707.1.Megaleporinus_macrocephalus";
CM038707.1	exonerate:protein2genome:local	exon	49014034	49014233	.	-	.	gene_id "LOCXPOlfC1.503.HIT1"; transcript_id "LOCXPOlfC1.503.HIT1.transcript"; gene_name "LOCXPOlfC1.503.HIT1.OlfC.2R.834.ANF_receptor.exons7.CM038707.1.Megaleporinus_macrocephalus";
CM038707.1	exonerate:protein2genome:local	exon	49021090	49021949	.	-	.	gene_id "LOCXPOlfC4.700.HIT1"; transcript_id "LOCXPOlfC4.700.HIT1.transcript"; gene_name "LOCXPOlfC4.700.HIT1.OlfC.2R.813.ANF_receptor.exons6.CM038707.1.Megaleporinus_macrocephalus";
CM038707.1	exonerate:protein2genome:local	exon	49022365	49022482	.	-	.	gene_id "LOCXPOlfC4.700.HIT1"; transcript_id "LOCXPOlfC4.700.HIT1.transcript"; gene_name "LOCXPOlfC4.700.HIT1.OlfC.2R.813.ANF_receptor.exons6.CM038707.1.Megaleporinus_macrocephalus";
CM038707.1	exonerate:protein2genome:local	exon	49023517	49023723	.	-	.	gene_id "LOCXPOlfC4.700.HIT1"; transcript_id "LOCXPOlfC4.700.HIT1.transcript"; gene_name "LOCXPOlfC4.700.HIT1.OlfC.2R.813.ANF_receptor.exons6.CM038707.1.Megaleporinus_macrocephalus";
CM038707.1	exonerate:protein2genome:local	exon	49026347	49027132	.	-	.	gene_id "LOCXPOlfC4.700.HIT1"; transcript_id "LOCXPOlfC4.700.HIT1.transcript"; gene_name "LOCXPOlfC4.700.HIT1.OlfC.2R.813.ANF_receptor.exons6.CM038707.1.Megaleporinus_macrocephalus";
CM038707.1	exonerate:protein2genome:local	exon	49028901	49029192	.	-	.	gene_id "LOCXPOlfC4.700.HIT1"; transcript_id "LOCXPOlfC4.700.HIT1.transcript"; gene_name "LOCXPOlfC4.700.HIT1.OlfC.2R.813.ANF_receptor.exons6.CM038707.1.Megaleporinus_macrocephalus";
CM038707.1	exonerate:protein2genome:local	exon	49029293	49029468	.	-	.	gene_id "LOCXPOlfC4.700.HIT1"; transcript_id "LOCXPOlfC4.700.HIT1.transcript"; gene_name "LOCXPOlfC4.700.HIT1.OlfC.2R.813.ANF_receptor.exons6.CM038707.1.Megaleporinus_macrocephalus";
CM038707.1	exonerate:protein2genome:local	exon	49047220	49047398	.	+	.	gene_id "LOCXPOlfC2.781.HIT1"; transcript_id "LOCXPOlfC2.781.HIT1.transcript"; gene_name "LOCXPOlfC2.781.HIT1.OlfC.2R.802.ANF_receptor.exons7.CM038707.1.Megaleporinus_macrocephalus";
CM038707.1	exonerate:protein2genome:local	exon	49047497	49047788	.	+	.	gene_id "LOCXPOlfC2.781.HIT1"; transcript_id "LOCXPOlfC2.781.HIT1.transcript"; gene_name "LOCXPOlfC2.781.HIT1.OlfC.2R.802.ANF_receptor.exons7.CM038707.1.Megaleporinus_macrocephalus";
CM038707.1	exonerate:protein2genome:local	exon	49049158	49049760	.	+	.	gene_id "LOCXPOlfC2.781.HIT1"; transcript_id "LOCXPOlfC2.781.HIT1.transcript"; gene_name "LOCXPOlfC2.781.HIT1.OlfC.2R.802.ANF_receptor.exons7.CM038707.1.Megaleporinus_macrocephalus";
CM038707.1	exonerate:protein2genome:local	exon	49049803	49049955	.	+	.	gene_id "LOCXPOlfC2.781.HIT1"; transcript_id "LOCXPOlfC2.781.HIT1.transcript"; gene_name "LOCXPOlfC2.781.HIT1.OlfC.2R.802.ANF_receptor.exons7.CM038707.1.Megaleporinus_macrocephalus";
CM038707.1	exonerate:protein2genome:local	exon	49050042	49050248	.	+	.	gene_id "LOCXPOlfC2.781.HIT1"; transcript_id "LOCXPOlfC2.781.HIT1.transcript"; gene_name "LOCXPOlfC2.781.HIT1.OlfC.2R.802.ANF_receptor.exons7.CM038707.1.Megaleporinus_macrocephalus";
CM038707.1	exonerate:protein2genome:local	exon	49051089	49051206	.	+	.	gene_id "LOCXPOlfC2.781.HIT1"; transcript_id "LOCXPOlfC2.781.HIT1.transcript"; gene_name "LOCXPOlfC2.781.HIT1.OlfC.2R.802.ANF_receptor.exons7.CM038707.1.Megaleporinus_macrocephalus";
CM038707.1	exonerate:protein2genome:local	exon	49052383	49053236	.	+	.	gene_id "LOCXPOlfC2.781.HIT1"; transcript_id "LOCXPOlfC2.781.HIT1.transcript"; gene_name "LOCXPOlfC2.781.HIT1.OlfC.2R.802.ANF_receptor.exons7.CM038707.1.Megaleporinus_macrocephalus";
CM038707.1	exonerate:protein2genome:local	exon	49063442	49064277	.	-	.	gene_id "LOCXPOlfC3.286.HIT1"; transcript_id "LOCXPOlfC3.286.HIT1.transcript"; gene_name "LOCXPOlfC3.286.HIT1.OlfC.2R.804.ANF_receptor.exons6.CM038707.1.Megaleporinus_macrocephalus";
CM038707.1	exonerate:protein2genome:local	exon	49064949	49065066	.	-	.	gene_id "LOCXPOlfC3.286.HIT1"; transcript_id "LOCXPOlfC3.286.HIT1.transcript"; gene_name "LOCXPOlfC3.286.HIT1.OlfC.2R.804.ANF_receptor.exons6.CM038707.1.Megaleporinus_macrocephalus";
CM038707.1	exonerate:protein2genome:local	exon	49065178	49065384	.	-	.	gene_id "LOCXPOlfC3.286.HIT1"; transcript_id "LOCXPOlfC3.286.HIT1.transcript"; gene_name "LOCXPOlfC3.286.HIT1.OlfC.2R.804.ANF_receptor.exons6.CM038707.1.Megaleporinus_macrocephalus";
CM038707.1	exonerate:protein2genome:local	exon	49066561	49067325	.	-	.	gene_id "LOCXPOlfC3.286.HIT1"; transcript_id "LOCXPOlfC3.286.HIT1.transcript"; gene_name "LOCXPOlfC3.286.HIT1.OlfC.2R.804.ANF_receptor.exons6.CM038707.1.Megaleporinus_macrocephalus";
CM038707.1	exonerate:protein2genome:local	exon	49069756	49070047	.	-	.	gene_id "LOCXPOlfC3.286.HIT1"; transcript_id "LOCXPOlfC3.286.HIT1.transcript"; gene_name "LOCXPOlfC3.286.HIT1.OlfC.2R.804.ANF_receptor.exons6.CM038707.1.Megaleporinus_macrocephalus";
CM038707.1	exonerate:protein2genome:local	exon	49070146	49070339	.	-	.	gene_id "LOCXPOlfC3.286.HIT1"; transcript_id "LOCXPOlfC3.286.HIT1.transcript"; gene_name "LOCXPOlfC3.286.HIT1.OlfC.2R.804.ANF_receptor.exons6.CM038707.1.Megaleporinus_macrocephalus";
CM038707.1	exonerate:protein2genome:local	exon	49073818	49074674	.	-	.	gene_id "LOCXPOlfC4.300.HIT1"; transcript_id "LOCXPOlfC4.300.HIT1.transcript"; gene_name "LOCXPOlfC4.300.HIT1.OlfC.2R.803.ANF_receptor.exons7.CM038707.1.Megaleporinus_macrocephalus";
CM038707.1	exonerate:protein2genome:local	exon	49075785	49075902	.	-	.	gene_id "LOCXPOlfC4.300.HIT1"; transcript_id "LOCXPOlfC4.300.HIT1.transcript"; gene_name "LOCXPOlfC4.300.HIT1.OlfC.2R.803.ANF_receptor.exons7.CM038707.1.Megaleporinus_macrocephalus";
CM038707.1	exonerate:protein2genome:local	exon	49077474	49077680	.	-	.	gene_id "LOCXPOlfC4.300.HIT1"; transcript_id "LOCXPOlfC4.300.HIT1.transcript"; gene_name "LOCXPOlfC4.300.HIT1.OlfC.2R.803.ANF_receptor.exons7.CM038707.1.Megaleporinus_macrocephalus";
CM038707.1	exonerate:protein2genome:local	exon	49077779	49077931	.	-	.	gene_id "LOCXPOlfC4.300.HIT1"; transcript_id "LOCXPOlfC4.300.HIT1.transcript"; gene_name "LOCXPOlfC4.300.HIT1.OlfC.2R.803.ANF_receptor.exons7.CM038707.1.Megaleporinus_macrocephalus";
CM038707.1	exonerate:protein2genome:local	exon	49077974	49078576	.	-	.	gene_id "LOCXPOlfC4.300.HIT1"; transcript_id "LOCXPOlfC4.300.HIT1.transcript"; gene_name "LOCXPOlfC4.300.HIT1.OlfC.2R.803.ANF_receptor.exons7.CM038707.1.Megaleporinus_macrocephalus";
CM038707.1	exonerate:protein2genome:local	exon	49082072	49082363	.	-	.	gene_id "LOCXPOlfC4.300.HIT1"; transcript_id "LOCXPOlfC4.300.HIT1.transcript"; gene_name "LOCXPOlfC4.300.HIT1.OlfC.2R.803.ANF_receptor.exons7.CM038707.1.Megaleporinus_macrocephalus";
CM038707.1	exonerate:protein2genome:local	exon	49082462	49082640	.	-	.	gene_id "LOCXPOlfC4.300.HIT1"; transcript_id "LOCXPOlfC4.300.HIT1.transcript"; gene_name "LOCXPOlfC4.300.HIT1.OlfC.2R.803.ANF_receptor.exons7.CM038707.1.Megaleporinus_macrocephalus";
CM038707.1	exonerate:protein2genome:local	exon	49090592	49091523	.	-	.	gene_id "LOCXPOlfC5.318.HIT1"; transcript_id "LOCXPOlfC5.318.HIT1.transcript"; gene_name "LOCXPOlfC5.318.HIT1.OlfC.2R.829.ANF_receptor.exons7.CM038707.1.Megaleporinus_macrocephalus";
CM038707.1	exonerate:protein2genome:local	exon	49094628	49094745	.	-	.	gene_id "LOCXPOlfC5.318.HIT1"; transcript_id "LOCXPOlfC5.318.HIT1.transcript"; gene_name "LOCXPOlfC5.318.HIT1.OlfC.2R.829.ANF_receptor.exons7.CM038707.1.Megaleporinus_macrocephalus";
CM038707.1	exonerate:protein2genome:local	exon	49094820	49095026	.	-	.	gene_id "LOCXPOlfC5.318.HIT1"; transcript_id "LOCXPOlfC5.318.HIT1.transcript"; gene_name "LOCXPOlfC5.318.HIT1.OlfC.2R.829.ANF_receptor.exons7.CM038707.1.Megaleporinus_macrocephalus";
CM038707.1	exonerate:protein2genome:local	exon	49095537	49095689	.	-	.	gene_id "LOCXPOlfC5.318.HIT1"; transcript_id "LOCXPOlfC5.318.HIT1.transcript"; gene_name "LOCXPOlfC5.318.HIT1.OlfC.2R.829.ANF_receptor.exons7.CM038707.1.Megaleporinus_macrocephalus";
CM038707.1	exonerate:protein2genome:local	exon	49095732	49096325	.	-	.	gene_id "LOCXPOlfC5.318.HIT1"; transcript_id "LOCXPOlfC5.318.HIT1.transcript"; gene_name "LOCXPOlfC5.318.HIT1.OlfC.2R.829.ANF_receptor.exons7.CM038707.1.Megaleporinus_macrocephalus";
CM038707.1	exonerate:protein2genome:local	exon	49097047	49097338	.	-	.	gene_id "LOCXPOlfC5.318.HIT1"; transcript_id "LOCXPOlfC5.318.HIT1.transcript"; gene_name "LOCXPOlfC5.318.HIT1.OlfC.2R.829.ANF_receptor.exons7.CM038707.1.Megaleporinus_macrocephalus";
CM038707.1	exonerate:protein2genome:local	exon	49097449	49097639	.	-	.	gene_id "LOCXPOlfC5.318.HIT1"; transcript_id "LOCXPOlfC5.318.HIT1.transcript"; gene_name "LOCXPOlfC5.318.HIT1.OlfC.2R.829.ANF_receptor.exons7.CM038707.1.Megaleporinus_macrocephalus";
CM038711.1	exonerate:protein2genome:local	exon	8623460	8624355	.	-	.	gene_id "LOCXPOlfC7.652.HIT1"; transcript_id "LOCXPOlfC7.652.HIT1.transcript"; gene_name "LOCXPOlfC7.652.HIT1.OlfC.2R.843.ANF_receptor.exons6.CM038711.1.Megaleporinus_macrocephalus";
CM038711.1	exonerate:protein2genome:local	exon	8624639	8624762	.	-	.	gene_id "LOCXPOlfC7.652.HIT1"; transcript_id "LOCXPOlfC7.652.HIT1.transcript"; gene_name "LOCXPOlfC7.652.HIT1.OlfC.2R.843.ANF_receptor.exons6.CM038711.1.Megaleporinus_macrocephalus";
CM038711.1	exonerate:protein2genome:local	exon	8624999	8625229	.	-	.	gene_id "LOCXPOlfC7.652.HIT1"; transcript_id "LOCXPOlfC7.652.HIT1.transcript"; gene_name "LOCXPOlfC7.652.HIT1.OlfC.2R.843.ANF_receptor.exons6.CM038711.1.Megaleporinus_macrocephalus";
CM038711.1	exonerate:protein2genome:local	exon	8625397	8626188	.	-	.	gene_id "LOCXPOlfC7.652.HIT1"; transcript_id "LOCXPOlfC7.652.HIT1.transcript"; gene_name "LOCXPOlfC7.652.HIT1.OlfC.2R.843.ANF_receptor.exons6.CM038711.1.Megaleporinus_macrocephalus";
CM038711.1	exonerate:protein2genome:local	exon	8626328	8626616	.	-	.	gene_id "LOCXPOlfC7.652.HIT1"; transcript_id "LOCXPOlfC7.652.HIT1.transcript"; gene_name "LOCXPOlfC7.652.HIT1.OlfC.2R.843.ANF_receptor.exons6.CM038711.1.Megaleporinus_macrocephalus";
CM038711.1	exonerate:protein2genome:local	exon	8626897	8627093	.	-	.	gene_id "LOCXPOlfC7.652.HIT1"; transcript_id "LOCXPOlfC7.652.HIT1.transcript"; gene_name "LOCXPOlfC7.652.HIT1.OlfC.2R.843.ANF_receptor.exons6.CM038711.1.Megaleporinus_macrocephalus";
CM038711.1	exonerate:protein2genome:local	exon	8631059	8631954	.	-	.	gene_id "LOCXPOlfC8.674.HIT1"; transcript_id "LOCXPOlfC8.674.HIT1.transcript"; gene_name "LOCXPOlfC8.674.HIT1.OlfC.2R.847.ANF_receptor.exons6.CM038711.1.Megaleporinus_macrocephalus";
CM038711.1	exonerate:protein2genome:local	exon	8632322	8632445	.	-	.	gene_id "LOCXPOlfC8.674.HIT1"; transcript_id "LOCXPOlfC8.674.HIT1.transcript"; gene_name "LOCXPOlfC8.674.HIT1.OlfC.2R.847.ANF_receptor.exons6.CM038711.1.Megaleporinus_macrocephalus";
CM038711.1	exonerate:protein2genome:local	exon	8632759	8632989	.	-	.	gene_id "LOCXPOlfC8.674.HIT1"; transcript_id "LOCXPOlfC8.674.HIT1.transcript"; gene_name "LOCXPOlfC8.674.HIT1.OlfC.2R.847.ANF_receptor.exons6.CM038711.1.Megaleporinus_macrocephalus";
CM038711.1	exonerate:protein2genome:local	exon	8633066	8633869	.	-	.	gene_id "LOCXPOlfC8.674.HIT1"; transcript_id "LOCXPOlfC8.674.HIT1.transcript"; gene_name "LOCXPOlfC8.674.HIT1.OlfC.2R.847.ANF_receptor.exons6.CM038711.1.Megaleporinus_macrocephalus";
CM038711.1	exonerate:protein2genome:local	exon	8634054	8634342	.	-	.	gene_id "LOCXPOlfC8.674.HIT1"; transcript_id "LOCXPOlfC8.674.HIT1.transcript"; gene_name "LOCXPOlfC8.674.HIT1.OlfC.2R.847.ANF_receptor.exons6.CM038711.1.Megaleporinus_macrocephalus";
CM038711.1	exonerate:protein2genome:local	exon	8634805	8635001	.	-	.	gene_id "LOCXPOlfC8.674.HIT1"; transcript_id "LOCXPOlfC8.674.HIT1.transcript"; gene_name "LOCXPOlfC8.674.HIT1.OlfC.2R.847.ANF_receptor.exons6.CM038711.1.Megaleporinus_macrocephalus";
CM038711.1	exonerate:protein2genome:local	exon	8639101	8640011	.	-	.	gene_id "LOCXPOlfC9.694.HIT1"; transcript_id "LOCXPOlfC9.694.HIT1.transcript"; gene_name "LOCXPOlfC9.694.HIT1.OlfC.2R.846.ANF_receptor.exons6.CM038711.1.Megaleporinus_macrocephalus";
CM038711.1	exonerate:protein2genome:local	exon	8640137	8640260	.	-	.	gene_id "LOCXPOlfC9.694.HIT1"; transcript_id "LOCXPOlfC9.694.HIT1.transcript"; gene_name "LOCXPOlfC9.694.HIT1.OlfC.2R.846.ANF_receptor.exons6.CM038711.1.Megaleporinus_macrocephalus";
CM038711.1	exonerate:protein2genome:local	exon	8640441	8640668	.	-	.	gene_id "LOCXPOlfC9.694.HIT1"; transcript_id "LOCXPOlfC9.694.HIT1.transcript"; gene_name "LOCXPOlfC9.694.HIT1.OlfC.2R.846.ANF_receptor.exons6.CM038711.1.Megaleporinus_macrocephalus";
CM038711.1	exonerate:protein2genome:local	exon	8641405	8642235	.	-	.	gene_id "LOCXPOlfC9.694.HIT1"; transcript_id "LOCXPOlfC9.694.HIT1.transcript"; gene_name "LOCXPOlfC9.694.HIT1.OlfC.2R.846.ANF_receptor.exons6.CM038711.1.Megaleporinus_macrocephalus";
CM038711.1	exonerate:protein2genome:local	exon	8642445	8642736	.	-	.	gene_id "LOCXPOlfC9.694.HIT1"; transcript_id "LOCXPOlfC9.694.HIT1.transcript"; gene_name "LOCXPOlfC9.694.HIT1.OlfC.2R.846.ANF_receptor.exons6.CM038711.1.Megaleporinus_macrocephalus";
CM038711.1	exonerate:protein2genome:local	exon	8643094	8643245	.	-	.	gene_id "LOCXPOlfC9.694.HIT1"; transcript_id "LOCXPOlfC9.694.HIT1.transcript"; gene_name "LOCXPOlfC9.694.HIT1.OlfC.2R.846.ANF_receptor.exons6.CM038711.1.Megaleporinus_macrocephalus";
CM038711.1	exonerate:protein2genome:local	exon	8645091	8645314	.	+	.	gene_id "LOCXPOlfC10.696.HIT1"; transcript_id "LOCXPOlfC10.696.HIT1.transcript"; gene_name "LOCXPOlfC10.696.HIT1.OlfC.2R.867.ANF_receptor.exons6.CM038711.1.Megaleporinus_macrocephalus";
CM038711.1	exonerate:protein2genome:local	exon	8645666	8645975	.	+	.	gene_id "LOCXPOlfC10.696.HIT1"; transcript_id "LOCXPOlfC10.696.HIT1.transcript"; gene_name "LOCXPOlfC10.696.HIT1.OlfC.2R.867.ANF_receptor.exons6.CM038711.1.Megaleporinus_macrocephalus";
CM038711.1	exonerate:protein2genome:local	exon	8647129	8647941	.	+	.	gene_id "LOCXPOlfC10.696.HIT1"; transcript_id "LOCXPOlfC10.696.HIT1.transcript"; gene_name "LOCXPOlfC10.696.HIT1.OlfC.2R.867.ANF_receptor.exons6.CM038711.1.Megaleporinus_macrocephalus";
CM038711.1	exonerate:protein2genome:local	exon	8648125	8648352	.	+	.	gene_id "LOCXPOlfC10.696.HIT1"; transcript_id "LOCXPOlfC10.696.HIT1.transcript"; gene_name "LOCXPOlfC10.696.HIT1.OlfC.2R.867.ANF_receptor.exons6.CM038711.1.Megaleporinus_macrocephalus";
CM038711.1	exonerate:protein2genome:local	exon	8648477	8648600	.	+	.	gene_id "LOCXPOlfC10.696.HIT1"; transcript_id "LOCXPOlfC10.696.HIT1.transcript"; gene_name "LOCXPOlfC10.696.HIT1.OlfC.2R.867.ANF_receptor.exons6.CM038711.1.Megaleporinus_macrocephalus";
CM038711.1	exonerate:protein2genome:local	exon	8648841	8649742	.	+	.	gene_id "LOCXPOlfC10.696.HIT1"; transcript_id "LOCXPOlfC10.696.HIT1.transcript"; gene_name "LOCXPOlfC10.696.HIT1.OlfC.2R.867.ANF_receptor.exons6.CM038711.1.Megaleporinus_macrocephalus";
CM038711.1	exonerate:protein2genome:local	exon	8650891	8651798	.	-	.	gene_id "LOCXPOlfC11.701.HIT1"; transcript_id "LOCXPOlfC11.701.HIT1.transcript"; gene_name "LOCXPOlfC11.701.HIT1.OlfC.2R.854.ANF_receptor.exons6.CM038711.1.Megaleporinus_macrocephalus";
CM038711.1	exonerate:protein2genome:local	exon	8653680	8653803	.	-	.	gene_id "LOCXPOlfC11.701.HIT1"; transcript_id "LOCXPOlfC11.701.HIT1.transcript"; gene_name "LOCXPOlfC11.701.HIT1.OlfC.2R.854.ANF_receptor.exons6.CM038711.1.Megaleporinus_macrocephalus";
CM038711.1	exonerate:protein2genome:local	exon	8653881	8654105	.	-	.	gene_id "LOCXPOlfC11.701.HIT1"; transcript_id "LOCXPOlfC11.701.HIT1.transcript"; gene_name "LOCXPOlfC11.701.HIT1.OlfC.2R.854.ANF_receptor.exons6.CM038711.1.Megaleporinus_macrocephalus";
CM038711.1	exonerate:protein2genome:local	exon	8654245	8655033	.	-	.	gene_id "LOCXPOlfC11.701.HIT1"; transcript_id "LOCXPOlfC11.701.HIT1.transcript"; gene_name "LOCXPOlfC11.701.HIT1.OlfC.2R.854.ANF_receptor.exons6.CM038711.1.Megaleporinus_macrocephalus";
CM038711.1	exonerate:protein2genome:local	exon	8655719	8656004	.	-	.	gene_id "LOCXPOlfC11.701.HIT1"; transcript_id "LOCXPOlfC11.701.HIT1.transcript"; gene_name "LOCXPOlfC11.701.HIT1.OlfC.2R.854.ANF_receptor.exons6.CM038711.1.Megaleporinus_macrocephalus";
CM038711.1	exonerate:protein2genome:local	exon	8656215	8656444	.	-	.	gene_id "LOCXPOlfC11.701.HIT1"; transcript_id "LOCXPOlfC11.701.HIT1.transcript"; gene_name "LOCXPOlfC11.701.HIT1.OlfC.2R.854.ANF_receptor.exons6.CM038711.1.Megaleporinus_macrocephalus";
CM038711.1	exonerate:protein2genome:local	exon	8658871	8659781	.	-	.	gene_id "LOCXPOlfC12.702.HIT1"; transcript_id "LOCXPOlfC12.702.HIT1.transcript"; gene_name "LOCXPOlfC12.702.HIT1.OlfC.2R.855.ANF_receptor.exons6.CM038711.1.Megaleporinus_macrocephalus";
CM038711.1	exonerate:protein2genome:local	exon	8659895	8660018	.	-	.	gene_id "LOCXPOlfC12.702.HIT1"; transcript_id "LOCXPOlfC12.702.HIT1.transcript"; gene_name "LOCXPOlfC12.702.HIT1.OlfC.2R.855.ANF_receptor.exons6.CM038711.1.Megaleporinus_macrocephalus";
CM038711.1	exonerate:protein2genome:local	exon	8660145	8660369	.	-	.	gene_id "LOCXPOlfC12.702.HIT1"; transcript_id "LOCXPOlfC12.702.HIT1.transcript"; gene_name "LOCXPOlfC12.702.HIT1.OlfC.2R.855.ANF_receptor.exons6.CM038711.1.Megaleporinus_macrocephalus";
CM038711.1	exonerate:protein2genome:local	exon	8660504	8661289	.	-	.	gene_id "LOCXPOlfC12.702.HIT1"; transcript_id "LOCXPOlfC12.702.HIT1.transcript"; gene_name "LOCXPOlfC12.702.HIT1.OlfC.2R.855.ANF_receptor.exons6.CM038711.1.Megaleporinus_macrocephalus";
CM038711.1	exonerate:protein2genome:local	exon	8661511	8661811	.	-	.	gene_id "LOCXPOlfC12.702.HIT1"; transcript_id "LOCXPOlfC12.702.HIT1.transcript"; gene_name "LOCXPOlfC12.702.HIT1.OlfC.2R.855.ANF_receptor.exons6.CM038711.1.Megaleporinus_macrocephalus";
CM038711.1	exonerate:protein2genome:local	exon	8662010	8662227	.	-	.	gene_id "LOCXPOlfC12.702.HIT1"; transcript_id "LOCXPOlfC12.702.HIT1.transcript"; gene_name "LOCXPOlfC12.702.HIT1.OlfC.2R.855.ANF_receptor.exons6.CM038711.1.Megaleporinus_macrocephalus";
CM038711.1	exonerate:protein2genome:local	exon	8664296	8665206	.	-	.	gene_id "LOCXPOlfC13.704.HIT1"; transcript_id "LOCXPOlfC13.704.HIT1.transcript"; gene_name "LOCXPOlfC13.704.HIT1.OlfC.2R.833.ANF_receptor.exons6.CM038711.1.Megaleporinus_macrocephalus";
CM038711.1	exonerate:protein2genome:local	exon	8665312	8665435	.	-	.	gene_id "LOCXPOlfC13.704.HIT1"; transcript_id "LOCXPOlfC13.704.HIT1.transcript"; gene_name "LOCXPOlfC13.704.HIT1.OlfC.2R.833.ANF_receptor.exons6.CM038711.1.Megaleporinus_macrocephalus";
CM038711.1	exonerate:protein2genome:local	exon	8665548	8665772	.	-	.	gene_id "LOCXPOlfC13.704.HIT1"; transcript_id "LOCXPOlfC13.704.HIT1.transcript"; gene_name "LOCXPOlfC13.704.HIT1.OlfC.2R.833.ANF_receptor.exons6.CM038711.1.Megaleporinus_macrocephalus";
CM038711.1	exonerate:protein2genome:local	exon	8665917	8666705	.	-	.	gene_id "LOCXPOlfC13.704.HIT1"; transcript_id "LOCXPOlfC13.704.HIT1.transcript"; gene_name "LOCXPOlfC13.704.HIT1.OlfC.2R.833.ANF_receptor.exons6.CM038711.1.Megaleporinus_macrocephalus";
CM038711.1	exonerate:protein2genome:local	exon	8667685	8667985	.	-	.	gene_id "LOCXPOlfC13.704.HIT1"; transcript_id "LOCXPOlfC13.704.HIT1.transcript"; gene_name "LOCXPOlfC13.704.HIT1.OlfC.2R.833.ANF_receptor.exons6.CM038711.1.Megaleporinus_macrocephalus";
CM038711.1	exonerate:protein2genome:local	exon	8668159	8668307	.	-	.	gene_id "LOCXPOlfC13.704.HIT1"; transcript_id "LOCXPOlfC13.704.HIT1.transcript"; gene_name "LOCXPOlfC13.704.HIT1.OlfC.2R.833.ANF_receptor.exons6.CM038711.1.Megaleporinus_macrocephalus";
CM038711.1	exonerate:protein2genome:local	exon	8669971	8670881	.	-	.	gene_id "LOCXPOlfC14.707.HIT1"; transcript_id "LOCXPOlfC14.707.HIT1.transcript"; gene_name "LOCXPOlfC14.707.HIT1.OlfC.2R.832.ANF_receptor.exons6.CM038711.1.Megaleporinus_macrocephalus";
CM038711.1	exonerate:protein2genome:local	exon	8670988	8671111	.	-	.	gene_id "LOCXPOlfC14.707.HIT1"; transcript_id "LOCXPOlfC14.707.HIT1.transcript"; gene_name "LOCXPOlfC14.707.HIT1.OlfC.2R.832.ANF_receptor.exons6.CM038711.1.Megaleporinus_macrocephalus";
CM038711.1	exonerate:protein2genome:local	exon	8671193	8671417	.	-	.	gene_id "LOCXPOlfC14.707.HIT1"; transcript_id "LOCXPOlfC14.707.HIT1.transcript"; gene_name "LOCXPOlfC14.707.HIT1.OlfC.2R.832.ANF_receptor.exons6.CM038711.1.Megaleporinus_macrocephalus";
CM038711.1	exonerate:protein2genome:local	exon	8671626	8672411	.	-	.	gene_id "LOCXPOlfC14.707.HIT1"; transcript_id "LOCXPOlfC14.707.HIT1.transcript"; gene_name "LOCXPOlfC14.707.HIT1.OlfC.2R.832.ANF_receptor.exons6.CM038711.1.Megaleporinus_macrocephalus";
CM038711.1	exonerate:protein2genome:local	exon	8673551	8673851	.	-	.	gene_id "LOCXPOlfC14.707.HIT1"; transcript_id "LOCXPOlfC14.707.HIT1.transcript"; gene_name "LOCXPOlfC14.707.HIT1.OlfC.2R.832.ANF_receptor.exons6.CM038711.1.Megaleporinus_macrocephalus";
CM038711.1	exonerate:protein2genome:local	exon	8674017	8674165	.	-	.	gene_id "LOCXPOlfC14.707.HIT1"; transcript_id "LOCXPOlfC14.707.HIT1.transcript"; gene_name "LOCXPOlfC14.707.HIT1.OlfC.2R.832.ANF_receptor.exons6.CM038711.1.Megaleporinus_macrocephalus";
CM038711.1	exonerate:protein2genome:local	exon	8675429	8676339	.	-	.	gene_id "LOCXPOlfC15.709.HIT1"; transcript_id "LOCXPOlfC15.709.HIT1.transcript"; gene_name "LOCXPOlfC15.709.HIT1.OlfC.2R.856.ANF_receptor.exons6.CM038711.1.Megaleporinus_macrocephalus";
CM038711.1	exonerate:protein2genome:local	exon	8676446	8676569	.	-	.	gene_id "LOCXPOlfC15.709.HIT1"; transcript_id "LOCXPOlfC15.709.HIT1.transcript"; gene_name "LOCXPOlfC15.709.HIT1.OlfC.2R.856.ANF_receptor.exons6.CM038711.1.Megaleporinus_macrocephalus";
CM038711.1	exonerate:protein2genome:local	exon	8676673	8676897	.	-	.	gene_id "LOCXPOlfC15.709.HIT1"; transcript_id "LOCXPOlfC15.709.HIT1.transcript"; gene_name "LOCXPOlfC15.709.HIT1.OlfC.2R.856.ANF_receptor.exons6.CM038711.1.Megaleporinus_macrocephalus";
CM038711.1	exonerate:protein2genome:local	exon	8677071	8677856	.	-	.	gene_id "LOCXPOlfC15.709.HIT1"; transcript_id "LOCXPOlfC15.709.HIT1.transcript"; gene_name "LOCXPOlfC15.709.HIT1.OlfC.2R.856.ANF_receptor.exons6.CM038711.1.Megaleporinus_macrocephalus";
CM038711.1	exonerate:protein2genome:local	exon	8678032	8678332	.	-	.	gene_id "LOCXPOlfC15.709.HIT1"; transcript_id "LOCXPOlfC15.709.HIT1.transcript"; gene_name "LOCXPOlfC15.709.HIT1.OlfC.2R.856.ANF_receptor.exons6.CM038711.1.Megaleporinus_macrocephalus";
CM038711.1	exonerate:protein2genome:local	exon	8678498	8678718	.	-	.	gene_id "LOCXPOlfC15.709.HIT1"; transcript_id "LOCXPOlfC15.709.HIT1.transcript"; gene_name "LOCXPOlfC15.709.HIT1.OlfC.2R.856.ANF_receptor.exons6.CM038711.1.Megaleporinus_macrocephalus";
CM038711.1	exonerate:protein2genome:local	exon	8681851	8682761	.	-	.	gene_id "LOCXPOlfC16.710.HIT1"; transcript_id "LOCXPOlfC16.710.HIT1.transcript"; gene_name "LOCXPOlfC16.710.HIT1.OlfC.2R.832.ANF_receptor.exons6.CM038711.1.Megaleporinus_macrocephalus";
CM038711.1	exonerate:protein2genome:local	exon	8682853	8682976	.	-	.	gene_id "LOCXPOlfC16.710.HIT1"; transcript_id "LOCXPOlfC16.710.HIT1.transcript"; gene_name "LOCXPOlfC16.710.HIT1.OlfC.2R.832.ANF_receptor.exons6.CM038711.1.Megaleporinus_macrocephalus";
CM038711.1	exonerate:protein2genome:local	exon	8683090	8683314	.	-	.	gene_id "LOCXPOlfC16.710.HIT1"; transcript_id "LOCXPOlfC16.710.HIT1.transcript"; gene_name "LOCXPOlfC16.710.HIT1.OlfC.2R.832.ANF_receptor.exons6.CM038711.1.Megaleporinus_macrocephalus";
CM038711.1	exonerate:protein2genome:local	exon	8683541	8684326	.	-	.	gene_id "LOCXPOlfC16.710.HIT1"; transcript_id "LOCXPOlfC16.710.HIT1.transcript"; gene_name "LOCXPOlfC16.710.HIT1.OlfC.2R.832.ANF_receptor.exons6.CM038711.1.Megaleporinus_macrocephalus";
CM038711.1	exonerate:protein2genome:local	exon	8684670	8684970	.	-	.	gene_id "LOCXPOlfC16.710.HIT1"; transcript_id "LOCXPOlfC16.710.HIT1.transcript"; gene_name "LOCXPOlfC16.710.HIT1.OlfC.2R.832.ANF_receptor.exons6.CM038711.1.Megaleporinus_macrocephalus";
CM038711.1	exonerate:protein2genome:local	exon	8685102	8685250	.	-	.	gene_id "LOCXPOlfC16.710.HIT1"; transcript_id "LOCXPOlfC16.710.HIT1.transcript"; gene_name "LOCXPOlfC16.710.HIT1.OlfC.2R.832.ANF_receptor.exons6.CM038711.1.Megaleporinus_macrocephalus";
CM038711.1	exonerate:protein2genome:local	exon	8693894	8694804	.	-	.	gene_id "LOCXPOlfC17.711.HIT1"; transcript_id "LOCXPOlfC17.711.HIT1.transcript"; gene_name "LOCXPOlfC17.711.HIT1.OlfC.2R.833.ANF_receptor.exons6.CM038711.1.Megaleporinus_macrocephalus";
CM038711.1	exonerate:protein2genome:local	exon	8694991	8695114	.	-	.	gene_id "LOCXPOlfC17.711.HIT1"; transcript_id "LOCXPOlfC17.711.HIT1.transcript"; gene_name "LOCXPOlfC17.711.HIT1.OlfC.2R.833.ANF_receptor.exons6.CM038711.1.Megaleporinus_macrocephalus";
CM038711.1	exonerate:protein2genome:local	exon	8695234	8695458	.	-	.	gene_id "LOCXPOlfC17.711.HIT1"; transcript_id "LOCXPOlfC17.711.HIT1.transcript"; gene_name "LOCXPOlfC17.711.HIT1.OlfC.2R.833.ANF_receptor.exons6.CM038711.1.Megaleporinus_macrocephalus";
CM038711.1	exonerate:protein2genome:local	exon	8695576	8696364	.	-	.	gene_id "LOCXPOlfC17.711.HIT1"; transcript_id "LOCXPOlfC17.711.HIT1.transcript"; gene_name "LOCXPOlfC17.711.HIT1.OlfC.2R.833.ANF_receptor.exons6.CM038711.1.Megaleporinus_macrocephalus";
CM038711.1	exonerate:protein2genome:local	exon	8696929	8697229	.	-	.	gene_id "LOCXPOlfC17.711.HIT1"; transcript_id "LOCXPOlfC17.711.HIT1.transcript"; gene_name "LOCXPOlfC17.711.HIT1.OlfC.2R.833.ANF_receptor.exons6.CM038711.1.Megaleporinus_macrocephalus";
CM038711.1	exonerate:protein2genome:local	exon	8697375	8697523	.	-	.	gene_id "LOCXPOlfC17.711.HIT1"; transcript_id "LOCXPOlfC17.711.HIT1.transcript"; gene_name "LOCXPOlfC17.711.HIT1.OlfC.2R.833.ANF_receptor.exons6.CM038711.1.Megaleporinus_macrocephalus";
CM038711.1	exonerate:protein2genome:local	exon	8700682	8701574	.	-	.	gene_id "LOCXPOlfC18.715.HIT1"; transcript_id "LOCXPOlfC18.715.HIT1.transcript"; gene_name "LOCXPOlfC18.715.HIT1.OlfC.2R.846.ANF_receptor.exons6.CM038711.1.Megaleporinus_macrocephalus";
CM038711.1	exonerate:protein2genome:local	exon	8701705	8701828	.	-	.	gene_id "LOCXPOlfC18.715.HIT1"; transcript_id "LOCXPOlfC18.715.HIT1.transcript"; gene_name "LOCXPOlfC18.715.HIT1.OlfC.2R.846.ANF_receptor.exons6.CM038711.1.Megaleporinus_macrocephalus";
CM038711.1	exonerate:protein2genome:local	exon	8701976	8702200	.	-	.	gene_id "LOCXPOlfC18.715.HIT1"; transcript_id "LOCXPOlfC18.715.HIT1.transcript"; gene_name "LOCXPOlfC18.715.HIT1.OlfC.2R.846.ANF_receptor.exons6.CM038711.1.Megaleporinus_macrocephalus";
CM038711.1	exonerate:protein2genome:local	exon	8702319	8703107	.	-	.	gene_id "LOCXPOlfC18.715.HIT1"; transcript_id "LOCXPOlfC18.715.HIT1.transcript"; gene_name "LOCXPOlfC18.715.HIT1.OlfC.2R.846.ANF_receptor.exons6.CM038711.1.Megaleporinus_macrocephalus";
CM038711.1	exonerate:protein2genome:local	exon	8703587	8703887	.	-	.	gene_id "LOCXPOlfC18.715.HIT1"; transcript_id "LOCXPOlfC18.715.HIT1.transcript"; gene_name "LOCXPOlfC18.715.HIT1.OlfC.2R.846.ANF_receptor.exons6.CM038711.1.Megaleporinus_macrocephalus";
CM038711.1	exonerate:protein2genome:local	exon	8704034	8704239	.	-	.	gene_id "LOCXPOlfC18.715.HIT1"; transcript_id "LOCXPOlfC18.715.HIT1.transcript"; gene_name "LOCXPOlfC18.715.HIT1.OlfC.2R.846.ANF_receptor.exons6.CM038711.1.Megaleporinus_macrocephalus";
CM038711.1	exonerate:protein2genome:local	exon	8705918	8706828	.	-	.	gene_id "LOCXPOlfC19.721.HIT1"; transcript_id "LOCXPOlfC19.721.HIT1.transcript"; gene_name "LOCXPOlfC19.721.HIT1.OlfC.2R.835.ANF_receptor.exons6.CM038711.1.Megaleporinus_macrocephalus";
CM038711.1	exonerate:protein2genome:local	exon	8706909	8707032	.	-	.	gene_id "LOCXPOlfC19.721.HIT1"; transcript_id "LOCXPOlfC19.721.HIT1.transcript"; gene_name "LOCXPOlfC19.721.HIT1.OlfC.2R.835.ANF_receptor.exons6.CM038711.1.Megaleporinus_macrocephalus";
CM038711.1	exonerate:protein2genome:local	exon	8707180	8707404	.	-	.	gene_id "LOCXPOlfC19.721.HIT1"; transcript_id "LOCXPOlfC19.721.HIT1.transcript"; gene_name "LOCXPOlfC19.721.HIT1.OlfC.2R.835.ANF_receptor.exons6.CM038711.1.Megaleporinus_macrocephalus";
CM038711.1	exonerate:protein2genome:local	exon	8707646	8708434	.	-	.	gene_id "LOCXPOlfC19.721.HIT1"; transcript_id "LOCXPOlfC19.721.HIT1.transcript"; gene_name "LOCXPOlfC19.721.HIT1.OlfC.2R.835.ANF_receptor.exons6.CM038711.1.Megaleporinus_macrocephalus";
CM038711.1	exonerate:protein2genome:local	exon	8708755	8709055	.	-	.	gene_id "LOCXPOlfC19.721.HIT1"; transcript_id "LOCXPOlfC19.721.HIT1.transcript"; gene_name "LOCXPOlfC19.721.HIT1.OlfC.2R.835.ANF_receptor.exons6.CM038711.1.Megaleporinus_macrocephalus";
CM038711.1	exonerate:protein2genome:local	exon	8709202	8709356	.	-	.	gene_id "LOCXPOlfC19.721.HIT1"; transcript_id "LOCXPOlfC19.721.HIT1.transcript"; gene_name "LOCXPOlfC19.721.HIT1.OlfC.2R.835.ANF_receptor.exons6.CM038711.1.Megaleporinus_macrocephalus";
CM038711.1	exonerate:protein2genome:local	exon	8712738	8713648	.	-	.	gene_id "LOCXPOlfC20.724.HIT1"; transcript_id "LOCXPOlfC20.724.HIT1.transcript"; gene_name "LOCXPOlfC20.724.HIT1.OlfC.2R.833.ANF_receptor.exons6.CM038711.1.Megaleporinus_macrocephalus";
CM038711.1	exonerate:protein2genome:local	exon	8713782	8713905	.	-	.	gene_id "LOCXPOlfC20.724.HIT1"; transcript_id "LOCXPOlfC20.724.HIT1.transcript"; gene_name "LOCXPOlfC20.724.HIT1.OlfC.2R.833.ANF_receptor.exons6.CM038711.1.Megaleporinus_macrocephalus";
CM038711.1	exonerate:protein2genome:local	exon	8714033	8714257	.	-	.	gene_id "LOCXPOlfC20.724.HIT1"; transcript_id "LOCXPOlfC20.724.HIT1.transcript"; gene_name "LOCXPOlfC20.724.HIT1.OlfC.2R.833.ANF_receptor.exons6.CM038711.1.Megaleporinus_macrocephalus";
CM038711.1	exonerate:protein2genome:local	exon	8714376	8715164	.	-	.	gene_id "LOCXPOlfC20.724.HIT1"; transcript_id "LOCXPOlfC20.724.HIT1.transcript"; gene_name "LOCXPOlfC20.724.HIT1.OlfC.2R.833.ANF_receptor.exons6.CM038711.1.Megaleporinus_macrocephalus";
CM038711.1	exonerate:protein2genome:local	exon	8715641	8715941	.	-	.	gene_id "LOCXPOlfC20.724.HIT1"; transcript_id "LOCXPOlfC20.724.HIT1.transcript"; gene_name "LOCXPOlfC20.724.HIT1.OlfC.2R.833.ANF_receptor.exons6.CM038711.1.Megaleporinus_macrocephalus";
CM038711.1	exonerate:protein2genome:local	exon	8716088	8716236	.	-	.	gene_id "LOCXPOlfC20.724.HIT1"; transcript_id "LOCXPOlfC20.724.HIT1.transcript"; gene_name "LOCXPOlfC20.724.HIT1.OlfC.2R.833.ANF_receptor.exons6.CM038711.1.Megaleporinus_macrocephalus";
CM038711.1	exonerate:protein2genome:local	exon	8731209	8732119	.	-	.	gene_id "LOCXPOlfC21.732.HIT1"; transcript_id "LOCXPOlfC21.732.HIT1.transcript"; gene_name "LOCXPOlfC21.732.HIT1.OlfC.2R.828.ANF_receptor.exons6.CM038711.1.Megaleporinus_macrocephalus";
CM038711.1	exonerate:protein2genome:local	exon	8732220	8732343	.	-	.	gene_id "LOCXPOlfC21.732.HIT1"; transcript_id "LOCXPOlfC21.732.HIT1.transcript"; gene_name "LOCXPOlfC21.732.HIT1.OlfC.2R.828.ANF_receptor.exons6.CM038711.1.Megaleporinus_macrocephalus";
CM038711.1	exonerate:protein2genome:local	exon	8732649	8732873	.	-	.	gene_id "LOCXPOlfC21.732.HIT1"; transcript_id "LOCXPOlfC21.732.HIT1.transcript"; gene_name "LOCXPOlfC21.732.HIT1.OlfC.2R.828.ANF_receptor.exons6.CM038711.1.Megaleporinus_macrocephalus";
CM038711.1	exonerate:protein2genome:local	exon	8733056	8733829	.	-	.	gene_id "LOCXPOlfC21.732.HIT1"; transcript_id "LOCXPOlfC21.732.HIT1.transcript"; gene_name "LOCXPOlfC21.732.HIT1.OlfC.2R.828.ANF_receptor.exons6.CM038711.1.Megaleporinus_macrocephalus";
CM038711.1	exonerate:protein2genome:local	exon	8734122	8734422	.	-	.	gene_id "LOCXPOlfC21.732.HIT1"; transcript_id "LOCXPOlfC21.732.HIT1.transcript"; gene_name "LOCXPOlfC21.732.HIT1.OlfC.2R.828.ANF_receptor.exons6.CM038711.1.Megaleporinus_macrocephalus";
CM038711.1	exonerate:protein2genome:local	exon	8734520	8734668	.	-	.	gene_id "LOCXPOlfC21.732.HIT1"; transcript_id "LOCXPOlfC21.732.HIT1.transcript"; gene_name "LOCXPOlfC21.732.HIT1.OlfC.2R.828.ANF_receptor.exons6.CM038711.1.Megaleporinus_macrocephalus";
CM038711.1	exonerate:protein2genome:local	exon	8753349	8754259	.	-	.	gene_id "LOCXPOlfC22.735.HIT1"; transcript_id "LOCXPOlfC22.735.HIT1.transcript"; gene_name "LOCXPOlfC22.735.HIT1.OlfC.2R.828.ANF_receptor.exons6.CM038711.1.Megaleporinus_macrocephalus";
CM038711.1	exonerate:protein2genome:local	exon	8754360	8754483	.	-	.	gene_id "LOCXPOlfC22.735.HIT1"; transcript_id "LOCXPOlfC22.735.HIT1.transcript"; gene_name "LOCXPOlfC22.735.HIT1.OlfC.2R.828.ANF_receptor.exons6.CM038711.1.Megaleporinus_macrocephalus";
CM038711.1	exonerate:protein2genome:local	exon	8754874	8755098	.	-	.	gene_id "LOCXPOlfC22.735.HIT1"; transcript_id "LOCXPOlfC22.735.HIT1.transcript"; gene_name "LOCXPOlfC22.735.HIT1.OlfC.2R.828.ANF_receptor.exons6.CM038711.1.Megaleporinus_macrocephalus";
CM038711.1	exonerate:protein2genome:local	exon	8755277	8756050	.	-	.	gene_id "LOCXPOlfC22.735.HIT1"; transcript_id "LOCXPOlfC22.735.HIT1.transcript"; gene_name "LOCXPOlfC22.735.HIT1.OlfC.2R.828.ANF_receptor.exons6.CM038711.1.Megaleporinus_macrocephalus";
CM038711.1	exonerate:protein2genome:local	exon	8756341	8756641	.	-	.	gene_id "LOCXPOlfC22.735.HIT1"; transcript_id "LOCXPOlfC22.735.HIT1.transcript"; gene_name "LOCXPOlfC22.735.HIT1.OlfC.2R.828.ANF_receptor.exons6.CM038711.1.Megaleporinus_macrocephalus";
CM038711.1	exonerate:protein2genome:local	exon	8756794	8756942	.	-	.	gene_id "LOCXPOlfC22.735.HIT1"; transcript_id "LOCXPOlfC22.735.HIT1.transcript"; gene_name "LOCXPOlfC22.735.HIT1.OlfC.2R.828.ANF_receptor.exons6.CM038711.1.Megaleporinus_macrocephalus";
CM038711.1	exonerate:protein2genome:local	exon	8759938	8760842	.	-	.	gene_id "LOCXPOlfC23.738.HIT1"; transcript_id "LOCXPOlfC23.738.HIT1.transcript"; gene_name "LOCXPOlfC23.738.HIT1.OlfC.2R.846.ANF_receptor.exons6.CM038711.1.Megaleporinus_macrocephalus";
CM038711.1	exonerate:protein2genome:local	exon	8761573	8761696	.	-	.	gene_id "LOCXPOlfC23.738.HIT1"; transcript_id "LOCXPOlfC23.738.HIT1.transcript"; gene_name "LOCXPOlfC23.738.HIT1.OlfC.2R.846.ANF_receptor.exons6.CM038711.1.Megaleporinus_macrocephalus";
CM038711.1	exonerate:protein2genome:local	exon	8762074	8762298	.	-	.	gene_id "LOCXPOlfC23.738.HIT1"; transcript_id "LOCXPOlfC23.738.HIT1.transcript"; gene_name "LOCXPOlfC23.738.HIT1.OlfC.2R.846.ANF_receptor.exons6.CM038711.1.Megaleporinus_macrocephalus";
CM038711.1	exonerate:protein2genome:local	exon	8762496	8763272	.	-	.	gene_id "LOCXPOlfC23.738.HIT1"; transcript_id "LOCXPOlfC23.738.HIT1.transcript"; gene_name "LOCXPOlfC23.738.HIT1.OlfC.2R.846.ANF_receptor.exons6.CM038711.1.Megaleporinus_macrocephalus";
CM038711.1	exonerate:protein2genome:local	exon	8763379	8763679	.	-	.	gene_id "LOCXPOlfC23.738.HIT1"; transcript_id "LOCXPOlfC23.738.HIT1.transcript"; gene_name "LOCXPOlfC23.738.HIT1.OlfC.2R.846.ANF_receptor.exons6.CM038711.1.Megaleporinus_macrocephalus";
CM038711.1	exonerate:protein2genome:local	exon	8763846	8764051	.	-	.	gene_id "LOCXPOlfC23.738.HIT1"; transcript_id "LOCXPOlfC23.738.HIT1.transcript"; gene_name "LOCXPOlfC23.738.HIT1.OlfC.2R.846.ANF_receptor.exons6.CM038711.1.Megaleporinus_macrocephalus";
CM038711.1	exonerate:protein2genome:local	exon	8775569	8776479	.	-	.	gene_id "LOCXPOlfC24.743.HIT1"; transcript_id "LOCXPOlfC24.743.HIT1.transcript"; gene_name "LOCXPOlfC24.743.HIT1.OlfC.2R.829.ANF_receptor.exons6.CM038711.1.Megaleporinus_macrocephalus";
CM038711.1	exonerate:protein2genome:local	exon	8776572	8776695	.	-	.	gene_id "LOCXPOlfC24.743.HIT1"; transcript_id "LOCXPOlfC24.743.HIT1.transcript"; gene_name "LOCXPOlfC24.743.HIT1.OlfC.2R.829.ANF_receptor.exons6.CM038711.1.Megaleporinus_macrocephalus";
CM038711.1	exonerate:protein2genome:local	exon	8777255	8777479	.	-	.	gene_id "LOCXPOlfC24.743.HIT1"; transcript_id "LOCXPOlfC24.743.HIT1.transcript"; gene_name "LOCXPOlfC24.743.HIT1.OlfC.2R.829.ANF_receptor.exons6.CM038711.1.Megaleporinus_macrocephalus";
CM038711.1	exonerate:protein2genome:local	exon	8778280	8779056	.	-	.	gene_id "LOCXPOlfC24.743.HIT1"; transcript_id "LOCXPOlfC24.743.HIT1.transcript"; gene_name "LOCXPOlfC24.743.HIT1.OlfC.2R.829.ANF_receptor.exons6.CM038711.1.Megaleporinus_macrocephalus";
CM038711.1	exonerate:protein2genome:local	exon	8779165	8779465	.	-	.	gene_id "LOCXPOlfC24.743.HIT1"; transcript_id "LOCXPOlfC24.743.HIT1.transcript"; gene_name "LOCXPOlfC24.743.HIT1.OlfC.2R.829.ANF_receptor.exons6.CM038711.1.Megaleporinus_macrocephalus";
CM038711.1	exonerate:protein2genome:local	exon	8779647	8779795	.	-	.	gene_id "LOCXPOlfC24.743.HIT1"; transcript_id "LOCXPOlfC24.743.HIT1.transcript"; gene_name "LOCXPOlfC24.743.HIT1.OlfC.2R.829.ANF_receptor.exons6.CM038711.1.Megaleporinus_macrocephalus";
CM038711.1	exonerate:protein2genome:local	exon	8783809	8784716	.	-	.	gene_id "LOCXPOlfC25.748.HIT1"; transcript_id "LOCXPOlfC25.748.HIT1.transcript"; gene_name "LOCXPOlfC25.748.HIT1.OlfC.2R.850.ANF_receptor.exons6.CM038711.1.Megaleporinus_macrocephalus";
CM038711.1	exonerate:protein2genome:local	exon	8784812	8784935	.	-	.	gene_id "LOCXPOlfC25.748.HIT1"; transcript_id "LOCXPOlfC25.748.HIT1.transcript"; gene_name "LOCXPOlfC25.748.HIT1.OlfC.2R.850.ANF_receptor.exons6.CM038711.1.Megaleporinus_macrocephalus";
CM038711.1	exonerate:protein2genome:local	exon	8785601	8785825	.	-	.	gene_id "LOCXPOlfC25.748.HIT1"; transcript_id "LOCXPOlfC25.748.HIT1.transcript"; gene_name "LOCXPOlfC25.748.HIT1.OlfC.2R.850.ANF_receptor.exons6.CM038711.1.Megaleporinus_macrocephalus";
CM038711.1	exonerate:protein2genome:local	exon	8786469	8787245	.	-	.	gene_id "LOCXPOlfC25.748.HIT1"; transcript_id "LOCXPOlfC25.748.HIT1.transcript"; gene_name "LOCXPOlfC25.748.HIT1.OlfC.2R.850.ANF_receptor.exons6.CM038711.1.Megaleporinus_macrocephalus";
CM038711.1	exonerate:protein2genome:local	exon	8787443	8787743	.	-	.	gene_id "LOCXPOlfC25.748.HIT1"; transcript_id "LOCXPOlfC25.748.HIT1.transcript"; gene_name "LOCXPOlfC25.748.HIT1.OlfC.2R.850.ANF_receptor.exons6.CM038711.1.Megaleporinus_macrocephalus";
CM038711.1	exonerate:protein2genome:local	exon	8787903	8788117	.	-	.	gene_id "LOCXPOlfC25.748.HIT1"; transcript_id "LOCXPOlfC25.748.HIT1.transcript"; gene_name "LOCXPOlfC25.748.HIT1.OlfC.2R.850.ANF_receptor.exons6.CM038711.1.Megaleporinus_macrocephalus";
CM038711.1	exonerate:protein2genome:local	exon	8791418	8792328	.	-	.	gene_id "LOCXPOlfC26.750.HIT1"; transcript_id "LOCXPOlfC26.750.HIT1.transcript"; gene_name "LOCXPOlfC26.750.HIT1.OlfC.2R.833.ANF_receptor.exons6.CM038711.1.Megaleporinus_macrocephalus";
CM038711.1	exonerate:protein2genome:local	exon	8792445	8792568	.	-	.	gene_id "LOCXPOlfC26.750.HIT1"; transcript_id "LOCXPOlfC26.750.HIT1.transcript"; gene_name "LOCXPOlfC26.750.HIT1.OlfC.2R.833.ANF_receptor.exons6.CM038711.1.Megaleporinus_macrocephalus";
CM038711.1	exonerate:protein2genome:local	exon	8793224	8793448	.	-	.	gene_id "LOCXPOlfC26.750.HIT1"; transcript_id "LOCXPOlfC26.750.HIT1.transcript"; gene_name "LOCXPOlfC26.750.HIT1.OlfC.2R.833.ANF_receptor.exons6.CM038711.1.Megaleporinus_macrocephalus";
CM038711.1	exonerate:protein2genome:local	exon	8793842	8794630	.	-	.	gene_id "LOCXPOlfC26.750.HIT1"; transcript_id "LOCXPOlfC26.750.HIT1.transcript"; gene_name "LOCXPOlfC26.750.HIT1.OlfC.2R.833.ANF_receptor.exons6.CM038711.1.Megaleporinus_macrocephalus";
CM038711.1	exonerate:protein2genome:local	exon	8794767	8795067	.	-	.	gene_id "LOCXPOlfC26.750.HIT1"; transcript_id "LOCXPOlfC26.750.HIT1.transcript"; gene_name "LOCXPOlfC26.750.HIT1.OlfC.2R.833.ANF_receptor.exons6.CM038711.1.Megaleporinus_macrocephalus";
CM038711.1	exonerate:protein2genome:local	exon	8795266	8795414	.	-	.	gene_id "LOCXPOlfC26.750.HIT1"; transcript_id "LOCXPOlfC26.750.HIT1.transcript"; gene_name "LOCXPOlfC26.750.HIT1.OlfC.2R.833.ANF_receptor.exons6.CM038711.1.Megaleporinus_macrocephalus";
CM038711.1	exonerate:protein2genome:local	exon	8797609	8798513	.	-	.	gene_id "LOCXPOlfC27.754.HIT1"; transcript_id "LOCXPOlfC27.754.HIT1.transcript"; gene_name "LOCXPOlfC27.754.HIT1.OlfC.2R.854.ANF_receptor.exons6.CM038711.1.Megaleporinus_macrocephalus";
CM038711.1	exonerate:protein2genome:local	exon	8798638	8798761	.	-	.	gene_id "LOCXPOlfC27.754.HIT1"; transcript_id "LOCXPOlfC27.754.HIT1.transcript"; gene_name "LOCXPOlfC27.754.HIT1.OlfC.2R.854.ANF_receptor.exons6.CM038711.1.Megaleporinus_macrocephalus";
CM038711.1	exonerate:protein2genome:local	exon	8799569	8799793	.	-	.	gene_id "LOCXPOlfC27.754.HIT1"; transcript_id "LOCXPOlfC27.754.HIT1.transcript"; gene_name "LOCXPOlfC27.754.HIT1.OlfC.2R.854.ANF_receptor.exons6.CM038711.1.Megaleporinus_macrocephalus";
CM038711.1	exonerate:protein2genome:local	exon	8800338	8801126	.	-	.	gene_id "LOCXPOlfC27.754.HIT1"; transcript_id "LOCXPOlfC27.754.HIT1.transcript"; gene_name "LOCXPOlfC27.754.HIT1.OlfC.2R.854.ANF_receptor.exons6.CM038711.1.Megaleporinus_macrocephalus";
CM038711.1	exonerate:protein2genome:local	exon	8801554	8801854	.	-	.	gene_id "LOCXPOlfC27.754.HIT1"; transcript_id "LOCXPOlfC27.754.HIT1.transcript"; gene_name "LOCXPOlfC27.754.HIT1.OlfC.2R.854.ANF_receptor.exons6.CM038711.1.Megaleporinus_macrocephalus";
CM038711.1	exonerate:protein2genome:local	exon	8802039	8802256	.	-	.	gene_id "LOCXPOlfC27.754.HIT1"; transcript_id "LOCXPOlfC27.754.HIT1.transcript"; gene_name "LOCXPOlfC27.754.HIT1.OlfC.2R.854.ANF_receptor.exons6.CM038711.1.Megaleporinus_macrocephalus";
CM038711.1	exonerate:protein2genome:local	exon	8804258	8805162	.	-	.	gene_id "LOCXPOlfC28.758.HIT1"; transcript_id "LOCXPOlfC28.758.HIT1.transcript"; gene_name "LOCXPOlfC28.758.HIT1.OlfC.2R.854.ANF_receptor.exons6.CM038711.1.Megaleporinus_macrocephalus";
CM038711.1	exonerate:protein2genome:local	exon	8805263	8805386	.	-	.	gene_id "LOCXPOlfC28.758.HIT1"; transcript_id "LOCXPOlfC28.758.HIT1.transcript"; gene_name "LOCXPOlfC28.758.HIT1.OlfC.2R.854.ANF_receptor.exons6.CM038711.1.Megaleporinus_macrocephalus";
CM038711.1	exonerate:protein2genome:local	exon	8806555	8806779	.	-	.	gene_id "LOCXPOlfC28.758.HIT1"; transcript_id "LOCXPOlfC28.758.HIT1.transcript"; gene_name "LOCXPOlfC28.758.HIT1.OlfC.2R.854.ANF_receptor.exons6.CM038711.1.Megaleporinus_macrocephalus";
CM038711.1	exonerate:protein2genome:local	exon	8807218	8808006	.	-	.	gene_id "LOCXPOlfC28.758.HIT1"; transcript_id "LOCXPOlfC28.758.HIT1.transcript"; gene_name "LOCXPOlfC28.758.HIT1.OlfC.2R.854.ANF_receptor.exons6.CM038711.1.Megaleporinus_macrocephalus";
CM038711.1	exonerate:protein2genome:local	exon	8808720	8809020	.	-	.	gene_id "LOCXPOlfC28.758.HIT1"; transcript_id "LOCXPOlfC28.758.HIT1.transcript"; gene_name "LOCXPOlfC28.758.HIT1.OlfC.2R.854.ANF_receptor.exons6.CM038711.1.Megaleporinus_macrocephalus";
CM038711.1	exonerate:protein2genome:local	exon	8809130	8809347	.	-	.	gene_id "LOCXPOlfC28.758.HIT1"; transcript_id "LOCXPOlfC28.758.HIT1.transcript"; gene_name "LOCXPOlfC28.758.HIT1.OlfC.2R.854.ANF_receptor.exons6.CM038711.1.Megaleporinus_macrocephalus";
CM038711.1	exonerate:protein2genome:local	exon	8812888	8813792	.	-	.	gene_id "LOCXPOlfC29.761.HIT1"; transcript_id "LOCXPOlfC29.761.HIT1.transcript"; gene_name "LOCXPOlfC29.761.HIT1.OlfC.2R.829.ANF_receptor.exons6.CM038711.1.Megaleporinus_macrocephalus";
CM038711.1	exonerate:protein2genome:local	exon	8813891	8814014	.	-	.	gene_id "LOCXPOlfC29.761.HIT1"; transcript_id "LOCXPOlfC29.761.HIT1.transcript"; gene_name "LOCXPOlfC29.761.HIT1.OlfC.2R.829.ANF_receptor.exons6.CM038711.1.Megaleporinus_macrocephalus";
CM038711.1	exonerate:protein2genome:local	exon	8814496	8814720	.	-	.	gene_id "LOCXPOlfC29.761.HIT1"; transcript_id "LOCXPOlfC29.761.HIT1.transcript"; gene_name "LOCXPOlfC29.761.HIT1.OlfC.2R.829.ANF_receptor.exons6.CM038711.1.Megaleporinus_macrocephalus";
CM038711.1	exonerate:protein2genome:local	exon	8815159	8815941	.	-	.	gene_id "LOCXPOlfC29.761.HIT1"; transcript_id "LOCXPOlfC29.761.HIT1.transcript"; gene_name "LOCXPOlfC29.761.HIT1.OlfC.2R.829.ANF_receptor.exons6.CM038711.1.Megaleporinus_macrocephalus";
CM038711.1	exonerate:protein2genome:local	exon	8816348	8816648	.	-	.	gene_id "LOCXPOlfC29.761.HIT1"; transcript_id "LOCXPOlfC29.761.HIT1.transcript"; gene_name "LOCXPOlfC29.761.HIT1.OlfC.2R.829.ANF_receptor.exons6.CM038711.1.Megaleporinus_macrocephalus";
CM038711.1	exonerate:protein2genome:local	exon	8816745	8816893	.	-	.	gene_id "LOCXPOlfC29.761.HIT1"; transcript_id "LOCXPOlfC29.761.HIT1.transcript"; gene_name "LOCXPOlfC29.761.HIT1.OlfC.2R.829.ANF_receptor.exons6.CM038711.1.Megaleporinus_macrocephalus";
CM038711.1	exonerate:protein2genome:local	exon	8820174	8821078	.	-	.	gene_id "LOCXPOlfC30.763.HIT1"; transcript_id "LOCXPOlfC30.763.HIT1.transcript"; gene_name "LOCXPOlfC30.763.HIT1.OlfC.2R.831.ANF_receptor.exons6.CM038711.1.Megaleporinus_macrocephalus";
CM038711.1	exonerate:protein2genome:local	exon	8821176	8821299	.	-	.	gene_id "LOCXPOlfC30.763.HIT1"; transcript_id "LOCXPOlfC30.763.HIT1.transcript"; gene_name "LOCXPOlfC30.763.HIT1.OlfC.2R.831.ANF_receptor.exons6.CM038711.1.Megaleporinus_macrocephalus";
CM038711.1	exonerate:protein2genome:local	exon	8822203	8822427	.	-	.	gene_id "LOCXPOlfC30.763.HIT1"; transcript_id "LOCXPOlfC30.763.HIT1.transcript"; gene_name "LOCXPOlfC30.763.HIT1.OlfC.2R.831.ANF_receptor.exons6.CM038711.1.Megaleporinus_macrocephalus";
CM038711.1	exonerate:protein2genome:local	exon	8823001	8823789	.	-	.	gene_id "LOCXPOlfC30.763.HIT1"; transcript_id "LOCXPOlfC30.763.HIT1.transcript"; gene_name "LOCXPOlfC30.763.HIT1.OlfC.2R.831.ANF_receptor.exons6.CM038711.1.Megaleporinus_macrocephalus";
CM038711.1	exonerate:protein2genome:local	exon	8824158	8824458	.	-	.	gene_id "LOCXPOlfC30.763.HIT1"; transcript_id "LOCXPOlfC30.763.HIT1.transcript"; gene_name "LOCXPOlfC30.763.HIT1.OlfC.2R.831.ANF_receptor.exons6.CM038711.1.Megaleporinus_macrocephalus";
CM038711.1	exonerate:protein2genome:local	exon	8824557	8824705	.	-	.	gene_id "LOCXPOlfC30.763.HIT1"; transcript_id "LOCXPOlfC30.763.HIT1.transcript"; gene_name "LOCXPOlfC30.763.HIT1.OlfC.2R.831.ANF_receptor.exons6.CM038711.1.Megaleporinus_macrocephalus";
CM038711.1	exonerate:protein2genome:local	exon	8832951	8833852	.	-	.	gene_id "LOCXPOlfC31.766.HIT1"; transcript_id "LOCXPOlfC31.766.HIT1.transcript"; gene_name "LOCXPOlfC31.766.HIT1.OlfC.2R.853.ANF_receptor.exons6.CM038711.1.Megaleporinus_macrocephalus";
CM038711.1	exonerate:protein2genome:local	exon	8833956	8834079	.	-	.	gene_id "LOCXPOlfC31.766.HIT1"; transcript_id "LOCXPOlfC31.766.HIT1.transcript"; gene_name "LOCXPOlfC31.766.HIT1.OlfC.2R.853.ANF_receptor.exons6.CM038711.1.Megaleporinus_macrocephalus";
CM038711.1	exonerate:protein2genome:local	exon	8834961	8835185	.	-	.	gene_id "LOCXPOlfC31.766.HIT1"; transcript_id "LOCXPOlfC31.766.HIT1.transcript"; gene_name "LOCXPOlfC31.766.HIT1.OlfC.2R.853.ANF_receptor.exons6.CM038711.1.Megaleporinus_macrocephalus";
CM038711.1	exonerate:protein2genome:local	exon	8835746	8836534	.	-	.	gene_id "LOCXPOlfC31.766.HIT1"; transcript_id "LOCXPOlfC31.766.HIT1.transcript"; gene_name "LOCXPOlfC31.766.HIT1.OlfC.2R.853.ANF_receptor.exons6.CM038711.1.Megaleporinus_macrocephalus";
CM038711.1	exonerate:protein2genome:local	exon	8836913	8837213	.	-	.	gene_id "LOCXPOlfC31.766.HIT1"; transcript_id "LOCXPOlfC31.766.HIT1.transcript"; gene_name "LOCXPOlfC31.766.HIT1.OlfC.2R.853.ANF_receptor.exons6.CM038711.1.Megaleporinus_macrocephalus";
CM038711.1	exonerate:protein2genome:local	exon	8837373	8837590	.	-	.	gene_id "LOCXPOlfC31.766.HIT1"; transcript_id "LOCXPOlfC31.766.HIT1.transcript"; gene_name "LOCXPOlfC31.766.HIT1.OlfC.2R.853.ANF_receptor.exons6.CM038711.1.Megaleporinus_macrocephalus";
CM038711.1	exonerate:protein2genome:local	exon	8855569	8856464	.	-	.	gene_id "LOCXPOlfC32.767.HIT1"; transcript_id "LOCXPOlfC32.767.HIT1.transcript"; gene_name "LOCXPOlfC32.767.HIT1.OlfC.2R.854.ANF_receptor.exons6.CM038711.1.Megaleporinus_macrocephalus";
CM038711.1	exonerate:protein2genome:local	exon	8856569	8856692	.	-	.	gene_id "LOCXPOlfC32.767.HIT1"; transcript_id "LOCXPOlfC32.767.HIT1.transcript"; gene_name "LOCXPOlfC32.767.HIT1.OlfC.2R.854.ANF_receptor.exons6.CM038711.1.Megaleporinus_macrocephalus";
CM038711.1	exonerate:protein2genome:local	exon	8857812	8858036	.	-	.	gene_id "LOCXPOlfC32.767.HIT1"; transcript_id "LOCXPOlfC32.767.HIT1.transcript"; gene_name "LOCXPOlfC32.767.HIT1.OlfC.2R.854.ANF_receptor.exons6.CM038711.1.Megaleporinus_macrocephalus";
CM038711.1	exonerate:protein2genome:local	exon	8858588	8859373	.	-	.	gene_id "LOCXPOlfC32.767.HIT1"; transcript_id "LOCXPOlfC32.767.HIT1.transcript"; gene_name "LOCXPOlfC32.767.HIT1.OlfC.2R.854.ANF_receptor.exons6.CM038711.1.Megaleporinus_macrocephalus";
CM038711.1	exonerate:protein2genome:local	exon	8859528	8859828	.	-	.	gene_id "LOCXPOlfC32.767.HIT1"; transcript_id "LOCXPOlfC32.767.HIT1.transcript"; gene_name "LOCXPOlfC32.767.HIT1.OlfC.2R.854.ANF_receptor.exons6.CM038711.1.Megaleporinus_macrocephalus";
CM038711.1	exonerate:protein2genome:local	exon	8860049	8860278	.	-	.	gene_id "LOCXPOlfC32.767.HIT1"; transcript_id "LOCXPOlfC32.767.HIT1.transcript"; gene_name "LOCXPOlfC32.767.HIT1.OlfC.2R.854.ANF_receptor.exons6.CM038711.1.Megaleporinus_macrocephalus";
CM038711.1	exonerate:protein2genome:local	exon	8861980	8862875	.	-	.	gene_id "LOCXPOlfC33.771.HIT1"; transcript_id "LOCXPOlfC33.771.HIT1.transcript"; gene_name "LOCXPOlfC33.771.HIT1.OlfC.2R.824.ANF_receptor.exons6.CM038711.1.Megaleporinus_macrocephalus";
CM038711.1	exonerate:protein2genome:local	exon	8862984	8863107	.	-	.	gene_id "LOCXPOlfC33.771.HIT1"; transcript_id "LOCXPOlfC33.771.HIT1.transcript"; gene_name "LOCXPOlfC33.771.HIT1.OlfC.2R.824.ANF_receptor.exons6.CM038711.1.Megaleporinus_macrocephalus";
CM038711.1	exonerate:protein2genome:local	exon	8863386	8863610	.	-	.	gene_id "LOCXPOlfC33.771.HIT1"; transcript_id "LOCXPOlfC33.771.HIT1.transcript"; gene_name "LOCXPOlfC33.771.HIT1.OlfC.2R.824.ANF_receptor.exons6.CM038711.1.Megaleporinus_macrocephalus";
CM038711.1	exonerate:protein2genome:local	exon	8864078	8864854	.	-	.	gene_id "LOCXPOlfC33.771.HIT1"; transcript_id "LOCXPOlfC33.771.HIT1.transcript"; gene_name "LOCXPOlfC33.771.HIT1.OlfC.2R.824.ANF_receptor.exons6.CM038711.1.Megaleporinus_macrocephalus";
CM038711.1	exonerate:protein2genome:local	exon	8865001	8865301	.	-	.	gene_id "LOCXPOlfC33.771.HIT1"; transcript_id "LOCXPOlfC33.771.HIT1.transcript"; gene_name "LOCXPOlfC33.771.HIT1.OlfC.2R.824.ANF_receptor.exons6.CM038711.1.Megaleporinus_macrocephalus";
CM038711.1	exonerate:protein2genome:local	exon	8865479	8865627	.	-	.	gene_id "LOCXPOlfC33.771.HIT1"; transcript_id "LOCXPOlfC33.771.HIT1.transcript"; gene_name "LOCXPOlfC33.771.HIT1.OlfC.2R.824.ANF_receptor.exons6.CM038711.1.Megaleporinus_macrocephalus";
CM038711.1	exonerate:protein2genome:local	exon	8868966	8869873	.	-	.	gene_id "LOCXPOlfC34.773.HIT1"; transcript_id "LOCXPOlfC34.773.HIT1.transcript"; gene_name "LOCXPOlfC34.773.HIT1.OlfC.2R.834.ANF_receptor.exons6.CM038711.1.Megaleporinus_macrocephalus";
CM038711.1	exonerate:protein2genome:local	exon	8869987	8870110	.	-	.	gene_id "LOCXPOlfC34.773.HIT1"; transcript_id "LOCXPOlfC34.773.HIT1.transcript"; gene_name "LOCXPOlfC34.773.HIT1.OlfC.2R.834.ANF_receptor.exons6.CM038711.1.Megaleporinus_macrocephalus";
CM038711.1	exonerate:protein2genome:local	exon	8870872	8871096	.	-	.	gene_id "LOCXPOlfC34.773.HIT1"; transcript_id "LOCXPOlfC34.773.HIT1.transcript"; gene_name "LOCXPOlfC34.773.HIT1.OlfC.2R.834.ANF_receptor.exons6.CM038711.1.Megaleporinus_macrocephalus";
CM038711.1	exonerate:protein2genome:local	exon	8872010	8872786	.	-	.	gene_id "LOCXPOlfC34.773.HIT1"; transcript_id "LOCXPOlfC34.773.HIT1.transcript"; gene_name "LOCXPOlfC34.773.HIT1.OlfC.2R.834.ANF_receptor.exons6.CM038711.1.Megaleporinus_macrocephalus";
CM038711.1	exonerate:protein2genome:local	exon	8872929	8873229	.	-	.	gene_id "LOCXPOlfC34.773.HIT1"; transcript_id "LOCXPOlfC34.773.HIT1.transcript"; gene_name "LOCXPOlfC34.773.HIT1.OlfC.2R.834.ANF_receptor.exons6.CM038711.1.Megaleporinus_macrocephalus";
CM038711.1	exonerate:protein2genome:local	exon	8873412	8873578	.	-	.	gene_id "LOCXPOlfC34.773.HIT1"; transcript_id "LOCXPOlfC34.773.HIT1.transcript"; gene_name "LOCXPOlfC34.773.HIT1.OlfC.2R.834.ANF_receptor.exons6.CM038711.1.Megaleporinus_macrocephalus";
CM038711.1	exonerate:protein2genome:local	exon	8877545	8878455	.	-	.	gene_id "LOCXPOlfC35.776.HIT1"; transcript_id "LOCXPOlfC35.776.HIT1.transcript"; gene_name "LOCXPOlfC35.776.HIT1.OlfC.2R.852.ANF_receptor.exons6.CM038711.1.Megaleporinus_macrocephalus";
CM038711.1	exonerate:protein2genome:local	exon	8878569	8878692	.	-	.	gene_id "LOCXPOlfC35.776.HIT1"; transcript_id "LOCXPOlfC35.776.HIT1.transcript"; gene_name "LOCXPOlfC35.776.HIT1.OlfC.2R.852.ANF_receptor.exons6.CM038711.1.Megaleporinus_macrocephalus";
CM038711.1	exonerate:protein2genome:local	exon	8879526	8879750	.	-	.	gene_id "LOCXPOlfC35.776.HIT1"; transcript_id "LOCXPOlfC35.776.HIT1.transcript"; gene_name "LOCXPOlfC35.776.HIT1.OlfC.2R.852.ANF_receptor.exons6.CM038711.1.Megaleporinus_macrocephalus";
CM038711.1	exonerate:protein2genome:local	exon	8880447	8881223	.	-	.	gene_id "LOCXPOlfC35.776.HIT1"; transcript_id "LOCXPOlfC35.776.HIT1.transcript"; gene_name "LOCXPOlfC35.776.HIT1.OlfC.2R.852.ANF_receptor.exons6.CM038711.1.Megaleporinus_macrocephalus";
CM038711.1	exonerate:protein2genome:local	exon	8881325	8881625	.	-	.	gene_id "LOCXPOlfC35.776.HIT1"; transcript_id "LOCXPOlfC35.776.HIT1.transcript"; gene_name "LOCXPOlfC35.776.HIT1.OlfC.2R.852.ANF_receptor.exons6.CM038711.1.Megaleporinus_macrocephalus";
CM038711.1	exonerate:protein2genome:local	exon	8881807	8882024	.	-	.	gene_id "LOCXPOlfC35.776.HIT1"; transcript_id "LOCXPOlfC35.776.HIT1.transcript"; gene_name "LOCXPOlfC35.776.HIT1.OlfC.2R.852.ANF_receptor.exons6.CM038711.1.Megaleporinus_macrocephalus";
CM038711.1	exonerate:protein2genome:local	exon	8884405	8885312	.	-	.	gene_id "LOCXPOlfC36.777.HIT1"; transcript_id "LOCXPOlfC36.777.HIT1.transcript"; gene_name "LOCXPOlfC36.777.HIT1.OlfC.2R.851.ANF_receptor.exons6.CM038711.1.Megaleporinus_macrocephalus";
CM038711.1	exonerate:protein2genome:local	exon	8885420	8885543	.	-	.	gene_id "LOCXPOlfC36.777.HIT1"; transcript_id "LOCXPOlfC36.777.HIT1.transcript"; gene_name "LOCXPOlfC36.777.HIT1.OlfC.2R.851.ANF_receptor.exons6.CM038711.1.Megaleporinus_macrocephalus";
CM038711.1	exonerate:protein2genome:local	exon	8885994	8886218	.	-	.	gene_id "LOCXPOlfC36.777.HIT1"; transcript_id "LOCXPOlfC36.777.HIT1.transcript"; gene_name "LOCXPOlfC36.777.HIT1.OlfC.2R.851.ANF_receptor.exons6.CM038711.1.Megaleporinus_macrocephalus";
CM038711.1	exonerate:protein2genome:local	exon	8886346	8887122	.	-	.	gene_id "LOCXPOlfC36.777.HIT1"; transcript_id "LOCXPOlfC36.777.HIT1.transcript"; gene_name "LOCXPOlfC36.777.HIT1.OlfC.2R.851.ANF_receptor.exons6.CM038711.1.Megaleporinus_macrocephalus";
CM038711.1	exonerate:protein2genome:local	exon	8887259	8887559	.	-	.	gene_id "LOCXPOlfC36.777.HIT1"; transcript_id "LOCXPOlfC36.777.HIT1.transcript"; gene_name "LOCXPOlfC36.777.HIT1.OlfC.2R.851.ANF_receptor.exons6.CM038711.1.Megaleporinus_macrocephalus";
CM038711.1	exonerate:protein2genome:local	exon	8887725	8887942	.	-	.	gene_id "LOCXPOlfC36.777.HIT1"; transcript_id "LOCXPOlfC36.777.HIT1.transcript"; gene_name "LOCXPOlfC36.777.HIT1.OlfC.2R.851.ANF_receptor.exons6.CM038711.1.Megaleporinus_macrocephalus";
CM038711.1	exonerate:protein2genome:local	exon	8892398	8893302	.	-	.	gene_id "LOCXPOlfC37.779.HIT1"; transcript_id "LOCXPOlfC37.779.HIT1.transcript"; gene_name "LOCXPOlfC37.779.HIT1.OlfC.2R.830.ANF_receptor.exons6.CM038711.1.Megaleporinus_macrocephalus";
CM038711.1	exonerate:protein2genome:local	exon	8893428	8893551	.	-	.	gene_id "LOCXPOlfC37.779.HIT1"; transcript_id "LOCXPOlfC37.779.HIT1.transcript"; gene_name "LOCXPOlfC37.779.HIT1.OlfC.2R.830.ANF_receptor.exons6.CM038711.1.Megaleporinus_macrocephalus";
CM038711.1	exonerate:protein2genome:local	exon	8894272	8894496	.	-	.	gene_id "LOCXPOlfC37.779.HIT1"; transcript_id "LOCXPOlfC37.779.HIT1.transcript"; gene_name "LOCXPOlfC37.779.HIT1.OlfC.2R.830.ANF_receptor.exons6.CM038711.1.Megaleporinus_macrocephalus";
CM038711.1	exonerate:protein2genome:local	exon	8895398	8896177	.	-	.	gene_id "LOCXPOlfC37.779.HIT1"; transcript_id "LOCXPOlfC37.779.HIT1.transcript"; gene_name "LOCXPOlfC37.779.HIT1.OlfC.2R.830.ANF_receptor.exons6.CM038711.1.Megaleporinus_macrocephalus";
CM038711.1	exonerate:protein2genome:local	exon	8896309	8896609	.	-	.	gene_id "LOCXPOlfC37.779.HIT1"; transcript_id "LOCXPOlfC37.779.HIT1.transcript"; gene_name "LOCXPOlfC37.779.HIT1.OlfC.2R.830.ANF_receptor.exons6.CM038711.1.Megaleporinus_macrocephalus";
CM038711.1	exonerate:protein2genome:local	exon	8896783	8896937	.	-	.	gene_id "LOCXPOlfC37.779.HIT1"; transcript_id "LOCXPOlfC37.779.HIT1.transcript"; gene_name "LOCXPOlfC37.779.HIT1.OlfC.2R.830.ANF_receptor.exons6.CM038711.1.Megaleporinus_macrocephalus";
CM038711.1	exonerate:protein2genome:local	exon	8904140	8905041	.	-	.	gene_id "LOCXPOlfC40.785.HIT1"; transcript_id "LOCXPOlfC40.785.HIT1.transcript"; gene_name "LOCXPOlfC40.785.HIT1.OlfC.2R.752.ANF_receptor.exons6.CM038711.1.Megaleporinus_macrocephalus";
CM038711.1	exonerate:protein2genome:local	exon	8905120	8905243	.	-	.	gene_id "LOCXPOlfC40.785.HIT1"; transcript_id "LOCXPOlfC40.785.HIT1.transcript"; gene_name "LOCXPOlfC40.785.HIT1.OlfC.2R.752.ANF_receptor.exons6.CM038711.1.Megaleporinus_macrocephalus";
CM038711.1	exonerate:protein2genome:local	exon	8905703	8905927	.	-	.	gene_id "LOCXPOlfC40.785.HIT1"; transcript_id "LOCXPOlfC40.785.HIT1.transcript"; gene_name "LOCXPOlfC40.785.HIT1.OlfC.2R.752.ANF_receptor.exons6.CM038711.1.Megaleporinus_macrocephalus";
CM038711.1	exonerate:protein2genome:local	exon	8906603	8907382	.	-	.	gene_id "LOCXPOlfC40.785.HIT1"; transcript_id "LOCXPOlfC40.785.HIT1.transcript"; gene_name "LOCXPOlfC40.785.HIT1.OlfC.2R.752.ANF_receptor.exons6.CM038711.1.Megaleporinus_macrocephalus";
CM038711.1	exonerate:protein2genome:local	exon	8907509	8907809	.	-	.	gene_id "LOCXPOlfC40.785.HIT1"; transcript_id "LOCXPOlfC40.785.HIT1.transcript"; gene_name "LOCXPOlfC40.785.HIT1.OlfC.2R.752.ANF_receptor.exons6.CM038711.1.Megaleporinus_macrocephalus";
CM038711.1	exonerate:protein2genome:local	exon	8907983	8908206	.	-	.	gene_id "LOCXPOlfC40.785.HIT1"; transcript_id "LOCXPOlfC40.785.HIT1.transcript"; gene_name "LOCXPOlfC40.785.HIT1.OlfC.2R.752.ANF_receptor.exons6.CM038711.1.Megaleporinus_macrocephalus";
CM038711.1	exonerate:protein2genome:local	exon	8924965	8925875	.	-	.	gene_id "LOCXPOlfC38.787.HIT1"; transcript_id "LOCXPOlfC38.787.HIT1.transcript"; gene_name "LOCXPOlfC38.787.HIT1.OlfC.2R.838.ANF_receptor.exons6.CM038711.1.Megaleporinus_macrocephalus";
CM038711.1	exonerate:protein2genome:local	exon	8925995	8926118	.	-	.	gene_id "LOCXPOlfC38.787.HIT1"; transcript_id "LOCXPOlfC38.787.HIT1.transcript"; gene_name "LOCXPOlfC38.787.HIT1.OlfC.2R.838.ANF_receptor.exons6.CM038711.1.Megaleporinus_macrocephalus";
CM038711.1	exonerate:protein2genome:local	exon	8926869	8927093	.	-	.	gene_id "LOCXPOlfC38.787.HIT1"; transcript_id "LOCXPOlfC38.787.HIT1.transcript"; gene_name "LOCXPOlfC38.787.HIT1.OlfC.2R.838.ANF_receptor.exons6.CM038711.1.Megaleporinus_macrocephalus";
CM038711.1	exonerate:protein2genome:local	exon	8927533	8928312	.	-	.	gene_id "LOCXPOlfC38.787.HIT1"; transcript_id "LOCXPOlfC38.787.HIT1.transcript"; gene_name "LOCXPOlfC38.787.HIT1.OlfC.2R.838.ANF_receptor.exons6.CM038711.1.Megaleporinus_macrocephalus";
CM038711.1	exonerate:protein2genome:local	exon	8928438	8928738	.	-	.	gene_id "LOCXPOlfC38.787.HIT1"; transcript_id "LOCXPOlfC38.787.HIT1.transcript"; gene_name "LOCXPOlfC38.787.HIT1.OlfC.2R.838.ANF_receptor.exons6.CM038711.1.Megaleporinus_macrocephalus";
CM038711.1	exonerate:protein2genome:local	exon	8928879	8929051	.	-	.	gene_id "LOCXPOlfC38.787.HIT1"; transcript_id "LOCXPOlfC38.787.HIT1.transcript"; gene_name "LOCXPOlfC38.787.HIT1.OlfC.2R.838.ANF_receptor.exons6.CM038711.1.Megaleporinus_macrocephalus";
CM038711.1	exonerate:protein2genome:local	exon	8933039	8933949	.	-	.	gene_id "LOCXPOlfC39.792.HIT1"; transcript_id "LOCXPOlfC39.792.HIT1.transcript"; gene_name "LOCXPOlfC39.792.HIT1.OlfC.2R.832.ANF_receptor.exons6.CM038711.1.Megaleporinus_macrocephalus";
CM038711.1	exonerate:protein2genome:local	exon	8934078	8934201	.	-	.	gene_id "LOCXPOlfC39.792.HIT1"; transcript_id "LOCXPOlfC39.792.HIT1.transcript"; gene_name "LOCXPOlfC39.792.HIT1.OlfC.2R.832.ANF_receptor.exons6.CM038711.1.Megaleporinus_macrocephalus";
CM038711.1	exonerate:protein2genome:local	exon	8934545	8934769	.	-	.	gene_id "LOCXPOlfC39.792.HIT1"; transcript_id "LOCXPOlfC39.792.HIT1.transcript"; gene_name "LOCXPOlfC39.792.HIT1.OlfC.2R.832.ANF_receptor.exons6.CM038711.1.Megaleporinus_macrocephalus";
CM038711.1	exonerate:protein2genome:local	exon	8935295	8936074	.	-	.	gene_id "LOCXPOlfC39.792.HIT1"; transcript_id "LOCXPOlfC39.792.HIT1.transcript"; gene_name "LOCXPOlfC39.792.HIT1.OlfC.2R.832.ANF_receptor.exons6.CM038711.1.Megaleporinus_macrocephalus";
CM038711.1	exonerate:protein2genome:local	exon	8936216	8936516	.	-	.	gene_id "LOCXPOlfC39.792.HIT1"; transcript_id "LOCXPOlfC39.792.HIT1.transcript"; gene_name "LOCXPOlfC39.792.HIT1.OlfC.2R.832.ANF_receptor.exons6.CM038711.1.Megaleporinus_macrocephalus";
CM038711.1	exonerate:protein2genome:local	exon	8936684	8936838	.	-	.	gene_id "LOCXPOlfC39.792.HIT1"; transcript_id "LOCXPOlfC39.792.HIT1.transcript"; gene_name "LOCXPOlfC39.792.HIT1.OlfC.2R.832.ANF_receptor.exons6.CM038711.1.Megaleporinus_macrocephalus";
CM038711.1	exonerate:protein2genome:local	exon	8942164	8943065	.	-	.	gene_id "LOCXPOlfC40.278.HIT1"; transcript_id "LOCXPOlfC40.278.HIT1.transcript"; gene_name "LOCXPOlfC40.278.HIT1.OlfC.2R.854.ANF_receptor.exons6.CM038711.1.Megaleporinus_macrocephalus";
CM038711.1	exonerate:protein2genome:local	exon	8943194	8943317	.	-	.	gene_id "LOCXPOlfC40.278.HIT1"; transcript_id "LOCXPOlfC40.278.HIT1.transcript"; gene_name "LOCXPOlfC40.278.HIT1.OlfC.2R.854.ANF_receptor.exons6.CM038711.1.Megaleporinus_macrocephalus";
CM038711.1	exonerate:protein2genome:local	exon	8943809	8944033	.	-	.	gene_id "LOCXPOlfC40.278.HIT1"; transcript_id "LOCXPOlfC40.278.HIT1.transcript"; gene_name "LOCXPOlfC40.278.HIT1.OlfC.2R.854.ANF_receptor.exons6.CM038711.1.Megaleporinus_macrocephalus";
CM038711.1	exonerate:protein2genome:local	exon	8944540	8945319	.	-	.	gene_id "LOCXPOlfC40.278.HIT1"; transcript_id "LOCXPOlfC40.278.HIT1.transcript"; gene_name "LOCXPOlfC40.278.HIT1.OlfC.2R.854.ANF_receptor.exons6.CM038711.1.Megaleporinus_macrocephalus";
CM038711.1	exonerate:protein2genome:local	exon	8945457	8945757	.	-	.	gene_id "LOCXPOlfC40.278.HIT1"; transcript_id "LOCXPOlfC40.278.HIT1.transcript"; gene_name "LOCXPOlfC40.278.HIT1.OlfC.2R.854.ANF_receptor.exons6.CM038711.1.Megaleporinus_macrocephalus";
CM038711.1	exonerate:protein2genome:local	exon	8945925	8946154	.	-	.	gene_id "LOCXPOlfC40.278.HIT1"; transcript_id "LOCXPOlfC40.278.HIT1.transcript"; gene_name "LOCXPOlfC40.278.HIT1.OlfC.2R.854.ANF_receptor.exons6.CM038711.1.Megaleporinus_macrocephalus";
CM038711.1	exonerate:protein2genome:local	exon	8954376	8955283	.	-	.	gene_id "LOCXPOlfC41.281.HIT1"; transcript_id "LOCXPOlfC41.281.HIT1.transcript"; gene_name "LOCXPOlfC41.281.HIT1.OlfC.2R.837.ANF_receptor.exons6.CM038711.1.Megaleporinus_macrocephalus";
CM038711.1	exonerate:protein2genome:local	exon	8955419	8955542	.	-	.	gene_id "LOCXPOlfC41.281.HIT1"; transcript_id "LOCXPOlfC41.281.HIT1.transcript"; gene_name "LOCXPOlfC41.281.HIT1.OlfC.2R.837.ANF_receptor.exons6.CM038711.1.Megaleporinus_macrocephalus";
CM038711.1	exonerate:protein2genome:local	exon	8955947	8956171	.	-	.	gene_id "LOCXPOlfC41.281.HIT1"; transcript_id "LOCXPOlfC41.281.HIT1.transcript"; gene_name "LOCXPOlfC41.281.HIT1.OlfC.2R.837.ANF_receptor.exons6.CM038711.1.Megaleporinus_macrocephalus";
CM038711.1	exonerate:protein2genome:local	exon	8956515	8957303	.	-	.	gene_id "LOCXPOlfC41.281.HIT1"; transcript_id "LOCXPOlfC41.281.HIT1.transcript"; gene_name "LOCXPOlfC41.281.HIT1.OlfC.2R.837.ANF_receptor.exons6.CM038711.1.Megaleporinus_macrocephalus";
CM038711.1	exonerate:protein2genome:local	exon	8957440	8957743	.	-	.	gene_id "LOCXPOlfC41.281.HIT1"; transcript_id "LOCXPOlfC41.281.HIT1.transcript"; gene_name "LOCXPOlfC41.281.HIT1.OlfC.2R.837.ANF_receptor.exons6.CM038711.1.Megaleporinus_macrocephalus";
CM038711.1	exonerate:protein2genome:local	exon	8957923	8958083	.	-	.	gene_id "LOCXPOlfC41.281.HIT1"; transcript_id "LOCXPOlfC41.281.HIT1.transcript"; gene_name "LOCXPOlfC41.281.HIT1.OlfC.2R.837.ANF_receptor.exons6.CM038711.1.Megaleporinus_macrocephalus";
CM038711.1	exonerate:protein2genome:local	exon	8963635	8964536	.	-	.	gene_id "LOCXPOlfC42.284.HIT1"; transcript_id "LOCXPOlfC42.284.HIT1.transcript"; gene_name "LOCXPOlfC42.284.HIT1.OlfC.2R.828.ANF_receptor.exons6.CM038711.1.Megaleporinus_macrocephalus";
CM038711.1	exonerate:protein2genome:local	exon	8964632	8964755	.	-	.	gene_id "LOCXPOlfC42.284.HIT1"; transcript_id "LOCXPOlfC42.284.HIT1.transcript"; gene_name "LOCXPOlfC42.284.HIT1.OlfC.2R.828.ANF_receptor.exons6.CM038711.1.Megaleporinus_macrocephalus";
CM038711.1	exonerate:protein2genome:local	exon	8964993	8965217	.	-	.	gene_id "LOCXPOlfC42.284.HIT1"; transcript_id "LOCXPOlfC42.284.HIT1.transcript"; gene_name "LOCXPOlfC42.284.HIT1.OlfC.2R.828.ANF_receptor.exons6.CM038711.1.Megaleporinus_macrocephalus";
CM038711.1	exonerate:protein2genome:local	exon	8965942	8966721	.	-	.	gene_id "LOCXPOlfC42.284.HIT1"; transcript_id "LOCXPOlfC42.284.HIT1.transcript"; gene_name "LOCXPOlfC42.284.HIT1.OlfC.2R.828.ANF_receptor.exons6.CM038711.1.Megaleporinus_macrocephalus";
CM038711.1	exonerate:protein2genome:local	exon	8966859	8967159	.	-	.	gene_id "LOCXPOlfC42.284.HIT1"; transcript_id "LOCXPOlfC42.284.HIT1.transcript"; gene_name "LOCXPOlfC42.284.HIT1.OlfC.2R.828.ANF_receptor.exons6.CM038711.1.Megaleporinus_macrocephalus";
CM038711.1	exonerate:protein2genome:local	exon	8967338	8967489	.	-	.	gene_id "LOCXPOlfC42.284.HIT1"; transcript_id "LOCXPOlfC42.284.HIT1.transcript"; gene_name "LOCXPOlfC42.284.HIT1.OlfC.2R.828.ANF_receptor.exons6.CM038711.1.Megaleporinus_macrocephalus";
CM038711.1	exonerate:protein2genome:local	exon	8987115	8988016	.	-	.	gene_id "LOCXPOlfC43.289.HIT1"; transcript_id "LOCXPOlfC43.289.HIT1.transcript"; gene_name "LOCXPOlfC43.289.HIT1.OlfC.2R.832.ANF_receptor.exons6.CM038711.1.Megaleporinus_macrocephalus";
CM038711.1	exonerate:protein2genome:local	exon	8988108	8988231	.	-	.	gene_id "LOCXPOlfC43.289.HIT1"; transcript_id "LOCXPOlfC43.289.HIT1.transcript"; gene_name "LOCXPOlfC43.289.HIT1.OlfC.2R.832.ANF_receptor.exons6.CM038711.1.Megaleporinus_macrocephalus";
CM038711.1	exonerate:protein2genome:local	exon	8988981	8989205	.	-	.	gene_id "LOCXPOlfC43.289.HIT1"; transcript_id "LOCXPOlfC43.289.HIT1.transcript"; gene_name "LOCXPOlfC43.289.HIT1.OlfC.2R.832.ANF_receptor.exons6.CM038711.1.Megaleporinus_macrocephalus";
CM038711.1	exonerate:protein2genome:local	exon	8989501	8990289	.	-	.	gene_id "LOCXPOlfC43.289.HIT1"; transcript_id "LOCXPOlfC43.289.HIT1.transcript"; gene_name "LOCXPOlfC43.289.HIT1.OlfC.2R.832.ANF_receptor.exons6.CM038711.1.Megaleporinus_macrocephalus";
CM038711.1	exonerate:protein2genome:local	exon	8990423	8990723	.	-	.	gene_id "LOCXPOlfC43.289.HIT1"; transcript_id "LOCXPOlfC43.289.HIT1.transcript"; gene_name "LOCXPOlfC43.289.HIT1.OlfC.2R.832.ANF_receptor.exons6.CM038711.1.Megaleporinus_macrocephalus";
CM038711.1	exonerate:protein2genome:local	exon	8990905	8991059	.	-	.	gene_id "LOCXPOlfC43.289.HIT1"; transcript_id "LOCXPOlfC43.289.HIT1.transcript"; gene_name "LOCXPOlfC43.289.HIT1.OlfC.2R.832.ANF_receptor.exons6.CM038711.1.Megaleporinus_macrocephalus";
CM038711.1	exonerate:protein2genome:local	exon	8995062	8995969	.	-	.	gene_id "LOCXPOlfC44.294.HIT1"; transcript_id "LOCXPOlfC44.294.HIT1.transcript"; gene_name "LOCXPOlfC44.294.HIT1.OlfC.2R.829.ANF_receptor.exons6.CM038711.1.Megaleporinus_macrocephalus";
CM038711.1	exonerate:protein2genome:local	exon	8996065	8996188	.	-	.	gene_id "LOCXPOlfC44.294.HIT1"; transcript_id "LOCXPOlfC44.294.HIT1.transcript"; gene_name "LOCXPOlfC44.294.HIT1.OlfC.2R.829.ANF_receptor.exons6.CM038711.1.Megaleporinus_macrocephalus";
CM038711.1	exonerate:protein2genome:local	exon	8996716	8996940	.	-	.	gene_id "LOCXPOlfC44.294.HIT1"; transcript_id "LOCXPOlfC44.294.HIT1.transcript"; gene_name "LOCXPOlfC44.294.HIT1.OlfC.2R.829.ANF_receptor.exons6.CM038711.1.Megaleporinus_macrocephalus";
CM038711.1	exonerate:protein2genome:local	exon	8997426	8998205	.	-	.	gene_id "LOCXPOlfC44.294.HIT1"; transcript_id "LOCXPOlfC44.294.HIT1.transcript"; gene_name "LOCXPOlfC44.294.HIT1.OlfC.2R.829.ANF_receptor.exons6.CM038711.1.Megaleporinus_macrocephalus";
CM038711.1	exonerate:protein2genome:local	exon	8998344	8998644	.	-	.	gene_id "LOCXPOlfC44.294.HIT1"; transcript_id "LOCXPOlfC44.294.HIT1.transcript"; gene_name "LOCXPOlfC44.294.HIT1.OlfC.2R.829.ANF_receptor.exons6.CM038711.1.Megaleporinus_macrocephalus";
CM038711.1	exonerate:protein2genome:local	exon	8998794	8998942	.	-	.	gene_id "LOCXPOlfC44.294.HIT1"; transcript_id "LOCXPOlfC44.294.HIT1.transcript"; gene_name "LOCXPOlfC44.294.HIT1.OlfC.2R.829.ANF_receptor.exons6.CM038711.1.Megaleporinus_macrocephalus";
CM038711.1	exonerate:protein2genome:local	exon	9014338	9015248	.	-	.	gene_id "LOCXPOlfC45.297.HIT1"; transcript_id "LOCXPOlfC45.297.HIT1.transcript"; gene_name "LOCXPOlfC45.297.HIT1.OlfC.2R.832.ANF_receptor.exons6.CM038711.1.Megaleporinus_macrocephalus";
CM038711.1	exonerate:protein2genome:local	exon	9015337	9015460	.	-	.	gene_id "LOCXPOlfC45.297.HIT1"; transcript_id "LOCXPOlfC45.297.HIT1.transcript"; gene_name "LOCXPOlfC45.297.HIT1.OlfC.2R.832.ANF_receptor.exons6.CM038711.1.Megaleporinus_macrocephalus";
CM038711.1	exonerate:protein2genome:local	exon	9015909	9016133	.	-	.	gene_id "LOCXPOlfC45.297.HIT1"; transcript_id "LOCXPOlfC45.297.HIT1.transcript"; gene_name "LOCXPOlfC45.297.HIT1.OlfC.2R.832.ANF_receptor.exons6.CM038711.1.Megaleporinus_macrocephalus";
CM038711.1	exonerate:protein2genome:local	exon	9016430	9017209	.	-	.	gene_id "LOCXPOlfC45.297.HIT1"; transcript_id "LOCXPOlfC45.297.HIT1.transcript"; gene_name "LOCXPOlfC45.297.HIT1.OlfC.2R.832.ANF_receptor.exons6.CM038711.1.Megaleporinus_macrocephalus";
CM038711.1	exonerate:protein2genome:local	exon	9017339	9017639	.	-	.	gene_id "LOCXPOlfC45.297.HIT1"; transcript_id "LOCXPOlfC45.297.HIT1.transcript"; gene_name "LOCXPOlfC45.297.HIT1.OlfC.2R.832.ANF_receptor.exons6.CM038711.1.Megaleporinus_macrocephalus";
CM038711.1	exonerate:protein2genome:local	exon	9017802	9017956	.	-	.	gene_id "LOCXPOlfC45.297.HIT1"; transcript_id "LOCXPOlfC45.297.HIT1.transcript"; gene_name "LOCXPOlfC45.297.HIT1.OlfC.2R.832.ANF_receptor.exons6.CM038711.1.Megaleporinus_macrocephalus";
CM038711.1	exonerate:protein2genome:local	exon	9020397	9021307	.	-	.	gene_id "LOCXPOlfC46.299.HIT1"; transcript_id "LOCXPOlfC46.299.HIT1.transcript"; gene_name "LOCXPOlfC46.299.HIT1.OlfC.2R.855.ANF_receptor.exons6.CM038711.1.Megaleporinus_macrocephalus";
CM038711.1	exonerate:protein2genome:local	exon	9021392	9021515	.	-	.	gene_id "LOCXPOlfC46.299.HIT1"; transcript_id "LOCXPOlfC46.299.HIT1.transcript"; gene_name "LOCXPOlfC46.299.HIT1.OlfC.2R.855.ANF_receptor.exons6.CM038711.1.Megaleporinus_macrocephalus";
CM038711.1	exonerate:protein2genome:local	exon	9022341	9022565	.	-	.	gene_id "LOCXPOlfC46.299.HIT1"; transcript_id "LOCXPOlfC46.299.HIT1.transcript"; gene_name "LOCXPOlfC46.299.HIT1.OlfC.2R.855.ANF_receptor.exons6.CM038711.1.Megaleporinus_macrocephalus";
CM038711.1	exonerate:protein2genome:local	exon	9023350	9024129	.	-	.	gene_id "LOCXPOlfC46.299.HIT1"; transcript_id "LOCXPOlfC46.299.HIT1.transcript"; gene_name "LOCXPOlfC46.299.HIT1.OlfC.2R.855.ANF_receptor.exons6.CM038711.1.Megaleporinus_macrocephalus";
CM038711.1	exonerate:protein2genome:local	exon	9024263	9024563	.	-	.	gene_id "LOCXPOlfC46.299.HIT1"; transcript_id "LOCXPOlfC46.299.HIT1.transcript"; gene_name "LOCXPOlfC46.299.HIT1.OlfC.2R.855.ANF_receptor.exons6.CM038711.1.Megaleporinus_macrocephalus";
CM038711.1	exonerate:protein2genome:local	exon	9024699	9024922	.	-	.	gene_id "LOCXPOlfC46.299.HIT1"; transcript_id "LOCXPOlfC46.299.HIT1.transcript"; gene_name "LOCXPOlfC46.299.HIT1.OlfC.2R.855.ANF_receptor.exons6.CM038711.1.Megaleporinus_macrocephalus";
CM038711.1	exonerate:protein2genome:local	exon	9027560	9028470	.	-	.	gene_id "LOCXPOlfC47.301.HIT1"; transcript_id "LOCXPOlfC47.301.HIT1.transcript"; gene_name "LOCXPOlfC47.301.HIT1.OlfC.2R.856.ANF_receptor.exons6.CM038711.1.Megaleporinus_macrocephalus";
CM038711.1	exonerate:protein2genome:local	exon	9028578	9028701	.	-	.	gene_id "LOCXPOlfC47.301.HIT1"; transcript_id "LOCXPOlfC47.301.HIT1.transcript"; gene_name "LOCXPOlfC47.301.HIT1.OlfC.2R.856.ANF_receptor.exons6.CM038711.1.Megaleporinus_macrocephalus";
CM038711.1	exonerate:protein2genome:local	exon	9028903	9029127	.	-	.	gene_id "LOCXPOlfC47.301.HIT1"; transcript_id "LOCXPOlfC47.301.HIT1.transcript"; gene_name "LOCXPOlfC47.301.HIT1.OlfC.2R.856.ANF_receptor.exons6.CM038711.1.Megaleporinus_macrocephalus";
CM038711.1	exonerate:protein2genome:local	exon	9029976	9030764	.	-	.	gene_id "LOCXPOlfC47.301.HIT1"; transcript_id "LOCXPOlfC47.301.HIT1.transcript"; gene_name "LOCXPOlfC47.301.HIT1.OlfC.2R.856.ANF_receptor.exons6.CM038711.1.Megaleporinus_macrocephalus";
CM038711.1	exonerate:protein2genome:local	exon	9030909	9031209	.	-	.	gene_id "LOCXPOlfC47.301.HIT1"; transcript_id "LOCXPOlfC47.301.HIT1.transcript"; gene_name "LOCXPOlfC47.301.HIT1.OlfC.2R.856.ANF_receptor.exons6.CM038711.1.Megaleporinus_macrocephalus";
CM038711.1	exonerate:protein2genome:local	exon	9031401	9031618	.	-	.	gene_id "LOCXPOlfC47.301.HIT1"; transcript_id "LOCXPOlfC47.301.HIT1.transcript"; gene_name "LOCXPOlfC47.301.HIT1.OlfC.2R.856.ANF_receptor.exons6.CM038711.1.Megaleporinus_macrocephalus";
CM038711.1	exonerate:protein2genome:local	exon	9034157	9035067	.	-	.	gene_id "LOCXPOlfC48.303.HIT1"; transcript_id "LOCXPOlfC48.303.HIT1.transcript"; gene_name "LOCXPOlfC48.303.HIT1.OlfC.2R.857.ANF_receptor.exons6.CM038711.1.Megaleporinus_macrocephalus";
CM038711.1	exonerate:protein2genome:local	exon	9035184	9035307	.	-	.	gene_id "LOCXPOlfC48.303.HIT1"; transcript_id "LOCXPOlfC48.303.HIT1.transcript"; gene_name "LOCXPOlfC48.303.HIT1.OlfC.2R.857.ANF_receptor.exons6.CM038711.1.Megaleporinus_macrocephalus";
CM038711.1	exonerate:protein2genome:local	exon	9035809	9036033	.	-	.	gene_id "LOCXPOlfC48.303.HIT1"; transcript_id "LOCXPOlfC48.303.HIT1.transcript"; gene_name "LOCXPOlfC48.303.HIT1.OlfC.2R.857.ANF_receptor.exons6.CM038711.1.Megaleporinus_macrocephalus";
CM038711.1	exonerate:protein2genome:local	exon	9037332	9038111	.	-	.	gene_id "LOCXPOlfC48.303.HIT1"; transcript_id "LOCXPOlfC48.303.HIT1.transcript"; gene_name "LOCXPOlfC48.303.HIT1.OlfC.2R.857.ANF_receptor.exons6.CM038711.1.Megaleporinus_macrocephalus";
CM038711.1	exonerate:protein2genome:local	exon	9038229	9038529	.	-	.	gene_id "LOCXPOlfC48.303.HIT1"; transcript_id "LOCXPOlfC48.303.HIT1.transcript"; gene_name "LOCXPOlfC48.303.HIT1.OlfC.2R.857.ANF_receptor.exons6.CM038711.1.Megaleporinus_macrocephalus";
CM038711.1	exonerate:protein2genome:local	exon	9038644	9038873	.	-	.	gene_id "LOCXPOlfC48.303.HIT1"; transcript_id "LOCXPOlfC48.303.HIT1.transcript"; gene_name "LOCXPOlfC48.303.HIT1.OlfC.2R.857.ANF_receptor.exons6.CM038711.1.Megaleporinus_macrocephalus";
CM038711.1	exonerate:protein2genome:local	exon	9042375	9043282	.	-	.	gene_id "LOCXPOlfC49.306.HIT1"; transcript_id "LOCXPOlfC49.306.HIT1.transcript"; gene_name "LOCXPOlfC49.306.HIT1.OlfC.2R.853.ANF_receptor.exons6.CM038711.1.Megaleporinus_macrocephalus";
CM038711.1	exonerate:protein2genome:local	exon	9043369	9043492	.	-	.	gene_id "LOCXPOlfC49.306.HIT1"; transcript_id "LOCXPOlfC49.306.HIT1.transcript"; gene_name "LOCXPOlfC49.306.HIT1.OlfC.2R.853.ANF_receptor.exons6.CM038711.1.Megaleporinus_macrocephalus";
CM038711.1	exonerate:protein2genome:local	exon	9043728	9043952	.	-	.	gene_id "LOCXPOlfC49.306.HIT1"; transcript_id "LOCXPOlfC49.306.HIT1.transcript"; gene_name "LOCXPOlfC49.306.HIT1.OlfC.2R.853.ANF_receptor.exons6.CM038711.1.Megaleporinus_macrocephalus";
CM038711.1	exonerate:protein2genome:local	exon	9044707	9045486	.	-	.	gene_id "LOCXPOlfC49.306.HIT1"; transcript_id "LOCXPOlfC49.306.HIT1.transcript"; gene_name "LOCXPOlfC49.306.HIT1.OlfC.2R.853.ANF_receptor.exons6.CM038711.1.Megaleporinus_macrocephalus";
CM038711.1	exonerate:protein2genome:local	exon	9045616	9045916	.	-	.	gene_id "LOCXPOlfC49.306.HIT1"; transcript_id "LOCXPOlfC49.306.HIT1.transcript"; gene_name "LOCXPOlfC49.306.HIT1.OlfC.2R.853.ANF_receptor.exons6.CM038711.1.Megaleporinus_macrocephalus";
CM038711.1	exonerate:protein2genome:local	exon	9046096	9046316	.	-	.	gene_id "LOCXPOlfC49.306.HIT1"; transcript_id "LOCXPOlfC49.306.HIT1.transcript"; gene_name "LOCXPOlfC49.306.HIT1.OlfC.2R.853.ANF_receptor.exons6.CM038711.1.Megaleporinus_macrocephalus";
CM038711.1	exonerate:protein2genome:local	exon	9049931	9050841	.	-	.	gene_id "LOCXPOlfC50.308.HIT1"; transcript_id "LOCXPOlfC50.308.HIT1.transcript"; gene_name "LOCXPOlfC50.308.HIT1.OlfC.2R.830.ANF_receptor.exons6.CM038711.1.Megaleporinus_macrocephalus";
CM038711.1	exonerate:protein2genome:local	exon	9050957	9051080	.	-	.	gene_id "LOCXPOlfC50.308.HIT1"; transcript_id "LOCXPOlfC50.308.HIT1.transcript"; gene_name "LOCXPOlfC50.308.HIT1.OlfC.2R.830.ANF_receptor.exons6.CM038711.1.Megaleporinus_macrocephalus";
CM038711.1	exonerate:protein2genome:local	exon	9051382	9051606	.	-	.	gene_id "LOCXPOlfC50.308.HIT1"; transcript_id "LOCXPOlfC50.308.HIT1.transcript"; gene_name "LOCXPOlfC50.308.HIT1.OlfC.2R.830.ANF_receptor.exons6.CM038711.1.Megaleporinus_macrocephalus";
CM038711.1	exonerate:protein2genome:local	exon	9053000	9053779	.	-	.	gene_id "LOCXPOlfC50.308.HIT1"; transcript_id "LOCXPOlfC50.308.HIT1.transcript"; gene_name "LOCXPOlfC50.308.HIT1.OlfC.2R.830.ANF_receptor.exons6.CM038711.1.Megaleporinus_macrocephalus";
CM038711.1	exonerate:protein2genome:local	exon	9053918	9054218	.	-	.	gene_id "LOCXPOlfC50.308.HIT1"; transcript_id "LOCXPOlfC50.308.HIT1.transcript"; gene_name "LOCXPOlfC50.308.HIT1.OlfC.2R.830.ANF_receptor.exons6.CM038711.1.Megaleporinus_macrocephalus";
CM038711.1	exonerate:protein2genome:local	exon	9054370	9054518	.	-	.	gene_id "LOCXPOlfC50.308.HIT1"; transcript_id "LOCXPOlfC50.308.HIT1.transcript"; gene_name "LOCXPOlfC50.308.HIT1.OlfC.2R.830.ANF_receptor.exons6.CM038711.1.Megaleporinus_macrocephalus";
CM038711.1	exonerate:protein2genome:local	exon	9056504	9057414	.	-	.	gene_id "LOCXPOlfC51.310.HIT1"; transcript_id "LOCXPOlfC51.310.HIT1.transcript"; gene_name "LOCXPOlfC51.310.HIT1.OlfC.2R.857.ANF_receptor.exons6.CM038711.1.Megaleporinus_macrocephalus";
CM038711.1	exonerate:protein2genome:local	exon	9057498	9057621	.	-	.	gene_id "LOCXPOlfC51.310.HIT1"; transcript_id "LOCXPOlfC51.310.HIT1.transcript"; gene_name "LOCXPOlfC51.310.HIT1.OlfC.2R.857.ANF_receptor.exons6.CM038711.1.Megaleporinus_macrocephalus";
CM038711.1	exonerate:protein2genome:local	exon	9058155	9058379	.	-	.	gene_id "LOCXPOlfC51.310.HIT1"; transcript_id "LOCXPOlfC51.310.HIT1.transcript"; gene_name "LOCXPOlfC51.310.HIT1.OlfC.2R.857.ANF_receptor.exons6.CM038711.1.Megaleporinus_macrocephalus";
CM038711.1	exonerate:protein2genome:local	exon	9058651	9059430	.	-	.	gene_id "LOCXPOlfC51.310.HIT1"; transcript_id "LOCXPOlfC51.310.HIT1.transcript"; gene_name "LOCXPOlfC51.310.HIT1.OlfC.2R.857.ANF_receptor.exons6.CM038711.1.Megaleporinus_macrocephalus";
CM038711.1	exonerate:protein2genome:local	exon	9059562	9059862	.	-	.	gene_id "LOCXPOlfC51.310.HIT1"; transcript_id "LOCXPOlfC51.310.HIT1.transcript"; gene_name "LOCXPOlfC51.310.HIT1.OlfC.2R.857.ANF_receptor.exons6.CM038711.1.Megaleporinus_macrocephalus";
CM038711.1	exonerate:protein2genome:local	exon	9060059	9060288	.	-	.	gene_id "LOCXPOlfC51.310.HIT1"; transcript_id "LOCXPOlfC51.310.HIT1.transcript"; gene_name "LOCXPOlfC51.310.HIT1.OlfC.2R.857.ANF_receptor.exons6.CM038711.1.Megaleporinus_macrocephalus";
CM038711.1	exonerate:protein2genome:local	exon	9063294	9064204	.	-	.	gene_id "LOCXPOlfC52.314.HIT1"; transcript_id "LOCXPOlfC52.314.HIT1.transcript"; gene_name "LOCXPOlfC52.314.HIT1.OlfC.2R.830.ANF_receptor.exons6.CM038711.1.Megaleporinus_macrocephalus";
CM038711.1	exonerate:protein2genome:local	exon	9064316	9064439	.	-	.	gene_id "LOCXPOlfC52.314.HIT1"; transcript_id "LOCXPOlfC52.314.HIT1.transcript"; gene_name "LOCXPOlfC52.314.HIT1.OlfC.2R.830.ANF_receptor.exons6.CM038711.1.Megaleporinus_macrocephalus";
CM038711.1	exonerate:protein2genome:local	exon	9065118	9065342	.	-	.	gene_id "LOCXPOlfC52.314.HIT1"; transcript_id "LOCXPOlfC52.314.HIT1.transcript"; gene_name "LOCXPOlfC52.314.HIT1.OlfC.2R.830.ANF_receptor.exons6.CM038711.1.Megaleporinus_macrocephalus";
CM038711.1	exonerate:protein2genome:local	exon	9066238	9067017	.	-	.	gene_id "LOCXPOlfC52.314.HIT1"; transcript_id "LOCXPOlfC52.314.HIT1.transcript"; gene_name "LOCXPOlfC52.314.HIT1.OlfC.2R.830.ANF_receptor.exons6.CM038711.1.Megaleporinus_macrocephalus";
CM038711.1	exonerate:protein2genome:local	exon	9067114	9067414	.	-	.	gene_id "LOCXPOlfC52.314.HIT1"; transcript_id "LOCXPOlfC52.314.HIT1.transcript"; gene_name "LOCXPOlfC52.314.HIT1.OlfC.2R.830.ANF_receptor.exons6.CM038711.1.Megaleporinus_macrocephalus";
CM038711.1	exonerate:protein2genome:local	exon	9067566	9067714	.	-	.	gene_id "LOCXPOlfC52.314.HIT1"; transcript_id "LOCXPOlfC52.314.HIT1.transcript"; gene_name "LOCXPOlfC52.314.HIT1.OlfC.2R.830.ANF_receptor.exons6.CM038711.1.Megaleporinus_macrocephalus";
CM038711.1	exonerate:protein2genome:local	exon	9072942	9073849	.	-	.	gene_id "LOCXPOlfC53.316.HIT1"; transcript_id "LOCXPOlfC53.316.HIT1.transcript"; gene_name "LOCXPOlfC53.316.HIT1.OlfC.2R.854.ANF_receptor.exons6.CM038711.1.Megaleporinus_macrocephalus";
CM038711.1	exonerate:protein2genome:local	exon	9075206	9075329	.	-	.	gene_id "LOCXPOlfC53.316.HIT1"; transcript_id "LOCXPOlfC53.316.HIT1.transcript"; gene_name "LOCXPOlfC53.316.HIT1.OlfC.2R.854.ANF_receptor.exons6.CM038711.1.Megaleporinus_macrocephalus";
CM038711.1	exonerate:protein2genome:local	exon	9075802	9076026	.	-	.	gene_id "LOCXPOlfC53.316.HIT1"; transcript_id "LOCXPOlfC53.316.HIT1.transcript"; gene_name "LOCXPOlfC53.316.HIT1.OlfC.2R.854.ANF_receptor.exons6.CM038711.1.Megaleporinus_macrocephalus";
CM038711.1	exonerate:protein2genome:local	exon	9076136	9076915	.	-	.	gene_id "LOCXPOlfC53.316.HIT1"; transcript_id "LOCXPOlfC53.316.HIT1.transcript"; gene_name "LOCXPOlfC53.316.HIT1.OlfC.2R.854.ANF_receptor.exons6.CM038711.1.Megaleporinus_macrocephalus";
CM038711.1	exonerate:protein2genome:local	exon	9077161	9077461	.	-	.	gene_id "LOCXPOlfC53.316.HIT1"; transcript_id "LOCXPOlfC53.316.HIT1.transcript"; gene_name "LOCXPOlfC53.316.HIT1.OlfC.2R.854.ANF_receptor.exons6.CM038711.1.Megaleporinus_macrocephalus";
CM038711.1	exonerate:protein2genome:local	exon	9077598	9077821	.	-	.	gene_id "LOCXPOlfC53.316.HIT1"; transcript_id "LOCXPOlfC53.316.HIT1.transcript"; gene_name "LOCXPOlfC53.316.HIT1.OlfC.2R.854.ANF_receptor.exons6.CM038711.1.Megaleporinus_macrocephalus";
CM038711.1	exonerate:protein2genome:local	exon	9084712	9085616	.	-	.	gene_id "LOCXPOlfC54.322.HIT1"; transcript_id "LOCXPOlfC54.322.HIT1.transcript"; gene_name "LOCXPOlfC54.322.HIT1.OlfC.2R.853.ANF_receptor.exons6.CM038711.1.Megaleporinus_macrocephalus";
CM038711.1	exonerate:protein2genome:local	exon	9085838	9085961	.	-	.	gene_id "LOCXPOlfC54.322.HIT1"; transcript_id "LOCXPOlfC54.322.HIT1.transcript"; gene_name "LOCXPOlfC54.322.HIT1.OlfC.2R.853.ANF_receptor.exons6.CM038711.1.Megaleporinus_macrocephalus";
CM038711.1	exonerate:protein2genome:local	exon	9086554	9086778	.	-	.	gene_id "LOCXPOlfC54.322.HIT1"; transcript_id "LOCXPOlfC54.322.HIT1.transcript"; gene_name "LOCXPOlfC54.322.HIT1.OlfC.2R.853.ANF_receptor.exons6.CM038711.1.Megaleporinus_macrocephalus";
CM038711.1	exonerate:protein2genome:local	exon	9086875	9087654	.	-	.	gene_id "LOCXPOlfC54.322.HIT1"; transcript_id "LOCXPOlfC54.322.HIT1.transcript"; gene_name "LOCXPOlfC54.322.HIT1.OlfC.2R.853.ANF_receptor.exons6.CM038711.1.Megaleporinus_macrocephalus";
CM038711.1	exonerate:protein2genome:local	exon	9087930	9088230	.	-	.	gene_id "LOCXPOlfC54.322.HIT1"; transcript_id "LOCXPOlfC54.322.HIT1.transcript"; gene_name "LOCXPOlfC54.322.HIT1.OlfC.2R.853.ANF_receptor.exons6.CM038711.1.Megaleporinus_macrocephalus";
CM038711.1	exonerate:protein2genome:local	exon	9088316	9088539	.	-	.	gene_id "LOCXPOlfC54.322.HIT1"; transcript_id "LOCXPOlfC54.322.HIT1.transcript"; gene_name "LOCXPOlfC54.322.HIT1.OlfC.2R.853.ANF_receptor.exons6.CM038711.1.Megaleporinus_macrocephalus";
CM038711.1	exonerate:protein2genome:local	exon	9094162	9095072	.	-	.	gene_id "LOCXPOlfC55.323.HIT1"; transcript_id "LOCXPOlfC55.323.HIT1.transcript"; gene_name "LOCXPOlfC55.323.HIT1.OlfC.2R.833.ANF_receptor.exons6.CM038711.1.Megaleporinus_macrocephalus";
CM038711.1	exonerate:protein2genome:local	exon	9096312	9096435	.	-	.	gene_id "LOCXPOlfC55.323.HIT1"; transcript_id "LOCXPOlfC55.323.HIT1.transcript"; gene_name "LOCXPOlfC55.323.HIT1.OlfC.2R.833.ANF_receptor.exons6.CM038711.1.Megaleporinus_macrocephalus";
CM038711.1	exonerate:protein2genome:local	exon	9096527	9096751	.	-	.	gene_id "LOCXPOlfC55.323.HIT1"; transcript_id "LOCXPOlfC55.323.HIT1.transcript"; gene_name "LOCXPOlfC55.323.HIT1.OlfC.2R.833.ANF_receptor.exons6.CM038711.1.Megaleporinus_macrocephalus";
CM038711.1	exonerate:protein2genome:local	exon	9096896	9097684	.	-	.	gene_id "LOCXPOlfC55.323.HIT1"; transcript_id "LOCXPOlfC55.323.HIT1.transcript"; gene_name "LOCXPOlfC55.323.HIT1.OlfC.2R.833.ANF_receptor.exons6.CM038711.1.Megaleporinus_macrocephalus";
CM038711.1	exonerate:protein2genome:local	exon	9098366	9098666	.	-	.	gene_id "LOCXPOlfC55.323.HIT1"; transcript_id "LOCXPOlfC55.323.HIT1.transcript"; gene_name "LOCXPOlfC55.323.HIT1.OlfC.2R.833.ANF_receptor.exons6.CM038711.1.Megaleporinus_macrocephalus";
CM038711.1	exonerate:protein2genome:local	exon	9098794	9098942	.	-	.	gene_id "LOCXPOlfC55.323.HIT1"; transcript_id "LOCXPOlfC55.323.HIT1.transcript"; gene_name "LOCXPOlfC55.323.HIT1.OlfC.2R.833.ANF_receptor.exons6.CM038711.1.Megaleporinus_macrocephalus";
CM038711.1	exonerate:protein2genome:local	exon	9104417	9105327	.	-	.	gene_id "LOCXPOlfC56.325.HIT1"; transcript_id "LOCXPOlfC56.325.HIT1.transcript"; gene_name "LOCXPOlfC56.325.HIT1.OlfC.2R.830.ANF_receptor.exons6.CM038711.1.Megaleporinus_macrocephalus";
CM038711.1	exonerate:protein2genome:local	exon	9106430	9106553	.	-	.	gene_id "LOCXPOlfC56.325.HIT1"; transcript_id "LOCXPOlfC56.325.HIT1.transcript"; gene_name "LOCXPOlfC56.325.HIT1.OlfC.2R.830.ANF_receptor.exons6.CM038711.1.Megaleporinus_macrocephalus";
CM038711.1	exonerate:protein2genome:local	exon	9107134	9107358	.	-	.	gene_id "LOCXPOlfC56.325.HIT1"; transcript_id "LOCXPOlfC56.325.HIT1.transcript"; gene_name "LOCXPOlfC56.325.HIT1.OlfC.2R.830.ANF_receptor.exons6.CM038711.1.Megaleporinus_macrocephalus";
CM038711.1	exonerate:protein2genome:local	exon	9107455	9108234	.	-	.	gene_id "LOCXPOlfC56.325.HIT1"; transcript_id "LOCXPOlfC56.325.HIT1.transcript"; gene_name "LOCXPOlfC56.325.HIT1.OlfC.2R.830.ANF_receptor.exons6.CM038711.1.Megaleporinus_macrocephalus";
CM038711.1	exonerate:protein2genome:local	exon	9108452	9108752	.	-	.	gene_id "LOCXPOlfC56.325.HIT1"; transcript_id "LOCXPOlfC56.325.HIT1.transcript"; gene_name "LOCXPOlfC56.325.HIT1.OlfC.2R.830.ANF_receptor.exons6.CM038711.1.Megaleporinus_macrocephalus";
CM038711.1	exonerate:protein2genome:local	exon	9108895	9109043	.	-	.	gene_id "LOCXPOlfC56.325.HIT1"; transcript_id "LOCXPOlfC56.325.HIT1.transcript"; gene_name "LOCXPOlfC56.325.HIT1.OlfC.2R.830.ANF_receptor.exons6.CM038711.1.Megaleporinus_macrocephalus";
CM038711.1	exonerate:protein2genome:local	exon	9127946	9128853	.	-	.	gene_id "LOCXPOlfC57.331.HIT1"; transcript_id "LOCXPOlfC57.331.HIT1.transcript"; gene_name "LOCXPOlfC57.331.HIT1.OlfC.2R.851.ANF_receptor.exons6.CM038711.1.Megaleporinus_macrocephalus";
CM038711.1	exonerate:protein2genome:local	exon	9129153	9129276	.	-	.	gene_id "LOCXPOlfC57.331.HIT1"; transcript_id "LOCXPOlfC57.331.HIT1.transcript"; gene_name "LOCXPOlfC57.331.HIT1.OlfC.2R.851.ANF_receptor.exons6.CM038711.1.Megaleporinus_macrocephalus";
CM038711.1	exonerate:protein2genome:local	exon	9129472	9129696	.	-	.	gene_id "LOCXPOlfC57.331.HIT1"; transcript_id "LOCXPOlfC57.331.HIT1.transcript"; gene_name "LOCXPOlfC57.331.HIT1.OlfC.2R.851.ANF_receptor.exons6.CM038711.1.Megaleporinus_macrocephalus";
CM038711.1	exonerate:protein2genome:local	exon	9129892	9130680	.	-	.	gene_id "LOCXPOlfC57.331.HIT1"; transcript_id "LOCXPOlfC57.331.HIT1.transcript"; gene_name "LOCXPOlfC57.331.HIT1.OlfC.2R.851.ANF_receptor.exons6.CM038711.1.Megaleporinus_macrocephalus";
CM038711.1	exonerate:protein2genome:local	exon	9130986	9131286	.	-	.	gene_id "LOCXPOlfC57.331.HIT1"; transcript_id "LOCXPOlfC57.331.HIT1.transcript"; gene_name "LOCXPOlfC57.331.HIT1.OlfC.2R.851.ANF_receptor.exons6.CM038711.1.Megaleporinus_macrocephalus";
CM038711.1	exonerate:protein2genome:local	exon	9131459	9131664	.	-	.	gene_id "LOCXPOlfC57.331.HIT1"; transcript_id "LOCXPOlfC57.331.HIT1.transcript"; gene_name "LOCXPOlfC57.331.HIT1.OlfC.2R.851.ANF_receptor.exons6.CM038711.1.Megaleporinus_macrocephalus";
CM038711.1	exonerate:protein2genome:local	exon	9138949	9139859	.	-	.	gene_id "LOCXPOlfC58.333.HIT1"; transcript_id "LOCXPOlfC58.333.HIT1.transcript"; gene_name "LOCXPOlfC58.333.HIT1.OlfC.2R.833.ANF_receptor.exons6.CM038711.1.Megaleporinus_macrocephalus";
CM038711.1	exonerate:protein2genome:local	exon	9142170	9142293	.	-	.	gene_id "LOCXPOlfC58.333.HIT1"; transcript_id "LOCXPOlfC58.333.HIT1.transcript"; gene_name "LOCXPOlfC58.333.HIT1.OlfC.2R.833.ANF_receptor.exons6.CM038711.1.Megaleporinus_macrocephalus";
CM038711.1	exonerate:protein2genome:local	exon	9142703	9142927	.	-	.	gene_id "LOCXPOlfC58.333.HIT1"; transcript_id "LOCXPOlfC58.333.HIT1.transcript"; gene_name "LOCXPOlfC58.333.HIT1.OlfC.2R.833.ANF_receptor.exons6.CM038711.1.Megaleporinus_macrocephalus";
CM038711.1	exonerate:protein2genome:local	exon	9143214	9144002	.	-	.	gene_id "LOCXPOlfC58.333.HIT1"; transcript_id "LOCXPOlfC58.333.HIT1.transcript"; gene_name "LOCXPOlfC58.333.HIT1.OlfC.2R.833.ANF_receptor.exons6.CM038711.1.Megaleporinus_macrocephalus";
CM038711.1	exonerate:protein2genome:local	exon	9144170	9144470	.	-	.	gene_id "LOCXPOlfC58.333.HIT1"; transcript_id "LOCXPOlfC58.333.HIT1.transcript"; gene_name "LOCXPOlfC58.333.HIT1.OlfC.2R.833.ANF_receptor.exons6.CM038711.1.Megaleporinus_macrocephalus";
CM038711.1	exonerate:protein2genome:local	exon	9144635	9144783	.	-	.	gene_id "LOCXPOlfC58.333.HIT1"; transcript_id "LOCXPOlfC58.333.HIT1.transcript"; gene_name "LOCXPOlfC58.333.HIT1.OlfC.2R.833.ANF_receptor.exons6.CM038711.1.Megaleporinus_macrocephalus";
CM038711.1	exonerate:protein2genome:local	exon	9148918	9149813	.	-	.	gene_id "LOCXPOlfC59.336.HIT1"; transcript_id "LOCXPOlfC59.336.HIT1.transcript"; gene_name "LOCXPOlfC59.336.HIT1.OlfC.2R.844.ANF_receptor.exons6.CM038711.1.Megaleporinus_macrocephalus";
CM038711.1	exonerate:protein2genome:local	exon	9149888	9150011	.	-	.	gene_id "LOCXPOlfC59.336.HIT1"; transcript_id "LOCXPOlfC59.336.HIT1.transcript"; gene_name "LOCXPOlfC59.336.HIT1.OlfC.2R.844.ANF_receptor.exons6.CM038711.1.Megaleporinus_macrocephalus";
CM038711.1	exonerate:protein2genome:local	exon	9150516	9150740	.	-	.	gene_id "LOCXPOlfC59.336.HIT1"; transcript_id "LOCXPOlfC59.336.HIT1.transcript"; gene_name "LOCXPOlfC59.336.HIT1.OlfC.2R.844.ANF_receptor.exons6.CM038711.1.Megaleporinus_macrocephalus";
CM038711.1	exonerate:protein2genome:local	exon	9150912	9151691	.	-	.	gene_id "LOCXPOlfC59.336.HIT1"; transcript_id "LOCXPOlfC59.336.HIT1.transcript"; gene_name "LOCXPOlfC59.336.HIT1.OlfC.2R.844.ANF_receptor.exons6.CM038711.1.Megaleporinus_macrocephalus";
CM038711.1	exonerate:protein2genome:local	exon	9151893	9152193	.	-	.	gene_id "LOCXPOlfC59.336.HIT1"; transcript_id "LOCXPOlfC59.336.HIT1.transcript"; gene_name "LOCXPOlfC59.336.HIT1.OlfC.2R.844.ANF_receptor.exons6.CM038711.1.Megaleporinus_macrocephalus";
CM038711.1	exonerate:protein2genome:local	exon	9152320	9152525	.	-	.	gene_id "LOCXPOlfC59.336.HIT1"; transcript_id "LOCXPOlfC59.336.HIT1.transcript"; gene_name "LOCXPOlfC59.336.HIT1.OlfC.2R.844.ANF_receptor.exons6.CM038711.1.Megaleporinus_macrocephalus";
CM038711.1	exonerate:protein2genome:local	exon	9156819	9157723	.	-	.	gene_id "LOCXPOlfC57.339.HIT1"; transcript_id "LOCXPOlfC57.339.HIT1.transcript"; gene_name "LOCXPOlfC57.339.HIT1.OlfC.2R.846.ANF_receptor.exons6.CM038711.1.Megaleporinus_macrocephalus";
CM038711.1	exonerate:protein2genome:local	exon	9157973	9158096	.	-	.	gene_id "LOCXPOlfC57.339.HIT1"; transcript_id "LOCXPOlfC57.339.HIT1.transcript"; gene_name "LOCXPOlfC57.339.HIT1.OlfC.2R.846.ANF_receptor.exons6.CM038711.1.Megaleporinus_macrocephalus";
CM038711.1	exonerate:protein2genome:local	exon	9158643	9158864	.	-	.	gene_id "LOCXPOlfC57.339.HIT1"; transcript_id "LOCXPOlfC57.339.HIT1.transcript"; gene_name "LOCXPOlfC57.339.HIT1.OlfC.2R.846.ANF_receptor.exons6.CM038711.1.Megaleporinus_macrocephalus";
CM038711.1	exonerate:protein2genome:local	exon	9159042	9159821	.	-	.	gene_id "LOCXPOlfC57.339.HIT1"; transcript_id "LOCXPOlfC57.339.HIT1.transcript"; gene_name "LOCXPOlfC57.339.HIT1.OlfC.2R.846.ANF_receptor.exons6.CM038711.1.Megaleporinus_macrocephalus";
CM038711.1	exonerate:protein2genome:local	exon	9160023	9160323	.	-	.	gene_id "LOCXPOlfC57.339.HIT1"; transcript_id "LOCXPOlfC57.339.HIT1.transcript"; gene_name "LOCXPOlfC57.339.HIT1.OlfC.2R.846.ANF_receptor.exons6.CM038711.1.Megaleporinus_macrocephalus";
CM038711.1	exonerate:protein2genome:local	exon	9160498	9160703	.	-	.	gene_id "LOCXPOlfC57.339.HIT1"; transcript_id "LOCXPOlfC57.339.HIT1.transcript"; gene_name "LOCXPOlfC57.339.HIT1.OlfC.2R.846.ANF_receptor.exons6.CM038711.1.Megaleporinus_macrocephalus";
CM038711.1	exonerate:protein2genome:local	exon	9163031	9163923	.	-	.	gene_id "LOCXPOlfC61.341.HIT1"; transcript_id "LOCXPOlfC61.341.HIT1.transcript"; gene_name "LOCXPOlfC61.341.HIT1.OlfC.2R.833.ANF_receptor.exons6.CM038711.1.Megaleporinus_macrocephalus";
CM038711.1	exonerate:protein2genome:local	exon	9166340	9166463	.	-	.	gene_id "LOCXPOlfC61.341.HIT1"; transcript_id "LOCXPOlfC61.341.HIT1.transcript"; gene_name "LOCXPOlfC61.341.HIT1.OlfC.2R.833.ANF_receptor.exons6.CM038711.1.Megaleporinus_macrocephalus";
CM038711.1	exonerate:protein2genome:local	exon	9167001	9167222	.	-	.	gene_id "LOCXPOlfC61.341.HIT1"; transcript_id "LOCXPOlfC61.341.HIT1.transcript"; gene_name "LOCXPOlfC61.341.HIT1.OlfC.2R.833.ANF_receptor.exons6.CM038711.1.Megaleporinus_macrocephalus";
CM038711.1	exonerate:protein2genome:local	exon	9167358	9168137	.	-	.	gene_id "LOCXPOlfC61.341.HIT1"; transcript_id "LOCXPOlfC61.341.HIT1.transcript"; gene_name "LOCXPOlfC61.341.HIT1.OlfC.2R.833.ANF_receptor.exons6.CM038711.1.Megaleporinus_macrocephalus";
CM038711.1	exonerate:protein2genome:local	exon	9168327	9168627	.	-	.	gene_id "LOCXPOlfC61.341.HIT1"; transcript_id "LOCXPOlfC61.341.HIT1.transcript"; gene_name "LOCXPOlfC61.341.HIT1.OlfC.2R.833.ANF_receptor.exons6.CM038711.1.Megaleporinus_macrocephalus";
CM038711.1	exonerate:protein2genome:local	exon	9168791	9168969	.	-	.	gene_id "LOCXPOlfC61.341.HIT1"; transcript_id "LOCXPOlfC61.341.HIT1.transcript"; gene_name "LOCXPOlfC61.341.HIT1.OlfC.2R.833.ANF_receptor.exons6.CM038711.1.Megaleporinus_macrocephalus";
CM038711.1	exonerate:protein2genome:local	exon	9175317	9176224	.	-	.	gene_id "LOCXPOlfC62.347.HIT1"; transcript_id "LOCXPOlfC62.347.HIT1.transcript"; gene_name "LOCXPOlfC62.347.HIT1.OlfC.2R.847.ANF_receptor.exons6.CM038711.1.Megaleporinus_macrocephalus";
CM038711.1	exonerate:protein2genome:local	exon	9176513	9176636	.	-	.	gene_id "LOCXPOlfC62.347.HIT1"; transcript_id "LOCXPOlfC62.347.HIT1.transcript"; gene_name "LOCXPOlfC62.347.HIT1.OlfC.2R.847.ANF_receptor.exons6.CM038711.1.Megaleporinus_macrocephalus";
CM038711.1	exonerate:protein2genome:local	exon	9177144	9177365	.	-	.	gene_id "LOCXPOlfC62.347.HIT1"; transcript_id "LOCXPOlfC62.347.HIT1.transcript"; gene_name "LOCXPOlfC62.347.HIT1.OlfC.2R.847.ANF_receptor.exons6.CM038711.1.Megaleporinus_macrocephalus";
CM038711.1	exonerate:protein2genome:local	exon	9177541	9178320	.	-	.	gene_id "LOCXPOlfC62.347.HIT1"; transcript_id "LOCXPOlfC62.347.HIT1.transcript"; gene_name "LOCXPOlfC62.347.HIT1.OlfC.2R.847.ANF_receptor.exons6.CM038711.1.Megaleporinus_macrocephalus";
CM038711.1	exonerate:protein2genome:local	exon	9178521	9178821	.	-	.	gene_id "LOCXPOlfC62.347.HIT1"; transcript_id "LOCXPOlfC62.347.HIT1.transcript"; gene_name "LOCXPOlfC62.347.HIT1.OlfC.2R.847.ANF_receptor.exons6.CM038711.1.Megaleporinus_macrocephalus";
CM038711.1	exonerate:protein2genome:local	exon	9178996	9179201	.	-	.	gene_id "LOCXPOlfC62.347.HIT1"; transcript_id "LOCXPOlfC62.347.HIT1.transcript"; gene_name "LOCXPOlfC62.347.HIT1.OlfC.2R.847.ANF_receptor.exons6.CM038711.1.Megaleporinus_macrocephalus";
CM038711.1	exonerate:protein2genome:local	exon	9181109	9182016	.	-	.	gene_id "LOCXPOlfC63.348.HIT1"; transcript_id "LOCXPOlfC63.348.HIT1.transcript"; gene_name "LOCXPOlfC63.348.HIT1.OlfC.2R.831.ANF_receptor.exons6.CM038711.1.Megaleporinus_macrocephalus";
CM038711.1	exonerate:protein2genome:local	exon	9182181	9182304	.	-	.	gene_id "LOCXPOlfC63.348.HIT1"; transcript_id "LOCXPOlfC63.348.HIT1.transcript"; gene_name "LOCXPOlfC63.348.HIT1.OlfC.2R.831.ANF_receptor.exons6.CM038711.1.Megaleporinus_macrocephalus";
CM038711.1	exonerate:protein2genome:local	exon	9182409	9182630	.	-	.	gene_id "LOCXPOlfC63.348.HIT1"; transcript_id "LOCXPOlfC63.348.HIT1.transcript"; gene_name "LOCXPOlfC63.348.HIT1.OlfC.2R.831.ANF_receptor.exons6.CM038711.1.Megaleporinus_macrocephalus";
CM038711.1	exonerate:protein2genome:local	exon	9182753	9183541	.	-	.	gene_id "LOCXPOlfC63.348.HIT1"; transcript_id "LOCXPOlfC63.348.HIT1.transcript"; gene_name "LOCXPOlfC63.348.HIT1.OlfC.2R.831.ANF_receptor.exons6.CM038711.1.Megaleporinus_macrocephalus";
CM038711.1	exonerate:protein2genome:local	exon	9183709	9184009	.	-	.	gene_id "LOCXPOlfC63.348.HIT1"; transcript_id "LOCXPOlfC63.348.HIT1.transcript"; gene_name "LOCXPOlfC63.348.HIT1.OlfC.2R.831.ANF_receptor.exons6.CM038711.1.Megaleporinus_macrocephalus";
CM038711.1	exonerate:protein2genome:local	exon	9184171	9184319	.	-	.	gene_id "LOCXPOlfC63.348.HIT1"; transcript_id "LOCXPOlfC63.348.HIT1.transcript"; gene_name "LOCXPOlfC63.348.HIT1.OlfC.2R.831.ANF_receptor.exons6.CM038711.1.Megaleporinus_macrocephalus";
CM038711.1	exonerate:protein2genome:local	exon	9186357	9187267	.	-	.	gene_id "LOCXPOlfC64.349.HIT1"; transcript_id "LOCXPOlfC64.349.HIT1.transcript"; gene_name "LOCXPOlfC64.349.HIT1.OlfC.2R.832.ANF_receptor.exons6.CM038711.1.Megaleporinus_macrocephalus";
CM038711.1	exonerate:protein2genome:local	exon	9187527	9187650	.	-	.	gene_id "LOCXPOlfC64.349.HIT1"; transcript_id "LOCXPOlfC64.349.HIT1.transcript"; gene_name "LOCXPOlfC64.349.HIT1.OlfC.2R.832.ANF_receptor.exons6.CM038711.1.Megaleporinus_macrocephalus";
CM038711.1	exonerate:protein2genome:local	exon	9188205	9188429	.	-	.	gene_id "LOCXPOlfC64.349.HIT1"; transcript_id "LOCXPOlfC64.349.HIT1.transcript"; gene_name "LOCXPOlfC64.349.HIT1.OlfC.2R.832.ANF_receptor.exons6.CM038711.1.Megaleporinus_macrocephalus";
CM038711.1	exonerate:protein2genome:local	exon	9188636	9189421	.	-	.	gene_id "LOCXPOlfC64.349.HIT1"; transcript_id "LOCXPOlfC64.349.HIT1.transcript"; gene_name "LOCXPOlfC64.349.HIT1.OlfC.2R.832.ANF_receptor.exons6.CM038711.1.Megaleporinus_macrocephalus";
CM038711.1	exonerate:protein2genome:local	exon	9189570	9189870	.	-	.	gene_id "LOCXPOlfC64.349.HIT1"; transcript_id "LOCXPOlfC64.349.HIT1.transcript"; gene_name "LOCXPOlfC64.349.HIT1.OlfC.2R.832.ANF_receptor.exons6.CM038711.1.Megaleporinus_macrocephalus";
CM038711.1	exonerate:protein2genome:local	exon	9190018	9190166	.	-	.	gene_id "LOCXPOlfC64.349.HIT1"; transcript_id "LOCXPOlfC64.349.HIT1.transcript"; gene_name "LOCXPOlfC64.349.HIT1.OlfC.2R.832.ANF_receptor.exons6.CM038711.1.Megaleporinus_macrocephalus";
CM038711.1	exonerate:protein2genome:local	exon	9194591	9195501	.	-	.	gene_id "LOCXPOlfC65.351.HIT1"; transcript_id "LOCXPOlfC65.351.HIT1.transcript"; gene_name "LOCXPOlfC65.351.HIT1.OlfC.2R.833.ANF_receptor.exons6.CM038711.1.Megaleporinus_macrocephalus";
CM038711.1	exonerate:protein2genome:local	exon	9195685	9195808	.	-	.	gene_id "LOCXPOlfC65.351.HIT1"; transcript_id "LOCXPOlfC65.351.HIT1.transcript"; gene_name "LOCXPOlfC65.351.HIT1.OlfC.2R.833.ANF_receptor.exons6.CM038711.1.Megaleporinus_macrocephalus";
CM038711.1	exonerate:protein2genome:local	exon	9196871	9197095	.	-	.	gene_id "LOCXPOlfC65.351.HIT1"; transcript_id "LOCXPOlfC65.351.HIT1.transcript"; gene_name "LOCXPOlfC65.351.HIT1.OlfC.2R.833.ANF_receptor.exons6.CM038711.1.Megaleporinus_macrocephalus";
CM038711.1	exonerate:protein2genome:local	exon	9197214	9198002	.	-	.	gene_id "LOCXPOlfC65.351.HIT1"; transcript_id "LOCXPOlfC65.351.HIT1.transcript"; gene_name "LOCXPOlfC65.351.HIT1.OlfC.2R.833.ANF_receptor.exons6.CM038711.1.Megaleporinus_macrocephalus";
CM038711.1	exonerate:protein2genome:local	exon	9198201	9198501	.	-	.	gene_id "LOCXPOlfC65.351.HIT1"; transcript_id "LOCXPOlfC65.351.HIT1.transcript"; gene_name "LOCXPOlfC65.351.HIT1.OlfC.2R.833.ANF_receptor.exons6.CM038711.1.Megaleporinus_macrocephalus";
CM038711.1	exonerate:protein2genome:local	exon	9198662	9198810	.	-	.	gene_id "LOCXPOlfC65.351.HIT1"; transcript_id "LOCXPOlfC65.351.HIT1.transcript"; gene_name "LOCXPOlfC65.351.HIT1.OlfC.2R.833.ANF_receptor.exons6.CM038711.1.Megaleporinus_macrocephalus";
CM038711.1	exonerate:protein2genome:local	exon	9200096	9200991	.	-	.	gene_id "LOCXPOlfC66.352.HIT1"; transcript_id "LOCXPOlfC66.352.HIT1.transcript"; gene_name "LOCXPOlfC66.352.HIT1.OlfC.2R.850.ANF_receptor.exons6.CM038711.1.Megaleporinus_macrocephalus";
CM038711.1	exonerate:protein2genome:local	exon	9201783	9201880	.	-	.	gene_id "LOCXPOlfC66.352.HIT1"; transcript_id "LOCXPOlfC66.352.HIT1.transcript"; gene_name "LOCXPOlfC66.352.HIT1.OlfC.2R.850.ANF_receptor.exons6.CM038711.1.Megaleporinus_macrocephalus";
CM038711.1	exonerate:protein2genome:local	exon	9202748	9202998	.	-	.	gene_id "LOCXPOlfC66.352.HIT1"; transcript_id "LOCXPOlfC66.352.HIT1.transcript"; gene_name "LOCXPOlfC66.352.HIT1.OlfC.2R.850.ANF_receptor.exons6.CM038711.1.Megaleporinus_macrocephalus";
CM038711.1	exonerate:protein2genome:local	exon	9203097	9203912	.	-	.	gene_id "LOCXPOlfC66.352.HIT1"; transcript_id "LOCXPOlfC66.352.HIT1.transcript"; gene_name "LOCXPOlfC66.352.HIT1.OlfC.2R.850.ANF_receptor.exons6.CM038711.1.Megaleporinus_macrocephalus";
CM038711.1	exonerate:protein2genome:local	exon	9205221	9205509	.	-	.	gene_id "LOCXPOlfC66.352.HIT1"; transcript_id "LOCXPOlfC66.352.HIT1.transcript"; gene_name "LOCXPOlfC66.352.HIT1.OlfC.2R.850.ANF_receptor.exons6.CM038711.1.Megaleporinus_macrocephalus";
CM038711.1	exonerate:protein2genome:local	exon	9206467	9206666	.	-	.	gene_id "LOCXPOlfC66.352.HIT1"; transcript_id "LOCXPOlfC66.352.HIT1.transcript"; gene_name "LOCXPOlfC66.352.HIT1.OlfC.2R.850.ANF_receptor.exons6.CM038711.1.Megaleporinus_macrocephalus";
CM038711.1	exonerate:protein2genome:local	exon	9209572	9210461	.	-	.	gene_id "LOCXPOlfC67.355.HIT1"; transcript_id "LOCXPOlfC67.355.HIT1.transcript"; gene_name "LOCXPOlfC67.355.HIT1.OlfC.2R.848.ANF_receptor.exons6.CM038711.1.Megaleporinus_macrocephalus";
CM038711.1	exonerate:protein2genome:local	exon	9211208	9211305	.	-	.	gene_id "LOCXPOlfC67.355.HIT1"; transcript_id "LOCXPOlfC67.355.HIT1.transcript"; gene_name "LOCXPOlfC67.355.HIT1.OlfC.2R.848.ANF_receptor.exons6.CM038711.1.Megaleporinus_macrocephalus";
CM038711.1	exonerate:protein2genome:local	exon	9212079	9212329	.	-	.	gene_id "LOCXPOlfC67.355.HIT1"; transcript_id "LOCXPOlfC67.355.HIT1.transcript"; gene_name "LOCXPOlfC67.355.HIT1.OlfC.2R.848.ANF_receptor.exons6.CM038711.1.Megaleporinus_macrocephalus";
CM038711.1	exonerate:protein2genome:local	exon	9212428	9213243	.	-	.	gene_id "LOCXPOlfC67.355.HIT1"; transcript_id "LOCXPOlfC67.355.HIT1.transcript"; gene_name "LOCXPOlfC67.355.HIT1.OlfC.2R.848.ANF_receptor.exons6.CM038711.1.Megaleporinus_macrocephalus";
CM038711.1	exonerate:protein2genome:local	exon	9214321	9214609	.	-	.	gene_id "LOCXPOlfC67.355.HIT1"; transcript_id "LOCXPOlfC67.355.HIT1.transcript"; gene_name "LOCXPOlfC67.355.HIT1.OlfC.2R.848.ANF_receptor.exons6.CM038711.1.Megaleporinus_macrocephalus";
CM038711.1	exonerate:protein2genome:local	exon	9215961	9216160	.	-	.	gene_id "LOCXPOlfC67.355.HIT1"; transcript_id "LOCXPOlfC67.355.HIT1.transcript"; gene_name "LOCXPOlfC67.355.HIT1.OlfC.2R.848.ANF_receptor.exons6.CM038711.1.Megaleporinus_macrocephalus";
CM038711.1	exonerate:protein2genome:local	exon	9223880	9223956	.	+	.	gene_id "LOCXPOlfC68.363.HIT1"; transcript_id "LOCXPOlfC68.363.HIT1.transcript"; gene_name "LOCXPOlfC68.363.HIT1.OlfC.2R.816.ANF_receptor.exons6.CM038711.1.Megaleporinus_macrocephalus";
CM038711.1	exonerate:protein2genome:local	exon	9224317	9224614	.	+	.	gene_id "LOCXPOlfC68.363.HIT1"; transcript_id "LOCXPOlfC68.363.HIT1.transcript"; gene_name "LOCXPOlfC68.363.HIT1.OlfC.2R.816.ANF_receptor.exons6.CM038711.1.Megaleporinus_macrocephalus";
CM038711.1	exonerate:protein2genome:local	exon	9224923	9225756	.	+	.	gene_id "LOCXPOlfC68.363.HIT1"; transcript_id "LOCXPOlfC68.363.HIT1.transcript"; gene_name "LOCXPOlfC68.363.HIT1.OlfC.2R.816.ANF_receptor.exons6.CM038711.1.Megaleporinus_macrocephalus";
CM038711.1	exonerate:protein2genome:local	exon	9226986	9227207	.	+	.	gene_id "LOCXPOlfC68.363.HIT1"; transcript_id "LOCXPOlfC68.363.HIT1.transcript"; gene_name "LOCXPOlfC68.363.HIT1.OlfC.2R.816.ANF_receptor.exons6.CM038711.1.Megaleporinus_macrocephalus";
CM038711.1	exonerate:protein2genome:local	exon	9228157	9228280	.	+	.	gene_id "LOCXPOlfC68.363.HIT1"; transcript_id "LOCXPOlfC68.363.HIT1.transcript"; gene_name "LOCXPOlfC68.363.HIT1.OlfC.2R.816.ANF_receptor.exons6.CM038711.1.Megaleporinus_macrocephalus";
CM038711.1	exonerate:protein2genome:local	exon	9228375	9229267	.	+	.	gene_id "LOCXPOlfC68.363.HIT1"; transcript_id "LOCXPOlfC68.363.HIT1.transcript"; gene_name "LOCXPOlfC68.363.HIT1.OlfC.2R.816.ANF_receptor.exons6.CM038711.1.Megaleporinus_macrocephalus";
CM038711.1	exonerate:protein2genome:local	exon	9231498	9231652	.	+	.	gene_id "LOCXPOlfC68.367.HIT1"; transcript_id "LOCXPOlfC68.367.HIT1.transcript"; gene_name "LOCXPOlfC68.367.HIT1.OlfC.2R.842.ANF_receptor.exons6.CM038711.1.Megaleporinus_macrocephalus";
CM038711.1	exonerate:protein2genome:local	exon	9232046	9232343	.	+	.	gene_id "LOCXPOlfC68.367.HIT1"; transcript_id "LOCXPOlfC68.367.HIT1.transcript"; gene_name "LOCXPOlfC68.367.HIT1.OlfC.2R.842.ANF_receptor.exons6.CM038711.1.Megaleporinus_macrocephalus";
CM038711.1	exonerate:protein2genome:local	exon	9232732	9233565	.	+	.	gene_id "LOCXPOlfC68.367.HIT1"; transcript_id "LOCXPOlfC68.367.HIT1.transcript"; gene_name "LOCXPOlfC68.367.HIT1.OlfC.2R.842.ANF_receptor.exons6.CM038711.1.Megaleporinus_macrocephalus";
CM038711.1	exonerate:protein2genome:local	exon	9233913	9234134	.	+	.	gene_id "LOCXPOlfC68.367.HIT1"; transcript_id "LOCXPOlfC68.367.HIT1.transcript"; gene_name "LOCXPOlfC68.367.HIT1.OlfC.2R.842.ANF_receptor.exons6.CM038711.1.Megaleporinus_macrocephalus";
CM038711.1	exonerate:protein2genome:local	exon	9234447	9234570	.	+	.	gene_id "LOCXPOlfC68.367.HIT1"; transcript_id "LOCXPOlfC68.367.HIT1.transcript"; gene_name "LOCXPOlfC68.367.HIT1.OlfC.2R.842.ANF_receptor.exons6.CM038711.1.Megaleporinus_macrocephalus";
CM038711.1	exonerate:protein2genome:local	exon	9234674	9235566	.	+	.	gene_id "LOCXPOlfC68.367.HIT1"; transcript_id "LOCXPOlfC68.367.HIT1.transcript"; gene_name "LOCXPOlfC68.367.HIT1.OlfC.2R.842.ANF_receptor.exons6.CM038711.1.Megaleporinus_macrocephalus";
CM038711.1	exonerate:protein2genome:local	exon	9237496	9238391	.	-	.	gene_id "LOCXPOlfC69.370.HIT1"; transcript_id "LOCXPOlfC69.370.HIT1.transcript"; gene_name "LOCXPOlfC69.370.HIT1.OlfC.2R.850.ANF_receptor.exons6.CM038711.1.Megaleporinus_macrocephalus";
CM038711.1	exonerate:protein2genome:local	exon	9238489	9238612	.	-	.	gene_id "LOCXPOlfC69.370.HIT1"; transcript_id "LOCXPOlfC69.370.HIT1.transcript"; gene_name "LOCXPOlfC69.370.HIT1.OlfC.2R.850.ANF_receptor.exons6.CM038711.1.Megaleporinus_macrocephalus";
CM038711.1	exonerate:protein2genome:local	exon	9238706	9238927	.	-	.	gene_id "LOCXPOlfC69.370.HIT1"; transcript_id "LOCXPOlfC69.370.HIT1.transcript"; gene_name "LOCXPOlfC69.370.HIT1.OlfC.2R.850.ANF_receptor.exons6.CM038711.1.Megaleporinus_macrocephalus";
CM038711.1	exonerate:protein2genome:local	exon	9239025	9239840	.	-	.	gene_id "LOCXPOlfC69.370.HIT1"; transcript_id "LOCXPOlfC69.370.HIT1.transcript"; gene_name "LOCXPOlfC69.370.HIT1.OlfC.2R.850.ANF_receptor.exons6.CM038711.1.Megaleporinus_macrocephalus";
CM038711.1	exonerate:protein2genome:local	exon	9239926	9240214	.	-	.	gene_id "LOCXPOlfC69.370.HIT1"; transcript_id "LOCXPOlfC69.370.HIT1.transcript"; gene_name "LOCXPOlfC69.370.HIT1.OlfC.2R.850.ANF_receptor.exons6.CM038711.1.Megaleporinus_macrocephalus";
CM038711.1	exonerate:protein2genome:local	exon	9240305	9240507	.	-	.	gene_id "LOCXPOlfC69.370.HIT1"; transcript_id "LOCXPOlfC69.370.HIT1.transcript"; gene_name "LOCXPOlfC69.370.HIT1.OlfC.2R.850.ANF_receptor.exons6.CM038711.1.Megaleporinus_macrocephalus";
CM038711.1	exonerate:protein2genome:local	exon	9252588	9253480	.	-	.	gene_id "LOCXPOlfC119.380.HIT1"; transcript_id "LOCXPOlfC119.380.HIT1.transcript"; gene_name "LOCXPOlfC119.380.HIT1.OlfC.2R.848.ANF_receptor.exons6.CM038711.1.Megaleporinus_macrocephalus";
CM038711.1	exonerate:protein2genome:local	exon	9253705	9253828	.	-	.	gene_id "LOCXPOlfC119.380.HIT1"; transcript_id "LOCXPOlfC119.380.HIT1.transcript"; gene_name "LOCXPOlfC119.380.HIT1.OlfC.2R.848.ANF_receptor.exons6.CM038711.1.Megaleporinus_macrocephalus";
CM038711.1	exonerate:protein2genome:local	exon	9253993	9254220	.	-	.	gene_id "LOCXPOlfC119.380.HIT1"; transcript_id "LOCXPOlfC119.380.HIT1.transcript"; gene_name "LOCXPOlfC119.380.HIT1.OlfC.2R.848.ANF_receptor.exons6.CM038711.1.Megaleporinus_macrocephalus";
CM038711.1	exonerate:protein2genome:local	exon	9254321	9255127	.	-	.	gene_id "LOCXPOlfC119.380.HIT1"; transcript_id "LOCXPOlfC119.380.HIT1.transcript"; gene_name "LOCXPOlfC119.380.HIT1.OlfC.2R.848.ANF_receptor.exons6.CM038711.1.Megaleporinus_macrocephalus";
CM038711.1	exonerate:protein2genome:local	exon	9255400	9255688	.	-	.	gene_id "LOCXPOlfC119.380.HIT1"; transcript_id "LOCXPOlfC119.380.HIT1.transcript"; gene_name "LOCXPOlfC119.380.HIT1.OlfC.2R.848.ANF_receptor.exons6.CM038711.1.Megaleporinus_macrocephalus";
CM038711.1	exonerate:protein2genome:local	exon	9255765	9255967	.	-	.	gene_id "LOCXPOlfC119.380.HIT1"; transcript_id "LOCXPOlfC119.380.HIT1.transcript"; gene_name "LOCXPOlfC119.380.HIT1.OlfC.2R.848.ANF_receptor.exons6.CM038711.1.Megaleporinus_macrocephalus";
CM038711.1	exonerate:protein2genome:local	exon	9256340	9257235	.	-	.	gene_id "LOCXPOlfC70.390.HIT1"; transcript_id "LOCXPOlfC70.390.HIT1.transcript"; gene_name "LOCXPOlfC70.390.HIT1.OlfC.2R.836.ANF_receptor.exons6.CM038711.1.Megaleporinus_macrocephalus";
CM038711.1	exonerate:protein2genome:local	exon	9257372	9257495	.	-	.	gene_id "LOCXPOlfC70.390.HIT1"; transcript_id "LOCXPOlfC70.390.HIT1.transcript"; gene_name "LOCXPOlfC70.390.HIT1.OlfC.2R.836.ANF_receptor.exons6.CM038711.1.Megaleporinus_macrocephalus";
CM038711.1	exonerate:protein2genome:local	exon	9257634	9257861	.	-	.	gene_id "LOCXPOlfC70.390.HIT1"; transcript_id "LOCXPOlfC70.390.HIT1.transcript"; gene_name "LOCXPOlfC70.390.HIT1.OlfC.2R.836.ANF_receptor.exons6.CM038711.1.Megaleporinus_macrocephalus";
CM038711.1	exonerate:protein2genome:local	exon	9257975	9258751	.	-	.	gene_id "LOCXPOlfC70.390.HIT1"; transcript_id "LOCXPOlfC70.390.HIT1.transcript"; gene_name "LOCXPOlfC70.390.HIT1.OlfC.2R.836.ANF_receptor.exons6.CM038711.1.Megaleporinus_macrocephalus";
CM038711.1	exonerate:protein2genome:local	exon	9258849	9259131	.	-	.	gene_id "LOCXPOlfC70.390.HIT1"; transcript_id "LOCXPOlfC70.390.HIT1.transcript"; gene_name "LOCXPOlfC70.390.HIT1.OlfC.2R.836.ANF_receptor.exons6.CM038711.1.Megaleporinus_macrocephalus";
CM038711.1	exonerate:protein2genome:local	exon	9259370	9259569	.	-	.	gene_id "LOCXPOlfC70.390.HIT1"; transcript_id "LOCXPOlfC70.390.HIT1.transcript"; gene_name "LOCXPOlfC70.390.HIT1.OlfC.2R.836.ANF_receptor.exons6.CM038711.1.Megaleporinus_macrocephalus";
CM038711.1	exonerate:protein2genome:local	exon	9262198	9263090	.	-	.	gene_id "LOCXPOlfC100.395.HIT1"; transcript_id "LOCXPOlfC100.395.HIT1.transcript"; gene_name "LOCXPOlfC100.395.HIT1.OlfC.2R.844.ANF_receptor.exons7.CM038711.1.Megaleporinus_macrocephalus";
CM038711.1	exonerate:protein2genome:local	exon	9263205	9263328	.	-	.	gene_id "LOCXPOlfC100.395.HIT1"; transcript_id "LOCXPOlfC100.395.HIT1.transcript"; gene_name "LOCXPOlfC100.395.HIT1.OlfC.2R.844.ANF_receptor.exons7.CM038711.1.Megaleporinus_macrocephalus";
CM038711.1	exonerate:protein2genome:local	exon	9263433	9263642	.	-	.	gene_id "LOCXPOlfC100.395.HIT1"; transcript_id "LOCXPOlfC100.395.HIT1.transcript"; gene_name "LOCXPOlfC100.395.HIT1.OlfC.2R.844.ANF_receptor.exons7.CM038711.1.Megaleporinus_macrocephalus";
CM038711.1	exonerate:protein2genome:local	exon	9263768	9264574	.	-	.	gene_id "LOCXPOlfC100.395.HIT1"; transcript_id "LOCXPOlfC100.395.HIT1.transcript"; gene_name "LOCXPOlfC100.395.HIT1.OlfC.2R.844.ANF_receptor.exons7.CM038711.1.Megaleporinus_macrocephalus";
CM038711.1	exonerate:protein2genome:local	exon	9264738	9265023	.	-	.	gene_id "LOCXPOlfC100.395.HIT1"; transcript_id "LOCXPOlfC100.395.HIT1.transcript"; gene_name "LOCXPOlfC100.395.HIT1.OlfC.2R.844.ANF_receptor.exons7.CM038711.1.Megaleporinus_macrocephalus";
CM038711.1	exonerate:protein2genome:local	exon	9265163	9265347	.	-	.	gene_id "LOCXPOlfC100.395.HIT1"; transcript_id "LOCXPOlfC100.395.HIT1.transcript"; gene_name "LOCXPOlfC100.395.HIT1.OlfC.2R.844.ANF_receptor.exons7.CM038711.1.Megaleporinus_macrocephalus";
CM038711.1	exonerate:protein2genome:local	exon	9266138	9266164	.	-	.	gene_id "LOCXPOlfC100.395.HIT1"; transcript_id "LOCXPOlfC100.395.HIT1.transcript"; gene_name "LOCXPOlfC100.395.HIT1.OlfC.2R.844.ANF_receptor.exons7.CM038711.1.Megaleporinus_macrocephalus";
CM038711.1	exonerate:protein2genome:local	exon	9268849	9269747	.	-	.	gene_id "LOCXPOlfC71.398.HIT1"; transcript_id "LOCXPOlfC71.398.HIT1.transcript"; gene_name "LOCXPOlfC71.398.HIT1.OlfC.2R.850.ANF_receptor.exons6.CM038711.1.Megaleporinus_macrocephalus";
CM038711.1	exonerate:protein2genome:local	exon	9270055	9270178	.	-	.	gene_id "LOCXPOlfC71.398.HIT1"; transcript_id "LOCXPOlfC71.398.HIT1.transcript"; gene_name "LOCXPOlfC71.398.HIT1.OlfC.2R.850.ANF_receptor.exons6.CM038711.1.Megaleporinus_macrocephalus";
CM038711.1	exonerate:protein2genome:local	exon	9270342	9270569	.	-	.	gene_id "LOCXPOlfC71.398.HIT1"; transcript_id "LOCXPOlfC71.398.HIT1.transcript"; gene_name "LOCXPOlfC71.398.HIT1.OlfC.2R.850.ANF_receptor.exons6.CM038711.1.Megaleporinus_macrocephalus";
CM038711.1	exonerate:protein2genome:local	exon	9270659	9271450	.	-	.	gene_id "LOCXPOlfC71.398.HIT1"; transcript_id "LOCXPOlfC71.398.HIT1.transcript"; gene_name "LOCXPOlfC71.398.HIT1.OlfC.2R.850.ANF_receptor.exons6.CM038711.1.Megaleporinus_macrocephalus";
CM038711.1	exonerate:protein2genome:local	exon	9271701	9271992	.	-	.	gene_id "LOCXPOlfC71.398.HIT1"; transcript_id "LOCXPOlfC71.398.HIT1.transcript"; gene_name "LOCXPOlfC71.398.HIT1.OlfC.2R.850.ANF_receptor.exons6.CM038711.1.Megaleporinus_macrocephalus";
CM038711.1	exonerate:protein2genome:local	exon	9272132	9272346	.	-	.	gene_id "LOCXPOlfC71.398.HIT1"; transcript_id "LOCXPOlfC71.398.HIT1.transcript"; gene_name "LOCXPOlfC71.398.HIT1.OlfC.2R.850.ANF_receptor.exons6.CM038711.1.Megaleporinus_macrocephalus";
CM038711.1	exonerate:protein2genome:local	exon	9274535	9275427	.	-	.	gene_id "LOCXPOlfC72.402.HIT1"; transcript_id "LOCXPOlfC72.402.HIT1.transcript"; gene_name "LOCXPOlfC72.402.HIT1.OlfC.2R.847.ANF_receptor.exons6.CM038711.1.Megaleporinus_macrocephalus";
CM038711.1	exonerate:protein2genome:local	exon	9275634	9275757	.	-	.	gene_id "LOCXPOlfC72.402.HIT1"; transcript_id "LOCXPOlfC72.402.HIT1.transcript"; gene_name "LOCXPOlfC72.402.HIT1.OlfC.2R.847.ANF_receptor.exons6.CM038711.1.Megaleporinus_macrocephalus";
CM038711.1	exonerate:protein2genome:local	exon	9275879	9276106	.	-	.	gene_id "LOCXPOlfC72.402.HIT1"; transcript_id "LOCXPOlfC72.402.HIT1.transcript"; gene_name "LOCXPOlfC72.402.HIT1.OlfC.2R.847.ANF_receptor.exons6.CM038711.1.Megaleporinus_macrocephalus";
CM038711.1	exonerate:protein2genome:local	exon	9276314	9277105	.	-	.	gene_id "LOCXPOlfC72.402.HIT1"; transcript_id "LOCXPOlfC72.402.HIT1.transcript"; gene_name "LOCXPOlfC72.402.HIT1.OlfC.2R.847.ANF_receptor.exons6.CM038711.1.Megaleporinus_macrocephalus";
CM038711.1	exonerate:protein2genome:local	exon	9277228	9277519	.	-	.	gene_id "LOCXPOlfC72.402.HIT1"; transcript_id "LOCXPOlfC72.402.HIT1.transcript"; gene_name "LOCXPOlfC72.402.HIT1.OlfC.2R.847.ANF_receptor.exons6.CM038711.1.Megaleporinus_macrocephalus";
CM038711.1	exonerate:protein2genome:local	exon	9277667	9277878	.	-	.	gene_id "LOCXPOlfC72.402.HIT1"; transcript_id "LOCXPOlfC72.402.HIT1.transcript"; gene_name "LOCXPOlfC72.402.HIT1.OlfC.2R.847.ANF_receptor.exons6.CM038711.1.Megaleporinus_macrocephalus";
CM038711.1	exonerate:protein2genome:local	exon	9289270	9290168	.	-	.	gene_id "LOCXPOlfC73.413.HIT1"; transcript_id "LOCXPOlfC73.413.HIT1.transcript"; gene_name "LOCXPOlfC73.413.HIT1.OlfC.2R.849.ANF_receptor.exons6.CM038711.1.Megaleporinus_macrocephalus";
CM038711.1	exonerate:protein2genome:local	exon	9290370	9290493	.	-	.	gene_id "LOCXPOlfC73.413.HIT1"; transcript_id "LOCXPOlfC73.413.HIT1.transcript"; gene_name "LOCXPOlfC73.413.HIT1.OlfC.2R.849.ANF_receptor.exons6.CM038711.1.Megaleporinus_macrocephalus";
CM038711.1	exonerate:protein2genome:local	exon	9290571	9290798	.	-	.	gene_id "LOCXPOlfC73.413.HIT1"; transcript_id "LOCXPOlfC73.413.HIT1.transcript"; gene_name "LOCXPOlfC73.413.HIT1.OlfC.2R.849.ANF_receptor.exons6.CM038711.1.Megaleporinus_macrocephalus";
CM038711.1	exonerate:protein2genome:local	exon	9290960	9291751	.	-	.	gene_id "LOCXPOlfC73.413.HIT1"; transcript_id "LOCXPOlfC73.413.HIT1.transcript"; gene_name "LOCXPOlfC73.413.HIT1.OlfC.2R.849.ANF_receptor.exons6.CM038711.1.Megaleporinus_macrocephalus";
CM038711.1	exonerate:protein2genome:local	exon	9291994	9292285	.	-	.	gene_id "LOCXPOlfC73.413.HIT1"; transcript_id "LOCXPOlfC73.413.HIT1.transcript"; gene_name "LOCXPOlfC73.413.HIT1.OlfC.2R.849.ANF_receptor.exons6.CM038711.1.Megaleporinus_macrocephalus";
CM038711.1	exonerate:protein2genome:local	exon	9292406	9292617	.	-	.	gene_id "LOCXPOlfC73.413.HIT1"; transcript_id "LOCXPOlfC73.413.HIT1.transcript"; gene_name "LOCXPOlfC73.413.HIT1.OlfC.2R.849.ANF_receptor.exons6.CM038711.1.Megaleporinus_macrocephalus";
CM038711.1	exonerate:protein2genome:local	exon	9305067	9305965	.	-	.	gene_id "LOCXPOlfC74.425.HIT1"; transcript_id "LOCXPOlfC74.425.HIT1.transcript"; gene_name "LOCXPOlfC74.425.HIT1.OlfC.2R.849.ANF_receptor.exons6.CM038711.1.Megaleporinus_macrocephalus";
CM038711.1	exonerate:protein2genome:local	exon	9306166	9306289	.	-	.	gene_id "LOCXPOlfC74.425.HIT1"; transcript_id "LOCXPOlfC74.425.HIT1.transcript"; gene_name "LOCXPOlfC74.425.HIT1.OlfC.2R.849.ANF_receptor.exons6.CM038711.1.Megaleporinus_macrocephalus";
CM038711.1	exonerate:protein2genome:local	exon	9306367	9306594	.	-	.	gene_id "LOCXPOlfC74.425.HIT1"; transcript_id "LOCXPOlfC74.425.HIT1.transcript"; gene_name "LOCXPOlfC74.425.HIT1.OlfC.2R.849.ANF_receptor.exons6.CM038711.1.Megaleporinus_macrocephalus";
CM038711.1	exonerate:protein2genome:local	exon	9306756	9307547	.	-	.	gene_id "LOCXPOlfC74.425.HIT1"; transcript_id "LOCXPOlfC74.425.HIT1.transcript"; gene_name "LOCXPOlfC74.425.HIT1.OlfC.2R.849.ANF_receptor.exons6.CM038711.1.Megaleporinus_macrocephalus";
CM038711.1	exonerate:protein2genome:local	exon	9307718	9308009	.	-	.	gene_id "LOCXPOlfC74.425.HIT1"; transcript_id "LOCXPOlfC74.425.HIT1.transcript"; gene_name "LOCXPOlfC74.425.HIT1.OlfC.2R.849.ANF_receptor.exons6.CM038711.1.Megaleporinus_macrocephalus";
CM038711.1	exonerate:protein2genome:local	exon	9308110	9308321	.	-	.	gene_id "LOCXPOlfC74.425.HIT1"; transcript_id "LOCXPOlfC74.425.HIT1.transcript"; gene_name "LOCXPOlfC74.425.HIT1.OlfC.2R.849.ANF_receptor.exons6.CM038711.1.Megaleporinus_macrocephalus";
CM038711.1	exonerate:protein2genome:local	exon	9313959	9314857	.	-	.	gene_id "LOCXPOlfC75.429.HIT1"; transcript_id "LOCXPOlfC75.429.HIT1.transcript"; gene_name "LOCXPOlfC75.429.HIT1.OlfC.2R.849.ANF_receptor.exons6.CM038711.1.Megaleporinus_macrocephalus";
CM038711.1	exonerate:protein2genome:local	exon	9315056	9315179	.	-	.	gene_id "LOCXPOlfC75.429.HIT1"; transcript_id "LOCXPOlfC75.429.HIT1.transcript"; gene_name "LOCXPOlfC75.429.HIT1.OlfC.2R.849.ANF_receptor.exons6.CM038711.1.Megaleporinus_macrocephalus";
CM038711.1	exonerate:protein2genome:local	exon	9315257	9315484	.	-	.	gene_id "LOCXPOlfC75.429.HIT1"; transcript_id "LOCXPOlfC75.429.HIT1.transcript"; gene_name "LOCXPOlfC75.429.HIT1.OlfC.2R.849.ANF_receptor.exons6.CM038711.1.Megaleporinus_macrocephalus";
CM038711.1	exonerate:protein2genome:local	exon	9315648	9316439	.	-	.	gene_id "LOCXPOlfC75.429.HIT1"; transcript_id "LOCXPOlfC75.429.HIT1.transcript"; gene_name "LOCXPOlfC75.429.HIT1.OlfC.2R.849.ANF_receptor.exons6.CM038711.1.Megaleporinus_macrocephalus";
CM038711.1	exonerate:protein2genome:local	exon	9316728	9317019	.	-	.	gene_id "LOCXPOlfC75.429.HIT1"; transcript_id "LOCXPOlfC75.429.HIT1.transcript"; gene_name "LOCXPOlfC75.429.HIT1.OlfC.2R.849.ANF_receptor.exons6.CM038711.1.Megaleporinus_macrocephalus";
CM038711.1	exonerate:protein2genome:local	exon	9317117	9317328	.	-	.	gene_id "LOCXPOlfC75.429.HIT1"; transcript_id "LOCXPOlfC75.429.HIT1.transcript"; gene_name "LOCXPOlfC75.429.HIT1.OlfC.2R.849.ANF_receptor.exons6.CM038711.1.Megaleporinus_macrocephalus";
CM038711.1	exonerate:protein2genome:local	exon	9318560	9319458	.	-	.	gene_id "LOCXPOlfC76.437.HIT1"; transcript_id "LOCXPOlfC76.437.HIT1.transcript"; gene_name "LOCXPOlfC76.437.HIT1.OlfC.2R.849.ANF_receptor.exons6.CM038711.1.Megaleporinus_macrocephalus";
CM038711.1	exonerate:protein2genome:local	exon	9319661	9319784	.	-	.	gene_id "LOCXPOlfC76.437.HIT1"; transcript_id "LOCXPOlfC76.437.HIT1.transcript"; gene_name "LOCXPOlfC76.437.HIT1.OlfC.2R.849.ANF_receptor.exons6.CM038711.1.Megaleporinus_macrocephalus";
CM038711.1	exonerate:protein2genome:local	exon	9319861	9320088	.	-	.	gene_id "LOCXPOlfC76.437.HIT1"; transcript_id "LOCXPOlfC76.437.HIT1.transcript"; gene_name "LOCXPOlfC76.437.HIT1.OlfC.2R.849.ANF_receptor.exons6.CM038711.1.Megaleporinus_macrocephalus";
CM038711.1	exonerate:protein2genome:local	exon	9320250	9321041	.	-	.	gene_id "LOCXPOlfC76.437.HIT1"; transcript_id "LOCXPOlfC76.437.HIT1.transcript"; gene_name "LOCXPOlfC76.437.HIT1.OlfC.2R.849.ANF_receptor.exons6.CM038711.1.Megaleporinus_macrocephalus";
CM038711.1	exonerate:protein2genome:local	exon	9321212	9321503	.	-	.	gene_id "LOCXPOlfC76.437.HIT1"; transcript_id "LOCXPOlfC76.437.HIT1.transcript"; gene_name "LOCXPOlfC76.437.HIT1.OlfC.2R.849.ANF_receptor.exons6.CM038711.1.Megaleporinus_macrocephalus";
CM038711.1	exonerate:protein2genome:local	exon	9321598	9321809	.	-	.	gene_id "LOCXPOlfC76.437.HIT1"; transcript_id "LOCXPOlfC76.437.HIT1.transcript"; gene_name "LOCXPOlfC76.437.HIT1.OlfC.2R.849.ANF_receptor.exons6.CM038711.1.Megaleporinus_macrocephalus";
CM038711.1	exonerate:protein2genome:local	exon	9326007	9326911	.	-	.	gene_id "LOCXPOlfC77.445.HIT1"; transcript_id "LOCXPOlfC77.445.HIT1.transcript"; gene_name "LOCXPOlfC77.445.HIT1.OlfC.2R.849.ANF_receptor.exons6.CM038711.1.Megaleporinus_macrocephalus";
CM038711.1	exonerate:protein2genome:local	exon	9327316	9327439	.	-	.	gene_id "LOCXPOlfC77.445.HIT1"; transcript_id "LOCXPOlfC77.445.HIT1.transcript"; gene_name "LOCXPOlfC77.445.HIT1.OlfC.2R.849.ANF_receptor.exons6.CM038711.1.Megaleporinus_macrocephalus";
CM038711.1	exonerate:protein2genome:local	exon	9327528	9327749	.	-	.	gene_id "LOCXPOlfC77.445.HIT1"; transcript_id "LOCXPOlfC77.445.HIT1.transcript"; gene_name "LOCXPOlfC77.445.HIT1.OlfC.2R.849.ANF_receptor.exons6.CM038711.1.Megaleporinus_macrocephalus";
CM038711.1	exonerate:protein2genome:local	exon	9327926	9328717	.	-	.	gene_id "LOCXPOlfC77.445.HIT1"; transcript_id "LOCXPOlfC77.445.HIT1.transcript"; gene_name "LOCXPOlfC77.445.HIT1.OlfC.2R.849.ANF_receptor.exons6.CM038711.1.Megaleporinus_macrocephalus";
CM038711.1	exonerate:protein2genome:local	exon	9328865	9329156	.	-	.	gene_id "LOCXPOlfC77.445.HIT1"; transcript_id "LOCXPOlfC77.445.HIT1.transcript"; gene_name "LOCXPOlfC77.445.HIT1.OlfC.2R.849.ANF_receptor.exons6.CM038711.1.Megaleporinus_macrocephalus";
CM038711.1	exonerate:protein2genome:local	exon	9329304	9329515	.	-	.	gene_id "LOCXPOlfC77.445.HIT1"; transcript_id "LOCXPOlfC77.445.HIT1.transcript"; gene_name "LOCXPOlfC77.445.HIT1.OlfC.2R.849.ANF_receptor.exons6.CM038711.1.Megaleporinus_macrocephalus";
CM038711.1	exonerate:protein2genome:local	exon	9332279	9333177	.	-	.	gene_id "LOCXPOlfC78.447.HIT1"; transcript_id "LOCXPOlfC78.447.HIT1.transcript"; gene_name "LOCXPOlfC78.447.HIT1.OlfC.2R.849.ANF_receptor.exons6.CM038711.1.Megaleporinus_macrocephalus";
CM038711.1	exonerate:protein2genome:local	exon	9333409	9333532	.	-	.	gene_id "LOCXPOlfC78.447.HIT1"; transcript_id "LOCXPOlfC78.447.HIT1.transcript"; gene_name "LOCXPOlfC78.447.HIT1.OlfC.2R.849.ANF_receptor.exons6.CM038711.1.Megaleporinus_macrocephalus";
CM038711.1	exonerate:protein2genome:local	exon	9333615	9333839	.	-	.	gene_id "LOCXPOlfC78.447.HIT1"; transcript_id "LOCXPOlfC78.447.HIT1.transcript"; gene_name "LOCXPOlfC78.447.HIT1.OlfC.2R.849.ANF_receptor.exons6.CM038711.1.Megaleporinus_macrocephalus";
CM038711.1	exonerate:protein2genome:local	exon	9333960	9334751	.	-	.	gene_id "LOCXPOlfC78.447.HIT1"; transcript_id "LOCXPOlfC78.447.HIT1.transcript"; gene_name "LOCXPOlfC78.447.HIT1.OlfC.2R.849.ANF_receptor.exons6.CM038711.1.Megaleporinus_macrocephalus";
CM038711.1	exonerate:protein2genome:local	exon	9334869	9335160	.	-	.	gene_id "LOCXPOlfC78.447.HIT1"; transcript_id "LOCXPOlfC78.447.HIT1.transcript"; gene_name "LOCXPOlfC78.447.HIT1.OlfC.2R.849.ANF_receptor.exons6.CM038711.1.Megaleporinus_macrocephalus";
CM038711.1	exonerate:protein2genome:local	exon	9335271	9335485	.	-	.	gene_id "LOCXPOlfC78.447.HIT1"; transcript_id "LOCXPOlfC78.447.HIT1.transcript"; gene_name "LOCXPOlfC78.447.HIT1.OlfC.2R.849.ANF_receptor.exons6.CM038711.1.Megaleporinus_macrocephalus";
CM038711.1	exonerate:protein2genome:local	exon	9342904	9343796	.	-	.	gene_id "LOCXPOlfC79.450.HIT1"; transcript_id "LOCXPOlfC79.450.HIT1.transcript"; gene_name "LOCXPOlfC79.450.HIT1.OlfC.2R.847.ANF_receptor.exons6.CM038711.1.Megaleporinus_macrocephalus";
CM038711.1	exonerate:protein2genome:local	exon	9344009	9344132	.	-	.	gene_id "LOCXPOlfC79.450.HIT1"; transcript_id "LOCXPOlfC79.450.HIT1.transcript"; gene_name "LOCXPOlfC79.450.HIT1.OlfC.2R.847.ANF_receptor.exons6.CM038711.1.Megaleporinus_macrocephalus";
CM038711.1	exonerate:protein2genome:local	exon	9344211	9344435	.	-	.	gene_id "LOCXPOlfC79.450.HIT1"; transcript_id "LOCXPOlfC79.450.HIT1.transcript"; gene_name "LOCXPOlfC79.450.HIT1.OlfC.2R.847.ANF_receptor.exons6.CM038711.1.Megaleporinus_macrocephalus";
CM038711.1	exonerate:protein2genome:local	exon	9344578	9345369	.	-	.	gene_id "LOCXPOlfC79.450.HIT1"; transcript_id "LOCXPOlfC79.450.HIT1.transcript"; gene_name "LOCXPOlfC79.450.HIT1.OlfC.2R.847.ANF_receptor.exons6.CM038711.1.Megaleporinus_macrocephalus";
CM038711.1	exonerate:protein2genome:local	exon	9345516	9345807	.	-	.	gene_id "LOCXPOlfC79.450.HIT1"; transcript_id "LOCXPOlfC79.450.HIT1.transcript"; gene_name "LOCXPOlfC79.450.HIT1.OlfC.2R.847.ANF_receptor.exons6.CM038711.1.Megaleporinus_macrocephalus";
CM038711.1	exonerate:protein2genome:local	exon	9345926	9346140	.	-	.	gene_id "LOCXPOlfC79.450.HIT1"; transcript_id "LOCXPOlfC79.450.HIT1.transcript"; gene_name "LOCXPOlfC79.450.HIT1.OlfC.2R.847.ANF_receptor.exons6.CM038711.1.Megaleporinus_macrocephalus";
CM038711.1	exonerate:protein2genome:local	exon	9359680	9360572	.	-	.	gene_id "LOCXPOlfC80.455.HIT1"; transcript_id "LOCXPOlfC80.455.HIT1.transcript"; gene_name "LOCXPOlfC80.455.HIT1.OlfC.2R.847.ANF_receptor.exons6.CM038711.1.Megaleporinus_macrocephalus";
CM038711.1	exonerate:protein2genome:local	exon	9360786	9360909	.	-	.	gene_id "LOCXPOlfC80.455.HIT1"; transcript_id "LOCXPOlfC80.455.HIT1.transcript"; gene_name "LOCXPOlfC80.455.HIT1.OlfC.2R.847.ANF_receptor.exons6.CM038711.1.Megaleporinus_macrocephalus";
CM038711.1	exonerate:protein2genome:local	exon	9361025	9361249	.	-	.	gene_id "LOCXPOlfC80.455.HIT1"; transcript_id "LOCXPOlfC80.455.HIT1.transcript"; gene_name "LOCXPOlfC80.455.HIT1.OlfC.2R.847.ANF_receptor.exons6.CM038711.1.Megaleporinus_macrocephalus";
CM038711.1	exonerate:protein2genome:local	exon	9361367	9362158	.	-	.	gene_id "LOCXPOlfC80.455.HIT1"; transcript_id "LOCXPOlfC80.455.HIT1.transcript"; gene_name "LOCXPOlfC80.455.HIT1.OlfC.2R.847.ANF_receptor.exons6.CM038711.1.Megaleporinus_macrocephalus";
CM038711.1	exonerate:protein2genome:local	exon	9362316	9362607	.	-	.	gene_id "LOCXPOlfC80.455.HIT1"; transcript_id "LOCXPOlfC80.455.HIT1.transcript"; gene_name "LOCXPOlfC80.455.HIT1.OlfC.2R.847.ANF_receptor.exons6.CM038711.1.Megaleporinus_macrocephalus";
CM038711.1	exonerate:protein2genome:local	exon	9362722	9362936	.	-	.	gene_id "LOCXPOlfC80.455.HIT1"; transcript_id "LOCXPOlfC80.455.HIT1.transcript"; gene_name "LOCXPOlfC80.455.HIT1.OlfC.2R.847.ANF_receptor.exons6.CM038711.1.Megaleporinus_macrocephalus";
CM038711.1	exonerate:protein2genome:local	exon	9369764	9370656	.	-	.	gene_id "LOCXPOlfC81.458.HIT1"; transcript_id "LOCXPOlfC81.458.HIT1.transcript"; gene_name "LOCXPOlfC81.458.HIT1.OlfC.2R.847.ANF_receptor.exons6.CM038711.1.Megaleporinus_macrocephalus";
CM038711.1	exonerate:protein2genome:local	exon	9370869	9370992	.	-	.	gene_id "LOCXPOlfC81.458.HIT1"; transcript_id "LOCXPOlfC81.458.HIT1.transcript"; gene_name "LOCXPOlfC81.458.HIT1.OlfC.2R.847.ANF_receptor.exons6.CM038711.1.Megaleporinus_macrocephalus";
CM038711.1	exonerate:protein2genome:local	exon	9371101	9371325	.	-	.	gene_id "LOCXPOlfC81.458.HIT1"; transcript_id "LOCXPOlfC81.458.HIT1.transcript"; gene_name "LOCXPOlfC81.458.HIT1.OlfC.2R.847.ANF_receptor.exons6.CM038711.1.Megaleporinus_macrocephalus";
CM038711.1	exonerate:protein2genome:local	exon	9371443	9372234	.	-	.	gene_id "LOCXPOlfC81.458.HIT1"; transcript_id "LOCXPOlfC81.458.HIT1.transcript"; gene_name "LOCXPOlfC81.458.HIT1.OlfC.2R.847.ANF_receptor.exons6.CM038711.1.Megaleporinus_macrocephalus";
CM038711.1	exonerate:protein2genome:local	exon	9372385	9372676	.	-	.	gene_id "LOCXPOlfC81.458.HIT1"; transcript_id "LOCXPOlfC81.458.HIT1.transcript"; gene_name "LOCXPOlfC81.458.HIT1.OlfC.2R.847.ANF_receptor.exons6.CM038711.1.Megaleporinus_macrocephalus";
CM038711.1	exonerate:protein2genome:local	exon	9372798	9373012	.	-	.	gene_id "LOCXPOlfC81.458.HIT1"; transcript_id "LOCXPOlfC81.458.HIT1.transcript"; gene_name "LOCXPOlfC81.458.HIT1.OlfC.2R.847.ANF_receptor.exons6.CM038711.1.Megaleporinus_macrocephalus";
CM038711.1	exonerate:protein2genome:local	exon	9378665	9379557	.	-	.	gene_id "LOCXPOlfC82.462.HIT1"; transcript_id "LOCXPOlfC82.462.HIT1.transcript"; gene_name "LOCXPOlfC82.462.HIT1.OlfC.2R.847.ANF_receptor.exons6.CM038711.1.Megaleporinus_macrocephalus";
CM038711.1	exonerate:protein2genome:local	exon	9379773	9379896	.	-	.	gene_id "LOCXPOlfC82.462.HIT1"; transcript_id "LOCXPOlfC82.462.HIT1.transcript"; gene_name "LOCXPOlfC82.462.HIT1.OlfC.2R.847.ANF_receptor.exons6.CM038711.1.Megaleporinus_macrocephalus";
CM038711.1	exonerate:protein2genome:local	exon	9380012	9380236	.	-	.	gene_id "LOCXPOlfC82.462.HIT1"; transcript_id "LOCXPOlfC82.462.HIT1.transcript"; gene_name "LOCXPOlfC82.462.HIT1.OlfC.2R.847.ANF_receptor.exons6.CM038711.1.Megaleporinus_macrocephalus";
CM038711.1	exonerate:protein2genome:local	exon	9380378	9381169	.	-	.	gene_id "LOCXPOlfC82.462.HIT1"; transcript_id "LOCXPOlfC82.462.HIT1.transcript"; gene_name "LOCXPOlfC82.462.HIT1.OlfC.2R.847.ANF_receptor.exons6.CM038711.1.Megaleporinus_macrocephalus";
CM038711.1	exonerate:protein2genome:local	exon	9381328	9381619	.	-	.	gene_id "LOCXPOlfC82.462.HIT1"; transcript_id "LOCXPOlfC82.462.HIT1.transcript"; gene_name "LOCXPOlfC82.462.HIT1.OlfC.2R.847.ANF_receptor.exons6.CM038711.1.Megaleporinus_macrocephalus";
CM038711.1	exonerate:protein2genome:local	exon	9381736	9381950	.	-	.	gene_id "LOCXPOlfC82.462.HIT1"; transcript_id "LOCXPOlfC82.462.HIT1.transcript"; gene_name "LOCXPOlfC82.462.HIT1.OlfC.2R.847.ANF_receptor.exons6.CM038711.1.Megaleporinus_macrocephalus";
CM038711.1	exonerate:protein2genome:local	exon	9390194	9391092	.	-	.	gene_id "LOCXPOlfC83.464.HIT1"; transcript_id "LOCXPOlfC83.464.HIT1.transcript"; gene_name "LOCXPOlfC83.464.HIT1.OlfC.2R.849.ANF_receptor.exons6.CM038711.1.Megaleporinus_macrocephalus";
CM038711.1	exonerate:protein2genome:local	exon	9391207	9391330	.	-	.	gene_id "LOCXPOlfC83.464.HIT1"; transcript_id "LOCXPOlfC83.464.HIT1.transcript"; gene_name "LOCXPOlfC83.464.HIT1.OlfC.2R.849.ANF_receptor.exons6.CM038711.1.Megaleporinus_macrocephalus";
CM038711.1	exonerate:protein2genome:local	exon	9391446	9391670	.	-	.	gene_id "LOCXPOlfC83.464.HIT1"; transcript_id "LOCXPOlfC83.464.HIT1.transcript"; gene_name "LOCXPOlfC83.464.HIT1.OlfC.2R.849.ANF_receptor.exons6.CM038711.1.Megaleporinus_macrocephalus";
CM038711.1	exonerate:protein2genome:local	exon	9391811	9392602	.	-	.	gene_id "LOCXPOlfC83.464.HIT1"; transcript_id "LOCXPOlfC83.464.HIT1.transcript"; gene_name "LOCXPOlfC83.464.HIT1.OlfC.2R.849.ANF_receptor.exons6.CM038711.1.Megaleporinus_macrocephalus";
CM038711.1	exonerate:protein2genome:local	exon	9392747	9393038	.	-	.	gene_id "LOCXPOlfC83.464.HIT1"; transcript_id "LOCXPOlfC83.464.HIT1.transcript"; gene_name "LOCXPOlfC83.464.HIT1.OlfC.2R.849.ANF_receptor.exons6.CM038711.1.Megaleporinus_macrocephalus";
CM038711.1	exonerate:protein2genome:local	exon	9393164	9393378	.	-	.	gene_id "LOCXPOlfC83.464.HIT1"; transcript_id "LOCXPOlfC83.464.HIT1.transcript"; gene_name "LOCXPOlfC83.464.HIT1.OlfC.2R.849.ANF_receptor.exons6.CM038711.1.Megaleporinus_macrocephalus";
CM038711.1	exonerate:protein2genome:local	exon	9405975	9406873	.	-	.	gene_id "LOCXPOlfC84.467.HIT1"; transcript_id "LOCXPOlfC84.467.HIT1.transcript"; gene_name "LOCXPOlfC84.467.HIT1.OlfC.2R.849.ANF_receptor.exons6.CM038711.1.Megaleporinus_macrocephalus";
CM038711.1	exonerate:protein2genome:local	exon	9407086	9407209	.	-	.	gene_id "LOCXPOlfC84.467.HIT1"; transcript_id "LOCXPOlfC84.467.HIT1.transcript"; gene_name "LOCXPOlfC84.467.HIT1.OlfC.2R.849.ANF_receptor.exons6.CM038711.1.Megaleporinus_macrocephalus";
CM038711.1	exonerate:protein2genome:local	exon	9407325	9407549	.	-	.	gene_id "LOCXPOlfC84.467.HIT1"; transcript_id "LOCXPOlfC84.467.HIT1.transcript"; gene_name "LOCXPOlfC84.467.HIT1.OlfC.2R.849.ANF_receptor.exons6.CM038711.1.Megaleporinus_macrocephalus";
CM038711.1	exonerate:protein2genome:local	exon	9407655	9408446	.	-	.	gene_id "LOCXPOlfC84.467.HIT1"; transcript_id "LOCXPOlfC84.467.HIT1.transcript"; gene_name "LOCXPOlfC84.467.HIT1.OlfC.2R.849.ANF_receptor.exons6.CM038711.1.Megaleporinus_macrocephalus";
CM038711.1	exonerate:protein2genome:local	exon	9408566	9408857	.	-	.	gene_id "LOCXPOlfC84.467.HIT1"; transcript_id "LOCXPOlfC84.467.HIT1.transcript"; gene_name "LOCXPOlfC84.467.HIT1.OlfC.2R.849.ANF_receptor.exons6.CM038711.1.Megaleporinus_macrocephalus";
CM038711.1	exonerate:protein2genome:local	exon	9408983	9409197	.	-	.	gene_id "LOCXPOlfC84.467.HIT1"; transcript_id "LOCXPOlfC84.467.HIT1.transcript"; gene_name "LOCXPOlfC84.467.HIT1.OlfC.2R.849.ANF_receptor.exons6.CM038711.1.Megaleporinus_macrocephalus";
CM038711.1	exonerate:protein2genome:local	exon	9411207	9412105	.	-	.	gene_id "LOCXPOlfC85.472.HIT1"; transcript_id "LOCXPOlfC85.472.HIT1.transcript"; gene_name "LOCXPOlfC85.472.HIT1.OlfC.2R.849.ANF_receptor.exons6.CM038711.1.Megaleporinus_macrocephalus";
CM038711.1	exonerate:protein2genome:local	exon	9412299	9412422	.	-	.	gene_id "LOCXPOlfC85.472.HIT1"; transcript_id "LOCXPOlfC85.472.HIT1.transcript"; gene_name "LOCXPOlfC85.472.HIT1.OlfC.2R.849.ANF_receptor.exons6.CM038711.1.Megaleporinus_macrocephalus";
CM038711.1	exonerate:protein2genome:local	exon	9412504	9412728	.	-	.	gene_id "LOCXPOlfC85.472.HIT1"; transcript_id "LOCXPOlfC85.472.HIT1.transcript"; gene_name "LOCXPOlfC85.472.HIT1.OlfC.2R.849.ANF_receptor.exons6.CM038711.1.Megaleporinus_macrocephalus";
CM038711.1	exonerate:protein2genome:local	exon	9412837	9413628	.	-	.	gene_id "LOCXPOlfC85.472.HIT1"; transcript_id "LOCXPOlfC85.472.HIT1.transcript"; gene_name "LOCXPOlfC85.472.HIT1.OlfC.2R.849.ANF_receptor.exons6.CM038711.1.Megaleporinus_macrocephalus";
CM038711.1	exonerate:protein2genome:local	exon	9413750	9414041	.	-	.	gene_id "LOCXPOlfC85.472.HIT1"; transcript_id "LOCXPOlfC85.472.HIT1.transcript"; gene_name "LOCXPOlfC85.472.HIT1.OlfC.2R.849.ANF_receptor.exons6.CM038711.1.Megaleporinus_macrocephalus";
CM038711.1	exonerate:protein2genome:local	exon	9414160	9414374	.	-	.	gene_id "LOCXPOlfC85.472.HIT1"; transcript_id "LOCXPOlfC85.472.HIT1.transcript"; gene_name "LOCXPOlfC85.472.HIT1.OlfC.2R.849.ANF_receptor.exons6.CM038711.1.Megaleporinus_macrocephalus";
CM038711.1	exonerate:protein2genome:local	exon	9426538	9427430	.	-	.	gene_id "LOCXPOlfC86.475.HIT1"; transcript_id "LOCXPOlfC86.475.HIT1.transcript"; gene_name "LOCXPOlfC86.475.HIT1.OlfC.2R.845.ANF_receptor.exons6.CM038711.1.Megaleporinus_macrocephalus";
CM038711.1	exonerate:protein2genome:local	exon	9427636	9427759	.	-	.	gene_id "LOCXPOlfC86.475.HIT1"; transcript_id "LOCXPOlfC86.475.HIT1.transcript"; gene_name "LOCXPOlfC86.475.HIT1.OlfC.2R.845.ANF_receptor.exons6.CM038711.1.Megaleporinus_macrocephalus";
CM038711.1	exonerate:protein2genome:local	exon	9427878	9428102	.	-	.	gene_id "LOCXPOlfC86.475.HIT1"; transcript_id "LOCXPOlfC86.475.HIT1.transcript"; gene_name "LOCXPOlfC86.475.HIT1.OlfC.2R.845.ANF_receptor.exons6.CM038711.1.Megaleporinus_macrocephalus";
CM038711.1	exonerate:protein2genome:local	exon	9428260	9429045	.	-	.	gene_id "LOCXPOlfC86.475.HIT1"; transcript_id "LOCXPOlfC86.475.HIT1.transcript"; gene_name "LOCXPOlfC86.475.HIT1.OlfC.2R.845.ANF_receptor.exons6.CM038711.1.Megaleporinus_macrocephalus";
CM038711.1	exonerate:protein2genome:local	exon	9429173	9429464	.	-	.	gene_id "LOCXPOlfC86.475.HIT1"; transcript_id "LOCXPOlfC86.475.HIT1.transcript"; gene_name "LOCXPOlfC86.475.HIT1.OlfC.2R.845.ANF_receptor.exons6.CM038711.1.Megaleporinus_macrocephalus";
CM038711.1	exonerate:protein2genome:local	exon	9429604	9429818	.	-	.	gene_id "LOCXPOlfC86.475.HIT1"; transcript_id "LOCXPOlfC86.475.HIT1.transcript"; gene_name "LOCXPOlfC86.475.HIT1.OlfC.2R.845.ANF_receptor.exons6.CM038711.1.Megaleporinus_macrocephalus";
CM038711.1	exonerate:protein2genome:local	exon	9436047	9436939	.	-	.	gene_id "LOCXPOlfC87.480.HIT1"; transcript_id "LOCXPOlfC87.480.HIT1.transcript"; gene_name "LOCXPOlfC87.480.HIT1.OlfC.2R.847.ANF_receptor.exons6.CM038711.1.Megaleporinus_macrocephalus";
CM038711.1	exonerate:protein2genome:local	exon	9437044	9437167	.	-	.	gene_id "LOCXPOlfC87.480.HIT1"; transcript_id "LOCXPOlfC87.480.HIT1.transcript"; gene_name "LOCXPOlfC87.480.HIT1.OlfC.2R.847.ANF_receptor.exons6.CM038711.1.Megaleporinus_macrocephalus";
CM038711.1	exonerate:protein2genome:local	exon	9437257	9437481	.	-	.	gene_id "LOCXPOlfC87.480.HIT1"; transcript_id "LOCXPOlfC87.480.HIT1.transcript"; gene_name "LOCXPOlfC87.480.HIT1.OlfC.2R.847.ANF_receptor.exons6.CM038711.1.Megaleporinus_macrocephalus";
CM038711.1	exonerate:protein2genome:local	exon	9437602	9438393	.	-	.	gene_id "LOCXPOlfC87.480.HIT1"; transcript_id "LOCXPOlfC87.480.HIT1.transcript"; gene_name "LOCXPOlfC87.480.HIT1.OlfC.2R.847.ANF_receptor.exons6.CM038711.1.Megaleporinus_macrocephalus";
CM038711.1	exonerate:protein2genome:local	exon	9438525	9438816	.	-	.	gene_id "LOCXPOlfC87.480.HIT1"; transcript_id "LOCXPOlfC87.480.HIT1.transcript"; gene_name "LOCXPOlfC87.480.HIT1.OlfC.2R.847.ANF_receptor.exons6.CM038711.1.Megaleporinus_macrocephalus";
CM038711.1	exonerate:protein2genome:local	exon	9438940	9439154	.	-	.	gene_id "LOCXPOlfC87.480.HIT1"; transcript_id "LOCXPOlfC87.480.HIT1.transcript"; gene_name "LOCXPOlfC87.480.HIT1.OlfC.2R.847.ANF_receptor.exons6.CM038711.1.Megaleporinus_macrocephalus";
CM038711.1	exonerate:protein2genome:local	exon	9445488	9446380	.	-	.	gene_id "LOCXPOlfC88.487.HIT1"; transcript_id "LOCXPOlfC88.487.HIT1.transcript"; gene_name "LOCXPOlfC88.487.HIT1.OlfC.2R.847.ANF_receptor.exons6.CM038711.1.Megaleporinus_macrocephalus";
CM038711.1	exonerate:protein2genome:local	exon	9446567	9446690	.	-	.	gene_id "LOCXPOlfC88.487.HIT1"; transcript_id "LOCXPOlfC88.487.HIT1.transcript"; gene_name "LOCXPOlfC88.487.HIT1.OlfC.2R.847.ANF_receptor.exons6.CM038711.1.Megaleporinus_macrocephalus";
CM038711.1	exonerate:protein2genome:local	exon	9446767	9446991	.	-	.	gene_id "LOCXPOlfC88.487.HIT1"; transcript_id "LOCXPOlfC88.487.HIT1.transcript"; gene_name "LOCXPOlfC88.487.HIT1.OlfC.2R.847.ANF_receptor.exons6.CM038711.1.Megaleporinus_macrocephalus";
CM038711.1	exonerate:protein2genome:local	exon	9447260	9448051	.	-	.	gene_id "LOCXPOlfC88.487.HIT1"; transcript_id "LOCXPOlfC88.487.HIT1.transcript"; gene_name "LOCXPOlfC88.487.HIT1.OlfC.2R.847.ANF_receptor.exons6.CM038711.1.Megaleporinus_macrocephalus";
CM038711.1	exonerate:protein2genome:local	exon	9448168	9448459	.	-	.	gene_id "LOCXPOlfC88.487.HIT1"; transcript_id "LOCXPOlfC88.487.HIT1.transcript"; gene_name "LOCXPOlfC88.487.HIT1.OlfC.2R.847.ANF_receptor.exons6.CM038711.1.Megaleporinus_macrocephalus";
CM038711.1	exonerate:protein2genome:local	exon	9448587	9448801	.	-	.	gene_id "LOCXPOlfC88.487.HIT1"; transcript_id "LOCXPOlfC88.487.HIT1.transcript"; gene_name "LOCXPOlfC88.487.HIT1.OlfC.2R.847.ANF_receptor.exons6.CM038711.1.Megaleporinus_macrocephalus";
CM038711.1	exonerate:protein2genome:local	exon	9453123	9454015	.	-	.	gene_id "LOCXPOlfC89.495.HIT1"; transcript_id "LOCXPOlfC89.495.HIT1.transcript"; gene_name "LOCXPOlfC89.495.HIT1.OlfC.2R.847.ANF_receptor.exons6.CM038711.1.Megaleporinus_macrocephalus";
CM038711.1	exonerate:protein2genome:local	exon	9454189	9454312	.	-	.	gene_id "LOCXPOlfC89.495.HIT1"; transcript_id "LOCXPOlfC89.495.HIT1.transcript"; gene_name "LOCXPOlfC89.495.HIT1.OlfC.2R.847.ANF_receptor.exons6.CM038711.1.Megaleporinus_macrocephalus";
CM038711.1	exonerate:protein2genome:local	exon	9454393	9454617	.	-	.	gene_id "LOCXPOlfC89.495.HIT1"; transcript_id "LOCXPOlfC89.495.HIT1.transcript"; gene_name "LOCXPOlfC89.495.HIT1.OlfC.2R.847.ANF_receptor.exons6.CM038711.1.Megaleporinus_macrocephalus";
CM038711.1	exonerate:protein2genome:local	exon	9454772	9455563	.	-	.	gene_id "LOCXPOlfC89.495.HIT1"; transcript_id "LOCXPOlfC89.495.HIT1.transcript"; gene_name "LOCXPOlfC89.495.HIT1.OlfC.2R.847.ANF_receptor.exons6.CM038711.1.Megaleporinus_macrocephalus";
CM038711.1	exonerate:protein2genome:local	exon	9455689	9455980	.	-	.	gene_id "LOCXPOlfC89.495.HIT1"; transcript_id "LOCXPOlfC89.495.HIT1.transcript"; gene_name "LOCXPOlfC89.495.HIT1.OlfC.2R.847.ANF_receptor.exons6.CM038711.1.Megaleporinus_macrocephalus";
CM038711.1	exonerate:protein2genome:local	exon	9456108	9456322	.	-	.	gene_id "LOCXPOlfC89.495.HIT1"; transcript_id "LOCXPOlfC89.495.HIT1.transcript"; gene_name "LOCXPOlfC89.495.HIT1.OlfC.2R.847.ANF_receptor.exons6.CM038711.1.Megaleporinus_macrocephalus";
CM038711.1	exonerate:protein2genome:local	exon	9462287	9463191	.	-	.	gene_id "LOCXPOlfC90.501.HIT1"; transcript_id "LOCXPOlfC90.501.HIT1.transcript"; gene_name "LOCXPOlfC90.501.HIT1.OlfC.2R.851.ANF_receptor.exons6.CM038711.1.Megaleporinus_macrocephalus";
CM038711.1	exonerate:protein2genome:local	exon	9463322	9463445	.	-	.	gene_id "LOCXPOlfC90.501.HIT1"; transcript_id "LOCXPOlfC90.501.HIT1.transcript"; gene_name "LOCXPOlfC90.501.HIT1.OlfC.2R.851.ANF_receptor.exons6.CM038711.1.Megaleporinus_macrocephalus";
CM038711.1	exonerate:protein2genome:local	exon	9463594	9463818	.	-	.	gene_id "LOCXPOlfC90.501.HIT1"; transcript_id "LOCXPOlfC90.501.HIT1.transcript"; gene_name "LOCXPOlfC90.501.HIT1.OlfC.2R.851.ANF_receptor.exons6.CM038711.1.Megaleporinus_macrocephalus";
CM038711.1	exonerate:protein2genome:local	exon	9463945	9464736	.	-	.	gene_id "LOCXPOlfC90.501.HIT1"; transcript_id "LOCXPOlfC90.501.HIT1.transcript"; gene_name "LOCXPOlfC90.501.HIT1.OlfC.2R.851.ANF_receptor.exons6.CM038711.1.Megaleporinus_macrocephalus";
CM038711.1	exonerate:protein2genome:local	exon	9464873	9465164	.	-	.	gene_id "LOCXPOlfC90.501.HIT1"; transcript_id "LOCXPOlfC90.501.HIT1.transcript"; gene_name "LOCXPOlfC90.501.HIT1.OlfC.2R.851.ANF_receptor.exons6.CM038711.1.Megaleporinus_macrocephalus";
CM038711.1	exonerate:protein2genome:local	exon	9465275	9465489	.	-	.	gene_id "LOCXPOlfC90.501.HIT1"; transcript_id "LOCXPOlfC90.501.HIT1.transcript"; gene_name "LOCXPOlfC90.501.HIT1.OlfC.2R.851.ANF_receptor.exons6.CM038711.1.Megaleporinus_macrocephalus";
CM038711.1	exonerate:protein2genome:local	exon	9474412	9475310	.	-	.	gene_id "LOCXPOlfC91.508.HIT1"; transcript_id "LOCXPOlfC91.508.HIT1.transcript"; gene_name "LOCXPOlfC91.508.HIT1.OlfC.2R.849.ANF_receptor.exons6.CM038711.1.Megaleporinus_macrocephalus";
CM038711.1	exonerate:protein2genome:local	exon	9475521	9475644	.	-	.	gene_id "LOCXPOlfC91.508.HIT1"; transcript_id "LOCXPOlfC91.508.HIT1.transcript"; gene_name "LOCXPOlfC91.508.HIT1.OlfC.2R.849.ANF_receptor.exons6.CM038711.1.Megaleporinus_macrocephalus";
CM038711.1	exonerate:protein2genome:local	exon	9475746	9475970	.	-	.	gene_id "LOCXPOlfC91.508.HIT1"; transcript_id "LOCXPOlfC91.508.HIT1.transcript"; gene_name "LOCXPOlfC91.508.HIT1.OlfC.2R.849.ANF_receptor.exons6.CM038711.1.Megaleporinus_macrocephalus";
CM038711.1	exonerate:protein2genome:local	exon	9476075	9476866	.	-	.	gene_id "LOCXPOlfC91.508.HIT1"; transcript_id "LOCXPOlfC91.508.HIT1.transcript"; gene_name "LOCXPOlfC91.508.HIT1.OlfC.2R.849.ANF_receptor.exons6.CM038711.1.Megaleporinus_macrocephalus";
CM038711.1	exonerate:protein2genome:local	exon	9477004	9477295	.	-	.	gene_id "LOCXPOlfC91.508.HIT1"; transcript_id "LOCXPOlfC91.508.HIT1.transcript"; gene_name "LOCXPOlfC91.508.HIT1.OlfC.2R.849.ANF_receptor.exons6.CM038711.1.Megaleporinus_macrocephalus";
CM038711.1	exonerate:protein2genome:local	exon	9477404	9477618	.	-	.	gene_id "LOCXPOlfC91.508.HIT1"; transcript_id "LOCXPOlfC91.508.HIT1.transcript"; gene_name "LOCXPOlfC91.508.HIT1.OlfC.2R.849.ANF_receptor.exons6.CM038711.1.Megaleporinus_macrocephalus";
CM038711.1	exonerate:protein2genome:local	exon	9482960	9483858	.	-	.	gene_id "LOCXPOlfC92.511.HIT1"; transcript_id "LOCXPOlfC92.511.HIT1.transcript"; gene_name "LOCXPOlfC92.511.HIT1.OlfC.2R.849.ANF_receptor.exons6.CM038711.1.Megaleporinus_macrocephalus";
CM038711.1	exonerate:protein2genome:local	exon	9484069	9484192	.	-	.	gene_id "LOCXPOlfC92.511.HIT1"; transcript_id "LOCXPOlfC92.511.HIT1.transcript"; gene_name "LOCXPOlfC92.511.HIT1.OlfC.2R.849.ANF_receptor.exons6.CM038711.1.Megaleporinus_macrocephalus";
CM038711.1	exonerate:protein2genome:local	exon	9484294	9484518	.	-	.	gene_id "LOCXPOlfC92.511.HIT1"; transcript_id "LOCXPOlfC92.511.HIT1.transcript"; gene_name "LOCXPOlfC92.511.HIT1.OlfC.2R.849.ANF_receptor.exons6.CM038711.1.Megaleporinus_macrocephalus";
CM038711.1	exonerate:protein2genome:local	exon	9484645	9485436	.	-	.	gene_id "LOCXPOlfC92.511.HIT1"; transcript_id "LOCXPOlfC92.511.HIT1.transcript"; gene_name "LOCXPOlfC92.511.HIT1.OlfC.2R.849.ANF_receptor.exons6.CM038711.1.Megaleporinus_macrocephalus";
CM038711.1	exonerate:protein2genome:local	exon	9485572	9485863	.	-	.	gene_id "LOCXPOlfC92.511.HIT1"; transcript_id "LOCXPOlfC92.511.HIT1.transcript"; gene_name "LOCXPOlfC92.511.HIT1.OlfC.2R.849.ANF_receptor.exons6.CM038711.1.Megaleporinus_macrocephalus";
CM038711.1	exonerate:protein2genome:local	exon	9485968	9486182	.	-	.	gene_id "LOCXPOlfC92.511.HIT1"; transcript_id "LOCXPOlfC92.511.HIT1.transcript"; gene_name "LOCXPOlfC92.511.HIT1.OlfC.2R.849.ANF_receptor.exons6.CM038711.1.Megaleporinus_macrocephalus";
CM038711.1	exonerate:protein2genome:local	exon	9491962	9492860	.	-	.	gene_id "LOCXPOlfC93.514.HIT1"; transcript_id "LOCXPOlfC93.514.HIT1.transcript"; gene_name "LOCXPOlfC93.514.HIT1.OlfC.2R.849.ANF_receptor.exons6.CM038711.1.Megaleporinus_macrocephalus";
CM038711.1	exonerate:protein2genome:local	exon	9493069	9493192	.	-	.	gene_id "LOCXPOlfC93.514.HIT1"; transcript_id "LOCXPOlfC93.514.HIT1.transcript"; gene_name "LOCXPOlfC93.514.HIT1.OlfC.2R.849.ANF_receptor.exons6.CM038711.1.Megaleporinus_macrocephalus";
CM038711.1	exonerate:protein2genome:local	exon	9493294	9493518	.	-	.	gene_id "LOCXPOlfC93.514.HIT1"; transcript_id "LOCXPOlfC93.514.HIT1.transcript"; gene_name "LOCXPOlfC93.514.HIT1.OlfC.2R.849.ANF_receptor.exons6.CM038711.1.Megaleporinus_macrocephalus";
CM038711.1	exonerate:protein2genome:local	exon	9493642	9494433	.	-	.	gene_id "LOCXPOlfC93.514.HIT1"; transcript_id "LOCXPOlfC93.514.HIT1.transcript"; gene_name "LOCXPOlfC93.514.HIT1.OlfC.2R.849.ANF_receptor.exons6.CM038711.1.Megaleporinus_macrocephalus";
CM038711.1	exonerate:protein2genome:local	exon	9494518	9494809	.	-	.	gene_id "LOCXPOlfC93.514.HIT1"; transcript_id "LOCXPOlfC93.514.HIT1.transcript"; gene_name "LOCXPOlfC93.514.HIT1.OlfC.2R.849.ANF_receptor.exons6.CM038711.1.Megaleporinus_macrocephalus";
CM038711.1	exonerate:protein2genome:local	exon	9494920	9495134	.	-	.	gene_id "LOCXPOlfC93.514.HIT1"; transcript_id "LOCXPOlfC93.514.HIT1.transcript"; gene_name "LOCXPOlfC93.514.HIT1.OlfC.2R.849.ANF_receptor.exons6.CM038711.1.Megaleporinus_macrocephalus";
CM038711.1	exonerate:protein2genome:local	exon	9500061	9500959	.	-	.	gene_id "LOCXPOlfC94.517.HIT1"; transcript_id "LOCXPOlfC94.517.HIT1.transcript"; gene_name "LOCXPOlfC94.517.HIT1.OlfC.2R.849.ANF_receptor.exons6.CM038711.1.Megaleporinus_macrocephalus";
CM038711.1	exonerate:protein2genome:local	exon	9501174	9501297	.	-	.	gene_id "LOCXPOlfC94.517.HIT1"; transcript_id "LOCXPOlfC94.517.HIT1.transcript"; gene_name "LOCXPOlfC94.517.HIT1.OlfC.2R.849.ANF_receptor.exons6.CM038711.1.Megaleporinus_macrocephalus";
CM038711.1	exonerate:protein2genome:local	exon	9501398	9501622	.	-	.	gene_id "LOCXPOlfC94.517.HIT1"; transcript_id "LOCXPOlfC94.517.HIT1.transcript"; gene_name "LOCXPOlfC94.517.HIT1.OlfC.2R.849.ANF_receptor.exons6.CM038711.1.Megaleporinus_macrocephalus";
CM038711.1	exonerate:protein2genome:local	exon	9501749	9502540	.	-	.	gene_id "LOCXPOlfC94.517.HIT1"; transcript_id "LOCXPOlfC94.517.HIT1.transcript"; gene_name "LOCXPOlfC94.517.HIT1.OlfC.2R.849.ANF_receptor.exons6.CM038711.1.Megaleporinus_macrocephalus";
CM038711.1	exonerate:protein2genome:local	exon	9502724	9503015	.	-	.	gene_id "LOCXPOlfC94.517.HIT1"; transcript_id "LOCXPOlfC94.517.HIT1.transcript"; gene_name "LOCXPOlfC94.517.HIT1.OlfC.2R.849.ANF_receptor.exons6.CM038711.1.Megaleporinus_macrocephalus";
CM038711.1	exonerate:protein2genome:local	exon	9503144	9503358	.	-	.	gene_id "LOCXPOlfC94.517.HIT1"; transcript_id "LOCXPOlfC94.517.HIT1.transcript"; gene_name "LOCXPOlfC94.517.HIT1.OlfC.2R.849.ANF_receptor.exons6.CM038711.1.Megaleporinus_macrocephalus";
CM038711.1	exonerate:protein2genome:local	exon	9507490	9508388	.	-	.	gene_id "LOCXPOlfC95.521.HIT1"; transcript_id "LOCXPOlfC95.521.HIT1.transcript"; gene_name "LOCXPOlfC95.521.HIT1.OlfC.2R.849.ANF_receptor.exons6.CM038711.1.Megaleporinus_macrocephalus";
CM038711.1	exonerate:protein2genome:local	exon	9508754	9508877	.	-	.	gene_id "LOCXPOlfC95.521.HIT1"; transcript_id "LOCXPOlfC95.521.HIT1.transcript"; gene_name "LOCXPOlfC95.521.HIT1.OlfC.2R.849.ANF_receptor.exons6.CM038711.1.Megaleporinus_macrocephalus";
CM038711.1	exonerate:protein2genome:local	exon	9508981	9509205	.	-	.	gene_id "LOCXPOlfC95.521.HIT1"; transcript_id "LOCXPOlfC95.521.HIT1.transcript"; gene_name "LOCXPOlfC95.521.HIT1.OlfC.2R.849.ANF_receptor.exons6.CM038711.1.Megaleporinus_macrocephalus";
CM038711.1	exonerate:protein2genome:local	exon	9509334	9510125	.	-	.	gene_id "LOCXPOlfC95.521.HIT1"; transcript_id "LOCXPOlfC95.521.HIT1.transcript"; gene_name "LOCXPOlfC95.521.HIT1.OlfC.2R.849.ANF_receptor.exons6.CM038711.1.Megaleporinus_macrocephalus";
CM038711.1	exonerate:protein2genome:local	exon	9510252	9510543	.	-	.	gene_id "LOCXPOlfC95.521.HIT1"; transcript_id "LOCXPOlfC95.521.HIT1.transcript"; gene_name "LOCXPOlfC95.521.HIT1.OlfC.2R.849.ANF_receptor.exons6.CM038711.1.Megaleporinus_macrocephalus";
CM038711.1	exonerate:protein2genome:local	exon	9510663	9510877	.	-	.	gene_id "LOCXPOlfC95.521.HIT1"; transcript_id "LOCXPOlfC95.521.HIT1.transcript"; gene_name "LOCXPOlfC95.521.HIT1.OlfC.2R.849.ANF_receptor.exons6.CM038711.1.Megaleporinus_macrocephalus";
CM038711.1	exonerate:protein2genome:local	exon	9513044	9513936	.	-	.	gene_id "LOCXPOlfC96.526.HIT1"; transcript_id "LOCXPOlfC96.526.HIT1.transcript"; gene_name "LOCXPOlfC96.526.HIT1.OlfC.2R.847.ANF_receptor.exons6.CM038711.1.Megaleporinus_macrocephalus";
CM038711.1	exonerate:protein2genome:local	exon	9514129	9514252	.	-	.	gene_id "LOCXPOlfC96.526.HIT1"; transcript_id "LOCXPOlfC96.526.HIT1.transcript"; gene_name "LOCXPOlfC96.526.HIT1.OlfC.2R.847.ANF_receptor.exons6.CM038711.1.Megaleporinus_macrocephalus";
CM038711.1	exonerate:protein2genome:local	exon	9514337	9514561	.	-	.	gene_id "LOCXPOlfC96.526.HIT1"; transcript_id "LOCXPOlfC96.526.HIT1.transcript"; gene_name "LOCXPOlfC96.526.HIT1.OlfC.2R.847.ANF_receptor.exons6.CM038711.1.Megaleporinus_macrocephalus";
CM038711.1	exonerate:protein2genome:local	exon	9514697	9515488	.	-	.	gene_id "LOCXPOlfC96.526.HIT1"; transcript_id "LOCXPOlfC96.526.HIT1.transcript"; gene_name "LOCXPOlfC96.526.HIT1.OlfC.2R.847.ANF_receptor.exons6.CM038711.1.Megaleporinus_macrocephalus";
CM038711.1	exonerate:protein2genome:local	exon	9515659	9515950	.	-	.	gene_id "LOCXPOlfC96.526.HIT1"; transcript_id "LOCXPOlfC96.526.HIT1.transcript"; gene_name "LOCXPOlfC96.526.HIT1.OlfC.2R.847.ANF_receptor.exons6.CM038711.1.Megaleporinus_macrocephalus";
CM038711.1	exonerate:protein2genome:local	exon	9516060	9516274	.	-	.	gene_id "LOCXPOlfC96.526.HIT1"; transcript_id "LOCXPOlfC96.526.HIT1.transcript"; gene_name "LOCXPOlfC96.526.HIT1.OlfC.2R.847.ANF_receptor.exons6.CM038711.1.Megaleporinus_macrocephalus";
CM038711.1	exonerate:protein2genome:local	exon	9521563	9522455	.	-	.	gene_id "LOCXPOlfC97.529.HIT1"; transcript_id "LOCXPOlfC97.529.HIT1.transcript"; gene_name "LOCXPOlfC97.529.HIT1.OlfC.2R.847.ANF_receptor.exons6.CM038711.1.Megaleporinus_macrocephalus";
CM038711.1	exonerate:protein2genome:local	exon	9523124	9523247	.	-	.	gene_id "LOCXPOlfC97.529.HIT1"; transcript_id "LOCXPOlfC97.529.HIT1.transcript"; gene_name "LOCXPOlfC97.529.HIT1.OlfC.2R.847.ANF_receptor.exons6.CM038711.1.Megaleporinus_macrocephalus";
CM038711.1	exonerate:protein2genome:local	exon	9523338	9523562	.	-	.	gene_id "LOCXPOlfC97.529.HIT1"; transcript_id "LOCXPOlfC97.529.HIT1.transcript"; gene_name "LOCXPOlfC97.529.HIT1.OlfC.2R.847.ANF_receptor.exons6.CM038711.1.Megaleporinus_macrocephalus";
CM038711.1	exonerate:protein2genome:local	exon	9523691	9524482	.	-	.	gene_id "LOCXPOlfC97.529.HIT1"; transcript_id "LOCXPOlfC97.529.HIT1.transcript"; gene_name "LOCXPOlfC97.529.HIT1.OlfC.2R.847.ANF_receptor.exons6.CM038711.1.Megaleporinus_macrocephalus";
CM038711.1	exonerate:protein2genome:local	exon	9524602	9524893	.	-	.	gene_id "LOCXPOlfC97.529.HIT1"; transcript_id "LOCXPOlfC97.529.HIT1.transcript"; gene_name "LOCXPOlfC97.529.HIT1.OlfC.2R.847.ANF_receptor.exons6.CM038711.1.Megaleporinus_macrocephalus";
CM038711.1	exonerate:protein2genome:local	exon	9525013	9525227	.	-	.	gene_id "LOCXPOlfC97.529.HIT1"; transcript_id "LOCXPOlfC97.529.HIT1.transcript"; gene_name "LOCXPOlfC97.529.HIT1.OlfC.2R.847.ANF_receptor.exons6.CM038711.1.Megaleporinus_macrocephalus";
CM038711.1	exonerate:protein2genome:local	exon	9527029	9527927	.	-	.	gene_id "LOCXPOlfC98.535.HIT1"; transcript_id "LOCXPOlfC98.535.HIT1.transcript"; gene_name "LOCXPOlfC98.535.HIT1.OlfC.2R.849.ANF_receptor.exons6.CM038711.1.Megaleporinus_macrocephalus";
CM038711.1	exonerate:protein2genome:local	exon	9528134	9528257	.	-	.	gene_id "LOCXPOlfC98.535.HIT1"; transcript_id "LOCXPOlfC98.535.HIT1.transcript"; gene_name "LOCXPOlfC98.535.HIT1.OlfC.2R.849.ANF_receptor.exons6.CM038711.1.Megaleporinus_macrocephalus";
CM038711.1	exonerate:protein2genome:local	exon	9528377	9528601	.	-	.	gene_id "LOCXPOlfC98.535.HIT1"; transcript_id "LOCXPOlfC98.535.HIT1.transcript"; gene_name "LOCXPOlfC98.535.HIT1.OlfC.2R.849.ANF_receptor.exons6.CM038711.1.Megaleporinus_macrocephalus";
CM038711.1	exonerate:protein2genome:local	exon	9528708	9529499	.	-	.	gene_id "LOCXPOlfC98.535.HIT1"; transcript_id "LOCXPOlfC98.535.HIT1.transcript"; gene_name "LOCXPOlfC98.535.HIT1.OlfC.2R.849.ANF_receptor.exons6.CM038711.1.Megaleporinus_macrocephalus";
CM038711.1	exonerate:protein2genome:local	exon	9529643	9529934	.	-	.	gene_id "LOCXPOlfC98.535.HIT1"; transcript_id "LOCXPOlfC98.535.HIT1.transcript"; gene_name "LOCXPOlfC98.535.HIT1.OlfC.2R.849.ANF_receptor.exons6.CM038711.1.Megaleporinus_macrocephalus";
CM038711.1	exonerate:protein2genome:local	exon	9530021	9530235	.	-	.	gene_id "LOCXPOlfC98.535.HIT1"; transcript_id "LOCXPOlfC98.535.HIT1.transcript"; gene_name "LOCXPOlfC98.535.HIT1.OlfC.2R.849.ANF_receptor.exons6.CM038711.1.Megaleporinus_macrocephalus";
CM038711.1	exonerate:protein2genome:local	exon	9535607	9536505	.	-	.	gene_id "LOCXPOlfC99.539.HIT1"; transcript_id "LOCXPOlfC99.539.HIT1.transcript"; gene_name "LOCXPOlfC99.539.HIT1.OlfC.2R.849.ANF_receptor.exons6.CM038711.1.Megaleporinus_macrocephalus";
CM038711.1	exonerate:protein2genome:local	exon	9536717	9536840	.	-	.	gene_id "LOCXPOlfC99.539.HIT1"; transcript_id "LOCXPOlfC99.539.HIT1.transcript"; gene_name "LOCXPOlfC99.539.HIT1.OlfC.2R.849.ANF_receptor.exons6.CM038711.1.Megaleporinus_macrocephalus";
CM038711.1	exonerate:protein2genome:local	exon	9536970	9537194	.	-	.	gene_id "LOCXPOlfC99.539.HIT1"; transcript_id "LOCXPOlfC99.539.HIT1.transcript"; gene_name "LOCXPOlfC99.539.HIT1.OlfC.2R.849.ANF_receptor.exons6.CM038711.1.Megaleporinus_macrocephalus";
CM038711.1	exonerate:protein2genome:local	exon	9537274	9538065	.	-	.	gene_id "LOCXPOlfC99.539.HIT1"; transcript_id "LOCXPOlfC99.539.HIT1.transcript"; gene_name "LOCXPOlfC99.539.HIT1.OlfC.2R.849.ANF_receptor.exons6.CM038711.1.Megaleporinus_macrocephalus";
CM038711.1	exonerate:protein2genome:local	exon	9538456	9538747	.	-	.	gene_id "LOCXPOlfC99.539.HIT1"; transcript_id "LOCXPOlfC99.539.HIT1.transcript"; gene_name "LOCXPOlfC99.539.HIT1.OlfC.2R.849.ANF_receptor.exons6.CM038711.1.Megaleporinus_macrocephalus";
CM038711.1	exonerate:protein2genome:local	exon	9538874	9539088	.	-	.	gene_id "LOCXPOlfC99.539.HIT1"; transcript_id "LOCXPOlfC99.539.HIT1.transcript"; gene_name "LOCXPOlfC99.539.HIT1.OlfC.2R.849.ANF_receptor.exons6.CM038711.1.Megaleporinus_macrocephalus";
CM038711.1	exonerate:protein2genome:local	exon	9546594	9547492	.	-	.	gene_id "LOCXPOlfC100.541.HIT1"; transcript_id "LOCXPOlfC100.541.HIT1.transcript"; gene_name "LOCXPOlfC100.541.HIT1.OlfC.2R.849.ANF_receptor.exons6.CM038711.1.Megaleporinus_macrocephalus";
CM038711.1	exonerate:protein2genome:local	exon	9547686	9547809	.	-	.	gene_id "LOCXPOlfC100.541.HIT1"; transcript_id "LOCXPOlfC100.541.HIT1.transcript"; gene_name "LOCXPOlfC100.541.HIT1.OlfC.2R.849.ANF_receptor.exons6.CM038711.1.Megaleporinus_macrocephalus";
CM038711.1	exonerate:protein2genome:local	exon	9547924	9548148	.	-	.	gene_id "LOCXPOlfC100.541.HIT1"; transcript_id "LOCXPOlfC100.541.HIT1.transcript"; gene_name "LOCXPOlfC100.541.HIT1.OlfC.2R.849.ANF_receptor.exons6.CM038711.1.Megaleporinus_macrocephalus";
CM038711.1	exonerate:protein2genome:local	exon	9548297	9549088	.	-	.	gene_id "LOCXPOlfC100.541.HIT1"; transcript_id "LOCXPOlfC100.541.HIT1.transcript"; gene_name "LOCXPOlfC100.541.HIT1.OlfC.2R.849.ANF_receptor.exons6.CM038711.1.Megaleporinus_macrocephalus";
CM038711.1	exonerate:protein2genome:local	exon	9549234	9549525	.	-	.	gene_id "LOCXPOlfC100.541.HIT1"; transcript_id "LOCXPOlfC100.541.HIT1.transcript"; gene_name "LOCXPOlfC100.541.HIT1.OlfC.2R.849.ANF_receptor.exons6.CM038711.1.Megaleporinus_macrocephalus";
CM038711.1	exonerate:protein2genome:local	exon	9549645	9549859	.	-	.	gene_id "LOCXPOlfC100.541.HIT1"; transcript_id "LOCXPOlfC100.541.HIT1.transcript"; gene_name "LOCXPOlfC100.541.HIT1.OlfC.2R.849.ANF_receptor.exons6.CM038711.1.Megaleporinus_macrocephalus";
CM038711.1	exonerate:protein2genome:local	exon	9555539	9556437	.	-	.	gene_id "LOCXPOlfC101.546.HIT1"; transcript_id "LOCXPOlfC101.546.HIT1.transcript"; gene_name "LOCXPOlfC101.546.HIT1.OlfC.2R.849.ANF_receptor.exons6.CM038711.1.Megaleporinus_macrocephalus";
CM038711.1	exonerate:protein2genome:local	exon	9556640	9556763	.	-	.	gene_id "LOCXPOlfC101.546.HIT1"; transcript_id "LOCXPOlfC101.546.HIT1.transcript"; gene_name "LOCXPOlfC101.546.HIT1.OlfC.2R.849.ANF_receptor.exons6.CM038711.1.Megaleporinus_macrocephalus";
CM038711.1	exonerate:protein2genome:local	exon	9556874	9557098	.	-	.	gene_id "LOCXPOlfC101.546.HIT1"; transcript_id "LOCXPOlfC101.546.HIT1.transcript"; gene_name "LOCXPOlfC101.546.HIT1.OlfC.2R.849.ANF_receptor.exons6.CM038711.1.Megaleporinus_macrocephalus";
CM038711.1	exonerate:protein2genome:local	exon	9557247	9558038	.	-	.	gene_id "LOCXPOlfC101.546.HIT1"; transcript_id "LOCXPOlfC101.546.HIT1.transcript"; gene_name "LOCXPOlfC101.546.HIT1.OlfC.2R.849.ANF_receptor.exons6.CM038711.1.Megaleporinus_macrocephalus";
CM038711.1	exonerate:protein2genome:local	exon	9558185	9558476	.	-	.	gene_id "LOCXPOlfC101.546.HIT1"; transcript_id "LOCXPOlfC101.546.HIT1.transcript"; gene_name "LOCXPOlfC101.546.HIT1.OlfC.2R.849.ANF_receptor.exons6.CM038711.1.Megaleporinus_macrocephalus";
CM038711.1	exonerate:protein2genome:local	exon	9558604	9558818	.	-	.	gene_id "LOCXPOlfC101.546.HIT1"; transcript_id "LOCXPOlfC101.546.HIT1.transcript"; gene_name "LOCXPOlfC101.546.HIT1.OlfC.2R.849.ANF_receptor.exons6.CM038711.1.Megaleporinus_macrocephalus";
CM038711.1	exonerate:protein2genome:local	exon	9572482	9573380	.	-	.	gene_id "LOCXPOlfC103.556.HIT1"; transcript_id "LOCXPOlfC103.556.HIT1.transcript"; gene_name "LOCXPOlfC103.556.HIT1.OlfC.2R.849.ANF_receptor.exons6.CM038711.1.Megaleporinus_macrocephalus";
CM038711.1	exonerate:protein2genome:local	exon	9573593	9573716	.	-	.	gene_id "LOCXPOlfC103.556.HIT1"; transcript_id "LOCXPOlfC103.556.HIT1.transcript"; gene_name "LOCXPOlfC103.556.HIT1.OlfC.2R.849.ANF_receptor.exons6.CM038711.1.Megaleporinus_macrocephalus";
CM038711.1	exonerate:protein2genome:local	exon	9573804	9574028	.	-	.	gene_id "LOCXPOlfC103.556.HIT1"; transcript_id "LOCXPOlfC103.556.HIT1.transcript"; gene_name "LOCXPOlfC103.556.HIT1.OlfC.2R.849.ANF_receptor.exons6.CM038711.1.Megaleporinus_macrocephalus";
CM038711.1	exonerate:protein2genome:local	exon	9574168	9574959	.	-	.	gene_id "LOCXPOlfC103.556.HIT1"; transcript_id "LOCXPOlfC103.556.HIT1.transcript"; gene_name "LOCXPOlfC103.556.HIT1.OlfC.2R.849.ANF_receptor.exons6.CM038711.1.Megaleporinus_macrocephalus";
CM038711.1	exonerate:protein2genome:local	exon	9575094	9575385	.	-	.	gene_id "LOCXPOlfC103.556.HIT1"; transcript_id "LOCXPOlfC103.556.HIT1.transcript"; gene_name "LOCXPOlfC103.556.HIT1.OlfC.2R.849.ANF_receptor.exons6.CM038711.1.Megaleporinus_macrocephalus";
CM038711.1	exonerate:protein2genome:local	exon	9575601	9575815	.	-	.	gene_id "LOCXPOlfC103.556.HIT1"; transcript_id "LOCXPOlfC103.556.HIT1.transcript"; gene_name "LOCXPOlfC103.556.HIT1.OlfC.2R.849.ANF_receptor.exons6.CM038711.1.Megaleporinus_macrocephalus";
CM038711.1	exonerate:protein2genome:local	exon	9586005	9586015	.	-	.	gene_id "LOCXPOlfC104.559.HIT1"; transcript_id "LOCXPOlfC104.559.HIT1.transcript"; gene_name "LOCXPOlfC104.559.HIT1.OlfC.2R.853.ANF_receptor.exons7.CM038711.1.Megaleporinus_macrocephalus";
CM038711.1	exonerate:protein2genome:local	exon	9587246	9588145	.	-	.	gene_id "LOCXPOlfC104.559.HIT1"; transcript_id "LOCXPOlfC104.559.HIT1.transcript"; gene_name "LOCXPOlfC104.559.HIT1.OlfC.2R.853.ANF_receptor.exons7.CM038711.1.Megaleporinus_macrocephalus";
CM038711.1	exonerate:protein2genome:local	exon	9588324	9588447	.	-	.	gene_id "LOCXPOlfC104.559.HIT1"; transcript_id "LOCXPOlfC104.559.HIT1.transcript"; gene_name "LOCXPOlfC104.559.HIT1.OlfC.2R.853.ANF_receptor.exons7.CM038711.1.Megaleporinus_macrocephalus";
CM038711.1	exonerate:protein2genome:local	exon	9588539	9588763	.	-	.	gene_id "LOCXPOlfC104.559.HIT1"; transcript_id "LOCXPOlfC104.559.HIT1.transcript"; gene_name "LOCXPOlfC104.559.HIT1.OlfC.2R.853.ANF_receptor.exons7.CM038711.1.Megaleporinus_macrocephalus";
CM038711.1	exonerate:protein2genome:local	exon	9588923	9589714	.	-	.	gene_id "LOCXPOlfC104.559.HIT1"; transcript_id "LOCXPOlfC104.559.HIT1.transcript"; gene_name "LOCXPOlfC104.559.HIT1.OlfC.2R.853.ANF_receptor.exons7.CM038711.1.Megaleporinus_macrocephalus";
CM038711.1	exonerate:protein2genome:local	exon	9589868	9590159	.	-	.	gene_id "LOCXPOlfC104.559.HIT1"; transcript_id "LOCXPOlfC104.559.HIT1.transcript"; gene_name "LOCXPOlfC104.559.HIT1.OlfC.2R.853.ANF_receptor.exons7.CM038711.1.Megaleporinus_macrocephalus";
CM038711.1	exonerate:protein2genome:local	exon	9590295	9590509	.	-	.	gene_id "LOCXPOlfC104.559.HIT1"; transcript_id "LOCXPOlfC104.559.HIT1.transcript"; gene_name "LOCXPOlfC104.559.HIT1.OlfC.2R.853.ANF_receptor.exons7.CM038711.1.Megaleporinus_macrocephalus";
CM038711.1	exonerate:protein2genome:local	exon	9593143	9594041	.	-	.	gene_id "LOCXPOlfC105.563.HIT1"; transcript_id "LOCXPOlfC105.563.HIT1.transcript"; gene_name "LOCXPOlfC105.563.HIT1.OlfC.2R.849.ANF_receptor.exons6.CM038711.1.Megaleporinus_macrocephalus";
CM038711.1	exonerate:protein2genome:local	exon	9594254	9594377	.	-	.	gene_id "LOCXPOlfC105.563.HIT1"; transcript_id "LOCXPOlfC105.563.HIT1.transcript"; gene_name "LOCXPOlfC105.563.HIT1.OlfC.2R.849.ANF_receptor.exons6.CM038711.1.Megaleporinus_macrocephalus";
CM038711.1	exonerate:protein2genome:local	exon	9594501	9594725	.	-	.	gene_id "LOCXPOlfC105.563.HIT1"; transcript_id "LOCXPOlfC105.563.HIT1.transcript"; gene_name "LOCXPOlfC105.563.HIT1.OlfC.2R.849.ANF_receptor.exons6.CM038711.1.Megaleporinus_macrocephalus";
CM038711.1	exonerate:protein2genome:local	exon	9594890	9595681	.	-	.	gene_id "LOCXPOlfC105.563.HIT1"; transcript_id "LOCXPOlfC105.563.HIT1.transcript"; gene_name "LOCXPOlfC105.563.HIT1.OlfC.2R.849.ANF_receptor.exons6.CM038711.1.Megaleporinus_macrocephalus";
CM038711.1	exonerate:protein2genome:local	exon	9595804	9596095	.	-	.	gene_id "LOCXPOlfC105.563.HIT1"; transcript_id "LOCXPOlfC105.563.HIT1.transcript"; gene_name "LOCXPOlfC105.563.HIT1.OlfC.2R.849.ANF_receptor.exons6.CM038711.1.Megaleporinus_macrocephalus";
CM038711.1	exonerate:protein2genome:local	exon	9596231	9596445	.	-	.	gene_id "LOCXPOlfC105.563.HIT1"; transcript_id "LOCXPOlfC105.563.HIT1.transcript"; gene_name "LOCXPOlfC105.563.HIT1.OlfC.2R.849.ANF_receptor.exons6.CM038711.1.Megaleporinus_macrocephalus";
CM038711.1	exonerate:protein2genome:local	exon	9604795	9605693	.	-	.	gene_id "LOCXPOlfC106.566.HIT1"; transcript_id "LOCXPOlfC106.566.HIT1.transcript"; gene_name "LOCXPOlfC106.566.HIT1.OlfC.2R.849.ANF_receptor.exons6.CM038711.1.Megaleporinus_macrocephalus";
CM038711.1	exonerate:protein2genome:local	exon	9605821	9605944	.	-	.	gene_id "LOCXPOlfC106.566.HIT1"; transcript_id "LOCXPOlfC106.566.HIT1.transcript"; gene_name "LOCXPOlfC106.566.HIT1.OlfC.2R.849.ANF_receptor.exons6.CM038711.1.Megaleporinus_macrocephalus";
CM038711.1	exonerate:protein2genome:local	exon	9606056	9606280	.	-	.	gene_id "LOCXPOlfC106.566.HIT1"; transcript_id "LOCXPOlfC106.566.HIT1.transcript"; gene_name "LOCXPOlfC106.566.HIT1.OlfC.2R.849.ANF_receptor.exons6.CM038711.1.Megaleporinus_macrocephalus";
CM038711.1	exonerate:protein2genome:local	exon	9606439	9607230	.	-	.	gene_id "LOCXPOlfC106.566.HIT1"; transcript_id "LOCXPOlfC106.566.HIT1.transcript"; gene_name "LOCXPOlfC106.566.HIT1.OlfC.2R.849.ANF_receptor.exons6.CM038711.1.Megaleporinus_macrocephalus";
CM038711.1	exonerate:protein2genome:local	exon	9607371	9607662	.	-	.	gene_id "LOCXPOlfC106.566.HIT1"; transcript_id "LOCXPOlfC106.566.HIT1.transcript"; gene_name "LOCXPOlfC106.566.HIT1.OlfC.2R.849.ANF_receptor.exons6.CM038711.1.Megaleporinus_macrocephalus";
CM038711.1	exonerate:protein2genome:local	exon	9607818	9608032	.	-	.	gene_id "LOCXPOlfC106.566.HIT1"; transcript_id "LOCXPOlfC106.566.HIT1.transcript"; gene_name "LOCXPOlfC106.566.HIT1.OlfC.2R.849.ANF_receptor.exons6.CM038711.1.Megaleporinus_macrocephalus";
CM038711.1	exonerate:protein2genome:local	exon	9628506	9629404	.	-	.	gene_id "LOCXPOlfC107.573.HIT1"; transcript_id "LOCXPOlfC107.573.HIT1.transcript"; gene_name "LOCXPOlfC107.573.HIT1.OlfC.2R.849.ANF_receptor.exons6.CM038711.1.Megaleporinus_macrocephalus";
CM038711.1	exonerate:protein2genome:local	exon	9629597	9629720	.	-	.	gene_id "LOCXPOlfC107.573.HIT1"; transcript_id "LOCXPOlfC107.573.HIT1.transcript"; gene_name "LOCXPOlfC107.573.HIT1.OlfC.2R.849.ANF_receptor.exons6.CM038711.1.Megaleporinus_macrocephalus";
CM038711.1	exonerate:protein2genome:local	exon	9629838	9630062	.	-	.	gene_id "LOCXPOlfC107.573.HIT1"; transcript_id "LOCXPOlfC107.573.HIT1.transcript"; gene_name "LOCXPOlfC107.573.HIT1.OlfC.2R.849.ANF_receptor.exons6.CM038711.1.Megaleporinus_macrocephalus";
CM038711.1	exonerate:protein2genome:local	exon	9630229	9631020	.	-	.	gene_id "LOCXPOlfC107.573.HIT1"; transcript_id "LOCXPOlfC107.573.HIT1.transcript"; gene_name "LOCXPOlfC107.573.HIT1.OlfC.2R.849.ANF_receptor.exons6.CM038711.1.Megaleporinus_macrocephalus";
CM038711.1	exonerate:protein2genome:local	exon	9631126	9631417	.	-	.	gene_id "LOCXPOlfC107.573.HIT1"; transcript_id "LOCXPOlfC107.573.HIT1.transcript"; gene_name "LOCXPOlfC107.573.HIT1.OlfC.2R.849.ANF_receptor.exons6.CM038711.1.Megaleporinus_macrocephalus";
CM038711.1	exonerate:protein2genome:local	exon	9631562	9631776	.	-	.	gene_id "LOCXPOlfC107.573.HIT1"; transcript_id "LOCXPOlfC107.573.HIT1.transcript"; gene_name "LOCXPOlfC107.573.HIT1.OlfC.2R.849.ANF_receptor.exons6.CM038711.1.Megaleporinus_macrocephalus";
CM038711.1	exonerate:protein2genome:local	exon	9637629	9638527	.	-	.	gene_id "LOCXPOlfC108.576.HIT1"; transcript_id "LOCXPOlfC108.576.HIT1.transcript"; gene_name "LOCXPOlfC108.576.HIT1.OlfC.2R.849.ANF_receptor.exons6.CM038711.1.Megaleporinus_macrocephalus";
CM038711.1	exonerate:protein2genome:local	exon	9638754	9638877	.	-	.	gene_id "LOCXPOlfC108.576.HIT1"; transcript_id "LOCXPOlfC108.576.HIT1.transcript"; gene_name "LOCXPOlfC108.576.HIT1.OlfC.2R.849.ANF_receptor.exons6.CM038711.1.Megaleporinus_macrocephalus";
CM038711.1	exonerate:protein2genome:local	exon	9638993	9639217	.	-	.	gene_id "LOCXPOlfC108.576.HIT1"; transcript_id "LOCXPOlfC108.576.HIT1.transcript"; gene_name "LOCXPOlfC108.576.HIT1.OlfC.2R.849.ANF_receptor.exons6.CM038711.1.Megaleporinus_macrocephalus";
CM038711.1	exonerate:protein2genome:local	exon	9639382	9640173	.	-	.	gene_id "LOCXPOlfC108.576.HIT1"; transcript_id "LOCXPOlfC108.576.HIT1.transcript"; gene_name "LOCXPOlfC108.576.HIT1.OlfC.2R.849.ANF_receptor.exons6.CM038711.1.Megaleporinus_macrocephalus";
CM038711.1	exonerate:protein2genome:local	exon	9640272	9640563	.	-	.	gene_id "LOCXPOlfC108.576.HIT1"; transcript_id "LOCXPOlfC108.576.HIT1.transcript"; gene_name "LOCXPOlfC108.576.HIT1.OlfC.2R.849.ANF_receptor.exons6.CM038711.1.Megaleporinus_macrocephalus";
CM038711.1	exonerate:protein2genome:local	exon	9640690	9640904	.	-	.	gene_id "LOCXPOlfC108.576.HIT1"; transcript_id "LOCXPOlfC108.576.HIT1.transcript"; gene_name "LOCXPOlfC108.576.HIT1.OlfC.2R.849.ANF_receptor.exons6.CM038711.1.Megaleporinus_macrocephalus";
CM038711.1	exonerate:protein2genome:local	exon	9646968	9647866	.	-	.	gene_id "LOCXPOlfC109.579.HIT1"; transcript_id "LOCXPOlfC109.579.HIT1.transcript"; gene_name "LOCXPOlfC109.579.HIT1.OlfC.2R.849.ANF_receptor.exons6.CM038711.1.Megaleporinus_macrocephalus";
CM038711.1	exonerate:protein2genome:local	exon	9647961	9648084	.	-	.	gene_id "LOCXPOlfC109.579.HIT1"; transcript_id "LOCXPOlfC109.579.HIT1.transcript"; gene_name "LOCXPOlfC109.579.HIT1.OlfC.2R.849.ANF_receptor.exons6.CM038711.1.Megaleporinus_macrocephalus";
CM038711.1	exonerate:protein2genome:local	exon	9648168	9648392	.	-	.	gene_id "LOCXPOlfC109.579.HIT1"; transcript_id "LOCXPOlfC109.579.HIT1.transcript"; gene_name "LOCXPOlfC109.579.HIT1.OlfC.2R.849.ANF_receptor.exons6.CM038711.1.Megaleporinus_macrocephalus";
CM038711.1	exonerate:protein2genome:local	exon	9648539	9649330	.	-	.	gene_id "LOCXPOlfC109.579.HIT1"; transcript_id "LOCXPOlfC109.579.HIT1.transcript"; gene_name "LOCXPOlfC109.579.HIT1.OlfC.2R.849.ANF_receptor.exons6.CM038711.1.Megaleporinus_macrocephalus";
CM038711.1	exonerate:protein2genome:local	exon	9649493	9649784	.	-	.	gene_id "LOCXPOlfC109.579.HIT1"; transcript_id "LOCXPOlfC109.579.HIT1.transcript"; gene_name "LOCXPOlfC109.579.HIT1.OlfC.2R.849.ANF_receptor.exons6.CM038711.1.Megaleporinus_macrocephalus";
CM038711.1	exonerate:protein2genome:local	exon	9649905	9650119	.	-	.	gene_id "LOCXPOlfC109.579.HIT1"; transcript_id "LOCXPOlfC109.579.HIT1.transcript"; gene_name "LOCXPOlfC109.579.HIT1.OlfC.2R.849.ANF_receptor.exons6.CM038711.1.Megaleporinus_macrocephalus";
CM038711.1	exonerate:protein2genome:local	exon	9654414	9655306	.	-	.	gene_id "LOCXPOlfC110.582.HIT1"; transcript_id "LOCXPOlfC110.582.HIT1.transcript"; gene_name "LOCXPOlfC110.582.HIT1.OlfC.2R.847.ANF_receptor.exons6.CM038711.1.Megaleporinus_macrocephalus";
CM038711.1	exonerate:protein2genome:local	exon	9655508	9655631	.	-	.	gene_id "LOCXPOlfC110.582.HIT1"; transcript_id "LOCXPOlfC110.582.HIT1.transcript"; gene_name "LOCXPOlfC110.582.HIT1.OlfC.2R.847.ANF_receptor.exons6.CM038711.1.Megaleporinus_macrocephalus";
CM038711.1	exonerate:protein2genome:local	exon	9655714	9655938	.	-	.	gene_id "LOCXPOlfC110.582.HIT1"; transcript_id "LOCXPOlfC110.582.HIT1.transcript"; gene_name "LOCXPOlfC110.582.HIT1.OlfC.2R.847.ANF_receptor.exons6.CM038711.1.Megaleporinus_macrocephalus";
CM038711.1	exonerate:protein2genome:local	exon	9656056	9656847	.	-	.	gene_id "LOCXPOlfC110.582.HIT1"; transcript_id "LOCXPOlfC110.582.HIT1.transcript"; gene_name "LOCXPOlfC110.582.HIT1.OlfC.2R.847.ANF_receptor.exons6.CM038711.1.Megaleporinus_macrocephalus";
CM038711.1	exonerate:protein2genome:local	exon	9656964	9657255	.	-	.	gene_id "LOCXPOlfC110.582.HIT1"; transcript_id "LOCXPOlfC110.582.HIT1.transcript"; gene_name "LOCXPOlfC110.582.HIT1.OlfC.2R.847.ANF_receptor.exons6.CM038711.1.Megaleporinus_macrocephalus";
CM038711.1	exonerate:protein2genome:local	exon	9657372	9657586	.	-	.	gene_id "LOCXPOlfC110.582.HIT1"; transcript_id "LOCXPOlfC110.582.HIT1.transcript"; gene_name "LOCXPOlfC110.582.HIT1.OlfC.2R.847.ANF_receptor.exons6.CM038711.1.Megaleporinus_macrocephalus";
CM038711.1	exonerate:protein2genome:local	exon	9662592	9663484	.	-	.	gene_id "LOCXPOlfC111.588.HIT1"; transcript_id "LOCXPOlfC111.588.HIT1.transcript"; gene_name "LOCXPOlfC111.588.HIT1.OlfC.2R.847.ANF_receptor.exons6.CM038711.1.Megaleporinus_macrocephalus";
CM038711.1	exonerate:protein2genome:local	exon	9663691	9663814	.	-	.	gene_id "LOCXPOlfC111.588.HIT1"; transcript_id "LOCXPOlfC111.588.HIT1.transcript"; gene_name "LOCXPOlfC111.588.HIT1.OlfC.2R.847.ANF_receptor.exons6.CM038711.1.Megaleporinus_macrocephalus";
CM038711.1	exonerate:protein2genome:local	exon	9663899	9664123	.	-	.	gene_id "LOCXPOlfC111.588.HIT1"; transcript_id "LOCXPOlfC111.588.HIT1.transcript"; gene_name "LOCXPOlfC111.588.HIT1.OlfC.2R.847.ANF_receptor.exons6.CM038711.1.Megaleporinus_macrocephalus";
CM038711.1	exonerate:protein2genome:local	exon	9664241	9665032	.	-	.	gene_id "LOCXPOlfC111.588.HIT1"; transcript_id "LOCXPOlfC111.588.HIT1.transcript"; gene_name "LOCXPOlfC111.588.HIT1.OlfC.2R.847.ANF_receptor.exons6.CM038711.1.Megaleporinus_macrocephalus";
CM038711.1	exonerate:protein2genome:local	exon	9665194	9665485	.	-	.	gene_id "LOCXPOlfC111.588.HIT1"; transcript_id "LOCXPOlfC111.588.HIT1.transcript"; gene_name "LOCXPOlfC111.588.HIT1.OlfC.2R.847.ANF_receptor.exons6.CM038711.1.Megaleporinus_macrocephalus";
CM038711.1	exonerate:protein2genome:local	exon	9665590	9665804	.	-	.	gene_id "LOCXPOlfC111.588.HIT1"; transcript_id "LOCXPOlfC111.588.HIT1.transcript"; gene_name "LOCXPOlfC111.588.HIT1.OlfC.2R.847.ANF_receptor.exons6.CM038711.1.Megaleporinus_macrocephalus";
CM038711.1	exonerate:protein2genome:local	exon	9670981	9671879	.	-	.	gene_id "LOCXPOlfC112.594.HIT1"; transcript_id "LOCXPOlfC112.594.HIT1.transcript"; gene_name "LOCXPOlfC112.594.HIT1.OlfC.2R.849.ANF_receptor.exons6.CM038711.1.Megaleporinus_macrocephalus";
CM038711.1	exonerate:protein2genome:local	exon	9672040	9672163	.	-	.	gene_id "LOCXPOlfC112.594.HIT1"; transcript_id "LOCXPOlfC112.594.HIT1.transcript"; gene_name "LOCXPOlfC112.594.HIT1.OlfC.2R.849.ANF_receptor.exons6.CM038711.1.Megaleporinus_macrocephalus";
CM038711.1	exonerate:protein2genome:local	exon	9672282	9672506	.	-	.	gene_id "LOCXPOlfC112.594.HIT1"; transcript_id "LOCXPOlfC112.594.HIT1.transcript"; gene_name "LOCXPOlfC112.594.HIT1.OlfC.2R.849.ANF_receptor.exons6.CM038711.1.Megaleporinus_macrocephalus";
CM038711.1	exonerate:protein2genome:local	exon	9672632	9673423	.	-	.	gene_id "LOCXPOlfC112.594.HIT1"; transcript_id "LOCXPOlfC112.594.HIT1.transcript"; gene_name "LOCXPOlfC112.594.HIT1.OlfC.2R.849.ANF_receptor.exons6.CM038711.1.Megaleporinus_macrocephalus";
CM038711.1	exonerate:protein2genome:local	exon	9673582	9673873	.	-	.	gene_id "LOCXPOlfC112.594.HIT1"; transcript_id "LOCXPOlfC112.594.HIT1.transcript"; gene_name "LOCXPOlfC112.594.HIT1.OlfC.2R.849.ANF_receptor.exons6.CM038711.1.Megaleporinus_macrocephalus";
CM038711.1	exonerate:protein2genome:local	exon	9673990	9674204	.	-	.	gene_id "LOCXPOlfC112.594.HIT1"; transcript_id "LOCXPOlfC112.594.HIT1.transcript"; gene_name "LOCXPOlfC112.594.HIT1.OlfC.2R.849.ANF_receptor.exons6.CM038711.1.Megaleporinus_macrocephalus";
CM038711.1	exonerate:protein2genome:local	exon	9680865	9681763	.	-	.	gene_id "LOCXPOlfC113.598.HIT1"; transcript_id "LOCXPOlfC113.598.HIT1.transcript"; gene_name "LOCXPOlfC113.598.HIT1.OlfC.2R.849.ANF_receptor.exons6.CM038711.1.Megaleporinus_macrocephalus";
CM038711.1	exonerate:protein2genome:local	exon	9681918	9682041	.	-	.	gene_id "LOCXPOlfC113.598.HIT1"; transcript_id "LOCXPOlfC113.598.HIT1.transcript"; gene_name "LOCXPOlfC113.598.HIT1.OlfC.2R.849.ANF_receptor.exons6.CM038711.1.Megaleporinus_macrocephalus";
CM038711.1	exonerate:protein2genome:local	exon	9682266	9682490	.	-	.	gene_id "LOCXPOlfC113.598.HIT1"; transcript_id "LOCXPOlfC113.598.HIT1.transcript"; gene_name "LOCXPOlfC113.598.HIT1.OlfC.2R.849.ANF_receptor.exons6.CM038711.1.Megaleporinus_macrocephalus";
CM038711.1	exonerate:protein2genome:local	exon	9682615	9683406	.	-	.	gene_id "LOCXPOlfC113.598.HIT1"; transcript_id "LOCXPOlfC113.598.HIT1.transcript"; gene_name "LOCXPOlfC113.598.HIT1.OlfC.2R.849.ANF_receptor.exons6.CM038711.1.Megaleporinus_macrocephalus";
CM038711.1	exonerate:protein2genome:local	exon	9683554	9683845	.	-	.	gene_id "LOCXPOlfC113.598.HIT1"; transcript_id "LOCXPOlfC113.598.HIT1.transcript"; gene_name "LOCXPOlfC113.598.HIT1.OlfC.2R.849.ANF_receptor.exons6.CM038711.1.Megaleporinus_macrocephalus";
CM038711.1	exonerate:protein2genome:local	exon	9683967	9684181	.	-	.	gene_id "LOCXPOlfC113.598.HIT1"; transcript_id "LOCXPOlfC113.598.HIT1.transcript"; gene_name "LOCXPOlfC113.598.HIT1.OlfC.2R.849.ANF_receptor.exons6.CM038711.1.Megaleporinus_macrocephalus";
CM038711.1	exonerate:protein2genome:local	exon	9692398	9693296	.	-	.	gene_id "LOCXPOlfC114.600.HIT1"; transcript_id "LOCXPOlfC114.600.HIT1.transcript"; gene_name "LOCXPOlfC114.600.HIT1.OlfC.2R.849.ANF_receptor.exons6.CM038711.1.Megaleporinus_macrocephalus";
CM038711.1	exonerate:protein2genome:local	exon	9693451	9693574	.	-	.	gene_id "LOCXPOlfC114.600.HIT1"; transcript_id "LOCXPOlfC114.600.HIT1.transcript"; gene_name "LOCXPOlfC114.600.HIT1.OlfC.2R.849.ANF_receptor.exons6.CM038711.1.Megaleporinus_macrocephalus";
CM038711.1	exonerate:protein2genome:local	exon	9693686	9693910	.	-	.	gene_id "LOCXPOlfC114.600.HIT1"; transcript_id "LOCXPOlfC114.600.HIT1.transcript"; gene_name "LOCXPOlfC114.600.HIT1.OlfC.2R.849.ANF_receptor.exons6.CM038711.1.Megaleporinus_macrocephalus";
CM038711.1	exonerate:protein2genome:local	exon	9694054	9694845	.	-	.	gene_id "LOCXPOlfC114.600.HIT1"; transcript_id "LOCXPOlfC114.600.HIT1.transcript"; gene_name "LOCXPOlfC114.600.HIT1.OlfC.2R.849.ANF_receptor.exons6.CM038711.1.Megaleporinus_macrocephalus";
CM038711.1	exonerate:protein2genome:local	exon	9694997	9695288	.	-	.	gene_id "LOCXPOlfC114.600.HIT1"; transcript_id "LOCXPOlfC114.600.HIT1.transcript"; gene_name "LOCXPOlfC114.600.HIT1.OlfC.2R.849.ANF_receptor.exons6.CM038711.1.Megaleporinus_macrocephalus";
CM038711.1	exonerate:protein2genome:local	exon	9695418	9695632	.	-	.	gene_id "LOCXPOlfC114.600.HIT1"; transcript_id "LOCXPOlfC114.600.HIT1.transcript"; gene_name "LOCXPOlfC114.600.HIT1.OlfC.2R.849.ANF_receptor.exons6.CM038711.1.Megaleporinus_macrocephalus";
CM038711.1	exonerate:protein2genome:local	exon	9699884	9700788	.	-	.	gene_id "LOCXPOlfC115.606.HIT1"; transcript_id "LOCXPOlfC115.606.HIT1.transcript"; gene_name "LOCXPOlfC115.606.HIT1.OlfC.2R.852.ANF_receptor.exons6.CM038711.1.Megaleporinus_macrocephalus";
CM038711.1	exonerate:protein2genome:local	exon	9700993	9701116	.	-	.	gene_id "LOCXPOlfC115.606.HIT1"; transcript_id "LOCXPOlfC115.606.HIT1.transcript"; gene_name "LOCXPOlfC115.606.HIT1.OlfC.2R.852.ANF_receptor.exons6.CM038711.1.Megaleporinus_macrocephalus";
CM038711.1	exonerate:protein2genome:local	exon	9701201	9701428	.	-	.	gene_id "LOCXPOlfC115.606.HIT1"; transcript_id "LOCXPOlfC115.606.HIT1.transcript"; gene_name "LOCXPOlfC115.606.HIT1.OlfC.2R.852.ANF_receptor.exons6.CM038711.1.Megaleporinus_macrocephalus";
CM038711.1	exonerate:protein2genome:local	exon	9701512	9702303	.	-	.	gene_id "LOCXPOlfC115.606.HIT1"; transcript_id "LOCXPOlfC115.606.HIT1.transcript"; gene_name "LOCXPOlfC115.606.HIT1.OlfC.2R.852.ANF_receptor.exons6.CM038711.1.Megaleporinus_macrocephalus";
CM038711.1	exonerate:protein2genome:local	exon	9702484	9702775	.	-	.	gene_id "LOCXPOlfC115.606.HIT1"; transcript_id "LOCXPOlfC115.606.HIT1.transcript"; gene_name "LOCXPOlfC115.606.HIT1.OlfC.2R.852.ANF_receptor.exons6.CM038711.1.Megaleporinus_macrocephalus";
CM038711.1	exonerate:protein2genome:local	exon	9702936	9703150	.	-	.	gene_id "LOCXPOlfC115.606.HIT1"; transcript_id "LOCXPOlfC115.606.HIT1.transcript"; gene_name "LOCXPOlfC115.606.HIT1.OlfC.2R.852.ANF_receptor.exons6.CM038711.1.Megaleporinus_macrocephalus";
CM038711.1	exonerate:protein2genome:local	exon	9707289	9708181	.	-	.	gene_id "LOCXPOlfC116.610.HIT1"; transcript_id "LOCXPOlfC116.610.HIT1.transcript"; gene_name "LOCXPOlfC116.610.HIT1.OlfC.2R.848.ANF_receptor.exons6.CM038711.1.Megaleporinus_macrocephalus";
CM038711.1	exonerate:protein2genome:local	exon	9708585	9708708	.	-	.	gene_id "LOCXPOlfC116.610.HIT1"; transcript_id "LOCXPOlfC116.610.HIT1.transcript"; gene_name "LOCXPOlfC116.610.HIT1.OlfC.2R.848.ANF_receptor.exons6.CM038711.1.Megaleporinus_macrocephalus";
CM038711.1	exonerate:protein2genome:local	exon	9708806	9709033	.	-	.	gene_id "LOCXPOlfC116.610.HIT1"; transcript_id "LOCXPOlfC116.610.HIT1.transcript"; gene_name "LOCXPOlfC116.610.HIT1.OlfC.2R.848.ANF_receptor.exons6.CM038711.1.Megaleporinus_macrocephalus";
CM038711.1	exonerate:protein2genome:local	exon	9709143	9709934	.	-	.	gene_id "LOCXPOlfC116.610.HIT1"; transcript_id "LOCXPOlfC116.610.HIT1.transcript"; gene_name "LOCXPOlfC116.610.HIT1.OlfC.2R.848.ANF_receptor.exons6.CM038711.1.Megaleporinus_macrocephalus";
CM038711.1	exonerate:protein2genome:local	exon	9710070	9710361	.	-	.	gene_id "LOCXPOlfC116.610.HIT1"; transcript_id "LOCXPOlfC116.610.HIT1.transcript"; gene_name "LOCXPOlfC116.610.HIT1.OlfC.2R.848.ANF_receptor.exons6.CM038711.1.Megaleporinus_macrocephalus";
CM038711.1	exonerate:protein2genome:local	exon	9710549	9710763	.	-	.	gene_id "LOCXPOlfC116.610.HIT1"; transcript_id "LOCXPOlfC116.610.HIT1.transcript"; gene_name "LOCXPOlfC116.610.HIT1.OlfC.2R.848.ANF_receptor.exons6.CM038711.1.Megaleporinus_macrocephalus";
CM038711.1	exonerate:protein2genome:local	exon	9715142	9716034	.	-	.	gene_id "LOCXPOlfC117.614.HIT1"; transcript_id "LOCXPOlfC117.614.HIT1.transcript"; gene_name "LOCXPOlfC117.614.HIT1.OlfC.2R.848.ANF_receptor.exons6.CM038711.1.Megaleporinus_macrocephalus";
CM038711.1	exonerate:protein2genome:local	exon	9716460	9716583	.	-	.	gene_id "LOCXPOlfC117.614.HIT1"; transcript_id "LOCXPOlfC117.614.HIT1.transcript"; gene_name "LOCXPOlfC117.614.HIT1.OlfC.2R.848.ANF_receptor.exons6.CM038711.1.Megaleporinus_macrocephalus";
CM038711.1	exonerate:protein2genome:local	exon	9716673	9716900	.	-	.	gene_id "LOCXPOlfC117.614.HIT1"; transcript_id "LOCXPOlfC117.614.HIT1.transcript"; gene_name "LOCXPOlfC117.614.HIT1.OlfC.2R.848.ANF_receptor.exons6.CM038711.1.Megaleporinus_macrocephalus";
CM038711.1	exonerate:protein2genome:local	exon	9716990	9717781	.	-	.	gene_id "LOCXPOlfC117.614.HIT1"; transcript_id "LOCXPOlfC117.614.HIT1.transcript"; gene_name "LOCXPOlfC117.614.HIT1.OlfC.2R.848.ANF_receptor.exons6.CM038711.1.Megaleporinus_macrocephalus";
CM038711.1	exonerate:protein2genome:local	exon	9717882	9718173	.	-	.	gene_id "LOCXPOlfC117.614.HIT1"; transcript_id "LOCXPOlfC117.614.HIT1.transcript"; gene_name "LOCXPOlfC117.614.HIT1.OlfC.2R.848.ANF_receptor.exons6.CM038711.1.Megaleporinus_macrocephalus";
CM038711.1	exonerate:protein2genome:local	exon	9718360	9718574	.	-	.	gene_id "LOCXPOlfC117.614.HIT1"; transcript_id "LOCXPOlfC117.614.HIT1.transcript"; gene_name "LOCXPOlfC117.614.HIT1.OlfC.2R.848.ANF_receptor.exons6.CM038711.1.Megaleporinus_macrocephalus";
CM038711.1	exonerate:protein2genome:local	exon	9721268	9722160	.	-	.	gene_id "LOCXPOlfC118.618.HIT1"; transcript_id "LOCXPOlfC118.618.HIT1.transcript"; gene_name "LOCXPOlfC118.618.HIT1.OlfC.2R.848.ANF_receptor.exons6.CM038711.1.Megaleporinus_macrocephalus";
CM038711.1	exonerate:protein2genome:local	exon	9722619	9722742	.	-	.	gene_id "LOCXPOlfC118.618.HIT1"; transcript_id "LOCXPOlfC118.618.HIT1.transcript"; gene_name "LOCXPOlfC118.618.HIT1.OlfC.2R.848.ANF_receptor.exons6.CM038711.1.Megaleporinus_macrocephalus";
CM038711.1	exonerate:protein2genome:local	exon	9722847	9723074	.	-	.	gene_id "LOCXPOlfC118.618.HIT1"; transcript_id "LOCXPOlfC118.618.HIT1.transcript"; gene_name "LOCXPOlfC118.618.HIT1.OlfC.2R.848.ANF_receptor.exons6.CM038711.1.Megaleporinus_macrocephalus";
CM038711.1	exonerate:protein2genome:local	exon	9723282	9724073	.	-	.	gene_id "LOCXPOlfC118.618.HIT1"; transcript_id "LOCXPOlfC118.618.HIT1.transcript"; gene_name "LOCXPOlfC118.618.HIT1.OlfC.2R.848.ANF_receptor.exons6.CM038711.1.Megaleporinus_macrocephalus";
CM038711.1	exonerate:protein2genome:local	exon	9724276	9724567	.	-	.	gene_id "LOCXPOlfC118.618.HIT1"; transcript_id "LOCXPOlfC118.618.HIT1.transcript"; gene_name "LOCXPOlfC118.618.HIT1.OlfC.2R.848.ANF_receptor.exons6.CM038711.1.Megaleporinus_macrocephalus";
CM038711.1	exonerate:protein2genome:local	exon	9724692	9724906	.	-	.	gene_id "LOCXPOlfC118.618.HIT1"; transcript_id "LOCXPOlfC118.618.HIT1.transcript"; gene_name "LOCXPOlfC118.618.HIT1.OlfC.2R.848.ANF_receptor.exons6.CM038711.1.Megaleporinus_macrocephalus";
CM038711.1	exonerate:protein2genome:local	exon	9729492	9730384	.	-	.	gene_id "LOCXPOlfC119.621.HIT1"; transcript_id "LOCXPOlfC119.621.HIT1.transcript"; gene_name "LOCXPOlfC119.621.HIT1.OlfC.2R.850.ANF_receptor.exons6.CM038711.1.Megaleporinus_macrocephalus";
CM038711.1	exonerate:protein2genome:local	exon	9730517	9730640	.	-	.	gene_id "LOCXPOlfC119.621.HIT1"; transcript_id "LOCXPOlfC119.621.HIT1.transcript"; gene_name "LOCXPOlfC119.621.HIT1.OlfC.2R.850.ANF_receptor.exons6.CM038711.1.Megaleporinus_macrocephalus";
CM038711.1	exonerate:protein2genome:local	exon	9730767	9730994	.	-	.	gene_id "LOCXPOlfC119.621.HIT1"; transcript_id "LOCXPOlfC119.621.HIT1.transcript"; gene_name "LOCXPOlfC119.621.HIT1.OlfC.2R.850.ANF_receptor.exons6.CM038711.1.Megaleporinus_macrocephalus";
CM038711.1	exonerate:protein2genome:local	exon	9731102	9731914	.	-	.	gene_id "LOCXPOlfC119.621.HIT1"; transcript_id "LOCXPOlfC119.621.HIT1.transcript"; gene_name "LOCXPOlfC119.621.HIT1.OlfC.2R.850.ANF_receptor.exons6.CM038711.1.Megaleporinus_macrocephalus";
CM038711.1	exonerate:protein2genome:local	exon	9732338	9732623	.	-	.	gene_id "LOCXPOlfC119.621.HIT1"; transcript_id "LOCXPOlfC119.621.HIT1.transcript"; gene_name "LOCXPOlfC119.621.HIT1.OlfC.2R.850.ANF_receptor.exons6.CM038711.1.Megaleporinus_macrocephalus";
CM038711.1	exonerate:protein2genome:local	exon	9732907	9733112	.	-	.	gene_id "LOCXPOlfC119.621.HIT1"; transcript_id "LOCXPOlfC119.621.HIT1.transcript"; gene_name "LOCXPOlfC119.621.HIT1.OlfC.2R.850.ANF_receptor.exons6.CM038711.1.Megaleporinus_macrocephalus";
CM038711.1	exonerate:protein2genome:local	exon	9733723	9734612	.	-	.	gene_id "LOCXPOlfC120.624.HIT1"; transcript_id "LOCXPOlfC120.624.HIT1.transcript"; gene_name "LOCXPOlfC120.624.HIT1.OlfC.2R.846.ANF_receptor.exons6.CM038711.1.Megaleporinus_macrocephalus";
CM038711.1	exonerate:protein2genome:local	exon	9735078	9735201	.	-	.	gene_id "LOCXPOlfC120.624.HIT1"; transcript_id "LOCXPOlfC120.624.HIT1.transcript"; gene_name "LOCXPOlfC120.624.HIT1.OlfC.2R.846.ANF_receptor.exons6.CM038711.1.Megaleporinus_macrocephalus";
CM038711.1	exonerate:protein2genome:local	exon	9735288	9735515	.	-	.	gene_id "LOCXPOlfC120.624.HIT1"; transcript_id "LOCXPOlfC120.624.HIT1.transcript"; gene_name "LOCXPOlfC120.624.HIT1.OlfC.2R.846.ANF_receptor.exons6.CM038711.1.Megaleporinus_macrocephalus";
CM038711.1	exonerate:protein2genome:local	exon	9735601	9736407	.	-	.	gene_id "LOCXPOlfC120.624.HIT1"; transcript_id "LOCXPOlfC120.624.HIT1.transcript"; gene_name "LOCXPOlfC120.624.HIT1.OlfC.2R.846.ANF_receptor.exons6.CM038711.1.Megaleporinus_macrocephalus";
CM038711.1	exonerate:protein2genome:local	exon	9736506	9736791	.	-	.	gene_id "LOCXPOlfC120.624.HIT1"; transcript_id "LOCXPOlfC120.624.HIT1.transcript"; gene_name "LOCXPOlfC120.624.HIT1.OlfC.2R.846.ANF_receptor.exons6.CM038711.1.Megaleporinus_macrocephalus";
CM038711.1	exonerate:protein2genome:local	exon	9736990	9737192	.	-	.	gene_id "LOCXPOlfC120.624.HIT1"; transcript_id "LOCXPOlfC120.624.HIT1.transcript"; gene_name "LOCXPOlfC120.624.HIT1.OlfC.2R.846.ANF_receptor.exons6.CM038711.1.Megaleporinus_macrocephalus";
CM038711.1	exonerate:protein2genome:local	exon	9739300	9740204	.	-	.	gene_id "LOCXPOlfC121.628.HIT1"; transcript_id "LOCXPOlfC121.628.HIT1.transcript"; gene_name "LOCXPOlfC121.628.HIT1.OlfC.2R.816.ANF_receptor.exons6.CM038711.1.Megaleporinus_macrocephalus";
CM038711.1	exonerate:protein2genome:local	exon	9740332	9740455	.	-	.	gene_id "LOCXPOlfC121.628.HIT1"; transcript_id "LOCXPOlfC121.628.HIT1.transcript"; gene_name "LOCXPOlfC121.628.HIT1.OlfC.2R.816.ANF_receptor.exons6.CM038711.1.Megaleporinus_macrocephalus";
CM038711.1	exonerate:protein2genome:local	exon	9740586	9740813	.	-	.	gene_id "LOCXPOlfC121.628.HIT1"; transcript_id "LOCXPOlfC121.628.HIT1.transcript"; gene_name "LOCXPOlfC121.628.HIT1.OlfC.2R.816.ANF_receptor.exons6.CM038711.1.Megaleporinus_macrocephalus";
CM038711.1	exonerate:protein2genome:local	exon	9740897	9741652	.	-	.	gene_id "LOCXPOlfC121.628.HIT1"; transcript_id "LOCXPOlfC121.628.HIT1.transcript"; gene_name "LOCXPOlfC121.628.HIT1.OlfC.2R.816.ANF_receptor.exons6.CM038711.1.Megaleporinus_macrocephalus";
CM038711.1	exonerate:protein2genome:local	exon	9742303	9742591	.	-	.	gene_id "LOCXPOlfC121.628.HIT1"; transcript_id "LOCXPOlfC121.628.HIT1.transcript"; gene_name "LOCXPOlfC121.628.HIT1.OlfC.2R.816.ANF_receptor.exons6.CM038711.1.Megaleporinus_macrocephalus";
CM038711.1	exonerate:protein2genome:local	exon	9742735	9742880	.	-	.	gene_id "LOCXPOlfC121.628.HIT1"; transcript_id "LOCXPOlfC121.628.HIT1.transcript"; gene_name "LOCXPOlfC121.628.HIT1.OlfC.2R.816.ANF_receptor.exons6.CM038711.1.Megaleporinus_macrocephalus";
CM038711.1	exonerate:protein2genome:local	exon	9748961	9749868	.	-	.	gene_id "LOCXPOlfC122.631.HIT1"; transcript_id "LOCXPOlfC122.631.HIT1.transcript"; gene_name "LOCXPOlfC122.631.HIT1.OlfC.2R.843.ANF_receptor.exons6.CM038711.1.Megaleporinus_macrocephalus";
CM038711.1	exonerate:protein2genome:local	exon	9750025	9750148	.	-	.	gene_id "LOCXPOlfC122.631.HIT1"; transcript_id "LOCXPOlfC122.631.HIT1.transcript"; gene_name "LOCXPOlfC122.631.HIT1.OlfC.2R.843.ANF_receptor.exons6.CM038711.1.Megaleporinus_macrocephalus";
CM038711.1	exonerate:protein2genome:local	exon	9750977	9751204	.	-	.	gene_id "LOCXPOlfC122.631.HIT1"; transcript_id "LOCXPOlfC122.631.HIT1.transcript"; gene_name "LOCXPOlfC122.631.HIT1.OlfC.2R.843.ANF_receptor.exons6.CM038711.1.Megaleporinus_macrocephalus";
CM038711.1	exonerate:protein2genome:local	exon	9751287	9752042	.	-	.	gene_id "LOCXPOlfC122.631.HIT1"; transcript_id "LOCXPOlfC122.631.HIT1.transcript"; gene_name "LOCXPOlfC122.631.HIT1.OlfC.2R.843.ANF_receptor.exons6.CM038711.1.Megaleporinus_macrocephalus";
CM038711.1	exonerate:protein2genome:local	exon	9753479	9753767	.	-	.	gene_id "LOCXPOlfC122.631.HIT1"; transcript_id "LOCXPOlfC122.631.HIT1.transcript"; gene_name "LOCXPOlfC122.631.HIT1.OlfC.2R.843.ANF_receptor.exons6.CM038711.1.Megaleporinus_macrocephalus";
CM038711.1	exonerate:protein2genome:local	exon	9753845	9754068	.	-	.	gene_id "LOCXPOlfC122.631.HIT1"; transcript_id "LOCXPOlfC122.631.HIT1.transcript"; gene_name "LOCXPOlfC122.631.HIT1.OlfC.2R.843.ANF_receptor.exons6.CM038711.1.Megaleporinus_macrocephalus";
CM038711.1	exonerate:protein2genome:local	exon	9758331	9759223	.	-	.	gene_id "LOCXPOlfC123.636.HIT1"; transcript_id "LOCXPOlfC123.636.HIT1.transcript"; gene_name "LOCXPOlfC123.636.HIT1.OlfC.2R.832.ANF_receptor.exons6.CM038711.1.Megaleporinus_macrocephalus";
CM038711.1	exonerate:protein2genome:local	exon	9759378	9759501	.	-	.	gene_id "LOCXPOlfC123.636.HIT1"; transcript_id "LOCXPOlfC123.636.HIT1.transcript"; gene_name "LOCXPOlfC123.636.HIT1.OlfC.2R.832.ANF_receptor.exons6.CM038711.1.Megaleporinus_macrocephalus";
CM038711.1	exonerate:protein2genome:local	exon	9760882	9761109	.	-	.	gene_id "LOCXPOlfC123.636.HIT1"; transcript_id "LOCXPOlfC123.636.HIT1.transcript"; gene_name "LOCXPOlfC123.636.HIT1.OlfC.2R.832.ANF_receptor.exons6.CM038711.1.Megaleporinus_macrocephalus";
CM038711.1	exonerate:protein2genome:local	exon	9761192	9761947	.	-	.	gene_id "LOCXPOlfC123.636.HIT1"; transcript_id "LOCXPOlfC123.636.HIT1.transcript"; gene_name "LOCXPOlfC123.636.HIT1.OlfC.2R.832.ANF_receptor.exons6.CM038711.1.Megaleporinus_macrocephalus";
CM038711.1	exonerate:protein2genome:local	exon	9763270	9763558	.	-	.	gene_id "LOCXPOlfC123.636.HIT1"; transcript_id "LOCXPOlfC123.636.HIT1.transcript"; gene_name "LOCXPOlfC123.636.HIT1.OlfC.2R.832.ANF_receptor.exons6.CM038711.1.Megaleporinus_macrocephalus";
CM038711.1	exonerate:protein2genome:local	exon	9763671	9763876	.	-	.	gene_id "LOCXPOlfC123.636.HIT1"; transcript_id "LOCXPOlfC123.636.HIT1.transcript"; gene_name "LOCXPOlfC123.636.HIT1.OlfC.2R.832.ANF_receptor.exons6.CM038711.1.Megaleporinus_macrocephalus";
CM038711.1	exonerate:protein2genome:local	exon	9765519	9766411	.	-	.	gene_id "LOCXPOlfC124.643.HIT1"; transcript_id "LOCXPOlfC124.643.HIT1.transcript"; gene_name "LOCXPOlfC124.643.HIT1.OlfC.2R.852.ANF_receptor.exons7.CM038711.1.Megaleporinus_macrocephalus";
CM038711.1	exonerate:protein2genome:local	exon	9766566	9766689	.	-	.	gene_id "LOCXPOlfC124.643.HIT1"; transcript_id "LOCXPOlfC124.643.HIT1.transcript"; gene_name "LOCXPOlfC124.643.HIT1.OlfC.2R.852.ANF_receptor.exons7.CM038711.1.Megaleporinus_macrocephalus";
CM038711.1	exonerate:protein2genome:local	exon	9767978	9768205	.	-	.	gene_id "LOCXPOlfC124.643.HIT1"; transcript_id "LOCXPOlfC124.643.HIT1.transcript"; gene_name "LOCXPOlfC124.643.HIT1.OlfC.2R.852.ANF_receptor.exons7.CM038711.1.Megaleporinus_macrocephalus";
CM038711.1	exonerate:protein2genome:local	exon	9768290	9769045	.	-	.	gene_id "LOCXPOlfC124.643.HIT1"; transcript_id "LOCXPOlfC124.643.HIT1.transcript"; gene_name "LOCXPOlfC124.643.HIT1.OlfC.2R.852.ANF_receptor.exons7.CM038711.1.Megaleporinus_macrocephalus";
CM038711.1	exonerate:protein2genome:local	exon	9769649	9769937	.	-	.	gene_id "LOCXPOlfC124.643.HIT1"; transcript_id "LOCXPOlfC124.643.HIT1.transcript"; gene_name "LOCXPOlfC124.643.HIT1.OlfC.2R.852.ANF_receptor.exons7.CM038711.1.Megaleporinus_macrocephalus";
CM038711.1	exonerate:protein2genome:local	exon	9770046	9770216	.	-	.	gene_id "LOCXPOlfC124.643.HIT1"; transcript_id "LOCXPOlfC124.643.HIT1.transcript"; gene_name "LOCXPOlfC124.643.HIT1.OlfC.2R.852.ANF_receptor.exons7.CM038711.1.Megaleporinus_macrocephalus";
CM038711.1	exonerate:protein2genome:local	exon	9772414	9772508	.	-	.	gene_id "LOCXPOlfC124.643.HIT1"; transcript_id "LOCXPOlfC124.643.HIT1.transcript"; gene_name "LOCXPOlfC124.643.HIT1.OlfC.2R.852.ANF_receptor.exons7.CM038711.1.Megaleporinus_macrocephalus";
CM038711.1	exonerate:protein2genome:local	exon	9783864	9783908	.	+	.	gene_id "LOCXPOlfC125.645.HIT1"; transcript_id "LOCXPOlfC125.645.HIT1.transcript"; gene_name "LOCXPOlfC125.645.HIT1.OlfC.2R.848.ANF_receptor.exons7.CM038711.1.Megaleporinus_macrocephalus";
CM038711.1	exonerate:protein2genome:local	exon	9784403	9784551	.	+	.	gene_id "LOCXPOlfC125.645.HIT1"; transcript_id "LOCXPOlfC125.645.HIT1.transcript"; gene_name "LOCXPOlfC125.645.HIT1.OlfC.2R.848.ANF_receptor.exons7.CM038711.1.Megaleporinus_macrocephalus";
CM038711.1	exonerate:protein2genome:local	exon	9785064	9785349	.	+	.	gene_id "LOCXPOlfC125.645.HIT1"; transcript_id "LOCXPOlfC125.645.HIT1.transcript"; gene_name "LOCXPOlfC125.645.HIT1.OlfC.2R.848.ANF_receptor.exons7.CM038711.1.Megaleporinus_macrocephalus";
CM038711.1	exonerate:protein2genome:local	exon	9786150	9786974	.	+	.	gene_id "LOCXPOlfC125.645.HIT1"; transcript_id "LOCXPOlfC125.645.HIT1.transcript"; gene_name "LOCXPOlfC125.645.HIT1.OlfC.2R.848.ANF_receptor.exons7.CM038711.1.Megaleporinus_macrocephalus";
CM038711.1	exonerate:protein2genome:local	exon	9787063	9787284	.	+	.	gene_id "LOCXPOlfC125.645.HIT1"; transcript_id "LOCXPOlfC125.645.HIT1.transcript"; gene_name "LOCXPOlfC125.645.HIT1.OlfC.2R.848.ANF_receptor.exons7.CM038711.1.Megaleporinus_macrocephalus";
CM038711.1	exonerate:protein2genome:local	exon	9787597	9787720	.	+	.	gene_id "LOCXPOlfC125.645.HIT1"; transcript_id "LOCXPOlfC125.645.HIT1.transcript"; gene_name "LOCXPOlfC125.645.HIT1.OlfC.2R.848.ANF_receptor.exons7.CM038711.1.Megaleporinus_macrocephalus";
CM038711.1	exonerate:protein2genome:local	exon	9788527	9789419	.	+	.	gene_id "LOCXPOlfC125.645.HIT1"; transcript_id "LOCXPOlfC125.645.HIT1.transcript"; gene_name "LOCXPOlfC125.645.HIT1.OlfC.2R.848.ANF_receptor.exons7.CM038711.1.Megaleporinus_macrocephalus";
CM038711.1	exonerate:protein2genome:local	exon	9836966	9837016	.	+	.	gene_id "LOCXPOlfC126.663.HIT1"; transcript_id "LOCXPOlfC126.663.HIT1.transcript"; gene_name "LOCXPOlfC126.663.HIT1.OlfC.2R.855.ANF_receptor.exons7.CM038711.1.Megaleporinus_macrocephalus";
CM038711.1	exonerate:protein2genome:local	exon	9837485	9837645	.	+	.	gene_id "LOCXPOlfC126.663.HIT1"; transcript_id "LOCXPOlfC126.663.HIT1.transcript"; gene_name "LOCXPOlfC126.663.HIT1.OlfC.2R.855.ANF_receptor.exons7.CM038711.1.Megaleporinus_macrocephalus";
CM038711.1	exonerate:protein2genome:local	exon	9838427	9838715	.	+	.	gene_id "LOCXPOlfC126.663.HIT1"; transcript_id "LOCXPOlfC126.663.HIT1.transcript"; gene_name "LOCXPOlfC126.663.HIT1.OlfC.2R.855.ANF_receptor.exons7.CM038711.1.Megaleporinus_macrocephalus";
CM038711.1	exonerate:protein2genome:local	exon	9839484	9840308	.	+	.	gene_id "LOCXPOlfC126.663.HIT1"; transcript_id "LOCXPOlfC126.663.HIT1.transcript"; gene_name "LOCXPOlfC126.663.HIT1.OlfC.2R.855.ANF_receptor.exons7.CM038711.1.Megaleporinus_macrocephalus";
CM038711.1	exonerate:protein2genome:local	exon	9840397	9840618	.	+	.	gene_id "LOCXPOlfC126.663.HIT1"; transcript_id "LOCXPOlfC126.663.HIT1.transcript"; gene_name "LOCXPOlfC126.663.HIT1.OlfC.2R.855.ANF_receptor.exons7.CM038711.1.Megaleporinus_macrocephalus";
CM038711.1	exonerate:protein2genome:local	exon	9840943	9841066	.	+	.	gene_id "LOCXPOlfC126.663.HIT1"; transcript_id "LOCXPOlfC126.663.HIT1.transcript"; gene_name "LOCXPOlfC126.663.HIT1.OlfC.2R.855.ANF_receptor.exons7.CM038711.1.Megaleporinus_macrocephalus";
CM038711.1	exonerate:protein2genome:local	exon	9841872	9842764	.	+	.	gene_id "LOCXPOlfC126.663.HIT1"; transcript_id "LOCXPOlfC126.663.HIT1.transcript"; gene_name "LOCXPOlfC126.663.HIT1.OlfC.2R.855.ANF_receptor.exons7.CM038711.1.Megaleporinus_macrocephalus";
CM038711.1	exonerate:protein2genome:local	exon	9851122	9851315	.	+	.	gene_id "LOCXPOlfC128.666.HIT1"; transcript_id "LOCXPOlfC128.666.HIT1.transcript"; gene_name "LOCXPOlfC128.666.HIT1.OlfC.2R.856.ANF_receptor.exons6.CM038711.1.Megaleporinus_macrocephalus";
CM038711.1	exonerate:protein2genome:local	exon	9852901	9853189	.	+	.	gene_id "LOCXPOlfC128.666.HIT1"; transcript_id "LOCXPOlfC128.666.HIT1.transcript"; gene_name "LOCXPOlfC128.666.HIT1.OlfC.2R.856.ANF_receptor.exons6.CM038711.1.Megaleporinus_macrocephalus";
CM038711.1	exonerate:protein2genome:local	exon	9853364	9854197	.	+	.	gene_id "LOCXPOlfC128.666.HIT1"; transcript_id "LOCXPOlfC128.666.HIT1.transcript"; gene_name "LOCXPOlfC128.666.HIT1.OlfC.2R.856.ANF_receptor.exons6.CM038711.1.Megaleporinus_macrocephalus";
CM038711.1	exonerate:protein2genome:local	exon	9854727	9854957	.	+	.	gene_id "LOCXPOlfC128.666.HIT1"; transcript_id "LOCXPOlfC128.666.HIT1.transcript"; gene_name "LOCXPOlfC128.666.HIT1.OlfC.2R.856.ANF_receptor.exons6.CM038711.1.Megaleporinus_macrocephalus";
CM038711.1	exonerate:protein2genome:local	exon	9856768	9856891	.	+	.	gene_id "LOCXPOlfC128.666.HIT1"; transcript_id "LOCXPOlfC128.666.HIT1.transcript"; gene_name "LOCXPOlfC128.666.HIT1.OlfC.2R.856.ANF_receptor.exons6.CM038711.1.Megaleporinus_macrocephalus";
CM038711.1	exonerate:protein2genome:local	exon	9857960	9858855	.	+	.	gene_id "LOCXPOlfC128.666.HIT1"; transcript_id "LOCXPOlfC128.666.HIT1.transcript"; gene_name "LOCXPOlfC128.666.HIT1.OlfC.2R.856.ANF_receptor.exons6.CM038711.1.Megaleporinus_macrocephalus";
CM038711.1	exonerate:protein2genome:local	exon	9868190	9868240	.	+	.	gene_id "LOCXPOlfC126.669.HIT1"; transcript_id "LOCXPOlfC126.669.HIT1.transcript"; gene_name "LOCXPOlfC126.669.HIT1.OlfC.2R.855.ANF_receptor.exons7.CM038711.1.Megaleporinus_macrocephalus";
CM038711.1	exonerate:protein2genome:local	exon	9868724	9868884	.	+	.	gene_id "LOCXPOlfC126.669.HIT1"; transcript_id "LOCXPOlfC126.669.HIT1.transcript"; gene_name "LOCXPOlfC126.669.HIT1.OlfC.2R.855.ANF_receptor.exons7.CM038711.1.Megaleporinus_macrocephalus";
CM038711.1	exonerate:protein2genome:local	exon	9869666	9869954	.	+	.	gene_id "LOCXPOlfC126.669.HIT1"; transcript_id "LOCXPOlfC126.669.HIT1.transcript"; gene_name "LOCXPOlfC126.669.HIT1.OlfC.2R.855.ANF_receptor.exons7.CM038711.1.Megaleporinus_macrocephalus";
CM038711.1	exonerate:protein2genome:local	exon	9870710	9871534	.	+	.	gene_id "LOCXPOlfC126.669.HIT1"; transcript_id "LOCXPOlfC126.669.HIT1.transcript"; gene_name "LOCXPOlfC126.669.HIT1.OlfC.2R.855.ANF_receptor.exons7.CM038711.1.Megaleporinus_macrocephalus";
CM038711.1	exonerate:protein2genome:local	exon	9871623	9871844	.	+	.	gene_id "LOCXPOlfC126.669.HIT1"; transcript_id "LOCXPOlfC126.669.HIT1.transcript"; gene_name "LOCXPOlfC126.669.HIT1.OlfC.2R.855.ANF_receptor.exons7.CM038711.1.Megaleporinus_macrocephalus";
CM038711.1	exonerate:protein2genome:local	exon	9872157	9872280	.	+	.	gene_id "LOCXPOlfC126.669.HIT1"; transcript_id "LOCXPOlfC126.669.HIT1.transcript"; gene_name "LOCXPOlfC126.669.HIT1.OlfC.2R.855.ANF_receptor.exons7.CM038711.1.Megaleporinus_macrocephalus";
CM038711.1	exonerate:protein2genome:local	exon	9873086	9873978	.	+	.	gene_id "LOCXPOlfC126.669.HIT1"; transcript_id "LOCXPOlfC126.669.HIT1.transcript"; gene_name "LOCXPOlfC126.669.HIT1.OlfC.2R.855.ANF_receptor.exons7.CM038711.1.Megaleporinus_macrocephalus";
CM038711.1	exonerate:protein2genome:local	exon	9895732	9895931	.	+	.	gene_id "LOCXPOlfC128.676.HIT1"; transcript_id "LOCXPOlfC128.676.HIT1.transcript"; gene_name "LOCXPOlfC128.676.HIT1.OlfC.2R.858.ANF_receptor.exons6.CM038711.1.Megaleporinus_macrocephalus";
CM038711.1	exonerate:protein2genome:local	exon	9897327	9897615	.	+	.	gene_id "LOCXPOlfC128.676.HIT1"; transcript_id "LOCXPOlfC128.676.HIT1.transcript"; gene_name "LOCXPOlfC128.676.HIT1.OlfC.2R.858.ANF_receptor.exons6.CM038711.1.Megaleporinus_macrocephalus";
CM038711.1	exonerate:protein2genome:local	exon	9897907	9898740	.	+	.	gene_id "LOCXPOlfC128.676.HIT1"; transcript_id "LOCXPOlfC128.676.HIT1.transcript"; gene_name "LOCXPOlfC128.676.HIT1.OlfC.2R.858.ANF_receptor.exons6.CM038711.1.Megaleporinus_macrocephalus";
CM038711.1	exonerate:protein2genome:local	exon	9899217	9899447	.	+	.	gene_id "LOCXPOlfC128.676.HIT1"; transcript_id "LOCXPOlfC128.676.HIT1.transcript"; gene_name "LOCXPOlfC128.676.HIT1.OlfC.2R.858.ANF_receptor.exons6.CM038711.1.Megaleporinus_macrocephalus";
CM038711.1	exonerate:protein2genome:local	exon	9900894	9901017	.	+	.	gene_id "LOCXPOlfC128.676.HIT1"; transcript_id "LOCXPOlfC128.676.HIT1.transcript"; gene_name "LOCXPOlfC128.676.HIT1.OlfC.2R.858.ANF_receptor.exons6.CM038711.1.Megaleporinus_macrocephalus";
CM038711.1	exonerate:protein2genome:local	exon	9901884	9902779	.	+	.	gene_id "LOCXPOlfC128.676.HIT1"; transcript_id "LOCXPOlfC128.676.HIT1.transcript"; gene_name "LOCXPOlfC128.676.HIT1.OlfC.2R.858.ANF_receptor.exons6.CM038711.1.Megaleporinus_macrocephalus";
CM038711.1	exonerate:protein2genome:local	exon	9911490	9911689	.	+	.	gene_id "LOCXPOlfC128.677.HIT1"; transcript_id "LOCXPOlfC128.677.HIT1.transcript"; gene_name "LOCXPOlfC128.677.HIT1.OlfC.2R.743.ANF_receptor.exons6.CM038711.1.Megaleporinus_macrocephalus";
CM038711.1	exonerate:protein2genome:local	exon	9913142	9913430	.	+	.	gene_id "LOCXPOlfC128.677.HIT1"; transcript_id "LOCXPOlfC128.677.HIT1.transcript"; gene_name "LOCXPOlfC128.677.HIT1.OlfC.2R.743.ANF_receptor.exons6.CM038711.1.Megaleporinus_macrocephalus";
CM038711.1	exonerate:protein2genome:local	exon	9913786	9914619	.	+	.	gene_id "LOCXPOlfC128.677.HIT1"; transcript_id "LOCXPOlfC128.677.HIT1.transcript"; gene_name "LOCXPOlfC128.677.HIT1.OlfC.2R.743.ANF_receptor.exons6.CM038711.1.Megaleporinus_macrocephalus";
CM038711.1	exonerate:protein2genome:local	exon	9914841	9915071	.	+	.	gene_id "LOCXPOlfC128.677.HIT1"; transcript_id "LOCXPOlfC128.677.HIT1.transcript"; gene_name "LOCXPOlfC128.677.HIT1.OlfC.2R.743.ANF_receptor.exons6.CM038711.1.Megaleporinus_macrocephalus";
CM038711.1	exonerate:protein2genome:local	exon	9916865	9916988	.	+	.	gene_id "LOCXPOlfC128.677.HIT1"; transcript_id "LOCXPOlfC128.677.HIT1.transcript"; gene_name "LOCXPOlfC128.677.HIT1.OlfC.2R.743.ANF_receptor.exons6.CM038711.1.Megaleporinus_macrocephalus";
CM038711.1	exonerate:protein2genome:local	exon	9917544	9918094	.	+	.	gene_id "LOCXPOlfC128.677.HIT1"; transcript_id "LOCXPOlfC128.677.HIT1.transcript"; gene_name "LOCXPOlfC128.677.HIT1.OlfC.2R.743.ANF_receptor.exons6.CM038711.1.Megaleporinus_macrocephalus";
CM038711.1	exonerate:protein2genome:local	exon	9925394	9925593	.	+	.	gene_id "LOCXPOlfC128.682.HIT1"; transcript_id "LOCXPOlfC128.682.HIT1.transcript"; gene_name "LOCXPOlfC128.682.HIT1.OlfC.2R.858.ANF_receptor.exons6.CM038711.1.Megaleporinus_macrocephalus";
CM038711.1	exonerate:protein2genome:local	exon	9928399	9928687	.	+	.	gene_id "LOCXPOlfC128.682.HIT1"; transcript_id "LOCXPOlfC128.682.HIT1.transcript"; gene_name "LOCXPOlfC128.682.HIT1.OlfC.2R.858.ANF_receptor.exons6.CM038711.1.Megaleporinus_macrocephalus";
CM038711.1	exonerate:protein2genome:local	exon	9932153	9932986	.	+	.	gene_id "LOCXPOlfC128.682.HIT1"; transcript_id "LOCXPOlfC128.682.HIT1.transcript"; gene_name "LOCXPOlfC128.682.HIT1.OlfC.2R.858.ANF_receptor.exons6.CM038711.1.Megaleporinus_macrocephalus";
CM038711.1	exonerate:protein2genome:local	exon	9933082	9933312	.	+	.	gene_id "LOCXPOlfC128.682.HIT1"; transcript_id "LOCXPOlfC128.682.HIT1.transcript"; gene_name "LOCXPOlfC128.682.HIT1.OlfC.2R.858.ANF_receptor.exons6.CM038711.1.Megaleporinus_macrocephalus";
CM038711.1	exonerate:protein2genome:local	exon	9934617	9934740	.	+	.	gene_id "LOCXPOlfC128.682.HIT1"; transcript_id "LOCXPOlfC128.682.HIT1.transcript"; gene_name "LOCXPOlfC128.682.HIT1.OlfC.2R.858.ANF_receptor.exons6.CM038711.1.Megaleporinus_macrocephalus";
CM038711.1	exonerate:protein2genome:local	exon	9935921	9936816	.	+	.	gene_id "LOCXPOlfC128.682.HIT1"; transcript_id "LOCXPOlfC128.682.HIT1.transcript"; gene_name "LOCXPOlfC128.682.HIT1.OlfC.2R.858.ANF_receptor.exons6.CM038711.1.Megaleporinus_macrocephalus";
CM038711.1	exonerate:protein2genome:local	exon	9953790	9954685	.	-	.	gene_id "LOCXPOlfC129.684.HIT1"; transcript_id "LOCXPOlfC129.684.HIT1.transcript"; gene_name "LOCXPOlfC129.684.HIT1.OlfC.2R.848.ANF_receptor.exons6.CM038711.1.Megaleporinus_macrocephalus";
CM038711.1	exonerate:protein2genome:local	exon	9955923	9956046	.	-	.	gene_id "LOCXPOlfC129.684.HIT1"; transcript_id "LOCXPOlfC129.684.HIT1.transcript"; gene_name "LOCXPOlfC129.684.HIT1.OlfC.2R.848.ANF_receptor.exons6.CM038711.1.Megaleporinus_macrocephalus";
CM038711.1	exonerate:protein2genome:local	exon	9956627	9956857	.	-	.	gene_id "LOCXPOlfC129.684.HIT1"; transcript_id "LOCXPOlfC129.684.HIT1.transcript"; gene_name "LOCXPOlfC129.684.HIT1.OlfC.2R.848.ANF_receptor.exons6.CM038711.1.Megaleporinus_macrocephalus";
CM038711.1	exonerate:protein2genome:local	exon	9957096	9957896	.	-	.	gene_id "LOCXPOlfC129.684.HIT1"; transcript_id "LOCXPOlfC129.684.HIT1.transcript"; gene_name "LOCXPOlfC129.684.HIT1.OlfC.2R.848.ANF_receptor.exons6.CM038711.1.Megaleporinus_macrocephalus";
CM038711.1	exonerate:protein2genome:local	exon	9957985	9958276	.	-	.	gene_id "LOCXPOlfC129.684.HIT1"; transcript_id "LOCXPOlfC129.684.HIT1.transcript"; gene_name "LOCXPOlfC129.684.HIT1.OlfC.2R.848.ANF_receptor.exons6.CM038711.1.Megaleporinus_macrocephalus";
CM038711.1	exonerate:protein2genome:local	exon	9958373	9958572	.	-	.	gene_id "LOCXPOlfC129.684.HIT1"; transcript_id "LOCXPOlfC129.684.HIT1.transcript"; gene_name "LOCXPOlfC129.684.HIT1.OlfC.2R.848.ANF_receptor.exons6.CM038711.1.Megaleporinus_macrocephalus";
CM038712.1	exonerate:protein2genome:local	exon	26614511	26615364	.	-	.	gene_id "LOCXPOlfC1.685.HIT1"; transcript_id "LOCXPOlfC1.685.HIT1.transcript"; gene_name "LOCXPOlfC1.685.HIT1.OlfC.2R.781.ANF_receptor.exons6.CM038712.1.Megaleporinus_macrocephalus";
CM038712.1	exonerate:protein2genome:local	exon	26616577	26616694	.	-	.	gene_id "LOCXPOlfC1.685.HIT1"; transcript_id "LOCXPOlfC1.685.HIT1.transcript"; gene_name "LOCXPOlfC1.685.HIT1.OlfC.2R.781.ANF_receptor.exons6.CM038712.1.Megaleporinus_macrocephalus";
CM038712.1	exonerate:protein2genome:local	exon	26616802	26617017	.	-	.	gene_id "LOCXPOlfC1.685.HIT1"; transcript_id "LOCXPOlfC1.685.HIT1.transcript"; gene_name "LOCXPOlfC1.685.HIT1.OlfC.2R.781.ANF_receptor.exons6.CM038712.1.Megaleporinus_macrocephalus";
CM038712.1	exonerate:protein2genome:local	exon	26617127	26617861	.	-	.	gene_id "LOCXPOlfC1.685.HIT1"; transcript_id "LOCXPOlfC1.685.HIT1.transcript"; gene_name "LOCXPOlfC1.685.HIT1.OlfC.2R.781.ANF_receptor.exons6.CM038712.1.Megaleporinus_macrocephalus";
CM038712.1	exonerate:protein2genome:local	exon	26618864	26619152	.	-	.	gene_id "LOCXPOlfC1.685.HIT1"; transcript_id "LOCXPOlfC1.685.HIT1.transcript"; gene_name "LOCXPOlfC1.685.HIT1.OlfC.2R.781.ANF_receptor.exons6.CM038712.1.Megaleporinus_macrocephalus";
CM038712.1	exonerate:protein2genome:local	exon	26619325	26619455	.	-	.	gene_id "LOCXPOlfC1.685.HIT1"; transcript_id "LOCXPOlfC1.685.HIT1.transcript"; gene_name "LOCXPOlfC1.685.HIT1.OlfC.2R.781.ANF_receptor.exons6.CM038712.1.Megaleporinus_macrocephalus";
CM038711.1	exonerate:protein2genome:local	exon	8289959	8291037	.	-	.	gene_id "LOCXPDreOlfCc1.1021.HIT1"; transcript_id "LOCXPDreOlfCc1.1021.HIT1.transcript"; gene_name "LOCXPDreOlfCc1.1021.HIT1.OlfC.1R.921.ANF_receptor.exons7.CM038711.1.Megaleporinus_macrocephalus";
CM038711.1	exonerate:protein2genome:local	exon	8292431	8292554	.	-	.	gene_id "LOCXPDreOlfCc1.1021.HIT1"; transcript_id "LOCXPDreOlfCc1.1021.HIT1.transcript"; gene_name "LOCXPDreOlfCc1.1021.HIT1.OlfC.1R.921.ANF_receptor.exons7.CM038711.1.Megaleporinus_macrocephalus";
CM038711.1	exonerate:protein2genome:local	exon	8297211	8297438	.	-	.	gene_id "LOCXPDreOlfCc1.1021.HIT1"; transcript_id "LOCXPDreOlfCc1.1021.HIT1.transcript"; gene_name "LOCXPDreOlfCc1.1021.HIT1.OlfC.1R.921.ANF_receptor.exons7.CM038711.1.Megaleporinus_macrocephalus";
CM038711.1	exonerate:protein2genome:local	exon	8300147	8300306	.	-	.	gene_id "LOCXPDreOlfCc1.1021.HIT1"; transcript_id "LOCXPDreOlfCc1.1021.HIT1.transcript"; gene_name "LOCXPDreOlfCc1.1021.HIT1.OlfC.1R.921.ANF_receptor.exons7.CM038711.1.Megaleporinus_macrocephalus";
CM038711.1	exonerate:protein2genome:local	exon	8300367	8301016	.	-	.	gene_id "LOCXPDreOlfCc1.1021.HIT1"; transcript_id "LOCXPDreOlfCc1.1021.HIT1.transcript"; gene_name "LOCXPDreOlfCc1.1021.HIT1.OlfC.1R.921.ANF_receptor.exons7.CM038711.1.Megaleporinus_macrocephalus";
CM038711.1	exonerate:protein2genome:local	exon	8301110	8301422	.	-	.	gene_id "LOCXPDreOlfCc1.1021.HIT1"; transcript_id "LOCXPDreOlfCc1.1021.HIT1.transcript"; gene_name "LOCXPDreOlfCc1.1021.HIT1.OlfC.1R.921.ANF_receptor.exons7.CM038711.1.Megaleporinus_macrocephalus";
CM038711.1	exonerate:protein2genome:local	exon	8303040	8303248	.	-	.	gene_id "LOCXPDreOlfCc1.1021.HIT1"; transcript_id "LOCXPDreOlfCc1.1021.HIT1.transcript"; gene_name "LOCXPDreOlfCc1.1021.HIT1.OlfC.1R.921.ANF_receptor.exons7.CM038711.1.Megaleporinus_macrocephalus";
CM038711.1	exonerate:protein2genome:local	exon	9564736	9565634	.	-	.	gene_id "LOCXPDreOlfCm2.900.HIT1"; transcript_id "LOCXPDreOlfCm2.900.HIT1.transcript"; gene_name "LOCXPDreOlfCm2.900.HIT1.OlfC.1R.849.ANF_receptor.exons7.CM038711.1.Megaleporinus_macrocephalus";
CM038711.1	exonerate:protein2genome:local	exon	9565776	9565899	.	-	.	gene_id "LOCXPDreOlfCm2.900.HIT1"; transcript_id "LOCXPDreOlfCm2.900.HIT1.transcript"; gene_name "LOCXPDreOlfCm2.900.HIT1.OlfC.1R.849.ANF_receptor.exons7.CM038711.1.Megaleporinus_macrocephalus";
CM038711.1	exonerate:protein2genome:local	exon	9566007	9566231	.	-	.	gene_id "LOCXPDreOlfCm2.900.HIT1"; transcript_id "LOCXPDreOlfCm2.900.HIT1.transcript"; gene_name "LOCXPDreOlfCm2.900.HIT1.OlfC.1R.849.ANF_receptor.exons7.CM038711.1.Megaleporinus_macrocephalus";
CM038711.1	exonerate:protein2genome:local	exon	9566366	9567157	.	-	.	gene_id "LOCXPDreOlfCm2.900.HIT1"; transcript_id "LOCXPDreOlfCm2.900.HIT1.transcript"; gene_name "LOCXPDreOlfCm2.900.HIT1.OlfC.1R.849.ANF_receptor.exons7.CM038711.1.Megaleporinus_macrocephalus";
CM038711.1	exonerate:protein2genome:local	exon	9567310	9567336	.	-	.	gene_id "LOCXPDreOlfCm2.900.HIT1"; transcript_id "LOCXPDreOlfCm2.900.HIT1.transcript"; gene_name "LOCXPDreOlfCm2.900.HIT1.OlfC.1R.849.ANF_receptor.exons7.CM038711.1.Megaleporinus_macrocephalus";
CM038711.1	exonerate:protein2genome:local	exon	9570735	9570999	.	-	.	gene_id "LOCXPDreOlfCm2.900.HIT1"; transcript_id "LOCXPDreOlfCm2.900.HIT1.transcript"; gene_name "LOCXPDreOlfCm2.900.HIT1.OlfC.1R.849.ANF_receptor.exons7.CM038711.1.Megaleporinus_macrocephalus";
CM038711.1	exonerate:protein2genome:local	exon	9571128	9571342	.	-	.	gene_id "LOCXPDreOlfCm2.900.HIT1"; transcript_id "LOCXPDreOlfCm2.900.HIT1.transcript"; gene_name "LOCXPDreOlfCm2.900.HIT1.OlfC.1R.849.ANF_receptor.exons7.CM038711.1.Megaleporinus_macrocephalus";
CM038723.1	exonerate:protein2genome:local	exon	17395168	17396096	.	-	.	gene_id "LOCXPDreOlfCa1.1013.HIT1"; transcript_id "LOCXPDreOlfCa1.1013.HIT1.transcript"; gene_name "LOCXPDreOlfCa1.1013.HIT1.OlfC.1R.816.ANF_receptor.exons8.CM038723.1.Megaleporinus_macrocephalus";
CM038723.1	exonerate:protein2genome:local	exon	17396925	17397048	.	-	.	gene_id "LOCXPDreOlfCa1.1013.HIT1"; transcript_id "LOCXPDreOlfCa1.1013.HIT1.transcript"; gene_name "LOCXPDreOlfCa1.1013.HIT1.OlfC.1R.816.ANF_receptor.exons8.CM038723.1.Megaleporinus_macrocephalus";
CM038723.1	exonerate:protein2genome:local	exon	17397618	17397824	.	-	.	gene_id "LOCXPDreOlfCa1.1013.HIT1"; transcript_id "LOCXPDreOlfCa1.1013.HIT1.transcript"; gene_name "LOCXPDreOlfCa1.1013.HIT1.OlfC.1R.816.ANF_receptor.exons8.CM038723.1.Megaleporinus_macrocephalus";
CM038723.1	exonerate:protein2genome:local	exon	17398498	17398604	.	-	.	gene_id "LOCXPDreOlfCa1.1013.HIT1"; transcript_id "LOCXPDreOlfCa1.1013.HIT1.transcript"; gene_name "LOCXPDreOlfCa1.1013.HIT1.OlfC.1R.816.ANF_receptor.exons8.CM038723.1.Megaleporinus_macrocephalus";
CM038723.1	exonerate:protein2genome:local	exon	17399812	17400080	.	-	.	gene_id "LOCXPDreOlfCa1.1013.HIT1"; transcript_id "LOCXPDreOlfCa1.1013.HIT1.transcript"; gene_name "LOCXPDreOlfCa1.1013.HIT1.OlfC.1R.816.ANF_receptor.exons8.CM038723.1.Megaleporinus_macrocephalus";
CM038723.1	exonerate:protein2genome:local	exon	17402154	17402545	.	-	.	gene_id "LOCXPDreOlfCa1.1013.HIT1"; transcript_id "LOCXPDreOlfCa1.1013.HIT1.transcript"; gene_name "LOCXPDreOlfCa1.1013.HIT1.OlfC.1R.816.ANF_receptor.exons8.CM038723.1.Megaleporinus_macrocephalus";
CM038723.1	exonerate:protein2genome:local	exon	17403032	17403332	.	-	.	gene_id "LOCXPDreOlfCa1.1013.HIT1"; transcript_id "LOCXPDreOlfCa1.1013.HIT1.transcript"; gene_name "LOCXPDreOlfCa1.1013.HIT1.OlfC.1R.816.ANF_receptor.exons8.CM038723.1.Megaleporinus_macrocephalus";
CM038723.1	exonerate:protein2genome:local	exon	17404152	17404270	.	-	.	gene_id "LOCXPDreOlfCa1.1013.HIT1"; transcript_id "LOCXPDreOlfCa1.1013.HIT1.transcript"; gene_name "LOCXPDreOlfCa1.1013.HIT1.OlfC.1R.816.ANF_receptor.exons8.CM038723.1.Megaleporinus_macrocephalus";
```
