## Supplementary Data 1 for "Expanded olfactory system in fishes capable of terrestrial exploration": Megalobrama_amblycephala.OLF_genes.gff

```
CM032034.1	exonerate:protein2genome:local	exon	12494120	12495052	.	+	.	gene_id "LOCXPOR1.300.HIT1"; transcript_id "LOCXPOR1.300.HIT1.transcript"; gene_name "LOCXPOR1.300.HIT1.OR.2R.311.7tm_4.exons1.CM032034.1.Megalobrama_amblycephala";
CM032034.1	exonerate:protein2genome:local	exon	60876033	60876977	.	-	.	gene_id "LOCXPOR2.433.HIT1"; transcript_id "LOCXPOR2.433.HIT1.transcript"; gene_name "LOCXPOR2.433.HIT1.OR.2R.315.7tm_4.exons1.CM032034.1.Megalobrama_amblycephala";
CM032034.1	exonerate:protein2genome:local	exon	60919771	60920682	.	+	.	gene_id "LOCXPOR13.588.HIT1"; transcript_id "LOCXPOR13.588.HIT1.transcript"; gene_name "LOCXPOR13.588.HIT1.OR.2R.304.7tm_4.exons1.CM032034.1.Megalobrama_amblycephala";
CM032034.1	exonerate:protein2genome:local	exon	60921879	60922790	.	+	.	gene_id "LOCXPOR13.599.HIT1"; transcript_id "LOCXPOR13.599.HIT1.transcript"; gene_name "LOCXPOR13.599.HIT1.OR.2R.304.7tm_4.exons1.CM032034.1.Megalobrama_amblycephala";
CM032034.1	exonerate:protein2genome:local	exon	60926595	60927545	.	+	.	gene_id "LOCXPOR3.610.HIT1"; transcript_id "LOCXPOR3.610.HIT1.transcript"; gene_name "LOCXPOR3.610.HIT1.OR.2R.317.7tm_4.exons1.CM032034.1.Megalobrama_amblycephala";
CM032034.1	exonerate:protein2genome:local	exon	60935099	60936040	.	+	.	gene_id "LOCXPOR8.622.HIT1"; transcript_id "LOCXPOR8.622.HIT1.transcript"; gene_name "LOCXPOR8.622.HIT1.OR.2R.314.7tm_4.exons1.CM032034.1.Megalobrama_amblycephala";
CM032034.1	exonerate:protein2genome:local	exon	60991736	60992659	.	-	.	gene_id "LOCXPOR12.318.HIT1"; transcript_id "LOCXPOR12.318.HIT1.transcript"; gene_name "LOCXPOR12.318.HIT1.OR.2R.308.7tm_4.exons1.CM032034.1.Megalobrama_amblycephala";
CM032034.1	exonerate:protein2genome:local	exon	61010007	61010954	.	+	.	gene_id "LOCXPOR6.334.HIT1"; transcript_id "LOCXPOR6.334.HIT1.transcript"; gene_name "LOCXPOR6.334.HIT1.OR.2R.316.7tm_4.exons1.CM032034.1.Megalobrama_amblycephala";
CM032034.1	exonerate:protein2genome:local	exon	61040336	61041262	.	+	.	gene_id "LOCXPOR7.346.HIT1"; transcript_id "LOCXPOR7.346.HIT1.transcript"; gene_name "LOCXPOR7.346.HIT1.OR.2R.309.7tm_4.exons1.CM032034.1.Megalobrama_amblycephala";
CM032034.1	exonerate:protein2genome:local	exon	61054301	61055239	.	+	.	gene_id "LOCXPOR8.357.HIT1"; transcript_id "LOCXPOR8.357.HIT1.transcript"; gene_name "LOCXPOR8.357.HIT1.OR.2R.313.7tm_4.exons1.CM032034.1.Megalobrama_amblycephala";
CM032034.1	exonerate:protein2genome:local	exon	61149085	61150011	.	+	.	gene_id "LOCXPOR9.420.HIT1"; transcript_id "LOCXPOR9.420.HIT1.transcript"; gene_name "LOCXPOR9.420.HIT1.OR.2R.309.7tm_4.exons1.CM032034.1.Megalobrama_amblycephala";
CM032035.1	exonerate:protein2genome:local	exon	1992686	1993597	.	-	.	gene_id "LOCXPOR10.434.HIT1"; transcript_id "LOCXPOR10.434.HIT1.transcript"; gene_name "LOCXPOR10.434.HIT1.OR.2R.304.7tm_4.exons1.CM032035.1.Megalobrama_amblycephala";
CM032035.1	exonerate:protein2genome:local	exon	2003747	2004661	.	+	.	gene_id "LOCXPOR10.445.HIT1"; transcript_id "LOCXPOR10.445.HIT1.transcript"; gene_name "LOCXPOR10.445.HIT1.OR.2R.305.7tm_4.exons1.CM032035.1.Megalobrama_amblycephala";
CM032035.1	exonerate:protein2genome:local	exon	2017586	2018482	.	-	.	gene_id "LOCXPOR10.455.HIT1"; transcript_id "LOCXPOR10.455.HIT1.transcript"; gene_name "LOCXPOR10.455.HIT1.OR.2R.299.7tm_4.exons1.CM032035.1.Megalobrama_amblycephala";
CM032035.1	exonerate:protein2genome:local	exon	2022045	2022977	.	+	.	gene_id "LOCXPOR11.466.HIT1"; transcript_id "LOCXPOR11.466.HIT1.transcript"; gene_name "LOCXPOR11.466.HIT1.OR.2R.311.7tm_4.exons1.CM032035.1.Megalobrama_amblycephala";
CM032035.1	exonerate:protein2genome:local	exon	2044213	2045136	.	+	.	gene_id "LOCXPOR12.477.HIT1"; transcript_id "LOCXPOR12.477.HIT1.transcript"; gene_name "LOCXPOR12.477.HIT1.OR.2R.308.7tm_4.exons1.CM032035.1.Megalobrama_amblycephala";
CM032035.1	exonerate:protein2genome:local	exon	2065722	2066708	.	-	.	gene_id "LOCXPOR13.488.HIT1"; transcript_id "LOCXPOR13.488.HIT1.transcript"; gene_name "LOCXPOR13.488.HIT1.OR.2R.329.7tm_4.exons1.CM032035.1.Megalobrama_amblycephala";
CM032035.1	exonerate:protein2genome:local	exon	48822972	48823928	.	+	.	gene_id "LOCXPOR14.561.HIT1"; transcript_id "LOCXPOR14.561.HIT1.transcript"; gene_name "LOCXPOR14.561.HIT1.OR.2R.319.7tm_4.exons1.CM032035.1.Megalobrama_amblycephala";
CM032035.1	exonerate:protein2genome:local	exon	48837898	48838854	.	+	.	gene_id "LOCXPOR15.562.HIT1"; transcript_id "LOCXPOR15.562.HIT1.transcript"; gene_name "LOCXPOR15.562.HIT1.OR.2R.319.7tm_4.exons1.CM032035.1.Megalobrama_amblycephala";
CM032035.1	exonerate:protein2genome:local	exon	48865095	48866054	.	+	.	gene_id "LOCXPOR16.563.HIT1"; transcript_id "LOCXPOR16.563.HIT1.transcript"; gene_name "LOCXPOR16.563.HIT1.OR.2R.320.7tm_4.exons1.CM032035.1.Megalobrama_amblycephala";
CM032035.1	exonerate:protein2genome:local	exon	48890186	48891157	.	+	.	gene_id "LOCXPOR17.566.HIT1"; transcript_id "LOCXPOR17.566.HIT1.transcript"; gene_name "LOCXPOR17.566.HIT1.OR.2R.324.7tm_4.exons1.CM032035.1.Megalobrama_amblycephala";
CM032035.1	exonerate:protein2genome:local	exon	48896996	48897967	.	+	.	gene_id "LOCXPOR18.567.HIT1"; transcript_id "LOCXPOR18.567.HIT1.transcript"; gene_name "LOCXPOR18.567.HIT1.OR.2R.324.7tm_4.exons1.CM032035.1.Megalobrama_amblycephala";
CM032035.1	exonerate:protein2genome:local	exon	48918498	48919472	.	+	.	gene_id "LOCXPOR19.569.HIT1"; transcript_id "LOCXPOR19.569.HIT1.transcript"; gene_name "LOCXPOR19.569.HIT1.OR.2R.325.7tm_4.exons1.CM032035.1.Megalobrama_amblycephala";
CM032035.1	exonerate:protein2genome:local	exon	48925071	48926039	.	+	.	gene_id "LOCXPOR20.570.HIT1"; transcript_id "LOCXPOR20.570.HIT1.transcript"; gene_name "LOCXPOR20.570.HIT1.OR.2R.323.7tm_4.exons1.CM032035.1.Megalobrama_amblycephala";
CM032035.1	exonerate:protein2genome:local	exon	48934726	48935703	.	+	.	gene_id "LOCXPOR21.571.HIT1"; transcript_id "LOCXPOR21.571.HIT1.transcript"; gene_name "LOCXPOR21.571.HIT1.OR.2R.326.7tm_4.exons1.CM032035.1.Megalobrama_amblycephala";
CM032035.1	exonerate:protein2genome:local	exon	48945823	48946794	.	-	.	gene_id "LOCXPOR22.572.HIT1"; transcript_id "LOCXPOR22.572.HIT1.transcript"; gene_name "LOCXPOR22.572.HIT1.OR.2R.324.7tm_4.exons1.CM032035.1.Megalobrama_amblycephala";
CM032035.1	exonerate:protein2genome:local	exon	48947257	48948120	.	-	.	gene_id "LOCXPOR40.573.HIT1"; transcript_id "LOCXPOR40.573.HIT1.transcript"; gene_name "LOCXPOR40.573.HIT1.OR.2R.288.7tm_4.exons1.CM032035.1.Megalobrama_amblycephala";
CM032035.1	exonerate:protein2genome:local	exon	48953977	48954933	.	-	.	gene_id "LOCXPOR23.574.HIT1"; transcript_id "LOCXPOR23.574.HIT1.transcript"; gene_name "LOCXPOR23.574.HIT1.OR.2R.319.7tm_4.exons1.CM032035.1.Megalobrama_amblycephala";
CM032035.1	exonerate:protein2genome:local	exon	48955401	48956258	.	-	.	gene_id "LOCXPOR37.575.HIT1"; transcript_id "LOCXPOR37.575.HIT1.transcript"; gene_name "LOCXPOR37.575.HIT1.OR.2R.286.7tm_4.exons1.CM032035.1.Megalobrama_amblycephala";
CM032035.1	exonerate:protein2genome:local	exon	48963409	48964365	.	-	.	gene_id "LOCXPOR24.576.HIT1"; transcript_id "LOCXPOR24.576.HIT1.transcript"; gene_name "LOCXPOR24.576.HIT1.OR.2R.319.7tm_4.exons1.CM032035.1.Megalobrama_amblycephala";
CM032035.1	exonerate:protein2genome:local	exon	48971832	48972803	.	-	.	gene_id "LOCXPOR25.578.HIT1"; transcript_id "LOCXPOR25.578.HIT1.transcript"; gene_name "LOCXPOR25.578.HIT1.OR.2R.324.7tm_4.exons1.CM032035.1.Megalobrama_amblycephala";
CM032035.1	exonerate:protein2genome:local	exon	48981954	48982922	.	-	.	gene_id "LOCXPOR26.579.HIT1"; transcript_id "LOCXPOR26.579.HIT1.transcript"; gene_name "LOCXPOR26.579.HIT1.OR.2R.323.7tm_4.exons1.CM032035.1.Megalobrama_amblycephala";
CM032035.1	exonerate:protein2genome:local	exon	48990755	48991723	.	-	.	gene_id "LOCXPOR27.580.HIT1"; transcript_id "LOCXPOR27.580.HIT1.transcript"; gene_name "LOCXPOR27.580.HIT1.OR.2R.323.7tm_4.exons1.CM032035.1.Megalobrama_amblycephala";
CM032035.1	exonerate:protein2genome:local	exon	48997641	48998609	.	-	.	gene_id "LOCXPOR28.581.HIT1"; transcript_id "LOCXPOR28.581.HIT1.transcript"; gene_name "LOCXPOR28.581.HIT1.OR.2R.323.7tm_4.exons1.CM032035.1.Megalobrama_amblycephala";
CM032035.1	exonerate:protein2genome:local	exon	49007837	49008832	.	-	.	gene_id "LOCXPOR29.582.HIT1"; transcript_id "LOCXPOR29.582.HIT1.transcript"; gene_name "LOCXPOR29.582.HIT1.OR.2R.332.7tm_4.exons1.CM032035.1.Megalobrama_amblycephala";
CM032035.1	exonerate:protein2genome:local	exon	49017910	49018878	.	-	.	gene_id "LOCXPOR30.583.HIT1"; transcript_id "LOCXPOR30.583.HIT1.transcript"; gene_name "LOCXPOR30.583.HIT1.OR.2R.323.7tm_4.exons1.CM032035.1.Megalobrama_amblycephala";
CM032035.1	exonerate:protein2genome:local	exon	49032553	49033548	.	-	.	gene_id "LOCXPOR31.584.HIT1"; transcript_id "LOCXPOR31.584.HIT1.transcript"; gene_name "LOCXPOR31.584.HIT1.OR.2R.332.7tm_4.exons1.CM032035.1.Megalobrama_amblycephala";
CM032035.1	exonerate:protein2genome:local	exon	49045613	49046608	.	-	.	gene_id "LOCXPOR32.585.HIT1"; transcript_id "LOCXPOR32.585.HIT1.transcript"; gene_name "LOCXPOR32.585.HIT1.OR.2R.332.7tm_4.exons1.CM032035.1.Megalobrama_amblycephala";
CM032035.1	exonerate:protein2genome:local	exon	49052447	49053448	.	-	.	gene_id "LOCXPOR33.586.HIT1"; transcript_id "LOCXPOR33.586.HIT1.transcript"; gene_name "LOCXPOR33.586.HIT1.OR.2R.334.7tm_4.exons1.CM032035.1.Megalobrama_amblycephala";
CM032035.1	exonerate:protein2genome:local	exon	49063309	49064304	.	-	.	gene_id "LOCXPOR34.587.HIT1"; transcript_id "LOCXPOR34.587.HIT1.transcript"; gene_name "LOCXPOR34.587.HIT1.OR.2R.332.7tm_4.exons1.CM032035.1.Megalobrama_amblycephala";
CM032035.1	exonerate:protein2genome:local	exon	49085652	49086656	.	-	.	gene_id "LOCXPOR35.589.HIT1"; transcript_id "LOCXPOR35.589.HIT1.transcript"; gene_name "LOCXPOR35.589.HIT1.OR.2R.335.7tm_4.exons1.CM032035.1.Megalobrama_amblycephala";
CM032035.1	exonerate:protein2genome:local	exon	49089466	49090434	.	-	.	gene_id "LOCXPOR36.590.HIT1"; transcript_id "LOCXPOR36.590.HIT1.transcript"; gene_name "LOCXPOR36.590.HIT1.OR.2R.323.7tm_4.exons1.CM032035.1.Megalobrama_amblycephala";
CM032035.1	exonerate:protein2genome:local	exon	49095316	49096254	.	-	.	gene_id "LOCXPOR37.591.HIT1"; transcript_id "LOCXPOR37.591.HIT1.transcript"; gene_name "LOCXPOR37.591.HIT1.OR.2R.313.7tm_4.exons1.CM032035.1.Megalobrama_amblycephala";
CM032035.1	exonerate:protein2genome:local	exon	49101131	49102072	.	-	.	gene_id "LOCXPOR38.592.HIT1"; transcript_id "LOCXPOR38.592.HIT1.transcript"; gene_name "LOCXPOR38.592.HIT1.OR.2R.314.7tm_4.exons1.CM032035.1.Megalobrama_amblycephala";
CM032035.1	exonerate:protein2genome:local	exon	49108084	49109025	.	-	.	gene_id "LOCXPOR39.593.HIT1"; transcript_id "LOCXPOR39.593.HIT1.transcript"; gene_name "LOCXPOR39.593.HIT1.OR.2R.314.7tm_4.exons1.CM032035.1.Megalobrama_amblycephala";
CM032035.1	exonerate:protein2genome:local	exon	49112844	49113794	.	-	.	gene_id "LOCXPOR40.594.HIT1"; transcript_id "LOCXPOR40.594.HIT1.transcript"; gene_name "LOCXPOR40.594.HIT1.OR.2R.317.7tm_4.exons1.CM032035.1.Megalobrama_amblycephala";
CM032035.1	exonerate:protein2genome:local	exon	49116243	49117217	.	+	.	gene_id "LOCXPOR41.595.HIT1"; transcript_id "LOCXPOR41.595.HIT1.transcript"; gene_name "LOCXPOR41.595.HIT1.OR.2R.325.7tm_4.exons1.CM032035.1.Megalobrama_amblycephala";
CM032035.1	exonerate:protein2genome:local	exon	49127108	49128085	.	+	.	gene_id "LOCXPOR42.596.HIT1"; transcript_id "LOCXPOR42.596.HIT1.transcript"; gene_name "LOCXPOR42.596.HIT1.OR.2R.326.7tm_4.exons1.CM032035.1.Megalobrama_amblycephala";
CM032035.1	exonerate:protein2genome:local	exon	49137517	49138494	.	+	.	gene_id "LOCXPOR43.597.HIT1"; transcript_id "LOCXPOR43.597.HIT1.transcript"; gene_name "LOCXPOR43.597.HIT1.OR.2R.326.7tm_4.exons1.CM032035.1.Megalobrama_amblycephala";
CM032035.1	exonerate:protein2genome:local	exon	49145371	49146312	.	+	.	gene_id "LOCXPOR44.598.HIT1"; transcript_id "LOCXPOR44.598.HIT1.transcript"; gene_name "LOCXPOR44.598.HIT1.OR.2R.314.7tm_4.exons1.CM032035.1.Megalobrama_amblycephala";
CM032035.1	exonerate:protein2genome:local	exon	49151932	49152846	.	+	.	gene_id "LOCXPOR45.600.HIT1"; transcript_id "LOCXPOR45.600.HIT1.transcript"; gene_name "LOCXPOR45.600.HIT1.OR.2R.305.7tm_4.exons1.CM032035.1.Megalobrama_amblycephala";
CM032035.1	exonerate:protein2genome:local	exon	49153925	49154842	.	+	.	gene_id "LOCXPOR46.601.HIT1"; transcript_id "LOCXPOR46.601.HIT1.transcript"; gene_name "LOCXPOR46.601.HIT1.OR.2R.306.7tm_4.exons1.CM032035.1.Megalobrama_amblycephala";
CM032035.1	exonerate:protein2genome:local	exon	49177071	49178027	.	+	.	gene_id "LOCXPOR47.602.HIT1"; transcript_id "LOCXPOR47.602.HIT1.transcript"; gene_name "LOCXPOR47.602.HIT1.OR.2R.319.7tm_4.exons1.CM032035.1.Megalobrama_amblycephala";
CM032035.1	exonerate:protein2genome:local	exon	49179779	49180729	.	+	.	gene_id "LOCXPOR41.603.HIT1"; transcript_id "LOCXPOR41.603.HIT1.transcript"; gene_name "LOCXPOR41.603.HIT1.OR.2R.317.7tm_4.exons1.CM032035.1.Megalobrama_amblycephala";
CM032035.1	exonerate:protein2genome:local	exon	49187432	49188382	.	+	.	gene_id "LOCXPOR41.604.HIT1"; transcript_id "LOCXPOR41.604.HIT1.transcript"; gene_name "LOCXPOR41.604.HIT1.OR.2R.317.7tm_4.exons1.CM032035.1.Megalobrama_amblycephala";
CM032035.1	exonerate:protein2genome:local	exon	49197157	49198131	.	+	.	gene_id "LOCXPOR50.605.HIT1"; transcript_id "LOCXPOR50.605.HIT1.transcript"; gene_name "LOCXPOR50.605.HIT1.OR.2R.325.7tm_4.exons1.CM032035.1.Megalobrama_amblycephala";
CM032035.1	exonerate:protein2genome:local	exon	49203501	49204454	.	+	.	gene_id "LOCXPOR51.606.HIT1"; transcript_id "LOCXPOR51.606.HIT1.transcript"; gene_name "LOCXPOR51.606.HIT1.OR.2R.318.7tm_4.exons1.CM032035.1.Megalobrama_amblycephala";
CM032035.1	exonerate:protein2genome:local	exon	49212280	49213233	.	+	.	gene_id "LOCXPOR52.607.HIT1"; transcript_id "LOCXPOR52.607.HIT1.transcript"; gene_name "LOCXPOR52.607.HIT1.OR.2R.318.7tm_4.exons1.CM032035.1.Megalobrama_amblycephala";
CM032035.1	exonerate:protein2genome:local	exon	49223538	49224491	.	+	.	gene_id "LOCXPOR53.608.HIT1"; transcript_id "LOCXPOR53.608.HIT1.transcript"; gene_name "LOCXPOR53.608.HIT1.OR.2R.318.7tm_4.exons1.CM032035.1.Megalobrama_amblycephala";
CM032035.1	exonerate:protein2genome:local	exon	49250761	49251714	.	+	.	gene_id "LOCXPOR54.611.HIT1"; transcript_id "LOCXPOR54.611.HIT1.transcript"; gene_name "LOCXPOR54.611.HIT1.OR.2R.318.7tm_4.exons1.CM032035.1.Megalobrama_amblycephala";
CM032041.1	exonerate:protein2genome:local	exon	9636888	9637877	.	+	.	gene_id "LOCXPOR55.612.HIT1"; transcript_id "LOCXPOR55.612.HIT1.transcript"; gene_name "LOCXPOR55.612.HIT1.OR.2R.330.7tm_1.exons1.CM032041.1.Megalobrama_amblycephala";
CM032041.1	exonerate:protein2genome:local	exon	9642594	9643532	.	+	.	gene_id "LOCXPOR56.613.HIT1"; transcript_id "LOCXPOR56.613.HIT1.transcript"; gene_name "LOCXPOR56.613.HIT1.OR.2R.313.7tm_1.exons1.CM032041.1.Megalobrama_amblycephala";
CM032041.1	exonerate:protein2genome:local	exon	9647675	9647878	.	+	.	gene_id "LOCXPOR56.614.HIT1"; transcript_id "LOCXPOR56.614.HIT1.transcript"; gene_name "LOCXPOR56.614.HIT1.OR.2R.296.7tm_4.exons2.CM032041.1.Megalobrama_amblycephala";
CM032041.1	exonerate:protein2genome:local	exon	9649206	9649889	.	+	.	gene_id "LOCXPOR56.614.HIT1"; transcript_id "LOCXPOR56.614.HIT1.transcript"; gene_name "LOCXPOR56.614.HIT1.OR.2R.296.7tm_4.exons2.CM032041.1.Megalobrama_amblycephala";
CM032041.1	exonerate:protein2genome:local	exon	9651430	9652350	.	+	.	gene_id "LOCXPOR57.616.HIT1"; transcript_id "LOCXPOR57.616.HIT1.transcript"; gene_name "LOCXPOR57.616.HIT1.OR.2R.307.7tm_1.exons1.CM032041.1.Megalobrama_amblycephala";
CM032041.1	exonerate:protein2genome:local	exon	9660138	9661058	.	+	.	gene_id "LOCXPOR58.617.HIT1"; transcript_id "LOCXPOR58.617.HIT1.transcript"; gene_name "LOCXPOR58.617.HIT1.OR.2R.307.7tm_1.exons1.CM032041.1.Megalobrama_amblycephala";
CM032041.1	exonerate:protein2genome:local	exon	9667068	9668135	.	+	.	gene_id "LOCXPOR59.618.HIT1"; transcript_id "LOCXPOR59.618.HIT1.transcript"; gene_name "LOCXPOR59.618.HIT1.OR.2R.356.7tm_1.exons1.CM032041.1.Megalobrama_amblycephala";
CM032041.1	exonerate:protein2genome:local	exon	9669404	9670336	.	+	.	gene_id "LOCXPOR60.619.HIT1"; transcript_id "LOCXPOR60.619.HIT1.transcript"; gene_name "LOCXPOR60.619.HIT1.OR.2R.311.7tm_1.exons1.CM032041.1.Megalobrama_amblycephala";
CM032041.1	exonerate:protein2genome:local	exon	9673356	9674294	.	+	.	gene_id "LOCXPOR61.620.HIT1"; transcript_id "LOCXPOR61.620.HIT1.transcript"; gene_name "LOCXPOR61.620.HIT1.OR.2R.313.7tm_1.exons1.CM032041.1.Megalobrama_amblycephala";
CM032041.1	exonerate:protein2genome:local	exon	9678341	9679267	.	+	.	gene_id "LOCXPOR62.621.HIT1"; transcript_id "LOCXPOR62.621.HIT1.transcript"; gene_name "LOCXPOR62.621.HIT1.OR.2R.309.7tm_1.exons1.CM032041.1.Megalobrama_amblycephala";
CM032041.1	exonerate:protein2genome:local	exon	9682092	9683009	.	+	.	gene_id "LOCXPOR63.623.HIT1"; transcript_id "LOCXPOR63.623.HIT1.transcript"; gene_name "LOCXPOR63.623.HIT1.OR.2R.306.7tm_1.exons1.CM032041.1.Megalobrama_amblycephala";
CM032041.1	exonerate:protein2genome:local	exon	9690323	9691240	.	+	.	gene_id "LOCXPOR63.624.HIT1"; transcript_id "LOCXPOR63.624.HIT1.transcript"; gene_name "LOCXPOR63.624.HIT1.OR.2R.306.7tm_1.exons1.CM032041.1.Megalobrama_amblycephala";
CM032041.1	exonerate:protein2genome:local	exon	9695963	9696883	.	+	.	gene_id "LOCXPOR65.625.HIT1"; transcript_id "LOCXPOR65.625.HIT1.transcript"; gene_name "LOCXPOR65.625.HIT1.OR.2R.307.7tm_1.exons1.CM032041.1.Megalobrama_amblycephala";
CM032041.1	exonerate:protein2genome:local	exon	9701351	9702271	.	+	.	gene_id "LOCXPOR66.626.HIT1"; transcript_id "LOCXPOR66.626.HIT1.transcript"; gene_name "LOCXPOR66.626.HIT1.OR.2R.307.7tm_1.exons1.CM032041.1.Megalobrama_amblycephala";
CM032041.1	exonerate:protein2genome:local	exon	9712297	9713217	.	+	.	gene_id "LOCXPOR67.627.HIT1"; transcript_id "LOCXPOR67.627.HIT1.transcript"; gene_name "LOCXPOR67.627.HIT1.OR.2R.307.7tm_1.exons1.CM032041.1.Megalobrama_amblycephala";
CM032041.1	exonerate:protein2genome:local	exon	9717099	9718016	.	+	.	gene_id "LOCXPOR68.628.HIT1"; transcript_id "LOCXPOR68.628.HIT1.transcript"; gene_name "LOCXPOR68.628.HIT1.OR.2R.306.7tm_1.exons1.CM032041.1.Megalobrama_amblycephala";
CM032041.1	exonerate:protein2genome:local	exon	9723075	9723995	.	+	.	gene_id "LOCXPOR69.629.HIT1"; transcript_id "LOCXPOR69.629.HIT1.transcript"; gene_name "LOCXPOR69.629.HIT1.OR.2R.307.7tm_1.exons1.CM032041.1.Megalobrama_amblycephala";
CM032041.1	exonerate:protein2genome:local	exon	9726445	9727359	.	+	.	gene_id "LOCXPOR70.630.HIT1"; transcript_id "LOCXPOR70.630.HIT1.transcript"; gene_name "LOCXPOR70.630.HIT1.OR.2R.305.7tm_1.exons1.CM032041.1.Megalobrama_amblycephala";
CM032045.1	exonerate:protein2genome:local	exon	31577991	31578854	.	+	.	gene_id "LOCXPOR63.631.HIT1"; transcript_id "LOCXPOR63.631.HIT1.transcript"; gene_name "LOCXPOR63.631.HIT1.OR.2R.288.7TM_GPCR_Srx.exons1.CM032045.1.Megalobrama_amblycephala";
CM032045.1	exonerate:protein2genome:local	exon	37786069	37787001	.	+	.	gene_id "LOCXPOR71.632.HIT1"; transcript_id "LOCXPOR71.632.HIT1.transcript"; gene_name "LOCXPOR71.632.HIT1.OR.2R.311.7tm_4.exons1.CM032045.1.Megalobrama_amblycephala";
CM032045.1	exonerate:protein2genome:local	exon	38937649	38938581	.	-	.	gene_id "LOCXPOR71.302.HIT1"; transcript_id "LOCXPOR71.302.HIT1.transcript"; gene_name "LOCXPOR71.302.HIT1.OR.2R.311.7tm_4.exons1.CM032045.1.Megalobrama_amblycephala";
CM032046.1	exonerate:protein2genome:local	exon	35298986	35299928	.	+	.	gene_id "LOCXPOR219.303.HIT1"; transcript_id "LOCXPOR219.303.HIT1.transcript"; gene_name "LOCXPOR219.303.HIT1.OR.2R.282.7tm_1.exons1.CM032046.1.Megalobrama_amblycephala";
CM032049.1	exonerate:protein2genome:local	exon	4195371	4196300	.	-	.	gene_id "LOCXPOR73.308.HIT1"; transcript_id "LOCXPOR73.308.HIT1.transcript"; gene_name "LOCXPOR73.308.HIT1.OR.2R.310.7tm_4.exons1.CM032049.1.Megalobrama_amblycephala";
CM032049.1	exonerate:protein2genome:local	exon	4199180	4200109	.	-	.	gene_id "LOCXPOR74.310.HIT1"; transcript_id "LOCXPOR74.310.HIT1.transcript"; gene_name "LOCXPOR74.310.HIT1.OR.2R.310.7tm_4.exons1.CM032049.1.Megalobrama_amblycephala";
CM032049.1	exonerate:protein2genome:local	exon	4267810	4268742	.	-	.	gene_id "LOCXPOR1.311.HIT1"; transcript_id "LOCXPOR1.311.HIT1.transcript"; gene_name "LOCXPOR1.311.HIT1.OR.2R.311.7tm_4.exons1.CM032049.1.Megalobrama_amblycephala";
CM032049.1	exonerate:protein2genome:local	exon	4289966	4290907	.	-	.	gene_id "LOCXPOR76.315.HIT1"; transcript_id "LOCXPOR76.315.HIT1.transcript"; gene_name "LOCXPOR76.315.HIT1.OR.2R.314.7tm_4.exons1.CM032049.1.Megalobrama_amblycephala";
CM032049.1	exonerate:protein2genome:local	exon	4295282	4296259	.	-	.	gene_id "LOCXPOR77.317.HIT1"; transcript_id "LOCXPOR77.317.HIT1.transcript"; gene_name "LOCXPOR77.317.HIT1.OR.2R.326.7tm_4.exons1.CM032049.1.Megalobrama_amblycephala";
CM032049.1	exonerate:protein2genome:local	exon	4312746	4313672	.	-	.	gene_id "LOCXPOR78.320.HIT1"; transcript_id "LOCXPOR78.320.HIT1.transcript"; gene_name "LOCXPOR78.320.HIT1.OR.2R.309.7tm_4.exons1.CM032049.1.Megalobrama_amblycephala";
CM032049.1	exonerate:protein2genome:local	exon	4348211	4349133	.	-	.	gene_id "LOCXPOR78.324.HIT1"; transcript_id "LOCXPOR78.324.HIT1.transcript"; gene_name "LOCXPOR78.324.HIT1.OR.2R.293.7tm_4.exons1.CM032049.1.Megalobrama_amblycephala";
CM032049.1	exonerate:protein2genome:local	exon	4382561	4383502	.	-	.	gene_id "LOCXPOR79.326.HIT1"; transcript_id "LOCXPOR79.326.HIT1.transcript"; gene_name "LOCXPOR79.326.HIT1.OR.2R.314.7tm_4.exons1.CM032049.1.Megalobrama_amblycephala";
CM032049.1	exonerate:protein2genome:local	exon	4392776	4393714	.	-	.	gene_id "LOCXPOR8.327.HIT1"; transcript_id "LOCXPOR8.327.HIT1.transcript"; gene_name "LOCXPOR8.327.HIT1.OR.2R.313.7tm_4.exons1.CM032049.1.Megalobrama_amblycephala";
CM032049.1	exonerate:protein2genome:local	exon	4423000	4423941	.	+	.	gene_id "LOCXPOR81.328.HIT1"; transcript_id "LOCXPOR81.328.HIT1.transcript"; gene_name "LOCXPOR81.328.HIT1.OR.2R.314.7tm_4.exons1.CM032049.1.Megalobrama_amblycephala";
CM032049.1	exonerate:protein2genome:local	exon	4448140	4449054	.	+	.	gene_id "LOCXPOR83.329.HIT1"; transcript_id "LOCXPOR83.329.HIT1.transcript"; gene_name "LOCXPOR83.329.HIT1.OR.2R.305.7tm_4.exons1.CM032049.1.Megalobrama_amblycephala";
CM032049.1	exonerate:protein2genome:local	exon	4481958	4482872	.	+	.	gene_id "LOCXPOR83.330.HIT1"; transcript_id "LOCXPOR83.330.HIT1.transcript"; gene_name "LOCXPOR83.330.HIT1.OR.2R.305.7tm_4.exons1.CM032049.1.Megalobrama_amblycephala";
CM032049.1	exonerate:protein2genome:local	exon	4491113	4492054	.	+	.	gene_id "LOCXPOR84.331.HIT1"; transcript_id "LOCXPOR84.331.HIT1.transcript"; gene_name "LOCXPOR84.331.HIT1.OR.2R.314.7tm_4.exons1.CM032049.1.Megalobrama_amblycephala";
CM032049.1	exonerate:protein2genome:local	exon	4526314	4527231	.	+	.	gene_id "LOCXPOR85.337.HIT1"; transcript_id "LOCXPOR85.337.HIT1.transcript"; gene_name "LOCXPOR85.337.HIT1.OR.2R.306.7tm_4.exons1.CM032049.1.Megalobrama_amblycephala";
CM032049.1	exonerate:protein2genome:local	exon	4543925	4544868	.	+	.	gene_id "LOCXPOR2.338.HIT1"; transcript_id "LOCXPOR2.338.HIT1.transcript"; gene_name "LOCXPOR2.338.HIT1.OR.2R.276.7tm_4.exons1.CM032049.1.Megalobrama_amblycephala";
CM032049.1	exonerate:protein2genome:local	exon	4554407	4555321	.	+	.	gene_id "LOCXPOR83.340.HIT1"; transcript_id "LOCXPOR83.340.HIT1.transcript"; gene_name "LOCXPOR83.340.HIT1.OR.2R.305.7tm_4.exons1.CM032049.1.Megalobrama_amblycephala";
CM032049.1	exonerate:protein2genome:local	exon	4600144	4601046	.	+	.	gene_id "LOCXPOR87.341.HIT1"; transcript_id "LOCXPOR87.341.HIT1.transcript"; gene_name "LOCXPOR87.341.HIT1.OR.2R.301.7tm_4.exons1.CM032049.1.Megalobrama_amblycephala";
CM032049.1	exonerate:protein2genome:local	exon	4631071	4631970	.	+	.	gene_id "LOCXPOR88.344.HIT1"; transcript_id "LOCXPOR88.344.HIT1.transcript"; gene_name "LOCXPOR88.344.HIT1.OR.2R.300.7tm_4.exons1.CM032049.1.Megalobrama_amblycephala";
CM032049.1	exonerate:protein2genome:local	exon	4647272	4648216	.	+	.	gene_id "LOCXPOR89.347.HIT1"; transcript_id "LOCXPOR89.347.HIT1.transcript"; gene_name "LOCXPOR89.347.HIT1.OR.2R.315.7tm_4.exons1.CM032049.1.Megalobrama_amblycephala";
CM032049.1	exonerate:protein2genome:local	exon	4684733	4685677	.	+	.	gene_id "LOCXPOR90.348.HIT1"; transcript_id "LOCXPOR90.348.HIT1.transcript"; gene_name "LOCXPOR90.348.HIT1.OR.2R.315.7tm_4.exons1.CM032049.1.Megalobrama_amblycephala";
CM032049.1	exonerate:protein2genome:local	exon	4704292	4705236	.	+	.	gene_id "LOCXPOR93.349.HIT1"; transcript_id "LOCXPOR93.349.HIT1.transcript"; gene_name "LOCXPOR93.349.HIT1.OR.2R.315.7tm_4.exons1.CM032049.1.Megalobrama_amblycephala";
CM032049.1	exonerate:protein2genome:local	exon	4723075	4724019	.	+	.	gene_id "LOCXPOR90.350.HIT1"; transcript_id "LOCXPOR90.350.HIT1.transcript"; gene_name "LOCXPOR90.350.HIT1.OR.2R.315.7tm_4.exons1.CM032049.1.Megalobrama_amblycephala";
CM032049.1	exonerate:protein2genome:local	exon	4739013	4739957	.	+	.	gene_id "LOCXPOR93.351.HIT1"; transcript_id "LOCXPOR93.351.HIT1.transcript"; gene_name "LOCXPOR93.351.HIT1.OR.2R.315.7tm_4.exons1.CM032049.1.Megalobrama_amblycephala";
CM032049.1	exonerate:protein2genome:local	exon	4786135	4787061	.	+	.	gene_id "LOCXPOR94.355.HIT1"; transcript_id "LOCXPOR94.355.HIT1.transcript"; gene_name "LOCXPOR94.355.HIT1.OR.2R.309.7tm_4.exons1.CM032049.1.Megalobrama_amblycephala";
CM032049.1	exonerate:protein2genome:local	exon	4805986	4806930	.	+	.	gene_id "LOCXPOR95.356.HIT1"; transcript_id "LOCXPOR95.356.HIT1.transcript"; gene_name "LOCXPOR95.356.HIT1.OR.2R.315.7tm_4.exons1.CM032049.1.Megalobrama_amblycephala";
CM032049.1	exonerate:protein2genome:local	exon	4834596	4835540	.	+	.	gene_id "LOCXPOR96.358.HIT1"; transcript_id "LOCXPOR96.358.HIT1.transcript"; gene_name "LOCXPOR96.358.HIT1.OR.2R.315.7tm_4.exons1.CM032049.1.Megalobrama_amblycephala";
CM032049.1	exonerate:protein2genome:local	exon	4856283	4857209	.	+	.	gene_id "LOCXPOR97.359.HIT1"; transcript_id "LOCXPOR97.359.HIT1.transcript"; gene_name "LOCXPOR97.359.HIT1.OR.2R.309.7tm_4.exons1.CM032049.1.Megalobrama_amblycephala";
CM032049.1	exonerate:protein2genome:local	exon	4876830	4877744	.	+	.	gene_id "LOCXPOR224.361.HIT1"; transcript_id "LOCXPOR224.361.HIT1.transcript"; gene_name "LOCXPOR224.361.HIT1.OR.2R.305.7tm_4.exons1.CM032049.1.Megalobrama_amblycephala";
CM032049.1	exonerate:protein2genome:local	exon	4905026	4905940	.	+	.	gene_id "LOCXPOR99.362.HIT1"; transcript_id "LOCXPOR99.362.HIT1.transcript"; gene_name "LOCXPOR99.362.HIT1.OR.2R.305.7tm_4.exons1.CM032049.1.Megalobrama_amblycephala";
CM032049.1	exonerate:protein2genome:local	exon	4949564	4950478	.	+	.	gene_id "LOCXPOR100.363.HIT1"; transcript_id "LOCXPOR100.363.HIT1.transcript"; gene_name "LOCXPOR100.363.HIT1.OR.2R.305.7tm_4.exons1.CM032049.1.Megalobrama_amblycephala";
CM032049.1	exonerate:protein2genome:local	exon	4964438	4965352	.	+	.	gene_id "LOCXPOR101.365.HIT1"; transcript_id "LOCXPOR101.365.HIT1.transcript"; gene_name "LOCXPOR101.365.HIT1.OR.2R.305.7tm_4.exons1.CM032049.1.Megalobrama_amblycephala";
CM032049.1	exonerate:protein2genome:local	exon	5012619	5013533	.	+	.	gene_id "LOCXPOR102.366.HIT1"; transcript_id "LOCXPOR102.366.HIT1.transcript"; gene_name "LOCXPOR102.366.HIT1.OR.2R.305.7tm_4.exons1.CM032049.1.Megalobrama_amblycephala";
CM032049.1	exonerate:protein2genome:local	exon	5016781	5017698	.	+	.	gene_id "LOCXPOR103.368.HIT1"; transcript_id "LOCXPOR103.368.HIT1.transcript"; gene_name "LOCXPOR103.368.HIT1.OR.2R.306.7tm_4.exons1.CM032049.1.Megalobrama_amblycephala";
CM032049.1	exonerate:protein2genome:local	exon	5026486	5027400	.	+	.	gene_id "LOCXPOR104.370.HIT1"; transcript_id "LOCXPOR104.370.HIT1.transcript"; gene_name "LOCXPOR104.370.HIT1.OR.2R.305.7tm_4.exons1.CM032049.1.Megalobrama_amblycephala";
CM032049.1	exonerate:protein2genome:local	exon	5438116	5439054	.	-	.	gene_id "LOCXPOR105.371.HIT1"; transcript_id "LOCXPOR105.371.HIT1.transcript"; gene_name "LOCXPOR105.371.HIT1.OR.2R.313.7tm_4.exons1.CM032049.1.Megalobrama_amblycephala";
CM032049.1	exonerate:protein2genome:local	exon	5458228	5459222	.	-	.	gene_id "LOCXPOR107.374.HIT1"; transcript_id "LOCXPOR107.374.HIT1.transcript"; gene_name "LOCXPOR107.374.HIT1.OR.2R.307.7tm_4.exons1.CM032049.1.Megalobrama_amblycephala";
CM032049.1	exonerate:protein2genome:local	exon	5472360	5473355	.	-	.	gene_id "LOCXPOR107.375.HIT1"; transcript_id "LOCXPOR107.375.HIT1.transcript"; gene_name "LOCXPOR107.375.HIT1.OR.2R.332.7tm_4.exons1.CM032049.1.Megalobrama_amblycephala";
CM032049.1	exonerate:protein2genome:local	exon	5480439	5481368	.	-	.	gene_id "LOCXPOR108.376.HIT1"; transcript_id "LOCXPOR108.376.HIT1.transcript"; gene_name "LOCXPOR108.376.HIT1.OR.2R.310.7tm_4.exons1.CM032049.1.Megalobrama_amblycephala";
CM032049.1	exonerate:protein2genome:local	exon	5482849	5483802	.	-	.	gene_id "LOCXPOR109.377.HIT1"; transcript_id "LOCXPOR109.377.HIT1.transcript"; gene_name "LOCXPOR109.377.HIT1.OR.2R.318.7tm_4.exons1.CM032049.1.Megalobrama_amblycephala";
CM032049.1	exonerate:protein2genome:local	exon	5490713	5491642	.	-	.	gene_id "LOCXPOR110.378.HIT1"; transcript_id "LOCXPOR110.378.HIT1.transcript"; gene_name "LOCXPOR110.378.HIT1.OR.2R.310.7tm_4.exons1.CM032049.1.Megalobrama_amblycephala";
CM032049.1	exonerate:protein2genome:local	exon	5504588	5505520	.	-	.	gene_id "LOCXPOR111.380.HIT1"; transcript_id "LOCXPOR111.380.HIT1.transcript"; gene_name "LOCXPOR111.380.HIT1.OR.2R.311.7tm_4.exons1.CM032049.1.Megalobrama_amblycephala";
CM032049.1	exonerate:protein2genome:local	exon	5511553	5512527	.	-	.	gene_id "LOCXPOR112.381.HIT1"; transcript_id "LOCXPOR112.381.HIT1.transcript"; gene_name "LOCXPOR112.381.HIT1.OR.2R.325.7tm_4.exons1.CM032049.1.Megalobrama_amblycephala";
CM032049.1	exonerate:protein2genome:local	exon	5534495	5535478	.	+	.	gene_id "LOCXPOR113.382.HIT1"; transcript_id "LOCXPOR113.382.HIT1.transcript"; gene_name "LOCXPOR113.382.HIT1.OR.2R.328.7tm_4.exons1.CM032049.1.Megalobrama_amblycephala";
CM032049.1	exonerate:protein2genome:local	exon	5583111	5584058	.	+	.	gene_id "LOCXPOR114.383.HIT1"; transcript_id "LOCXPOR114.383.HIT1.transcript"; gene_name "LOCXPOR114.383.HIT1.OR.2R.316.7tm_4.exons1.CM032049.1.Megalobrama_amblycephala";
CM032049.1	exonerate:protein2genome:local	exon	5635027	5635977	.	+	.	gene_id "LOCXPOR115.385.HIT1"; transcript_id "LOCXPOR115.385.HIT1.transcript"; gene_name "LOCXPOR115.385.HIT1.OR.2R.317.7tm_4.exons1.CM032049.1.Megalobrama_amblycephala";
CM032049.1	exonerate:protein2genome:local	exon	5688425	5689363	.	+	.	gene_id "LOCXPOR116.386.HIT1"; transcript_id "LOCXPOR116.386.HIT1.transcript"; gene_name "LOCXPOR116.386.HIT1.OR.2R.313.7tm_4.exons1.CM032049.1.Megalobrama_amblycephala";
CM032049.1	exonerate:protein2genome:local	exon	5731677	5732627	.	-	.	gene_id "LOCXPOR117.387.HIT1"; transcript_id "LOCXPOR117.387.HIT1.transcript"; gene_name "LOCXPOR117.387.HIT1.OR.2R.317.7tm_4.exons1.CM032049.1.Megalobrama_amblycephala";
CM032049.1	exonerate:protein2genome:local	exon	5795776	5796723	.	+	.	gene_id "LOCXPOR118.391.HIT1"; transcript_id "LOCXPOR118.391.HIT1.transcript"; gene_name "LOCXPOR118.391.HIT1.OR.2R.316.7tm_4.exons1.CM032049.1.Megalobrama_amblycephala";
CM032049.1	exonerate:protein2genome:local	exon	5828569	5829516	.	+	.	gene_id "LOCXPOR135.392.HIT1"; transcript_id "LOCXPOR135.392.HIT1.transcript"; gene_name "LOCXPOR135.392.HIT1.OR.2R.316.7tm_4.exons1.CM032049.1.Megalobrama_amblycephala";
CM032049.1	exonerate:protein2genome:local	exon	5839581	5840534	.	-	.	gene_id "LOCXPOR120.393.HIT1"; transcript_id "LOCXPOR120.393.HIT1.transcript"; gene_name "LOCXPOR120.393.HIT1.OR.2R.318.7tm_4.exons1.CM032049.1.Megalobrama_amblycephala";
CM032049.1	exonerate:protein2genome:local	exon	5858641	5859618	.	-	.	gene_id "LOCXPOR121.394.HIT1"; transcript_id "LOCXPOR121.394.HIT1.transcript"; gene_name "LOCXPOR121.394.HIT1.OR.2R.326.7tm_4.exons1.CM032049.1.Megalobrama_amblycephala";
CM032049.1	exonerate:protein2genome:local	exon	5883579	5884556	.	-	.	gene_id "LOCXPOR122.395.HIT1"; transcript_id "LOCXPOR122.395.HIT1.transcript"; gene_name "LOCXPOR122.395.HIT1.OR.2R.326.7tm_4.exons1.CM032049.1.Megalobrama_amblycephala";
CM032049.1	exonerate:protein2genome:local	exon	14601634	14602611	.	+	.	gene_id "LOCXPOR123.399.HIT1"; transcript_id "LOCXPOR123.399.HIT1.transcript"; gene_name "LOCXPOR123.399.HIT1.OR.2R.326.7tm_4.exons1.CM032049.1.Megalobrama_amblycephala";
CM032049.1	exonerate:protein2genome:local	exon	14626099	14627076	.	+	.	gene_id "LOCXPOR124.403.HIT1"; transcript_id "LOCXPOR124.403.HIT1.transcript"; gene_name "LOCXPOR124.403.HIT1.OR.2R.326.7tm_4.exons1.CM032049.1.Megalobrama_amblycephala";
CM032049.1	exonerate:protein2genome:local	exon	14631224	14632159	.	-	.	gene_id "LOCXPOR125.404.HIT1"; transcript_id "LOCXPOR125.404.HIT1.transcript"; gene_name "LOCXPOR125.404.HIT1.OR.2R.312.7tm_4.exons1.CM032049.1.Megalobrama_amblycephala";
CM032049.1	exonerate:protein2genome:local	exon	14640660	14641589	.	-	.	gene_id "LOCXPOR126.405.HIT1"; transcript_id "LOCXPOR126.405.HIT1.transcript"; gene_name "LOCXPOR126.405.HIT1.OR.2R.310.7tm_4.exons1.CM032049.1.Megalobrama_amblycephala";
CM032049.1	exonerate:protein2genome:local	exon	14662529	14663473	.	-	.	gene_id "LOCXPOR127.407.HIT1"; transcript_id "LOCXPOR127.407.HIT1.transcript"; gene_name "LOCXPOR127.407.HIT1.OR.2R.315.7tm_4.exons1.CM032049.1.Megalobrama_amblycephala";
CM032049.1	exonerate:protein2genome:local	exon	14673978	14674925	.	-	.	gene_id "LOCXPOR128.410.HIT1"; transcript_id "LOCXPOR128.410.HIT1.transcript"; gene_name "LOCXPOR128.410.HIT1.OR.2R.316.7tm_4.exons1.CM032049.1.Megalobrama_amblycephala";
CM032049.1	exonerate:protein2genome:local	exon	14695153	14696088	.	+	.	gene_id "LOCXPOR129.412.HIT1"; transcript_id "LOCXPOR129.412.HIT1.transcript"; gene_name "LOCXPOR129.412.HIT1.OR.2R.312.7tm_4.exons1.CM032049.1.Megalobrama_amblycephala";
CM032049.1	exonerate:protein2genome:local	exon	14717343	14718320	.	+	.	gene_id "LOCXPOR130.414.HIT1"; transcript_id "LOCXPOR130.414.HIT1.transcript"; gene_name "LOCXPOR130.414.HIT1.OR.2R.326.7tm_4.exons1.CM032049.1.Megalobrama_amblycephala";
CM032049.1	exonerate:protein2genome:local	exon	14739132	14740049	.	-	.	gene_id "LOCXPOR131.416.HIT1"; transcript_id "LOCXPOR131.416.HIT1.transcript"; gene_name "LOCXPOR131.416.HIT1.OR.2R.306.7tm_4.exons1.CM032049.1.Megalobrama_amblycephala";
CM032049.1	exonerate:protein2genome:local	exon	14742297	14743247	.	-	.	gene_id "LOCXPOR132.417.HIT1"; transcript_id "LOCXPOR132.417.HIT1.transcript"; gene_name "LOCXPOR132.417.HIT1.OR.2R.317.7tm_4.exons1.CM032049.1.Megalobrama_amblycephala";
CM032049.1	exonerate:protein2genome:local	exon	14752197	14753135	.	+	.	gene_id "LOCXPOR133.418.HIT1"; transcript_id "LOCXPOR133.418.HIT1.transcript"; gene_name "LOCXPOR133.418.HIT1.OR.2R.313.7tm_4.exons1.CM032049.1.Megalobrama_amblycephala";
CM032049.1	exonerate:protein2genome:local	exon	14755900	14756877	.	-	.	gene_id "LOCXPOR139.419.HIT1"; transcript_id "LOCXPOR139.419.HIT1.transcript"; gene_name "LOCXPOR139.419.HIT1.OR.2R.324.7tm_4.exons1.CM032049.1.Megalobrama_amblycephala";
CM032049.1	exonerate:protein2genome:local	exon	14834391	14835338	.	-	.	gene_id "LOCXPOR135.422.HIT1"; transcript_id "LOCXPOR135.422.HIT1.transcript"; gene_name "LOCXPOR135.422.HIT1.OR.2R.316.7tm_4.exons1.CM032049.1.Megalobrama_amblycephala";
CM032049.1	exonerate:protein2genome:local	exon	14842356	14843303	.	-	.	gene_id "LOCXPOR136.423.HIT1"; transcript_id "LOCXPOR136.423.HIT1.transcript"; gene_name "LOCXPOR136.423.HIT1.OR.2R.316.7tm_4.exons1.CM032049.1.Megalobrama_amblycephala";
CM032049.1	exonerate:protein2genome:local	exon	14905680	14906627	.	-	.	gene_id "LOCXPOR137.425.HIT1"; transcript_id "LOCXPOR137.425.HIT1.transcript"; gene_name "LOCXPOR137.425.HIT1.OR.2R.316.7tm_4.exons1.CM032049.1.Megalobrama_amblycephala";
CM032049.1	exonerate:protein2genome:local	exon	14951772	14952719	.	-	.	gene_id "LOCXPOR138.426.HIT1"; transcript_id "LOCXPOR138.426.HIT1.transcript"; gene_name "LOCXPOR138.426.HIT1.OR.2R.316.7tm_4.exons1.CM032049.1.Megalobrama_amblycephala";
CM032049.1	exonerate:protein2genome:local	exon	15045557	15046534	.	-	.	gene_id "LOCXPOR139.428.HIT1"; transcript_id "LOCXPOR139.428.HIT1.transcript"; gene_name "LOCXPOR139.428.HIT1.OR.2R.326.7tm_4.exons1.CM032049.1.Megalobrama_amblycephala";
CM032049.1	exonerate:protein2genome:local	exon	15056244	15057221	.	+	.	gene_id "LOCXPOR140.430.HIT1"; transcript_id "LOCXPOR140.430.HIT1.transcript"; gene_name "LOCXPOR140.430.HIT1.OR.2R.326.7tm_4.exons1.CM032049.1.Megalobrama_amblycephala";
CM032049.1	exonerate:protein2genome:local	exon	15066758	15067735	.	+	.	gene_id "LOCXPOR141.432.HIT1"; transcript_id "LOCXPOR141.432.HIT1.transcript"; gene_name "LOCXPOR141.432.HIT1.OR.2R.326.7tm_4.exons1.CM032049.1.Megalobrama_amblycephala";
CM032049.1	exonerate:protein2genome:local	exon	15091384	15092337	.	+	.	gene_id "LOCXPOR142.436.HIT1"; transcript_id "LOCXPOR142.436.HIT1.transcript"; gene_name "LOCXPOR142.436.HIT1.OR.2R.318.7tm_4.exons1.CM032049.1.Megalobrama_amblycephala";
CM032049.1	exonerate:protein2genome:local	exon	15167152	15168099	.	+	.	gene_id "LOCXPOR143.439.HIT1"; transcript_id "LOCXPOR143.439.HIT1.transcript"; gene_name "LOCXPOR143.439.HIT1.OR.2R.316.7tm_4.exons1.CM032049.1.Megalobrama_amblycephala";
CM032049.1	exonerate:protein2genome:local	exon	29604642	29605592	.	+	.	gene_id "LOCXPOR144.440.HIT1"; transcript_id "LOCXPOR144.440.HIT1.transcript"; gene_name "LOCXPOR144.440.HIT1.OR.2R.317.7tm_1.exons1.CM032049.1.Megalobrama_amblycephala";
CM032049.1	exonerate:protein2genome:local	exon	29612467	29613417	.	+	.	gene_id "LOCXPOR145.441.HIT1"; transcript_id "LOCXPOR145.441.HIT1.transcript"; gene_name "LOCXPOR145.441.HIT1.OR.2R.317.7tm_1.exons1.CM032049.1.Megalobrama_amblycephala";
CM032049.1	exonerate:protein2genome:local	exon	29618260	29619210	.	+	.	gene_id "LOCXPOR146.442.HIT1"; transcript_id "LOCXPOR146.442.HIT1.transcript"; gene_name "LOCXPOR146.442.HIT1.OR.2R.317.7tm_1.exons1.CM032049.1.Megalobrama_amblycephala";
CM032049.1	exonerate:protein2genome:local	exon	34367579	34368508	.	-	.	gene_id "LOCXPOR147.443.HIT1"; transcript_id "LOCXPOR147.443.HIT1.transcript"; gene_name "LOCXPOR147.443.HIT1.OR.2R.310.7tm_1.exons1.CM032049.1.Megalobrama_amblycephala";
CM032049.1	exonerate:protein2genome:local	exon	34381519	34382448	.	+	.	gene_id "LOCXPOR148.444.HIT1"; transcript_id "LOCXPOR148.444.HIT1.transcript"; gene_name "LOCXPOR148.444.HIT1.OR.2R.310.7tm_1.exons1.CM032049.1.Megalobrama_amblycephala";
CM032049.1	exonerate:protein2genome:local	exon	34386328	34387260	.	+	.	gene_id "LOCXPOR149.446.HIT1"; transcript_id "LOCXPOR149.446.HIT1.transcript"; gene_name "LOCXPOR149.446.HIT1.OR.2R.311.7tm_1.exons1.CM032049.1.Megalobrama_amblycephala";
CM032049.1	exonerate:protein2genome:local	exon	44204605	44205582	.	+	.	gene_id "LOCXPOR150.449.HIT1"; transcript_id "LOCXPOR150.449.HIT1.transcript"; gene_name "LOCXPOR150.449.HIT1.OR.2R.326.7tm_4.exons1.CM032049.1.Megalobrama_amblycephala";
CM032049.1	exonerate:protein2genome:local	exon	44208496	44209431	.	-	.	gene_id "LOCXPOR151.450.HIT1"; transcript_id "LOCXPOR151.450.HIT1.transcript"; gene_name "LOCXPOR151.450.HIT1.OR.2R.312.7tm_4.exons1.CM032049.1.Megalobrama_amblycephala";
CM032049.1	exonerate:protein2genome:local	exon	44216742	44217671	.	-	.	gene_id "LOCXPOR152.451.HIT1"; transcript_id "LOCXPOR152.451.HIT1.transcript"; gene_name "LOCXPOR152.451.HIT1.OR.2R.310.7tm_4.exons1.CM032049.1.Megalobrama_amblycephala";
CM032049.1	exonerate:protein2genome:local	exon	44238350	44239297	.	-	.	gene_id "LOCXPOR153.452.HIT1"; transcript_id "LOCXPOR153.452.HIT1.transcript"; gene_name "LOCXPOR153.452.HIT1.OR.2R.316.7tm_4.exons1.CM032049.1.Megalobrama_amblycephala";
CM032049.1	exonerate:protein2genome:local	exon	44241364	44242299	.	+	.	gene_id "LOCXPOR154.453.HIT1"; transcript_id "LOCXPOR154.453.HIT1.transcript"; gene_name "LOCXPOR154.453.HIT1.OR.2R.312.7tm_4.exons1.CM032049.1.Megalobrama_amblycephala";
CM032049.1	exonerate:protein2genome:local	exon	44255001	44255936	.	+	.	gene_id "LOCXPOR155.454.HIT1"; transcript_id "LOCXPOR155.454.HIT1.transcript"; gene_name "LOCXPOR155.454.HIT1.OR.2R.312.7tm_4.exons1.CM032049.1.Megalobrama_amblycephala";
CM032051.1	exonerate:protein2genome:local	exon	11376824	11377759	.	+	.	gene_id "LOCXPOR156.456.HIT1"; transcript_id "LOCXPOR156.456.HIT1.transcript"; gene_name "LOCXPOR156.456.HIT1.OR.2R.312.7tm_4.exons1.CM032051.1.Megalobrama_amblycephala";
CM032051.1	exonerate:protein2genome:local	exon	11383012	11383947	.	+	.	gene_id "LOCXPOR157.457.HIT1"; transcript_id "LOCXPOR157.457.HIT1.transcript"; gene_name "LOCXPOR157.457.HIT1.OR.2R.312.7tm_4.exons1.CM032051.1.Megalobrama_amblycephala";
CM032051.1	exonerate:protein2genome:local	exon	11389602	11390525	.	+	.	gene_id "LOCXPOR158.458.HIT1"; transcript_id "LOCXPOR158.458.HIT1.transcript"; gene_name "LOCXPOR158.458.HIT1.OR.2R.308.7tm_4.exons1.CM032051.1.Megalobrama_amblycephala";
CM032051.1	exonerate:protein2genome:local	exon	14076792	14077760	.	+	.	gene_id "LOCXPOR159.459.HIT1"; transcript_id "LOCXPOR159.459.HIT1.transcript"; gene_name "LOCXPOR159.459.HIT1.OR.2R.323.7tm_1.exons1.CM032051.1.Megalobrama_amblycephala";
CM032051.1	exonerate:protein2genome:local	exon	14085328	14086296	.	+	.	gene_id "LOCXPOR160.460.HIT1"; transcript_id "LOCXPOR160.460.HIT1.transcript"; gene_name "LOCXPOR160.460.HIT1.OR.2R.323.7tm_1.exons1.CM032051.1.Megalobrama_amblycephala";
CM032051.1	exonerate:protein2genome:local	exon	14090735	14091700	.	+	.	gene_id "LOCXPOR161.461.HIT1"; transcript_id "LOCXPOR161.461.HIT1.transcript"; gene_name "LOCXPOR161.461.HIT1.OR.2R.322.7tm_1.exons1.CM032051.1.Megalobrama_amblycephala";
CM032051.1	exonerate:protein2genome:local	exon	19158281	19159228	.	+	.	gene_id "LOCXPOR162.462.HIT1"; transcript_id "LOCXPOR162.462.HIT1.transcript"; gene_name "LOCXPOR162.462.HIT1.OR.2R.316.7tm_4.exons1.CM032051.1.Megalobrama_amblycephala";
CM032051.1	exonerate:protein2genome:local	exon	19168954	19169901	.	+	.	gene_id "LOCXPOR163.463.HIT1"; transcript_id "LOCXPOR163.463.HIT1.transcript"; gene_name "LOCXPOR163.463.HIT1.OR.2R.316.7tm_4.exons1.CM032051.1.Megalobrama_amblycephala";
CM032051.1	exonerate:protein2genome:local	exon	19183784	19184731	.	+	.	gene_id "LOCXPOR164.464.HIT1"; transcript_id "LOCXPOR164.464.HIT1.transcript"; gene_name "LOCXPOR164.464.HIT1.OR.2R.316.7tm_4.exons1.CM032051.1.Megalobrama_amblycephala";
CM032051.1	exonerate:protein2genome:local	exon	19193846	19194814	.	-	.	gene_id "LOCXPOR165.465.HIT1"; transcript_id "LOCXPOR165.465.HIT1.transcript"; gene_name "LOCXPOR165.465.HIT1.OR.2R.323.7tm_4.exons1.CM032051.1.Megalobrama_amblycephala";
CM032051.1	exonerate:protein2genome:local	exon	19223814	19224746	.	-	.	gene_id "LOCXPOR166.467.HIT1"; transcript_id "LOCXPOR166.467.HIT1.transcript"; gene_name "LOCXPOR166.467.HIT1.OR.2R.311.7tm_4.exons1.CM032051.1.Megalobrama_amblycephala";
CM032051.1	exonerate:protein2genome:local	exon	19231573	19232511	.	-	.	gene_id "LOCXPOR167.468.HIT1"; transcript_id "LOCXPOR167.468.HIT1.transcript"; gene_name "LOCXPOR167.468.HIT1.OR.2R.313.7tm_4.exons1.CM032051.1.Megalobrama_amblycephala";
CM032051.1	exonerate:protein2genome:local	exon	19255246	19256184	.	-	.	gene_id "LOCXPOR168.469.HIT1"; transcript_id "LOCXPOR168.469.HIT1.transcript"; gene_name "LOCXPOR168.469.HIT1.OR.2R.313.7tm_4.exons1.CM032051.1.Megalobrama_amblycephala";
CM032051.1	exonerate:protein2genome:local	exon	19269604	19270542	.	-	.	gene_id "LOCXPOR169.470.HIT1"; transcript_id "LOCXPOR169.470.HIT1.transcript"; gene_name "LOCXPOR169.470.HIT1.OR.2R.313.7tm_4.exons1.CM032051.1.Megalobrama_amblycephala";
CM032051.1	exonerate:protein2genome:local	exon	19293849	19294083	.	-	.	gene_id "LOCXPOR170.471.HIT1"; transcript_id "LOCXPOR170.471.HIT1.transcript"; gene_name "LOCXPOR170.471.HIT1.OR.2R.313.7tm_4.exons2.CM032051.1.Megalobrama_amblycephala";
CM032051.1	exonerate:protein2genome:local	exon	19300398	19301101	.	-	.	gene_id "LOCXPOR170.471.HIT1"; transcript_id "LOCXPOR170.471.HIT1.transcript"; gene_name "LOCXPOR170.471.HIT1.OR.2R.313.7tm_4.exons2.CM032051.1.Megalobrama_amblycephala";
CM032051.1	exonerate:protein2genome:local	exon	19328481	19329416	.	-	.	gene_id "LOCXPOR171.472.HIT1"; transcript_id "LOCXPOR171.472.HIT1.transcript"; gene_name "LOCXPOR171.472.HIT1.OR.2R.312.7tm_4.exons1.CM032051.1.Megalobrama_amblycephala";
CM032051.1	exonerate:protein2genome:local	exon	19354629	19355564	.	-	.	gene_id "LOCXPOR172.473.HIT1"; transcript_id "LOCXPOR172.473.HIT1.transcript"; gene_name "LOCXPOR172.473.HIT1.OR.2R.312.7tm_4.exons1.CM032051.1.Megalobrama_amblycephala";
CM032051.1	exonerate:protein2genome:local	exon	19375875	19376786	.	-	.	gene_id "LOCXPOR173.474.HIT1"; transcript_id "LOCXPOR173.474.HIT1.transcript"; gene_name "LOCXPOR173.474.HIT1.OR.2R.304.7tm_4.exons1.CM032051.1.Megalobrama_amblycephala";
CM032051.1	exonerate:protein2genome:local	exon	19400796	19401746	.	-	.	gene_id "LOCXPOR174.475.HIT1"; transcript_id "LOCXPOR174.475.HIT1.transcript"; gene_name "LOCXPOR174.475.HIT1.OR.2R.317.7tm_4.exons1.CM032051.1.Megalobrama_amblycephala";
CM032051.1	exonerate:protein2genome:local	exon	19417444	19418394	.	-	.	gene_id "LOCXPOR174.476.HIT1"; transcript_id "LOCXPOR174.476.HIT1.transcript"; gene_name "LOCXPOR174.476.HIT1.OR.2R.317.7tm_4.exons1.CM032051.1.Megalobrama_amblycephala";
CM032051.1	exonerate:protein2genome:local	exon	19452787	19453713	.	-	.	gene_id "LOCXPOR176.478.HIT1"; transcript_id "LOCXPOR176.478.HIT1.transcript"; gene_name "LOCXPOR176.478.HIT1.OR.2R.309.7tm_4.exons1.CM032051.1.Megalobrama_amblycephala";
CM032051.1	exonerate:protein2genome:local	exon	19493507	19494430	.	-	.	gene_id "LOCXPOR177.480.HIT1"; transcript_id "LOCXPOR177.480.HIT1.transcript"; gene_name "LOCXPOR177.480.HIT1.OR.2R.308.7tm_4.exons1.CM032051.1.Megalobrama_amblycephala";
CM032051.1	exonerate:protein2genome:local	exon	19551793	19552719	.	-	.	gene_id "LOCXPOR178.481.HIT1"; transcript_id "LOCXPOR178.481.HIT1.transcript"; gene_name "LOCXPOR178.481.HIT1.OR.2R.309.7tm_4.exons1.CM032051.1.Megalobrama_amblycephala";
CM032051.1	exonerate:protein2genome:local	exon	19569727	19570641	.	-	.	gene_id "LOCXPOR179.482.HIT1"; transcript_id "LOCXPOR179.482.HIT1.transcript"; gene_name "LOCXPOR179.482.HIT1.OR.2R.305.7tm_4.exons1.CM032051.1.Megalobrama_amblycephala";
CM032051.1	exonerate:protein2genome:local	exon	19592854	19593768	.	-	.	gene_id "LOCXPOR180.483.HIT1"; transcript_id "LOCXPOR180.483.HIT1.transcript"; gene_name "LOCXPOR180.483.HIT1.OR.2R.305.7tm_4.exons1.CM032051.1.Megalobrama_amblycephala";
CM032051.1	exonerate:protein2genome:local	exon	19613455	19614378	.	-	.	gene_id "LOCXPOR187.484.HIT1"; transcript_id "LOCXPOR187.484.HIT1.transcript"; gene_name "LOCXPOR187.484.HIT1.OR.2R.308.7tm_4.exons1.CM032051.1.Megalobrama_amblycephala";
CM032051.1	exonerate:protein2genome:local	exon	19617451	19618374	.	-	.	gene_id "LOCXPOR182.486.HIT1"; transcript_id "LOCXPOR182.486.HIT1.transcript"; gene_name "LOCXPOR182.486.HIT1.OR.2R.308.7tm_4.exons1.CM032051.1.Megalobrama_amblycephala";
CM032051.1	exonerate:protein2genome:local	exon	19674442	19675377	.	-	.	gene_id "LOCXPOR183.487.HIT1"; transcript_id "LOCXPOR183.487.HIT1.transcript"; gene_name "LOCXPOR183.487.HIT1.OR.2R.312.7tm_4.exons1.CM032051.1.Megalobrama_amblycephala";
CM032051.1	exonerate:protein2genome:local	exon	19709367	19710290	.	-	.	gene_id "LOCXPOR187.489.HIT1"; transcript_id "LOCXPOR187.489.HIT1.transcript"; gene_name "LOCXPOR187.489.HIT1.OR.2R.308.7tm_4.exons1.CM032051.1.Megalobrama_amblycephala";
CM032051.1	exonerate:protein2genome:local	exon	19720013	19720936	.	-	.	gene_id "LOCXPOR185.490.HIT1"; transcript_id "LOCXPOR185.490.HIT1.transcript"; gene_name "LOCXPOR185.490.HIT1.OR.2R.308.7tm_4.exons1.CM032051.1.Megalobrama_amblycephala";
CM032051.1	exonerate:protein2genome:local	exon	19750008	19750931	.	-	.	gene_id "LOCXPOR187.491.HIT1"; transcript_id "LOCXPOR187.491.HIT1.transcript"; gene_name "LOCXPOR187.491.HIT1.OR.2R.308.7tm_4.exons1.CM032051.1.Megalobrama_amblycephala";
CM032051.1	exonerate:protein2genome:local	exon	19795497	19796420	.	-	.	gene_id "LOCXPOR187.492.HIT1"; transcript_id "LOCXPOR187.492.HIT1.transcript"; gene_name "LOCXPOR187.492.HIT1.OR.2R.308.7tm_4.exons1.CM032051.1.Megalobrama_amblycephala";
CM032051.1	exonerate:protein2genome:local	exon	19818575	19819498	.	-	.	gene_id "LOCXPOR188.493.HIT1"; transcript_id "LOCXPOR188.493.HIT1.transcript"; gene_name "LOCXPOR188.493.HIT1.OR.2R.308.7tm_4.exons1.CM032051.1.Megalobrama_amblycephala";
CM032051.1	exonerate:protein2genome:local	exon	19843078	19844013	.	-	.	gene_id "LOCXPOR189.494.HIT1"; transcript_id "LOCXPOR189.494.HIT1.transcript"; gene_name "LOCXPOR189.494.HIT1.OR.2R.312.7tm_4.exons1.CM032051.1.Megalobrama_amblycephala";
CM032051.1	exonerate:protein2genome:local	exon	19862353	19863288	.	-	.	gene_id "LOCXPOR190.495.HIT1"; transcript_id "LOCXPOR190.495.HIT1.transcript"; gene_name "LOCXPOR190.495.HIT1.OR.2R.312.7tm_4.exons1.CM032051.1.Megalobrama_amblycephala";
CM032051.1	exonerate:protein2genome:local	exon	19893675	19894598	.	-	.	gene_id "LOCXPOR191.496.HIT1"; transcript_id "LOCXPOR191.496.HIT1.transcript"; gene_name "LOCXPOR191.496.HIT1.OR.2R.308.7tm_4.exons1.CM032051.1.Megalobrama_amblycephala";
CM032051.1	exonerate:protein2genome:local	exon	19903892	19904872	.	+	.	gene_id "LOCXPOR192.497.HIT1"; transcript_id "LOCXPOR192.497.HIT1.transcript"; gene_name "LOCXPOR192.497.HIT1.OR.2R.327.7tm_4.exons1.CM032051.1.Megalobrama_amblycephala";
CM032051.1	exonerate:protein2genome:local	exon	19908793	19909728	.	+	.	gene_id "LOCXPOR193.498.HIT1"; transcript_id "LOCXPOR193.498.HIT1.transcript"; gene_name "LOCXPOR193.498.HIT1.OR.2R.312.7tm_4.exons1.CM032051.1.Megalobrama_amblycephala";
CM032051.1	exonerate:protein2genome:local	exon	19927668	19928603	.	+	.	gene_id "LOCXPOR156.500.HIT1"; transcript_id "LOCXPOR156.500.HIT1.transcript"; gene_name "LOCXPOR156.500.HIT1.OR.2R.312.7tm_4.exons1.CM032051.1.Megalobrama_amblycephala";
CM032051.1	exonerate:protein2genome:local	exon	19933873	19934808	.	+	.	gene_id "LOCXPOR157.501.HIT1"; transcript_id "LOCXPOR157.501.HIT1.transcript"; gene_name "LOCXPOR157.501.HIT1.OR.2R.312.7tm_4.exons1.CM032051.1.Megalobrama_amblycephala";
CM032051.1	exonerate:protein2genome:local	exon	24903489	24904439	.	-	.	gene_id "LOCXPOR196.502.HIT1"; transcript_id "LOCXPOR196.502.HIT1.transcript"; gene_name "LOCXPOR196.502.HIT1.OR.2R.317.7tm_1.exons1.CM032051.1.Megalobrama_amblycephala";
CM032051.1	exonerate:protein2genome:local	exon	24909312	24910259	.	-	.	gene_id "LOCXPOR197.503.HIT1"; transcript_id "LOCXPOR197.503.HIT1.transcript"; gene_name "LOCXPOR197.503.HIT1.OR.2R.316.7tm_1.exons1.CM032051.1.Megalobrama_amblycephala";
CM032051.1	exonerate:protein2genome:local	exon	24917113	24918057	.	-	.	gene_id "LOCXPOR198.504.HIT1"; transcript_id "LOCXPOR198.504.HIT1.transcript"; gene_name "LOCXPOR198.504.HIT1.OR.2R.315.7tm_1.exons1.CM032051.1.Megalobrama_amblycephala";
CM032051.1	exonerate:protein2genome:local	exon	24926572	24927525	.	-	.	gene_id "LOCXPOR199.505.HIT1"; transcript_id "LOCXPOR199.505.HIT1.transcript"; gene_name "LOCXPOR199.505.HIT1.OR.2R.318.7tm_1.exons1.CM032051.1.Megalobrama_amblycephala";
CM032051.1	exonerate:protein2genome:local	exon	24935107	24936060	.	-	.	gene_id "LOCXPOR200.506.HIT1"; transcript_id "LOCXPOR200.506.HIT1.transcript"; gene_name "LOCXPOR200.506.HIT1.OR.2R.318.7tm_1.exons1.CM032051.1.Megalobrama_amblycephala";
CM032051.1	exonerate:protein2genome:local	exon	24972928	24973848	.	-	.	gene_id "LOCXPOR203.510.HIT1"; transcript_id "LOCXPOR203.510.HIT1.transcript"; gene_name "LOCXPOR203.510.HIT1.OR.2R.307.7tm_4.exons1.CM032051.1.Megalobrama_amblycephala";
CM032051.1	exonerate:protein2genome:local	exon	24976512	24977432	.	-	.	gene_id "LOCXPOR203.512.HIT1"; transcript_id "LOCXPOR203.512.HIT1.transcript"; gene_name "LOCXPOR203.512.HIT1.OR.2R.307.7tm_4.exons1.CM032051.1.Megalobrama_amblycephala";
CM032051.1	exonerate:protein2genome:local	exon	24983253	24984173	.	-	.	gene_id "LOCXPOR203.514.HIT1"; transcript_id "LOCXPOR203.514.HIT1.transcript"; gene_name "LOCXPOR203.514.HIT1.OR.2R.307.7tm_4.exons1.CM032051.1.Megalobrama_amblycephala";
CM032051.1	exonerate:protein2genome:local	exon	25001728	25002627	.	+	.	gene_id "LOCXPOR209.516.HIT1"; transcript_id "LOCXPOR209.516.HIT1.transcript"; gene_name "LOCXPOR209.516.HIT1.OR.2R.300.7tm_4.exons1.CM032051.1.Megalobrama_amblycephala";
CM032051.1	exonerate:protein2genome:local	exon	25006944	25007888	.	+	.	gene_id "LOCXPOR204.518.HIT1"; transcript_id "LOCXPOR204.518.HIT1.transcript"; gene_name "LOCXPOR204.518.HIT1.OR.2R.315.7tm_4.exons1.CM032051.1.Megalobrama_amblycephala";
CM032051.1	exonerate:protein2genome:local	exon	25025865	25026809	.	+	.	gene_id "LOCXPOR204.521.HIT1"; transcript_id "LOCXPOR204.521.HIT1.transcript"; gene_name "LOCXPOR204.521.HIT1.OR.2R.315.7tm_4.exons1.CM032051.1.Megalobrama_amblycephala";
CM032051.1	exonerate:protein2genome:local	exon	25032260	25033189	.	+	.	gene_id "LOCXPOR206.523.HIT1"; transcript_id "LOCXPOR206.523.HIT1.transcript"; gene_name "LOCXPOR206.523.HIT1.OR.2R.310.7tm_4.exons1.CM032051.1.Megalobrama_amblycephala";
CM032051.1	exonerate:protein2genome:local	exon	25049101	25050021	.	+	.	gene_id "LOCXPOR207.525.HIT1"; transcript_id "LOCXPOR207.525.HIT1.transcript"; gene_name "LOCXPOR207.525.HIT1.OR.2R.307.7tm_4.exons1.CM032051.1.Megalobrama_amblycephala";
CM032051.1	exonerate:protein2genome:local	exon	25069458	25070378	.	+	.	gene_id "LOCXPOR208.529.HIT1"; transcript_id "LOCXPOR208.529.HIT1.transcript"; gene_name "LOCXPOR208.529.HIT1.OR.2R.307.7tm_4.exons1.CM032051.1.Megalobrama_amblycephala";
CM032051.1	exonerate:protein2genome:local	exon	25086799	25087719	.	+	.	gene_id "LOCXPOR209.531.HIT1"; transcript_id "LOCXPOR209.531.HIT1.transcript"; gene_name "LOCXPOR209.531.HIT1.OR.2R.307.7tm_4.exons1.CM032051.1.Megalobrama_amblycephala";
CM032051.1	exonerate:protein2genome:local	exon	25097554	25098480	.	+	.	gene_id "LOCXPOR210.535.HIT1"; transcript_id "LOCXPOR210.535.HIT1.transcript"; gene_name "LOCXPOR210.535.HIT1.OR.2R.309.7tm_4.exons1.CM032051.1.Megalobrama_amblycephala";
CM032051.1	exonerate:protein2genome:local	exon	25099877	25100791	.	+	.	gene_id "LOCXPOR211.537.HIT1"; transcript_id "LOCXPOR211.537.HIT1.transcript"; gene_name "LOCXPOR211.537.HIT1.OR.2R.305.7tm_4.exons1.CM032051.1.Megalobrama_amblycephala";
CM032051.1	exonerate:protein2genome:local	exon	25116316	25117230	.	+	.	gene_id "LOCXPOR212.539.HIT1"; transcript_id "LOCXPOR212.539.HIT1.transcript"; gene_name "LOCXPOR212.539.HIT1.OR.2R.305.7tm_4.exons1.CM032051.1.Megalobrama_amblycephala";
CM032051.1	exonerate:protein2genome:local	exon	25121174	25122091	.	+	.	gene_id "LOCXPOR192.540.HIT1"; transcript_id "LOCXPOR192.540.HIT1.transcript"; gene_name "LOCXPOR192.540.HIT1.OR.2R.306.7tm_4.exons1.CM032051.1.Megalobrama_amblycephala";
CM032051.1	exonerate:protein2genome:local	exon	25128815	25129795	.	+	.	gene_id "LOCXPOR192.541.HIT1"; transcript_id "LOCXPOR192.541.HIT1.transcript"; gene_name "LOCXPOR192.541.HIT1.OR.2R.327.7tm_4.exons1.CM032051.1.Megalobrama_amblycephala";
CM032051.1	exonerate:protein2genome:local	exon	33205153	33206085	.	+	.	gene_id "LOCXPOR71.542.HIT1"; transcript_id "LOCXPOR71.542.HIT1.transcript"; gene_name "LOCXPOR71.542.HIT1.OR.2R.311.7tm_4.exons1.CM032051.1.Megalobrama_amblycephala";
CM032057.1	exonerate:protein2genome:local	exon	2145198	2146148	.	-	.	gene_id "LOCXPOR117.546.HIT1"; transcript_id "LOCXPOR117.546.HIT1.transcript"; gene_name "LOCXPOR117.546.HIT1.OR.2R.317.7tm_4.exons1.CM032057.1.Megalobrama_amblycephala";
CM032057.1	exonerate:protein2genome:local	exon	2212247	2213194	.	+	.	gene_id "LOCXPOR217.549.HIT1"; transcript_id "LOCXPOR217.549.HIT1.transcript"; gene_name "LOCXPOR217.549.HIT1.OR.2R.316.7tm_4.exons1.CM032057.1.Megalobrama_amblycephala";
CM032057.1	exonerate:protein2genome:local	exon	2271201	2272148	.	+	.	gene_id "LOCXPOR218.550.HIT1"; transcript_id "LOCXPOR218.550.HIT1.transcript"; gene_name "LOCXPOR218.550.HIT1.OR.2R.316.7tm_4.exons1.CM032057.1.Megalobrama_amblycephala";
CM032057.1	exonerate:protein2genome:local	exon	13705604	13706551	.	+	.	gene_id "LOCXPOR219.551.HIT1"; transcript_id "LOCXPOR219.551.HIT1.transcript"; gene_name "LOCXPOR219.551.HIT1.OR.2R.316.7tm_1.exons1.CM032057.1.Megalobrama_amblycephala";
JAGTWI010000026.1	exonerate:protein2genome:local	exon	1402843	1403774	.	+	.	gene_id "LOCXPOR71.552.HIT1"; transcript_id "LOCXPOR71.552.HIT1.transcript"; gene_name "LOCXPOR71.552.HIT1.OR.2R.277.7tm_4.exons1.JAGTWI010000026.1.Megalobrama_amblycephala";
JAGTWI010000028.1	exonerate:protein2genome:local	exon	1039432	1040355	.	-	.	gene_id "LOCXPOR185.553.HIT1"; transcript_id "LOCXPOR185.553.HIT1.transcript"; gene_name "LOCXPOR185.553.HIT1.OR.2R.308.7tm_4.exons1.JAGTWI010000028.1.Megalobrama_amblycephala";
JAGTWI010000028.1	exonerate:protein2genome:local	exon	1063292	1064215	.	-	.	gene_id "LOCXPOR185.554.HIT1"; transcript_id "LOCXPOR185.554.HIT1.transcript"; gene_name "LOCXPOR185.554.HIT1.OR.2R.308.7tm_4.exons1.JAGTWI010000028.1.Megalobrama_amblycephala";
JAGTWI010000179.1	exonerate:protein2genome:local	exon	2328	3242	.	+	.	gene_id "LOCXPOR102.555.HIT1"; transcript_id "LOCXPOR102.555.HIT1.transcript"; gene_name "LOCXPOR102.555.HIT1.OR.2R.305.7tm_4.exons1.JAGTWI010000179.1.Megalobrama_amblycephala";
JAGTWI010000179.1	exonerate:protein2genome:local	exon	6358	7275	.	+	.	gene_id "LOCXPOR103.557.HIT1"; transcript_id "LOCXPOR103.557.HIT1.transcript"; gene_name "LOCXPOR103.557.HIT1.OR.2R.306.7tm_4.exons1.JAGTWI010000179.1.Megalobrama_amblycephala";
JAGTWI010000179.1	exonerate:protein2genome:local	exon	29872	30786	.	+	.	gene_id "LOCXPOR224.559.HIT1"; transcript_id "LOCXPOR224.559.HIT1.transcript"; gene_name "LOCXPOR224.559.HIT1.OR.2R.305.7tm_4.exons1.JAGTWI010000179.1.Megalobrama_amblycephala";
CM032035.1	exonerate:protein2genome:local	exon	48873389	48873795	.	+	.	gene_id "LOCXPDareOR10.2-zeta.327.539.HIT1"; transcript_id "LOCXPDareOR10.2-zeta.327.539.HIT1.transcript"; gene_name "LOCXPDareOR10.2-zeta.327.539.HIT1.OR.1R.294.7tm_4.exons3.CM032035.1.Megalobrama_amblycephala";
CM032035.1	exonerate:protein2genome:local	exon	48875814	48875816	.	+	.	gene_id "LOCXPDareOR10.2-zeta.327.539.HIT1"; transcript_id "LOCXPDareOR10.2-zeta.327.539.HIT1.transcript"; gene_name "LOCXPDareOR10.2-zeta.327.539.HIT1.OR.1R.294.7tm_4.exons3.CM032035.1.Megalobrama_amblycephala";
CM032035.1	exonerate:protein2genome:local	exon	48881657	48882128	.	+	.	gene_id "LOCXPDareOR10.2-zeta.327.539.HIT1"; transcript_id "LOCXPDareOR10.2-zeta.327.539.HIT1.transcript"; gene_name "LOCXPDareOR10.2-zeta.327.539.HIT1.OR.1R.294.7tm_4.exons3.CM032035.1.Megalobrama_amblycephala";
CM032036.1	exonerate:protein2genome:local	exon	47748441	47749307	.	-	.	gene_id "LOCXPSichOR6.1-kappa.319.586.HIT1"; transcript_id "LOCXPSichOR6.1-kappa.319.586.HIT1.transcript"; gene_name "LOCXPSichOR6.1-kappa.319.586.HIT1.OR.1R.289.7tm_1.exons1.CM032036.1.Megalobrama_amblycephala";
CM032049.1	exonerate:protein2genome:local	exon	4328125	4329052	.	-	.	gene_id "LOCXPDareOR15.63-beta.318.320.HIT1"; transcript_id "LOCXPDareOR15.63-beta.318.320.HIT1.transcript"; gene_name "LOCXPDareOR15.63-beta.318.320.HIT1.OR.1R.274.7tm_4.exons1.CM032049.1.Megalobrama_amblycephala";
CM032051.1	exonerate:protein2genome:local	exon	24966103	24966927	.	-	.	gene_id "LOCXPDilaOR14.2-delta.317.497.HIT1"; transcript_id "LOCXPDilaOR14.2-delta.317.497.HIT1.transcript"; gene_name "LOCXPDilaOR14.2-delta.317.497.HIT1.OR.1R.275.7tm_4.exons1.CM032051.1.Megalobrama_amblycephala";
CM032035.1	exonerate:protein2genome:local	exon	54799989	54800987	.	-	.	gene_id "LOCXPTAAR1.121.HIT1"; transcript_id "LOCXPTAAR1.121.HIT1.transcript"; gene_name "LOCXPTAAR1.121.HIT1.TAAR.2R.333.7tm_1.exons1.CM032035.1.Megalobrama_amblycephala";
CM032035.1	exonerate:protein2genome:local	exon	54804360	54805382	.	-	.	gene_id "LOCXPTAAR2.161.HIT1"; transcript_id "LOCXPTAAR2.161.HIT1.transcript"; gene_name "LOCXPTAAR2.161.HIT1.TAAR.2R.341.7tm_1.exons1.CM032035.1.Megalobrama_amblycephala";
CM032035.1	exonerate:protein2genome:local	exon	54812393	54813418	.	-	.	gene_id "LOCXPTAAR3.181.HIT1"; transcript_id "LOCXPTAAR3.181.HIT1.transcript"; gene_name "LOCXPTAAR3.181.HIT1.TAAR.2R.342.7tm_1.exons1.CM032035.1.Megalobrama_amblycephala";
CM032035.1	exonerate:protein2genome:local	exon	54817103	54818101	.	-	.	gene_id "LOCXPTAAR4.202.HIT1"; transcript_id "LOCXPTAAR4.202.HIT1.transcript"; gene_name "LOCXPTAAR4.202.HIT1.TAAR.2R.333.7tm_1.exons1.CM032035.1.Megalobrama_amblycephala";
CM032035.1	exonerate:protein2genome:local	exon	54826318	54827343	.	-	.	gene_id "LOCXPTAAR5.231.HIT1"; transcript_id "LOCXPTAAR5.231.HIT1.transcript"; gene_name "LOCXPTAAR5.231.HIT1.TAAR.2R.342.7tm_1.exons1.CM032035.1.Megalobrama_amblycephala";
CM032035.1	exonerate:protein2genome:local	exon	54831682	54832698	.	-	.	gene_id "LOCXPTAAR6.250.HIT1"; transcript_id "LOCXPTAAR6.250.HIT1.transcript"; gene_name "LOCXPTAAR6.250.HIT1.TAAR.2R.339.7tm_1.exons1.CM032035.1.Megalobrama_amblycephala";
CM032035.1	exonerate:protein2genome:local	exon	54834635	54835642	.	-	.	gene_id "LOCXPTAAR7.260.HIT1"; transcript_id "LOCXPTAAR7.260.HIT1.transcript"; gene_name "LOCXPTAAR7.260.HIT1.TAAR.2R.336.7tm_1.exons1.CM032035.1.Megalobrama_amblycephala";
CM032035.1	exonerate:protein2genome:local	exon	54846407	54847429	.	-	.	gene_id "LOCXPTAAR8.275.HIT1"; transcript_id "LOCXPTAAR8.275.HIT1.transcript"; gene_name "LOCXPTAAR8.275.HIT1.TAAR.2R.341.7tm_1.exons1.CM032035.1.Megalobrama_amblycephala";
CM032035.1	exonerate:protein2genome:local	exon	54853236	54854270	.	-	.	gene_id "LOCXPTAAR9.286.HIT1"; transcript_id "LOCXPTAAR9.286.HIT1.transcript"; gene_name "LOCXPTAAR9.286.HIT1.TAAR.2R.345.7tm_1.exons1.CM032035.1.Megalobrama_amblycephala";
CM032035.1	exonerate:protein2genome:local	exon	54857265	54858278	.	-	.	gene_id "LOCXPTAAR10.123.HIT1"; transcript_id "LOCXPTAAR10.123.HIT1.transcript"; gene_name "LOCXPTAAR10.123.HIT1.TAAR.2R.338.7tm_1.exons1.CM032035.1.Megalobrama_amblycephala";
CM032035.1	exonerate:protein2genome:local	exon	54873090	54874112	.	-	.	gene_id "LOCXPTAAR11.146.HIT1"; transcript_id "LOCXPTAAR11.146.HIT1.transcript"; gene_name "LOCXPTAAR11.146.HIT1.TAAR.2R.341.7tm_1.exons1.CM032035.1.Megalobrama_amblycephala";
CM032035.1	exonerate:protein2genome:local	exon	54898381	54899394	.	-	.	gene_id "LOCXPTAAR10.148.HIT1"; transcript_id "LOCXPTAAR10.148.HIT1.transcript"; gene_name "LOCXPTAAR10.148.HIT1.TAAR.2R.338.7tm_1.exons1.CM032035.1.Megalobrama_amblycephala";
CM032035.1	exonerate:protein2genome:local	exon	54915210	54916229	.	-	.	gene_id "LOCXPTAAR13.152.HIT1"; transcript_id "LOCXPTAAR13.152.HIT1.transcript"; gene_name "LOCXPTAAR13.152.HIT1.TAAR.2R.340.7tm_1.exons1.CM032035.1.Megalobrama_amblycephala";
CM032035.1	exonerate:protein2genome:local	exon	54925664	54926680	.	-	.	gene_id "LOCXPTAAR14.154.HIT1"; transcript_id "LOCXPTAAR14.154.HIT1.transcript"; gene_name "LOCXPTAAR14.154.HIT1.TAAR.2R.339.7tm_1.exons1.CM032035.1.Megalobrama_amblycephala";
CM032035.1	exonerate:protein2genome:local	exon	54930602	54931627	.	-	.	gene_id "LOCXPTAAR15.156.HIT1"; transcript_id "LOCXPTAAR15.156.HIT1.transcript"; gene_name "LOCXPTAAR15.156.HIT1.TAAR.2R.342.7tm_1.exons1.CM032035.1.Megalobrama_amblycephala";
CM032035.1	exonerate:protein2genome:local	exon	54936558	54937589	.	-	.	gene_id "LOCXPTAAR16.158.HIT1"; transcript_id "LOCXPTAAR16.158.HIT1.transcript"; gene_name "LOCXPTAAR16.158.HIT1.TAAR.2R.344.7tm_1.exons1.CM032035.1.Megalobrama_amblycephala";
CM032035.1	exonerate:protein2genome:local	exon	54946458	54947483	.	-	.	gene_id "LOCXPTAAR17.160.HIT1"; transcript_id "LOCXPTAAR17.160.HIT1.transcript"; gene_name "LOCXPTAAR17.160.HIT1.TAAR.2R.342.7tm_1.exons1.CM032035.1.Megalobrama_amblycephala";
CM032035.1	exonerate:protein2genome:local	exon	54954398	54955429	.	-	.	gene_id "LOCXPTAAR18.163.HIT1"; transcript_id "LOCXPTAAR18.163.HIT1.transcript"; gene_name "LOCXPTAAR18.163.HIT1.TAAR.2R.344.7tm_1.exons1.CM032035.1.Megalobrama_amblycephala";
CM032035.1	exonerate:protein2genome:local	exon	54958670	54959695	.	-	.	gene_id "LOCXPTAAR19.165.HIT1"; transcript_id "LOCXPTAAR19.165.HIT1.transcript"; gene_name "LOCXPTAAR19.165.HIT1.TAAR.2R.342.7tm_1.exons1.CM032035.1.Megalobrama_amblycephala";
CM032035.1	exonerate:protein2genome:local	exon	54971321	54972352	.	-	.	gene_id "LOCXPTAAR20.167.HIT1"; transcript_id "LOCXPTAAR20.167.HIT1.transcript"; gene_name "LOCXPTAAR20.167.HIT1.TAAR.2R.344.7tm_1.exons1.CM032035.1.Megalobrama_amblycephala";
CM032035.1	exonerate:protein2genome:local	exon	54979246	54980277	.	-	.	gene_id "LOCXPTAAR18.169.HIT1"; transcript_id "LOCXPTAAR18.169.HIT1.transcript"; gene_name "LOCXPTAAR18.169.HIT1.TAAR.2R.344.7tm_1.exons1.CM032035.1.Megalobrama_amblycephala";
CM032035.1	exonerate:protein2genome:local	exon	54983494	54984519	.	-	.	gene_id "LOCXPTAAR22.171.HIT1"; transcript_id "LOCXPTAAR22.171.HIT1.transcript"; gene_name "LOCXPTAAR22.171.HIT1.TAAR.2R.342.7tm_1.exons1.CM032035.1.Megalobrama_amblycephala";
CM032035.1	exonerate:protein2genome:local	exon	54996986	54997942	.	-	.	gene_id "LOCXPTAAR23.173.HIT1"; transcript_id "LOCXPTAAR23.173.HIT1.transcript"; gene_name "LOCXPTAAR23.173.HIT1.TAAR.2R.319.7tm_1.exons1.CM032035.1.Megalobrama_amblycephala";
CM032035.1	exonerate:protein2genome:local	exon	55004374	55005396	.	-	.	gene_id "LOCXPTAAR24.178.HIT1"; transcript_id "LOCXPTAAR24.178.HIT1.transcript"; gene_name "LOCXPTAAR24.178.HIT1.TAAR.2R.341.7tm_1.exons1.CM032035.1.Megalobrama_amblycephala";
CM032035.1	exonerate:protein2genome:local	exon	55025471	55026493	.	-	.	gene_id "LOCXPTAAR25.183.HIT1"; transcript_id "LOCXPTAAR25.183.HIT1.transcript"; gene_name "LOCXPTAAR25.183.HIT1.TAAR.2R.341.7tm_1.exons1.CM032035.1.Megalobrama_amblycephala";
CM032035.1	exonerate:protein2genome:local	exon	55034488	55035008	.	-	.	gene_id "LOCXPTAAR26.185.HIT1"; transcript_id "LOCXPTAAR26.185.HIT1.transcript"; gene_name "LOCXPTAAR26.185.HIT1.TAAR.2R.344.7tm_1.exons3.CM032035.1.Megalobrama_amblycephala";
CM032035.1	exonerate:protein2genome:local	exon	55036387	55036407	.	-	.	gene_id "LOCXPTAAR26.185.HIT1"; transcript_id "LOCXPTAAR26.185.HIT1.transcript"; gene_name "LOCXPTAAR26.185.HIT1.TAAR.2R.344.7tm_1.exons3.CM032035.1.Megalobrama_amblycephala";
CM032035.1	exonerate:protein2genome:local	exon	55039231	55039720	.	-	.	gene_id "LOCXPTAAR26.185.HIT1"; transcript_id "LOCXPTAAR26.185.HIT1.transcript"; gene_name "LOCXPTAAR26.185.HIT1.TAAR.2R.344.7tm_1.exons3.CM032035.1.Megalobrama_amblycephala";
CM032035.1	exonerate:protein2genome:local	exon	55046308	55047342	.	-	.	gene_id "LOCXPTAAR27.187.HIT1"; transcript_id "LOCXPTAAR27.187.HIT1.transcript"; gene_name "LOCXPTAAR27.187.HIT1.TAAR.2R.345.7tm_1.exons1.CM032035.1.Megalobrama_amblycephala";
CM032035.1	exonerate:protein2genome:local	exon	55048736	55049758	.	+	.	gene_id "LOCXPTAAR39.189.HIT1"; transcript_id "LOCXPTAAR39.189.HIT1.transcript"; gene_name "LOCXPTAAR39.189.HIT1.TAAR.2R.341.7tm_1.exons1.CM032035.1.Megalobrama_amblycephala";
CM032035.1	exonerate:protein2genome:local	exon	55057819	55058850	.	-	.	gene_id "LOCXPTAAR29.191.HIT1"; transcript_id "LOCXPTAAR29.191.HIT1.transcript"; gene_name "LOCXPTAAR29.191.HIT1.TAAR.2R.344.7tm_1.exons1.CM032035.1.Megalobrama_amblycephala";
CM032035.1	exonerate:protein2genome:local	exon	55065774	55066808	.	-	.	gene_id "LOCXPTAAR30.193.HIT1"; transcript_id "LOCXPTAAR30.193.HIT1.transcript"; gene_name "LOCXPTAAR30.193.HIT1.TAAR.2R.345.7tm_1.exons1.CM032035.1.Megalobrama_amblycephala";
CM032035.1	exonerate:protein2genome:local	exon	55073626	55074645	.	+	.	gene_id "LOCXPTAAR32.195.HIT1"; transcript_id "LOCXPTAAR32.195.HIT1.transcript"; gene_name "LOCXPTAAR32.195.HIT1.TAAR.2R.340.7tm_1.exons1.CM032035.1.Megalobrama_amblycephala";
CM032035.1	exonerate:protein2genome:local	exon	55077010	55078032	.	+	.	gene_id "LOCXPTAAR32.197.HIT1"; transcript_id "LOCXPTAAR32.197.HIT1.transcript"; gene_name "LOCXPTAAR32.197.HIT1.TAAR.2R.341.7tm_1.exons1.CM032035.1.Megalobrama_amblycephala";
CM032035.1	exonerate:protein2genome:local	exon	55089024	55090049	.	-	.	gene_id "LOCXPTAAR33.199.HIT1"; transcript_id "LOCXPTAAR33.199.HIT1.transcript"; gene_name "LOCXPTAAR33.199.HIT1.TAAR.2R.342.7tm_1.exons1.CM032035.1.Megalobrama_amblycephala";
CM032035.1	exonerate:protein2genome:local	exon	55099644	55100678	.	-	.	gene_id "LOCXPTAAR34.201.HIT1"; transcript_id "LOCXPTAAR34.201.HIT1.transcript"; gene_name "LOCXPTAAR34.201.HIT1.TAAR.2R.345.7tm_1.exons1.CM032035.1.Megalobrama_amblycephala";
CM032035.1	exonerate:protein2genome:local	exon	55117163	55118197	.	-	.	gene_id "LOCXPTAAR35.208.HIT1"; transcript_id "LOCXPTAAR35.208.HIT1.transcript"; gene_name "LOCXPTAAR35.208.HIT1.TAAR.2R.345.7tm_1.exons1.CM032035.1.Megalobrama_amblycephala";
CM032035.1	exonerate:protein2genome:local	exon	55119348	55119514	.	+	.	gene_id "LOCXPTAAR28.211.HIT1"; transcript_id "LOCXPTAAR28.211.HIT1.transcript"; gene_name "LOCXPTAAR28.211.HIT1.TAAR.2R.292.7tm_1.exons3.CM032035.1.Megalobrama_amblycephala";
CM032035.1	exonerate:protein2genome:local	exon	55119606	55119622	.	+	.	gene_id "LOCXPTAAR28.211.HIT1"; transcript_id "LOCXPTAAR28.211.HIT1.transcript"; gene_name "LOCXPTAAR28.211.HIT1.TAAR.2R.292.7tm_1.exons3.CM032035.1.Megalobrama_amblycephala";
CM032035.1	exonerate:protein2genome:local	exon	55119973	55120664	.	+	.	gene_id "LOCXPTAAR28.211.HIT1"; transcript_id "LOCXPTAAR28.211.HIT1.transcript"; gene_name "LOCXPTAAR28.211.HIT1.TAAR.2R.292.7tm_1.exons3.CM032035.1.Megalobrama_amblycephala";
CM032035.1	exonerate:protein2genome:local	exon	55130205	55131224	.	-	.	gene_id "LOCXPTAAR36.216.HIT1"; transcript_id "LOCXPTAAR36.216.HIT1.transcript"; gene_name "LOCXPTAAR36.216.HIT1.TAAR.2R.340.7tm_1.exons1.CM032035.1.Megalobrama_amblycephala";
CM032035.1	exonerate:protein2genome:local	exon	55136456	55137478	.	+	.	gene_id "LOCXPTAAR37.218.HIT1"; transcript_id "LOCXPTAAR37.218.HIT1.transcript"; gene_name "LOCXPTAAR37.218.HIT1.TAAR.2R.341.7tm_1.exons1.CM032035.1.Megalobrama_amblycephala";
CM032035.1	exonerate:protein2genome:local	exon	55139958	55140983	.	+	.	gene_id "LOCXPTAAR38.220.HIT1"; transcript_id "LOCXPTAAR38.220.HIT1.transcript"; gene_name "LOCXPTAAR38.220.HIT1.TAAR.2R.342.7tm_1.exons1.CM032035.1.Megalobrama_amblycephala";
CM032035.1	exonerate:protein2genome:local	exon	55152427	55153449	.	+	.	gene_id "LOCXPTAAR39.222.HIT1"; transcript_id "LOCXPTAAR39.222.HIT1.transcript"; gene_name "LOCXPTAAR39.222.HIT1.TAAR.2R.341.7tm_1.exons1.CM032035.1.Megalobrama_amblycephala";
CM032035.1	exonerate:protein2genome:local	exon	55172685	55173713	.	-	.	gene_id "LOCXPTAAR40.224.HIT1"; transcript_id "LOCXPTAAR40.224.HIT1.transcript"; gene_name "LOCXPTAAR40.224.HIT1.TAAR.2R.343.7tm_1.exons1.CM032035.1.Megalobrama_amblycephala";
CM032035.1	exonerate:protein2genome:local	exon	55186965	55187972	.	+	.	gene_id "LOCXPTAAR41.226.HIT1"; transcript_id "LOCXPTAAR41.226.HIT1.transcript"; gene_name "LOCXPTAAR41.226.HIT1.TAAR.2R.336.7tm_1.exons1.CM032035.1.Megalobrama_amblycephala";
CM032035.1	exonerate:protein2genome:local	exon	55221446	55222438	.	-	.	gene_id "LOCXPTAAR42.233.HIT1"; transcript_id "LOCXPTAAR42.233.HIT1.transcript"; gene_name "LOCXPTAAR42.233.HIT1.TAAR.2R.331.7tm_1.exons1.CM032035.1.Megalobrama_amblycephala";
CM032035.1	exonerate:protein2genome:local	exon	55238776	55239804	.	+	.	gene_id "LOCXPTAAR43.235.HIT1"; transcript_id "LOCXPTAAR43.235.HIT1.transcript"; gene_name "LOCXPTAAR43.235.HIT1.TAAR.2R.343.7tm_1.exons1.CM032035.1.Megalobrama_amblycephala";
CM032035.1	exonerate:protein2genome:local	exon	55245317	55246348	.	-	.	gene_id "LOCXPTAAR44.237.HIT1"; transcript_id "LOCXPTAAR44.237.HIT1.transcript"; gene_name "LOCXPTAAR44.237.HIT1.TAAR.2R.344.7tm_1.exons1.CM032035.1.Megalobrama_amblycephala";
CM032035.1	exonerate:protein2genome:local	exon	55249972	55250925	.	+	.	gene_id "LOCXPTAAR45.239.HIT1"; transcript_id "LOCXPTAAR45.239.HIT1.transcript"; gene_name "LOCXPTAAR45.239.HIT1.TAAR.2R.318.7tm_1.exons1.CM032035.1.Megalobrama_amblycephala";
CM032035.1	exonerate:protein2genome:local	exon	55255450	55256406	.	-	.	gene_id "LOCXPTAAR46.241.HIT1"; transcript_id "LOCXPTAAR46.241.HIT1.transcript"; gene_name "LOCXPTAAR46.241.HIT1.TAAR.2R.319.7tm_1.exons1.CM032035.1.Megalobrama_amblycephala";
CM032035.1	exonerate:protein2genome:local	exon	55267003	55267965	.	-	.	gene_id "LOCXPTAAR47.243.HIT1"; transcript_id "LOCXPTAAR47.243.HIT1.transcript"; gene_name "LOCXPTAAR47.243.HIT1.TAAR.2R.321.7tm_1.exons1.CM032035.1.Megalobrama_amblycephala";
CM032035.1	exonerate:protein2genome:local	exon	55270715	55271680	.	-	.	gene_id "LOCXPTAAR48.245.HIT1"; transcript_id "LOCXPTAAR48.245.HIT1.transcript"; gene_name "LOCXPTAAR48.245.HIT1.TAAR.2R.322.7tm_1.exons1.CM032035.1.Megalobrama_amblycephala";
CM032035.1	exonerate:protein2genome:local	exon	55273029	55273994	.	-	.	gene_id "LOCXPTAAR49.247.HIT1"; transcript_id "LOCXPTAAR49.247.HIT1.transcript"; gene_name "LOCXPTAAR49.247.HIT1.TAAR.2R.322.7tm_1.exons1.CM032035.1.Megalobrama_amblycephala";
CM032035.1	exonerate:protein2genome:local	exon	55275571	55276563	.	+	.	gene_id "LOCXPTAAR50.249.HIT1"; transcript_id "LOCXPTAAR50.249.HIT1.transcript"; gene_name "LOCXPTAAR50.249.HIT1.TAAR.2R.331.7tm_1.exons1.CM032035.1.Megalobrama_amblycephala";
CM032035.1	exonerate:protein2genome:local	exon	55290114	55291136	.	+	.	gene_id "LOCXPTAAR51.252.HIT1"; transcript_id "LOCXPTAAR51.252.HIT1.transcript"; gene_name "LOCXPTAAR51.252.HIT1.TAAR.2R.341.7tm_1.exons1.CM032035.1.Megalobrama_amblycephala";
CM032035.1	exonerate:protein2genome:local	exon	55292839	55293846	.	+	.	gene_id "LOCXPTAAR52.254.HIT1"; transcript_id "LOCXPTAAR52.254.HIT1.transcript"; gene_name "LOCXPTAAR52.254.HIT1.TAAR.2R.336.7tm_1.exons1.CM032035.1.Megalobrama_amblycephala";
CM032035.1	exonerate:protein2genome:local	exon	55298145	55299110	.	-	.	gene_id "LOCXPTAAR53.256.HIT1"; transcript_id "LOCXPTAAR53.256.HIT1.transcript"; gene_name "LOCXPTAAR53.256.HIT1.TAAR.2R.322.7tm_1.exons1.CM032035.1.Megalobrama_amblycephala";
CM032043.1	exonerate:protein2genome:local	exon	37886447	37887412	.	+	.	gene_id "LOCXPTAAR54.259.HIT1"; transcript_id "LOCXPTAAR54.259.HIT1.transcript"; gene_name "LOCXPTAAR54.259.HIT1.TAAR.2R.322.7tm_1.exons1.CM032043.1.Megalobrama_amblycephala";
CM032043.1	exonerate:protein2genome:local	exon	37929333	37930298	.	+	.	gene_id "LOCXPTAAR55.261.HIT1"; transcript_id "LOCXPTAAR55.261.HIT1.transcript"; gene_name "LOCXPTAAR55.261.HIT1.TAAR.2R.322.7tm_1.exons1.CM032043.1.Megalobrama_amblycephala";
CM032043.1	exonerate:protein2genome:local	exon	37935611	37936570	.	+	.	gene_id "LOCXPTAAR59.263.HIT1"; transcript_id "LOCXPTAAR59.263.HIT1.transcript"; gene_name "LOCXPTAAR59.263.HIT1.TAAR.2R.320.7tm_1.exons1.CM032043.1.Megalobrama_amblycephala";
CM032043.1	exonerate:protein2genome:local	exon	37973423	37974388	.	+	.	gene_id "LOCXPTAAR57.264.HIT1"; transcript_id "LOCXPTAAR57.264.HIT1.transcript"; gene_name "LOCXPTAAR57.264.HIT1.TAAR.2R.322.7tm_1.exons1.CM032043.1.Megalobrama_amblycephala";
CM032043.1	exonerate:protein2genome:local	exon	38003036	38003992	.	+	.	gene_id "LOCXPTAAR58.265.HIT1"; transcript_id "LOCXPTAAR58.265.HIT1.transcript"; gene_name "LOCXPTAAR58.265.HIT1.TAAR.2R.319.7tm_1.exons1.CM032043.1.Megalobrama_amblycephala";
CM032043.1	exonerate:protein2genome:local	exon	38024557	38025522	.	+	.	gene_id "LOCXPTAAR59.267.HIT1"; transcript_id "LOCXPTAAR59.267.HIT1.transcript"; gene_name "LOCXPTAAR59.267.HIT1.TAAR.2R.322.7tm_1.exons1.CM032043.1.Megalobrama_amblycephala";
CM032043.1	exonerate:protein2genome:local	exon	38043103	38044068	.	+	.	gene_id "LOCXPTAAR60.269.HIT1"; transcript_id "LOCXPTAAR60.269.HIT1.transcript"; gene_name "LOCXPTAAR60.269.HIT1.TAAR.2R.322.7tm_1.exons1.CM032043.1.Megalobrama_amblycephala";
CM032043.1	exonerate:protein2genome:local	exon	38060891	38061856	.	+	.	gene_id "LOCXPTAAR61.271.HIT1"; transcript_id "LOCXPTAAR61.271.HIT1.transcript"; gene_name "LOCXPTAAR61.271.HIT1.TAAR.2R.322.7tm_1.exons1.CM032043.1.Megalobrama_amblycephala";
CM032043.1	exonerate:protein2genome:local	exon	38076699	38077664	.	+	.	gene_id "LOCXPTAAR62.273.HIT1"; transcript_id "LOCXPTAAR62.273.HIT1.transcript"; gene_name "LOCXPTAAR62.273.HIT1.TAAR.2R.322.7tm_1.exons1.CM032043.1.Megalobrama_amblycephala";
CM032044.1	exonerate:protein2genome:local	exon	34841364	34842395	.	-	.	gene_id "LOCXPTAAR63.274.HIT1"; transcript_id "LOCXPTAAR63.274.HIT1.transcript"; gene_name "LOCXPTAAR63.274.HIT1.TAAR.2R.344.7tm_1.exons1.CM032044.1.Megalobrama_amblycephala";
CM032044.1	exonerate:protein2genome:local	exon	34846948	34847949	.	-	.	gene_id "LOCXPTAAR64.276.HIT1"; transcript_id "LOCXPTAAR64.276.HIT1.transcript"; gene_name "LOCXPTAAR64.276.HIT1.TAAR.2R.334.7tm_1.exons1.CM032044.1.Megalobrama_amblycephala";
CM032044.1	exonerate:protein2genome:local	exon	34857068	34858099	.	-	.	gene_id "LOCXPTAAR65.277.HIT1"; transcript_id "LOCXPTAAR65.277.HIT1.transcript"; gene_name "LOCXPTAAR65.277.HIT1.TAAR.2R.344.7tm_1.exons1.CM032044.1.Megalobrama_amblycephala";
CM032044.1	exonerate:protein2genome:local	exon	34867551	34868576	.	-	.	gene_id "LOCXPTAAR66.278.HIT1"; transcript_id "LOCXPTAAR66.278.HIT1.transcript"; gene_name "LOCXPTAAR66.278.HIT1.TAAR.2R.342.7tm_1.exons1.CM032044.1.Megalobrama_amblycephala";
CM032044.1	exonerate:protein2genome:local	exon	34871080	34872078	.	-	.	gene_id "LOCXPTAAR67.279.HIT1"; transcript_id "LOCXPTAAR67.279.HIT1.transcript"; gene_name "LOCXPTAAR67.279.HIT1.TAAR.2R.333.7tm_1.exons1.CM032044.1.Megalobrama_amblycephala";
CM032044.1	exonerate:protein2genome:local	exon	34925067	34926002	.	-	.	gene_id "LOCXPTAAR68.280.HIT1"; transcript_id "LOCXPTAAR68.280.HIT1.transcript"; gene_name "LOCXPTAAR68.280.HIT1.TAAR.2R.312.7tm_1.exons1.CM032044.1.Megalobrama_amblycephala";
CM032044.1	exonerate:protein2genome:local	exon	34934828	34935853	.	-	.	gene_id "LOCXPTAAR69.281.HIT1"; transcript_id "LOCXPTAAR69.281.HIT1.transcript"; gene_name "LOCXPTAAR69.281.HIT1.TAAR.2R.342.7tm_1.exons1.CM032044.1.Megalobrama_amblycephala";
CM032044.1	exonerate:protein2genome:local	exon	34937953	34938952	.	-	.	gene_id "LOCXPTAAR67.282.HIT1"; transcript_id "LOCXPTAAR67.282.HIT1.transcript"; gene_name "LOCXPTAAR67.282.HIT1.TAAR.2R.288.7tm_1.exons1.CM032044.1.Megalobrama_amblycephala";
CM032044.1	exonerate:protein2genome:local	exon	34941077	34942081	.	-	.	gene_id "LOCXPTAAR70.283.HIT1"; transcript_id "LOCXPTAAR70.283.HIT1.transcript"; gene_name "LOCXPTAAR70.283.HIT1.TAAR.2R.335.7tm_1.exons1.CM032044.1.Megalobrama_amblycephala";
CM032044.1	exonerate:protein2genome:local	exon	34951024	34952013	.	-	.	gene_id "LOCXPTAAR71.284.HIT1"; transcript_id "LOCXPTAAR71.284.HIT1.transcript"; gene_name "LOCXPTAAR71.284.HIT1.TAAR.2R.330.7tm_1.exons1.CM032044.1.Megalobrama_amblycephala";
CM032044.1	exonerate:protein2genome:local	exon	34956404	34957429	.	-	.	gene_id "LOCXPTAAR72.285.HIT1"; transcript_id "LOCXPTAAR72.285.HIT1.transcript"; gene_name "LOCXPTAAR72.285.HIT1.TAAR.2R.342.7tm_1.exons1.CM032044.1.Megalobrama_amblycephala";
CM032044.1	exonerate:protein2genome:local	exon	34960298	34961311	.	-	.	gene_id "LOCXPTAAR73.287.HIT1"; transcript_id "LOCXPTAAR73.287.HIT1.transcript"; gene_name "LOCXPTAAR73.287.HIT1.TAAR.2R.338.7tm_1.exons1.CM032044.1.Megalobrama_amblycephala";
CM032044.1	exonerate:protein2genome:local	exon	34967480	34968472	.	-	.	gene_id "LOCXPTAAR74.288.HIT1"; transcript_id "LOCXPTAAR74.288.HIT1.transcript"; gene_name "LOCXPTAAR74.288.HIT1.TAAR.2R.331.7tm_1.exons1.CM032044.1.Megalobrama_amblycephala";
CM032044.1	exonerate:protein2genome:local	exon	34976578	34977537	.	+	.	gene_id "LOCXPTAAR75.289.HIT1"; transcript_id "LOCXPTAAR75.289.HIT1.transcript"; gene_name "LOCXPTAAR75.289.HIT1.TAAR.2R.320.7tm_1.exons1.CM032044.1.Megalobrama_amblycephala";
CM032044.1	exonerate:protein2genome:local	exon	34979965	34980972	.	-	.	gene_id "LOCXPTAAR76.290.HIT1"; transcript_id "LOCXPTAAR76.290.HIT1.transcript"; gene_name "LOCXPTAAR76.290.HIT1.TAAR.2R.336.7tm_1.exons1.CM032044.1.Megalobrama_amblycephala";
CM032044.1	exonerate:protein2genome:local	exon	34986350	34987357	.	-	.	gene_id "LOCXPTAAR77.291.HIT1"; transcript_id "LOCXPTAAR77.291.HIT1.transcript"; gene_name "LOCXPTAAR77.291.HIT1.TAAR.2R.336.7tm_1.exons1.CM032044.1.Megalobrama_amblycephala";
CM032044.1	exonerate:protein2genome:local	exon	34990878	34991882	.	-	.	gene_id "LOCXPTAAR78.292.HIT1"; transcript_id "LOCXPTAAR78.292.HIT1.transcript"; gene_name "LOCXPTAAR78.292.HIT1.TAAR.2R.335.7tm_1.exons1.CM032044.1.Megalobrama_amblycephala";
CM032044.1	exonerate:protein2genome:local	exon	34996573	34997577	.	-	.	gene_id "LOCXPTAAR79.293.HIT1"; transcript_id "LOCXPTAAR79.293.HIT1.transcript"; gene_name "LOCXPTAAR79.293.HIT1.TAAR.2R.335.7tm_1.exons1.CM032044.1.Megalobrama_amblycephala";
CM032044.1	exonerate:protein2genome:local	exon	35004654	35005673	.	-	.	gene_id "LOCXPTAAR80.294.HIT1"; transcript_id "LOCXPTAAR80.294.HIT1.transcript"; gene_name "LOCXPTAAR80.294.HIT1.TAAR.2R.340.7tm_1.exons1.CM032044.1.Megalobrama_amblycephala";
CM032044.1	exonerate:protein2genome:local	exon	35009594	35010601	.	-	.	gene_id "LOCXPTAAR81.295.HIT1"; transcript_id "LOCXPTAAR81.295.HIT1.transcript"; gene_name "LOCXPTAAR81.295.HIT1.TAAR.2R.336.7tm_1.exons1.CM032044.1.Megalobrama_amblycephala";
CM032044.1	exonerate:protein2genome:local	exon	35014900	35015919	.	-	.	gene_id "LOCXPTAAR82.296.HIT1"; transcript_id "LOCXPTAAR82.296.HIT1.transcript"; gene_name "LOCXPTAAR82.296.HIT1.TAAR.2R.340.7tm_1.exons1.CM032044.1.Megalobrama_amblycephala";
CM032044.1	exonerate:protein2genome:local	exon	35020702	35021724	.	+	.	gene_id "LOCXPTAAR83.124.HIT1"; transcript_id "LOCXPTAAR83.124.HIT1.transcript"; gene_name "LOCXPTAAR83.124.HIT1.TAAR.2R.341.7tm_1.exons1.CM032044.1.Megalobrama_amblycephala";
CM032044.1	exonerate:protein2genome:local	exon	35023385	35024212	.	+	.	gene_id "LOCXPTAAR84.126.HIT1"; transcript_id "LOCXPTAAR84.126.HIT1.transcript"; gene_name "LOCXPTAAR84.126.HIT1.TAAR.2R.344.7tm_1.exons2.CM032044.1.Megalobrama_amblycephala";
CM032044.1	exonerate:protein2genome:local	exon	35025931	35026134	.	+	.	gene_id "LOCXPTAAR84.126.HIT1"; transcript_id "LOCXPTAAR84.126.HIT1.transcript"; gene_name "LOCXPTAAR84.126.HIT1.TAAR.2R.344.7tm_1.exons2.CM032044.1.Megalobrama_amblycephala";
CM032044.1	exonerate:protein2genome:local	exon	35034922	35035944	.	+	.	gene_id "LOCXPTAAR85.128.HIT1"; transcript_id "LOCXPTAAR85.128.HIT1.transcript"; gene_name "LOCXPTAAR85.128.HIT1.TAAR.2R.341.7tm_1.exons1.CM032044.1.Megalobrama_amblycephala";
CM032044.1	exonerate:protein2genome:local	exon	35040676	35041698	.	+	.	gene_id "LOCXPTAAR86.129.HIT1"; transcript_id "LOCXPTAAR86.129.HIT1.transcript"; gene_name "LOCXPTAAR86.129.HIT1.TAAR.2R.341.7tm_1.exons1.CM032044.1.Megalobrama_amblycephala";
CM032044.1	exonerate:protein2genome:local	exon	35043359	35044354	.	+	.	gene_id "LOCXPTAAR87.131.HIT1"; transcript_id "LOCXPTAAR87.131.HIT1.transcript"; gene_name "LOCXPTAAR87.131.HIT1.TAAR.2R.332.7tm_1.exons1.CM032044.1.Megalobrama_amblycephala";
CM032044.1	exonerate:protein2genome:local	exon	35055119	35056066	.	+	.	gene_id "LOCXPTAAR88.132.HIT1"; transcript_id "LOCXPTAAR88.132.HIT1.transcript"; gene_name "LOCXPTAAR88.132.HIT1.TAAR.2R.316.7tm_1.exons1.CM032044.1.Megalobrama_amblycephala";
CM032044.1	exonerate:protein2genome:local	exon	35059198	35060175	.	+	.	gene_id "LOCXPTAAR89.133.HIT1"; transcript_id "LOCXPTAAR89.133.HIT1.transcript"; gene_name "LOCXPTAAR89.133.HIT1.TAAR.2R.326.7tm_1.exons1.CM032044.1.Megalobrama_amblycephala";
CM032044.1	exonerate:protein2genome:local	exon	35061335	35062303	.	+	.	gene_id "LOCXPTAAR90.134.HIT1"; transcript_id "LOCXPTAAR90.134.HIT1.transcript"; gene_name "LOCXPTAAR90.134.HIT1.TAAR.2R.323.7tm_1.exons1.CM032044.1.Megalobrama_amblycephala";
CM032044.1	exonerate:protein2genome:local	exon	35068771	35069748	.	+	.	gene_id "LOCXPTAAR91.135.HIT1"; transcript_id "LOCXPTAAR91.135.HIT1.transcript"; gene_name "LOCXPTAAR91.135.HIT1.TAAR.2R.326.7tm_1.exons1.CM032044.1.Megalobrama_amblycephala";
CM032044.1	exonerate:protein2genome:local	exon	35073248	35074222	.	+	.	gene_id "LOCXPTAAR92.136.HIT1"; transcript_id "LOCXPTAAR92.136.HIT1.transcript"; gene_name "LOCXPTAAR92.136.HIT1.TAAR.2R.325.7tm_1.exons1.CM032044.1.Megalobrama_amblycephala";
CM032044.1	exonerate:protein2genome:local	exon	35076909	35077880	.	+	.	gene_id "LOCXPTAAR93.137.HIT1"; transcript_id "LOCXPTAAR93.137.HIT1.transcript"; gene_name "LOCXPTAAR93.137.HIT1.TAAR.2R.324.7tm_1.exons1.CM032044.1.Megalobrama_amblycephala";
CM032044.1	exonerate:protein2genome:local	exon	35084437	35085414	.	+	.	gene_id "LOCXPTAAR94.138.HIT1"; transcript_id "LOCXPTAAR94.138.HIT1.transcript"; gene_name "LOCXPTAAR94.138.HIT1.TAAR.2R.326.7tm_1.exons1.CM032044.1.Megalobrama_amblycephala";
CM032044.1	exonerate:protein2genome:local	exon	35089180	35090157	.	+	.	gene_id "LOCXPTAAR95.139.HIT1"; transcript_id "LOCXPTAAR95.139.HIT1.transcript"; gene_name "LOCXPTAAR95.139.HIT1.TAAR.2R.326.7tm_1.exons1.CM032044.1.Megalobrama_amblycephala";
CM032044.1	exonerate:protein2genome:local	exon	35102112	35103086	.	+	.	gene_id "LOCXPTAAR96.141.HIT1"; transcript_id "LOCXPTAAR96.141.HIT1.transcript"; gene_name "LOCXPTAAR96.141.HIT1.TAAR.2R.325.7tm_1.exons1.CM032044.1.Megalobrama_amblycephala";
CM032044.1	exonerate:protein2genome:local	exon	35107750	35108724	.	+	.	gene_id "LOCXPTAAR97.142.HIT1"; transcript_id "LOCXPTAAR97.142.HIT1.transcript"; gene_name "LOCXPTAAR97.142.HIT1.TAAR.2R.325.7tm_1.exons1.CM032044.1.Megalobrama_amblycephala";
CM032044.1	exonerate:protein2genome:local	exon	35113076	35114050	.	+	.	gene_id "LOCXPTAAR98.143.HIT1"; transcript_id "LOCXPTAAR98.143.HIT1.transcript"; gene_name "LOCXPTAAR98.143.HIT1.TAAR.2R.325.7tm_1.exons1.CM032044.1.Megalobrama_amblycephala";
CM032044.1	exonerate:protein2genome:local	exon	35119855	35120832	.	+	.	gene_id "LOCXPTAAR99.144.HIT1"; transcript_id "LOCXPTAAR99.144.HIT1.transcript"; gene_name "LOCXPTAAR99.144.HIT1.TAAR.2R.326.7tm_1.exons1.CM032044.1.Megalobrama_amblycephala";
CM032035.1	exonerate:protein2genome:local	exon	152731	152943	.	-	.	gene_id "LOCXPOra1.5.HIT1"; transcript_id "LOCXPOra1.5.HIT1.transcript"; gene_name "LOCXPOra1.5.HIT1.Ora.2R.330.TAS2R.exons4.CM032035.1.Megalobrama_amblycephala";
CM032035.1	exonerate:protein2genome:local	exon	153176	153430	.	-	.	gene_id "LOCXPOra1.5.HIT1"; transcript_id "LOCXPOra1.5.HIT1.transcript"; gene_name "LOCXPOra1.5.HIT1.Ora.2R.330.TAS2R.exons4.CM032035.1.Megalobrama_amblycephala";
CM032035.1	exonerate:protein2genome:local	exon	153502	153765	.	-	.	gene_id "LOCXPOra1.5.HIT1"; transcript_id "LOCXPOra1.5.HIT1.transcript"; gene_name "LOCXPOra1.5.HIT1.Ora.2R.330.TAS2R.exons4.CM032035.1.Megalobrama_amblycephala";
CM032035.1	exonerate:protein2genome:local	exon	154312	154569	.	-	.	gene_id "LOCXPOra1.5.HIT1"; transcript_id "LOCXPOra1.5.HIT1.transcript"; gene_name "LOCXPOra1.5.HIT1.Ora.2R.330.TAS2R.exons4.CM032035.1.Megalobrama_amblycephala";
CM032035.1	exonerate:protein2genome:local	exon	157290	157505	.	-	.	gene_id "LOCXPOra2.6.HIT1"; transcript_id "LOCXPOra2.6.HIT1.transcript"; gene_name "LOCXPOra2.6.HIT1.Ora.2R.328.7tm_1.exons4.CM032035.1.Megalobrama_amblycephala";
CM032035.1	exonerate:protein2genome:local	exon	158318	158572	.	-	.	gene_id "LOCXPOra2.6.HIT1"; transcript_id "LOCXPOra2.6.HIT1.transcript"; gene_name "LOCXPOra2.6.HIT1.Ora.2R.328.7tm_1.exons4.CM032035.1.Megalobrama_amblycephala";
CM032035.1	exonerate:protein2genome:local	exon	158648	158911	.	-	.	gene_id "LOCXPOra2.6.HIT1"; transcript_id "LOCXPOra2.6.HIT1.transcript"; gene_name "LOCXPOra2.6.HIT1.Ora.2R.328.7tm_1.exons4.CM032035.1.Megalobrama_amblycephala";
CM032035.1	exonerate:protein2genome:local	exon	160233	160481	.	-	.	gene_id "LOCXPOra2.6.HIT1"; transcript_id "LOCXPOra2.6.HIT1.transcript"; gene_name "LOCXPOra2.6.HIT1.Ora.2R.328.7tm_1.exons4.CM032035.1.Megalobrama_amblycephala";
CM032035.1	exonerate:protein2genome:local	exon	1739512	1740459	.	+	.	gene_id "LOCXPOra3.7.HIT1"; transcript_id "LOCXPOra3.7.HIT1.transcript"; gene_name "LOCXPOra3.7.HIT1.Ora.2R.316.V1R.exons1.CM032035.1.Megalobrama_amblycephala";
CM032044.1	exonerate:protein2genome:local	exon	38962990	38963895	.	-	.	gene_id "LOCXPOra4.8.HIT1"; transcript_id "LOCXPOra4.8.HIT1.transcript"; gene_name "LOCXPOra4.8.HIT1.Ora.2R.302.7tm_1.exons1.CM032044.1.Megalobrama_amblycephala";
CM032035.1	exonerate:protein2genome:local	exon	1735623	1736507	.	-	.	gene_id "LOCXPENSPNAP00000015903.1.15.HIT1"; transcript_id "LOCXPENSPNAP00000015903.1.15.HIT1.transcript"; gene_name "LOCXPENSPNAP00000015903.1.15.HIT1.Ora.1R.295.V1R.exons1.CM032035.1.Megalobrama_amblycephala";
CM032034.1	exonerate:protein2genome:local	exon	195376	196268	.	-	.	gene_id "LOCXPOlfC1.220.HIT1"; transcript_id "LOCXPOlfC1.220.HIT1.transcript"; gene_name "LOCXPOlfC1.220.HIT1.OlfC.2R.855.ANF_receptor.exons6.CM032034.1.Megalobrama_amblycephala";
CM032034.1	exonerate:protein2genome:local	exon	196411	196534	.	-	.	gene_id "LOCXPOlfC1.220.HIT1"; transcript_id "LOCXPOlfC1.220.HIT1.transcript"; gene_name "LOCXPOlfC1.220.HIT1.OlfC.2R.855.ANF_receptor.exons6.CM032034.1.Megalobrama_amblycephala";
CM032034.1	exonerate:protein2genome:local	exon	198098	198328	.	-	.	gene_id "LOCXPOlfC1.220.HIT1"; transcript_id "LOCXPOlfC1.220.HIT1.transcript"; gene_name "LOCXPOlfC1.220.HIT1.OlfC.2R.855.ANF_receptor.exons6.CM032034.1.Megalobrama_amblycephala";
CM032034.1	exonerate:protein2genome:local	exon	198485	199303	.	-	.	gene_id "LOCXPOlfC1.220.HIT1"; transcript_id "LOCXPOlfC1.220.HIT1.transcript"; gene_name "LOCXPOlfC1.220.HIT1.OlfC.2R.855.ANF_receptor.exons6.CM032034.1.Megalobrama_amblycephala";
CM032034.1	exonerate:protein2genome:local	exon	200064	200355	.	-	.	gene_id "LOCXPOlfC1.220.HIT1"; transcript_id "LOCXPOlfC1.220.HIT1.transcript"; gene_name "LOCXPOlfC1.220.HIT1.OlfC.2R.855.ANF_receptor.exons6.CM032034.1.Megalobrama_amblycephala";
CM032034.1	exonerate:protein2genome:local	exon	200659	200864	.	-	.	gene_id "LOCXPOlfC1.220.HIT1"; transcript_id "LOCXPOlfC1.220.HIT1.transcript"; gene_name "LOCXPOlfC1.220.HIT1.OlfC.2R.855.ANF_receptor.exons6.CM032034.1.Megalobrama_amblycephala";
CM032034.1	exonerate:protein2genome:local	exon	242846	243738	.	-	.	gene_id "LOCXPOlfC2.228.HIT1"; transcript_id "LOCXPOlfC2.228.HIT1.transcript"; gene_name "LOCXPOlfC2.228.HIT1.OlfC.2R.859.ANF_receptor.exons6.CM032034.1.Megalobrama_amblycephala";
CM032034.1	exonerate:protein2genome:local	exon	243890	244013	.	-	.	gene_id "LOCXPOlfC2.228.HIT1"; transcript_id "LOCXPOlfC2.228.HIT1.transcript"; gene_name "LOCXPOlfC2.228.HIT1.OlfC.2R.859.ANF_receptor.exons6.CM032034.1.Megalobrama_amblycephala";
CM032034.1	exonerate:protein2genome:local	exon	245120	245350	.	-	.	gene_id "LOCXPOlfC2.228.HIT1"; transcript_id "LOCXPOlfC2.228.HIT1.transcript"; gene_name "LOCXPOlfC2.228.HIT1.OlfC.2R.859.ANF_receptor.exons6.CM032034.1.Megalobrama_amblycephala";
CM032034.1	exonerate:protein2genome:local	exon	245526	246341	.	-	.	gene_id "LOCXPOlfC2.228.HIT1"; transcript_id "LOCXPOlfC2.228.HIT1.transcript"; gene_name "LOCXPOlfC2.228.HIT1.OlfC.2R.859.ANF_receptor.exons6.CM032034.1.Megalobrama_amblycephala";
CM032034.1	exonerate:protein2genome:local	exon	246516	246807	.	-	.	gene_id "LOCXPOlfC2.228.HIT1"; transcript_id "LOCXPOlfC2.228.HIT1.transcript"; gene_name "LOCXPOlfC2.228.HIT1.OlfC.2R.859.ANF_receptor.exons6.CM032034.1.Megalobrama_amblycephala";
CM032034.1	exonerate:protein2genome:local	exon	247515	247735	.	-	.	gene_id "LOCXPOlfC2.228.HIT1"; transcript_id "LOCXPOlfC2.228.HIT1.transcript"; gene_name "LOCXPOlfC2.228.HIT1.OlfC.2R.859.ANF_receptor.exons6.CM032034.1.Megalobrama_amblycephala";
CM032038.1	exonerate:protein2genome:local	exon	27101588	27102441	.	-	.	gene_id "LOCXPOlfC3.347.HIT1"; transcript_id "LOCXPOlfC3.347.HIT1.transcript"; gene_name "LOCXPOlfC3.347.HIT1.OlfC.2R.793.ANF_receptor.exons6.CM032038.1.Megalobrama_amblycephala";
CM032038.1	exonerate:protein2genome:local	exon	27103361	27103478	.	-	.	gene_id "LOCXPOlfC3.347.HIT1"; transcript_id "LOCXPOlfC3.347.HIT1.transcript"; gene_name "LOCXPOlfC3.347.HIT1.OlfC.2R.793.ANF_receptor.exons6.CM032038.1.Megalobrama_amblycephala";
CM032038.1	exonerate:protein2genome:local	exon	27103765	27103980	.	-	.	gene_id "LOCXPOlfC3.347.HIT1"; transcript_id "LOCXPOlfC3.347.HIT1.transcript"; gene_name "LOCXPOlfC3.347.HIT1.OlfC.2R.793.ANF_receptor.exons6.CM032038.1.Megalobrama_amblycephala";
CM032038.1	exonerate:protein2genome:local	exon	27104098	27104829	.	-	.	gene_id "LOCXPOlfC3.347.HIT1"; transcript_id "LOCXPOlfC3.347.HIT1.transcript"; gene_name "LOCXPOlfC3.347.HIT1.OlfC.2R.793.ANF_receptor.exons6.CM032038.1.Megalobrama_amblycephala";
CM032038.1	exonerate:protein2genome:local	exon	27104957	27105245	.	-	.	gene_id "LOCXPOlfC3.347.HIT1"; transcript_id "LOCXPOlfC3.347.HIT1.transcript"; gene_name "LOCXPOlfC3.347.HIT1.OlfC.2R.793.ANF_receptor.exons6.CM032038.1.Megalobrama_amblycephala";
CM032038.1	exonerate:protein2genome:local	exon	27105601	27105770	.	-	.	gene_id "LOCXPOlfC3.347.HIT1"; transcript_id "LOCXPOlfC3.347.HIT1.transcript"; gene_name "LOCXPOlfC3.347.HIT1.OlfC.2R.793.ANF_receptor.exons6.CM032038.1.Megalobrama_amblycephala";
CM032044.1	exonerate:protein2genome:local	exon	2398256	2399184	.	-	.	gene_id "LOCXPOlfC3.160.HIT1"; transcript_id "LOCXPOlfC3.160.HIT1.transcript"; gene_name "LOCXPOlfC3.160.HIT1.OlfC.2R.832.ANF_receptor.exons6.CM032044.1.Megalobrama_amblycephala";
CM032044.1	exonerate:protein2genome:local	exon	2400344	2400461	.	-	.	gene_id "LOCXPOlfC3.160.HIT1"; transcript_id "LOCXPOlfC3.160.HIT1.transcript"; gene_name "LOCXPOlfC3.160.HIT1.OlfC.2R.832.ANF_receptor.exons6.CM032044.1.Megalobrama_amblycephala";
CM032044.1	exonerate:protein2genome:local	exon	2400556	2400759	.	-	.	gene_id "LOCXPOlfC3.160.HIT1"; transcript_id "LOCXPOlfC3.160.HIT1.transcript"; gene_name "LOCXPOlfC3.160.HIT1.OlfC.2R.832.ANF_receptor.exons6.CM032044.1.Megalobrama_amblycephala";
CM032044.1	exonerate:protein2genome:local	exon	2401216	2401971	.	-	.	gene_id "LOCXPOlfC3.160.HIT1"; transcript_id "LOCXPOlfC3.160.HIT1.transcript"; gene_name "LOCXPOlfC3.160.HIT1.OlfC.2R.832.ANF_receptor.exons6.CM032044.1.Megalobrama_amblycephala";
CM032044.1	exonerate:protein2genome:local	exon	2405012	2405303	.	-	.	gene_id "LOCXPOlfC3.160.HIT1"; transcript_id "LOCXPOlfC3.160.HIT1.transcript"; gene_name "LOCXPOlfC3.160.HIT1.OlfC.2R.832.ANF_receptor.exons6.CM032044.1.Megalobrama_amblycephala";
CM032044.1	exonerate:protein2genome:local	exon	2405599	2405795	.	-	.	gene_id "LOCXPOlfC3.160.HIT1"; transcript_id "LOCXPOlfC3.160.HIT1.transcript"; gene_name "LOCXPOlfC3.160.HIT1.OlfC.2R.832.ANF_receptor.exons6.CM032044.1.Megalobrama_amblycephala";
CM032044.1	exonerate:protein2genome:local	exon	2437881	2438809	.	-	.	gene_id "LOCXPOlfC4.203.HIT1"; transcript_id "LOCXPOlfC4.203.HIT1.transcript"; gene_name "LOCXPOlfC4.203.HIT1.OlfC.2R.832.ANF_receptor.exons6.CM032044.1.Megalobrama_amblycephala";
CM032044.1	exonerate:protein2genome:local	exon	2440152	2440269	.	-	.	gene_id "LOCXPOlfC4.203.HIT1"; transcript_id "LOCXPOlfC4.203.HIT1.transcript"; gene_name "LOCXPOlfC4.203.HIT1.OlfC.2R.832.ANF_receptor.exons6.CM032044.1.Megalobrama_amblycephala";
CM032044.1	exonerate:protein2genome:local	exon	2440355	2440558	.	-	.	gene_id "LOCXPOlfC4.203.HIT1"; transcript_id "LOCXPOlfC4.203.HIT1.transcript"; gene_name "LOCXPOlfC4.203.HIT1.OlfC.2R.832.ANF_receptor.exons6.CM032044.1.Megalobrama_amblycephala";
CM032044.1	exonerate:protein2genome:local	exon	2440846	2441601	.	-	.	gene_id "LOCXPOlfC4.203.HIT1"; transcript_id "LOCXPOlfC4.203.HIT1.transcript"; gene_name "LOCXPOlfC4.203.HIT1.OlfC.2R.832.ANF_receptor.exons6.CM032044.1.Megalobrama_amblycephala";
CM032044.1	exonerate:protein2genome:local	exon	2444322	2444613	.	-	.	gene_id "LOCXPOlfC4.203.HIT1"; transcript_id "LOCXPOlfC4.203.HIT1.transcript"; gene_name "LOCXPOlfC4.203.HIT1.OlfC.2R.832.ANF_receptor.exons6.CM032044.1.Megalobrama_amblycephala";
CM032044.1	exonerate:protein2genome:local	exon	2444904	2445100	.	-	.	gene_id "LOCXPOlfC4.203.HIT1"; transcript_id "LOCXPOlfC4.203.HIT1.transcript"; gene_name "LOCXPOlfC4.203.HIT1.OlfC.2R.832.ANF_receptor.exons6.CM032044.1.Megalobrama_amblycephala";
CM032044.1	exonerate:protein2genome:local	exon	2458813	2458919	.	-	.	gene_id "LOCXPOlfC5.216.HIT1"; transcript_id "LOCXPOlfC5.216.HIT1.transcript"; gene_name "LOCXPOlfC5.216.HIT1.OlfC.2R.888.ANF_receptor.exons7.CM032044.1.Megalobrama_amblycephala";
CM032044.1	exonerate:protein2genome:local	exon	2458962	2459951	.	-	.	gene_id "LOCXPOlfC5.216.HIT1"; transcript_id "LOCXPOlfC5.216.HIT1.transcript"; gene_name "LOCXPOlfC5.216.HIT1.OlfC.2R.888.ANF_receptor.exons7.CM032044.1.Megalobrama_amblycephala";
CM032044.1	exonerate:protein2genome:local	exon	2460495	2460612	.	-	.	gene_id "LOCXPOlfC5.216.HIT1"; transcript_id "LOCXPOlfC5.216.HIT1.transcript"; gene_name "LOCXPOlfC5.216.HIT1.OlfC.2R.888.ANF_receptor.exons7.CM032044.1.Megalobrama_amblycephala";
CM032044.1	exonerate:protein2genome:local	exon	2460707	2460910	.	-	.	gene_id "LOCXPOlfC5.216.HIT1"; transcript_id "LOCXPOlfC5.216.HIT1.transcript"; gene_name "LOCXPOlfC5.216.HIT1.OlfC.2R.888.ANF_receptor.exons7.CM032044.1.Megalobrama_amblycephala";
CM032044.1	exonerate:protein2genome:local	exon	2461618	2462373	.	-	.	gene_id "LOCXPOlfC5.216.HIT1"; transcript_id "LOCXPOlfC5.216.HIT1.transcript"; gene_name "LOCXPOlfC5.216.HIT1.OlfC.2R.888.ANF_receptor.exons7.CM032044.1.Megalobrama_amblycephala";
CM032044.1	exonerate:protein2genome:local	exon	2463175	2463466	.	-	.	gene_id "LOCXPOlfC5.216.HIT1"; transcript_id "LOCXPOlfC5.216.HIT1.transcript"; gene_name "LOCXPOlfC5.216.HIT1.OlfC.2R.888.ANF_receptor.exons7.CM032044.1.Megalobrama_amblycephala";
CM032044.1	exonerate:protein2genome:local	exon	2463762	2463958	.	-	.	gene_id "LOCXPOlfC5.216.HIT1"; transcript_id "LOCXPOlfC5.216.HIT1.transcript"; gene_name "LOCXPOlfC5.216.HIT1.OlfC.2R.888.ANF_receptor.exons7.CM032044.1.Megalobrama_amblycephala";
CM032046.1	exonerate:protein2genome:local	exon	28737514	28737716	.	+	.	gene_id "LOCXPOlfC6.223.HIT1"; transcript_id "LOCXPOlfC6.223.HIT1.transcript"; gene_name "LOCXPOlfC6.223.HIT1.OlfC.2R.864.ANF_receptor.exons6.CM032046.1.Megalobrama_amblycephala";
CM032046.1	exonerate:protein2genome:local	exon	28739574	28739871	.	+	.	gene_id "LOCXPOlfC6.223.HIT1"; transcript_id "LOCXPOlfC6.223.HIT1.transcript"; gene_name "LOCXPOlfC6.223.HIT1.OlfC.2R.864.ANF_receptor.exons6.CM032046.1.Megalobrama_amblycephala";
CM032046.1	exonerate:protein2genome:local	exon	28739949	28740710	.	+	.	gene_id "LOCXPOlfC6.223.HIT1"; transcript_id "LOCXPOlfC6.223.HIT1.transcript"; gene_name "LOCXPOlfC6.223.HIT1.OlfC.2R.864.ANF_receptor.exons6.CM032046.1.Megalobrama_amblycephala";
CM032046.1	exonerate:protein2genome:local	exon	28740804	28740995	.	+	.	gene_id "LOCXPOlfC6.223.HIT1"; transcript_id "LOCXPOlfC6.223.HIT1.transcript"; gene_name "LOCXPOlfC6.223.HIT1.OlfC.2R.864.ANF_receptor.exons6.CM032046.1.Megalobrama_amblycephala";
CM032046.1	exonerate:protein2genome:local	exon	28742215	28742350	.	+	.	gene_id "LOCXPOlfC6.223.HIT1"; transcript_id "LOCXPOlfC6.223.HIT1.transcript"; gene_name "LOCXPOlfC6.223.HIT1.OlfC.2R.864.ANF_receptor.exons6.CM032046.1.Megalobrama_amblycephala";
CM032046.1	exonerate:protein2genome:local	exon	28742608	28743608	.	+	.	gene_id "LOCXPOlfC6.223.HIT1"; transcript_id "LOCXPOlfC6.223.HIT1.transcript"; gene_name "LOCXPOlfC6.223.HIT1.OlfC.2R.864.ANF_receptor.exons6.CM032046.1.Megalobrama_amblycephala";
CM032047.1	exonerate:protein2genome:local	exon	43001594	43002489	.	-	.	gene_id "LOCXPOlfC7.224.HIT1"; transcript_id "LOCXPOlfC7.224.HIT1.transcript"; gene_name "LOCXPOlfC7.224.HIT1.OlfC.2R.866.ANF_receptor.exons6.CM032047.1.Megalobrama_amblycephala";
CM032047.1	exonerate:protein2genome:local	exon	43004213	43004336	.	-	.	gene_id "LOCXPOlfC7.224.HIT1"; transcript_id "LOCXPOlfC7.224.HIT1.transcript"; gene_name "LOCXPOlfC7.224.HIT1.OlfC.2R.866.ANF_receptor.exons6.CM032047.1.Megalobrama_amblycephala";
CM032047.1	exonerate:protein2genome:local	exon	43004596	43004826	.	-	.	gene_id "LOCXPOlfC7.224.HIT1"; transcript_id "LOCXPOlfC7.224.HIT1.transcript"; gene_name "LOCXPOlfC7.224.HIT1.OlfC.2R.866.ANF_receptor.exons6.CM032047.1.Megalobrama_amblycephala";
CM032047.1	exonerate:protein2genome:local	exon	43004902	43005738	.	-	.	gene_id "LOCXPOlfC7.224.HIT1"; transcript_id "LOCXPOlfC7.224.HIT1.transcript"; gene_name "LOCXPOlfC7.224.HIT1.OlfC.2R.866.ANF_receptor.exons6.CM032047.1.Megalobrama_amblycephala";
CM032047.1	exonerate:protein2genome:local	exon	43005819	43006107	.	-	.	gene_id "LOCXPOlfC7.224.HIT1"; transcript_id "LOCXPOlfC7.224.HIT1.transcript"; gene_name "LOCXPOlfC7.224.HIT1.OlfC.2R.866.ANF_receptor.exons6.CM032047.1.Megalobrama_amblycephala";
CM032047.1	exonerate:protein2genome:local	exon	43006279	43006499	.	-	.	gene_id "LOCXPOlfC7.224.HIT1"; transcript_id "LOCXPOlfC7.224.HIT1.transcript"; gene_name "LOCXPOlfC7.224.HIT1.OlfC.2R.866.ANF_receptor.exons6.CM032047.1.Megalobrama_amblycephala";
CM032047.1	exonerate:protein2genome:local	exon	43010255	43011156	.	-	.	gene_id "LOCXPOlfC8.226.HIT1"; transcript_id "LOCXPOlfC8.226.HIT1.transcript"; gene_name "LOCXPOlfC8.226.HIT1.OlfC.2R.856.ANF_receptor.exons6.CM032047.1.Megalobrama_amblycephala";
CM032047.1	exonerate:protein2genome:local	exon	43011573	43011696	.	-	.	gene_id "LOCXPOlfC8.226.HIT1"; transcript_id "LOCXPOlfC8.226.HIT1.transcript"; gene_name "LOCXPOlfC8.226.HIT1.OlfC.2R.856.ANF_receptor.exons6.CM032047.1.Megalobrama_amblycephala";
CM032047.1	exonerate:protein2genome:local	exon	43011829	43012050	.	-	.	gene_id "LOCXPOlfC8.226.HIT1"; transcript_id "LOCXPOlfC8.226.HIT1.transcript"; gene_name "LOCXPOlfC8.226.HIT1.OlfC.2R.856.ANF_receptor.exons6.CM032047.1.Megalobrama_amblycephala";
CM032047.1	exonerate:protein2genome:local	exon	43012174	43012983	.	-	.	gene_id "LOCXPOlfC8.226.HIT1"; transcript_id "LOCXPOlfC8.226.HIT1.transcript"; gene_name "LOCXPOlfC8.226.HIT1.OlfC.2R.856.ANF_receptor.exons6.CM032047.1.Megalobrama_amblycephala";
CM032047.1	exonerate:protein2genome:local	exon	43013056	43013341	.	-	.	gene_id "LOCXPOlfC8.226.HIT1"; transcript_id "LOCXPOlfC8.226.HIT1.transcript"; gene_name "LOCXPOlfC8.226.HIT1.OlfC.2R.856.ANF_receptor.exons6.CM032047.1.Megalobrama_amblycephala";
CM032047.1	exonerate:protein2genome:local	exon	43013551	43013774	.	-	.	gene_id "LOCXPOlfC8.226.HIT1"; transcript_id "LOCXPOlfC8.226.HIT1.transcript"; gene_name "LOCXPOlfC8.226.HIT1.OlfC.2R.856.ANF_receptor.exons6.CM032047.1.Megalobrama_amblycephala";
CM032048.1	exonerate:protein2genome:local	exon	25804864	25805774	.	-	.	gene_id "LOCXPOlfC9.232.HIT1"; transcript_id "LOCXPOlfC9.232.HIT1.transcript"; gene_name "LOCXPOlfC9.232.HIT1.OlfC.2R.847.ANF_receptor.exons6.CM032048.1.Megalobrama_amblycephala";
CM032048.1	exonerate:protein2genome:local	exon	25805950	25806073	.	-	.	gene_id "LOCXPOlfC9.232.HIT1"; transcript_id "LOCXPOlfC9.232.HIT1.transcript"; gene_name "LOCXPOlfC9.232.HIT1.OlfC.2R.847.ANF_receptor.exons6.CM032048.1.Megalobrama_amblycephala";
CM032048.1	exonerate:protein2genome:local	exon	25806636	25806863	.	-	.	gene_id "LOCXPOlfC9.232.HIT1"; transcript_id "LOCXPOlfC9.232.HIT1.transcript"; gene_name "LOCXPOlfC9.232.HIT1.OlfC.2R.847.ANF_receptor.exons6.CM032048.1.Megalobrama_amblycephala";
CM032048.1	exonerate:protein2genome:local	exon	25806958	25807713	.	-	.	gene_id "LOCXPOlfC9.232.HIT1"; transcript_id "LOCXPOlfC9.232.HIT1.transcript"; gene_name "LOCXPOlfC9.232.HIT1.OlfC.2R.847.ANF_receptor.exons6.CM032048.1.Megalobrama_amblycephala";
CM032048.1	exonerate:protein2genome:local	exon	25807797	25808085	.	-	.	gene_id "LOCXPOlfC9.232.HIT1"; transcript_id "LOCXPOlfC9.232.HIT1.transcript"; gene_name "LOCXPOlfC9.232.HIT1.OlfC.2R.847.ANF_receptor.exons6.CM032048.1.Megalobrama_amblycephala";
CM032048.1	exonerate:protein2genome:local	exon	25808334	25808566	.	-	.	gene_id "LOCXPOlfC9.232.HIT1"; transcript_id "LOCXPOlfC9.232.HIT1.transcript"; gene_name "LOCXPOlfC9.232.HIT1.OlfC.2R.847.ANF_receptor.exons6.CM032048.1.Megalobrama_amblycephala";
CM032048.1	exonerate:protein2genome:local	exon	25823566	25824467	.	-	.	gene_id "LOCXPOlfC10.235.HIT1"; transcript_id "LOCXPOlfC10.235.HIT1.transcript"; gene_name "LOCXPOlfC10.235.HIT1.OlfC.2R.836.ANF_receptor.exons6.CM032048.1.Megalobrama_amblycephala";
CM032048.1	exonerate:protein2genome:local	exon	25824710	25824833	.	-	.	gene_id "LOCXPOlfC10.235.HIT1"; transcript_id "LOCXPOlfC10.235.HIT1.transcript"; gene_name "LOCXPOlfC10.235.HIT1.OlfC.2R.836.ANF_receptor.exons6.CM032048.1.Megalobrama_amblycephala";
CM032048.1	exonerate:protein2genome:local	exon	25832626	25832853	.	-	.	gene_id "LOCXPOlfC10.235.HIT1"; transcript_id "LOCXPOlfC10.235.HIT1.transcript"; gene_name "LOCXPOlfC10.235.HIT1.OlfC.2R.836.ANF_receptor.exons6.CM032048.1.Megalobrama_amblycephala";
CM032048.1	exonerate:protein2genome:local	exon	25832956	25833711	.	-	.	gene_id "LOCXPOlfC10.235.HIT1"; transcript_id "LOCXPOlfC10.235.HIT1.transcript"; gene_name "LOCXPOlfC10.235.HIT1.OlfC.2R.836.ANF_receptor.exons6.CM032048.1.Megalobrama_amblycephala";
CM032048.1	exonerate:protein2genome:local	exon	25833809	25834097	.	-	.	gene_id "LOCXPOlfC10.235.HIT1"; transcript_id "LOCXPOlfC10.235.HIT1.transcript"; gene_name "LOCXPOlfC10.235.HIT1.OlfC.2R.836.ANF_receptor.exons6.CM032048.1.Megalobrama_amblycephala";
CM032048.1	exonerate:protein2genome:local	exon	25834201	25834409	.	-	.	gene_id "LOCXPOlfC10.235.HIT1"; transcript_id "LOCXPOlfC10.235.HIT1.transcript"; gene_name "LOCXPOlfC10.235.HIT1.OlfC.2R.836.ANF_receptor.exons6.CM032048.1.Megalobrama_amblycephala";
CM032048.1	exonerate:protein2genome:local	exon	25843399	25844294	.	-	.	gene_id "LOCXPOlfC11.237.HIT1"; transcript_id "LOCXPOlfC11.237.HIT1.transcript"; gene_name "LOCXPOlfC11.237.HIT1.OlfC.2R.834.ANF_receptor.exons6.CM032048.1.Megalobrama_amblycephala";
CM032048.1	exonerate:protein2genome:local	exon	25844453	25844576	.	-	.	gene_id "LOCXPOlfC11.237.HIT1"; transcript_id "LOCXPOlfC11.237.HIT1.transcript"; gene_name "LOCXPOlfC11.237.HIT1.OlfC.2R.834.ANF_receptor.exons6.CM032048.1.Megalobrama_amblycephala";
CM032048.1	exonerate:protein2genome:local	exon	25845548	25845775	.	-	.	gene_id "LOCXPOlfC11.237.HIT1"; transcript_id "LOCXPOlfC11.237.HIT1.transcript"; gene_name "LOCXPOlfC11.237.HIT1.OlfC.2R.834.ANF_receptor.exons6.CM032048.1.Megalobrama_amblycephala";
CM032048.1	exonerate:protein2genome:local	exon	25845895	25846650	.	-	.	gene_id "LOCXPOlfC11.237.HIT1"; transcript_id "LOCXPOlfC11.237.HIT1.transcript"; gene_name "LOCXPOlfC11.237.HIT1.OlfC.2R.834.ANF_receptor.exons6.CM032048.1.Megalobrama_amblycephala";
CM032048.1	exonerate:protein2genome:local	exon	25846743	25847031	.	-	.	gene_id "LOCXPOlfC11.237.HIT1"; transcript_id "LOCXPOlfC11.237.HIT1.transcript"; gene_name "LOCXPOlfC11.237.HIT1.OlfC.2R.834.ANF_receptor.exons6.CM032048.1.Megalobrama_amblycephala";
CM032048.1	exonerate:protein2genome:local	exon	25847192	25847400	.	-	.	gene_id "LOCXPOlfC11.237.HIT1"; transcript_id "LOCXPOlfC11.237.HIT1.transcript"; gene_name "LOCXPOlfC11.237.HIT1.OlfC.2R.834.ANF_receptor.exons6.CM032048.1.Megalobrama_amblycephala";
CM032048.1	exonerate:protein2genome:local	exon	25878338	25879230	.	-	.	gene_id "LOCXPOlfC12.242.HIT1"; transcript_id "LOCXPOlfC12.242.HIT1.transcript"; gene_name "LOCXPOlfC12.242.HIT1.OlfC.2R.857.ANF_receptor.exons6.CM032048.1.Megalobrama_amblycephala";
CM032048.1	exonerate:protein2genome:local	exon	25879456	25879579	.	-	.	gene_id "LOCXPOlfC12.242.HIT1"; transcript_id "LOCXPOlfC12.242.HIT1.transcript"; gene_name "LOCXPOlfC12.242.HIT1.OlfC.2R.857.ANF_receptor.exons6.CM032048.1.Megalobrama_amblycephala";
CM032048.1	exonerate:protein2genome:local	exon	25880081	25880308	.	-	.	gene_id "LOCXPOlfC12.242.HIT1"; transcript_id "LOCXPOlfC12.242.HIT1.transcript"; gene_name "LOCXPOlfC12.242.HIT1.OlfC.2R.857.ANF_receptor.exons6.CM032048.1.Megalobrama_amblycephala";
CM032048.1	exonerate:protein2genome:local	exon	25880442	25881197	.	-	.	gene_id "LOCXPOlfC12.242.HIT1"; transcript_id "LOCXPOlfC12.242.HIT1.transcript"; gene_name "LOCXPOlfC12.242.HIT1.OlfC.2R.857.ANF_receptor.exons6.CM032048.1.Megalobrama_amblycephala";
CM032048.1	exonerate:protein2genome:local	exon	25881290	25881578	.	-	.	gene_id "LOCXPOlfC12.242.HIT1"; transcript_id "LOCXPOlfC12.242.HIT1.transcript"; gene_name "LOCXPOlfC12.242.HIT1.OlfC.2R.857.ANF_receptor.exons6.CM032048.1.Megalobrama_amblycephala";
CM032048.1	exonerate:protein2genome:local	exon	25881814	25882094	.	-	.	gene_id "LOCXPOlfC12.242.HIT1"; transcript_id "LOCXPOlfC12.242.HIT1.transcript"; gene_name "LOCXPOlfC12.242.HIT1.OlfC.2R.857.ANF_receptor.exons6.CM032048.1.Megalobrama_amblycephala";
CM032048.1	exonerate:protein2genome:local	exon	25903806	25904698	.	-	.	gene_id "LOCXPOlfC13.251.HIT1"; transcript_id "LOCXPOlfC13.251.HIT1.transcript"; gene_name "LOCXPOlfC13.251.HIT1.OlfC.2R.864.ANF_receptor.exons6.CM032048.1.Megalobrama_amblycephala";
CM032048.1	exonerate:protein2genome:local	exon	25904842	25904965	.	-	.	gene_id "LOCXPOlfC13.251.HIT1"; transcript_id "LOCXPOlfC13.251.HIT1.transcript"; gene_name "LOCXPOlfC13.251.HIT1.OlfC.2R.864.ANF_receptor.exons6.CM032048.1.Megalobrama_amblycephala";
CM032048.1	exonerate:protein2genome:local	exon	25906054	25906281	.	-	.	gene_id "LOCXPOlfC13.251.HIT1"; transcript_id "LOCXPOlfC13.251.HIT1.transcript"; gene_name "LOCXPOlfC13.251.HIT1.OlfC.2R.864.ANF_receptor.exons6.CM032048.1.Megalobrama_amblycephala";
CM032048.1	exonerate:protein2genome:local	exon	25906367	25907122	.	-	.	gene_id "LOCXPOlfC13.251.HIT1"; transcript_id "LOCXPOlfC13.251.HIT1.transcript"; gene_name "LOCXPOlfC13.251.HIT1.OlfC.2R.864.ANF_receptor.exons6.CM032048.1.Megalobrama_amblycephala";
CM032048.1	exonerate:protein2genome:local	exon	25907207	25907495	.	-	.	gene_id "LOCXPOlfC13.251.HIT1"; transcript_id "LOCXPOlfC13.251.HIT1.transcript"; gene_name "LOCXPOlfC13.251.HIT1.OlfC.2R.864.ANF_receptor.exons6.CM032048.1.Megalobrama_amblycephala";
CM032048.1	exonerate:protein2genome:local	exon	25907679	25907980	.	-	.	gene_id "LOCXPOlfC13.251.HIT1"; transcript_id "LOCXPOlfC13.251.HIT1.transcript"; gene_name "LOCXPOlfC13.251.HIT1.OlfC.2R.864.ANF_receptor.exons6.CM032048.1.Megalobrama_amblycephala";
CM032048.1	exonerate:protein2genome:local	exon	25914291	25914499	.	+	.	gene_id "LOCXPOlfC14.256.HIT1"; transcript_id "LOCXPOlfC14.256.HIT1.transcript"; gene_name "LOCXPOlfC14.256.HIT1.OlfC.2R.837.ANF_receptor.exons6.CM032048.1.Megalobrama_amblycephala";
CM032048.1	exonerate:protein2genome:local	exon	25914634	25914922	.	+	.	gene_id "LOCXPOlfC14.256.HIT1"; transcript_id "LOCXPOlfC14.256.HIT1.transcript"; gene_name "LOCXPOlfC14.256.HIT1.OlfC.2R.837.ANF_receptor.exons6.CM032048.1.Megalobrama_amblycephala";
CM032048.1	exonerate:protein2genome:local	exon	25915038	25915793	.	+	.	gene_id "LOCXPOlfC14.256.HIT1"; transcript_id "LOCXPOlfC14.256.HIT1.transcript"; gene_name "LOCXPOlfC14.256.HIT1.OlfC.2R.837.ANF_receptor.exons6.CM032048.1.Megalobrama_amblycephala";
CM032048.1	exonerate:protein2genome:local	exon	25915890	25916140	.	+	.	gene_id "LOCXPOlfC14.256.HIT1"; transcript_id "LOCXPOlfC14.256.HIT1.transcript"; gene_name "LOCXPOlfC14.256.HIT1.OlfC.2R.837.ANF_receptor.exons6.CM032048.1.Megalobrama_amblycephala";
CM032048.1	exonerate:protein2genome:local	exon	25916628	25916731	.	+	.	gene_id "LOCXPOlfC14.256.HIT1"; transcript_id "LOCXPOlfC14.256.HIT1.transcript"; gene_name "LOCXPOlfC14.256.HIT1.OlfC.2R.837.ANF_receptor.exons6.CM032048.1.Megalobrama_amblycephala";
CM032048.1	exonerate:protein2genome:local	exon	25916892	25917793	.	+	.	gene_id "LOCXPOlfC14.256.HIT1"; transcript_id "LOCXPOlfC14.256.HIT1.transcript"; gene_name "LOCXPOlfC14.256.HIT1.OlfC.2R.837.ANF_receptor.exons6.CM032048.1.Megalobrama_amblycephala";
CM032048.1	exonerate:protein2genome:local	exon	25939892	25940109	.	+	.	gene_id "LOCXPOlfC15.258.HIT1"; transcript_id "LOCXPOlfC15.258.HIT1.transcript"; gene_name "LOCXPOlfC15.258.HIT1.OlfC.2R.836.ANF_receptor.exons6.CM032048.1.Megalobrama_amblycephala";
CM032048.1	exonerate:protein2genome:local	exon	25940361	25940649	.	+	.	gene_id "LOCXPOlfC15.258.HIT1"; transcript_id "LOCXPOlfC15.258.HIT1.transcript"; gene_name "LOCXPOlfC15.258.HIT1.OlfC.2R.836.ANF_receptor.exons6.CM032048.1.Megalobrama_amblycephala";
CM032048.1	exonerate:protein2genome:local	exon	25940738	25941493	.	+	.	gene_id "LOCXPOlfC15.258.HIT1"; transcript_id "LOCXPOlfC15.258.HIT1.transcript"; gene_name "LOCXPOlfC15.258.HIT1.OlfC.2R.836.ANF_receptor.exons6.CM032048.1.Megalobrama_amblycephala";
CM032048.1	exonerate:protein2genome:local	exon	25941581	25941808	.	+	.	gene_id "LOCXPOlfC15.258.HIT1"; transcript_id "LOCXPOlfC15.258.HIT1.transcript"; gene_name "LOCXPOlfC15.258.HIT1.OlfC.2R.836.ANF_receptor.exons6.CM032048.1.Megalobrama_amblycephala";
CM032048.1	exonerate:protein2genome:local	exon	25942084	25942207	.	+	.	gene_id "LOCXPOlfC15.258.HIT1"; transcript_id "LOCXPOlfC15.258.HIT1.transcript"; gene_name "LOCXPOlfC15.258.HIT1.OlfC.2R.836.ANF_receptor.exons6.CM032048.1.Megalobrama_amblycephala";
CM032048.1	exonerate:protein2genome:local	exon	25942320	25943212	.	+	.	gene_id "LOCXPOlfC15.258.HIT1"; transcript_id "LOCXPOlfC15.258.HIT1.transcript"; gene_name "LOCXPOlfC15.258.HIT1.OlfC.2R.836.ANF_receptor.exons6.CM032048.1.Megalobrama_amblycephala";
CM032048.1	exonerate:protein2genome:local	exon	26022762	26022976	.	+	.	gene_id "LOCXPOlfC16.265.HIT1"; transcript_id "LOCXPOlfC16.265.HIT1.transcript"; gene_name "LOCXPOlfC16.265.HIT1.OlfC.2R.839.ANF_receptor.exons6.CM032048.1.Megalobrama_amblycephala";
CM032048.1	exonerate:protein2genome:local	exon	26023198	26023486	.	+	.	gene_id "LOCXPOlfC16.265.HIT1"; transcript_id "LOCXPOlfC16.265.HIT1.transcript"; gene_name "LOCXPOlfC16.265.HIT1.OlfC.2R.839.ANF_receptor.exons6.CM032048.1.Megalobrama_amblycephala";
CM032048.1	exonerate:protein2genome:local	exon	26023571	26024326	.	+	.	gene_id "LOCXPOlfC16.265.HIT1"; transcript_id "LOCXPOlfC16.265.HIT1.transcript"; gene_name "LOCXPOlfC16.265.HIT1.OlfC.2R.839.ANF_receptor.exons6.CM032048.1.Megalobrama_amblycephala";
CM032048.1	exonerate:protein2genome:local	exon	26024427	26024654	.	+	.	gene_id "LOCXPOlfC16.265.HIT1"; transcript_id "LOCXPOlfC16.265.HIT1.transcript"; gene_name "LOCXPOlfC16.265.HIT1.OlfC.2R.839.ANF_receptor.exons6.CM032048.1.Megalobrama_amblycephala";
CM032048.1	exonerate:protein2genome:local	exon	26026436	26026559	.	+	.	gene_id "LOCXPOlfC16.265.HIT1"; transcript_id "LOCXPOlfC16.265.HIT1.transcript"; gene_name "LOCXPOlfC16.265.HIT1.OlfC.2R.839.ANF_receptor.exons6.CM032048.1.Megalobrama_amblycephala";
CM032048.1	exonerate:protein2genome:local	exon	26026704	26027608	.	+	.	gene_id "LOCXPOlfC16.265.HIT1"; transcript_id "LOCXPOlfC16.265.HIT1.transcript"; gene_name "LOCXPOlfC16.265.HIT1.OlfC.2R.839.ANF_receptor.exons6.CM032048.1.Megalobrama_amblycephala";
CM032048.1	exonerate:protein2genome:local	exon	26044165	26044439	.	+	.	gene_id "LOCXPOlfC17.269.HIT1"; transcript_id "LOCXPOlfC17.269.HIT1.transcript"; gene_name "LOCXPOlfC17.269.HIT1.OlfC.2R.855.ANF_receptor.exons6.CM032048.1.Megalobrama_amblycephala";
CM032048.1	exonerate:protein2genome:local	exon	26044723	26045011	.	+	.	gene_id "LOCXPOlfC17.269.HIT1"; transcript_id "LOCXPOlfC17.269.HIT1.transcript"; gene_name "LOCXPOlfC17.269.HIT1.OlfC.2R.855.ANF_receptor.exons6.CM032048.1.Megalobrama_amblycephala";
CM032048.1	exonerate:protein2genome:local	exon	26045138	26045893	.	+	.	gene_id "LOCXPOlfC17.269.HIT1"; transcript_id "LOCXPOlfC17.269.HIT1.transcript"; gene_name "LOCXPOlfC17.269.HIT1.OlfC.2R.855.ANF_receptor.exons6.CM032048.1.Megalobrama_amblycephala";
CM032048.1	exonerate:protein2genome:local	exon	26045981	26046208	.	+	.	gene_id "LOCXPOlfC17.269.HIT1"; transcript_id "LOCXPOlfC17.269.HIT1.transcript"; gene_name "LOCXPOlfC17.269.HIT1.OlfC.2R.855.ANF_receptor.exons6.CM032048.1.Megalobrama_amblycephala";
CM032048.1	exonerate:protein2genome:local	exon	26046512	26046635	.	+	.	gene_id "LOCXPOlfC17.269.HIT1"; transcript_id "LOCXPOlfC17.269.HIT1.transcript"; gene_name "LOCXPOlfC17.269.HIT1.OlfC.2R.855.ANF_receptor.exons6.CM032048.1.Megalobrama_amblycephala";
CM032048.1	exonerate:protein2genome:local	exon	26046789	26047681	.	+	.	gene_id "LOCXPOlfC17.269.HIT1"; transcript_id "LOCXPOlfC17.269.HIT1.transcript"; gene_name "LOCXPOlfC17.269.HIT1.OlfC.2R.855.ANF_receptor.exons6.CM032048.1.Megalobrama_amblycephala";
CM032052.1	exonerate:protein2genome:local	exon	22752746	22752996	.	+	.	gene_id "LOCXPOlfC18.272.HIT1"; transcript_id "LOCXPOlfC18.272.HIT1.transcript"; gene_name "LOCXPOlfC18.272.HIT1.OlfC.2R.864.ANF_receptor.exons6.CM032052.1.Megalobrama_amblycephala";
CM032052.1	exonerate:protein2genome:local	exon	22754315	22754591	.	+	.	gene_id "LOCXPOlfC18.272.HIT1"; transcript_id "LOCXPOlfC18.272.HIT1.transcript"; gene_name "LOCXPOlfC18.272.HIT1.OlfC.2R.864.ANF_receptor.exons6.CM032052.1.Megalobrama_amblycephala";
CM032052.1	exonerate:protein2genome:local	exon	22754726	22755559	.	+	.	gene_id "LOCXPOlfC18.272.HIT1"; transcript_id "LOCXPOlfC18.272.HIT1.transcript"; gene_name "LOCXPOlfC18.272.HIT1.OlfC.2R.864.ANF_receptor.exons6.CM032052.1.Megalobrama_amblycephala";
CM032052.1	exonerate:protein2genome:local	exon	22756415	22756624	.	+	.	gene_id "LOCXPOlfC18.272.HIT1"; transcript_id "LOCXPOlfC18.272.HIT1.transcript"; gene_name "LOCXPOlfC18.272.HIT1.OlfC.2R.864.ANF_receptor.exons6.CM032052.1.Megalobrama_amblycephala";
CM032052.1	exonerate:protein2genome:local	exon	22758029	22758152	.	+	.	gene_id "LOCXPOlfC18.272.HIT1"; transcript_id "LOCXPOlfC18.272.HIT1.transcript"; gene_name "LOCXPOlfC18.272.HIT1.OlfC.2R.864.ANF_receptor.exons6.CM032052.1.Megalobrama_amblycephala";
CM032052.1	exonerate:protein2genome:local	exon	22758260	22759155	.	+	.	gene_id "LOCXPOlfC18.272.HIT1"; transcript_id "LOCXPOlfC18.272.HIT1.transcript"; gene_name "LOCXPOlfC18.272.HIT1.OlfC.2R.864.ANF_receptor.exons6.CM032052.1.Megalobrama_amblycephala";
CM032052.1	exonerate:protein2genome:local	exon	22769355	22770265	.	-	.	gene_id "LOCXPOlfC19.277.HIT1"; transcript_id "LOCXPOlfC19.277.HIT1.transcript"; gene_name "LOCXPOlfC19.277.HIT1.OlfC.2R.862.ANF_receptor.exons6.CM032052.1.Megalobrama_amblycephala";
CM032052.1	exonerate:protein2genome:local	exon	22770377	22770500	.	-	.	gene_id "LOCXPOlfC19.277.HIT1"; transcript_id "LOCXPOlfC19.277.HIT1.transcript"; gene_name "LOCXPOlfC19.277.HIT1.OlfC.2R.862.ANF_receptor.exons6.CM032052.1.Megalobrama_amblycephala";
CM032052.1	exonerate:protein2genome:local	exon	22770655	22770882	.	-	.	gene_id "LOCXPOlfC19.277.HIT1"; transcript_id "LOCXPOlfC19.277.HIT1.transcript"; gene_name "LOCXPOlfC19.277.HIT1.OlfC.2R.862.ANF_receptor.exons6.CM032052.1.Megalobrama_amblycephala";
CM032052.1	exonerate:protein2genome:local	exon	22771025	22771852	.	-	.	gene_id "LOCXPOlfC19.277.HIT1"; transcript_id "LOCXPOlfC19.277.HIT1.transcript"; gene_name "LOCXPOlfC19.277.HIT1.OlfC.2R.862.ANF_receptor.exons6.CM032052.1.Megalobrama_amblycephala";
CM032052.1	exonerate:protein2genome:local	exon	22772128	22772419	.	-	.	gene_id "LOCXPOlfC19.277.HIT1"; transcript_id "LOCXPOlfC19.277.HIT1.transcript"; gene_name "LOCXPOlfC19.277.HIT1.OlfC.2R.862.ANF_receptor.exons6.CM032052.1.Megalobrama_amblycephala";
CM032052.1	exonerate:protein2genome:local	exon	22772771	22772973	.	-	.	gene_id "LOCXPOlfC19.277.HIT1"; transcript_id "LOCXPOlfC19.277.HIT1.transcript"; gene_name "LOCXPOlfC19.277.HIT1.OlfC.2R.862.ANF_receptor.exons6.CM032052.1.Megalobrama_amblycephala";
CM032052.1	exonerate:protein2genome:local	exon	22781665	22782311	.	-	.	gene_id "LOCXPOlfC20.281.HIT1"; transcript_id "LOCXPOlfC20.281.HIT1.transcript"; gene_name "LOCXPOlfC20.281.HIT1.OlfC.2R.780.ANF_receptor.exons6.CM032052.1.Megalobrama_amblycephala";
CM032052.1	exonerate:protein2genome:local	exon	22782426	22782549	.	-	.	gene_id "LOCXPOlfC20.281.HIT1"; transcript_id "LOCXPOlfC20.281.HIT1.transcript"; gene_name "LOCXPOlfC20.281.HIT1.OlfC.2R.780.ANF_receptor.exons6.CM032052.1.Megalobrama_amblycephala";
CM032052.1	exonerate:protein2genome:local	exon	22782718	22782945	.	-	.	gene_id "LOCXPOlfC20.281.HIT1"; transcript_id "LOCXPOlfC20.281.HIT1.transcript"; gene_name "LOCXPOlfC20.281.HIT1.OlfC.2R.780.ANF_receptor.exons6.CM032052.1.Megalobrama_amblycephala";
CM032052.1	exonerate:protein2genome:local	exon	22783814	22784641	.	-	.	gene_id "LOCXPOlfC20.281.HIT1"; transcript_id "LOCXPOlfC20.281.HIT1.transcript"; gene_name "LOCXPOlfC20.281.HIT1.OlfC.2R.780.ANF_receptor.exons6.CM032052.1.Megalobrama_amblycephala";
CM032052.1	exonerate:protein2genome:local	exon	22784742	22785033	.	-	.	gene_id "LOCXPOlfC20.281.HIT1"; transcript_id "LOCXPOlfC20.281.HIT1.transcript"; gene_name "LOCXPOlfC20.281.HIT1.OlfC.2R.780.ANF_receptor.exons6.CM032052.1.Megalobrama_amblycephala";
CM032052.1	exonerate:protein2genome:local	exon	22785289	22785509	.	-	.	gene_id "LOCXPOlfC20.281.HIT1"; transcript_id "LOCXPOlfC20.281.HIT1.transcript"; gene_name "LOCXPOlfC20.281.HIT1.OlfC.2R.780.ANF_receptor.exons6.CM032052.1.Megalobrama_amblycephala";
CM032052.1	exonerate:protein2genome:local	exon	22807428	22808338	.	-	.	gene_id "LOCXPOlfC21.286.HIT1"; transcript_id "LOCXPOlfC21.286.HIT1.transcript"; gene_name "LOCXPOlfC21.286.HIT1.OlfC.2R.868.ANF_receptor.exons6.CM032052.1.Megalobrama_amblycephala";
CM032052.1	exonerate:protein2genome:local	exon	22808434	22808557	.	-	.	gene_id "LOCXPOlfC21.286.HIT1"; transcript_id "LOCXPOlfC21.286.HIT1.transcript"; gene_name "LOCXPOlfC21.286.HIT1.OlfC.2R.868.ANF_receptor.exons6.CM032052.1.Megalobrama_amblycephala";
CM032052.1	exonerate:protein2genome:local	exon	22808717	22808944	.	-	.	gene_id "LOCXPOlfC21.286.HIT1"; transcript_id "LOCXPOlfC21.286.HIT1.transcript"; gene_name "LOCXPOlfC21.286.HIT1.OlfC.2R.868.ANF_receptor.exons6.CM032052.1.Megalobrama_amblycephala";
CM032052.1	exonerate:protein2genome:local	exon	22809061	22809888	.	-	.	gene_id "LOCXPOlfC21.286.HIT1"; transcript_id "LOCXPOlfC21.286.HIT1.transcript"; gene_name "LOCXPOlfC21.286.HIT1.OlfC.2R.868.ANF_receptor.exons6.CM032052.1.Megalobrama_amblycephala";
CM032052.1	exonerate:protein2genome:local	exon	22811172	22811463	.	-	.	gene_id "LOCXPOlfC21.286.HIT1"; transcript_id "LOCXPOlfC21.286.HIT1.transcript"; gene_name "LOCXPOlfC21.286.HIT1.OlfC.2R.868.ANF_receptor.exons6.CM032052.1.Megalobrama_amblycephala";
CM032052.1	exonerate:protein2genome:local	exon	22811809	22812029	.	-	.	gene_id "LOCXPOlfC21.286.HIT1"; transcript_id "LOCXPOlfC21.286.HIT1.transcript"; gene_name "LOCXPOlfC21.286.HIT1.OlfC.2R.868.ANF_receptor.exons6.CM032052.1.Megalobrama_amblycephala";
CM032052.1	exonerate:protein2genome:local	exon	22877573	22878483	.	-	.	gene_id "LOCXPOlfC22.288.HIT1"; transcript_id "LOCXPOlfC22.288.HIT1.transcript"; gene_name "LOCXPOlfC22.288.HIT1.OlfC.2R.866.ANF_receptor.exons6.CM032052.1.Megalobrama_amblycephala";
CM032052.1	exonerate:protein2genome:local	exon	22878560	22878683	.	-	.	gene_id "LOCXPOlfC22.288.HIT1"; transcript_id "LOCXPOlfC22.288.HIT1.transcript"; gene_name "LOCXPOlfC22.288.HIT1.OlfC.2R.866.ANF_receptor.exons6.CM032052.1.Megalobrama_amblycephala";
CM032052.1	exonerate:protein2genome:local	exon	22878843	22879070	.	-	.	gene_id "LOCXPOlfC22.288.HIT1"; transcript_id "LOCXPOlfC22.288.HIT1.transcript"; gene_name "LOCXPOlfC22.288.HIT1.OlfC.2R.866.ANF_receptor.exons6.CM032052.1.Megalobrama_amblycephala";
CM032052.1	exonerate:protein2genome:local	exon	22879186	22880007	.	-	.	gene_id "LOCXPOlfC22.288.HIT1"; transcript_id "LOCXPOlfC22.288.HIT1.transcript"; gene_name "LOCXPOlfC22.288.HIT1.OlfC.2R.866.ANF_receptor.exons6.CM032052.1.Megalobrama_amblycephala";
CM032052.1	exonerate:protein2genome:local	exon	22881074	22881365	.	-	.	gene_id "LOCXPOlfC22.288.HIT1"; transcript_id "LOCXPOlfC22.288.HIT1.transcript"; gene_name "LOCXPOlfC22.288.HIT1.OlfC.2R.866.ANF_receptor.exons6.CM032052.1.Megalobrama_amblycephala";
CM032052.1	exonerate:protein2genome:local	exon	22881737	22881957	.	-	.	gene_id "LOCXPOlfC22.288.HIT1"; transcript_id "LOCXPOlfC22.288.HIT1.transcript"; gene_name "LOCXPOlfC22.288.HIT1.OlfC.2R.866.ANF_receptor.exons6.CM032052.1.Megalobrama_amblycephala";
CM032052.1	exonerate:protein2genome:local	exon	22911558	22912468	.	-	.	gene_id "LOCXPOlfC23.293.HIT1"; transcript_id "LOCXPOlfC23.293.HIT1.transcript"; gene_name "LOCXPOlfC23.293.HIT1.OlfC.2R.862.ANF_receptor.exons6.CM032052.1.Megalobrama_amblycephala";
CM032052.1	exonerate:protein2genome:local	exon	22912557	22912680	.	-	.	gene_id "LOCXPOlfC23.293.HIT1"; transcript_id "LOCXPOlfC23.293.HIT1.transcript"; gene_name "LOCXPOlfC23.293.HIT1.OlfC.2R.862.ANF_receptor.exons6.CM032052.1.Megalobrama_amblycephala";
CM032052.1	exonerate:protein2genome:local	exon	22912860	22913087	.	-	.	gene_id "LOCXPOlfC23.293.HIT1"; transcript_id "LOCXPOlfC23.293.HIT1.transcript"; gene_name "LOCXPOlfC23.293.HIT1.OlfC.2R.862.ANF_receptor.exons6.CM032052.1.Megalobrama_amblycephala";
CM032052.1	exonerate:protein2genome:local	exon	22913402	22914229	.	-	.	gene_id "LOCXPOlfC23.293.HIT1"; transcript_id "LOCXPOlfC23.293.HIT1.transcript"; gene_name "LOCXPOlfC23.293.HIT1.OlfC.2R.862.ANF_receptor.exons6.CM032052.1.Megalobrama_amblycephala";
CM032052.1	exonerate:protein2genome:local	exon	22914429	22914720	.	-	.	gene_id "LOCXPOlfC23.293.HIT1"; transcript_id "LOCXPOlfC23.293.HIT1.transcript"; gene_name "LOCXPOlfC23.293.HIT1.OlfC.2R.862.ANF_receptor.exons6.CM032052.1.Megalobrama_amblycephala";
CM032052.1	exonerate:protein2genome:local	exon	22915065	22915267	.	-	.	gene_id "LOCXPOlfC23.293.HIT1"; transcript_id "LOCXPOlfC23.293.HIT1.transcript"; gene_name "LOCXPOlfC23.293.HIT1.OlfC.2R.862.ANF_receptor.exons6.CM032052.1.Megalobrama_amblycephala";
CM032052.1	exonerate:protein2genome:local	exon	22923121	22924031	.	-	.	gene_id "LOCXPOlfC24.296.HIT1"; transcript_id "LOCXPOlfC24.296.HIT1.transcript"; gene_name "LOCXPOlfC24.296.HIT1.OlfC.2R.862.ANF_receptor.exons6.CM032052.1.Megalobrama_amblycephala";
CM032052.1	exonerate:protein2genome:local	exon	22924143	22924266	.	-	.	gene_id "LOCXPOlfC24.296.HIT1"; transcript_id "LOCXPOlfC24.296.HIT1.transcript"; gene_name "LOCXPOlfC24.296.HIT1.OlfC.2R.862.ANF_receptor.exons6.CM032052.1.Megalobrama_amblycephala";
CM032052.1	exonerate:protein2genome:local	exon	22924379	22924606	.	-	.	gene_id "LOCXPOlfC24.296.HIT1"; transcript_id "LOCXPOlfC24.296.HIT1.transcript"; gene_name "LOCXPOlfC24.296.HIT1.OlfC.2R.862.ANF_receptor.exons6.CM032052.1.Megalobrama_amblycephala";
CM032052.1	exonerate:protein2genome:local	exon	22924741	22925568	.	-	.	gene_id "LOCXPOlfC24.296.HIT1"; transcript_id "LOCXPOlfC24.296.HIT1.transcript"; gene_name "LOCXPOlfC24.296.HIT1.OlfC.2R.862.ANF_receptor.exons6.CM032052.1.Megalobrama_amblycephala";
CM032052.1	exonerate:protein2genome:local	exon	22925794	22926085	.	-	.	gene_id "LOCXPOlfC24.296.HIT1"; transcript_id "LOCXPOlfC24.296.HIT1.transcript"; gene_name "LOCXPOlfC24.296.HIT1.OlfC.2R.862.ANF_receptor.exons6.CM032052.1.Megalobrama_amblycephala";
CM032052.1	exonerate:protein2genome:local	exon	22926431	22926633	.	-	.	gene_id "LOCXPOlfC24.296.HIT1"; transcript_id "LOCXPOlfC24.296.HIT1.transcript"; gene_name "LOCXPOlfC24.296.HIT1.OlfC.2R.862.ANF_receptor.exons6.CM032052.1.Megalobrama_amblycephala";
CM032052.1	exonerate:protein2genome:local	exon	22936834	22937738	.	-	.	gene_id "LOCXPOlfC25.300.HIT1"; transcript_id "LOCXPOlfC25.300.HIT1.transcript"; gene_name "LOCXPOlfC25.300.HIT1.OlfC.2R.866.ANF_receptor.exons6.CM032052.1.Megalobrama_amblycephala";
CM032052.1	exonerate:protein2genome:local	exon	22937852	22937975	.	-	.	gene_id "LOCXPOlfC25.300.HIT1"; transcript_id "LOCXPOlfC25.300.HIT1.transcript"; gene_name "LOCXPOlfC25.300.HIT1.OlfC.2R.866.ANF_receptor.exons6.CM032052.1.Megalobrama_amblycephala";
CM032052.1	exonerate:protein2genome:local	exon	22938144	22938371	.	-	.	gene_id "LOCXPOlfC25.300.HIT1"; transcript_id "LOCXPOlfC25.300.HIT1.transcript"; gene_name "LOCXPOlfC25.300.HIT1.OlfC.2R.866.ANF_receptor.exons6.CM032052.1.Megalobrama_amblycephala";
CM032052.1	exonerate:protein2genome:local	exon	22939749	22940576	.	-	.	gene_id "LOCXPOlfC25.300.HIT1"; transcript_id "LOCXPOlfC25.300.HIT1.transcript"; gene_name "LOCXPOlfC25.300.HIT1.OlfC.2R.866.ANF_receptor.exons6.CM032052.1.Megalobrama_amblycephala";
CM032052.1	exonerate:protein2genome:local	exon	22940692	22940983	.	-	.	gene_id "LOCXPOlfC25.300.HIT1"; transcript_id "LOCXPOlfC25.300.HIT1.transcript"; gene_name "LOCXPOlfC25.300.HIT1.OlfC.2R.866.ANF_receptor.exons6.CM032052.1.Megalobrama_amblycephala";
CM032052.1	exonerate:protein2genome:local	exon	22941228	22941448	.	-	.	gene_id "LOCXPOlfC25.300.HIT1"; transcript_id "LOCXPOlfC25.300.HIT1.transcript"; gene_name "LOCXPOlfC25.300.HIT1.OlfC.2R.866.ANF_receptor.exons6.CM032052.1.Megalobrama_amblycephala";
CM032052.1	exonerate:protein2genome:local	exon	22956663	22957573	.	-	.	gene_id "LOCXPOlfC26.302.HIT1"; transcript_id "LOCXPOlfC26.302.HIT1.transcript"; gene_name "LOCXPOlfC26.302.HIT1.OlfC.2R.868.ANF_receptor.exons6.CM032052.1.Megalobrama_amblycephala";
CM032052.1	exonerate:protein2genome:local	exon	22957666	22957789	.	-	.	gene_id "LOCXPOlfC26.302.HIT1"; transcript_id "LOCXPOlfC26.302.HIT1.transcript"; gene_name "LOCXPOlfC26.302.HIT1.OlfC.2R.868.ANF_receptor.exons6.CM032052.1.Megalobrama_amblycephala";
CM032052.1	exonerate:protein2genome:local	exon	22957932	22958159	.	-	.	gene_id "LOCXPOlfC26.302.HIT1"; transcript_id "LOCXPOlfC26.302.HIT1.transcript"; gene_name "LOCXPOlfC26.302.HIT1.OlfC.2R.868.ANF_receptor.exons6.CM032052.1.Megalobrama_amblycephala";
CM032052.1	exonerate:protein2genome:local	exon	22958291	22959118	.	-	.	gene_id "LOCXPOlfC26.302.HIT1"; transcript_id "LOCXPOlfC26.302.HIT1.transcript"; gene_name "LOCXPOlfC26.302.HIT1.OlfC.2R.868.ANF_receptor.exons6.CM032052.1.Megalobrama_amblycephala";
CM032052.1	exonerate:protein2genome:local	exon	22959280	22959571	.	-	.	gene_id "LOCXPOlfC26.302.HIT1"; transcript_id "LOCXPOlfC26.302.HIT1.transcript"; gene_name "LOCXPOlfC26.302.HIT1.OlfC.2R.868.ANF_receptor.exons6.CM032052.1.Megalobrama_amblycephala";
CM032052.1	exonerate:protein2genome:local	exon	22959700	22959920	.	-	.	gene_id "LOCXPOlfC26.302.HIT1"; transcript_id "LOCXPOlfC26.302.HIT1.transcript"; gene_name "LOCXPOlfC26.302.HIT1.OlfC.2R.868.ANF_receptor.exons6.CM032052.1.Megalobrama_amblycephala";
CM032052.1	exonerate:protein2genome:local	exon	23043461	23044371	.	-	.	gene_id "LOCXPOlfC27.305.HIT1"; transcript_id "LOCXPOlfC27.305.HIT1.transcript"; gene_name "LOCXPOlfC27.305.HIT1.OlfC.2R.868.ANF_receptor.exons6.CM032052.1.Megalobrama_amblycephala";
CM032052.1	exonerate:protein2genome:local	exon	23044448	23044572	.	-	.	gene_id "LOCXPOlfC27.305.HIT1"; transcript_id "LOCXPOlfC27.305.HIT1.transcript"; gene_name "LOCXPOlfC27.305.HIT1.OlfC.2R.868.ANF_receptor.exons6.CM032052.1.Megalobrama_amblycephala";
CM032052.1	exonerate:protein2genome:local	exon	23044758	23044984	.	-	.	gene_id "LOCXPOlfC27.305.HIT1"; transcript_id "LOCXPOlfC27.305.HIT1.transcript"; gene_name "LOCXPOlfC27.305.HIT1.OlfC.2R.868.ANF_receptor.exons6.CM032052.1.Megalobrama_amblycephala";
CM032052.1	exonerate:protein2genome:local	exon	23045087	23045914	.	-	.	gene_id "LOCXPOlfC27.305.HIT1"; transcript_id "LOCXPOlfC27.305.HIT1.transcript"; gene_name "LOCXPOlfC27.305.HIT1.OlfC.2R.868.ANF_receptor.exons6.CM032052.1.Megalobrama_amblycephala";
CM032052.1	exonerate:protein2genome:local	exon	23047258	23047549	.	-	.	gene_id "LOCXPOlfC27.305.HIT1"; transcript_id "LOCXPOlfC27.305.HIT1.transcript"; gene_name "LOCXPOlfC27.305.HIT1.OlfC.2R.868.ANF_receptor.exons6.CM032052.1.Megalobrama_amblycephala";
CM032052.1	exonerate:protein2genome:local	exon	23047879	23048099	.	-	.	gene_id "LOCXPOlfC27.305.HIT1"; transcript_id "LOCXPOlfC27.305.HIT1.transcript"; gene_name "LOCXPOlfC27.305.HIT1.OlfC.2R.868.ANF_receptor.exons6.CM032052.1.Megalobrama_amblycephala";
CM032052.1	exonerate:protein2genome:local	exon	23073526	23074418	.	-	.	gene_id "LOCXPOlfC28.308.HIT1"; transcript_id "LOCXPOlfC28.308.HIT1.transcript"; gene_name "LOCXPOlfC28.308.HIT1.OlfC.2R.858.ANF_receptor.exons6.CM032052.1.Megalobrama_amblycephala";
CM032052.1	exonerate:protein2genome:local	exon	23074509	23074632	.	-	.	gene_id "LOCXPOlfC28.308.HIT1"; transcript_id "LOCXPOlfC28.308.HIT1.transcript"; gene_name "LOCXPOlfC28.308.HIT1.OlfC.2R.858.ANF_receptor.exons6.CM032052.1.Megalobrama_amblycephala";
CM032052.1	exonerate:protein2genome:local	exon	23074798	23075025	.	-	.	gene_id "LOCXPOlfC28.308.HIT1"; transcript_id "LOCXPOlfC28.308.HIT1.transcript"; gene_name "LOCXPOlfC28.308.HIT1.OlfC.2R.858.ANF_receptor.exons6.CM032052.1.Megalobrama_amblycephala";
CM032052.1	exonerate:protein2genome:local	exon	23075159	23075974	.	-	.	gene_id "LOCXPOlfC28.308.HIT1"; transcript_id "LOCXPOlfC28.308.HIT1.transcript"; gene_name "LOCXPOlfC28.308.HIT1.OlfC.2R.858.ANF_receptor.exons6.CM032052.1.Megalobrama_amblycephala";
CM032052.1	exonerate:protein2genome:local	exon	23076138	23076429	.	-	.	gene_id "LOCXPOlfC28.308.HIT1"; transcript_id "LOCXPOlfC28.308.HIT1.transcript"; gene_name "LOCXPOlfC28.308.HIT1.OlfC.2R.858.ANF_receptor.exons6.CM032052.1.Megalobrama_amblycephala";
CM032052.1	exonerate:protein2genome:local	exon	23076746	23076966	.	-	.	gene_id "LOCXPOlfC28.308.HIT1"; transcript_id "LOCXPOlfC28.308.HIT1.transcript"; gene_name "LOCXPOlfC28.308.HIT1.OlfC.2R.858.ANF_receptor.exons6.CM032052.1.Megalobrama_amblycephala";
CM032052.1	exonerate:protein2genome:local	exon	23115348	23116240	.	-	.	gene_id "LOCXPOlfC29.312.HIT1"; transcript_id "LOCXPOlfC29.312.HIT1.transcript"; gene_name "LOCXPOlfC29.312.HIT1.OlfC.2R.859.ANF_receptor.exons6.CM032052.1.Megalobrama_amblycephala";
CM032052.1	exonerate:protein2genome:local	exon	23116330	23116453	.	-	.	gene_id "LOCXPOlfC29.312.HIT1"; transcript_id "LOCXPOlfC29.312.HIT1.transcript"; gene_name "LOCXPOlfC29.312.HIT1.OlfC.2R.859.ANF_receptor.exons6.CM032052.1.Megalobrama_amblycephala";
CM032052.1	exonerate:protein2genome:local	exon	23116592	23116819	.	-	.	gene_id "LOCXPOlfC29.312.HIT1"; transcript_id "LOCXPOlfC29.312.HIT1.transcript"; gene_name "LOCXPOlfC29.312.HIT1.OlfC.2R.859.ANF_receptor.exons6.CM032052.1.Megalobrama_amblycephala";
CM032052.1	exonerate:protein2genome:local	exon	23116950	23117765	.	-	.	gene_id "LOCXPOlfC29.312.HIT1"; transcript_id "LOCXPOlfC29.312.HIT1.transcript"; gene_name "LOCXPOlfC29.312.HIT1.OlfC.2R.859.ANF_receptor.exons6.CM032052.1.Megalobrama_amblycephala";
CM032052.1	exonerate:protein2genome:local	exon	23117966	23118257	.	-	.	gene_id "LOCXPOlfC29.312.HIT1"; transcript_id "LOCXPOlfC29.312.HIT1.transcript"; gene_name "LOCXPOlfC29.312.HIT1.OlfC.2R.859.ANF_receptor.exons6.CM032052.1.Megalobrama_amblycephala";
CM032052.1	exonerate:protein2genome:local	exon	23118591	23118814	.	-	.	gene_id "LOCXPOlfC29.312.HIT1"; transcript_id "LOCXPOlfC29.312.HIT1.transcript"; gene_name "LOCXPOlfC29.312.HIT1.OlfC.2R.859.ANF_receptor.exons6.CM032052.1.Megalobrama_amblycephala";
CM032052.1	exonerate:protein2genome:local	exon	23206130	23207037	.	-	.	gene_id "LOCXPOlfC30.313.HIT1"; transcript_id "LOCXPOlfC30.313.HIT1.transcript"; gene_name "LOCXPOlfC30.313.HIT1.OlfC.2R.861.ANF_receptor.exons6.CM032052.1.Megalobrama_amblycephala";
CM032052.1	exonerate:protein2genome:local	exon	23207138	23207261	.	-	.	gene_id "LOCXPOlfC30.313.HIT1"; transcript_id "LOCXPOlfC30.313.HIT1.transcript"; gene_name "LOCXPOlfC30.313.HIT1.OlfC.2R.861.ANF_receptor.exons6.CM032052.1.Megalobrama_amblycephala";
CM032052.1	exonerate:protein2genome:local	exon	23207426	23207653	.	-	.	gene_id "LOCXPOlfC30.313.HIT1"; transcript_id "LOCXPOlfC30.313.HIT1.transcript"; gene_name "LOCXPOlfC30.313.HIT1.OlfC.2R.861.ANF_receptor.exons6.CM032052.1.Megalobrama_amblycephala";
CM032052.1	exonerate:protein2genome:local	exon	23207752	23208561	.	-	.	gene_id "LOCXPOlfC30.313.HIT1"; transcript_id "LOCXPOlfC30.313.HIT1.transcript"; gene_name "LOCXPOlfC30.313.HIT1.OlfC.2R.861.ANF_receptor.exons6.CM032052.1.Megalobrama_amblycephala";
CM032052.1	exonerate:protein2genome:local	exon	23208767	23209058	.	-	.	gene_id "LOCXPOlfC30.313.HIT1"; transcript_id "LOCXPOlfC30.313.HIT1.transcript"; gene_name "LOCXPOlfC30.313.HIT1.OlfC.2R.861.ANF_receptor.exons6.CM032052.1.Megalobrama_amblycephala";
CM032052.1	exonerate:protein2genome:local	exon	23209356	23209576	.	-	.	gene_id "LOCXPOlfC30.313.HIT1"; transcript_id "LOCXPOlfC30.313.HIT1.transcript"; gene_name "LOCXPOlfC30.313.HIT1.OlfC.2R.861.ANF_receptor.exons6.CM032052.1.Megalobrama_amblycephala";
CM032052.1	exonerate:protein2genome:local	exon	23219881	23220791	.	-	.	gene_id "LOCXPOlfC31.314.HIT1"; transcript_id "LOCXPOlfC31.314.HIT1.transcript"; gene_name "LOCXPOlfC31.314.HIT1.OlfC.2R.863.ANF_receptor.exons6.CM032052.1.Megalobrama_amblycephala";
CM032052.1	exonerate:protein2genome:local	exon	23220867	23220990	.	-	.	gene_id "LOCXPOlfC31.314.HIT1"; transcript_id "LOCXPOlfC31.314.HIT1.transcript"; gene_name "LOCXPOlfC31.314.HIT1.OlfC.2R.863.ANF_receptor.exons6.CM032052.1.Megalobrama_amblycephala";
CM032052.1	exonerate:protein2genome:local	exon	23221179	23221406	.	-	.	gene_id "LOCXPOlfC31.314.HIT1"; transcript_id "LOCXPOlfC31.314.HIT1.transcript"; gene_name "LOCXPOlfC31.314.HIT1.OlfC.2R.863.ANF_receptor.exons6.CM032052.1.Megalobrama_amblycephala";
CM032052.1	exonerate:protein2genome:local	exon	23221498	23222319	.	-	.	gene_id "LOCXPOlfC31.314.HIT1"; transcript_id "LOCXPOlfC31.314.HIT1.transcript"; gene_name "LOCXPOlfC31.314.HIT1.OlfC.2R.863.ANF_receptor.exons6.CM032052.1.Megalobrama_amblycephala";
CM032052.1	exonerate:protein2genome:local	exon	23222492	23222783	.	-	.	gene_id "LOCXPOlfC31.314.HIT1"; transcript_id "LOCXPOlfC31.314.HIT1.transcript"; gene_name "LOCXPOlfC31.314.HIT1.OlfC.2R.863.ANF_receptor.exons6.CM032052.1.Megalobrama_amblycephala";
CM032052.1	exonerate:protein2genome:local	exon	23223066	23223277	.	-	.	gene_id "LOCXPOlfC31.314.HIT1"; transcript_id "LOCXPOlfC31.314.HIT1.transcript"; gene_name "LOCXPOlfC31.314.HIT1.OlfC.2R.863.ANF_receptor.exons6.CM032052.1.Megalobrama_amblycephala";
CM032052.1	exonerate:protein2genome:local	exon	23235745	23236655	.	-	.	gene_id "LOCXPOlfC32.315.HIT1"; transcript_id "LOCXPOlfC32.315.HIT1.transcript"; gene_name "LOCXPOlfC32.315.HIT1.OlfC.2R.864.ANF_receptor.exons6.CM032052.1.Megalobrama_amblycephala";
CM032052.1	exonerate:protein2genome:local	exon	23236784	23236907	.	-	.	gene_id "LOCXPOlfC32.315.HIT1"; transcript_id "LOCXPOlfC32.315.HIT1.transcript"; gene_name "LOCXPOlfC32.315.HIT1.OlfC.2R.864.ANF_receptor.exons6.CM032052.1.Megalobrama_amblycephala";
CM032052.1	exonerate:protein2genome:local	exon	23237084	23237311	.	-	.	gene_id "LOCXPOlfC32.315.HIT1"; transcript_id "LOCXPOlfC32.315.HIT1.transcript"; gene_name "LOCXPOlfC32.315.HIT1.OlfC.2R.864.ANF_receptor.exons6.CM032052.1.Megalobrama_amblycephala";
CM032052.1	exonerate:protein2genome:local	exon	23237496	23238308	.	-	.	gene_id "LOCXPOlfC32.315.HIT1"; transcript_id "LOCXPOlfC32.315.HIT1.transcript"; gene_name "LOCXPOlfC32.315.HIT1.OlfC.2R.864.ANF_receptor.exons6.CM032052.1.Megalobrama_amblycephala";
CM032052.1	exonerate:protein2genome:local	exon	23238690	23238981	.	-	.	gene_id "LOCXPOlfC32.315.HIT1"; transcript_id "LOCXPOlfC32.315.HIT1.transcript"; gene_name "LOCXPOlfC32.315.HIT1.OlfC.2R.864.ANF_receptor.exons6.CM032052.1.Megalobrama_amblycephala";
CM032052.1	exonerate:protein2genome:local	exon	23239265	23239488	.	-	.	gene_id "LOCXPOlfC32.315.HIT1"; transcript_id "LOCXPOlfC32.315.HIT1.transcript"; gene_name "LOCXPOlfC32.315.HIT1.OlfC.2R.864.ANF_receptor.exons6.CM032052.1.Megalobrama_amblycephala";
CM032052.1	exonerate:protein2genome:local	exon	23257340	23257560	.	+	.	gene_id "LOCXPOlfC33.321.HIT1"; transcript_id "LOCXPOlfC33.321.HIT1.transcript"; gene_name "LOCXPOlfC33.321.HIT1.OlfC.2R.864.ANF_receptor.exons6.CM032052.1.Megalobrama_amblycephala";
CM032052.1	exonerate:protein2genome:local	exon	23257892	23258183	.	+	.	gene_id "LOCXPOlfC33.321.HIT1"; transcript_id "LOCXPOlfC33.321.HIT1.transcript"; gene_name "LOCXPOlfC33.321.HIT1.OlfC.2R.864.ANF_receptor.exons6.CM032052.1.Megalobrama_amblycephala";
CM032052.1	exonerate:protein2genome:local	exon	23259536	23260360	.	+	.	gene_id "LOCXPOlfC33.321.HIT1"; transcript_id "LOCXPOlfC33.321.HIT1.transcript"; gene_name "LOCXPOlfC33.321.HIT1.OlfC.2R.864.ANF_receptor.exons6.CM032052.1.Megalobrama_amblycephala";
CM032052.1	exonerate:protein2genome:local	exon	23260551	23260778	.	+	.	gene_id "LOCXPOlfC33.321.HIT1"; transcript_id "LOCXPOlfC33.321.HIT1.transcript"; gene_name "LOCXPOlfC33.321.HIT1.OlfC.2R.864.ANF_receptor.exons6.CM032052.1.Megalobrama_amblycephala";
CM032052.1	exonerate:protein2genome:local	exon	23260925	23261048	.	+	.	gene_id "LOCXPOlfC33.321.HIT1"; transcript_id "LOCXPOlfC33.321.HIT1.transcript"; gene_name "LOCXPOlfC33.321.HIT1.OlfC.2R.864.ANF_receptor.exons6.CM032052.1.Megalobrama_amblycephala";
CM032052.1	exonerate:protein2genome:local	exon	23261128	23262029	.	+	.	gene_id "LOCXPOlfC33.321.HIT1"; transcript_id "LOCXPOlfC33.321.HIT1.transcript"; gene_name "LOCXPOlfC33.321.HIT1.OlfC.2R.864.ANF_receptor.exons6.CM032052.1.Megalobrama_amblycephala";
CM032052.1	exonerate:protein2genome:local	exon	23303783	23304687	.	-	.	gene_id "LOCXPOlfC34.329.HIT1"; transcript_id "LOCXPOlfC34.329.HIT1.transcript"; gene_name "LOCXPOlfC34.329.HIT1.OlfC.2R.856.ANF_receptor.exons6.CM032052.1.Megalobrama_amblycephala";
CM032052.1	exonerate:protein2genome:local	exon	23304785	23304908	.	-	.	gene_id "LOCXPOlfC34.329.HIT1"; transcript_id "LOCXPOlfC34.329.HIT1.transcript"; gene_name "LOCXPOlfC34.329.HIT1.OlfC.2R.856.ANF_receptor.exons6.CM032052.1.Megalobrama_amblycephala";
CM032052.1	exonerate:protein2genome:local	exon	23305087	23305314	.	-	.	gene_id "LOCXPOlfC34.329.HIT1"; transcript_id "LOCXPOlfC34.329.HIT1.transcript"; gene_name "LOCXPOlfC34.329.HIT1.OlfC.2R.856.ANF_receptor.exons6.CM032052.1.Megalobrama_amblycephala";
CM032052.1	exonerate:protein2genome:local	exon	23306003	23306806	.	-	.	gene_id "LOCXPOlfC34.329.HIT1"; transcript_id "LOCXPOlfC34.329.HIT1.transcript"; gene_name "LOCXPOlfC34.329.HIT1.OlfC.2R.856.ANF_receptor.exons6.CM032052.1.Megalobrama_amblycephala";
CM032052.1	exonerate:protein2genome:local	exon	23306915	23307206	.	-	.	gene_id "LOCXPOlfC34.329.HIT1"; transcript_id "LOCXPOlfC34.329.HIT1.transcript"; gene_name "LOCXPOlfC34.329.HIT1.OlfC.2R.856.ANF_receptor.exons6.CM032052.1.Megalobrama_amblycephala";
CM032052.1	exonerate:protein2genome:local	exon	23307520	23307734	.	-	.	gene_id "LOCXPOlfC34.329.HIT1"; transcript_id "LOCXPOlfC34.329.HIT1.transcript"; gene_name "LOCXPOlfC34.329.HIT1.OlfC.2R.856.ANF_receptor.exons6.CM032052.1.Megalobrama_amblycephala";
CM032052.1	exonerate:protein2genome:local	exon	23329391	23329611	.	+	.	gene_id "LOCXPOlfC39.331.HIT1"; transcript_id "LOCXPOlfC39.331.HIT1.transcript"; gene_name "LOCXPOlfC39.331.HIT1.OlfC.2R.851.ANF_receptor.exons6.CM032052.1.Megalobrama_amblycephala";
CM032052.1	exonerate:protein2genome:local	exon	23329815	23330109	.	+	.	gene_id "LOCXPOlfC39.331.HIT1"; transcript_id "LOCXPOlfC39.331.HIT1.transcript"; gene_name "LOCXPOlfC39.331.HIT1.OlfC.2R.851.ANF_receptor.exons6.CM032052.1.Megalobrama_amblycephala";
CM032052.1	exonerate:protein2genome:local	exon	23330348	23331133	.	+	.	gene_id "LOCXPOlfC39.331.HIT1"; transcript_id "LOCXPOlfC39.331.HIT1.transcript"; gene_name "LOCXPOlfC39.331.HIT1.OlfC.2R.851.ANF_receptor.exons6.CM032052.1.Megalobrama_amblycephala";
CM032052.1	exonerate:protein2genome:local	exon	23331281	23331502	.	+	.	gene_id "LOCXPOlfC39.331.HIT1"; transcript_id "LOCXPOlfC39.331.HIT1.transcript"; gene_name "LOCXPOlfC39.331.HIT1.OlfC.2R.851.ANF_receptor.exons6.CM032052.1.Megalobrama_amblycephala";
CM032052.1	exonerate:protein2genome:local	exon	23331820	23331943	.	+	.	gene_id "LOCXPOlfC39.331.HIT1"; transcript_id "LOCXPOlfC39.331.HIT1.transcript"; gene_name "LOCXPOlfC39.331.HIT1.OlfC.2R.851.ANF_receptor.exons6.CM032052.1.Megalobrama_amblycephala";
CM032052.1	exonerate:protein2genome:local	exon	23336980	23337884	.	+	.	gene_id "LOCXPOlfC39.331.HIT1"; transcript_id "LOCXPOlfC39.331.HIT1.transcript"; gene_name "LOCXPOlfC39.331.HIT1.OlfC.2R.851.ANF_receptor.exons6.CM032052.1.Megalobrama_amblycephala";
CM032052.1	exonerate:protein2genome:local	exon	23341254	23341522	.	+	.	gene_id "LOCXPOlfC35.333.HIT1"; transcript_id "LOCXPOlfC35.333.HIT1.transcript"; gene_name "LOCXPOlfC35.333.HIT1.OlfC.2R.871.ANF_receptor.exons6.CM032052.1.Megalobrama_amblycephala";
CM032052.1	exonerate:protein2genome:local	exon	23341708	23342002	.	+	.	gene_id "LOCXPOlfC35.333.HIT1"; transcript_id "LOCXPOlfC35.333.HIT1.transcript"; gene_name "LOCXPOlfC35.333.HIT1.OlfC.2R.871.ANF_receptor.exons6.CM032052.1.Megalobrama_amblycephala";
CM032052.1	exonerate:protein2genome:local	exon	23342120	23342911	.	+	.	gene_id "LOCXPOlfC35.333.HIT1"; transcript_id "LOCXPOlfC35.333.HIT1.transcript"; gene_name "LOCXPOlfC35.333.HIT1.OlfC.2R.871.ANF_receptor.exons6.CM032052.1.Megalobrama_amblycephala";
CM032052.1	exonerate:protein2genome:local	exon	23343216	23343437	.	+	.	gene_id "LOCXPOlfC35.333.HIT1"; transcript_id "LOCXPOlfC35.333.HIT1.transcript"; gene_name "LOCXPOlfC35.333.HIT1.OlfC.2R.871.ANF_receptor.exons6.CM032052.1.Megalobrama_amblycephala";
CM032052.1	exonerate:protein2genome:local	exon	23343666	23343789	.	+	.	gene_id "LOCXPOlfC35.333.HIT1"; transcript_id "LOCXPOlfC35.333.HIT1.transcript"; gene_name "LOCXPOlfC35.333.HIT1.OlfC.2R.871.ANF_receptor.exons6.CM032052.1.Megalobrama_amblycephala";
CM032052.1	exonerate:protein2genome:local	exon	23344386	23345296	.	+	.	gene_id "LOCXPOlfC35.333.HIT1"; transcript_id "LOCXPOlfC35.333.HIT1.transcript"; gene_name "LOCXPOlfC35.333.HIT1.OlfC.2R.871.ANF_receptor.exons6.CM032052.1.Megalobrama_amblycephala";
CM032052.1	exonerate:protein2genome:local	exon	23372432	23373333	.	-	.	gene_id "LOCXPOlfC36.345.HIT1"; transcript_id "LOCXPOlfC36.345.HIT1.transcript"; gene_name "LOCXPOlfC36.345.HIT1.OlfC.2R.859.ANF_receptor.exons6.CM032052.1.Megalobrama_amblycephala";
CM032052.1	exonerate:protein2genome:local	exon	23373451	23373574	.	-	.	gene_id "LOCXPOlfC36.345.HIT1"; transcript_id "LOCXPOlfC36.345.HIT1.transcript"; gene_name "LOCXPOlfC36.345.HIT1.OlfC.2R.859.ANF_receptor.exons6.CM032052.1.Megalobrama_amblycephala";
CM032052.1	exonerate:protein2genome:local	exon	23373726	23373953	.	-	.	gene_id "LOCXPOlfC36.345.HIT1"; transcript_id "LOCXPOlfC36.345.HIT1.transcript"; gene_name "LOCXPOlfC36.345.HIT1.OlfC.2R.859.ANF_receptor.exons6.CM032052.1.Megalobrama_amblycephala";
CM032052.1	exonerate:protein2genome:local	exon	23374057	23374869	.	-	.	gene_id "LOCXPOlfC36.345.HIT1"; transcript_id "LOCXPOlfC36.345.HIT1.transcript"; gene_name "LOCXPOlfC36.345.HIT1.OlfC.2R.859.ANF_receptor.exons6.CM032052.1.Megalobrama_amblycephala";
CM032052.1	exonerate:protein2genome:local	exon	23374977	23375268	.	-	.	gene_id "LOCXPOlfC36.345.HIT1"; transcript_id "LOCXPOlfC36.345.HIT1.transcript"; gene_name "LOCXPOlfC36.345.HIT1.OlfC.2R.859.ANF_receptor.exons6.CM032052.1.Megalobrama_amblycephala";
CM032052.1	exonerate:protein2genome:local	exon	23375567	23375784	.	-	.	gene_id "LOCXPOlfC36.345.HIT1"; transcript_id "LOCXPOlfC36.345.HIT1.transcript"; gene_name "LOCXPOlfC36.345.HIT1.OlfC.2R.859.ANF_receptor.exons6.CM032052.1.Megalobrama_amblycephala";
CM032052.1	exonerate:protein2genome:local	exon	23379344	23379570	.	+	.	gene_id "LOCXPOlfC37.346.HIT1"; transcript_id "LOCXPOlfC37.346.HIT1.transcript"; gene_name "LOCXPOlfC37.346.HIT1.OlfC.2R.868.ANF_receptor.exons6.CM032052.1.Megalobrama_amblycephala";
CM032052.1	exonerate:protein2genome:local	exon	23379846	23380152	.	+	.	gene_id "LOCXPOlfC37.346.HIT1"; transcript_id "LOCXPOlfC37.346.HIT1.transcript"; gene_name "LOCXPOlfC37.346.HIT1.OlfC.2R.868.ANF_receptor.exons6.CM032052.1.Megalobrama_amblycephala";
CM032052.1	exonerate:protein2genome:local	exon	23380551	23381366	.	+	.	gene_id "LOCXPOlfC37.346.HIT1"; transcript_id "LOCXPOlfC37.346.HIT1.transcript"; gene_name "LOCXPOlfC37.346.HIT1.OlfC.2R.868.ANF_receptor.exons6.CM032052.1.Megalobrama_amblycephala";
CM032052.1	exonerate:protein2genome:local	exon	23381589	23381816	.	+	.	gene_id "LOCXPOlfC37.346.HIT1"; transcript_id "LOCXPOlfC37.346.HIT1.transcript"; gene_name "LOCXPOlfC37.346.HIT1.OlfC.2R.868.ANF_receptor.exons6.CM032052.1.Megalobrama_amblycephala";
CM032052.1	exonerate:protein2genome:local	exon	23381890	23382013	.	+	.	gene_id "LOCXPOlfC37.346.HIT1"; transcript_id "LOCXPOlfC37.346.HIT1.transcript"; gene_name "LOCXPOlfC37.346.HIT1.OlfC.2R.868.ANF_receptor.exons6.CM032052.1.Megalobrama_amblycephala";
CM032052.1	exonerate:protein2genome:local	exon	23383402	23384303	.	+	.	gene_id "LOCXPOlfC37.346.HIT1"; transcript_id "LOCXPOlfC37.346.HIT1.transcript"; gene_name "LOCXPOlfC37.346.HIT1.OlfC.2R.868.ANF_receptor.exons6.CM032052.1.Megalobrama_amblycephala";
CM032052.1	exonerate:protein2genome:local	exon	23394931	23395841	.	-	.	gene_id "LOCXPOlfC38.349.HIT1"; transcript_id "LOCXPOlfC38.349.HIT1.transcript"; gene_name "LOCXPOlfC38.349.HIT1.OlfC.2R.856.ANF_receptor.exons6.CM032052.1.Megalobrama_amblycephala";
CM032052.1	exonerate:protein2genome:local	exon	23398165	23398288	.	-	.	gene_id "LOCXPOlfC38.349.HIT1"; transcript_id "LOCXPOlfC38.349.HIT1.transcript"; gene_name "LOCXPOlfC38.349.HIT1.OlfC.2R.856.ANF_receptor.exons6.CM032052.1.Megalobrama_amblycephala";
CM032052.1	exonerate:protein2genome:local	exon	23398696	23398917	.	-	.	gene_id "LOCXPOlfC38.349.HIT1"; transcript_id "LOCXPOlfC38.349.HIT1.transcript"; gene_name "LOCXPOlfC38.349.HIT1.OlfC.2R.856.ANF_receptor.exons6.CM032052.1.Megalobrama_amblycephala";
CM032052.1	exonerate:protein2genome:local	exon	23399109	23399894	.	-	.	gene_id "LOCXPOlfC38.349.HIT1"; transcript_id "LOCXPOlfC38.349.HIT1.transcript"; gene_name "LOCXPOlfC38.349.HIT1.OlfC.2R.856.ANF_receptor.exons6.CM032052.1.Megalobrama_amblycephala";
CM032052.1	exonerate:protein2genome:local	exon	23400189	23400483	.	-	.	gene_id "LOCXPOlfC38.349.HIT1"; transcript_id "LOCXPOlfC38.349.HIT1.transcript"; gene_name "LOCXPOlfC38.349.HIT1.OlfC.2R.856.ANF_receptor.exons6.CM032052.1.Megalobrama_amblycephala";
CM032052.1	exonerate:protein2genome:local	exon	23400689	23400918	.	-	.	gene_id "LOCXPOlfC38.349.HIT1"; transcript_id "LOCXPOlfC38.349.HIT1.transcript"; gene_name "LOCXPOlfC38.349.HIT1.OlfC.2R.856.ANF_receptor.exons6.CM032052.1.Megalobrama_amblycephala";
CM032052.1	exonerate:protein2genome:local	exon	23421665	23422569	.	-	.	gene_id "LOCXPOlfC38.351.HIT1"; transcript_id "LOCXPOlfC38.351.HIT1.transcript"; gene_name "LOCXPOlfC38.351.HIT1.OlfC.2R.853.ANF_receptor.exons6.CM032052.1.Megalobrama_amblycephala";
CM032052.1	exonerate:protein2genome:local	exon	23427977	23428100	.	-	.	gene_id "LOCXPOlfC38.351.HIT1"; transcript_id "LOCXPOlfC38.351.HIT1.transcript"; gene_name "LOCXPOlfC38.351.HIT1.OlfC.2R.853.ANF_receptor.exons6.CM032052.1.Megalobrama_amblycephala";
CM032052.1	exonerate:protein2genome:local	exon	23428422	23428643	.	-	.	gene_id "LOCXPOlfC38.351.HIT1"; transcript_id "LOCXPOlfC38.351.HIT1.transcript"; gene_name "LOCXPOlfC38.351.HIT1.OlfC.2R.853.ANF_receptor.exons6.CM032052.1.Megalobrama_amblycephala";
CM032052.1	exonerate:protein2genome:local	exon	23428798	23429583	.	-	.	gene_id "LOCXPOlfC38.351.HIT1"; transcript_id "LOCXPOlfC38.351.HIT1.transcript"; gene_name "LOCXPOlfC38.351.HIT1.OlfC.2R.853.ANF_receptor.exons6.CM032052.1.Megalobrama_amblycephala";
CM032052.1	exonerate:protein2genome:local	exon	23430218	23430512	.	-	.	gene_id "LOCXPOlfC38.351.HIT1"; transcript_id "LOCXPOlfC38.351.HIT1.transcript"; gene_name "LOCXPOlfC38.351.HIT1.OlfC.2R.853.ANF_receptor.exons6.CM032052.1.Megalobrama_amblycephala";
CM032052.1	exonerate:protein2genome:local	exon	23430719	23430945	.	-	.	gene_id "LOCXPOlfC38.351.HIT1"; transcript_id "LOCXPOlfC38.351.HIT1.transcript"; gene_name "LOCXPOlfC38.351.HIT1.OlfC.2R.853.ANF_receptor.exons6.CM032052.1.Megalobrama_amblycephala";
CM032052.1	exonerate:protein2genome:local	exon	23442568	23443472	.	-	.	gene_id "LOCXPOlfC39.356.HIT1"; transcript_id "LOCXPOlfC39.356.HIT1.transcript"; gene_name "LOCXPOlfC39.356.HIT1.OlfC.2R.851.ANF_receptor.exons6.CM032052.1.Megalobrama_amblycephala";
CM032052.1	exonerate:protein2genome:local	exon	23447130	23447253	.	-	.	gene_id "LOCXPOlfC39.356.HIT1"; transcript_id "LOCXPOlfC39.356.HIT1.transcript"; gene_name "LOCXPOlfC39.356.HIT1.OlfC.2R.851.ANF_receptor.exons6.CM032052.1.Megalobrama_amblycephala";
CM032052.1	exonerate:protein2genome:local	exon	23447575	23447796	.	-	.	gene_id "LOCXPOlfC39.356.HIT1"; transcript_id "LOCXPOlfC39.356.HIT1.transcript"; gene_name "LOCXPOlfC39.356.HIT1.OlfC.2R.851.ANF_receptor.exons6.CM032052.1.Megalobrama_amblycephala";
CM032052.1	exonerate:protein2genome:local	exon	23447951	23448736	.	-	.	gene_id "LOCXPOlfC39.356.HIT1"; transcript_id "LOCXPOlfC39.356.HIT1.transcript"; gene_name "LOCXPOlfC39.356.HIT1.OlfC.2R.851.ANF_receptor.exons6.CM032052.1.Megalobrama_amblycephala";
CM032052.1	exonerate:protein2genome:local	exon	23448969	23449263	.	-	.	gene_id "LOCXPOlfC39.356.HIT1"; transcript_id "LOCXPOlfC39.356.HIT1.transcript"; gene_name "LOCXPOlfC39.356.HIT1.OlfC.2R.851.ANF_receptor.exons6.CM032052.1.Megalobrama_amblycephala";
CM032052.1	exonerate:protein2genome:local	exon	23449467	23449687	.	-	.	gene_id "LOCXPOlfC39.356.HIT1"; transcript_id "LOCXPOlfC39.356.HIT1.transcript"; gene_name "LOCXPOlfC39.356.HIT1.OlfC.2R.851.ANF_receptor.exons6.CM032052.1.Megalobrama_amblycephala";
CM032052.1	exonerate:protein2genome:local	exon	23473091	23473995	.	-	.	gene_id "LOCXPOlfC39.358.HIT1"; transcript_id "LOCXPOlfC39.358.HIT1.transcript"; gene_name "LOCXPOlfC39.358.HIT1.OlfC.2R.850.ANF_receptor.exons6.CM032052.1.Megalobrama_amblycephala";
CM032052.1	exonerate:protein2genome:local	exon	23477557	23477680	.	-	.	gene_id "LOCXPOlfC39.358.HIT1"; transcript_id "LOCXPOlfC39.358.HIT1.transcript"; gene_name "LOCXPOlfC39.358.HIT1.OlfC.2R.850.ANF_receptor.exons6.CM032052.1.Megalobrama_amblycephala";
CM032052.1	exonerate:protein2genome:local	exon	23477996	23478214	.	-	.	gene_id "LOCXPOlfC39.358.HIT1"; transcript_id "LOCXPOlfC39.358.HIT1.transcript"; gene_name "LOCXPOlfC39.358.HIT1.OlfC.2R.850.ANF_receptor.exons6.CM032052.1.Megalobrama_amblycephala";
CM032052.1	exonerate:protein2genome:local	exon	23478379	23479164	.	-	.	gene_id "LOCXPOlfC39.358.HIT1"; transcript_id "LOCXPOlfC39.358.HIT1.transcript"; gene_name "LOCXPOlfC39.358.HIT1.OlfC.2R.850.ANF_receptor.exons6.CM032052.1.Megalobrama_amblycephala";
CM032052.1	exonerate:protein2genome:local	exon	23479418	23479712	.	-	.	gene_id "LOCXPOlfC39.358.HIT1"; transcript_id "LOCXPOlfC39.358.HIT1.transcript"; gene_name "LOCXPOlfC39.358.HIT1.OlfC.2R.850.ANF_receptor.exons6.CM032052.1.Megalobrama_amblycephala";
CM032052.1	exonerate:protein2genome:local	exon	23479927	23480147	.	-	.	gene_id "LOCXPOlfC39.358.HIT1"; transcript_id "LOCXPOlfC39.358.HIT1.transcript"; gene_name "LOCXPOlfC39.358.HIT1.OlfC.2R.850.ANF_receptor.exons6.CM032052.1.Megalobrama_amblycephala";
CM032052.1	exonerate:protein2genome:local	exon	23496252	23497156	.	-	.	gene_id "LOCXPOlfC39.362.HIT1"; transcript_id "LOCXPOlfC39.362.HIT1.transcript"; gene_name "LOCXPOlfC39.362.HIT1.OlfC.2R.851.ANF_receptor.exons6.CM032052.1.Megalobrama_amblycephala";
CM032052.1	exonerate:protein2genome:local	exon	23512295	23512418	.	-	.	gene_id "LOCXPOlfC39.362.HIT1"; transcript_id "LOCXPOlfC39.362.HIT1.transcript"; gene_name "LOCXPOlfC39.362.HIT1.OlfC.2R.851.ANF_receptor.exons6.CM032052.1.Megalobrama_amblycephala";
CM032052.1	exonerate:protein2genome:local	exon	23512741	23512962	.	-	.	gene_id "LOCXPOlfC39.362.HIT1"; transcript_id "LOCXPOlfC39.362.HIT1.transcript"; gene_name "LOCXPOlfC39.362.HIT1.OlfC.2R.851.ANF_receptor.exons6.CM032052.1.Megalobrama_amblycephala";
CM032052.1	exonerate:protein2genome:local	exon	23513116	23513901	.	-	.	gene_id "LOCXPOlfC39.362.HIT1"; transcript_id "LOCXPOlfC39.362.HIT1.transcript"; gene_name "LOCXPOlfC39.362.HIT1.OlfC.2R.851.ANF_receptor.exons6.CM032052.1.Megalobrama_amblycephala";
CM032052.1	exonerate:protein2genome:local	exon	23514141	23514435	.	-	.	gene_id "LOCXPOlfC39.362.HIT1"; transcript_id "LOCXPOlfC39.362.HIT1.transcript"; gene_name "LOCXPOlfC39.362.HIT1.OlfC.2R.851.ANF_receptor.exons6.CM032052.1.Megalobrama_amblycephala";
CM032052.1	exonerate:protein2genome:local	exon	23514617	23514837	.	-	.	gene_id "LOCXPOlfC39.362.HIT1"; transcript_id "LOCXPOlfC39.362.HIT1.transcript"; gene_name "LOCXPOlfC39.362.HIT1.OlfC.2R.851.ANF_receptor.exons6.CM032052.1.Megalobrama_amblycephala";
CM032052.1	exonerate:protein2genome:local	exon	37505786	37506867	.	-	.	gene_id "LOCXPOlfC40.367.HIT1"; transcript_id "LOCXPOlfC40.367.HIT1.transcript"; gene_name "LOCXPOlfC40.367.HIT1.OlfC.2R.926.ANF_receptor.exons6.CM032052.1.Megalobrama_amblycephala";
CM032052.1	exonerate:protein2genome:local	exon	37506957	37507080	.	-	.	gene_id "LOCXPOlfC40.367.HIT1"; transcript_id "LOCXPOlfC40.367.HIT1.transcript"; gene_name "LOCXPOlfC40.367.HIT1.OlfC.2R.926.ANF_receptor.exons6.CM032052.1.Megalobrama_amblycephala";
CM032052.1	exonerate:protein2genome:local	exon	37508225	37508452	.	-	.	gene_id "LOCXPOlfC40.367.HIT1"; transcript_id "LOCXPOlfC40.367.HIT1.transcript"; gene_name "LOCXPOlfC40.367.HIT1.OlfC.2R.926.ANF_receptor.exons6.CM032052.1.Megalobrama_amblycephala";
CM032052.1	exonerate:protein2genome:local	exon	37508527	37509336	.	-	.	gene_id "LOCXPOlfC40.367.HIT1"; transcript_id "LOCXPOlfC40.367.HIT1.transcript"; gene_name "LOCXPOlfC40.367.HIT1.OlfC.2R.926.ANF_receptor.exons6.CM032052.1.Megalobrama_amblycephala";
CM032052.1	exonerate:protein2genome:local	exon	37509671	37509962	.	-	.	gene_id "LOCXPOlfC40.367.HIT1"; transcript_id "LOCXPOlfC40.367.HIT1.transcript"; gene_name "LOCXPOlfC40.367.HIT1.OlfC.2R.926.ANF_receptor.exons6.CM032052.1.Megalobrama_amblycephala";
CM032052.1	exonerate:protein2genome:local	exon	37513272	37513513	.	-	.	gene_id "LOCXPOlfC40.367.HIT1"; transcript_id "LOCXPOlfC40.367.HIT1.transcript"; gene_name "LOCXPOlfC40.367.HIT1.OlfC.2R.926.ANF_receptor.exons6.CM032052.1.Megalobrama_amblycephala";
CM032053.1	exonerate:protein2genome:local	exon	17682696	17682904	.	+	.	gene_id "LOCXPOlfC41.368.HIT1"; transcript_id "LOCXPOlfC41.368.HIT1.transcript"; gene_name "LOCXPOlfC41.368.HIT1.OlfC.2R.832.ANF_receptor.exons6.CM032053.1.Megalobrama_amblycephala";
CM032053.1	exonerate:protein2genome:local	exon	17682975	17683263	.	+	.	gene_id "LOCXPOlfC41.368.HIT1"; transcript_id "LOCXPOlfC41.368.HIT1.transcript"; gene_name "LOCXPOlfC41.368.HIT1.OlfC.2R.832.ANF_receptor.exons6.CM032053.1.Megalobrama_amblycephala";
CM032053.1	exonerate:protein2genome:local	exon	17683338	17684093	.	+	.	gene_id "LOCXPOlfC41.368.HIT1"; transcript_id "LOCXPOlfC41.368.HIT1.transcript"; gene_name "LOCXPOlfC41.368.HIT1.OlfC.2R.832.ANF_receptor.exons6.CM032053.1.Megalobrama_amblycephala";
CM032053.1	exonerate:protein2genome:local	exon	17684205	17684429	.	+	.	gene_id "LOCXPOlfC41.368.HIT1"; transcript_id "LOCXPOlfC41.368.HIT1.transcript"; gene_name "LOCXPOlfC41.368.HIT1.OlfC.2R.832.ANF_receptor.exons6.CM032053.1.Megalobrama_amblycephala";
CM032053.1	exonerate:protein2genome:local	exon	17685364	17685487	.	+	.	gene_id "LOCXPOlfC41.368.HIT1"; transcript_id "LOCXPOlfC41.368.HIT1.transcript"; gene_name "LOCXPOlfC41.368.HIT1.OlfC.2R.832.ANF_receptor.exons6.CM032053.1.Megalobrama_amblycephala";
CM032053.1	exonerate:protein2genome:local	exon	17685603	17686495	.	+	.	gene_id "LOCXPOlfC41.368.HIT1"; transcript_id "LOCXPOlfC41.368.HIT1.transcript"; gene_name "LOCXPOlfC41.368.HIT1.OlfC.2R.832.ANF_receptor.exons6.CM032053.1.Megalobrama_amblycephala";
CM032053.1	exonerate:protein2genome:local	exon	17697760	17697968	.	+	.	gene_id "LOCXPOlfC42.370.HIT1"; transcript_id "LOCXPOlfC42.370.HIT1.transcript"; gene_name "LOCXPOlfC42.370.HIT1.OlfC.2R.839.ANF_receptor.exons6.CM032053.1.Megalobrama_amblycephala";
CM032053.1	exonerate:protein2genome:local	exon	17698041	17698329	.	+	.	gene_id "LOCXPOlfC42.370.HIT1"; transcript_id "LOCXPOlfC42.370.HIT1.transcript"; gene_name "LOCXPOlfC42.370.HIT1.OlfC.2R.839.ANF_receptor.exons6.CM032053.1.Megalobrama_amblycephala";
CM032053.1	exonerate:protein2genome:local	exon	17698411	17699166	.	+	.	gene_id "LOCXPOlfC42.370.HIT1"; transcript_id "LOCXPOlfC42.370.HIT1.transcript"; gene_name "LOCXPOlfC42.370.HIT1.OlfC.2R.839.ANF_receptor.exons6.CM032053.1.Megalobrama_amblycephala";
CM032053.1	exonerate:protein2genome:local	exon	17699279	17699506	.	+	.	gene_id "LOCXPOlfC42.370.HIT1"; transcript_id "LOCXPOlfC42.370.HIT1.transcript"; gene_name "LOCXPOlfC42.370.HIT1.OlfC.2R.839.ANF_receptor.exons6.CM032053.1.Megalobrama_amblycephala";
CM032053.1	exonerate:protein2genome:local	exon	17700691	17700814	.	+	.	gene_id "LOCXPOlfC42.370.HIT1"; transcript_id "LOCXPOlfC42.370.HIT1.transcript"; gene_name "LOCXPOlfC42.370.HIT1.OlfC.2R.839.ANF_receptor.exons6.CM032053.1.Megalobrama_amblycephala";
CM032053.1	exonerate:protein2genome:local	exon	17700930	17701840	.	+	.	gene_id "LOCXPOlfC42.370.HIT1"; transcript_id "LOCXPOlfC42.370.HIT1.transcript"; gene_name "LOCXPOlfC42.370.HIT1.OlfC.2R.839.ANF_receptor.exons6.CM032053.1.Megalobrama_amblycephala";
CM032053.1	exonerate:protein2genome:local	exon	17728047	17728255	.	+	.	gene_id "LOCXPOlfC43.371.HIT1"; transcript_id "LOCXPOlfC43.371.HIT1.transcript"; gene_name "LOCXPOlfC43.371.HIT1.OlfC.2R.837.ANF_receptor.exons6.CM032053.1.Megalobrama_amblycephala";
CM032053.1	exonerate:protein2genome:local	exon	17728423	17728711	.	+	.	gene_id "LOCXPOlfC43.371.HIT1"; transcript_id "LOCXPOlfC43.371.HIT1.transcript"; gene_name "LOCXPOlfC43.371.HIT1.OlfC.2R.837.ANF_receptor.exons6.CM032053.1.Megalobrama_amblycephala";
CM032053.1	exonerate:protein2genome:local	exon	17728788	17729543	.	+	.	gene_id "LOCXPOlfC43.371.HIT1"; transcript_id "LOCXPOlfC43.371.HIT1.transcript"; gene_name "LOCXPOlfC43.371.HIT1.OlfC.2R.837.ANF_receptor.exons6.CM032053.1.Megalobrama_amblycephala";
CM032053.1	exonerate:protein2genome:local	exon	17729645	17729872	.	+	.	gene_id "LOCXPOlfC43.371.HIT1"; transcript_id "LOCXPOlfC43.371.HIT1.transcript"; gene_name "LOCXPOlfC43.371.HIT1.OlfC.2R.837.ANF_receptor.exons6.CM032053.1.Megalobrama_amblycephala";
CM032053.1	exonerate:protein2genome:local	exon	17730843	17730966	.	+	.	gene_id "LOCXPOlfC43.371.HIT1"; transcript_id "LOCXPOlfC43.371.HIT1.transcript"; gene_name "LOCXPOlfC43.371.HIT1.OlfC.2R.837.ANF_receptor.exons6.CM032053.1.Megalobrama_amblycephala";
CM032053.1	exonerate:protein2genome:local	exon	17731081	17731985	.	+	.	gene_id "LOCXPOlfC43.371.HIT1"; transcript_id "LOCXPOlfC43.371.HIT1.transcript"; gene_name "LOCXPOlfC43.371.HIT1.OlfC.2R.837.ANF_receptor.exons6.CM032053.1.Megalobrama_amblycephala";
CM032053.1	exonerate:protein2genome:local	exon	17760679	17760887	.	+	.	gene_id "LOCXPOlfC44.372.HIT1"; transcript_id "LOCXPOlfC44.372.HIT1.transcript"; gene_name "LOCXPOlfC44.372.HIT1.OlfC.2R.834.ANF_receptor.exons6.CM032053.1.Megalobrama_amblycephala";
CM032053.1	exonerate:protein2genome:local	exon	17761040	17761328	.	+	.	gene_id "LOCXPOlfC44.372.HIT1"; transcript_id "LOCXPOlfC44.372.HIT1.transcript"; gene_name "LOCXPOlfC44.372.HIT1.OlfC.2R.834.ANF_receptor.exons6.CM032053.1.Megalobrama_amblycephala";
CM032053.1	exonerate:protein2genome:local	exon	17761407	17762162	.	+	.	gene_id "LOCXPOlfC44.372.HIT1"; transcript_id "LOCXPOlfC44.372.HIT1.transcript"; gene_name "LOCXPOlfC44.372.HIT1.OlfC.2R.834.ANF_receptor.exons6.CM032053.1.Megalobrama_amblycephala";
CM032053.1	exonerate:protein2genome:local	exon	17762297	17762524	.	+	.	gene_id "LOCXPOlfC44.372.HIT1"; transcript_id "LOCXPOlfC44.372.HIT1.transcript"; gene_name "LOCXPOlfC44.372.HIT1.OlfC.2R.834.ANF_receptor.exons6.CM032053.1.Megalobrama_amblycephala";
CM032053.1	exonerate:protein2genome:local	exon	17762683	17762806	.	+	.	gene_id "LOCXPOlfC44.372.HIT1"; transcript_id "LOCXPOlfC44.372.HIT1.transcript"; gene_name "LOCXPOlfC44.372.HIT1.OlfC.2R.834.ANF_receptor.exons6.CM032053.1.Megalobrama_amblycephala";
CM032053.1	exonerate:protein2genome:local	exon	17762962	17763857	.	+	.	gene_id "LOCXPOlfC44.372.HIT1"; transcript_id "LOCXPOlfC44.372.HIT1.transcript"; gene_name "LOCXPOlfC44.372.HIT1.OlfC.2R.834.ANF_receptor.exons6.CM032053.1.Megalobrama_amblycephala";
CM032053.1	exonerate:protein2genome:local	exon	17808488	17808690	.	+	.	gene_id "LOCXPOlfC45.373.HIT1"; transcript_id "LOCXPOlfC45.373.HIT1.transcript"; gene_name "LOCXPOlfC45.373.HIT1.OlfC.2R.853.ANF_receptor.exons6.CM032053.1.Megalobrama_amblycephala";
CM032053.1	exonerate:protein2genome:local	exon	17808921	17809209	.	+	.	gene_id "LOCXPOlfC45.373.HIT1"; transcript_id "LOCXPOlfC45.373.HIT1.transcript"; gene_name "LOCXPOlfC45.373.HIT1.OlfC.2R.853.ANF_receptor.exons6.CM032053.1.Megalobrama_amblycephala";
CM032053.1	exonerate:protein2genome:local	exon	17809299	17810120	.	+	.	gene_id "LOCXPOlfC45.373.HIT1"; transcript_id "LOCXPOlfC45.373.HIT1.transcript"; gene_name "LOCXPOlfC45.373.HIT1.OlfC.2R.853.ANF_receptor.exons6.CM032053.1.Megalobrama_amblycephala";
CM032053.1	exonerate:protein2genome:local	exon	17810286	17810513	.	+	.	gene_id "LOCXPOlfC45.373.HIT1"; transcript_id "LOCXPOlfC45.373.HIT1.transcript"; gene_name "LOCXPOlfC45.373.HIT1.OlfC.2R.853.ANF_receptor.exons6.CM032053.1.Megalobrama_amblycephala";
CM032053.1	exonerate:protein2genome:local	exon	17810627	17810750	.	+	.	gene_id "LOCXPOlfC45.373.HIT1"; transcript_id "LOCXPOlfC45.373.HIT1.transcript"; gene_name "LOCXPOlfC45.373.HIT1.OlfC.2R.853.ANF_receptor.exons6.CM032053.1.Megalobrama_amblycephala";
CM032053.1	exonerate:protein2genome:local	exon	17810921	17811813	.	+	.	gene_id "LOCXPOlfC45.373.HIT1"; transcript_id "LOCXPOlfC45.373.HIT1.transcript"; gene_name "LOCXPOlfC45.373.HIT1.OlfC.2R.853.ANF_receptor.exons6.CM032053.1.Megalobrama_amblycephala";
CM032053.1	exonerate:protein2genome:local	exon	17822914	17823119	.	+	.	gene_id "LOCXPOlfC46.374.HIT1"; transcript_id "LOCXPOlfC46.374.HIT1.transcript"; gene_name "LOCXPOlfC46.374.HIT1.OlfC.2R.856.ANF_receptor.exons6.CM032053.1.Megalobrama_amblycephala";
CM032053.1	exonerate:protein2genome:local	exon	17823263	17823548	.	+	.	gene_id "LOCXPOlfC46.374.HIT1"; transcript_id "LOCXPOlfC46.374.HIT1.transcript"; gene_name "LOCXPOlfC46.374.HIT1.OlfC.2R.856.ANF_receptor.exons6.CM032053.1.Megalobrama_amblycephala";
CM032053.1	exonerate:protein2genome:local	exon	17823931	17824743	.	+	.	gene_id "LOCXPOlfC46.374.HIT1"; transcript_id "LOCXPOlfC46.374.HIT1.transcript"; gene_name "LOCXPOlfC46.374.HIT1.OlfC.2R.856.ANF_receptor.exons6.CM032053.1.Megalobrama_amblycephala";
CM032053.1	exonerate:protein2genome:local	exon	17824826	17825056	.	+	.	gene_id "LOCXPOlfC46.374.HIT1"; transcript_id "LOCXPOlfC46.374.HIT1.transcript"; gene_name "LOCXPOlfC46.374.HIT1.OlfC.2R.856.ANF_receptor.exons6.CM032053.1.Megalobrama_amblycephala";
CM032053.1	exonerate:protein2genome:local	exon	17825184	17825307	.	+	.	gene_id "LOCXPOlfC46.374.HIT1"; transcript_id "LOCXPOlfC46.374.HIT1.transcript"; gene_name "LOCXPOlfC46.374.HIT1.OlfC.2R.856.ANF_receptor.exons6.CM032053.1.Megalobrama_amblycephala";
CM032053.1	exonerate:protein2genome:local	exon	17825440	17826347	.	+	.	gene_id "LOCXPOlfC46.374.HIT1"; transcript_id "LOCXPOlfC46.374.HIT1.transcript"; gene_name "LOCXPOlfC46.374.HIT1.OlfC.2R.856.ANF_receptor.exons6.CM032053.1.Megalobrama_amblycephala";
CM032053.1	exonerate:protein2genome:local	exon	17830485	17830699	.	+	.	gene_id "LOCXPOlfC47.375.HIT1"; transcript_id "LOCXPOlfC47.375.HIT1.transcript"; gene_name "LOCXPOlfC47.375.HIT1.OlfC.2R.854.ANF_receptor.exons6.CM032053.1.Megalobrama_amblycephala";
CM032053.1	exonerate:protein2genome:local	exon	17830821	17831112	.	+	.	gene_id "LOCXPOlfC47.375.HIT1"; transcript_id "LOCXPOlfC47.375.HIT1.transcript"; gene_name "LOCXPOlfC47.375.HIT1.OlfC.2R.854.ANF_receptor.exons6.CM032053.1.Megalobrama_amblycephala";
CM032053.1	exonerate:protein2genome:local	exon	17831244	17832035	.	+	.	gene_id "LOCXPOlfC47.375.HIT1"; transcript_id "LOCXPOlfC47.375.HIT1.transcript"; gene_name "LOCXPOlfC47.375.HIT1.OlfC.2R.854.ANF_receptor.exons6.CM032053.1.Megalobrama_amblycephala";
CM032053.1	exonerate:protein2genome:local	exon	17832241	17832468	.	+	.	gene_id "LOCXPOlfC47.375.HIT1"; transcript_id "LOCXPOlfC47.375.HIT1.transcript"; gene_name "LOCXPOlfC47.375.HIT1.OlfC.2R.854.ANF_receptor.exons6.CM032053.1.Megalobrama_amblycephala";
CM032053.1	exonerate:protein2genome:local	exon	17832567	17832690	.	+	.	gene_id "LOCXPOlfC47.375.HIT1"; transcript_id "LOCXPOlfC47.375.HIT1.transcript"; gene_name "LOCXPOlfC47.375.HIT1.OlfC.2R.854.ANF_receptor.exons6.CM032053.1.Megalobrama_amblycephala";
CM032053.1	exonerate:protein2genome:local	exon	17832781	17833691	.	+	.	gene_id "LOCXPOlfC47.375.HIT1"; transcript_id "LOCXPOlfC47.375.HIT1.transcript"; gene_name "LOCXPOlfC47.375.HIT1.OlfC.2R.854.ANF_receptor.exons6.CM032053.1.Megalobrama_amblycephala";
CM032053.1	exonerate:protein2genome:local	exon	17846948	17847189	.	+	.	gene_id "LOCXPOlfC48.145.HIT1"; transcript_id "LOCXPOlfC48.145.HIT1.transcript"; gene_name "LOCXPOlfC48.145.HIT1.OlfC.2R.856.ANF_receptor.exons6.CM032053.1.Megalobrama_amblycephala";
CM032053.1	exonerate:protein2genome:local	exon	17847293	17847584	.	+	.	gene_id "LOCXPOlfC48.145.HIT1"; transcript_id "LOCXPOlfC48.145.HIT1.transcript"; gene_name "LOCXPOlfC48.145.HIT1.OlfC.2R.856.ANF_receptor.exons6.CM032053.1.Megalobrama_amblycephala";
CM032053.1	exonerate:protein2genome:local	exon	17847870	17848658	.	+	.	gene_id "LOCXPOlfC48.145.HIT1"; transcript_id "LOCXPOlfC48.145.HIT1.transcript"; gene_name "LOCXPOlfC48.145.HIT1.OlfC.2R.856.ANF_receptor.exons6.CM032053.1.Megalobrama_amblycephala";
CM032053.1	exonerate:protein2genome:local	exon	17848735	17848962	.	+	.	gene_id "LOCXPOlfC48.145.HIT1"; transcript_id "LOCXPOlfC48.145.HIT1.transcript"; gene_name "LOCXPOlfC48.145.HIT1.OlfC.2R.856.ANF_receptor.exons6.CM032053.1.Megalobrama_amblycephala";
CM032053.1	exonerate:protein2genome:local	exon	17849053	17849176	.	+	.	gene_id "LOCXPOlfC48.145.HIT1"; transcript_id "LOCXPOlfC48.145.HIT1.transcript"; gene_name "LOCXPOlfC48.145.HIT1.OlfC.2R.856.ANF_receptor.exons6.CM032053.1.Megalobrama_amblycephala";
CM032053.1	exonerate:protein2genome:local	exon	17849304	17850196	.	+	.	gene_id "LOCXPOlfC48.145.HIT1"; transcript_id "LOCXPOlfC48.145.HIT1.transcript"; gene_name "LOCXPOlfC48.145.HIT1.OlfC.2R.856.ANF_receptor.exons6.CM032053.1.Megalobrama_amblycephala";
CM032053.1	exonerate:protein2genome:local	exon	17855088	17855998	.	-	.	gene_id "LOCXPOlfC49.147.HIT1"; transcript_id "LOCXPOlfC49.147.HIT1.transcript"; gene_name "LOCXPOlfC49.147.HIT1.OlfC.2R.849.ANF_receptor.exons6.CM032053.1.Megalobrama_amblycephala";
CM032053.1	exonerate:protein2genome:local	exon	17856127	17856250	.	-	.	gene_id "LOCXPOlfC49.147.HIT1"; transcript_id "LOCXPOlfC49.147.HIT1.transcript"; gene_name "LOCXPOlfC49.147.HIT1.OlfC.2R.849.ANF_receptor.exons6.CM032053.1.Megalobrama_amblycephala";
CM032053.1	exonerate:protein2genome:local	exon	17856467	17856700	.	-	.	gene_id "LOCXPOlfC49.147.HIT1"; transcript_id "LOCXPOlfC49.147.HIT1.transcript"; gene_name "LOCXPOlfC49.147.HIT1.OlfC.2R.849.ANF_receptor.exons6.CM032053.1.Megalobrama_amblycephala";
CM032053.1	exonerate:protein2genome:local	exon	17856778	17857560	.	-	.	gene_id "LOCXPOlfC49.147.HIT1"; transcript_id "LOCXPOlfC49.147.HIT1.transcript"; gene_name "LOCXPOlfC49.147.HIT1.OlfC.2R.849.ANF_receptor.exons6.CM032053.1.Megalobrama_amblycephala";
CM032053.1	exonerate:protein2genome:local	exon	17857747	17858038	.	-	.	gene_id "LOCXPOlfC49.147.HIT1"; transcript_id "LOCXPOlfC49.147.HIT1.transcript"; gene_name "LOCXPOlfC49.147.HIT1.OlfC.2R.849.ANF_receptor.exons6.CM032053.1.Megalobrama_amblycephala";
CM032053.1	exonerate:protein2genome:local	exon	17858165	17858367	.	-	.	gene_id "LOCXPOlfC49.147.HIT1"; transcript_id "LOCXPOlfC49.147.HIT1.transcript"; gene_name "LOCXPOlfC49.147.HIT1.OlfC.2R.849.ANF_receptor.exons6.CM032053.1.Megalobrama_amblycephala";
CM032053.1	exonerate:protein2genome:local	exon	17887765	17888660	.	-	.	gene_id "LOCXPOlfC50.151.HIT1"; transcript_id "LOCXPOlfC50.151.HIT1.transcript"; gene_name "LOCXPOlfC50.151.HIT1.OlfC.2R.850.ANF_receptor.exons6.CM032053.1.Megalobrama_amblycephala";
CM032053.1	exonerate:protein2genome:local	exon	17888789	17888912	.	-	.	gene_id "LOCXPOlfC50.151.HIT1"; transcript_id "LOCXPOlfC50.151.HIT1.transcript"; gene_name "LOCXPOlfC50.151.HIT1.OlfC.2R.850.ANF_receptor.exons6.CM032053.1.Megalobrama_amblycephala";
CM032053.1	exonerate:protein2genome:local	exon	17889125	17889352	.	-	.	gene_id "LOCXPOlfC50.151.HIT1"; transcript_id "LOCXPOlfC50.151.HIT1.transcript"; gene_name "LOCXPOlfC50.151.HIT1.OlfC.2R.850.ANF_receptor.exons6.CM032053.1.Megalobrama_amblycephala";
CM032053.1	exonerate:protein2genome:local	exon	17889451	17890239	.	-	.	gene_id "LOCXPOlfC50.151.HIT1"; transcript_id "LOCXPOlfC50.151.HIT1.transcript"; gene_name "LOCXPOlfC50.151.HIT1.OlfC.2R.850.ANF_receptor.exons6.CM032053.1.Megalobrama_amblycephala";
CM032053.1	exonerate:protein2genome:local	exon	17890510	17890801	.	-	.	gene_id "LOCXPOlfC50.151.HIT1"; transcript_id "LOCXPOlfC50.151.HIT1.transcript"; gene_name "LOCXPOlfC50.151.HIT1.OlfC.2R.850.ANF_receptor.exons6.CM032053.1.Megalobrama_amblycephala";
CM032053.1	exonerate:protein2genome:local	exon	17890914	17891134	.	-	.	gene_id "LOCXPOlfC50.151.HIT1"; transcript_id "LOCXPOlfC50.151.HIT1.transcript"; gene_name "LOCXPOlfC50.151.HIT1.OlfC.2R.850.ANF_receptor.exons6.CM032053.1.Megalobrama_amblycephala";
CM032053.1	exonerate:protein2genome:local	exon	17954870	17955090	.	+	.	gene_id "LOCXPOlfC51.156.HIT1"; transcript_id "LOCXPOlfC51.156.HIT1.transcript"; gene_name "LOCXPOlfC51.156.HIT1.OlfC.2R.853.ANF_receptor.exons6.CM032053.1.Megalobrama_amblycephala";
CM032053.1	exonerate:protein2genome:local	exon	17955181	17955472	.	+	.	gene_id "LOCXPOlfC51.156.HIT1"; transcript_id "LOCXPOlfC51.156.HIT1.transcript"; gene_name "LOCXPOlfC51.156.HIT1.OlfC.2R.853.ANF_receptor.exons6.CM032053.1.Megalobrama_amblycephala";
CM032053.1	exonerate:protein2genome:local	exon	17955733	17956521	.	+	.	gene_id "LOCXPOlfC51.156.HIT1"; transcript_id "LOCXPOlfC51.156.HIT1.transcript"; gene_name "LOCXPOlfC51.156.HIT1.OlfC.2R.853.ANF_receptor.exons6.CM032053.1.Megalobrama_amblycephala";
CM032053.1	exonerate:protein2genome:local	exon	17956602	17956829	.	+	.	gene_id "LOCXPOlfC51.156.HIT1"; transcript_id "LOCXPOlfC51.156.HIT1.transcript"; gene_name "LOCXPOlfC51.156.HIT1.OlfC.2R.853.ANF_receptor.exons6.CM032053.1.Megalobrama_amblycephala";
CM032053.1	exonerate:protein2genome:local	exon	17957853	17957976	.	+	.	gene_id "LOCXPOlfC51.156.HIT1"; transcript_id "LOCXPOlfC51.156.HIT1.transcript"; gene_name "LOCXPOlfC51.156.HIT1.OlfC.2R.853.ANF_receptor.exons6.CM032053.1.Megalobrama_amblycephala";
CM032053.1	exonerate:protein2genome:local	exon	17958080	17958984	.	+	.	gene_id "LOCXPOlfC51.156.HIT1"; transcript_id "LOCXPOlfC51.156.HIT1.transcript"; gene_name "LOCXPOlfC51.156.HIT1.OlfC.2R.853.ANF_receptor.exons6.CM032053.1.Megalobrama_amblycephala";
CM032053.1	exonerate:protein2genome:local	exon	17977749	17977951	.	+	.	gene_id "LOCXPOlfC52.158.HIT1"; transcript_id "LOCXPOlfC52.158.HIT1.transcript"; gene_name "LOCXPOlfC52.158.HIT1.OlfC.2R.849.ANF_receptor.exons6.CM032053.1.Megalobrama_amblycephala";
CM032053.1	exonerate:protein2genome:local	exon	17978053	17978344	.	+	.	gene_id "LOCXPOlfC52.158.HIT1"; transcript_id "LOCXPOlfC52.158.HIT1.transcript"; gene_name "LOCXPOlfC52.158.HIT1.OlfC.2R.849.ANF_receptor.exons6.CM032053.1.Megalobrama_amblycephala";
CM032053.1	exonerate:protein2genome:local	exon	17978631	17979419	.	+	.	gene_id "LOCXPOlfC52.158.HIT1"; transcript_id "LOCXPOlfC52.158.HIT1.transcript"; gene_name "LOCXPOlfC52.158.HIT1.OlfC.2R.849.ANF_receptor.exons6.CM032053.1.Megalobrama_amblycephala";
CM032053.1	exonerate:protein2genome:local	exon	17979498	17979725	.	+	.	gene_id "LOCXPOlfC52.158.HIT1"; transcript_id "LOCXPOlfC52.158.HIT1.transcript"; gene_name "LOCXPOlfC52.158.HIT1.OlfC.2R.849.ANF_receptor.exons6.CM032053.1.Megalobrama_amblycephala";
CM032053.1	exonerate:protein2genome:local	exon	17979897	17980020	.	+	.	gene_id "LOCXPOlfC52.158.HIT1"; transcript_id "LOCXPOlfC52.158.HIT1.transcript"; gene_name "LOCXPOlfC52.158.HIT1.OlfC.2R.849.ANF_receptor.exons6.CM032053.1.Megalobrama_amblycephala";
CM032053.1	exonerate:protein2genome:local	exon	17980114	17981024	.	+	.	gene_id "LOCXPOlfC52.158.HIT1"; transcript_id "LOCXPOlfC52.158.HIT1.transcript"; gene_name "LOCXPOlfC52.158.HIT1.OlfC.2R.849.ANF_receptor.exons6.CM032053.1.Megalobrama_amblycephala";
CM032053.1	exonerate:protein2genome:local	exon	17982325	17982539	.	+	.	gene_id "LOCXPOlfC53.162.HIT1"; transcript_id "LOCXPOlfC53.162.HIT1.transcript"; gene_name "LOCXPOlfC53.162.HIT1.OlfC.2R.852.ANF_receptor.exons6.CM032053.1.Megalobrama_amblycephala";
CM032053.1	exonerate:protein2genome:local	exon	17982728	17983019	.	+	.	gene_id "LOCXPOlfC53.162.HIT1"; transcript_id "LOCXPOlfC53.162.HIT1.transcript"; gene_name "LOCXPOlfC53.162.HIT1.OlfC.2R.852.ANF_receptor.exons6.CM032053.1.Megalobrama_amblycephala";
CM032053.1	exonerate:protein2genome:local	exon	17983702	17984493	.	+	.	gene_id "LOCXPOlfC53.162.HIT1"; transcript_id "LOCXPOlfC53.162.HIT1.transcript"; gene_name "LOCXPOlfC53.162.HIT1.OlfC.2R.852.ANF_receptor.exons6.CM032053.1.Megalobrama_amblycephala";
CM032053.1	exonerate:protein2genome:local	exon	17984681	17984908	.	+	.	gene_id "LOCXPOlfC53.162.HIT1"; transcript_id "LOCXPOlfC53.162.HIT1.transcript"; gene_name "LOCXPOlfC53.162.HIT1.OlfC.2R.852.ANF_receptor.exons6.CM032053.1.Megalobrama_amblycephala";
CM032053.1	exonerate:protein2genome:local	exon	17985037	17985160	.	+	.	gene_id "LOCXPOlfC53.162.HIT1"; transcript_id "LOCXPOlfC53.162.HIT1.transcript"; gene_name "LOCXPOlfC53.162.HIT1.OlfC.2R.852.ANF_receptor.exons6.CM032053.1.Megalobrama_amblycephala";
CM032053.1	exonerate:protein2genome:local	exon	17985340	17986244	.	+	.	gene_id "LOCXPOlfC53.162.HIT1"; transcript_id "LOCXPOlfC53.162.HIT1.transcript"; gene_name "LOCXPOlfC53.162.HIT1.OlfC.2R.852.ANF_receptor.exons6.CM032053.1.Megalobrama_amblycephala";
CM032053.1	exonerate:protein2genome:local	exon	18004718	18004935	.	+	.	gene_id "LOCXPOlfC51.167.HIT1"; transcript_id "LOCXPOlfC51.167.HIT1.transcript"; gene_name "LOCXPOlfC51.167.HIT1.OlfC.2R.849.ANF_receptor.exons6.CM032053.1.Megalobrama_amblycephala";
CM032053.1	exonerate:protein2genome:local	exon	18005091	18005373	.	+	.	gene_id "LOCXPOlfC51.167.HIT1"; transcript_id "LOCXPOlfC51.167.HIT1.transcript"; gene_name "LOCXPOlfC51.167.HIT1.OlfC.2R.849.ANF_receptor.exons6.CM032053.1.Megalobrama_amblycephala";
CM032053.1	exonerate:protein2genome:local	exon	18005561	18006352	.	+	.	gene_id "LOCXPOlfC51.167.HIT1"; transcript_id "LOCXPOlfC51.167.HIT1.transcript"; gene_name "LOCXPOlfC51.167.HIT1.OlfC.2R.849.ANF_receptor.exons6.CM032053.1.Megalobrama_amblycephala";
CM032053.1	exonerate:protein2genome:local	exon	18006506	18006733	.	+	.	gene_id "LOCXPOlfC51.167.HIT1"; transcript_id "LOCXPOlfC51.167.HIT1.transcript"; gene_name "LOCXPOlfC51.167.HIT1.OlfC.2R.849.ANF_receptor.exons6.CM032053.1.Megalobrama_amblycephala";
CM032053.1	exonerate:protein2genome:local	exon	18006869	18006992	.	+	.	gene_id "LOCXPOlfC51.167.HIT1"; transcript_id "LOCXPOlfC51.167.HIT1.transcript"; gene_name "LOCXPOlfC51.167.HIT1.OlfC.2R.849.ANF_receptor.exons6.CM032053.1.Megalobrama_amblycephala";
CM032053.1	exonerate:protein2genome:local	exon	18007235	18008136	.	+	.	gene_id "LOCXPOlfC51.167.HIT1"; transcript_id "LOCXPOlfC51.167.HIT1.transcript"; gene_name "LOCXPOlfC51.167.HIT1.OlfC.2R.849.ANF_receptor.exons6.CM032053.1.Megalobrama_amblycephala";
CM032053.1	exonerate:protein2genome:local	exon	18019013	18019212	.	+	.	gene_id "LOCXPOlfC54.170.HIT1"; transcript_id "LOCXPOlfC54.170.HIT1.transcript"; gene_name "LOCXPOlfC54.170.HIT1.OlfC.2R.839.ANF_receptor.exons6.CM032053.1.Megalobrama_amblycephala";
CM032053.1	exonerate:protein2genome:local	exon	18019402	18019687	.	+	.	gene_id "LOCXPOlfC54.170.HIT1"; transcript_id "LOCXPOlfC54.170.HIT1.transcript"; gene_name "LOCXPOlfC54.170.HIT1.OlfC.2R.839.ANF_receptor.exons6.CM032053.1.Megalobrama_amblycephala";
CM032053.1	exonerate:protein2genome:local	exon	18019855	18020637	.	+	.	gene_id "LOCXPOlfC54.170.HIT1"; transcript_id "LOCXPOlfC54.170.HIT1.transcript"; gene_name "LOCXPOlfC54.170.HIT1.OlfC.2R.839.ANF_receptor.exons6.CM032053.1.Megalobrama_amblycephala";
CM032053.1	exonerate:protein2genome:local	exon	18020752	18020979	.	+	.	gene_id "LOCXPOlfC54.170.HIT1"; transcript_id "LOCXPOlfC54.170.HIT1.transcript"; gene_name "LOCXPOlfC54.170.HIT1.OlfC.2R.839.ANF_receptor.exons6.CM032053.1.Megalobrama_amblycephala";
CM032053.1	exonerate:protein2genome:local	exon	18021078	18021201	.	+	.	gene_id "LOCXPOlfC54.170.HIT1"; transcript_id "LOCXPOlfC54.170.HIT1.transcript"; gene_name "LOCXPOlfC54.170.HIT1.OlfC.2R.839.ANF_receptor.exons6.CM032053.1.Megalobrama_amblycephala";
CM032053.1	exonerate:protein2genome:local	exon	18021285	18022180	.	+	.	gene_id "LOCXPOlfC54.170.HIT1"; transcript_id "LOCXPOlfC54.170.HIT1.transcript"; gene_name "LOCXPOlfC54.170.HIT1.OlfC.2R.839.ANF_receptor.exons6.CM032053.1.Megalobrama_amblycephala";
CM032053.1	exonerate:protein2genome:local	exon	18038404	18038606	.	+	.	gene_id "LOCXPOlfC55.181.HIT1"; transcript_id "LOCXPOlfC55.181.HIT1.transcript"; gene_name "LOCXPOlfC55.181.HIT1.OlfC.2R.853.ANF_receptor.exons6.CM032053.1.Megalobrama_amblycephala";
CM032053.1	exonerate:protein2genome:local	exon	18038687	18038972	.	+	.	gene_id "LOCXPOlfC55.181.HIT1"; transcript_id "LOCXPOlfC55.181.HIT1.transcript"; gene_name "LOCXPOlfC55.181.HIT1.OlfC.2R.853.ANF_receptor.exons6.CM032053.1.Megalobrama_amblycephala";
CM032053.1	exonerate:protein2genome:local	exon	18039080	18039910	.	+	.	gene_id "LOCXPOlfC55.181.HIT1"; transcript_id "LOCXPOlfC55.181.HIT1.transcript"; gene_name "LOCXPOlfC55.181.HIT1.OlfC.2R.853.ANF_receptor.exons6.CM032053.1.Megalobrama_amblycephala";
CM032053.1	exonerate:protein2genome:local	exon	18040009	18040230	.	+	.	gene_id "LOCXPOlfC55.181.HIT1"; transcript_id "LOCXPOlfC55.181.HIT1.transcript"; gene_name "LOCXPOlfC55.181.HIT1.OlfC.2R.853.ANF_receptor.exons6.CM032053.1.Megalobrama_amblycephala";
CM032053.1	exonerate:protein2genome:local	exon	18041052	18041175	.	+	.	gene_id "LOCXPOlfC55.181.HIT1"; transcript_id "LOCXPOlfC55.181.HIT1.transcript"; gene_name "LOCXPOlfC55.181.HIT1.OlfC.2R.853.ANF_receptor.exons6.CM032053.1.Megalobrama_amblycephala";
CM032053.1	exonerate:protein2genome:local	exon	18041263	18042155	.	+	.	gene_id "LOCXPOlfC55.181.HIT1"; transcript_id "LOCXPOlfC55.181.HIT1.transcript"; gene_name "LOCXPOlfC55.181.HIT1.OlfC.2R.853.ANF_receptor.exons6.CM032053.1.Megalobrama_amblycephala";
CM032053.1	exonerate:protein2genome:local	exon	18045076	18045965	.	-	.	gene_id "LOCXPOlfC56.183.HIT1"; transcript_id "LOCXPOlfC56.183.HIT1.transcript"; gene_name "LOCXPOlfC56.183.HIT1.OlfC.2R.876.ANF_receptor.exons6.CM032053.1.Megalobrama_amblycephala";
CM032053.1	exonerate:protein2genome:local	exon	18046060	18046183	.	-	.	gene_id "LOCXPOlfC56.183.HIT1"; transcript_id "LOCXPOlfC56.183.HIT1.transcript"; gene_name "LOCXPOlfC56.183.HIT1.OlfC.2R.876.ANF_receptor.exons6.CM032053.1.Megalobrama_amblycephala";
CM032053.1	exonerate:protein2genome:local	exon	18046549	18046770	.	-	.	gene_id "LOCXPOlfC56.183.HIT1"; transcript_id "LOCXPOlfC56.183.HIT1.transcript"; gene_name "LOCXPOlfC56.183.HIT1.OlfC.2R.876.ANF_receptor.exons6.CM032053.1.Megalobrama_amblycephala";
CM032053.1	exonerate:protein2genome:local	exon	18046867	18047700	.	-	.	gene_id "LOCXPOlfC56.183.HIT1"; transcript_id "LOCXPOlfC56.183.HIT1.transcript"; gene_name "LOCXPOlfC56.183.HIT1.OlfC.2R.876.ANF_receptor.exons6.CM032053.1.Megalobrama_amblycephala";
CM032053.1	exonerate:protein2genome:local	exon	18047932	18048229	.	-	.	gene_id "LOCXPOlfC56.183.HIT1"; transcript_id "LOCXPOlfC56.183.HIT1.transcript"; gene_name "LOCXPOlfC56.183.HIT1.OlfC.2R.876.ANF_receptor.exons6.CM032053.1.Megalobrama_amblycephala";
CM032053.1	exonerate:protein2genome:local	exon	18048385	18048644	.	-	.	gene_id "LOCXPOlfC56.183.HIT1"; transcript_id "LOCXPOlfC56.183.HIT1.transcript"; gene_name "LOCXPOlfC56.183.HIT1.OlfC.2R.876.ANF_receptor.exons6.CM032053.1.Megalobrama_amblycephala";
CM032053.1	exonerate:protein2genome:local	exon	18084164	18084390	.	+	.	gene_id "LOCXPOlfC57.189.HIT1"; transcript_id "LOCXPOlfC57.189.HIT1.transcript"; gene_name "LOCXPOlfC57.189.HIT1.OlfC.2R.866.ANF_receptor.exons6.CM032053.1.Megalobrama_amblycephala";
CM032053.1	exonerate:protein2genome:local	exon	18084550	18084847	.	+	.	gene_id "LOCXPOlfC57.189.HIT1"; transcript_id "LOCXPOlfC57.189.HIT1.transcript"; gene_name "LOCXPOlfC57.189.HIT1.OlfC.2R.866.ANF_receptor.exons6.CM032053.1.Megalobrama_amblycephala";
CM032053.1	exonerate:protein2genome:local	exon	18085095	18085928	.	+	.	gene_id "LOCXPOlfC57.189.HIT1"; transcript_id "LOCXPOlfC57.189.HIT1.transcript"; gene_name "LOCXPOlfC57.189.HIT1.OlfC.2R.866.ANF_receptor.exons6.CM032053.1.Megalobrama_amblycephala";
CM032053.1	exonerate:protein2genome:local	exon	18086162	18086383	.	+	.	gene_id "LOCXPOlfC57.189.HIT1"; transcript_id "LOCXPOlfC57.189.HIT1.transcript"; gene_name "LOCXPOlfC57.189.HIT1.OlfC.2R.866.ANF_receptor.exons6.CM032053.1.Megalobrama_amblycephala";
CM032053.1	exonerate:protein2genome:local	exon	18087539	18087662	.	+	.	gene_id "LOCXPOlfC57.189.HIT1"; transcript_id "LOCXPOlfC57.189.HIT1.transcript"; gene_name "LOCXPOlfC57.189.HIT1.OlfC.2R.866.ANF_receptor.exons6.CM032053.1.Megalobrama_amblycephala";
CM032053.1	exonerate:protein2genome:local	exon	18087758	18088650	.	+	.	gene_id "LOCXPOlfC57.189.HIT1"; transcript_id "LOCXPOlfC57.189.HIT1.transcript"; gene_name "LOCXPOlfC57.189.HIT1.OlfC.2R.866.ANF_receptor.exons6.CM032053.1.Megalobrama_amblycephala";
CM032053.1	exonerate:protein2genome:local	exon	18106090	18106982	.	-	.	gene_id "LOCXPOlfC58.191.HIT1"; transcript_id "LOCXPOlfC58.191.HIT1.transcript"; gene_name "LOCXPOlfC58.191.HIT1.OlfC.2R.865.ANF_receptor.exons6.CM032053.1.Megalobrama_amblycephala";
CM032053.1	exonerate:protein2genome:local	exon	18107141	18107264	.	-	.	gene_id "LOCXPOlfC58.191.HIT1"; transcript_id "LOCXPOlfC58.191.HIT1.transcript"; gene_name "LOCXPOlfC58.191.HIT1.OlfC.2R.865.ANF_receptor.exons6.CM032053.1.Megalobrama_amblycephala";
CM032053.1	exonerate:protein2genome:local	exon	18108331	18108552	.	-	.	gene_id "LOCXPOlfC58.191.HIT1"; transcript_id "LOCXPOlfC58.191.HIT1.transcript"; gene_name "LOCXPOlfC58.191.HIT1.OlfC.2R.865.ANF_receptor.exons6.CM032053.1.Megalobrama_amblycephala";
CM032053.1	exonerate:protein2genome:local	exon	18108725	18109558	.	-	.	gene_id "LOCXPOlfC58.191.HIT1"; transcript_id "LOCXPOlfC58.191.HIT1.transcript"; gene_name "LOCXPOlfC58.191.HIT1.OlfC.2R.865.ANF_receptor.exons6.CM032053.1.Megalobrama_amblycephala";
CM032053.1	exonerate:protein2genome:local	exon	18109747	18110044	.	-	.	gene_id "LOCXPOlfC58.191.HIT1"; transcript_id "LOCXPOlfC58.191.HIT1.transcript"; gene_name "LOCXPOlfC58.191.HIT1.OlfC.2R.865.ANF_receptor.exons6.CM032053.1.Megalobrama_amblycephala";
CM032053.1	exonerate:protein2genome:local	exon	18110159	18110382	.	-	.	gene_id "LOCXPOlfC58.191.HIT1"; transcript_id "LOCXPOlfC58.191.HIT1.transcript"; gene_name "LOCXPOlfC58.191.HIT1.OlfC.2R.865.ANF_receptor.exons6.CM032053.1.Megalobrama_amblycephala";
CM032053.1	exonerate:protein2genome:local	exon	18143748	18143968	.	+	.	gene_id "LOCXPOlfC59.214.HIT1"; transcript_id "LOCXPOlfC59.214.HIT1.transcript"; gene_name "LOCXPOlfC59.214.HIT1.OlfC.2R.853.ANF_receptor.exons6.CM032053.1.Megalobrama_amblycephala";
CM032053.1	exonerate:protein2genome:local	exon	18144209	18144503	.	+	.	gene_id "LOCXPOlfC59.214.HIT1"; transcript_id "LOCXPOlfC59.214.HIT1.transcript"; gene_name "LOCXPOlfC59.214.HIT1.OlfC.2R.853.ANF_receptor.exons6.CM032053.1.Megalobrama_amblycephala";
CM032053.1	exonerate:protein2genome:local	exon	18144765	18145550	.	+	.	gene_id "LOCXPOlfC59.214.HIT1"; transcript_id "LOCXPOlfC59.214.HIT1.transcript"; gene_name "LOCXPOlfC59.214.HIT1.OlfC.2R.853.ANF_receptor.exons6.CM032053.1.Megalobrama_amblycephala";
CM032053.1	exonerate:protein2genome:local	exon	18145903	18146124	.	+	.	gene_id "LOCXPOlfC59.214.HIT1"; transcript_id "LOCXPOlfC59.214.HIT1.transcript"; gene_name "LOCXPOlfC59.214.HIT1.OlfC.2R.853.ANF_receptor.exons6.CM032053.1.Megalobrama_amblycephala";
CM032053.1	exonerate:protein2genome:local	exon	18146643	18146766	.	+	.	gene_id "LOCXPOlfC59.214.HIT1"; transcript_id "LOCXPOlfC59.214.HIT1.transcript"; gene_name "LOCXPOlfC59.214.HIT1.OlfC.2R.853.ANF_receptor.exons6.CM032053.1.Megalobrama_amblycephala";
CM032053.1	exonerate:protein2genome:local	exon	18146937	18147847	.	+	.	gene_id "LOCXPOlfC59.214.HIT1"; transcript_id "LOCXPOlfC59.214.HIT1.transcript"; gene_name "LOCXPOlfC59.214.HIT1.OlfC.2R.853.ANF_receptor.exons6.CM032053.1.Megalobrama_amblycephala";
CM032053.1	exonerate:protein2genome:local	exon	18174495	18174724	.	+	.	gene_id "LOCXPOlfC60.219.HIT1"; transcript_id "LOCXPOlfC60.219.HIT1.transcript"; gene_name "LOCXPOlfC60.219.HIT1.OlfC.2R.856.ANF_receptor.exons6.CM032053.1.Megalobrama_amblycephala";
CM032053.1	exonerate:protein2genome:local	exon	18174921	18175215	.	+	.	gene_id "LOCXPOlfC60.219.HIT1"; transcript_id "LOCXPOlfC60.219.HIT1.transcript"; gene_name "LOCXPOlfC60.219.HIT1.OlfC.2R.856.ANF_receptor.exons6.CM032053.1.Megalobrama_amblycephala";
CM032053.1	exonerate:protein2genome:local	exon	18175514	18176299	.	+	.	gene_id "LOCXPOlfC60.219.HIT1"; transcript_id "LOCXPOlfC60.219.HIT1.transcript"; gene_name "LOCXPOlfC60.219.HIT1.OlfC.2R.856.ANF_receptor.exons6.CM032053.1.Megalobrama_amblycephala";
CM032053.1	exonerate:protein2genome:local	exon	18176529	18176750	.	+	.	gene_id "LOCXPOlfC60.219.HIT1"; transcript_id "LOCXPOlfC60.219.HIT1.transcript"; gene_name "LOCXPOlfC60.219.HIT1.OlfC.2R.856.ANF_receptor.exons6.CM032053.1.Megalobrama_amblycephala";
CM032053.1	exonerate:protein2genome:local	exon	18177152	18177275	.	+	.	gene_id "LOCXPOlfC60.219.HIT1"; transcript_id "LOCXPOlfC60.219.HIT1.transcript"; gene_name "LOCXPOlfC60.219.HIT1.OlfC.2R.856.ANF_receptor.exons6.CM032053.1.Megalobrama_amblycephala";
CM032053.1	exonerate:protein2genome:local	exon	18183705	18184615	.	+	.	gene_id "LOCXPOlfC60.219.HIT1"; transcript_id "LOCXPOlfC60.219.HIT1.transcript"; gene_name "LOCXPOlfC60.219.HIT1.OlfC.2R.856.ANF_receptor.exons6.CM032053.1.Megalobrama_amblycephala";
CM032053.1	exonerate:protein2genome:local	exon	18022955	18023154	.	+	.	gene_id "LOCXPSalmoOlfC.17.5.638.HIT1"; transcript_id "LOCXPSalmoOlfC.17.5.638.HIT1.transcript"; gene_name "LOCXPSalmoOlfC.17.5.638.HIT1.OlfC.1R.792.ANF_receptor.exons6.CM032053.1.Megalobrama_amblycephala";
CM032053.1	exonerate:protein2genome:local	exon	18023312	18023600	.	+	.	gene_id "LOCXPSalmoOlfC.17.5.638.HIT1"; transcript_id "LOCXPSalmoOlfC.17.5.638.HIT1.transcript"; gene_name "LOCXPSalmoOlfC.17.5.638.HIT1.OlfC.1R.792.ANF_receptor.exons6.CM032053.1.Megalobrama_amblycephala";
CM032053.1	exonerate:protein2genome:local	exon	18023855	18024661	.	+	.	gene_id "LOCXPSalmoOlfC.17.5.638.HIT1"; transcript_id "LOCXPSalmoOlfC.17.5.638.HIT1.transcript"; gene_name "LOCXPSalmoOlfC.17.5.638.HIT1.OlfC.1R.792.ANF_receptor.exons6.CM032053.1.Megalobrama_amblycephala";
CM032053.1	exonerate:protein2genome:local	exon	18025913	18026140	.	+	.	gene_id "LOCXPSalmoOlfC.17.5.638.HIT1"; transcript_id "LOCXPSalmoOlfC.17.5.638.HIT1.transcript"; gene_name "LOCXPSalmoOlfC.17.5.638.HIT1.OlfC.1R.792.ANF_receptor.exons6.CM032053.1.Megalobrama_amblycephala";
CM032053.1	exonerate:protein2genome:local	exon	18026317	18026440	.	+	.	gene_id "LOCXPSalmoOlfC.17.5.638.HIT1"; transcript_id "LOCXPSalmoOlfC.17.5.638.HIT1.transcript"; gene_name "LOCXPSalmoOlfC.17.5.638.HIT1.OlfC.1R.792.ANF_receptor.exons6.CM032053.1.Megalobrama_amblycephala";
CM032053.1	exonerate:protein2genome:local	exon	18026878	18027605	.	+	.	gene_id "LOCXPSalmoOlfC.17.5.638.HIT1"; transcript_id "LOCXPSalmoOlfC.17.5.638.HIT1.transcript"; gene_name "LOCXPSalmoOlfC.17.5.638.HIT1.OlfC.1R.792.ANF_receptor.exons6.CM032053.1.Megalobrama_amblycephala";
```
