## Supplementary Data 1 for "Expanded olfactory system in fishes capable of terrestrial exploration": Megalops_atlanticus.OLF_genes.gff

```
CM032877.1	exonerate:protein2genome:local	exon	15872425	15873339	.	-	.	gene_id "LOCXPOR1.209.HIT1"; transcript_id "LOCXPOR1.209.HIT1.transcript"; gene_name "LOCXPOR1.209.HIT1.OR.2R.305.7tm_4.exons1.CM032877.1.Megalops_atlanticus";
CM032877.1	exonerate:protein2genome:local	exon	15883345	15884262	.	-	.	gene_id "LOCXPOR2.349.HIT1"; transcript_id "LOCXPOR2.349.HIT1.transcript"; gene_name "LOCXPOR2.349.HIT1.OR.2R.306.7tm_4.exons1.CM032877.1.Megalops_atlanticus";
CM032877.1	exonerate:protein2genome:local	exon	15895170	15896081	.	-	.	gene_id "LOCXPOR3.373.HIT1"; transcript_id "LOCXPOR3.373.HIT1.transcript"; gene_name "LOCXPOR3.373.HIT1.OR.2R.304.7tm_4.exons1.CM032877.1.Megalops_atlanticus";
CM032877.1	exonerate:protein2genome:local	exon	15897914	15898825	.	-	.	gene_id "LOCXPOR4.390.HIT1"; transcript_id "LOCXPOR4.390.HIT1.transcript"; gene_name "LOCXPOR4.390.HIT1.OR.2R.304.7tm_4.exons1.CM032877.1.Megalops_atlanticus";
CM032877.1	exonerate:protein2genome:local	exon	15916786	15917697	.	-	.	gene_id "LOCXPOR5.401.HIT1"; transcript_id "LOCXPOR5.401.HIT1.transcript"; gene_name "LOCXPOR5.401.HIT1.OR.2R.304.7tm_4.exons1.CM032877.1.Megalops_atlanticus";
CM032877.1	exonerate:protein2genome:local	exon	15920760	15921671	.	-	.	gene_id "LOCXPOR6.412.HIT1"; transcript_id "LOCXPOR6.412.HIT1.transcript"; gene_name "LOCXPOR6.412.HIT1.OR.2R.304.7tm_4.exons1.CM032877.1.Megalops_atlanticus";
CM032877.1	exonerate:protein2genome:local	exon	15929023	15929952	.	-	.	gene_id "LOCXPOR7.423.HIT1"; transcript_id "LOCXPOR7.423.HIT1.transcript"; gene_name "LOCXPOR7.423.HIT1.OR.2R.310.7tm_4.exons1.CM032877.1.Megalops_atlanticus";
CM032877.1	exonerate:protein2genome:local	exon	15940125	15941057	.	-	.	gene_id "LOCXPOR8.434.HIT1"; transcript_id "LOCXPOR8.434.HIT1.transcript"; gene_name "LOCXPOR8.434.HIT1.OR.2R.311.7tm_4.exons1.CM032877.1.Megalops_atlanticus";
CM032877.1	exonerate:protein2genome:local	exon	15947968	15948891	.	-	.	gene_id "LOCXPOR9.453.HIT1"; transcript_id "LOCXPOR9.453.HIT1.transcript"; gene_name "LOCXPOR9.453.HIT1.OR.2R.308.7tm_4.exons1.CM032877.1.Megalops_atlanticus";
CM032877.1	exonerate:protein2genome:local	exon	15956243	15957172	.	-	.	gene_id "LOCXPOR8.210.HIT1"; transcript_id "LOCXPOR8.210.HIT1.transcript"; gene_name "LOCXPOR8.210.HIT1.OR.2R.310.7tm_4.exons1.CM032877.1.Megalops_atlanticus";
CM032877.1	exonerate:protein2genome:local	exon	15988976	15989899	.	-	.	gene_id "LOCXPOR10.278.HIT1"; transcript_id "LOCXPOR10.278.HIT1.transcript"; gene_name "LOCXPOR10.278.HIT1.OR.2R.308.7tm_4.exons1.CM032877.1.Megalops_atlanticus";
CM032877.1	exonerate:protein2genome:local	exon	16009226	16010170	.	-	.	gene_id "LOCXPOR11.290.HIT1"; transcript_id "LOCXPOR11.290.HIT1.transcript"; gene_name "LOCXPOR11.290.HIT1.OR.2R.315.7tm_4.exons1.CM032877.1.Megalops_atlanticus";
CM032877.1	exonerate:protein2genome:local	exon	16026801	16027724	.	-	.	gene_id "LOCXPOR12.302.HIT1"; transcript_id "LOCXPOR12.302.HIT1.transcript"; gene_name "LOCXPOR12.302.HIT1.OR.2R.308.7tm_4.exons1.CM032877.1.Megalops_atlanticus";
CM032877.1	exonerate:protein2genome:local	exon	16029780	16030703	.	-	.	gene_id "LOCXPOR13.314.HIT1"; transcript_id "LOCXPOR13.314.HIT1.transcript"; gene_name "LOCXPOR13.314.HIT1.OR.2R.308.7tm_4.exons1.CM032877.1.Megalops_atlanticus";
CM032877.1	exonerate:protein2genome:local	exon	16033898	16034812	.	-	.	gene_id "LOCXPOR14.326.HIT1"; transcript_id "LOCXPOR14.326.HIT1.transcript"; gene_name "LOCXPOR14.326.HIT1.OR.2R.305.7tm_4.exons1.CM032877.1.Megalops_atlanticus";
CM032877.1	exonerate:protein2genome:local	exon	16038253	16039176	.	-	.	gene_id "LOCXPOR15.338.HIT1"; transcript_id "LOCXPOR15.338.HIT1.transcript"; gene_name "LOCXPOR15.338.HIT1.OR.2R.308.7tm_4.exons1.CM032877.1.Megalops_atlanticus";
CM032877.1	exonerate:protein2genome:local	exon	16078049	16078960	.	-	.	gene_id "LOCXPOR16.362.HIT1"; transcript_id "LOCXPOR16.362.HIT1.transcript"; gene_name "LOCXPOR16.362.HIT1.OR.2R.304.7tm_4.exons1.CM032877.1.Megalops_atlanticus";
CM032877.1	exonerate:protein2genome:local	exon	16100400	16101335	.	+	.	gene_id "LOCXPOR17.363.HIT1"; transcript_id "LOCXPOR17.363.HIT1.transcript"; gene_name "LOCXPOR17.363.HIT1.OR.2R.312.7tm_4.exons1.CM032877.1.Megalops_atlanticus";
CM032877.1	exonerate:protein2genome:local	exon	16105288	16106202	.	+	.	gene_id "LOCXPOR18.364.HIT1"; transcript_id "LOCXPOR18.364.HIT1.transcript"; gene_name "LOCXPOR18.364.HIT1.OR.2R.305.7tm_4.exons1.CM032877.1.Megalops_atlanticus";
CM032877.1	exonerate:protein2genome:local	exon	16116747	16117646	.	+	.	gene_id "LOCXPOR19.365.HIT1"; transcript_id "LOCXPOR19.365.HIT1.transcript"; gene_name "LOCXPOR19.365.HIT1.OR.2R.300.7tm_4.exons1.CM032877.1.Megalops_atlanticus";
CM032877.1	exonerate:protein2genome:local	exon	16133714	16134619	.	+	.	gene_id "LOCXPOR83.369.HIT1"; transcript_id "LOCXPOR83.369.HIT1.transcript"; gene_name "LOCXPOR83.369.HIT1.OR.2R.302.7tm_4.exons1.CM032877.1.Megalops_atlanticus";
CM032877.1	exonerate:protein2genome:local	exon	16139028	16139936	.	+	.	gene_id "LOCXPOR20.371.HIT1"; transcript_id "LOCXPOR20.371.HIT1.transcript"; gene_name "LOCXPOR20.371.HIT1.OR.2R.303.7tm_4.exons1.CM032877.1.Megalops_atlanticus";
CM032877.1	exonerate:protein2genome:local	exon	16173145	16174053	.	+	.	gene_id "LOCXPOR21.375.HIT1"; transcript_id "LOCXPOR21.375.HIT1.transcript"; gene_name "LOCXPOR21.375.HIT1.OR.2R.303.7tm_4.exons1.CM032877.1.Megalops_atlanticus";
CM032877.1	exonerate:protein2genome:local	exon	16190423	16191343	.	+	.	gene_id "LOCXPOR22.377.HIT1"; transcript_id "LOCXPOR22.377.HIT1.transcript"; gene_name "LOCXPOR22.377.HIT1.OR.2R.307.7tm_4.exons1.CM032877.1.Megalops_atlanticus";
CM032877.1	exonerate:protein2genome:local	exon	16196346	16197266	.	+	.	gene_id "LOCXPOR23.379.HIT1"; transcript_id "LOCXPOR23.379.HIT1.transcript"; gene_name "LOCXPOR23.379.HIT1.OR.2R.307.7tm_4.exons1.CM032877.1.Megalops_atlanticus";
CM032877.1	exonerate:protein2genome:local	exon	16203627	16204547	.	+	.	gene_id "LOCXPOR24.381.HIT1"; transcript_id "LOCXPOR24.381.HIT1.transcript"; gene_name "LOCXPOR24.381.HIT1.OR.2R.307.7tm_4.exons1.CM032877.1.Megalops_atlanticus";
CM032877.1	exonerate:protein2genome:local	exon	16212705	16213613	.	+	.	gene_id "LOCXPOR25.383.HIT1"; transcript_id "LOCXPOR25.383.HIT1.transcript"; gene_name "LOCXPOR25.383.HIT1.OR.2R.303.7tm_4.exons1.CM032877.1.Megalops_atlanticus";
CM032877.1	exonerate:protein2genome:local	exon	16218375	16219274	.	+	.	gene_id "LOCXPOR26.385.HIT1"; transcript_id "LOCXPOR26.385.HIT1.transcript"; gene_name "LOCXPOR26.385.HIT1.OR.2R.300.7tm_4.exons1.CM032877.1.Megalops_atlanticus";
CM032877.1	exonerate:protein2genome:local	exon	16251047	16251952	.	-	.	gene_id "LOCXPOR27.386.HIT1"; transcript_id "LOCXPOR27.386.HIT1.transcript"; gene_name "LOCXPOR27.386.HIT1.OR.2R.302.7tm_4.exons1.CM032877.1.Megalops_atlanticus";
CM032877.1	exonerate:protein2genome:local	exon	16258164	16259069	.	+	.	gene_id "LOCXPOR28.387.HIT1"; transcript_id "LOCXPOR28.387.HIT1.transcript"; gene_name "LOCXPOR28.387.HIT1.OR.2R.302.7tm_4.exons1.CM032877.1.Megalops_atlanticus";
CM032877.1	exonerate:protein2genome:local	exon	35933420	35934373	.	-	.	gene_id "LOCXPOR29.388.HIT1"; transcript_id "LOCXPOR29.388.HIT1.transcript"; gene_name "LOCXPOR29.388.HIT1.OR.2R.318.7tm_1.exons1.CM032877.1.Megalops_atlanticus";
CM032877.1	exonerate:protein2genome:local	exon	35942331	35943284	.	-	.	gene_id "LOCXPOR30.389.HIT1"; transcript_id "LOCXPOR30.389.HIT1.transcript"; gene_name "LOCXPOR30.389.HIT1.OR.2R.318.7tm_1.exons1.CM032877.1.Megalops_atlanticus";
CM032877.1	exonerate:protein2genome:local	exon	35958096	35959049	.	-	.	gene_id "LOCXPOR31.391.HIT1"; transcript_id "LOCXPOR31.391.HIT1.transcript"; gene_name "LOCXPOR31.391.HIT1.OR.2R.318.7tm_1.exons1.CM032877.1.Megalops_atlanticus";
CM032877.1	exonerate:protein2genome:local	exon	35970038	35970991	.	-	.	gene_id "LOCXPOR32.392.HIT1"; transcript_id "LOCXPOR32.392.HIT1.transcript"; gene_name "LOCXPOR32.392.HIT1.OR.2R.318.7tm_1.exons1.CM032877.1.Megalops_atlanticus";
CM032877.1	exonerate:protein2genome:local	exon	35979659	35980612	.	-	.	gene_id "LOCXPOR33.393.HIT1"; transcript_id "LOCXPOR33.393.HIT1.transcript"; gene_name "LOCXPOR33.393.HIT1.OR.2R.318.7tm_1.exons1.CM032877.1.Megalops_atlanticus";
CM032877.1	exonerate:protein2genome:local	exon	35990400	35991221	.	-	.	gene_id "LOCXPOR29.394.HIT1"; transcript_id "LOCXPOR29.394.HIT1.transcript"; gene_name "LOCXPOR29.394.HIT1.OR.2R.274.7tm_1.exons1.CM032877.1.Megalops_atlanticus";
CM032877.1	exonerate:protein2genome:local	exon	36005318	36006271	.	-	.	gene_id "LOCXPOR34.395.HIT1"; transcript_id "LOCXPOR34.395.HIT1.transcript"; gene_name "LOCXPOR34.395.HIT1.OR.2R.318.7tm_1.exons1.CM032877.1.Megalops_atlanticus";
CM032877.1	exonerate:protein2genome:local	exon	36015351	36016304	.	-	.	gene_id "LOCXPOR35.396.HIT1"; transcript_id "LOCXPOR35.396.HIT1.transcript"; gene_name "LOCXPOR35.396.HIT1.OR.2R.318.7tm_1.exons1.CM032877.1.Megalops_atlanticus";
CM032877.1	exonerate:protein2genome:local	exon	36022965	36023918	.	-	.	gene_id "LOCXPOR36.397.HIT1"; transcript_id "LOCXPOR36.397.HIT1.transcript"; gene_name "LOCXPOR36.397.HIT1.OR.2R.318.7tm_1.exons1.CM032877.1.Megalops_atlanticus";
CM032877.1	exonerate:protein2genome:local	exon	36038476	36039417	.	+	.	gene_id "LOCXPOR39.399.HIT1"; transcript_id "LOCXPOR39.399.HIT1.transcript"; gene_name "LOCXPOR39.399.HIT1.OR.2R.314.7tm_1.exons1.CM032877.1.Megalops_atlanticus";
CM032877.1	exonerate:protein2genome:local	exon	36055775	36056707	.	-	.	gene_id "LOCXPOR37.400.HIT1"; transcript_id "LOCXPOR37.400.HIT1.transcript"; gene_name "LOCXPOR37.400.HIT1.OR.2R.311.7tm_1.exons1.CM032877.1.Megalops_atlanticus";
CM032877.1	exonerate:protein2genome:local	exon	36063816	36064748	.	-	.	gene_id "LOCXPOR38.402.HIT1"; transcript_id "LOCXPOR38.402.HIT1.transcript"; gene_name "LOCXPOR38.402.HIT1.OR.2R.311.7tm_1.exons1.CM032877.1.Megalops_atlanticus";
CM032877.1	exonerate:protein2genome:local	exon	36069066	36070010	.	-	.	gene_id "LOCXPOR39.403.HIT1"; transcript_id "LOCXPOR39.403.HIT1.transcript"; gene_name "LOCXPOR39.403.HIT1.OR.2R.315.7tm_1.exons1.CM032877.1.Megalops_atlanticus";
CM032877.1	exonerate:protein2genome:local	exon	36081436	36082371	.	-	.	gene_id "LOCXPOR40.404.HIT1"; transcript_id "LOCXPOR40.404.HIT1.transcript"; gene_name "LOCXPOR40.404.HIT1.OR.2R.312.7tm_1.exons1.CM032877.1.Megalops_atlanticus";
CM032877.1	exonerate:protein2genome:local	exon	36091680	36092615	.	-	.	gene_id "LOCXPOR41.405.HIT1"; transcript_id "LOCXPOR41.405.HIT1.transcript"; gene_name "LOCXPOR41.405.HIT1.OR.2R.312.7tm_1.exons1.CM032877.1.Megalops_atlanticus";
CM032877.1	exonerate:protein2genome:local	exon	36101911	36102849	.	-	.	gene_id "LOCXPOR42.406.HIT1"; transcript_id "LOCXPOR42.406.HIT1.transcript"; gene_name "LOCXPOR42.406.HIT1.OR.2R.313.7tm_1.exons1.CM032877.1.Megalops_atlanticus";
CM032877.1	exonerate:protein2genome:local	exon	36886019	36886966	.	+	.	gene_id "LOCXPOR44.407.HIT1"; transcript_id "LOCXPOR44.407.HIT1.transcript"; gene_name "LOCXPOR44.407.HIT1.OR.2R.316.7tm_4.exons1.CM032877.1.Megalops_atlanticus";
CM032877.1	exonerate:protein2genome:local	exon	36894149	36895096	.	+	.	gene_id "LOCXPOR44.408.HIT1"; transcript_id "LOCXPOR44.408.HIT1.transcript"; gene_name "LOCXPOR44.408.HIT1.OR.2R.316.7tm_4.exons1.CM032877.1.Megalops_atlanticus";
CM032877.1	exonerate:protein2genome:local	exon	36899320	36900240	.	-	.	gene_id "LOCXPOR45.409.HIT1"; transcript_id "LOCXPOR45.409.HIT1.transcript"; gene_name "LOCXPOR45.409.HIT1.OR.2R.307.7tm_4.exons1.CM032877.1.Megalops_atlanticus";
CM032877.1	exonerate:protein2genome:local	exon	36904506	36905432	.	+	.	gene_id "LOCXPOR46.410.HIT1"; transcript_id "LOCXPOR46.410.HIT1.transcript"; gene_name "LOCXPOR46.410.HIT1.OR.2R.309.7tm_4.exons1.CM032877.1.Megalops_atlanticus";
CM032877.1	exonerate:protein2genome:local	exon	36911848	36912756	.	+	.	gene_id "LOCXPOR47.411.HIT1"; transcript_id "LOCXPOR47.411.HIT1.transcript"; gene_name "LOCXPOR47.411.HIT1.OR.2R.303.7tm_4.exons1.CM032877.1.Megalops_atlanticus";
CM032877.1	exonerate:protein2genome:local	exon	36915599	36916507	.	+	.	gene_id "LOCXPOR47.413.HIT1"; transcript_id "LOCXPOR47.413.HIT1.transcript"; gene_name "LOCXPOR47.413.HIT1.OR.2R.303.7tm_4.exons1.CM032877.1.Megalops_atlanticus";
CM032877.1	exonerate:protein2genome:local	exon	36918772	36919680	.	+	.	gene_id "LOCXPOR47.414.HIT1"; transcript_id "LOCXPOR47.414.HIT1.transcript"; gene_name "LOCXPOR47.414.HIT1.OR.2R.303.7tm_4.exons1.CM032877.1.Megalops_atlanticus";
CM032877.1	exonerate:protein2genome:local	exon	36989942	36990880	.	+	.	gene_id "LOCXPOR48.415.HIT1"; transcript_id "LOCXPOR48.415.HIT1.transcript"; gene_name "LOCXPOR48.415.HIT1.OR.2R.313.7tm_4.exons1.CM032877.1.Megalops_atlanticus";
CM032877.1	exonerate:protein2genome:local	exon	36997656	36998603	.	+	.	gene_id "LOCXPOR49.416.HIT1"; transcript_id "LOCXPOR49.416.HIT1.transcript"; gene_name "LOCXPOR49.416.HIT1.OR.2R.316.7tm_4.exons1.CM032877.1.Megalops_atlanticus";
CM032877.1	exonerate:protein2genome:local	exon	37001133	37002077	.	+	.	gene_id "LOCXPOR50.417.HIT1"; transcript_id "LOCXPOR50.417.HIT1.transcript"; gene_name "LOCXPOR50.417.HIT1.OR.2R.315.7tm_4.exons1.CM032877.1.Megalops_atlanticus";
CM032877.1	exonerate:protein2genome:local	exon	37007055	37007999	.	+	.	gene_id "LOCXPOR50.418.HIT1"; transcript_id "LOCXPOR50.418.HIT1.transcript"; gene_name "LOCXPOR50.418.HIT1.OR.2R.315.7tm_4.exons1.CM032877.1.Megalops_atlanticus";
CM032877.1	exonerate:protein2genome:local	exon	37015823	37016764	.	-	.	gene_id "LOCXPOR52.419.HIT1"; transcript_id "LOCXPOR52.419.HIT1.transcript"; gene_name "LOCXPOR52.419.HIT1.OR.2R.314.7tm_4.exons1.CM032877.1.Megalops_atlanticus";
CM032877.1	exonerate:protein2genome:local	exon	37021806	37022762	.	-	.	gene_id "LOCXPOR54.420.HIT1"; transcript_id "LOCXPOR54.420.HIT1.transcript"; gene_name "LOCXPOR54.420.HIT1.OR.2R.319.7tm_4.exons1.CM032877.1.Megalops_atlanticus";
CM032877.1	exonerate:protein2genome:local	exon	37029313	37030269	.	-	.	gene_id "LOCXPOR54.421.HIT1"; transcript_id "LOCXPOR54.421.HIT1.transcript"; gene_name "LOCXPOR54.421.HIT1.OR.2R.319.7tm_4.exons1.CM032877.1.Megalops_atlanticus";
CM032877.1	exonerate:protein2genome:local	exon	37040595	37041524	.	+	.	gene_id "LOCXPOR55.422.HIT1"; transcript_id "LOCXPOR55.422.HIT1.transcript"; gene_name "LOCXPOR55.422.HIT1.OR.2R.310.7tm_4.exons1.CM032877.1.Megalops_atlanticus";
CM032877.1	exonerate:protein2genome:local	exon	37053629	37054609	.	+	.	gene_id "LOCXPOR56.424.HIT1"; transcript_id "LOCXPOR56.424.HIT1.transcript"; gene_name "LOCXPOR56.424.HIT1.OR.2R.327.7tm_4.exons1.CM032877.1.Megalops_atlanticus";
CM032877.1	exonerate:protein2genome:local	exon	37057819	37058799	.	+	.	gene_id "LOCXPOR57.425.HIT1"; transcript_id "LOCXPOR57.425.HIT1.transcript"; gene_name "LOCXPOR57.425.HIT1.OR.2R.327.7tm_4.exons1.CM032877.1.Megalops_atlanticus";
CM032877.1	exonerate:protein2genome:local	exon	37061502	37062419	.	+	.	gene_id "LOCXPOR58.426.HIT1"; transcript_id "LOCXPOR58.426.HIT1.transcript"; gene_name "LOCXPOR58.426.HIT1.OR.2R.306.7tm_4.exons1.CM032877.1.Megalops_atlanticus";
CM032879.1	exonerate:protein2genome:local	exon	34741167	34742075	.	-	.	gene_id "LOCXPOR59.427.HIT1"; transcript_id "LOCXPOR59.427.HIT1.transcript"; gene_name "LOCXPOR59.427.HIT1.OR.2R.303.7tm_1.exons1.CM032879.1.Megalops_atlanticus";
CM032879.1	exonerate:protein2genome:local	exon	34746502	34747410	.	-	.	gene_id "LOCXPOR61.428.HIT1"; transcript_id "LOCXPOR61.428.HIT1.transcript"; gene_name "LOCXPOR61.428.HIT1.OR.2R.303.7TM_GPCR_Srx.exons1.CM032879.1.Megalops_atlanticus";
CM032879.1	exonerate:protein2genome:local	exon	34752148	34753044	.	-	.	gene_id "LOCXPOR62.429.HIT1"; transcript_id "LOCXPOR62.429.HIT1.transcript"; gene_name "LOCXPOR62.429.HIT1.OR.2R.299.7tm_1.exons1.CM032879.1.Megalops_atlanticus";
CM032879.1	exonerate:protein2genome:local	exon	34758163	34759080	.	-	.	gene_id "LOCXPOR63.430.HIT1"; transcript_id "LOCXPOR63.430.HIT1.transcript"; gene_name "LOCXPOR63.430.HIT1.OR.2R.306.7tm_1.exons1.CM032879.1.Megalops_atlanticus";
CM032882.1	exonerate:protein2genome:local	exon	38766154	38767082	.	-	.	gene_id "LOCXPOR64.431.HIT1"; transcript_id "LOCXPOR64.431.HIT1.transcript"; gene_name "LOCXPOR64.431.HIT1.OR.2R.314.7tm_1.exons2.CM032882.1.Megalops_atlanticus";
CM032882.1	exonerate:protein2genome:local	exon	38767558	38767570	.	-	.	gene_id "LOCXPOR64.431.HIT1"; transcript_id "LOCXPOR64.431.HIT1.transcript"; gene_name "LOCXPOR64.431.HIT1.OR.2R.314.7tm_1.exons2.CM032882.1.Megalops_atlanticus";
CM032882.1	exonerate:protein2genome:local	exon	38771745	38772608	.	-	.	gene_id "LOCXPOR66.432.HIT1"; transcript_id "LOCXPOR66.432.HIT1.transcript"; gene_name "LOCXPOR66.432.HIT1.OR.2R.288.7tm_1.exons1.CM032882.1.Megalops_atlanticus";
CM032882.1	exonerate:protein2genome:local	exon	38777680	38778636	.	-	.	gene_id "LOCXPOR65.433.HIT1"; transcript_id "LOCXPOR65.433.HIT1.transcript"; gene_name "LOCXPOR65.433.HIT1.OR.2R.319.7tm_1.exons1.CM032882.1.Megalops_atlanticus";
CM032882.1	exonerate:protein2genome:local	exon	38787041	38787949	.	-	.	gene_id "LOCXPOR66.435.HIT1"; transcript_id "LOCXPOR66.435.HIT1.transcript"; gene_name "LOCXPOR66.435.HIT1.OR.2R.303.7tm_1.exons1.CM032882.1.Megalops_atlanticus";
CM032882.1	exonerate:protein2genome:local	exon	38791907	38792863	.	-	.	gene_id "LOCXPOR67.436.HIT1"; transcript_id "LOCXPOR67.436.HIT1.transcript"; gene_name "LOCXPOR67.436.HIT1.OR.2R.319.7tm_1.exons1.CM032882.1.Megalops_atlanticus";
CM032883.1	exonerate:protein2genome:local	exon	26037727	26038638	.	-	.	gene_id "LOCXPOR68.438.HIT1"; transcript_id "LOCXPOR68.438.HIT1.transcript"; gene_name "LOCXPOR68.438.HIT1.OR.2R.304.7tm_4.exons1.CM032883.1.Megalops_atlanticus";
CM032883.1	exonerate:protein2genome:local	exon	26043193	26044092	.	-	.	gene_id "LOCXPOR69.440.HIT1"; transcript_id "LOCXPOR69.440.HIT1.transcript"; gene_name "LOCXPOR69.440.HIT1.OR.2R.300.7tm_4.exons1.CM032883.1.Megalops_atlanticus";
CM032883.1	exonerate:protein2genome:local	exon	26050895	26051797	.	-	.	gene_id "LOCXPOR70.444.HIT1"; transcript_id "LOCXPOR70.444.HIT1.transcript"; gene_name "LOCXPOR70.444.HIT1.OR.2R.301.7tm_4.exons1.CM032883.1.Megalops_atlanticus";
CM032883.1	exonerate:protein2genome:local	exon	26055118	26056035	.	-	.	gene_id "LOCXPOR72.446.HIT1"; transcript_id "LOCXPOR72.446.HIT1.transcript"; gene_name "LOCXPOR72.446.HIT1.OR.2R.306.7tm_4.exons1.CM032883.1.Megalops_atlanticus";
CM032883.1	exonerate:protein2genome:local	exon	26059070	26059978	.	-	.	gene_id "LOCXPOR71.448.HIT1"; transcript_id "LOCXPOR71.448.HIT1.transcript"; gene_name "LOCXPOR71.448.HIT1.OR.2R.303.7tm_4.exons1.CM032883.1.Megalops_atlanticus";
CM032883.1	exonerate:protein2genome:local	exon	26064091	26065011	.	-	.	gene_id "LOCXPOR72.450.HIT1"; transcript_id "LOCXPOR72.450.HIT1.transcript"; gene_name "LOCXPOR72.450.HIT1.OR.2R.307.7tm_4.exons1.CM032883.1.Megalops_atlanticus";
CM032883.1	exonerate:protein2genome:local	exon	26069364	26070263	.	-	.	gene_id "LOCXPOR73.452.HIT1"; transcript_id "LOCXPOR73.452.HIT1.transcript"; gene_name "LOCXPOR73.452.HIT1.OR.2R.300.7tm_4.exons1.CM032883.1.Megalops_atlanticus";
CM032883.1	exonerate:protein2genome:local	exon	26082184	26083098	.	-	.	gene_id "LOCXPOR74.457.HIT1"; transcript_id "LOCXPOR74.457.HIT1.transcript"; gene_name "LOCXPOR74.457.HIT1.OR.2R.305.7tm_4.exons1.CM032883.1.Megalops_atlanticus";
CM032883.1	exonerate:protein2genome:local	exon	26085494	26086393	.	-	.	gene_id "LOCXPOR75.459.HIT1"; transcript_id "LOCXPOR75.459.HIT1.transcript"; gene_name "LOCXPOR75.459.HIT1.OR.2R.300.7tm_4.exons1.CM032883.1.Megalops_atlanticus";
CM032883.1	exonerate:protein2genome:local	exon	26093715	26094614	.	-	.	gene_id "LOCXPOR76.461.HIT1"; transcript_id "LOCXPOR76.461.HIT1.transcript"; gene_name "LOCXPOR76.461.HIT1.OR.2R.300.7tm_4.exons1.CM032883.1.Megalops_atlanticus";
CM032883.1	exonerate:protein2genome:local	exon	26101840	26102739	.	-	.	gene_id "LOCXPOR77.463.HIT1"; transcript_id "LOCXPOR77.463.HIT1.transcript"; gene_name "LOCXPOR77.463.HIT1.OR.2R.300.7tm_4.exons1.CM032883.1.Megalops_atlanticus";
CM032883.1	exonerate:protein2genome:local	exon	26105268	26106179	.	-	.	gene_id "LOCXPOR78.465.HIT1"; transcript_id "LOCXPOR78.465.HIT1.transcript"; gene_name "LOCXPOR78.465.HIT1.OR.2R.304.7tm_4.exons1.CM032883.1.Megalops_atlanticus";
CM032883.1	exonerate:protein2genome:local	exon	26110808	26111728	.	-	.	gene_id "LOCXPOR79.467.HIT1"; transcript_id "LOCXPOR79.467.HIT1.transcript"; gene_name "LOCXPOR79.467.HIT1.OR.2R.307.7tm_4.exons1.CM032883.1.Megalops_atlanticus";
CM032883.1	exonerate:protein2genome:local	exon	26119882	26120808	.	-	.	gene_id "LOCXPOR79.469.HIT1"; transcript_id "LOCXPOR79.469.HIT1.transcript"; gene_name "LOCXPOR79.469.HIT1.OR.2R.309.7tm_4.exons1.CM032883.1.Megalops_atlanticus";
CM032883.1	exonerate:protein2genome:local	exon	26125708	26126631	.	+	.	gene_id "LOCXPOR80.471.HIT1"; transcript_id "LOCXPOR80.471.HIT1.transcript"; gene_name "LOCXPOR80.471.HIT1.OR.2R.308.7tm_4.exons1.CM032883.1.Megalops_atlanticus";
CM032883.1	exonerate:protein2genome:local	exon	26133244	26134155	.	+	.	gene_id "LOCXPOR81.473.HIT1"; transcript_id "LOCXPOR81.473.HIT1.transcript"; gene_name "LOCXPOR81.473.HIT1.OR.2R.304.7tm_4.exons1.CM032883.1.Megalops_atlanticus";
CM032883.1	exonerate:protein2genome:local	exon	26142550	26143476	.	+	.	gene_id "LOCXPOR82.212.HIT1"; transcript_id "LOCXPOR82.212.HIT1.transcript"; gene_name "LOCXPOR82.212.HIT1.OR.2R.309.7tm_4.exons1.CM032883.1.Megalops_atlanticus";
CM032883.1	exonerate:protein2genome:local	exon	26145606	26146529	.	-	.	gene_id "LOCXPOR83.214.HIT1"; transcript_id "LOCXPOR83.214.HIT1.transcript"; gene_name "LOCXPOR83.214.HIT1.OR.2R.308.7tm_4.exons1.CM032883.1.Megalops_atlanticus";
CM032883.1	exonerate:protein2genome:local	exon	26149828	26150751	.	-	.	gene_id "LOCXPOR84.216.HIT1"; transcript_id "LOCXPOR84.216.HIT1.transcript"; gene_name "LOCXPOR84.216.HIT1.OR.2R.308.7tm_4.exons1.CM032883.1.Megalops_atlanticus";
CM032883.1	exonerate:protein2genome:local	exon	26155581	26156504	.	-	.	gene_id "LOCXPOR85.218.HIT1"; transcript_id "LOCXPOR85.218.HIT1.transcript"; gene_name "LOCXPOR85.218.HIT1.OR.2R.308.7tm_4.exons1.CM032883.1.Megalops_atlanticus";
CM032883.1	exonerate:protein2genome:local	exon	26159659	26160579	.	-	.	gene_id "LOCXPOR86.220.HIT1"; transcript_id "LOCXPOR86.220.HIT1.transcript"; gene_name "LOCXPOR86.220.HIT1.OR.2R.307.7tm_4.exons1.CM032883.1.Megalops_atlanticus";
CM032883.1	exonerate:protein2genome:local	exon	26164869	26165792	.	-	.	gene_id "LOCXPOR86.222.HIT1"; transcript_id "LOCXPOR86.222.HIT1.transcript"; gene_name "LOCXPOR86.222.HIT1.OR.2R.308.7tm_4.exons1.CM032883.1.Megalops_atlanticus";
CM032883.1	exonerate:protein2genome:local	exon	26174248	26175159	.	+	.	gene_id "LOCXPOR87.224.HIT1"; transcript_id "LOCXPOR87.224.HIT1.transcript"; gene_name "LOCXPOR87.224.HIT1.OR.2R.304.7tm_4.exons1.CM032883.1.Megalops_atlanticus";
CM032883.1	exonerate:protein2genome:local	exon	26179657	26180562	.	-	.	gene_id "LOCXPOR88.225.HIT1"; transcript_id "LOCXPOR88.225.HIT1.transcript"; gene_name "LOCXPOR88.225.HIT1.OR.2R.302.7tm_4.exons1.CM032883.1.Megalops_atlanticus";
CM032883.1	exonerate:protein2genome:local	exon	26184871	26185776	.	+	.	gene_id "LOCXPOR89.227.HIT1"; transcript_id "LOCXPOR89.227.HIT1.transcript"; gene_name "LOCXPOR89.227.HIT1.OR.2R.302.7tm_4.exons1.CM032883.1.Megalops_atlanticus";
CM032883.1	exonerate:protein2genome:local	exon	26190001	26190915	.	+	.	gene_id "LOCXPOR90.229.HIT1"; transcript_id "LOCXPOR90.229.HIT1.transcript"; gene_name "LOCXPOR90.229.HIT1.OR.2R.305.7tm_4.exons1.CM032883.1.Megalops_atlanticus";
CM032883.1	exonerate:protein2genome:local	exon	26195083	26196024	.	-	.	gene_id "LOCXPOR91.232.HIT1"; transcript_id "LOCXPOR91.232.HIT1.transcript"; gene_name "LOCXPOR91.232.HIT1.OR.2R.314.7tm_4.exons1.CM032883.1.Megalops_atlanticus";
CM032883.1	exonerate:protein2genome:local	exon	26200781	26201722	.	-	.	gene_id "LOCXPOR92.234.HIT1"; transcript_id "LOCXPOR92.234.HIT1.transcript"; gene_name "LOCXPOR92.234.HIT1.OR.2R.314.7tm_4.exons1.CM032883.1.Megalops_atlanticus";
CM032883.1	exonerate:protein2genome:local	exon	26205797	26206738	.	-	.	gene_id "LOCXPOR93.236.HIT1"; transcript_id "LOCXPOR93.236.HIT1.transcript"; gene_name "LOCXPOR93.236.HIT1.OR.2R.314.7tm_4.exons1.CM032883.1.Megalops_atlanticus";
CM032883.1	exonerate:protein2genome:local	exon	26211459	26212418	.	-	.	gene_id "LOCXPOR94.238.HIT1"; transcript_id "LOCXPOR94.238.HIT1.transcript"; gene_name "LOCXPOR94.238.HIT1.OR.2R.320.7tm_4.exons1.CM032883.1.Megalops_atlanticus";
CM032883.1	exonerate:protein2genome:local	exon	26216374	26217285	.	-	.	gene_id "LOCXPOR95.240.HIT1"; transcript_id "LOCXPOR95.240.HIT1.transcript"; gene_name "LOCXPOR95.240.HIT1.OR.2R.304.7tm_4.exons1.CM032883.1.Megalops_atlanticus";
CM032883.1	exonerate:protein2genome:local	exon	26221977	26222891	.	-	.	gene_id "LOCXPOR96.242.HIT1"; transcript_id "LOCXPOR96.242.HIT1.transcript"; gene_name "LOCXPOR96.242.HIT1.OR.2R.305.7tm_4.exons1.CM032883.1.Megalops_atlanticus";
CM032883.1	exonerate:protein2genome:local	exon	26228637	26229602	.	-	.	gene_id "LOCXPOR97.244.HIT1"; transcript_id "LOCXPOR97.244.HIT1.transcript"; gene_name "LOCXPOR97.244.HIT1.OR.2R.322.7tm_4.exons1.CM032883.1.Megalops_atlanticus";
CM032883.1	exonerate:protein2genome:local	exon	26234107	26235072	.	-	.	gene_id "LOCXPOR97.246.HIT1"; transcript_id "LOCXPOR97.246.HIT1.transcript"; gene_name "LOCXPOR97.246.HIT1.OR.2R.322.7tm_4.exons1.CM032883.1.Megalops_atlanticus";
CM032883.1	exonerate:protein2genome:local	exon	26240115	26241023	.	+	.	gene_id "LOCXPOR99.248.HIT1"; transcript_id "LOCXPOR99.248.HIT1.transcript"; gene_name "LOCXPOR99.248.HIT1.OR.2R.303.7tm_4.exons1.CM032883.1.Megalops_atlanticus";
CM032883.1	exonerate:protein2genome:local	exon	26252443	26253378	.	+	.	gene_id "LOCXPOR100.249.HIT1"; transcript_id "LOCXPOR100.249.HIT1.transcript"; gene_name "LOCXPOR100.249.HIT1.OR.2R.312.7tm_4.exons1.CM032883.1.Megalops_atlanticus";
CM032883.1	exonerate:protein2genome:local	exon	26256661	26257620	.	+	.	gene_id "LOCXPOR101.255.HIT1"; transcript_id "LOCXPOR101.255.HIT1.transcript"; gene_name "LOCXPOR101.255.HIT1.OR.2R.320.7tm_4.exons1.CM032883.1.Megalops_atlanticus";
CM032883.1	exonerate:protein2genome:local	exon	31215476	31216438	.	-	.	gene_id "LOCXPOR102.256.HIT1"; transcript_id "LOCXPOR102.256.HIT1.transcript"; gene_name "LOCXPOR102.256.HIT1.OR.2R.321.7tm_4.exons1.CM032883.1.Megalops_atlanticus";
CM032883.1	exonerate:protein2genome:local	exon	31221316	31222284	.	-	.	gene_id "LOCXPOR103.257.HIT1"; transcript_id "LOCXPOR103.257.HIT1.transcript"; gene_name "LOCXPOR103.257.HIT1.OR.2R.323.7tm_4.exons1.CM032883.1.Megalops_atlanticus";
CM032883.1	exonerate:protein2genome:local	exon	31230150	31231061	.	-	.	gene_id "LOCXPOR105.258.HIT1"; transcript_id "LOCXPOR105.258.HIT1.transcript"; gene_name "LOCXPOR105.258.HIT1.OR.2R.304.7tm_4.exons1.CM032883.1.Megalops_atlanticus";
CM032883.1	exonerate:protein2genome:local	exon	31234260	31235171	.	-	.	gene_id "LOCXPOR105.259.HIT1"; transcript_id "LOCXPOR105.259.HIT1.transcript"; gene_name "LOCXPOR105.259.HIT1.OR.2R.304.7tm_4.exons1.CM032883.1.Megalops_atlanticus";
CM032883.1	exonerate:protein2genome:local	exon	31238341	31239240	.	+	.	gene_id "LOCXPOR106.260.HIT1"; transcript_id "LOCXPOR106.260.HIT1.transcript"; gene_name "LOCXPOR106.260.HIT1.OR.2R.300.7tm_4.exons1.CM032883.1.Megalops_atlanticus";
CM032883.1	exonerate:protein2genome:local	exon	31242991	31243914	.	-	.	gene_id "LOCXPOR107.261.HIT1"; transcript_id "LOCXPOR107.261.HIT1.transcript"; gene_name "LOCXPOR107.261.HIT1.OR.2R.308.7tm_4.exons1.CM032883.1.Megalops_atlanticus";
CM032883.1	exonerate:protein2genome:local	exon	31254458	31255414	.	-	.	gene_id "LOCXPOR108.262.HIT1"; transcript_id "LOCXPOR108.262.HIT1.transcript"; gene_name "LOCXPOR108.262.HIT1.OR.2R.319.7tm_4.exons1.CM032883.1.Megalops_atlanticus";
CM032883.1	exonerate:protein2genome:local	exon	31262281	31263237	.	-	.	gene_id "LOCXPOR109.263.HIT1"; transcript_id "LOCXPOR109.263.HIT1.transcript"; gene_name "LOCXPOR109.263.HIT1.OR.2R.319.7tm_4.exons1.CM032883.1.Megalops_atlanticus";
CM032883.1	exonerate:protein2genome:local	exon	31266517	31267473	.	-	.	gene_id "LOCXPOR110.264.HIT1"; transcript_id "LOCXPOR110.264.HIT1.transcript"; gene_name "LOCXPOR110.264.HIT1.OR.2R.319.7tm_4.exons1.CM032883.1.Megalops_atlanticus";
CM032883.1	exonerate:protein2genome:local	exon	31270909	31271862	.	-	.	gene_id "LOCXPOR111.267.HIT1"; transcript_id "LOCXPOR111.267.HIT1.transcript"; gene_name "LOCXPOR111.267.HIT1.OR.2R.318.7tm_4.exons1.CM032883.1.Megalops_atlanticus";
CM032883.1	exonerate:protein2genome:local	exon	31273888	31274841	.	-	.	gene_id "LOCXPOR112.268.HIT1"; transcript_id "LOCXPOR112.268.HIT1.transcript"; gene_name "LOCXPOR112.268.HIT1.OR.2R.318.7tm_4.exons1.CM032883.1.Megalops_atlanticus";
CM032883.1	exonerate:protein2genome:local	exon	31279010	31279966	.	-	.	gene_id "LOCXPOR113.269.HIT1"; transcript_id "LOCXPOR113.269.HIT1.transcript"; gene_name "LOCXPOR113.269.HIT1.OR.2R.319.7tm_4.exons1.CM032883.1.Megalops_atlanticus";
CM032883.1	exonerate:protein2genome:local	exon	31286800	31287756	.	-	.	gene_id "LOCXPOR114.270.HIT1"; transcript_id "LOCXPOR114.270.HIT1.transcript"; gene_name "LOCXPOR114.270.HIT1.OR.2R.319.7tm_4.exons1.CM032883.1.Megalops_atlanticus";
CM032883.1	exonerate:protein2genome:local	exon	31291876	31292832	.	-	.	gene_id "LOCXPOR115.271.HIT1"; transcript_id "LOCXPOR115.271.HIT1.transcript"; gene_name "LOCXPOR115.271.HIT1.OR.2R.319.7tm_4.exons1.CM032883.1.Megalops_atlanticus";
CM032883.1	exonerate:protein2genome:local	exon	31296124	31297080	.	-	.	gene_id "LOCXPOR116.272.HIT1"; transcript_id "LOCXPOR116.272.HIT1.transcript"; gene_name "LOCXPOR116.272.HIT1.OR.2R.319.7tm_4.exons1.CM032883.1.Megalops_atlanticus";
CM032883.1	exonerate:protein2genome:local	exon	31300377	31301333	.	-	.	gene_id "LOCXPOR117.273.HIT1"; transcript_id "LOCXPOR117.273.HIT1.transcript"; gene_name "LOCXPOR117.273.HIT1.OR.2R.319.7tm_4.exons1.CM032883.1.Megalops_atlanticus";
CM032883.1	exonerate:protein2genome:local	exon	31305606	31306562	.	-	.	gene_id "LOCXPOR118.274.HIT1"; transcript_id "LOCXPOR118.274.HIT1.transcript"; gene_name "LOCXPOR118.274.HIT1.OR.2R.319.7tm_4.exons1.CM032883.1.Megalops_atlanticus";
CM032883.1	exonerate:protein2genome:local	exon	31311209	31312165	.	-	.	gene_id "LOCXPOR119.275.HIT1"; transcript_id "LOCXPOR119.275.HIT1.transcript"; gene_name "LOCXPOR119.275.HIT1.OR.2R.319.7tm_4.exons1.CM032883.1.Megalops_atlanticus";
CM032883.1	exonerate:protein2genome:local	exon	31315937	31316845	.	-	.	gene_id "LOCXPOR120.276.HIT1"; transcript_id "LOCXPOR120.276.HIT1.transcript"; gene_name "LOCXPOR120.276.HIT1.OR.2R.303.7tm_4.exons1.CM032883.1.Megalops_atlanticus";
CM032883.1	exonerate:protein2genome:local	exon	31319663	31320619	.	-	.	gene_id "LOCXPOR121.279.HIT1"; transcript_id "LOCXPOR121.279.HIT1.transcript"; gene_name "LOCXPOR121.279.HIT1.OR.2R.319.7tm_4.exons1.CM032883.1.Megalops_atlanticus";
CM032883.1	exonerate:protein2genome:local	exon	31324915	31325871	.	-	.	gene_id "LOCXPOR122.280.HIT1"; transcript_id "LOCXPOR122.280.HIT1.transcript"; gene_name "LOCXPOR122.280.HIT1.OR.2R.319.7tm_4.exons1.CM032883.1.Megalops_atlanticus";
CM032883.1	exonerate:protein2genome:local	exon	31329772	31330725	.	-	.	gene_id "LOCXPOR123.281.HIT1"; transcript_id "LOCXPOR123.281.HIT1.transcript"; gene_name "LOCXPOR123.281.HIT1.OR.2R.318.7tm_4.exons1.CM032883.1.Megalops_atlanticus";
CM032883.1	exonerate:protein2genome:local	exon	31338242	31339198	.	-	.	gene_id "LOCXPOR124.282.HIT1"; transcript_id "LOCXPOR124.282.HIT1.transcript"; gene_name "LOCXPOR124.282.HIT1.OR.2R.319.7tm_4.exons1.CM032883.1.Megalops_atlanticus";
CM032883.1	exonerate:protein2genome:local	exon	31344329	31345282	.	-	.	gene_id "LOCXPOR125.283.HIT1"; transcript_id "LOCXPOR125.283.HIT1.transcript"; gene_name "LOCXPOR125.283.HIT1.OR.2R.318.7tm_4.exons1.CM032883.1.Megalops_atlanticus";
CM032883.1	exonerate:protein2genome:local	exon	31349801	31350757	.	-	.	gene_id "LOCXPOR126.284.HIT1"; transcript_id "LOCXPOR126.284.HIT1.transcript"; gene_name "LOCXPOR126.284.HIT1.OR.2R.319.7tm_4.exons1.CM032883.1.Megalops_atlanticus";
CM032883.1	exonerate:protein2genome:local	exon	31354275	31355231	.	-	.	gene_id "LOCXPOR127.285.HIT1"; transcript_id "LOCXPOR127.285.HIT1.transcript"; gene_name "LOCXPOR127.285.HIT1.OR.2R.319.7tm_4.exons1.CM032883.1.Megalops_atlanticus";
CM032883.1	exonerate:protein2genome:local	exon	31357647	31358603	.	-	.	gene_id "LOCXPOR128.286.HIT1"; transcript_id "LOCXPOR128.286.HIT1.transcript"; gene_name "LOCXPOR128.286.HIT1.OR.2R.319.7tm_4.exons1.CM032883.1.Megalops_atlanticus";
CM032883.1	exonerate:protein2genome:local	exon	31363049	31364002	.	-	.	gene_id "LOCXPOR129.287.HIT1"; transcript_id "LOCXPOR129.287.HIT1.transcript"; gene_name "LOCXPOR129.287.HIT1.OR.2R.318.7tm_4.exons1.CM032883.1.Megalops_atlanticus";
CM032883.1	exonerate:protein2genome:local	exon	31367982	31368935	.	-	.	gene_id "LOCXPOR130.288.HIT1"; transcript_id "LOCXPOR130.288.HIT1.transcript"; gene_name "LOCXPOR130.288.HIT1.OR.2R.318.7tm_4.exons1.CM032883.1.Megalops_atlanticus";
CM032883.1	exonerate:protein2genome:local	exon	31374972	31375925	.	-	.	gene_id "LOCXPOR131.291.HIT1"; transcript_id "LOCXPOR131.291.HIT1.transcript"; gene_name "LOCXPOR131.291.HIT1.OR.2R.318.7tm_4.exons1.CM032883.1.Megalops_atlanticus";
CM032883.1	exonerate:protein2genome:local	exon	31378586	31379536	.	-	.	gene_id "LOCXPOR128.292.HIT1"; transcript_id "LOCXPOR128.292.HIT1.transcript"; gene_name "LOCXPOR128.292.HIT1.OR.2R.317.7tm_4.exons1.CM032883.1.Megalops_atlanticus";
CM032883.1	exonerate:protein2genome:local	exon	31384193	31385149	.	+	.	gene_id "LOCXPOR133.293.HIT1"; transcript_id "LOCXPOR133.293.HIT1.transcript"; gene_name "LOCXPOR133.293.HIT1.OR.2R.319.7tm_4.exons1.CM032883.1.Megalops_atlanticus";
CM032883.1	exonerate:protein2genome:local	exon	31391848	31392807	.	+	.	gene_id "LOCXPOR134.294.HIT1"; transcript_id "LOCXPOR134.294.HIT1.transcript"; gene_name "LOCXPOR134.294.HIT1.OR.2R.320.7tm_4.exons1.CM032883.1.Megalops_atlanticus";
CM032883.1	exonerate:protein2genome:local	exon	31399035	31399988	.	-	.	gene_id "LOCXPOR135.295.HIT1"; transcript_id "LOCXPOR135.295.HIT1.transcript"; gene_name "LOCXPOR135.295.HIT1.OR.2R.318.7tm_4.exons1.CM032883.1.Megalops_atlanticus";
CM032883.1	exonerate:protein2genome:local	exon	31445521	31446426	.	+	.	gene_id "LOCXPOR136.296.HIT1"; transcript_id "LOCXPOR136.296.HIT1.transcript"; gene_name "LOCXPOR136.296.HIT1.OR.2R.302.7tm_4.exons1.CM032883.1.Megalops_atlanticus";
CM032883.1	exonerate:protein2genome:local	exon	31450328	31451233	.	-	.	gene_id "LOCXPOR136.297.HIT1"; transcript_id "LOCXPOR136.297.HIT1.transcript"; gene_name "LOCXPOR136.297.HIT1.OR.2R.302.7tm_4.exons1.CM032883.1.Megalops_atlanticus";
CM032883.1	exonerate:protein2genome:local	exon	31454103	31455020	.	-	.	gene_id "LOCXPOR138.298.HIT1"; transcript_id "LOCXPOR138.298.HIT1.transcript"; gene_name "LOCXPOR138.298.HIT1.OR.2R.306.7tm_4.exons1.CM032883.1.Megalops_atlanticus";
CM032883.1	exonerate:protein2genome:local	exon	31461547	31462464	.	-	.	gene_id "LOCXPOR139.299.HIT1"; transcript_id "LOCXPOR139.299.HIT1.transcript"; gene_name "LOCXPOR139.299.HIT1.OR.2R.306.7tm_4.exons1.CM032883.1.Megalops_atlanticus";
CM032883.1	exonerate:protein2genome:local	exon	31466486	31467400	.	-	.	gene_id "LOCXPOR140.300.HIT1"; transcript_id "LOCXPOR140.300.HIT1.transcript"; gene_name "LOCXPOR140.300.HIT1.OR.2R.305.7tm_4.exons1.CM032883.1.Megalops_atlanticus";
CM032883.1	exonerate:protein2genome:local	exon	31470699	31471613	.	-	.	gene_id "LOCXPOR141.303.HIT1"; transcript_id "LOCXPOR141.303.HIT1.transcript"; gene_name "LOCXPOR141.303.HIT1.OR.2R.305.7tm_4.exons1.CM032883.1.Megalops_atlanticus";
CM032883.1	exonerate:protein2genome:local	exon	31478536	31479453	.	-	.	gene_id "LOCXPOR142.306.HIT1"; transcript_id "LOCXPOR142.306.HIT1.transcript"; gene_name "LOCXPOR142.306.HIT1.OR.2R.306.7tm_4.exons1.CM032883.1.Megalops_atlanticus";
CM032883.1	exonerate:protein2genome:local	exon	31482404	31483333	.	-	.	gene_id "LOCXPOR143.307.HIT1"; transcript_id "LOCXPOR143.307.HIT1.transcript"; gene_name "LOCXPOR143.307.HIT1.OR.2R.310.7tm_4.exons1.CM032883.1.Megalops_atlanticus";
CM032883.1	exonerate:protein2genome:local	exon	31486566	31487453	.	-	.	gene_id "LOCXPOR144.308.HIT1"; transcript_id "LOCXPOR144.308.HIT1.transcript"; gene_name "LOCXPOR144.308.HIT1.OR.2R.296.7tm_4.exons1.CM032883.1.Megalops_atlanticus";
CM032883.1	exonerate:protein2genome:local	exon	31490308	31491219	.	-	.	gene_id "LOCXPOR144.309.HIT1"; transcript_id "LOCXPOR144.309.HIT1.transcript"; gene_name "LOCXPOR144.309.HIT1.OR.2R.304.7tm_4.exons1.CM032883.1.Megalops_atlanticus";
CM032883.1	exonerate:protein2genome:local	exon	31495617	31496537	.	-	.	gene_id "LOCXPOR145.310.HIT1"; transcript_id "LOCXPOR145.310.HIT1.transcript"; gene_name "LOCXPOR145.310.HIT1.OR.2R.307.7tm_4.exons1.CM032883.1.Megalops_atlanticus";
CM032883.1	exonerate:protein2genome:local	exon	31503665	31504570	.	-	.	gene_id "LOCXPOR146.311.HIT1"; transcript_id "LOCXPOR146.311.HIT1.transcript"; gene_name "LOCXPOR146.311.HIT1.OR.2R.302.7tm_4.exons1.CM032883.1.Megalops_atlanticus";
CM032883.1	exonerate:protein2genome:local	exon	31507764	31508678	.	-	.	gene_id "LOCXPOR147.312.HIT1"; transcript_id "LOCXPOR147.312.HIT1.transcript"; gene_name "LOCXPOR147.312.HIT1.OR.2R.305.7tm_4.exons1.CM032883.1.Megalops_atlanticus";
CM032883.1	exonerate:protein2genome:local	exon	31509831	31510739	.	-	.	gene_id "LOCXPOR148.315.HIT1"; transcript_id "LOCXPOR148.315.HIT1.transcript"; gene_name "LOCXPOR148.315.HIT1.OR.2R.303.7tm_4.exons1.CM032883.1.Megalops_atlanticus";
CM032883.1	exonerate:protein2genome:local	exon	31516400	31517317	.	+	.	gene_id "LOCXPOR149.316.HIT1"; transcript_id "LOCXPOR149.316.HIT1.transcript"; gene_name "LOCXPOR149.316.HIT1.OR.2R.306.7tm_4.exons1.CM032883.1.Megalops_atlanticus";
CM032883.1	exonerate:protein2genome:local	exon	31523477	31524403	.	+	.	gene_id "LOCXPOR151.317.HIT1"; transcript_id "LOCXPOR151.317.HIT1.transcript"; gene_name "LOCXPOR151.317.HIT1.OR.2R.309.7tm_4.exons1.CM032883.1.Megalops_atlanticus";
CM032883.1	exonerate:protein2genome:local	exon	31529212	31530156	.	+	.	gene_id "LOCXPOR150.318.HIT1"; transcript_id "LOCXPOR150.318.HIT1.transcript"; gene_name "LOCXPOR150.318.HIT1.OR.2R.315.7tm_4.exons1.CM032883.1.Megalops_atlanticus";
CM032883.1	exonerate:protein2genome:local	exon	31533974	31534945	.	+	.	gene_id "LOCXPOR151.319.HIT1"; transcript_id "LOCXPOR151.319.HIT1.transcript"; gene_name "LOCXPOR151.319.HIT1.OR.2R.324.7tm_4.exons1.CM032883.1.Megalops_atlanticus";
CM032883.1	exonerate:protein2genome:local	exon	32799057	32799974	.	-	.	gene_id "LOCXPOR152.320.HIT1"; transcript_id "LOCXPOR152.320.HIT1.transcript"; gene_name "LOCXPOR152.320.HIT1.OR.2R.306.7tm_1.exons1.CM032883.1.Megalops_atlanticus";
CM032883.1	exonerate:protein2genome:local	exon	32805529	32806458	.	-	.	gene_id "LOCXPOR153.321.HIT1"; transcript_id "LOCXPOR153.321.HIT1.transcript"; gene_name "LOCXPOR153.321.HIT1.OR.2R.310.7tm_1.exons1.CM032883.1.Megalops_atlanticus";
CM032883.1	exonerate:protein2genome:local	exon	32811017	32811946	.	-	.	gene_id "LOCXPOR154.322.HIT1"; transcript_id "LOCXPOR154.322.HIT1.transcript"; gene_name "LOCXPOR154.322.HIT1.OR.2R.310.7tm_1.exons1.CM032883.1.Megalops_atlanticus";
CM032883.1	exonerate:protein2genome:local	exon	32817039	32817968	.	-	.	gene_id "LOCXPOR155.323.HIT1"; transcript_id "LOCXPOR155.323.HIT1.transcript"; gene_name "LOCXPOR155.323.HIT1.OR.2R.310.7tm_1.exons1.CM032883.1.Megalops_atlanticus";
CM032883.1	exonerate:protein2genome:local	exon	32825196	32826107	.	+	.	gene_id "LOCXPOR156.324.HIT1"; transcript_id "LOCXPOR156.324.HIT1.transcript"; gene_name "LOCXPOR156.324.HIT1.OR.2R.304.7tm_1.exons1.CM032883.1.Megalops_atlanticus";
CM032883.1	exonerate:protein2genome:local	exon	32831030	32831926	.	+	.	gene_id "LOCXPOR157.327.HIT1"; transcript_id "LOCXPOR157.327.HIT1.transcript"; gene_name "LOCXPOR157.327.HIT1.OR.2R.299.7tm_1.exons1.CM032883.1.Megalops_atlanticus";
CM032883.1	exonerate:protein2genome:local	exon	32835309	32836208	.	+	.	gene_id "LOCXPOR170.328.HIT1"; transcript_id "LOCXPOR170.328.HIT1.transcript"; gene_name "LOCXPOR170.328.HIT1.OR.2R.300.7tm_1.exons1.CM032883.1.Megalops_atlanticus";
CM032883.1	exonerate:protein2genome:local	exon	32846473	32847393	.	-	.	gene_id "LOCXPOR158.329.HIT1"; transcript_id "LOCXPOR158.329.HIT1.transcript"; gene_name "LOCXPOR158.329.HIT1.OR.2R.307.7tm_1.exons1.CM032883.1.Megalops_atlanticus";
CM032883.1	exonerate:protein2genome:local	exon	32851780	32852682	.	-	.	gene_id "LOCXPOR159.330.HIT1"; transcript_id "LOCXPOR159.330.HIT1.transcript"; gene_name "LOCXPOR159.330.HIT1.OR.2R.301.7tm_1.exons1.CM032883.1.Megalops_atlanticus";
CM032883.1	exonerate:protein2genome:local	exon	32857456	32858376	.	-	.	gene_id "LOCXPOR160.331.HIT1"; transcript_id "LOCXPOR160.331.HIT1.transcript"; gene_name "LOCXPOR160.331.HIT1.OR.2R.307.7tm_1.exons1.CM032883.1.Megalops_atlanticus";
CM032883.1	exonerate:protein2genome:local	exon	32862875	32863777	.	-	.	gene_id "LOCXPOR159.332.HIT1"; transcript_id "LOCXPOR159.332.HIT1.transcript"; gene_name "LOCXPOR159.332.HIT1.OR.2R.301.7tm_1.exons1.CM032883.1.Megalops_atlanticus";
CM032883.1	exonerate:protein2genome:local	exon	32871191	32872111	.	-	.	gene_id "LOCXPOR161.334.HIT1"; transcript_id "LOCXPOR161.334.HIT1.transcript"; gene_name "LOCXPOR161.334.HIT1.OR.2R.307.7tm_1.exons1.CM032883.1.Megalops_atlanticus";
CM032883.1	exonerate:protein2genome:local	exon	32877187	32878083	.	-	.	gene_id "LOCXPOR162.335.HIT1"; transcript_id "LOCXPOR162.335.HIT1.transcript"; gene_name "LOCXPOR162.335.HIT1.OR.2R.299.7tm_1.exons1.CM032883.1.Megalops_atlanticus";
CM032883.1	exonerate:protein2genome:local	exon	32885894	32886787	.	-	.	gene_id "LOCXPOR162.336.HIT1"; transcript_id "LOCXPOR162.336.HIT1.transcript"; gene_name "LOCXPOR162.336.HIT1.OR.2R.298.7tm_1.exons1.CM032883.1.Megalops_atlanticus";
CM032883.1	exonerate:protein2genome:local	exon	32891936	32892832	.	-	.	gene_id "LOCXPOR162.339.HIT1"; transcript_id "LOCXPOR162.339.HIT1.transcript"; gene_name "LOCXPOR162.339.HIT1.OR.2R.299.7tm_1.exons1.CM032883.1.Megalops_atlanticus";
CM032883.1	exonerate:protein2genome:local	exon	32898555	32899463	.	-	.	gene_id "LOCXPOR163.340.HIT1"; transcript_id "LOCXPOR163.340.HIT1.transcript"; gene_name "LOCXPOR163.340.HIT1.OR.2R.303.7tm_1.exons1.CM032883.1.Megalops_atlanticus";
CM032883.1	exonerate:protein2genome:local	exon	32903419	32904315	.	-	.	gene_id "LOCXPOR164.341.HIT1"; transcript_id "LOCXPOR164.341.HIT1.transcript"; gene_name "LOCXPOR164.341.HIT1.OR.2R.299.7tm_1.exons1.CM032883.1.Megalops_atlanticus";
CM032883.1	exonerate:protein2genome:local	exon	32910249	32911178	.	-	.	gene_id "LOCXPOR165.342.HIT1"; transcript_id "LOCXPOR165.342.HIT1.transcript"; gene_name "LOCXPOR165.342.HIT1.OR.2R.310.7tm_1.exons1.CM032883.1.Megalops_atlanticus";
CM032883.1	exonerate:protein2genome:local	exon	32918104	32919033	.	-	.	gene_id "LOCXPOR166.343.HIT1"; transcript_id "LOCXPOR166.343.HIT1.transcript"; gene_name "LOCXPOR166.343.HIT1.OR.2R.310.7tm_1.exons1.CM032883.1.Megalops_atlanticus";
CM032883.1	exonerate:protein2genome:local	exon	32922919	32923854	.	-	.	gene_id "LOCXPOR167.344.HIT1"; transcript_id "LOCXPOR167.344.HIT1.transcript"; gene_name "LOCXPOR167.344.HIT1.OR.2R.312.7tm_1.exons1.CM032883.1.Megalops_atlanticus";
CM032883.1	exonerate:protein2genome:local	exon	32927788	32928720	.	-	.	gene_id "LOCXPOR168.345.HIT1"; transcript_id "LOCXPOR168.345.HIT1.transcript"; gene_name "LOCXPOR168.345.HIT1.OR.2R.311.7tm_1.exons1.CM032883.1.Megalops_atlanticus";
CM032883.1	exonerate:protein2genome:local	exon	32933544	32934473	.	-	.	gene_id "LOCXPOR169.346.HIT1"; transcript_id "LOCXPOR169.346.HIT1.transcript"; gene_name "LOCXPOR169.346.HIT1.OR.2R.310.7tm_1.exons1.CM032883.1.Megalops_atlanticus";
CM032883.1	exonerate:protein2genome:local	exon	32938672	32939574	.	-	.	gene_id "LOCXPOR170.347.HIT1"; transcript_id "LOCXPOR170.347.HIT1.transcript"; gene_name "LOCXPOR170.347.HIT1.OR.2R.301.7tm_1.exons1.CM032883.1.Megalops_atlanticus";
CM032883.1	exonerate:protein2genome:local	exon	32949403	32950323	.	+	.	gene_id "LOCXPOR171.348.HIT1"; transcript_id "LOCXPOR171.348.HIT1.transcript"; gene_name "LOCXPOR171.348.HIT1.OR.2R.307.7tm_1.exons1.CM032883.1.Megalops_atlanticus";
CM032883.1	exonerate:protein2genome:local	exon	32957074	32957988	.	+	.	gene_id "LOCXPOR172.352.HIT1"; transcript_id "LOCXPOR172.352.HIT1.transcript"; gene_name "LOCXPOR172.352.HIT1.OR.2R.305.7tm_1.exons1.CM032883.1.Megalops_atlanticus";
CM032883.1	exonerate:protein2genome:local	exon	32960720	32961634	.	+	.	gene_id "LOCXPOR173.353.HIT1"; transcript_id "LOCXPOR173.353.HIT1.transcript"; gene_name "LOCXPOR173.353.HIT1.OR.2R.305.7tm_1.exons1.CM032883.1.Megalops_atlanticus";
CM032883.1	exonerate:protein2genome:local	exon	32964975	32965895	.	+	.	gene_id "LOCXPOR174.354.HIT1"; transcript_id "LOCXPOR174.354.HIT1.transcript"; gene_name "LOCXPOR174.354.HIT1.OR.2R.307.7tm_1.exons1.CM032883.1.Megalops_atlanticus";
CM032883.1	exonerate:protein2genome:local	exon	32971483	32972397	.	+	.	gene_id "LOCXPOR175.355.HIT1"; transcript_id "LOCXPOR175.355.HIT1.transcript"; gene_name "LOCXPOR175.355.HIT1.OR.2R.305.7tm_1.exons1.CM032883.1.Megalops_atlanticus";
CM032883.1	exonerate:protein2genome:local	exon	32976009	32976929	.	+	.	gene_id "LOCXPOR176.356.HIT1"; transcript_id "LOCXPOR176.356.HIT1.transcript"; gene_name "LOCXPOR176.356.HIT1.OR.2R.307.7tm_1.exons1.CM032883.1.Megalops_atlanticus";
CM032883.1	exonerate:protein2genome:local	exon	32984124	32985044	.	+	.	gene_id "LOCXPOR177.357.HIT1"; transcript_id "LOCXPOR177.357.HIT1.transcript"; gene_name "LOCXPOR177.357.HIT1.OR.2R.307.7tm_1.exons1.CM032883.1.Megalops_atlanticus";
CM032883.1	exonerate:protein2genome:local	exon	32991212	32992087	.	+	.	gene_id "LOCXPOR172.358.HIT1"; transcript_id "LOCXPOR172.358.HIT1.transcript"; gene_name "LOCXPOR172.358.HIT1.OR.2R.292.7tm_1.exons1.CM032883.1.Megalops_atlanticus";
CM032883.1	exonerate:protein2genome:local	exon	32999213	33000088	.	+	.	gene_id "LOCXPOR172.359.HIT1"; transcript_id "LOCXPOR172.359.HIT1.transcript"; gene_name "LOCXPOR172.359.HIT1.OR.2R.292.7tm_1.exons1.CM032883.1.Megalops_atlanticus";
CM032888.1	exonerate:protein2genome:local	exon	6040404	6041324	.	-	.	gene_id "LOCXPOR178.360.HIT1"; transcript_id "LOCXPOR178.360.HIT1.transcript"; gene_name "LOCXPOR178.360.HIT1.OR.2R.301.7tm_1.exons1.CM032888.1.Megalops_atlanticus";
CM032877.1	exonerate:protein2genome:local	exon	7127797	7128690	.	+	.	gene_id "LOCXPLeocOR3.44-delta.312.222.HIT1"; transcript_id "LOCXPLeocOR3.44-delta.312.222.HIT1.transcript"; gene_name "LOCXPLeocOR3.44-delta.312.222.HIT1.OR.1R.298.7tm_4.exons1.CM032877.1.Megalops_atlanticus";
CM032877.1	exonerate:protein2genome:local	exon	7162901	7163794	.	+	.	gene_id "LOCXPLeocOR3.44-delta.312.334.HIT1"; transcript_id "LOCXPLeocOR3.44-delta.312.334.HIT1.transcript"; gene_name "LOCXPLeocOR3.44-delta.312.334.HIT1.OR.1R.298.7tm_4.exons1.CM032877.1.Megalops_atlanticus";
CM032877.1	exonerate:protein2genome:local	exon	7189839	7190732	.	+	.	gene_id "LOCXPLeocOR3.44-delta.312.379.HIT1"; transcript_id "LOCXPLeocOR3.44-delta.312.379.HIT1.transcript"; gene_name "LOCXPLeocOR3.44-delta.312.379.HIT1.OR.1R.298.7tm_4.exons1.CM032877.1.Megalops_atlanticus";
CM032882.1	exonerate:protein2genome:local	exon	19651715	19651837	.	-	.	gene_id "LOCXPLeocOR16.1-lambda.380.430.HIT1"; transcript_id "LOCXPLeocOR16.1-lambda.380.430.HIT1.transcript"; gene_name "LOCXPLeocOR16.1-lambda.380.430.HIT1.OR.1R.286.7tm_1.exons2.CM032882.1.Megalops_atlanticus";
CM032882.1	exonerate:protein2genome:local	exon	19651893	19652707	.	-	.	gene_id "LOCXPLeocOR16.1-lambda.380.430.HIT1"; transcript_id "LOCXPLeocOR16.1-lambda.380.430.HIT1.transcript"; gene_name "LOCXPLeocOR16.1-lambda.380.430.HIT1.OR.1R.286.7tm_1.exons2.CM032882.1.Megalops_atlanticus";
CM032883.1	exonerate:protein2genome:local	exon	32945469	32946329	.	+	.	gene_id "LOCXPDareOR21.17-eta.321.347.HIT1"; transcript_id "LOCXPDareOR21.17-eta.321.347.HIT1.transcript"; gene_name "LOCXPDareOR21.17-eta.321.347.HIT1.OR.1R.287.7tm_1.exons1.CM032883.1.Megalops_atlanticus";
CM032892.1	exonerate:protein2genome:local	exon	5253252	5254250	.	-	.	gene_id "LOCXPTAAR1.72.HIT1"; transcript_id "LOCXPTAAR1.72.HIT1.transcript"; gene_name "LOCXPTAAR1.72.HIT1.TAAR.2R.333.7tm_1.exons1.CM032892.1.Megalops_atlanticus";
CM032892.1	exonerate:protein2genome:local	exon	5257802	5258812	.	-	.	gene_id "LOCXPTAAR2.91.HIT1"; transcript_id "LOCXPTAAR2.91.HIT1.transcript"; gene_name "LOCXPTAAR2.91.HIT1.TAAR.2R.337.7tm_1.exons1.CM032892.1.Megalops_atlanticus";
CM032892.1	exonerate:protein2genome:local	exon	5262200	5263207	.	-	.	gene_id "LOCXPTAAR3.106.HIT1"; transcript_id "LOCXPTAAR3.106.HIT1.transcript"; gene_name "LOCXPTAAR3.106.HIT1.TAAR.2R.336.7tm_1.exons1.CM032892.1.Megalops_atlanticus";
CM032892.1	exonerate:protein2genome:local	exon	5266508	5267515	.	-	.	gene_id "LOCXPTAAR4.117.HIT1"; transcript_id "LOCXPTAAR4.117.HIT1.transcript"; gene_name "LOCXPTAAR4.117.HIT1.TAAR.2R.336.7tm_1.exons1.CM032892.1.Megalops_atlanticus";
CM032892.1	exonerate:protein2genome:local	exon	5274180	5275187	.	-	.	gene_id "LOCXPTAAR5.122.HIT1"; transcript_id "LOCXPTAAR5.122.HIT1.transcript"; gene_name "LOCXPTAAR5.122.HIT1.TAAR.2R.336.7tm_1.exons1.CM032892.1.Megalops_atlanticus";
CM032892.1	exonerate:protein2genome:local	exon	5276452	5277459	.	-	.	gene_id "LOCXPTAAR6.123.HIT1"; transcript_id "LOCXPTAAR6.123.HIT1.transcript"; gene_name "LOCXPTAAR6.123.HIT1.TAAR.2R.336.7tm_1.exons1.CM032892.1.Megalops_atlanticus";
CM032892.1	exonerate:protein2genome:local	exon	5278710	5279672	.	-	.	gene_id "LOCXPTAAR7.124.HIT1"; transcript_id "LOCXPTAAR7.124.HIT1.transcript"; gene_name "LOCXPTAAR7.124.HIT1.TAAR.2R.321.7tm_1.exons1.CM032892.1.Megalops_atlanticus";
CM032892.1	exonerate:protein2genome:local	exon	5291165	5292166	.	-	.	gene_id "LOCXPTAAR8.55.HIT1"; transcript_id "LOCXPTAAR8.55.HIT1.transcript"; gene_name "LOCXPTAAR8.55.HIT1.TAAR.2R.334.7tm_1.exons1.CM032892.1.Megalops_atlanticus";
CM032892.1	exonerate:protein2genome:local	exon	5294094	5295101	.	-	.	gene_id "LOCXPTAAR9.56.HIT1"; transcript_id "LOCXPTAAR9.56.HIT1.transcript"; gene_name "LOCXPTAAR9.56.HIT1.TAAR.2R.336.7tm_1.exons1.CM032892.1.Megalops_atlanticus";
CM032892.1	exonerate:protein2genome:local	exon	5301495	5302502	.	-	.	gene_id "LOCXPTAAR10.58.HIT1"; transcript_id "LOCXPTAAR10.58.HIT1.transcript"; gene_name "LOCXPTAAR10.58.HIT1.TAAR.2R.336.7tm_1.exons1.CM032892.1.Megalops_atlanticus";
CM032892.1	exonerate:protein2genome:local	exon	5304324	5305331	.	-	.	gene_id "LOCXPTAAR11.60.HIT1"; transcript_id "LOCXPTAAR11.60.HIT1.transcript"; gene_name "LOCXPTAAR11.60.HIT1.TAAR.2R.336.7tm_1.exons1.CM032892.1.Megalops_atlanticus";
CM032892.1	exonerate:protein2genome:local	exon	5307194	5308201	.	-	.	gene_id "LOCXPTAAR12.62.HIT1"; transcript_id "LOCXPTAAR12.62.HIT1.transcript"; gene_name "LOCXPTAAR12.62.HIT1.TAAR.2R.336.7tm_1.exons1.CM032892.1.Megalops_atlanticus";
CM032892.1	exonerate:protein2genome:local	exon	5310770	5311777	.	-	.	gene_id "LOCXPTAAR13.64.HIT1"; transcript_id "LOCXPTAAR13.64.HIT1.transcript"; gene_name "LOCXPTAAR13.64.HIT1.TAAR.2R.336.7tm_1.exons1.CM032892.1.Megalops_atlanticus";
CM032892.1	exonerate:protein2genome:local	exon	5313081	5314088	.	-	.	gene_id "LOCXPTAAR14.66.HIT1"; transcript_id "LOCXPTAAR14.66.HIT1.transcript"; gene_name "LOCXPTAAR14.66.HIT1.TAAR.2R.336.7tm_1.exons1.CM032892.1.Megalops_atlanticus";
CM032892.1	exonerate:protein2genome:local	exon	5319736	5320743	.	-	.	gene_id "LOCXPTAAR15.68.HIT1"; transcript_id "LOCXPTAAR15.68.HIT1.transcript"; gene_name "LOCXPTAAR15.68.HIT1.TAAR.2R.336.7tm_1.exons1.CM032892.1.Megalops_atlanticus";
CM032892.1	exonerate:protein2genome:local	exon	5329914	5330924	.	-	.	gene_id "LOCXPTAAR16.71.HIT1"; transcript_id "LOCXPTAAR16.71.HIT1.transcript"; gene_name "LOCXPTAAR16.71.HIT1.TAAR.2R.337.7tm_1.exons1.CM032892.1.Megalops_atlanticus";
CM032892.1	exonerate:protein2genome:local	exon	5334313	5335323	.	-	.	gene_id "LOCXPTAAR17.74.HIT1"; transcript_id "LOCXPTAAR17.74.HIT1.transcript"; gene_name "LOCXPTAAR17.74.HIT1.TAAR.2R.337.7tm_1.exons1.CM032892.1.Megalops_atlanticus";
CM032892.1	exonerate:protein2genome:local	exon	5337765	5338718	.	+	.	gene_id "LOCXPTAAR18.76.HIT1"; transcript_id "LOCXPTAAR18.76.HIT1.transcript"; gene_name "LOCXPTAAR18.76.HIT1.TAAR.2R.318.7tm_1.exons1.CM032892.1.Megalops_atlanticus";
CM032892.1	exonerate:protein2genome:local	exon	5342807	5343806	.	-	.	gene_id "LOCXPTAAR12.78.HIT1"; transcript_id "LOCXPTAAR12.78.HIT1.transcript"; gene_name "LOCXPTAAR12.78.HIT1.TAAR.2R.275.7tm_1.exons1.CM032892.1.Megalops_atlanticus";
CM032892.1	exonerate:protein2genome:local	exon	5346428	5347423	.	+	.	gene_id "LOCXPTAAR19.80.HIT1"; transcript_id "LOCXPTAAR19.80.HIT1.transcript"; gene_name "LOCXPTAAR19.80.HIT1.TAAR.2R.332.7tm_1.exons1.CM032892.1.Megalops_atlanticus";
CM032892.1	exonerate:protein2genome:local	exon	5355628	5356596	.	+	.	gene_id "LOCXPTAAR20.81.HIT1"; transcript_id "LOCXPTAAR20.81.HIT1.transcript"; gene_name "LOCXPTAAR20.81.HIT1.TAAR.2R.323.7tm_1.exons1.CM032892.1.Megalops_atlanticus";
CM032892.1	exonerate:protein2genome:local	exon	5359694	5360725	.	+	.	gene_id "LOCXPTAAR21.83.HIT1"; transcript_id "LOCXPTAAR21.83.HIT1.transcript"; gene_name "LOCXPTAAR21.83.HIT1.TAAR.2R.344.7tm_1.exons1.CM032892.1.Megalops_atlanticus";
CM032892.1	exonerate:protein2genome:local	exon	5363932	5364963	.	+	.	gene_id "LOCXPTAAR22.85.HIT1"; transcript_id "LOCXPTAAR22.85.HIT1.transcript"; gene_name "LOCXPTAAR22.85.HIT1.TAAR.2R.344.7tm_1.exons1.CM032892.1.Megalops_atlanticus";
CM032892.1	exonerate:protein2genome:local	exon	5373529	5374485	.	-	.	gene_id "LOCXPTAAR23.88.HIT1"; transcript_id "LOCXPTAAR23.88.HIT1.transcript"; gene_name "LOCXPTAAR23.88.HIT1.TAAR.2R.319.7tm_1.exons1.CM032892.1.Megalops_atlanticus";
CM032892.1	exonerate:protein2genome:local	exon	5382281	5383252	.	-	.	gene_id "LOCXPTAAR24.90.HIT1"; transcript_id "LOCXPTAAR24.90.HIT1.transcript"; gene_name "LOCXPTAAR24.90.HIT1.TAAR.2R.324.7tm_1.exons1.CM032892.1.Megalops_atlanticus";
CM032892.1	exonerate:protein2genome:local	exon	5391043	5391999	.	-	.	gene_id "LOCXPTAAR25.93.HIT1"; transcript_id "LOCXPTAAR25.93.HIT1.transcript"; gene_name "LOCXPTAAR25.93.HIT1.TAAR.2R.319.7tm_1.exons1.CM032892.1.Megalops_atlanticus";
CM032892.1	exonerate:protein2genome:local	exon	5396023	5397015	.	-	.	gene_id "LOCXPTAAR26.95.HIT1"; transcript_id "LOCXPTAAR26.95.HIT1.transcript"; gene_name "LOCXPTAAR26.95.HIT1.TAAR.2R.331.7tm_1.exons1.CM032892.1.Megalops_atlanticus";
CM032892.1	exonerate:protein2genome:local	exon	5399438	5400433	.	-	.	gene_id "LOCXPTAAR27.97.HIT1"; transcript_id "LOCXPTAAR27.97.HIT1.transcript"; gene_name "LOCXPTAAR27.97.HIT1.TAAR.2R.332.7tm_1.exons1.CM032892.1.Megalops_atlanticus";
CM032892.1	exonerate:protein2genome:local	exon	5414359	5415303	.	+	.	gene_id "LOCXPTAAR28.99.HIT1"; transcript_id "LOCXPTAAR28.99.HIT1.transcript"; gene_name "LOCXPTAAR28.99.HIT1.TAAR.2R.315.7tm_1.exons1.CM032892.1.Megalops_atlanticus";
CM032892.1	exonerate:protein2genome:local	exon	5418525	5419520	.	-	.	gene_id "LOCXPTAAR29.100.HIT1"; transcript_id "LOCXPTAAR29.100.HIT1.transcript"; gene_name "LOCXPTAAR29.100.HIT1.TAAR.2R.332.7tm_1.exons1.CM032892.1.Megalops_atlanticus";
CM032892.1	exonerate:protein2genome:local	exon	5423586	5424527	.	-	.	gene_id "LOCXPTAAR30.101.HIT1"; transcript_id "LOCXPTAAR30.101.HIT1.transcript"; gene_name "LOCXPTAAR30.101.HIT1.TAAR.2R.314.7tm_1.exons1.CM032892.1.Megalops_atlanticus";
CM032892.1	exonerate:protein2genome:local	exon	5428887	5429828	.	-	.	gene_id "LOCXPTAAR31.102.HIT1"; transcript_id "LOCXPTAAR31.102.HIT1.transcript"; gene_name "LOCXPTAAR31.102.HIT1.TAAR.2R.314.7tm_1.exons1.CM032892.1.Megalops_atlanticus";
CM032892.1	exonerate:protein2genome:local	exon	5438335	5439276	.	-	.	gene_id "LOCXPTAAR32.103.HIT1"; transcript_id "LOCXPTAAR32.103.HIT1.transcript"; gene_name "LOCXPTAAR32.103.HIT1.TAAR.2R.314.7tm_1.exons1.CM032892.1.Megalops_atlanticus";
CM032892.1	exonerate:protein2genome:local	exon	5442624	5443616	.	-	.	gene_id "LOCXPTAAR33.104.HIT1"; transcript_id "LOCXPTAAR33.104.HIT1.transcript"; gene_name "LOCXPTAAR33.104.HIT1.TAAR.2R.331.7tm_1.exons1.CM032892.1.Megalops_atlanticus";
CM032892.1	exonerate:protein2genome:local	exon	5447111	5448097	.	-	.	gene_id "LOCXPTAAR34.105.HIT1"; transcript_id "LOCXPTAAR34.105.HIT1.transcript"; gene_name "LOCXPTAAR34.105.HIT1.TAAR.2R.329.7tm_1.exons1.CM032892.1.Megalops_atlanticus";
CM032892.1	exonerate:protein2genome:local	exon	5450654	5451643	.	-	.	gene_id "LOCXPTAAR35.107.HIT1"; transcript_id "LOCXPTAAR35.107.HIT1.transcript"; gene_name "LOCXPTAAR35.107.HIT1.TAAR.2R.330.7tm_1.exons1.CM032892.1.Megalops_atlanticus";
CM032892.1	exonerate:protein2genome:local	exon	5456813	5457805	.	-	.	gene_id "LOCXPTAAR36.108.HIT1"; transcript_id "LOCXPTAAR36.108.HIT1.transcript"; gene_name "LOCXPTAAR36.108.HIT1.TAAR.2R.331.7tm_1.exons1.CM032892.1.Megalops_atlanticus";
CM032892.1	exonerate:protein2genome:local	exon	5463061	5464044	.	-	.	gene_id "LOCXPTAAR37.109.HIT1"; transcript_id "LOCXPTAAR37.109.HIT1.transcript"; gene_name "LOCXPTAAR37.109.HIT1.TAAR.2R.328.7tm_1.exons1.CM032892.1.Megalops_atlanticus";
CM032892.1	exonerate:protein2genome:local	exon	5467762	5468745	.	-	.	gene_id "LOCXPTAAR38.110.HIT1"; transcript_id "LOCXPTAAR38.110.HIT1.transcript"; gene_name "LOCXPTAAR38.110.HIT1.TAAR.2R.328.7tm_1.exons1.CM032892.1.Megalops_atlanticus";
CM032892.1	exonerate:protein2genome:local	exon	5472675	5473652	.	-	.	gene_id "LOCXPTAAR39.111.HIT1"; transcript_id "LOCXPTAAR39.111.HIT1.transcript"; gene_name "LOCXPTAAR39.111.HIT1.TAAR.2R.326.7tm_1.exons1.CM032892.1.Megalops_atlanticus";
CM032892.1	exonerate:protein2genome:local	exon	5477514	5478539	.	-	.	gene_id "LOCXPTAAR40.112.HIT1"; transcript_id "LOCXPTAAR40.112.HIT1.transcript"; gene_name "LOCXPTAAR40.112.HIT1.TAAR.2R.342.7tm_1.exons1.CM032892.1.Megalops_atlanticus";
CM032892.1	exonerate:protein2genome:local	exon	5483059	5484045	.	-	.	gene_id "LOCXPTAAR41.113.HIT1"; transcript_id "LOCXPTAAR41.113.HIT1.transcript"; gene_name "LOCXPTAAR41.113.HIT1.TAAR.2R.329.7tm_1.exons1.CM032892.1.Megalops_atlanticus";
CM032892.1	exonerate:protein2genome:local	exon	5490040	5491026	.	-	.	gene_id "LOCXPTAAR42.115.HIT1"; transcript_id "LOCXPTAAR42.115.HIT1.transcript"; gene_name "LOCXPTAAR42.115.HIT1.TAAR.2R.329.7tm_1.exons1.CM032892.1.Megalops_atlanticus";
CM032892.1	exonerate:protein2genome:local	exon	5494548	5495535	.	-	.	gene_id "LOCXPTAAR42.116.HIT1"; transcript_id "LOCXPTAAR42.116.HIT1.transcript"; gene_name "LOCXPTAAR42.116.HIT1.TAAR.2R.282.7tm_1.exons1.CM032892.1.Megalops_atlanticus";
CM032892.1	exonerate:protein2genome:local	exon	5498643	5499629	.	-	.	gene_id "LOCXPTAAR43.118.HIT1"; transcript_id "LOCXPTAAR43.118.HIT1.transcript"; gene_name "LOCXPTAAR43.118.HIT1.TAAR.2R.329.7tm_1.exons1.CM032892.1.Megalops_atlanticus";
CM032892.1	exonerate:protein2genome:local	exon	5503396	5504373	.	-	.	gene_id "LOCXPTAAR44.119.HIT1"; transcript_id "LOCXPTAAR44.119.HIT1.transcript"; gene_name "LOCXPTAAR44.119.HIT1.TAAR.2R.326.7tm_1.exons1.CM032892.1.Megalops_atlanticus";
CM032892.1	exonerate:protein2genome:local	exon	5507103	5508086	.	-	.	gene_id "LOCXPTAAR45.120.HIT1"; transcript_id "LOCXPTAAR45.120.HIT1.transcript"; gene_name "LOCXPTAAR45.120.HIT1.TAAR.2R.328.7tm_1.exons1.CM032892.1.Megalops_atlanticus";
CM032879.1	exonerate:protein2genome:local	exon	10178555	10179427	.	+	.	gene_id "LOCXPOra1.8.HIT1"; transcript_id "LOCXPOra1.8.HIT1.transcript"; gene_name "LOCXPOra1.8.HIT1.Ora.2R.277.7tm_1.exons1.CM032879.1.Megalops_atlanticus";
CM032879.1	exonerate:protein2genome:local	exon	10186822	10187031	.	-	.	gene_id "LOCXPOra2.9.HIT1"; transcript_id "LOCXPOra2.9.HIT1.transcript"; gene_name "LOCXPOra2.9.HIT1.Ora.2R.328.7tm_1.exons4.CM032879.1.Megalops_atlanticus";
CM032879.1	exonerate:protein2genome:local	exon	10187138	10187392	.	-	.	gene_id "LOCXPOra2.9.HIT1"; transcript_id "LOCXPOra2.9.HIT1.transcript"; gene_name "LOCXPOra2.9.HIT1.Ora.2R.328.7tm_1.exons4.CM032879.1.Megalops_atlanticus";
CM032879.1	exonerate:protein2genome:local	exon	10187732	10187995	.	-	.	gene_id "LOCXPOra2.9.HIT1"; transcript_id "LOCXPOra2.9.HIT1.transcript"; gene_name "LOCXPOra2.9.HIT1.Ora.2R.328.7tm_1.exons4.CM032879.1.Megalops_atlanticus";
CM032879.1	exonerate:protein2genome:local	exon	10188530	10188784	.	-	.	gene_id "LOCXPOra2.9.HIT1"; transcript_id "LOCXPOra2.9.HIT1.transcript"; gene_name "LOCXPOra2.9.HIT1.Ora.2R.328.7tm_1.exons4.CM032879.1.Megalops_atlanticus";
CM032879.1	exonerate:protein2genome:local	exon	10193059	10193265	.	-	.	gene_id "LOCXPOra4.10.HIT1"; transcript_id "LOCXPOra4.10.HIT1.transcript"; gene_name "LOCXPOra4.10.HIT1.Ora.2R.316.TAS2R.exons4.CM032879.1.Megalops_atlanticus";
CM032879.1	exonerate:protein2genome:local	exon	10193376	10193630	.	-	.	gene_id "LOCXPOra4.10.HIT1"; transcript_id "LOCXPOra4.10.HIT1.transcript"; gene_name "LOCXPOra4.10.HIT1.Ora.2R.316.TAS2R.exons4.CM032879.1.Megalops_atlanticus";
CM032879.1	exonerate:protein2genome:local	exon	10194376	10194639	.	-	.	gene_id "LOCXPOra4.10.HIT1"; transcript_id "LOCXPOra4.10.HIT1.transcript"; gene_name "LOCXPOra4.10.HIT1.Ora.2R.316.TAS2R.exons4.CM032879.1.Megalops_atlanticus";
CM032879.1	exonerate:protein2genome:local	exon	10195157	10195378	.	-	.	gene_id "LOCXPOra4.10.HIT1"; transcript_id "LOCXPOra4.10.HIT1.transcript"; gene_name "LOCXPOra4.10.HIT1.Ora.2R.316.TAS2R.exons4.CM032879.1.Megalops_atlanticus";
CM032879.1	exonerate:protein2genome:local	exon	10197833	10198042	.	-	.	gene_id "LOCXPOra4.12.HIT1"; transcript_id "LOCXPOra4.12.HIT1.transcript"; gene_name "LOCXPOra4.12.HIT1.Ora.2R.331.7tm_1.exons4.CM032879.1.Megalops_atlanticus";
CM032879.1	exonerate:protein2genome:local	exon	10198151	10198405	.	-	.	gene_id "LOCXPOra4.12.HIT1"; transcript_id "LOCXPOra4.12.HIT1.transcript"; gene_name "LOCXPOra4.12.HIT1.Ora.2R.331.7tm_1.exons4.CM032879.1.Megalops_atlanticus";
CM032879.1	exonerate:protein2genome:local	exon	10198860	10199123	.	-	.	gene_id "LOCXPOra4.12.HIT1"; transcript_id "LOCXPOra4.12.HIT1.transcript"; gene_name "LOCXPOra4.12.HIT1.Ora.2R.331.7tm_1.exons4.CM032879.1.Megalops_atlanticus";
CM032879.1	exonerate:protein2genome:local	exon	10199560	10199823	.	-	.	gene_id "LOCXPOra4.12.HIT1"; transcript_id "LOCXPOra4.12.HIT1.transcript"; gene_name "LOCXPOra4.12.HIT1.Ora.2R.331.7tm_1.exons4.CM032879.1.Megalops_atlanticus";
CM032879.1	exonerate:protein2genome:local	exon	42196092	42197039	.	-	.	gene_id "LOCXPOra6.13.HIT1"; transcript_id "LOCXPOra6.13.HIT1.transcript"; gene_name "LOCXPOra6.13.HIT1.Ora.2R.316.V1R.exons1.CM032879.1.Megalops_atlanticus";
CM032879.1	exonerate:protein2genome:local	exon	42202985	42203890	.	+	.	gene_id "LOCXPOra7.14.HIT1"; transcript_id "LOCXPOra7.14.HIT1.transcript"; gene_name "LOCXPOra7.14.HIT1.Ora.2R.302.V1R.exons1.CM032879.1.Megalops_atlanticus";
CM032879.1	exonerate:protein2genome:local	exon	42208111	42209070	.	+	.	gene_id "LOCXPOra9.15.HIT1"; transcript_id "LOCXPOra9.15.HIT1.transcript"; gene_name "LOCXPOra9.15.HIT1.Ora.2R.320.V1R.exons1.CM032879.1.Megalops_atlanticus";
CM032885.1	exonerate:protein2genome:local	exon	1875991	1876878	.	-	.	gene_id "LOCXPENSPFOP00000020313.1.26.HIT1"; transcript_id "LOCXPENSPFOP00000020313.1.26.HIT1.transcript"; gene_name "LOCXPENSPFOP00000020313.1.26.HIT1.Ora.1R.296.7tm_1.exons1.CM032885.1.Megalops_atlanticus";
CM032883.1	exonerate:protein2genome:local	exon	21275379	21275545	.	+	.	gene_id "LOCXPOlfC1.91.HIT1"; transcript_id "LOCXPOlfC1.91.HIT1.transcript"; gene_name "LOCXPOlfC1.91.HIT1.OlfC.2R.817.ANF_receptor.exons7.CM032883.1.Megalops_atlanticus";
CM032883.1	exonerate:protein2genome:local	exon	21275892	21276168	.	+	.	gene_id "LOCXPOlfC1.91.HIT1"; transcript_id "LOCXPOlfC1.91.HIT1.transcript"; gene_name "LOCXPOlfC1.91.HIT1.OlfC.2R.817.ANF_receptor.exons7.CM032883.1.Megalops_atlanticus";
CM032883.1	exonerate:protein2genome:local	exon	21277233	21277805	.	+	.	gene_id "LOCXPOlfC1.91.HIT1"; transcript_id "LOCXPOlfC1.91.HIT1.transcript"; gene_name "LOCXPOlfC1.91.HIT1.OlfC.2R.817.ANF_receptor.exons7.CM032883.1.Megalops_atlanticus";
CM032883.1	exonerate:protein2genome:local	exon	21277851	21278057	.	+	.	gene_id "LOCXPOlfC1.91.HIT1"; transcript_id "LOCXPOlfC1.91.HIT1.transcript"; gene_name "LOCXPOlfC1.91.HIT1.OlfC.2R.817.ANF_receptor.exons7.CM032883.1.Megalops_atlanticus";
CM032883.1	exonerate:protein2genome:local	exon	21279658	21279867	.	+	.	gene_id "LOCXPOlfC1.91.HIT1"; transcript_id "LOCXPOlfC1.91.HIT1.transcript"; gene_name "LOCXPOlfC1.91.HIT1.OlfC.2R.817.ANF_receptor.exons7.CM032883.1.Megalops_atlanticus";
CM032883.1	exonerate:protein2genome:local	exon	21280486	21280609	.	+	.	gene_id "LOCXPOlfC1.91.HIT1"; transcript_id "LOCXPOlfC1.91.HIT1.transcript"; gene_name "LOCXPOlfC1.91.HIT1.OlfC.2R.817.ANF_receptor.exons7.CM032883.1.Megalops_atlanticus";
CM032883.1	exonerate:protein2genome:local	exon	21281207	21282099	.	+	.	gene_id "LOCXPOlfC1.91.HIT1"; transcript_id "LOCXPOlfC1.91.HIT1.transcript"; gene_name "LOCXPOlfC1.91.HIT1.OlfC.2R.817.ANF_receptor.exons7.CM032883.1.Megalops_atlanticus";
CM032883.1	exonerate:protein2genome:local	exon	21283947	21284854	.	-	.	gene_id "LOCXPOlfC2.92.HIT1"; transcript_id "LOCXPOlfC2.92.HIT1.transcript"; gene_name "LOCXPOlfC2.92.HIT1.OlfC.2R.855.ANF_receptor.exons6.CM032883.1.Megalops_atlanticus";
CM032883.1	exonerate:protein2genome:local	exon	21285352	21285475	.	-	.	gene_id "LOCXPOlfC2.92.HIT1"; transcript_id "LOCXPOlfC2.92.HIT1.transcript"; gene_name "LOCXPOlfC2.92.HIT1.OlfC.2R.855.ANF_receptor.exons6.CM032883.1.Megalops_atlanticus";
CM032883.1	exonerate:protein2genome:local	exon	21285901	21286128	.	-	.	gene_id "LOCXPOlfC2.92.HIT1"; transcript_id "LOCXPOlfC2.92.HIT1.transcript"; gene_name "LOCXPOlfC2.92.HIT1.OlfC.2R.855.ANF_receptor.exons6.CM032883.1.Megalops_atlanticus";
CM032883.1	exonerate:protein2genome:local	exon	21286616	21287419	.	-	.	gene_id "LOCXPOlfC2.92.HIT1"; transcript_id "LOCXPOlfC2.92.HIT1.transcript"; gene_name "LOCXPOlfC2.92.HIT1.OlfC.2R.855.ANF_receptor.exons6.CM032883.1.Megalops_atlanticus";
CM032883.1	exonerate:protein2genome:local	exon	21288509	21288800	.	-	.	gene_id "LOCXPOlfC2.92.HIT1"; transcript_id "LOCXPOlfC2.92.HIT1.transcript"; gene_name "LOCXPOlfC2.92.HIT1.OlfC.2R.855.ANF_receptor.exons6.CM032883.1.Megalops_atlanticus";
CM032883.1	exonerate:protein2genome:local	exon	21289198	21289406	.	-	.	gene_id "LOCXPOlfC2.92.HIT1"; transcript_id "LOCXPOlfC2.92.HIT1.transcript"; gene_name "LOCXPOlfC2.92.HIT1.OlfC.2R.855.ANF_receptor.exons6.CM032883.1.Megalops_atlanticus";
CM032883.1	exonerate:protein2genome:local	exon	21291335	21291495	.	+	.	gene_id "LOCXPOlfC3.95.HIT1"; transcript_id "LOCXPOlfC3.95.HIT1.transcript"; gene_name "LOCXPOlfC3.95.HIT1.OlfC.2R.821.ANF_receptor.exons6.CM032883.1.Megalops_atlanticus";
CM032883.1	exonerate:protein2genome:local	exon	21292023	21292317	.	+	.	gene_id "LOCXPOlfC3.95.HIT1"; transcript_id "LOCXPOlfC3.95.HIT1.transcript"; gene_name "LOCXPOlfC3.95.HIT1.OlfC.2R.821.ANF_receptor.exons6.CM032883.1.Megalops_atlanticus";
CM032883.1	exonerate:protein2genome:local	exon	21294174	21295004	.	+	.	gene_id "LOCXPOlfC3.95.HIT1"; transcript_id "LOCXPOlfC3.95.HIT1.transcript"; gene_name "LOCXPOlfC3.95.HIT1.OlfC.2R.821.ANF_receptor.exons6.CM032883.1.Megalops_atlanticus";
CM032883.1	exonerate:protein2genome:local	exon	21295115	21295342	.	+	.	gene_id "LOCXPOlfC3.95.HIT1"; transcript_id "LOCXPOlfC3.95.HIT1.transcript"; gene_name "LOCXPOlfC3.95.HIT1.OlfC.2R.821.ANF_receptor.exons6.CM032883.1.Megalops_atlanticus";
CM032883.1	exonerate:protein2genome:local	exon	21296720	21296843	.	+	.	gene_id "LOCXPOlfC3.95.HIT1"; transcript_id "LOCXPOlfC3.95.HIT1.transcript"; gene_name "LOCXPOlfC3.95.HIT1.OlfC.2R.821.ANF_receptor.exons6.CM032883.1.Megalops_atlanticus";
CM032883.1	exonerate:protein2genome:local	exon	21297187	21298010	.	+	.	gene_id "LOCXPOlfC3.95.HIT1"; transcript_id "LOCXPOlfC3.95.HIT1.transcript"; gene_name "LOCXPOlfC3.95.HIT1.OlfC.2R.821.ANF_receptor.exons6.CM032883.1.Megalops_atlanticus";
CM032883.1	exonerate:protein2genome:local	exon	21299224	21300116	.	-	.	gene_id "LOCXPOlfC4.98.HIT1"; transcript_id "LOCXPOlfC4.98.HIT1.transcript"; gene_name "LOCXPOlfC4.98.HIT1.OlfC.2R.818.ANF_receptor.exons6.CM032883.1.Megalops_atlanticus";
CM032883.1	exonerate:protein2genome:local	exon	21300483	21300606	.	-	.	gene_id "LOCXPOlfC4.98.HIT1"; transcript_id "LOCXPOlfC4.98.HIT1.transcript"; gene_name "LOCXPOlfC4.98.HIT1.OlfC.2R.818.ANF_receptor.exons6.CM032883.1.Megalops_atlanticus";
CM032883.1	exonerate:protein2genome:local	exon	21300751	21300972	.	-	.	gene_id "LOCXPOlfC4.98.HIT1"; transcript_id "LOCXPOlfC4.98.HIT1.transcript"; gene_name "LOCXPOlfC4.98.HIT1.OlfC.2R.818.ANF_receptor.exons6.CM032883.1.Megalops_atlanticus";
CM032883.1	exonerate:protein2genome:local	exon	21301721	21302518	.	-	.	gene_id "LOCXPOlfC4.98.HIT1"; transcript_id "LOCXPOlfC4.98.HIT1.transcript"; gene_name "LOCXPOlfC4.98.HIT1.OlfC.2R.818.ANF_receptor.exons6.CM032883.1.Megalops_atlanticus";
CM032883.1	exonerate:protein2genome:local	exon	21302867	21303161	.	-	.	gene_id "LOCXPOlfC4.98.HIT1"; transcript_id "LOCXPOlfC4.98.HIT1.transcript"; gene_name "LOCXPOlfC4.98.HIT1.OlfC.2R.818.ANF_receptor.exons6.CM032883.1.Megalops_atlanticus";
CM032883.1	exonerate:protein2genome:local	exon	21304511	21304632	.	-	.	gene_id "LOCXPOlfC4.98.HIT1"; transcript_id "LOCXPOlfC4.98.HIT1.transcript"; gene_name "LOCXPOlfC4.98.HIT1.OlfC.2R.818.ANF_receptor.exons6.CM032883.1.Megalops_atlanticus";
CM032883.1	exonerate:protein2genome:local	exon	21309205	21310094	.	-	.	gene_id "LOCXPOlfC7.100.HIT1"; transcript_id "LOCXPOlfC7.100.HIT1.transcript"; gene_name "LOCXPOlfC7.100.HIT1.OlfC.2R.858.ANF_receptor.exons7.CM032883.1.Megalops_atlanticus";
CM032883.1	exonerate:protein2genome:local	exon	21310173	21310296	.	-	.	gene_id "LOCXPOlfC7.100.HIT1"; transcript_id "LOCXPOlfC7.100.HIT1.transcript"; gene_name "LOCXPOlfC7.100.HIT1.OlfC.2R.858.ANF_receptor.exons7.CM032883.1.Megalops_atlanticus";
CM032883.1	exonerate:protein2genome:local	exon	21311566	21311570	.	-	.	gene_id "LOCXPOlfC7.100.HIT1"; transcript_id "LOCXPOlfC7.100.HIT1.transcript"; gene_name "LOCXPOlfC7.100.HIT1.OlfC.2R.858.ANF_receptor.exons7.CM032883.1.Megalops_atlanticus";
CM032883.1	exonerate:protein2genome:local	exon	21311751	21311970	.	-	.	gene_id "LOCXPOlfC7.100.HIT1"; transcript_id "LOCXPOlfC7.100.HIT1.transcript"; gene_name "LOCXPOlfC7.100.HIT1.OlfC.2R.858.ANF_receptor.exons7.CM032883.1.Megalops_atlanticus";
CM032883.1	exonerate:protein2genome:local	exon	21313495	21314322	.	-	.	gene_id "LOCXPOlfC7.100.HIT1"; transcript_id "LOCXPOlfC7.100.HIT1.transcript"; gene_name "LOCXPOlfC7.100.HIT1.OlfC.2R.858.ANF_receptor.exons7.CM032883.1.Megalops_atlanticus";
CM032883.1	exonerate:protein2genome:local	exon	21315155	21315443	.	-	.	gene_id "LOCXPOlfC7.100.HIT1"; transcript_id "LOCXPOlfC7.100.HIT1.transcript"; gene_name "LOCXPOlfC7.100.HIT1.OlfC.2R.858.ANF_receptor.exons7.CM032883.1.Megalops_atlanticus";
CM032883.1	exonerate:protein2genome:local	exon	21315667	21315884	.	-	.	gene_id "LOCXPOlfC7.100.HIT1"; transcript_id "LOCXPOlfC7.100.HIT1.transcript"; gene_name "LOCXPOlfC7.100.HIT1.OlfC.2R.858.ANF_receptor.exons7.CM032883.1.Megalops_atlanticus";
CM032883.1	exonerate:protein2genome:local	exon	21319211	21320100	.	-	.	gene_id "LOCXPOlfC5.101.HIT1"; transcript_id "LOCXPOlfC5.101.HIT1.transcript"; gene_name "LOCXPOlfC5.101.HIT1.OlfC.2R.843.ANF_receptor.exons7.CM032883.1.Megalops_atlanticus";
CM032883.1	exonerate:protein2genome:local	exon	21320195	21320318	.	-	.	gene_id "LOCXPOlfC5.101.HIT1"; transcript_id "LOCXPOlfC5.101.HIT1.transcript"; gene_name "LOCXPOlfC5.101.HIT1.OlfC.2R.843.ANF_receptor.exons7.CM032883.1.Megalops_atlanticus";
CM032883.1	exonerate:protein2genome:local	exon	21320656	21320660	.	-	.	gene_id "LOCXPOlfC5.101.HIT1"; transcript_id "LOCXPOlfC5.101.HIT1.transcript"; gene_name "LOCXPOlfC5.101.HIT1.OlfC.2R.843.ANF_receptor.exons7.CM032883.1.Megalops_atlanticus";
CM032883.1	exonerate:protein2genome:local	exon	21320732	21320951	.	-	.	gene_id "LOCXPOlfC5.101.HIT1"; transcript_id "LOCXPOlfC5.101.HIT1.transcript"; gene_name "LOCXPOlfC5.101.HIT1.OlfC.2R.843.ANF_receptor.exons7.CM032883.1.Megalops_atlanticus";
CM032883.1	exonerate:protein2genome:local	exon	21321577	21322404	.	-	.	gene_id "LOCXPOlfC5.101.HIT1"; transcript_id "LOCXPOlfC5.101.HIT1.transcript"; gene_name "LOCXPOlfC5.101.HIT1.OlfC.2R.843.ANF_receptor.exons7.CM032883.1.Megalops_atlanticus";
CM032883.1	exonerate:protein2genome:local	exon	21323581	21323869	.	-	.	gene_id "LOCXPOlfC5.101.HIT1"; transcript_id "LOCXPOlfC5.101.HIT1.transcript"; gene_name "LOCXPOlfC5.101.HIT1.OlfC.2R.843.ANF_receptor.exons7.CM032883.1.Megalops_atlanticus";
CM032883.1	exonerate:protein2genome:local	exon	21323960	21324132	.	-	.	gene_id "LOCXPOlfC5.101.HIT1"; transcript_id "LOCXPOlfC5.101.HIT1.transcript"; gene_name "LOCXPOlfC5.101.HIT1.OlfC.2R.843.ANF_receptor.exons7.CM032883.1.Megalops_atlanticus";
CM032883.1	exonerate:protein2genome:local	exon	21326462	21327351	.	-	.	gene_id "LOCXPOlfC6.102.HIT1"; transcript_id "LOCXPOlfC6.102.HIT1.transcript"; gene_name "LOCXPOlfC6.102.HIT1.OlfC.2R.856.ANF_receptor.exons7.CM032883.1.Megalops_atlanticus";
CM032883.1	exonerate:protein2genome:local	exon	21327790	21327913	.	-	.	gene_id "LOCXPOlfC6.102.HIT1"; transcript_id "LOCXPOlfC6.102.HIT1.transcript"; gene_name "LOCXPOlfC6.102.HIT1.OlfC.2R.856.ANF_receptor.exons7.CM032883.1.Megalops_atlanticus";
CM032883.1	exonerate:protein2genome:local	exon	21328285	21328289	.	-	.	gene_id "LOCXPOlfC6.102.HIT1"; transcript_id "LOCXPOlfC6.102.HIT1.transcript"; gene_name "LOCXPOlfC6.102.HIT1.OlfC.2R.856.ANF_receptor.exons7.CM032883.1.Megalops_atlanticus";
CM032883.1	exonerate:protein2genome:local	exon	21328361	21328580	.	-	.	gene_id "LOCXPOlfC6.102.HIT1"; transcript_id "LOCXPOlfC6.102.HIT1.transcript"; gene_name "LOCXPOlfC6.102.HIT1.OlfC.2R.856.ANF_receptor.exons7.CM032883.1.Megalops_atlanticus";
CM032883.1	exonerate:protein2genome:local	exon	21329271	21330098	.	-	.	gene_id "LOCXPOlfC6.102.HIT1"; transcript_id "LOCXPOlfC6.102.HIT1.transcript"; gene_name "LOCXPOlfC6.102.HIT1.OlfC.2R.856.ANF_receptor.exons7.CM032883.1.Megalops_atlanticus";
CM032883.1	exonerate:protein2genome:local	exon	21330892	21331180	.	-	.	gene_id "LOCXPOlfC6.102.HIT1"; transcript_id "LOCXPOlfC6.102.HIT1.transcript"; gene_name "LOCXPOlfC6.102.HIT1.OlfC.2R.856.ANF_receptor.exons7.CM032883.1.Megalops_atlanticus";
CM032883.1	exonerate:protein2genome:local	exon	21331269	21331480	.	-	.	gene_id "LOCXPOlfC6.102.HIT1"; transcript_id "LOCXPOlfC6.102.HIT1.transcript"; gene_name "LOCXPOlfC6.102.HIT1.OlfC.2R.856.ANF_receptor.exons7.CM032883.1.Megalops_atlanticus";
CM032883.1	exonerate:protein2genome:local	exon	21336024	21336913	.	-	.	gene_id "LOCXPOlfC7.103.HIT1"; transcript_id "LOCXPOlfC7.103.HIT1.transcript"; gene_name "LOCXPOlfC7.103.HIT1.OlfC.2R.858.ANF_receptor.exons7.CM032883.1.Megalops_atlanticus";
CM032883.1	exonerate:protein2genome:local	exon	21336997	21337120	.	-	.	gene_id "LOCXPOlfC7.103.HIT1"; transcript_id "LOCXPOlfC7.103.HIT1.transcript"; gene_name "LOCXPOlfC7.103.HIT1.OlfC.2R.858.ANF_receptor.exons7.CM032883.1.Megalops_atlanticus";
CM032883.1	exonerate:protein2genome:local	exon	21337570	21337574	.	-	.	gene_id "LOCXPOlfC7.103.HIT1"; transcript_id "LOCXPOlfC7.103.HIT1.transcript"; gene_name "LOCXPOlfC7.103.HIT1.OlfC.2R.858.ANF_receptor.exons7.CM032883.1.Megalops_atlanticus";
CM032883.1	exonerate:protein2genome:local	exon	21337646	21337865	.	-	.	gene_id "LOCXPOlfC7.103.HIT1"; transcript_id "LOCXPOlfC7.103.HIT1.transcript"; gene_name "LOCXPOlfC7.103.HIT1.OlfC.2R.858.ANF_receptor.exons7.CM032883.1.Megalops_atlanticus";
CM032883.1	exonerate:protein2genome:local	exon	21338456	21339283	.	-	.	gene_id "LOCXPOlfC7.103.HIT1"; transcript_id "LOCXPOlfC7.103.HIT1.transcript"; gene_name "LOCXPOlfC7.103.HIT1.OlfC.2R.858.ANF_receptor.exons7.CM032883.1.Megalops_atlanticus";
CM032883.1	exonerate:protein2genome:local	exon	21340723	21341011	.	-	.	gene_id "LOCXPOlfC7.103.HIT1"; transcript_id "LOCXPOlfC7.103.HIT1.transcript"; gene_name "LOCXPOlfC7.103.HIT1.OlfC.2R.858.ANF_receptor.exons7.CM032883.1.Megalops_atlanticus";
CM032883.1	exonerate:protein2genome:local	exon	21341099	21341316	.	-	.	gene_id "LOCXPOlfC7.103.HIT1"; transcript_id "LOCXPOlfC7.103.HIT1.transcript"; gene_name "LOCXPOlfC7.103.HIT1.OlfC.2R.858.ANF_receptor.exons7.CM032883.1.Megalops_atlanticus";
CM032883.1	exonerate:protein2genome:local	exon	21367124	21367350	.	+	.	gene_id "LOCXPOlfC8.113.HIT1"; transcript_id "LOCXPOlfC8.113.HIT1.transcript"; gene_name "LOCXPOlfC8.113.HIT1.OlfC.2R.868.ANF_receptor.exons6.CM032883.1.Megalops_atlanticus";
CM032883.1	exonerate:protein2genome:local	exon	21367551	21367848	.	+	.	gene_id "LOCXPOlfC8.113.HIT1"; transcript_id "LOCXPOlfC8.113.HIT1.transcript"; gene_name "LOCXPOlfC8.113.HIT1.OlfC.2R.868.ANF_receptor.exons6.CM032883.1.Megalops_atlanticus";
CM032883.1	exonerate:protein2genome:local	exon	21368005	21368844	.	+	.	gene_id "LOCXPOlfC8.113.HIT1"; transcript_id "LOCXPOlfC8.113.HIT1.transcript"; gene_name "LOCXPOlfC8.113.HIT1.OlfC.2R.868.ANF_receptor.exons6.CM032883.1.Megalops_atlanticus";
CM032883.1	exonerate:protein2genome:local	exon	21369476	21369697	.	+	.	gene_id "LOCXPOlfC8.113.HIT1"; transcript_id "LOCXPOlfC8.113.HIT1.transcript"; gene_name "LOCXPOlfC8.113.HIT1.OlfC.2R.868.ANF_receptor.exons6.CM032883.1.Megalops_atlanticus";
CM032883.1	exonerate:protein2genome:local	exon	21370422	21370545	.	+	.	gene_id "LOCXPOlfC8.113.HIT1"; transcript_id "LOCXPOlfC8.113.HIT1.transcript"; gene_name "LOCXPOlfC8.113.HIT1.OlfC.2R.868.ANF_receptor.exons6.CM032883.1.Megalops_atlanticus";
CM032883.1	exonerate:protein2genome:local	exon	21370707	21371599	.	+	.	gene_id "LOCXPOlfC8.113.HIT1"; transcript_id "LOCXPOlfC8.113.HIT1.transcript"; gene_name "LOCXPOlfC8.113.HIT1.OlfC.2R.868.ANF_receptor.exons6.CM032883.1.Megalops_atlanticus";
CM032883.1	exonerate:protein2genome:local	exon	21377340	21378232	.	-	.	gene_id "LOCXPOlfC9.116.HIT1"; transcript_id "LOCXPOlfC9.116.HIT1.transcript"; gene_name "LOCXPOlfC9.116.HIT1.OlfC.2R.843.ANF_receptor.exons7.CM032883.1.Megalops_atlanticus";
CM032883.1	exonerate:protein2genome:local	exon	21378945	21379068	.	-	.	gene_id "LOCXPOlfC9.116.HIT1"; transcript_id "LOCXPOlfC9.116.HIT1.transcript"; gene_name "LOCXPOlfC9.116.HIT1.OlfC.2R.843.ANF_receptor.exons7.CM032883.1.Megalops_atlanticus";
CM032883.1	exonerate:protein2genome:local	exon	21379305	21379526	.	-	.	gene_id "LOCXPOlfC9.116.HIT1"; transcript_id "LOCXPOlfC9.116.HIT1.transcript"; gene_name "LOCXPOlfC9.116.HIT1.OlfC.2R.843.ANF_receptor.exons7.CM032883.1.Megalops_atlanticus";
CM032883.1	exonerate:protein2genome:local	exon	21379750	21380583	.	-	.	gene_id "LOCXPOlfC9.116.HIT1"; transcript_id "LOCXPOlfC9.116.HIT1.transcript"; gene_name "LOCXPOlfC9.116.HIT1.OlfC.2R.843.ANF_receptor.exons7.CM032883.1.Megalops_atlanticus";
CM032883.1	exonerate:protein2genome:local	exon	21380894	21381176	.	-	.	gene_id "LOCXPOlfC9.116.HIT1"; transcript_id "LOCXPOlfC9.116.HIT1.transcript"; gene_name "LOCXPOlfC9.116.HIT1.OlfC.2R.843.ANF_receptor.exons7.CM032883.1.Megalops_atlanticus";
CM032883.1	exonerate:protein2genome:local	exon	21381278	21381438	.	-	.	gene_id "LOCXPOlfC9.116.HIT1"; transcript_id "LOCXPOlfC9.116.HIT1.transcript"; gene_name "LOCXPOlfC9.116.HIT1.OlfC.2R.843.ANF_receptor.exons7.CM032883.1.Megalops_atlanticus";
CM032883.1	exonerate:protein2genome:local	exon	21383594	21383605	.	-	.	gene_id "LOCXPOlfC9.116.HIT1"; transcript_id "LOCXPOlfC9.116.HIT1.transcript"; gene_name "LOCXPOlfC9.116.HIT1.OlfC.2R.843.ANF_receptor.exons7.CM032883.1.Megalops_atlanticus";
CM032883.1	exonerate:protein2genome:local	exon	21384133	21385040	.	-	.	gene_id "LOCXPOlfC16.122.HIT1"; transcript_id "LOCXPOlfC16.122.HIT1.transcript"; gene_name "LOCXPOlfC16.122.HIT1.OlfC.2R.854.ANF_receptor.exons6.CM032883.1.Megalops_atlanticus";
CM032883.1	exonerate:protein2genome:local	exon	21385251	21385374	.	-	.	gene_id "LOCXPOlfC16.122.HIT1"; transcript_id "LOCXPOlfC16.122.HIT1.transcript"; gene_name "LOCXPOlfC16.122.HIT1.OlfC.2R.854.ANF_receptor.exons6.CM032883.1.Megalops_atlanticus";
CM032883.1	exonerate:protein2genome:local	exon	21385923	21386153	.	-	.	gene_id "LOCXPOlfC16.122.HIT1"; transcript_id "LOCXPOlfC16.122.HIT1.transcript"; gene_name "LOCXPOlfC16.122.HIT1.OlfC.2R.854.ANF_receptor.exons6.CM032883.1.Megalops_atlanticus";
CM032883.1	exonerate:protein2genome:local	exon	21386348	21387163	.	-	.	gene_id "LOCXPOlfC16.122.HIT1"; transcript_id "LOCXPOlfC16.122.HIT1.transcript"; gene_name "LOCXPOlfC16.122.HIT1.OlfC.2R.854.ANF_receptor.exons6.CM032883.1.Megalops_atlanticus";
CM032883.1	exonerate:protein2genome:local	exon	21388636	21388918	.	-	.	gene_id "LOCXPOlfC16.122.HIT1"; transcript_id "LOCXPOlfC16.122.HIT1.transcript"; gene_name "LOCXPOlfC16.122.HIT1.OlfC.2R.854.ANF_receptor.exons6.CM032883.1.Megalops_atlanticus";
CM032883.1	exonerate:protein2genome:local	exon	21389346	21389545	.	-	.	gene_id "LOCXPOlfC16.122.HIT1"; transcript_id "LOCXPOlfC16.122.HIT1.transcript"; gene_name "LOCXPOlfC16.122.HIT1.OlfC.2R.854.ANF_receptor.exons6.CM032883.1.Megalops_atlanticus";
CM032883.1	exonerate:protein2genome:local	exon	21391775	21392667	.	-	.	gene_id "LOCXPOlfC10.124.HIT1"; transcript_id "LOCXPOlfC10.124.HIT1.transcript"; gene_name "LOCXPOlfC10.124.HIT1.OlfC.2R.847.ANF_receptor.exons7.CM032883.1.Megalops_atlanticus";
CM032883.1	exonerate:protein2genome:local	exon	21393154	21393277	.	-	.	gene_id "LOCXPOlfC10.124.HIT1"; transcript_id "LOCXPOlfC10.124.HIT1.transcript"; gene_name "LOCXPOlfC10.124.HIT1.OlfC.2R.847.ANF_receptor.exons7.CM032883.1.Megalops_atlanticus";
CM032883.1	exonerate:protein2genome:local	exon	21393573	21393794	.	-	.	gene_id "LOCXPOlfC10.124.HIT1"; transcript_id "LOCXPOlfC10.124.HIT1.transcript"; gene_name "LOCXPOlfC10.124.HIT1.OlfC.2R.847.ANF_receptor.exons7.CM032883.1.Megalops_atlanticus";
CM032883.1	exonerate:protein2genome:local	exon	21394017	21394850	.	-	.	gene_id "LOCXPOlfC10.124.HIT1"; transcript_id "LOCXPOlfC10.124.HIT1.transcript"; gene_name "LOCXPOlfC10.124.HIT1.OlfC.2R.847.ANF_receptor.exons7.CM032883.1.Megalops_atlanticus";
CM032883.1	exonerate:protein2genome:local	exon	21395108	21395390	.	-	.	gene_id "LOCXPOlfC10.124.HIT1"; transcript_id "LOCXPOlfC10.124.HIT1.transcript"; gene_name "LOCXPOlfC10.124.HIT1.OlfC.2R.847.ANF_receptor.exons7.CM032883.1.Megalops_atlanticus";
CM032883.1	exonerate:protein2genome:local	exon	21395493	21395653	.	-	.	gene_id "LOCXPOlfC10.124.HIT1"; transcript_id "LOCXPOlfC10.124.HIT1.transcript"; gene_name "LOCXPOlfC10.124.HIT1.OlfC.2R.847.ANF_receptor.exons7.CM032883.1.Megalops_atlanticus";
CM032883.1	exonerate:protein2genome:local	exon	21397472	21397495	.	-	.	gene_id "LOCXPOlfC10.124.HIT1"; transcript_id "LOCXPOlfC10.124.HIT1.transcript"; gene_name "LOCXPOlfC10.124.HIT1.OlfC.2R.847.ANF_receptor.exons7.CM032883.1.Megalops_atlanticus";
CM032883.1	exonerate:protein2genome:local	exon	21409393	21410285	.	-	.	gene_id "LOCXPOlfC11.128.HIT1"; transcript_id "LOCXPOlfC11.128.HIT1.transcript"; gene_name "LOCXPOlfC11.128.HIT1.OlfC.2R.841.ANF_receptor.exons6.CM032883.1.Megalops_atlanticus";
CM032883.1	exonerate:protein2genome:local	exon	21410768	21410891	.	-	.	gene_id "LOCXPOlfC11.128.HIT1"; transcript_id "LOCXPOlfC11.128.HIT1.transcript"; gene_name "LOCXPOlfC11.128.HIT1.OlfC.2R.841.ANF_receptor.exons6.CM032883.1.Megalops_atlanticus";
CM032883.1	exonerate:protein2genome:local	exon	21411650	21411859	.	-	.	gene_id "LOCXPOlfC11.128.HIT1"; transcript_id "LOCXPOlfC11.128.HIT1.transcript"; gene_name "LOCXPOlfC11.128.HIT1.OlfC.2R.841.ANF_receptor.exons6.CM032883.1.Megalops_atlanticus";
CM032883.1	exonerate:protein2genome:local	exon	21411992	21412795	.	-	.	gene_id "LOCXPOlfC11.128.HIT1"; transcript_id "LOCXPOlfC11.128.HIT1.transcript"; gene_name "LOCXPOlfC11.128.HIT1.OlfC.2R.841.ANF_receptor.exons6.CM032883.1.Megalops_atlanticus";
CM032883.1	exonerate:protein2genome:local	exon	21412968	21413259	.	-	.	gene_id "LOCXPOlfC11.128.HIT1"; transcript_id "LOCXPOlfC11.128.HIT1.transcript"; gene_name "LOCXPOlfC11.128.HIT1.OlfC.2R.841.ANF_receptor.exons6.CM032883.1.Megalops_atlanticus";
CM032883.1	exonerate:protein2genome:local	exon	21413591	21413790	.	-	.	gene_id "LOCXPOlfC11.128.HIT1"; transcript_id "LOCXPOlfC11.128.HIT1.transcript"; gene_name "LOCXPOlfC11.128.HIT1.OlfC.2R.841.ANF_receptor.exons6.CM032883.1.Megalops_atlanticus";
CM032883.1	exonerate:protein2genome:local	exon	21416227	21416969	.	-	.	gene_id "LOCXPOlfC12.133.HIT1"; transcript_id "LOCXPOlfC12.133.HIT1.transcript"; gene_name "LOCXPOlfC12.133.HIT1.OlfC.2R.799.ANF_receptor.exons6.CM032883.1.Megalops_atlanticus";
CM032883.1	exonerate:protein2genome:local	exon	21417813	21417936	.	-	.	gene_id "LOCXPOlfC12.133.HIT1"; transcript_id "LOCXPOlfC12.133.HIT1.transcript"; gene_name "LOCXPOlfC12.133.HIT1.OlfC.2R.799.ANF_receptor.exons6.CM032883.1.Megalops_atlanticus";
CM032883.1	exonerate:protein2genome:local	exon	21418107	21418334	.	-	.	gene_id "LOCXPOlfC12.133.HIT1"; transcript_id "LOCXPOlfC12.133.HIT1.transcript"; gene_name "LOCXPOlfC12.133.HIT1.OlfC.2R.799.ANF_receptor.exons6.CM032883.1.Megalops_atlanticus";
CM032883.1	exonerate:protein2genome:local	exon	21418441	21419256	.	-	.	gene_id "LOCXPOlfC12.133.HIT1"; transcript_id "LOCXPOlfC12.133.HIT1.transcript"; gene_name "LOCXPOlfC12.133.HIT1.OlfC.2R.799.ANF_receptor.exons6.CM032883.1.Megalops_atlanticus";
CM032883.1	exonerate:protein2genome:local	exon	21419408	21419696	.	-	.	gene_id "LOCXPOlfC12.133.HIT1"; transcript_id "LOCXPOlfC12.133.HIT1.transcript"; gene_name "LOCXPOlfC12.133.HIT1.OlfC.2R.799.ANF_receptor.exons6.CM032883.1.Megalops_atlanticus";
CM032883.1	exonerate:protein2genome:local	exon	21419860	21420056	.	-	.	gene_id "LOCXPOlfC12.133.HIT1"; transcript_id "LOCXPOlfC12.133.HIT1.transcript"; gene_name "LOCXPOlfC12.133.HIT1.OlfC.2R.799.ANF_receptor.exons6.CM032883.1.Megalops_atlanticus";
CM032883.1	exonerate:protein2genome:local	exon	21424457	21425355	.	-	.	gene_id "LOCXPOlfC13.135.HIT1"; transcript_id "LOCXPOlfC13.135.HIT1.transcript"; gene_name "LOCXPOlfC13.135.HIT1.OlfC.2R.858.ANF_receptor.exons6.CM032883.1.Megalops_atlanticus";
CM032883.1	exonerate:protein2genome:local	exon	21425500	21425623	.	-	.	gene_id "LOCXPOlfC13.135.HIT1"; transcript_id "LOCXPOlfC13.135.HIT1.transcript"; gene_name "LOCXPOlfC13.135.HIT1.OlfC.2R.858.ANF_receptor.exons6.CM032883.1.Megalops_atlanticus";
CM032883.1	exonerate:protein2genome:local	exon	21426049	21426267	.	-	.	gene_id "LOCXPOlfC13.135.HIT1"; transcript_id "LOCXPOlfC13.135.HIT1.transcript"; gene_name "LOCXPOlfC13.135.HIT1.OlfC.2R.858.ANF_receptor.exons6.CM032883.1.Megalops_atlanticus";
CM032883.1	exonerate:protein2genome:local	exon	21426462	21427268	.	-	.	gene_id "LOCXPOlfC13.135.HIT1"; transcript_id "LOCXPOlfC13.135.HIT1.transcript"; gene_name "LOCXPOlfC13.135.HIT1.OlfC.2R.858.ANF_receptor.exons6.CM032883.1.Megalops_atlanticus";
CM032883.1	exonerate:protein2genome:local	exon	21427431	21427722	.	-	.	gene_id "LOCXPOlfC13.135.HIT1"; transcript_id "LOCXPOlfC13.135.HIT1.transcript"; gene_name "LOCXPOlfC13.135.HIT1.OlfC.2R.858.ANF_receptor.exons6.CM032883.1.Megalops_atlanticus";
CM032883.1	exonerate:protein2genome:local	exon	21427852	21428084	.	-	.	gene_id "LOCXPOlfC13.135.HIT1"; transcript_id "LOCXPOlfC13.135.HIT1.transcript"; gene_name "LOCXPOlfC13.135.HIT1.OlfC.2R.858.ANF_receptor.exons6.CM032883.1.Megalops_atlanticus";
CM032883.1	exonerate:protein2genome:local	exon	21432621	21433531	.	-	.	gene_id "LOCXPOlfC14.139.HIT1"; transcript_id "LOCXPOlfC14.139.HIT1.transcript"; gene_name "LOCXPOlfC14.139.HIT1.OlfC.2R.845.ANF_receptor.exons6.CM032883.1.Megalops_atlanticus";
CM032883.1	exonerate:protein2genome:local	exon	21433705	21433828	.	-	.	gene_id "LOCXPOlfC14.139.HIT1"; transcript_id "LOCXPOlfC14.139.HIT1.transcript"; gene_name "LOCXPOlfC14.139.HIT1.OlfC.2R.845.ANF_receptor.exons6.CM032883.1.Megalops_atlanticus";
CM032883.1	exonerate:protein2genome:local	exon	21434177	21434404	.	-	.	gene_id "LOCXPOlfC14.139.HIT1"; transcript_id "LOCXPOlfC14.139.HIT1.transcript"; gene_name "LOCXPOlfC14.139.HIT1.OlfC.2R.845.ANF_receptor.exons6.CM032883.1.Megalops_atlanticus";
CM032883.1	exonerate:protein2genome:local	exon	21434555	21435337	.	-	.	gene_id "LOCXPOlfC14.139.HIT1"; transcript_id "LOCXPOlfC14.139.HIT1.transcript"; gene_name "LOCXPOlfC14.139.HIT1.OlfC.2R.845.ANF_receptor.exons6.CM032883.1.Megalops_atlanticus";
CM032883.1	exonerate:protein2genome:local	exon	21435578	21435869	.	-	.	gene_id "LOCXPOlfC14.139.HIT1"; transcript_id "LOCXPOlfC14.139.HIT1.transcript"; gene_name "LOCXPOlfC14.139.HIT1.OlfC.2R.845.ANF_receptor.exons6.CM032883.1.Megalops_atlanticus";
CM032883.1	exonerate:protein2genome:local	exon	21436000	21436196	.	-	.	gene_id "LOCXPOlfC14.139.HIT1"; transcript_id "LOCXPOlfC14.139.HIT1.transcript"; gene_name "LOCXPOlfC14.139.HIT1.OlfC.2R.845.ANF_receptor.exons6.CM032883.1.Megalops_atlanticus";
CM032883.1	exonerate:protein2genome:local	exon	21446571	21447463	.	-	.	gene_id "LOCXPOlfC15.149.HIT1"; transcript_id "LOCXPOlfC15.149.HIT1.transcript"; gene_name "LOCXPOlfC15.149.HIT1.OlfC.2R.850.ANF_receptor.exons6.CM032883.1.Megalops_atlanticus";
CM032883.1	exonerate:protein2genome:local	exon	21447552	21447675	.	-	.	gene_id "LOCXPOlfC15.149.HIT1"; transcript_id "LOCXPOlfC15.149.HIT1.transcript"; gene_name "LOCXPOlfC15.149.HIT1.OlfC.2R.850.ANF_receptor.exons6.CM032883.1.Megalops_atlanticus";
CM032883.1	exonerate:protein2genome:local	exon	21448086	21448316	.	-	.	gene_id "LOCXPOlfC15.149.HIT1"; transcript_id "LOCXPOlfC15.149.HIT1.transcript"; gene_name "LOCXPOlfC15.149.HIT1.OlfC.2R.850.ANF_receptor.exons6.CM032883.1.Megalops_atlanticus";
CM032883.1	exonerate:protein2genome:local	exon	21448471	21449283	.	-	.	gene_id "LOCXPOlfC15.149.HIT1"; transcript_id "LOCXPOlfC15.149.HIT1.transcript"; gene_name "LOCXPOlfC15.149.HIT1.OlfC.2R.850.ANF_receptor.exons6.CM032883.1.Megalops_atlanticus";
CM032883.1	exonerate:protein2genome:local	exon	21449532	21449817	.	-	.	gene_id "LOCXPOlfC15.149.HIT1"; transcript_id "LOCXPOlfC15.149.HIT1.transcript"; gene_name "LOCXPOlfC15.149.HIT1.OlfC.2R.850.ANF_receptor.exons6.CM032883.1.Megalops_atlanticus";
CM032883.1	exonerate:protein2genome:local	exon	21450497	21450699	.	-	.	gene_id "LOCXPOlfC15.149.HIT1"; transcript_id "LOCXPOlfC15.149.HIT1.transcript"; gene_name "LOCXPOlfC15.149.HIT1.OlfC.2R.850.ANF_receptor.exons6.CM032883.1.Megalops_atlanticus";
CM032883.1	exonerate:protein2genome:local	exon	21454187	21455094	.	-	.	gene_id "LOCXPOlfC16.151.HIT1"; transcript_id "LOCXPOlfC16.151.HIT1.transcript"; gene_name "LOCXPOlfC16.151.HIT1.OlfC.2R.851.ANF_receptor.exons6.CM032883.1.Megalops_atlanticus";
CM032883.1	exonerate:protein2genome:local	exon	21455390	21455513	.	-	.	gene_id "LOCXPOlfC16.151.HIT1"; transcript_id "LOCXPOlfC16.151.HIT1.transcript"; gene_name "LOCXPOlfC16.151.HIT1.OlfC.2R.851.ANF_receptor.exons6.CM032883.1.Megalops_atlanticus";
CM032883.1	exonerate:protein2genome:local	exon	21455797	21456024	.	-	.	gene_id "LOCXPOlfC16.151.HIT1"; transcript_id "LOCXPOlfC16.151.HIT1.transcript"; gene_name "LOCXPOlfC16.151.HIT1.OlfC.2R.851.ANF_receptor.exons6.CM032883.1.Megalops_atlanticus";
CM032883.1	exonerate:protein2genome:local	exon	21456122	21456916	.	-	.	gene_id "LOCXPOlfC16.151.HIT1"; transcript_id "LOCXPOlfC16.151.HIT1.transcript"; gene_name "LOCXPOlfC16.151.HIT1.OlfC.2R.851.ANF_receptor.exons6.CM032883.1.Megalops_atlanticus";
CM032883.1	exonerate:protein2genome:local	exon	21457576	21457867	.	-	.	gene_id "LOCXPOlfC16.151.HIT1"; transcript_id "LOCXPOlfC16.151.HIT1.transcript"; gene_name "LOCXPOlfC16.151.HIT1.OlfC.2R.851.ANF_receptor.exons6.CM032883.1.Megalops_atlanticus";
CM032883.1	exonerate:protein2genome:local	exon	21458095	21458300	.	-	.	gene_id "LOCXPOlfC16.151.HIT1"; transcript_id "LOCXPOlfC16.151.HIT1.transcript"; gene_name "LOCXPOlfC16.151.HIT1.OlfC.2R.851.ANF_receptor.exons6.CM032883.1.Megalops_atlanticus";
CM032883.1	exonerate:protein2genome:local	exon	21461317	21462224	.	-	.	gene_id "LOCXPOlfC16.155.HIT1"; transcript_id "LOCXPOlfC16.155.HIT1.transcript"; gene_name "LOCXPOlfC16.155.HIT1.OlfC.2R.851.ANF_receptor.exons6.CM032883.1.Megalops_atlanticus";
CM032883.1	exonerate:protein2genome:local	exon	21462385	21462508	.	-	.	gene_id "LOCXPOlfC16.155.HIT1"; transcript_id "LOCXPOlfC16.155.HIT1.transcript"; gene_name "LOCXPOlfC16.155.HIT1.OlfC.2R.851.ANF_receptor.exons6.CM032883.1.Megalops_atlanticus";
CM032883.1	exonerate:protein2genome:local	exon	21462989	21463216	.	-	.	gene_id "LOCXPOlfC16.155.HIT1"; transcript_id "LOCXPOlfC16.155.HIT1.transcript"; gene_name "LOCXPOlfC16.155.HIT1.OlfC.2R.851.ANF_receptor.exons6.CM032883.1.Megalops_atlanticus";
CM032883.1	exonerate:protein2genome:local	exon	21463314	21464108	.	-	.	gene_id "LOCXPOlfC16.155.HIT1"; transcript_id "LOCXPOlfC16.155.HIT1.transcript"; gene_name "LOCXPOlfC16.155.HIT1.OlfC.2R.851.ANF_receptor.exons6.CM032883.1.Megalops_atlanticus";
CM032883.1	exonerate:protein2genome:local	exon	21464783	21465074	.	-	.	gene_id "LOCXPOlfC16.155.HIT1"; transcript_id "LOCXPOlfC16.155.HIT1.transcript"; gene_name "LOCXPOlfC16.155.HIT1.OlfC.2R.851.ANF_receptor.exons6.CM032883.1.Megalops_atlanticus";
CM032883.1	exonerate:protein2genome:local	exon	21465360	21465565	.	-	.	gene_id "LOCXPOlfC16.155.HIT1"; transcript_id "LOCXPOlfC16.155.HIT1.transcript"; gene_name "LOCXPOlfC16.155.HIT1.OlfC.2R.851.ANF_receptor.exons6.CM032883.1.Megalops_atlanticus";
CM032883.1	exonerate:protein2genome:local	exon	21470960	21471867	.	-	.	gene_id "LOCXPOlfC16.158.HIT1"; transcript_id "LOCXPOlfC16.158.HIT1.transcript"; gene_name "LOCXPOlfC16.158.HIT1.OlfC.2R.851.ANF_receptor.exons6.CM032883.1.Megalops_atlanticus";
CM032883.1	exonerate:protein2genome:local	exon	21472041	21472164	.	-	.	gene_id "LOCXPOlfC16.158.HIT1"; transcript_id "LOCXPOlfC16.158.HIT1.transcript"; gene_name "LOCXPOlfC16.158.HIT1.OlfC.2R.851.ANF_receptor.exons6.CM032883.1.Megalops_atlanticus";
CM032883.1	exonerate:protein2genome:local	exon	21472859	21473086	.	-	.	gene_id "LOCXPOlfC16.158.HIT1"; transcript_id "LOCXPOlfC16.158.HIT1.transcript"; gene_name "LOCXPOlfC16.158.HIT1.OlfC.2R.851.ANF_receptor.exons6.CM032883.1.Megalops_atlanticus";
CM032883.1	exonerate:protein2genome:local	exon	21473185	21473979	.	-	.	gene_id "LOCXPOlfC16.158.HIT1"; transcript_id "LOCXPOlfC16.158.HIT1.transcript"; gene_name "LOCXPOlfC16.158.HIT1.OlfC.2R.851.ANF_receptor.exons6.CM032883.1.Megalops_atlanticus";
CM032883.1	exonerate:protein2genome:local	exon	21474641	21474932	.	-	.	gene_id "LOCXPOlfC16.158.HIT1"; transcript_id "LOCXPOlfC16.158.HIT1.transcript"; gene_name "LOCXPOlfC16.158.HIT1.OlfC.2R.851.ANF_receptor.exons6.CM032883.1.Megalops_atlanticus";
CM032883.1	exonerate:protein2genome:local	exon	21475221	21475426	.	-	.	gene_id "LOCXPOlfC16.158.HIT1"; transcript_id "LOCXPOlfC16.158.HIT1.transcript"; gene_name "LOCXPOlfC16.158.HIT1.OlfC.2R.851.ANF_receptor.exons6.CM032883.1.Megalops_atlanticus";
CM032883.1	exonerate:protein2genome:local	exon	21484931	21485835	.	-	.	gene_id "LOCXPOlfC17.166.HIT1"; transcript_id "LOCXPOlfC17.166.HIT1.transcript"; gene_name "LOCXPOlfC17.166.HIT1.OlfC.2R.819.ANF_receptor.exons7.CM032883.1.Megalops_atlanticus";
CM032883.1	exonerate:protein2genome:local	exon	21485996	21486119	.	-	.	gene_id "LOCXPOlfC17.166.HIT1"; transcript_id "LOCXPOlfC17.166.HIT1.transcript"; gene_name "LOCXPOlfC17.166.HIT1.OlfC.2R.819.ANF_receptor.exons7.CM032883.1.Megalops_atlanticus";
CM032883.1	exonerate:protein2genome:local	exon	21486806	21487033	.	-	.	gene_id "LOCXPOlfC17.166.HIT1"; transcript_id "LOCXPOlfC17.166.HIT1.transcript"; gene_name "LOCXPOlfC17.166.HIT1.OlfC.2R.819.ANF_receptor.exons7.CM032883.1.Megalops_atlanticus";
CM032883.1	exonerate:protein2genome:local	exon	21487132	21487350	.	-	.	gene_id "LOCXPOlfC17.166.HIT1"; transcript_id "LOCXPOlfC17.166.HIT1.transcript"; gene_name "LOCXPOlfC17.166.HIT1.OlfC.2R.819.ANF_receptor.exons7.CM032883.1.Megalops_atlanticus";
CM032883.1	exonerate:protein2genome:local	exon	21487381	21487926	.	-	.	gene_id "LOCXPOlfC17.166.HIT1"; transcript_id "LOCXPOlfC17.166.HIT1.transcript"; gene_name "LOCXPOlfC17.166.HIT1.OlfC.2R.819.ANF_receptor.exons7.CM032883.1.Megalops_atlanticus";
CM032883.1	exonerate:protein2genome:local	exon	21488624	21488915	.	-	.	gene_id "LOCXPOlfC17.166.HIT1"; transcript_id "LOCXPOlfC17.166.HIT1.transcript"; gene_name "LOCXPOlfC17.166.HIT1.OlfC.2R.819.ANF_receptor.exons7.CM032883.1.Megalops_atlanticus";
CM032883.1	exonerate:protein2genome:local	exon	21489237	21489379	.	-	.	gene_id "LOCXPOlfC17.166.HIT1"; transcript_id "LOCXPOlfC17.166.HIT1.transcript"; gene_name "LOCXPOlfC17.166.HIT1.OlfC.2R.819.ANF_receptor.exons7.CM032883.1.Megalops_atlanticus";
CM032883.1	exonerate:protein2genome:local	exon	21490802	21491709	.	-	.	gene_id "LOCXPOlfC18.169.HIT1"; transcript_id "LOCXPOlfC18.169.HIT1.transcript"; gene_name "LOCXPOlfC18.169.HIT1.OlfC.2R.851.ANF_receptor.exons6.CM032883.1.Megalops_atlanticus";
CM032883.1	exonerate:protein2genome:local	exon	21491880	21492003	.	-	.	gene_id "LOCXPOlfC18.169.HIT1"; transcript_id "LOCXPOlfC18.169.HIT1.transcript"; gene_name "LOCXPOlfC18.169.HIT1.OlfC.2R.851.ANF_receptor.exons6.CM032883.1.Megalops_atlanticus";
CM032883.1	exonerate:protein2genome:local	exon	21492732	21492959	.	-	.	gene_id "LOCXPOlfC18.169.HIT1"; transcript_id "LOCXPOlfC18.169.HIT1.transcript"; gene_name "LOCXPOlfC18.169.HIT1.OlfC.2R.851.ANF_receptor.exons6.CM032883.1.Megalops_atlanticus";
CM032883.1	exonerate:protein2genome:local	exon	21493058	21493852	.	-	.	gene_id "LOCXPOlfC18.169.HIT1"; transcript_id "LOCXPOlfC18.169.HIT1.transcript"; gene_name "LOCXPOlfC18.169.HIT1.OlfC.2R.851.ANF_receptor.exons6.CM032883.1.Megalops_atlanticus";
CM032883.1	exonerate:protein2genome:local	exon	21494519	21494810	.	-	.	gene_id "LOCXPOlfC18.169.HIT1"; transcript_id "LOCXPOlfC18.169.HIT1.transcript"; gene_name "LOCXPOlfC18.169.HIT1.OlfC.2R.851.ANF_receptor.exons6.CM032883.1.Megalops_atlanticus";
CM032883.1	exonerate:protein2genome:local	exon	21495049	21495254	.	-	.	gene_id "LOCXPOlfC18.169.HIT1"; transcript_id "LOCXPOlfC18.169.HIT1.transcript"; gene_name "LOCXPOlfC18.169.HIT1.OlfC.2R.851.ANF_receptor.exons6.CM032883.1.Megalops_atlanticus";
CM032883.1	exonerate:protein2genome:local	exon	21507241	21508148	.	-	.	gene_id "LOCXPOlfC18.181.HIT1"; transcript_id "LOCXPOlfC18.181.HIT1.transcript"; gene_name "LOCXPOlfC18.181.HIT1.OlfC.2R.851.ANF_receptor.exons6.CM032883.1.Megalops_atlanticus";
CM032883.1	exonerate:protein2genome:local	exon	21508307	21508430	.	-	.	gene_id "LOCXPOlfC18.181.HIT1"; transcript_id "LOCXPOlfC18.181.HIT1.transcript"; gene_name "LOCXPOlfC18.181.HIT1.OlfC.2R.851.ANF_receptor.exons6.CM032883.1.Megalops_atlanticus";
CM032883.1	exonerate:protein2genome:local	exon	21509163	21509390	.	-	.	gene_id "LOCXPOlfC18.181.HIT1"; transcript_id "LOCXPOlfC18.181.HIT1.transcript"; gene_name "LOCXPOlfC18.181.HIT1.OlfC.2R.851.ANF_receptor.exons6.CM032883.1.Megalops_atlanticus";
CM032883.1	exonerate:protein2genome:local	exon	21509489	21510283	.	-	.	gene_id "LOCXPOlfC18.181.HIT1"; transcript_id "LOCXPOlfC18.181.HIT1.transcript"; gene_name "LOCXPOlfC18.181.HIT1.OlfC.2R.851.ANF_receptor.exons6.CM032883.1.Megalops_atlanticus";
CM032883.1	exonerate:protein2genome:local	exon	21510965	21511256	.	-	.	gene_id "LOCXPOlfC18.181.HIT1"; transcript_id "LOCXPOlfC18.181.HIT1.transcript"; gene_name "LOCXPOlfC18.181.HIT1.OlfC.2R.851.ANF_receptor.exons6.CM032883.1.Megalops_atlanticus";
CM032883.1	exonerate:protein2genome:local	exon	21511503	21511708	.	-	.	gene_id "LOCXPOlfC18.181.HIT1"; transcript_id "LOCXPOlfC18.181.HIT1.transcript"; gene_name "LOCXPOlfC18.181.HIT1.OlfC.2R.851.ANF_receptor.exons6.CM032883.1.Megalops_atlanticus";
CM032883.1	exonerate:protein2genome:local	exon	21513124	21514031	.	-	.	gene_id "LOCXPOlfC19.190.HIT1"; transcript_id "LOCXPOlfC19.190.HIT1.transcript"; gene_name "LOCXPOlfC19.190.HIT1.OlfC.2R.851.ANF_receptor.exons6.CM032883.1.Megalops_atlanticus";
CM032883.1	exonerate:protein2genome:local	exon	21514201	21514324	.	-	.	gene_id "LOCXPOlfC19.190.HIT1"; transcript_id "LOCXPOlfC19.190.HIT1.transcript"; gene_name "LOCXPOlfC19.190.HIT1.OlfC.2R.851.ANF_receptor.exons6.CM032883.1.Megalops_atlanticus";
CM032883.1	exonerate:protein2genome:local	exon	21515260	21515487	.	-	.	gene_id "LOCXPOlfC19.190.HIT1"; transcript_id "LOCXPOlfC19.190.HIT1.transcript"; gene_name "LOCXPOlfC19.190.HIT1.OlfC.2R.851.ANF_receptor.exons6.CM032883.1.Megalops_atlanticus";
CM032883.1	exonerate:protein2genome:local	exon	21515585	21516379	.	-	.	gene_id "LOCXPOlfC19.190.HIT1"; transcript_id "LOCXPOlfC19.190.HIT1.transcript"; gene_name "LOCXPOlfC19.190.HIT1.OlfC.2R.851.ANF_receptor.exons6.CM032883.1.Megalops_atlanticus";
CM032883.1	exonerate:protein2genome:local	exon	21517025	21517316	.	-	.	gene_id "LOCXPOlfC19.190.HIT1"; transcript_id "LOCXPOlfC19.190.HIT1.transcript"; gene_name "LOCXPOlfC19.190.HIT1.OlfC.2R.851.ANF_receptor.exons6.CM032883.1.Megalops_atlanticus";
CM032883.1	exonerate:protein2genome:local	exon	21517603	21517808	.	-	.	gene_id "LOCXPOlfC19.190.HIT1"; transcript_id "LOCXPOlfC19.190.HIT1.transcript"; gene_name "LOCXPOlfC19.190.HIT1.OlfC.2R.851.ANF_receptor.exons6.CM032883.1.Megalops_atlanticus";
CM032883.1	exonerate:protein2genome:local	exon	21522092	21522999	.	-	.	gene_id "LOCXPOlfC19.195.HIT1"; transcript_id "LOCXPOlfC19.195.HIT1.transcript"; gene_name "LOCXPOlfC19.195.HIT1.OlfC.2R.851.ANF_receptor.exons6.CM032883.1.Megalops_atlanticus";
CM032883.1	exonerate:protein2genome:local	exon	21523168	21523291	.	-	.	gene_id "LOCXPOlfC19.195.HIT1"; transcript_id "LOCXPOlfC19.195.HIT1.transcript"; gene_name "LOCXPOlfC19.195.HIT1.OlfC.2R.851.ANF_receptor.exons6.CM032883.1.Megalops_atlanticus";
CM032883.1	exonerate:protein2genome:local	exon	21523891	21524118	.	-	.	gene_id "LOCXPOlfC19.195.HIT1"; transcript_id "LOCXPOlfC19.195.HIT1.transcript"; gene_name "LOCXPOlfC19.195.HIT1.OlfC.2R.851.ANF_receptor.exons6.CM032883.1.Megalops_atlanticus";
CM032883.1	exonerate:protein2genome:local	exon	21524216	21525010	.	-	.	gene_id "LOCXPOlfC19.195.HIT1"; transcript_id "LOCXPOlfC19.195.HIT1.transcript"; gene_name "LOCXPOlfC19.195.HIT1.OlfC.2R.851.ANF_receptor.exons6.CM032883.1.Megalops_atlanticus";
CM032883.1	exonerate:protein2genome:local	exon	21526150	21526441	.	-	.	gene_id "LOCXPOlfC19.195.HIT1"; transcript_id "LOCXPOlfC19.195.HIT1.transcript"; gene_name "LOCXPOlfC19.195.HIT1.OlfC.2R.851.ANF_receptor.exons6.CM032883.1.Megalops_atlanticus";
CM032883.1	exonerate:protein2genome:local	exon	21526670	21526875	.	-	.	gene_id "LOCXPOlfC19.195.HIT1"; transcript_id "LOCXPOlfC19.195.HIT1.transcript"; gene_name "LOCXPOlfC19.195.HIT1.OlfC.2R.851.ANF_receptor.exons6.CM032883.1.Megalops_atlanticus";
CM032883.1	exonerate:protein2genome:local	exon	21529865	21530772	.	-	.	gene_id "LOCXPOlfC16.197.HIT1"; transcript_id "LOCXPOlfC16.197.HIT1.transcript"; gene_name "LOCXPOlfC16.197.HIT1.OlfC.2R.851.ANF_receptor.exons6.CM032883.1.Megalops_atlanticus";
CM032883.1	exonerate:protein2genome:local	exon	21530943	21531066	.	-	.	gene_id "LOCXPOlfC16.197.HIT1"; transcript_id "LOCXPOlfC16.197.HIT1.transcript"; gene_name "LOCXPOlfC16.197.HIT1.OlfC.2R.851.ANF_receptor.exons6.CM032883.1.Megalops_atlanticus";
CM032883.1	exonerate:protein2genome:local	exon	21531602	21531829	.	-	.	gene_id "LOCXPOlfC16.197.HIT1"; transcript_id "LOCXPOlfC16.197.HIT1.transcript"; gene_name "LOCXPOlfC16.197.HIT1.OlfC.2R.851.ANF_receptor.exons6.CM032883.1.Megalops_atlanticus";
CM032883.1	exonerate:protein2genome:local	exon	21531928	21532722	.	-	.	gene_id "LOCXPOlfC16.197.HIT1"; transcript_id "LOCXPOlfC16.197.HIT1.transcript"; gene_name "LOCXPOlfC16.197.HIT1.OlfC.2R.851.ANF_receptor.exons6.CM032883.1.Megalops_atlanticus";
CM032883.1	exonerate:protein2genome:local	exon	21533521	21533812	.	-	.	gene_id "LOCXPOlfC16.197.HIT1"; transcript_id "LOCXPOlfC16.197.HIT1.transcript"; gene_name "LOCXPOlfC16.197.HIT1.OlfC.2R.851.ANF_receptor.exons6.CM032883.1.Megalops_atlanticus";
CM032883.1	exonerate:protein2genome:local	exon	21534110	21534315	.	-	.	gene_id "LOCXPOlfC16.197.HIT1"; transcript_id "LOCXPOlfC16.197.HIT1.transcript"; gene_name "LOCXPOlfC16.197.HIT1.OlfC.2R.851.ANF_receptor.exons6.CM032883.1.Megalops_atlanticus";
CM032883.1	exonerate:protein2genome:local	exon	21535421	21536316	.	-	.	gene_id "LOCXPOlfC20.204.HIT1"; transcript_id "LOCXPOlfC20.204.HIT1.transcript"; gene_name "LOCXPOlfC20.204.HIT1.OlfC.2R.826.ANF_receptor.exons6.CM032883.1.Megalops_atlanticus";
CM032883.1	exonerate:protein2genome:local	exon	21536486	21536609	.	-	.	gene_id "LOCXPOlfC20.204.HIT1"; transcript_id "LOCXPOlfC20.204.HIT1.transcript"; gene_name "LOCXPOlfC20.204.HIT1.OlfC.2R.826.ANF_receptor.exons6.CM032883.1.Megalops_atlanticus";
CM032883.1	exonerate:protein2genome:local	exon	21536872	21537096	.	-	.	gene_id "LOCXPOlfC20.204.HIT1"; transcript_id "LOCXPOlfC20.204.HIT1.transcript"; gene_name "LOCXPOlfC20.204.HIT1.OlfC.2R.826.ANF_receptor.exons6.CM032883.1.Megalops_atlanticus";
CM032883.1	exonerate:protein2genome:local	exon	21537205	21538002	.	-	.	gene_id "LOCXPOlfC20.204.HIT1"; transcript_id "LOCXPOlfC20.204.HIT1.transcript"; gene_name "LOCXPOlfC20.204.HIT1.OlfC.2R.826.ANF_receptor.exons6.CM032883.1.Megalops_atlanticus";
CM032883.1	exonerate:protein2genome:local	exon	21538107	21538395	.	-	.	gene_id "LOCXPOlfC20.204.HIT1"; transcript_id "LOCXPOlfC20.204.HIT1.transcript"; gene_name "LOCXPOlfC20.204.HIT1.OlfC.2R.826.ANF_receptor.exons6.CM032883.1.Megalops_atlanticus";
CM032883.1	exonerate:protein2genome:local	exon	21538711	21538856	.	-	.	gene_id "LOCXPOlfC20.204.HIT1"; transcript_id "LOCXPOlfC20.204.HIT1.transcript"; gene_name "LOCXPOlfC20.204.HIT1.OlfC.2R.826.ANF_receptor.exons6.CM032883.1.Megalops_atlanticus";
CM032883.1	exonerate:protein2genome:local	exon	21546608	21546637	.	+	.	gene_id "LOCXPOlfC21.207.HIT1"; transcript_id "LOCXPOlfC21.207.HIT1.transcript"; gene_name "LOCXPOlfC21.207.HIT1.OlfC.2R.844.ANF_receptor.exons7.CM032883.1.Megalops_atlanticus";
CM032883.1	exonerate:protein2genome:local	exon	21548141	21548301	.	+	.	gene_id "LOCXPOlfC21.207.HIT1"; transcript_id "LOCXPOlfC21.207.HIT1.transcript"; gene_name "LOCXPOlfC21.207.HIT1.OlfC.2R.844.ANF_receptor.exons7.CM032883.1.Megalops_atlanticus";
CM032883.1	exonerate:protein2genome:local	exon	21548522	21548807	.	+	.	gene_id "LOCXPOlfC21.207.HIT1"; transcript_id "LOCXPOlfC21.207.HIT1.transcript"; gene_name "LOCXPOlfC21.207.HIT1.OlfC.2R.844.ANF_receptor.exons7.CM032883.1.Megalops_atlanticus";
CM032883.1	exonerate:protein2genome:local	exon	21549104	21549913	.	+	.	gene_id "LOCXPOlfC21.207.HIT1"; transcript_id "LOCXPOlfC21.207.HIT1.transcript"; gene_name "LOCXPOlfC21.207.HIT1.OlfC.2R.844.ANF_receptor.exons7.CM032883.1.Megalops_atlanticus";
CM032883.1	exonerate:protein2genome:local	exon	21550024	21550248	.	+	.	gene_id "LOCXPOlfC21.207.HIT1"; transcript_id "LOCXPOlfC21.207.HIT1.transcript"; gene_name "LOCXPOlfC21.207.HIT1.OlfC.2R.844.ANF_receptor.exons7.CM032883.1.Megalops_atlanticus";
CM032883.1	exonerate:protein2genome:local	exon	21550887	21551010	.	+	.	gene_id "LOCXPOlfC21.207.HIT1"; transcript_id "LOCXPOlfC21.207.HIT1.transcript"; gene_name "LOCXPOlfC21.207.HIT1.OlfC.2R.844.ANF_receptor.exons7.CM032883.1.Megalops_atlanticus";
CM032883.1	exonerate:protein2genome:local	exon	21551219	21552114	.	+	.	gene_id "LOCXPOlfC21.207.HIT1"; transcript_id "LOCXPOlfC21.207.HIT1.transcript"; gene_name "LOCXPOlfC21.207.HIT1.OlfC.2R.844.ANF_receptor.exons7.CM032883.1.Megalops_atlanticus";
CM032883.1	exonerate:protein2genome:local	exon	21556580	21556752	.	+	.	gene_id "LOCXPOlfC22.214.HIT1"; transcript_id "LOCXPOlfC22.214.HIT1.transcript"; gene_name "LOCXPOlfC22.214.HIT1.OlfC.2R.848.ANF_receptor.exons6.CM032883.1.Megalops_atlanticus";
CM032883.1	exonerate:protein2genome:local	exon	21557463	21557748	.	+	.	gene_id "LOCXPOlfC22.214.HIT1"; transcript_id "LOCXPOlfC22.214.HIT1.transcript"; gene_name "LOCXPOlfC22.214.HIT1.OlfC.2R.848.ANF_receptor.exons6.CM032883.1.Megalops_atlanticus";
CM032883.1	exonerate:protein2genome:local	exon	21558474	21559310	.	+	.	gene_id "LOCXPOlfC22.214.HIT1"; transcript_id "LOCXPOlfC22.214.HIT1.transcript"; gene_name "LOCXPOlfC22.214.HIT1.OlfC.2R.848.ANF_receptor.exons6.CM032883.1.Megalops_atlanticus";
CM032883.1	exonerate:protein2genome:local	exon	21559517	21559744	.	+	.	gene_id "LOCXPOlfC22.214.HIT1"; transcript_id "LOCXPOlfC22.214.HIT1.transcript"; gene_name "LOCXPOlfC22.214.HIT1.OlfC.2R.848.ANF_receptor.exons6.CM032883.1.Megalops_atlanticus";
CM032883.1	exonerate:protein2genome:local	exon	21559898	21560021	.	+	.	gene_id "LOCXPOlfC22.214.HIT1"; transcript_id "LOCXPOlfC22.214.HIT1.transcript"; gene_name "LOCXPOlfC22.214.HIT1.OlfC.2R.848.ANF_receptor.exons6.CM032883.1.Megalops_atlanticus";
CM032883.1	exonerate:protein2genome:local	exon	21560504	21561399	.	+	.	gene_id "LOCXPOlfC22.214.HIT1"; transcript_id "LOCXPOlfC22.214.HIT1.transcript"; gene_name "LOCXPOlfC22.214.HIT1.OlfC.2R.848.ANF_receptor.exons6.CM032883.1.Megalops_atlanticus";
CM032883.1	exonerate:protein2genome:local	exon	21566384	21567270	.	-	.	gene_id "LOCXPOlfC23.218.HIT1"; transcript_id "LOCXPOlfC23.218.HIT1.transcript"; gene_name "LOCXPOlfC23.218.HIT1.OlfC.2R.838.ANF_receptor.exons6.CM032883.1.Megalops_atlanticus";
CM032883.1	exonerate:protein2genome:local	exon	21568052	21568175	.	-	.	gene_id "LOCXPOlfC23.218.HIT1"; transcript_id "LOCXPOlfC23.218.HIT1.transcript"; gene_name "LOCXPOlfC23.218.HIT1.OlfC.2R.838.ANF_receptor.exons6.CM032883.1.Megalops_atlanticus";
CM032883.1	exonerate:protein2genome:local	exon	21569290	21569517	.	-	.	gene_id "LOCXPOlfC23.218.HIT1"; transcript_id "LOCXPOlfC23.218.HIT1.transcript"; gene_name "LOCXPOlfC23.218.HIT1.OlfC.2R.838.ANF_receptor.exons6.CM032883.1.Megalops_atlanticus";
CM032883.1	exonerate:protein2genome:local	exon	21570002	21570823	.	-	.	gene_id "LOCXPOlfC23.218.HIT1"; transcript_id "LOCXPOlfC23.218.HIT1.transcript"; gene_name "LOCXPOlfC23.218.HIT1.OlfC.2R.838.ANF_receptor.exons6.CM032883.1.Megalops_atlanticus";
CM032883.1	exonerate:protein2genome:local	exon	21571092	21571383	.	-	.	gene_id "LOCXPOlfC23.218.HIT1"; transcript_id "LOCXPOlfC23.218.HIT1.transcript"; gene_name "LOCXPOlfC23.218.HIT1.OlfC.2R.838.ANF_receptor.exons6.CM032883.1.Megalops_atlanticus";
CM032883.1	exonerate:protein2genome:local	exon	21571721	21571881	.	-	.	gene_id "LOCXPOlfC23.218.HIT1"; transcript_id "LOCXPOlfC23.218.HIT1.transcript"; gene_name "LOCXPOlfC23.218.HIT1.OlfC.2R.838.ANF_receptor.exons6.CM032883.1.Megalops_atlanticus";
CM032884.1	exonerate:protein2genome:local	exon	27468163	27469085	.	-	.	gene_id "LOCXPOlfC24.219.HIT1"; transcript_id "LOCXPOlfC24.219.HIT1.transcript"; gene_name "LOCXPOlfC24.219.HIT1.OlfC.2R.811.ANF_receptor.exons6.CM032884.1.Megalops_atlanticus";
CM032884.1	exonerate:protein2genome:local	exon	27469199	27469322	.	-	.	gene_id "LOCXPOlfC24.219.HIT1"; transcript_id "LOCXPOlfC24.219.HIT1.transcript"; gene_name "LOCXPOlfC24.219.HIT1.OlfC.2R.811.ANF_receptor.exons6.CM032884.1.Megalops_atlanticus";
CM032884.1	exonerate:protein2genome:local	exon	27469566	27469781	.	-	.	gene_id "LOCXPOlfC24.219.HIT1"; transcript_id "LOCXPOlfC24.219.HIT1.transcript"; gene_name "LOCXPOlfC24.219.HIT1.OlfC.2R.811.ANF_receptor.exons6.CM032884.1.Megalops_atlanticus";
CM032884.1	exonerate:protein2genome:local	exon	27470580	27471350	.	-	.	gene_id "LOCXPOlfC24.219.HIT1"; transcript_id "LOCXPOlfC24.219.HIT1.transcript"; gene_name "LOCXPOlfC24.219.HIT1.OlfC.2R.811.ANF_receptor.exons6.CM032884.1.Megalops_atlanticus";
CM032884.1	exonerate:protein2genome:local	exon	27471499	27471790	.	-	.	gene_id "LOCXPOlfC24.219.HIT1"; transcript_id "LOCXPOlfC24.219.HIT1.transcript"; gene_name "LOCXPOlfC24.219.HIT1.OlfC.2R.811.ANF_receptor.exons6.CM032884.1.Megalops_atlanticus";
CM032884.1	exonerate:protein2genome:local	exon	27472000	27472106	.	-	.	gene_id "LOCXPOlfC24.219.HIT1"; transcript_id "LOCXPOlfC24.219.HIT1.transcript"; gene_name "LOCXPOlfC24.219.HIT1.OlfC.2R.811.ANF_receptor.exons6.CM032884.1.Megalops_atlanticus";
CM032887.1	exonerate:protein2genome:local	exon	18539805	18539849	.	-	.	gene_id "LOCXPOlfC25.221.HIT1"; transcript_id "LOCXPOlfC25.221.HIT1.transcript"; gene_name "LOCXPOlfC25.221.HIT1.OlfC.2R.815.ANF_receptor.exons8.CM032887.1.Megalops_atlanticus";
CM032887.1	exonerate:protein2genome:local	exon	18540080	18540933	.	-	.	gene_id "LOCXPOlfC25.221.HIT1"; transcript_id "LOCXPOlfC25.221.HIT1.transcript"; gene_name "LOCXPOlfC25.221.HIT1.OlfC.2R.815.ANF_receptor.exons8.CM032887.1.Megalops_atlanticus";
CM032887.1	exonerate:protein2genome:local	exon	18541476	18541593	.	-	.	gene_id "LOCXPOlfC25.221.HIT1"; transcript_id "LOCXPOlfC25.221.HIT1.transcript"; gene_name "LOCXPOlfC25.221.HIT1.OlfC.2R.815.ANF_receptor.exons8.CM032887.1.Megalops_atlanticus";
CM032887.1	exonerate:protein2genome:local	exon	18541890	18542102	.	-	.	gene_id "LOCXPOlfC25.221.HIT1"; transcript_id "LOCXPOlfC25.221.HIT1.transcript"; gene_name "LOCXPOlfC25.221.HIT1.OlfC.2R.815.ANF_receptor.exons8.CM032887.1.Megalops_atlanticus";
CM032887.1	exonerate:protein2genome:local	exon	18542301	18542469	.	-	.	gene_id "LOCXPOlfC25.221.HIT1"; transcript_id "LOCXPOlfC25.221.HIT1.transcript"; gene_name "LOCXPOlfC25.221.HIT1.OlfC.2R.815.ANF_receptor.exons8.CM032887.1.Megalops_atlanticus";
CM032887.1	exonerate:protein2genome:local	exon	18542581	18543161	.	-	.	gene_id "LOCXPOlfC25.221.HIT1"; transcript_id "LOCXPOlfC25.221.HIT1.transcript"; gene_name "LOCXPOlfC25.221.HIT1.OlfC.2R.815.ANF_receptor.exons8.CM032887.1.Megalops_atlanticus";
CM032887.1	exonerate:protein2genome:local	exon	18543373	18543661	.	-	.	gene_id "LOCXPOlfC25.221.HIT1"; transcript_id "LOCXPOlfC25.221.HIT1.transcript"; gene_name "LOCXPOlfC25.221.HIT1.OlfC.2R.815.ANF_receptor.exons8.CM032887.1.Megalops_atlanticus";
CM032887.1	exonerate:protein2genome:local	exon	18544627	18544802	.	-	.	gene_id "LOCXPOlfC25.221.HIT1"; transcript_id "LOCXPOlfC25.221.HIT1.transcript"; gene_name "LOCXPOlfC25.221.HIT1.OlfC.2R.815.ANF_receptor.exons8.CM032887.1.Megalops_atlanticus";
```
