## Supplementary Data 1 for "Expanded olfactory system in fishes capable of terrestrial exploration": Megalops_cyprinoides.OLF_genes.gff

```
SUPER_3	exonerate:protein2genome:local	exon	6705993	6706898	.	+	.	gene_id "LOCXPOR1.250.HIT1"; transcript_id "LOCXPOR1.250.HIT1.transcript"; gene_name "LOCXPOR1.250.HIT1.OR.2R.302.7tm_4.exons1.SUPER_3.Megalops_cyprinoides";
SUPER_3	exonerate:protein2genome:local	exon	6714589	6715497	.	+	.	gene_id "LOCXPOR1.430.HIT1"; transcript_id "LOCXPOR1.430.HIT1.transcript"; gene_name "LOCXPOR1.430.HIT1.OR.2R.303.7tm_4.exons1.SUPER_3.Megalops_cyprinoides";
SUPER_3	exonerate:protein2genome:local	exon	6725506	6726411	.	+	.	gene_id "LOCXPOR1.498.HIT1"; transcript_id "LOCXPOR1.498.HIT1.transcript"; gene_name "LOCXPOR1.498.HIT1.OR.2R.302.7tm_4.exons1.SUPER_3.Megalops_cyprinoides";
SUPER_3	exonerate:protein2genome:local	exon	6752313	6753218	.	+	.	gene_id "LOCXPOR1.536.HIT1"; transcript_id "LOCXPOR1.536.HIT1.transcript"; gene_name "LOCXPOR1.536.HIT1.OR.2R.302.7tm_4.exons1.SUPER_3.Megalops_cyprinoides";
SUPER_3	exonerate:protein2genome:local	exon	15295998	15296912	.	-	.	gene_id "LOCXPOR2.547.HIT1"; transcript_id "LOCXPOR2.547.HIT1.transcript"; gene_name "LOCXPOR2.547.HIT1.OR.2R.305.7tm_4.exons1.SUPER_3.Megalops_cyprinoides";
SUPER_3	exonerate:protein2genome:local	exon	15299385	15300284	.	-	.	gene_id "LOCXPOR3.557.HIT1"; transcript_id "LOCXPOR3.557.HIT1.transcript"; gene_name "LOCXPOR3.557.HIT1.OR.2R.300.7tm_4.exons1.SUPER_3.Megalops_cyprinoides";
SUPER_3	exonerate:protein2genome:local	exon	15315037	15315957	.	-	.	gene_id "LOCXPOR4.579.HIT1"; transcript_id "LOCXPOR4.579.HIT1.transcript"; gene_name "LOCXPOR4.579.HIT1.OR.2R.307.7tm_4.exons1.SUPER_3.Megalops_cyprinoides";
SUPER_3	exonerate:protein2genome:local	exon	15319668	15320579	.	-	.	gene_id "LOCXPOR5.262.HIT1"; transcript_id "LOCXPOR5.262.HIT1.transcript"; gene_name "LOCXPOR5.262.HIT1.OR.2R.304.7tm_4.exons1.SUPER_3.Megalops_cyprinoides";
SUPER_3	exonerate:protein2genome:local	exon	15323011	15323907	.	-	.	gene_id "LOCXPOR6.273.HIT1"; transcript_id "LOCXPOR6.273.HIT1.transcript"; gene_name "LOCXPOR6.273.HIT1.OR.2R.299.7tm_4.exons1.SUPER_3.Megalops_cyprinoides";
SUPER_3	exonerate:protein2genome:local	exon	15327372	15328283	.	-	.	gene_id "LOCXPOR7.288.HIT1"; transcript_id "LOCXPOR7.288.HIT1.transcript"; gene_name "LOCXPOR7.288.HIT1.OR.2R.304.7tm_4.exons1.SUPER_3.Megalops_cyprinoides";
SUPER_3	exonerate:protein2genome:local	exon	15330514	15331425	.	-	.	gene_id "LOCXPOR8.310.HIT1"; transcript_id "LOCXPOR8.310.HIT1.transcript"; gene_name "LOCXPOR8.310.HIT1.OR.2R.304.7tm_4.exons1.SUPER_3.Megalops_cyprinoides";
SUPER_3	exonerate:protein2genome:local	exon	15335844	15336773	.	-	.	gene_id "LOCXPOR9.341.HIT1"; transcript_id "LOCXPOR9.341.HIT1.transcript"; gene_name "LOCXPOR9.341.HIT1.OR.2R.310.7tm_4.exons1.SUPER_3.Megalops_cyprinoides";
SUPER_3	exonerate:protein2genome:local	exon	15339758	15340663	.	-	.	gene_id "LOCXPOR10.371.HIT1"; transcript_id "LOCXPOR10.371.HIT1.transcript"; gene_name "LOCXPOR10.371.HIT1.OR.2R.302.7tm_4.exons1.SUPER_3.Megalops_cyprinoides";
SUPER_3	exonerate:protein2genome:local	exon	15345700	15346599	.	-	.	gene_id "LOCXPOR11.395.HIT1"; transcript_id "LOCXPOR11.395.HIT1.transcript"; gene_name "LOCXPOR11.395.HIT1.OR.2R.300.7tm_4.exons1.SUPER_3.Megalops_cyprinoides";
SUPER_3	exonerate:protein2genome:local	exon	15362291	15363214	.	-	.	gene_id "LOCXPOR12.407.HIT1"; transcript_id "LOCXPOR12.407.HIT1.transcript"; gene_name "LOCXPOR12.407.HIT1.OR.2R.308.7tm_4.exons1.SUPER_3.Megalops_cyprinoides";
SUPER_3	exonerate:protein2genome:local	exon	15375918	15376823	.	-	.	gene_id "LOCXPOR13.419.HIT1"; transcript_id "LOCXPOR13.419.HIT1.transcript"; gene_name "LOCXPOR13.419.HIT1.OR.2R.302.7tm_4.exons1.SUPER_3.Megalops_cyprinoides";
SUPER_3	exonerate:protein2genome:local	exon	15382700	15383605	.	-	.	gene_id "LOCXPOR14.432.HIT1"; transcript_id "LOCXPOR14.432.HIT1.transcript"; gene_name "LOCXPOR14.432.HIT1.OR.2R.302.7tm_4.exons1.SUPER_3.Megalops_cyprinoides";
SUPER_3	exonerate:protein2genome:local	exon	15393666	15394550	.	-	.	gene_id "LOCXPOR14.466.HIT1"; transcript_id "LOCXPOR14.466.HIT1.transcript"; gene_name "LOCXPOR14.466.HIT1.OR.2R.295.7tm_4.exons1.SUPER_3.Megalops_cyprinoides";
SUPER_3	exonerate:protein2genome:local	exon	15401402	15402325	.	-	.	gene_id "LOCXPOR15.478.HIT1"; transcript_id "LOCXPOR15.478.HIT1.transcript"; gene_name "LOCXPOR15.478.HIT1.OR.2R.308.7tm_4.exons1.SUPER_3.Megalops_cyprinoides";
SUPER_3	exonerate:protein2genome:local	exon	15406079	15407002	.	-	.	gene_id "LOCXPOR16.490.HIT1"; transcript_id "LOCXPOR16.490.HIT1.transcript"; gene_name "LOCXPOR16.490.HIT1.OR.2R.308.7tm_4.exons1.SUPER_3.Megalops_cyprinoides";
SUPER_3	exonerate:protein2genome:local	exon	15417833	15418756	.	-	.	gene_id "LOCXPOR17.492.HIT1"; transcript_id "LOCXPOR17.492.HIT1.transcript"; gene_name "LOCXPOR17.492.HIT1.OR.2R.308.7tm_4.exons1.SUPER_3.Megalops_cyprinoides";
SUPER_3	exonerate:protein2genome:local	exon	15430948	15431853	.	-	.	gene_id "LOCXPOR18.497.HIT1"; transcript_id "LOCXPOR18.497.HIT1.transcript"; gene_name "LOCXPOR18.497.HIT1.OR.2R.302.7tm_4.exons1.SUPER_3.Megalops_cyprinoides";
SUPER_3	exonerate:protein2genome:local	exon	15439323	15440246	.	-	.	gene_id "LOCXPOR19.500.HIT1"; transcript_id "LOCXPOR19.500.HIT1.transcript"; gene_name "LOCXPOR19.500.HIT1.OR.2R.308.7tm_4.exons1.SUPER_3.Megalops_cyprinoides";
SUPER_3	exonerate:protein2genome:local	exon	15445526	15446449	.	-	.	gene_id "LOCXPOR22.502.HIT1"; transcript_id "LOCXPOR22.502.HIT1.transcript"; gene_name "LOCXPOR22.502.HIT1.OR.2R.308.7tm_4.exons1.SUPER_3.Megalops_cyprinoides";
SUPER_3	exonerate:protein2genome:local	exon	15459452	15460357	.	-	.	gene_id "LOCXPOR18.504.HIT1"; transcript_id "LOCXPOR18.504.HIT1.transcript"; gene_name "LOCXPOR18.504.HIT1.OR.2R.302.7tm_4.exons1.SUPER_3.Megalops_cyprinoides";
SUPER_3	exonerate:protein2genome:local	exon	15474746	15475669	.	-	.	gene_id "LOCXPOR22.506.HIT1"; transcript_id "LOCXPOR22.506.HIT1.transcript"; gene_name "LOCXPOR22.506.HIT1.OR.2R.308.7tm_4.exons1.SUPER_3.Megalops_cyprinoides";
SUPER_3	exonerate:protein2genome:local	exon	15485298	15485308	.	-	.	gene_id "LOCXPOR23.508.HIT1"; transcript_id "LOCXPOR23.508.HIT1.transcript"; gene_name "LOCXPOR23.508.HIT1.OR.2R.308.7tm_4.exons2.SUPER_3.Megalops_cyprinoides";
SUPER_3	exonerate:protein2genome:local	exon	15485798	15486710	.	-	.	gene_id "LOCXPOR23.508.HIT1"; transcript_id "LOCXPOR23.508.HIT1.transcript"; gene_name "LOCXPOR23.508.HIT1.OR.2R.308.7tm_4.exons2.SUPER_3.Megalops_cyprinoides";
SUPER_3	exonerate:protein2genome:local	exon	15514732	15515667	.	+	.	gene_id "LOCXPOR24.511.HIT1"; transcript_id "LOCXPOR24.511.HIT1.transcript"; gene_name "LOCXPOR24.511.HIT1.OR.2R.312.7tm_4.exons1.SUPER_3.Megalops_cyprinoides";
SUPER_3	exonerate:protein2genome:local	exon	15517988	15518923	.	+	.	gene_id "LOCXPOR25.512.HIT1"; transcript_id "LOCXPOR25.512.HIT1.transcript"; gene_name "LOCXPOR25.512.HIT1.OR.2R.312.7tm_4.exons1.SUPER_3.Megalops_cyprinoides";
SUPER_3	exonerate:protein2genome:local	exon	15522295	15523209	.	+	.	gene_id "LOCXPOR26.513.HIT1"; transcript_id "LOCXPOR26.513.HIT1.transcript"; gene_name "LOCXPOR26.513.HIT1.OR.2R.305.7tm_4.exons1.SUPER_3.Megalops_cyprinoides";
SUPER_3	exonerate:protein2genome:local	exon	15531780	15532679	.	+	.	gene_id "LOCXPOR27.515.HIT1"; transcript_id "LOCXPOR27.515.HIT1.transcript"; gene_name "LOCXPOR27.515.HIT1.OR.2R.300.7tm_4.exons1.SUPER_3.Megalops_cyprinoides";
SUPER_3	exonerate:protein2genome:local	exon	15540921	15541841	.	+	.	gene_id "LOCXPOR108.519.HIT1"; transcript_id "LOCXPOR108.519.HIT1.transcript"; gene_name "LOCXPOR108.519.HIT1.OR.2R.307.7tm_4.exons1.SUPER_3.Megalops_cyprinoides";
SUPER_3	exonerate:protein2genome:local	exon	15551330	15552238	.	+	.	gene_id "LOCXPOR28.520.HIT1"; transcript_id "LOCXPOR28.520.HIT1.transcript"; gene_name "LOCXPOR28.520.HIT1.OR.2R.303.7tm_4.exons1.SUPER_3.Megalops_cyprinoides";
SUPER_3	exonerate:protein2genome:local	exon	15558804	15559724	.	+	.	gene_id "LOCXPOR29.521.HIT1"; transcript_id "LOCXPOR29.521.HIT1.transcript"; gene_name "LOCXPOR29.521.HIT1.OR.2R.307.7tm_4.exons1.SUPER_3.Megalops_cyprinoides";
SUPER_3	exonerate:protein2genome:local	exon	15577942	15578847	.	+	.	gene_id "LOCXPOR31.523.HIT1"; transcript_id "LOCXPOR31.523.HIT1.transcript"; gene_name "LOCXPOR31.523.HIT1.OR.2R.302.7tm_4.exons1.SUPER_3.Megalops_cyprinoides";
SUPER_3	exonerate:protein2genome:local	exon	15591616	15592551	.	+	.	gene_id "LOCXPOR32.525.HIT1"; transcript_id "LOCXPOR32.525.HIT1.transcript"; gene_name "LOCXPOR32.525.HIT1.OR.2R.312.7tm_4.exons1.SUPER_3.Megalops_cyprinoides";
SUPER_3	exonerate:protein2genome:local	exon	15600140	15601048	.	+	.	gene_id "LOCXPOR30.527.HIT1"; transcript_id "LOCXPOR30.527.HIT1.transcript"; gene_name "LOCXPOR30.527.HIT1.OR.2R.303.7tm_4.exons1.SUPER_3.Megalops_cyprinoides";
SUPER_3	exonerate:protein2genome:local	exon	15612989	15613894	.	+	.	gene_id "LOCXPOR31.529.HIT1"; transcript_id "LOCXPOR31.529.HIT1.transcript"; gene_name "LOCXPOR31.529.HIT1.OR.2R.302.7tm_4.exons1.SUPER_3.Megalops_cyprinoides";
SUPER_3	exonerate:protein2genome:local	exon	15624909	15625844	.	+	.	gene_id "LOCXPOR32.531.HIT1"; transcript_id "LOCXPOR32.531.HIT1.transcript"; gene_name "LOCXPOR32.531.HIT1.OR.2R.312.7tm_4.exons1.SUPER_3.Megalops_cyprinoides";
SUPER_3	exonerate:protein2genome:local	exon	15634672	15635607	.	+	.	gene_id "LOCXPOR32.533.HIT1"; transcript_id "LOCXPOR32.533.HIT1.transcript"; gene_name "LOCXPOR32.533.HIT1.OR.2R.312.7tm_4.exons1.SUPER_3.Megalops_cyprinoides";
SUPER_3	exonerate:protein2genome:local	exon	15639261	15640169	.	+	.	gene_id "LOCXPOR33.535.HIT1"; transcript_id "LOCXPOR33.535.HIT1.transcript"; gene_name "LOCXPOR33.535.HIT1.OR.2R.303.7tm_4.exons1.SUPER_3.Megalops_cyprinoides";
SUPER_3	exonerate:protein2genome:local	exon	15647705	15648625	.	+	.	gene_id "LOCXPOR34.539.HIT1"; transcript_id "LOCXPOR34.539.HIT1.transcript"; gene_name "LOCXPOR34.539.HIT1.OR.2R.307.7tm_4.exons1.SUPER_3.Megalops_cyprinoides";
SUPER_3	exonerate:protein2genome:local	exon	34235940	34236881	.	-	.	gene_id "LOCXPOR35.544.HIT1"; transcript_id "LOCXPOR35.544.HIT1.transcript"; gene_name "LOCXPOR35.544.HIT1.OR.2R.314.7tm_1.exons1.SUPER_3.Megalops_cyprinoides";
SUPER_3	exonerate:protein2genome:local	exon	34245513	34246466	.	-	.	gene_id "LOCXPOR36.545.HIT1"; transcript_id "LOCXPOR36.545.HIT1.transcript"; gene_name "LOCXPOR36.545.HIT1.OR.2R.318.7tm_1.exons1.SUPER_3.Megalops_cyprinoides";
SUPER_3	exonerate:protein2genome:local	exon	34249673	34250626	.	-	.	gene_id "LOCXPOR37.546.HIT1"; transcript_id "LOCXPOR37.546.HIT1.transcript"; gene_name "LOCXPOR37.546.HIT1.OR.2R.318.7tm_1.exons1.SUPER_3.Megalops_cyprinoides";
SUPER_3	exonerate:protein2genome:local	exon	34256777	34257730	.	-	.	gene_id "LOCXPOR38.548.HIT1"; transcript_id "LOCXPOR38.548.HIT1.transcript"; gene_name "LOCXPOR38.548.HIT1.OR.2R.318.7tm_1.exons1.SUPER_3.Megalops_cyprinoides";
SUPER_3	exonerate:protein2genome:local	exon	34263140	34264093	.	-	.	gene_id "LOCXPOR39.549.HIT1"; transcript_id "LOCXPOR39.549.HIT1.transcript"; gene_name "LOCXPOR39.549.HIT1.OR.2R.318.7tm_1.exons1.SUPER_3.Megalops_cyprinoides";
SUPER_3	exonerate:protein2genome:local	exon	34269469	34270422	.	-	.	gene_id "LOCXPOR40.550.HIT1"; transcript_id "LOCXPOR40.550.HIT1.transcript"; gene_name "LOCXPOR40.550.HIT1.OR.2R.318.7tm_1.exons1.SUPER_3.Megalops_cyprinoides";
SUPER_3	exonerate:protein2genome:local	exon	34275853	34276807	.	-	.	gene_id "LOCXPOR61.551.HIT1"; transcript_id "LOCXPOR61.551.HIT1.transcript"; gene_name "LOCXPOR61.551.HIT1.OR.2R.318.7tm_1.exons1.SUPER_3.Megalops_cyprinoides";
SUPER_3	exonerate:protein2genome:local	exon	34282203	34283153	.	-	.	gene_id "LOCXPOR42.552.HIT1"; transcript_id "LOCXPOR42.552.HIT1.transcript"; gene_name "LOCXPOR42.552.HIT1.OR.2R.317.7tm_1.exons1.SUPER_3.Megalops_cyprinoides";
SUPER_3	exonerate:protein2genome:local	exon	34289880	34290821	.	-	.	gene_id "LOCXPOR57.553.HIT1"; transcript_id "LOCXPOR57.553.HIT1.transcript"; gene_name "LOCXPOR57.553.HIT1.OR.2R.314.7tm_1.exons1.SUPER_3.Megalops_cyprinoides";
SUPER_3	exonerate:protein2genome:local	exon	34293593	34294552	.	-	.	gene_id "LOCXPOR44.554.HIT1"; transcript_id "LOCXPOR44.554.HIT1.transcript"; gene_name "LOCXPOR44.554.HIT1.OR.2R.320.7tm_1.exons1.SUPER_3.Megalops_cyprinoides";
SUPER_3	exonerate:protein2genome:local	exon	34295760	34296713	.	-	.	gene_id "LOCXPOR45.555.HIT1"; transcript_id "LOCXPOR45.555.HIT1.transcript"; gene_name "LOCXPOR45.555.HIT1.OR.2R.318.7tm_1.exons1.SUPER_3.Megalops_cyprinoides";
SUPER_3	exonerate:protein2genome:local	exon	34301690	34302649	.	-	.	gene_id "LOCXPOR46.556.HIT1"; transcript_id "LOCXPOR46.556.HIT1.transcript"; gene_name "LOCXPOR46.556.HIT1.OR.2R.320.7tm_1.exons1.SUPER_3.Megalops_cyprinoides";
SUPER_3	exonerate:protein2genome:local	exon	34308614	34309552	.	-	.	gene_id "LOCXPOR57.558.HIT1"; transcript_id "LOCXPOR57.558.HIT1.transcript"; gene_name "LOCXPOR57.558.HIT1.OR.2R.313.7tm_1.exons1.SUPER_3.Megalops_cyprinoides";
SUPER_3	exonerate:protein2genome:local	exon	34313411	34314361	.	-	.	gene_id "LOCXPOR48.559.HIT1"; transcript_id "LOCXPOR48.559.HIT1.transcript"; gene_name "LOCXPOR48.559.HIT1.OR.2R.317.7tm_1.exons1.SUPER_3.Megalops_cyprinoides";
SUPER_3	exonerate:protein2genome:local	exon	34315572	34316525	.	-	.	gene_id "LOCXPOR49.560.HIT1"; transcript_id "LOCXPOR49.560.HIT1.transcript"; gene_name "LOCXPOR49.560.HIT1.OR.2R.318.7tm_1.exons1.SUPER_3.Megalops_cyprinoides";
SUPER_3	exonerate:protein2genome:local	exon	34328374	34329312	.	-	.	gene_id "LOCXPOR57.562.HIT1"; transcript_id "LOCXPOR57.562.HIT1.transcript"; gene_name "LOCXPOR57.562.HIT1.OR.2R.313.7tm_1.exons1.SUPER_3.Megalops_cyprinoides";
SUPER_3	exonerate:protein2genome:local	exon	34333133	34334093	.	-	.	gene_id "LOCXPOR44.563.HIT1"; transcript_id "LOCXPOR44.563.HIT1.transcript"; gene_name "LOCXPOR44.563.HIT1.OR.2R.295.7tm_1.exons1.SUPER_3.Megalops_cyprinoides";
SUPER_3	exonerate:protein2genome:local	exon	34339886	34340809	.	-	.	gene_id "LOCXPOR51.566.HIT1"; transcript_id "LOCXPOR51.566.HIT1.transcript"; gene_name "LOCXPOR51.566.HIT1.OR.2R.308.7tm_1.exons1.SUPER_3.Megalops_cyprinoides";
SUPER_3	exonerate:protein2genome:local	exon	34346927	34347880	.	-	.	gene_id "LOCXPOR52.567.HIT1"; transcript_id "LOCXPOR52.567.HIT1.transcript"; gene_name "LOCXPOR52.567.HIT1.OR.2R.318.7tm_1.exons1.SUPER_3.Megalops_cyprinoides";
SUPER_3	exonerate:protein2genome:local	exon	34353378	34354316	.	-	.	gene_id "LOCXPOR57.569.HIT1"; transcript_id "LOCXPOR57.569.HIT1.transcript"; gene_name "LOCXPOR57.569.HIT1.OR.2R.313.7tm_1.exons1.SUPER_3.Megalops_cyprinoides";
SUPER_3	exonerate:protein2genome:local	exon	34357977	34358927	.	-	.	gene_id "LOCXPOR54.570.HIT1"; transcript_id "LOCXPOR54.570.HIT1.transcript"; gene_name "LOCXPOR54.570.HIT1.OR.2R.317.7tm_1.exons1.SUPER_3.Megalops_cyprinoides";
SUPER_3	exonerate:protein2genome:local	exon	34360139	34361098	.	-	.	gene_id "LOCXPOR55.571.HIT1"; transcript_id "LOCXPOR55.571.HIT1.transcript"; gene_name "LOCXPOR55.571.HIT1.OR.2R.320.7tm_1.exons1.SUPER_3.Megalops_cyprinoides";
SUPER_3	exonerate:protein2genome:local	exon	34366056	34367015	.	-	.	gene_id "LOCXPOR56.572.HIT1"; transcript_id "LOCXPOR56.572.HIT1.transcript"; gene_name "LOCXPOR56.572.HIT1.OR.2R.320.7tm_1.exons1.SUPER_3.Megalops_cyprinoides";
SUPER_3	exonerate:protein2genome:local	exon	34372093	34373034	.	-	.	gene_id "LOCXPOR57.573.HIT1"; transcript_id "LOCXPOR57.573.HIT1.transcript"; gene_name "LOCXPOR57.573.HIT1.OR.2R.314.7tm_1.exons1.SUPER_3.Megalops_cyprinoides";
SUPER_3	exonerate:protein2genome:local	exon	34379321	34380280	.	-	.	gene_id "LOCXPOR58.574.HIT1"; transcript_id "LOCXPOR58.574.HIT1.transcript"; gene_name "LOCXPOR58.574.HIT1.OR.2R.320.7tm_1.exons1.SUPER_3.Megalops_cyprinoides";
SUPER_3	exonerate:protein2genome:local	exon	34383617	34384570	.	-	.	gene_id "LOCXPOR59.575.HIT1"; transcript_id "LOCXPOR59.575.HIT1.transcript"; gene_name "LOCXPOR59.575.HIT1.OR.2R.318.7tm_1.exons1.SUPER_3.Megalops_cyprinoides";
SUPER_3	exonerate:protein2genome:local	exon	34387134	34388087	.	-	.	gene_id "LOCXPOR60.576.HIT1"; transcript_id "LOCXPOR60.576.HIT1.transcript"; gene_name "LOCXPOR60.576.HIT1.OR.2R.318.7tm_1.exons1.SUPER_3.Megalops_cyprinoides";
SUPER_3	exonerate:protein2genome:local	exon	34393784	34394743	.	-	.	gene_id "LOCXPOR61.577.HIT1"; transcript_id "LOCXPOR61.577.HIT1.transcript"; gene_name "LOCXPOR61.577.HIT1.OR.2R.320.7tm_1.exons1.SUPER_3.Megalops_cyprinoides";
SUPER_3	exonerate:protein2genome:local	exon	34406795	34407748	.	-	.	gene_id "LOCXPOR62.578.HIT1"; transcript_id "LOCXPOR62.578.HIT1.transcript"; gene_name "LOCXPOR62.578.HIT1.OR.2R.318.7tm_1.exons1.SUPER_3.Megalops_cyprinoides";
SUPER_3	exonerate:protein2genome:local	exon	34417276	34418211	.	+	.	gene_id "LOCXPOR67.580.HIT1"; transcript_id "LOCXPOR67.580.HIT1.transcript"; gene_name "LOCXPOR67.580.HIT1.OR.2R.312.7tm_1.exons1.SUPER_3.Megalops_cyprinoides";
SUPER_3	exonerate:protein2genome:local	exon	34420972	34421886	.	+	.	gene_id "LOCXPOR67.581.HIT1"; transcript_id "LOCXPOR67.581.HIT1.transcript"; gene_name "LOCXPOR67.581.HIT1.OR.2R.305.7tm_1.exons1.SUPER_3.Megalops_cyprinoides";
SUPER_3	exonerate:protein2genome:local	exon	34425771	34426697	.	-	.	gene_id "LOCXPOR63.582.HIT1"; transcript_id "LOCXPOR63.582.HIT1.transcript"; gene_name "LOCXPOR63.582.HIT1.OR.2R.309.7tm_1.exons1.SUPER_3.Megalops_cyprinoides";
SUPER_3	exonerate:protein2genome:local	exon	34431402	34432310	.	-	.	gene_id "LOCXPOR64.583.HIT1"; transcript_id "LOCXPOR64.583.HIT1.transcript"; gene_name "LOCXPOR64.583.HIT1.OR.2R.303.7tm_1.exons1.SUPER_3.Megalops_cyprinoides";
SUPER_3	exonerate:protein2genome:local	exon	34437242	34438180	.	-	.	gene_id "LOCXPOR65.584.HIT1"; transcript_id "LOCXPOR65.584.HIT1.transcript"; gene_name "LOCXPOR65.584.HIT1.OR.2R.313.7tm_1.exons1.SUPER_3.Megalops_cyprinoides";
SUPER_3	exonerate:protein2genome:local	exon	34442861	34443796	.	-	.	gene_id "LOCXPOR66.585.HIT1"; transcript_id "LOCXPOR66.585.HIT1.transcript"; gene_name "LOCXPOR66.585.HIT1.OR.2R.312.7tm_1.exons1.SUPER_3.Megalops_cyprinoides";
SUPER_3	exonerate:protein2genome:local	exon	34454287	34455225	.	-	.	gene_id "LOCXPOR67.586.HIT1"; transcript_id "LOCXPOR67.586.HIT1.transcript"; gene_name "LOCXPOR67.586.HIT1.OR.2R.313.7tm_1.exons1.SUPER_3.Megalops_cyprinoides";
SUPER_3	exonerate:protein2genome:local	exon	35221633	35222583	.	+	.	gene_id "LOCXPOR68.587.HIT1"; transcript_id "LOCXPOR68.587.HIT1.transcript"; gene_name "LOCXPOR68.587.HIT1.OR.2R.317.7tm_4.exons1.SUPER_3.Megalops_cyprinoides";
SUPER_3	exonerate:protein2genome:local	exon	35229104	35230054	.	+	.	gene_id "LOCXPOR69.588.HIT1"; transcript_id "LOCXPOR69.588.HIT1.transcript"; gene_name "LOCXPOR69.588.HIT1.OR.2R.317.7tm_4.exons1.SUPER_3.Megalops_cyprinoides";
SUPER_3	exonerate:protein2genome:local	exon	35234549	35235472	.	-	.	gene_id "LOCXPOR70.589.HIT1"; transcript_id "LOCXPOR70.589.HIT1.transcript"; gene_name "LOCXPOR70.589.HIT1.OR.2R.308.7tm_4.exons1.SUPER_3.Megalops_cyprinoides";
SUPER_3	exonerate:protein2genome:local	exon	35239357	35240283	.	+	.	gene_id "LOCXPOR71.252.HIT1"; transcript_id "LOCXPOR71.252.HIT1.transcript"; gene_name "LOCXPOR71.252.HIT1.OR.2R.309.7tm_4.exons1.SUPER_3.Megalops_cyprinoides";
SUPER_3	exonerate:protein2genome:local	exon	35246269	35247192	.	+	.	gene_id "LOCXPOR165.253.HIT1"; transcript_id "LOCXPOR165.253.HIT1.transcript"; gene_name "LOCXPOR165.253.HIT1.OR.2R.308.7tm_4.exons1.SUPER_3.Megalops_cyprinoides";
SUPER_3	exonerate:protein2genome:local	exon	35250557	35251480	.	+	.	gene_id "LOCXPOR165.254.HIT1"; transcript_id "LOCXPOR165.254.HIT1.transcript"; gene_name "LOCXPOR165.254.HIT1.OR.2R.308.7tm_4.exons1.SUPER_3.Megalops_cyprinoides";
SUPER_3	exonerate:protein2genome:local	exon	35319706	35320644	.	+	.	gene_id "LOCXPOR72.255.HIT1"; transcript_id "LOCXPOR72.255.HIT1.transcript"; gene_name "LOCXPOR72.255.HIT1.OR.2R.313.7tm_4.exons1.SUPER_3.Megalops_cyprinoides";
SUPER_3	exonerate:protein2genome:local	exon	35325718	35326656	.	+	.	gene_id "LOCXPOR74.256.HIT1"; transcript_id "LOCXPOR74.256.HIT1.transcript"; gene_name "LOCXPOR74.256.HIT1.OR.2R.313.7tm_4.exons1.SUPER_3.Megalops_cyprinoides";
SUPER_3	exonerate:protein2genome:local	exon	35331750	35332688	.	+	.	gene_id "LOCXPOR74.257.HIT1"; transcript_id "LOCXPOR74.257.HIT1.transcript"; gene_name "LOCXPOR74.257.HIT1.OR.2R.313.7tm_4.exons1.SUPER_3.Megalops_cyprinoides";
SUPER_3	exonerate:protein2genome:local	exon	35337765	35338703	.	+	.	gene_id "LOCXPOR75.258.HIT1"; transcript_id "LOCXPOR75.258.HIT1.transcript"; gene_name "LOCXPOR75.258.HIT1.OR.2R.313.7tm_4.exons1.SUPER_3.Megalops_cyprinoides";
SUPER_3	exonerate:protein2genome:local	exon	35345017	35345952	.	+	.	gene_id "LOCXPOR76.259.HIT1"; transcript_id "LOCXPOR76.259.HIT1.transcript"; gene_name "LOCXPOR76.259.HIT1.OR.2R.312.7tm_4.exons1.SUPER_3.Megalops_cyprinoides";
SUPER_3	exonerate:protein2genome:local	exon	35348195	35349139	.	+	.	gene_id "LOCXPOR77.260.HIT1"; transcript_id "LOCXPOR77.260.HIT1.transcript"; gene_name "LOCXPOR77.260.HIT1.OR.2R.315.7tm_4.exons1.SUPER_3.Megalops_cyprinoides";
SUPER_3	exonerate:protein2genome:local	exon	35353946	35354875	.	+	.	gene_id "LOCXPOR78.261.HIT1"; transcript_id "LOCXPOR78.261.HIT1.transcript"; gene_name "LOCXPOR78.261.HIT1.OR.2R.310.7tm_4.exons1.SUPER_3.Megalops_cyprinoides";
SUPER_3	exonerate:protein2genome:local	exon	35364101	35365060	.	-	.	gene_id "LOCXPOR79.263.HIT1"; transcript_id "LOCXPOR79.263.HIT1.transcript"; gene_name "LOCXPOR79.263.HIT1.OR.2R.320.7tm_4.exons1.SUPER_3.Megalops_cyprinoides";
SUPER_3	exonerate:protein2genome:local	exon	35368790	35369746	.	-	.	gene_id "LOCXPOR80.264.HIT1"; transcript_id "LOCXPOR80.264.HIT1.transcript"; gene_name "LOCXPOR80.264.HIT1.OR.2R.319.7tm_4.exons1.SUPER_3.Megalops_cyprinoides";
SUPER_3	exonerate:protein2genome:local	exon	35378512	35379426	.	+	.	gene_id "LOCXPOR81.265.HIT1"; transcript_id "LOCXPOR81.265.HIT1.transcript"; gene_name "LOCXPOR81.265.HIT1.OR.2R.305.7tm_4.exons1.SUPER_3.Megalops_cyprinoides";
SUPER_3	exonerate:protein2genome:local	exon	35390250	35391185	.	+	.	gene_id "LOCXPOR82.266.HIT1"; transcript_id "LOCXPOR82.266.HIT1.transcript"; gene_name "LOCXPOR82.266.HIT1.OR.2R.312.7tm_4.exons1.SUPER_3.Megalops_cyprinoides";
SUPER_3	exonerate:protein2genome:local	exon	35394110	35395045	.	+	.	gene_id "LOCXPOR83.267.HIT1"; transcript_id "LOCXPOR83.267.HIT1.transcript"; gene_name "LOCXPOR83.267.HIT1.OR.2R.312.7tm_4.exons1.SUPER_3.Megalops_cyprinoides";
SUPER_3	exonerate:protein2genome:local	exon	35397983	35398900	.	+	.	gene_id "LOCXPOR84.268.HIT1"; transcript_id "LOCXPOR84.268.HIT1.transcript"; gene_name "LOCXPOR84.268.HIT1.OR.2R.306.7tm_4.exons1.SUPER_3.Megalops_cyprinoides";
SUPER_6	exonerate:protein2genome:local	exon	33455744	33456649	.	-	.	gene_id "LOCXPOR85.269.HIT1"; transcript_id "LOCXPOR85.269.HIT1.transcript"; gene_name "LOCXPOR85.269.HIT1.OR.2R.302.7tm_1.exons1.SUPER_6.Megalops_cyprinoides";
SUPER_6	exonerate:protein2genome:local	exon	33460351	33461259	.	-	.	gene_id "LOCXPOR87.270.HIT1"; transcript_id "LOCXPOR87.270.HIT1.transcript"; gene_name "LOCXPOR87.270.HIT1.OR.2R.303.7tm_1.exons1.SUPER_6.Megalops_cyprinoides";
SUPER_6	exonerate:protein2genome:local	exon	33464976	33465872	.	-	.	gene_id "LOCXPOR88.271.HIT1"; transcript_id "LOCXPOR88.271.HIT1.transcript"; gene_name "LOCXPOR88.271.HIT1.OR.2R.299.7tm_1.exons1.SUPER_6.Megalops_cyprinoides";
SUPER_6	exonerate:protein2genome:local	exon	33470796	33471713	.	-	.	gene_id "LOCXPOR89.272.HIT1"; transcript_id "LOCXPOR89.272.HIT1.transcript"; gene_name "LOCXPOR89.272.HIT1.OR.2R.306.7tm_1.exons1.SUPER_6.Megalops_cyprinoides";
SUPER_7	exonerate:protein2genome:local	exon	2011666	2012622	.	+	.	gene_id "LOCXPOR90.274.HIT1"; transcript_id "LOCXPOR90.274.HIT1.transcript"; gene_name "LOCXPOR90.274.HIT1.OR.2R.319.7tm_1.exons1.SUPER_7.Megalops_cyprinoides";
SUPER_7	exonerate:protein2genome:local	exon	2016716	2017639	.	+	.	gene_id "LOCXPOR92.275.HIT1"; transcript_id "LOCXPOR92.275.HIT1.transcript"; gene_name "LOCXPOR92.275.HIT1.OR.2R.308.7tm_1.exons1.SUPER_7.Megalops_cyprinoides";
SUPER_7	exonerate:protein2genome:local	exon	2024394	2025350	.	+	.	gene_id "LOCXPOR91.276.HIT1"; transcript_id "LOCXPOR91.276.HIT1.transcript"; gene_name "LOCXPOR91.276.HIT1.OR.2R.319.7tm_1.exons1.SUPER_7.Megalops_cyprinoides";
SUPER_7	exonerate:protein2genome:local	exon	2030520	2031404	.	+	.	gene_id "LOCXPOR92.277.HIT1"; transcript_id "LOCXPOR92.277.HIT1.transcript"; gene_name "LOCXPOR92.277.HIT1.OR.2R.295.7tm_1.exons1.SUPER_7.Megalops_cyprinoides";
SUPER_7	exonerate:protein2genome:local	exon	2036117	2037046	.	+	.	gene_id "LOCXPOR92.278.HIT1"; transcript_id "LOCXPOR92.278.HIT1.transcript"; gene_name "LOCXPOR92.278.HIT1.OR.2R.310.7tm_1.exons1.SUPER_7.Megalops_cyprinoides";
SUPER_7	exonerate:protein2genome:local	exon	21005946	21006764	.	+	.	gene_id "LOCXPOR93.279.HIT1"; transcript_id "LOCXPOR93.279.HIT1.transcript"; gene_name "LOCXPOR93.279.HIT1.OR.2R.313.7tm_1.exons2.SUPER_7.Megalops_cyprinoides";
SUPER_7	exonerate:protein2genome:local	exon	21006816	21006935	.	+	.	gene_id "LOCXPOR93.279.HIT1"; transcript_id "LOCXPOR93.279.HIT1.transcript"; gene_name "LOCXPOR93.279.HIT1.OR.2R.313.7tm_1.exons2.SUPER_7.Megalops_cyprinoides";
SUPER_9	exonerate:protein2genome:local	exon	25681947	25682849	.	-	.	gene_id "LOCXPOR94.281.HIT1"; transcript_id "LOCXPOR94.281.HIT1.transcript"; gene_name "LOCXPOR94.281.HIT1.OR.2R.301.7tm_4.exons1.SUPER_9.Megalops_cyprinoides";
SUPER_9	exonerate:protein2genome:local	exon	25687432	25688337	.	-	.	gene_id "LOCXPOR95.283.HIT1"; transcript_id "LOCXPOR95.283.HIT1.transcript"; gene_name "LOCXPOR95.283.HIT1.OR.2R.302.7tm_4.exons1.SUPER_9.Megalops_cyprinoides";
SUPER_9	exonerate:protein2genome:local	exon	25690344	25691252	.	-	.	gene_id "LOCXPOR95.285.HIT1"; transcript_id "LOCXPOR95.285.HIT1.transcript"; gene_name "LOCXPOR95.285.HIT1.OR.2R.303.7tm_4.exons1.SUPER_9.Megalops_cyprinoides";
SUPER_9	exonerate:protein2genome:local	exon	25695172	25696077	.	-	.	gene_id "LOCXPOR95.287.HIT1"; transcript_id "LOCXPOR95.287.HIT1.transcript"; gene_name "LOCXPOR95.287.HIT1.OR.2R.302.7tm_4.exons1.SUPER_9.Megalops_cyprinoides";
SUPER_9	exonerate:protein2genome:local	exon	25700058	25700954	.	-	.	gene_id "LOCXPOR96.290.HIT1"; transcript_id "LOCXPOR96.290.HIT1.transcript"; gene_name "LOCXPOR96.290.HIT1.OR.2R.299.7tm_4.exons1.SUPER_9.Megalops_cyprinoides";
SUPER_9	exonerate:protein2genome:local	exon	25703854	25704750	.	-	.	gene_id "LOCXPOR96.292.HIT1"; transcript_id "LOCXPOR96.292.HIT1.transcript"; gene_name "LOCXPOR96.292.HIT1.OR.2R.299.7tm_4.exons1.SUPER_9.Megalops_cyprinoides";
SUPER_9	exonerate:protein2genome:local	exon	25713830	25714738	.	-	.	gene_id "LOCXPOR98.296.HIT1"; transcript_id "LOCXPOR98.296.HIT1.transcript"; gene_name "LOCXPOR98.296.HIT1.OR.2R.303.7tm_4.exons1.SUPER_9.Megalops_cyprinoides";
SUPER_9	exonerate:protein2genome:local	exon	25716768	25717676	.	-	.	gene_id "LOCXPOR98.298.HIT1"; transcript_id "LOCXPOR98.298.HIT1.transcript"; gene_name "LOCXPOR98.298.HIT1.OR.2R.303.7tm_4.exons1.SUPER_9.Megalops_cyprinoides";
SUPER_9	exonerate:protein2genome:local	exon	25719716	25720624	.	-	.	gene_id "LOCXPOR98.300.HIT1"; transcript_id "LOCXPOR98.300.HIT1.transcript"; gene_name "LOCXPOR98.300.HIT1.OR.2R.303.7tm_4.exons1.SUPER_9.Megalops_cyprinoides";
SUPER_9	exonerate:protein2genome:local	exon	25723315	25724211	.	-	.	gene_id "LOCXPOR97.302.HIT1"; transcript_id "LOCXPOR97.302.HIT1.transcript"; gene_name "LOCXPOR97.302.HIT1.OR.2R.299.7tm_4.exons1.SUPER_9.Megalops_cyprinoides";
SUPER_9	exonerate:protein2genome:local	exon	25727967	25728875	.	-	.	gene_id "LOCXPOR98.304.HIT1"; transcript_id "LOCXPOR98.304.HIT1.transcript"; gene_name "LOCXPOR98.304.HIT1.OR.2R.303.7tm_4.exons1.SUPER_9.Megalops_cyprinoides";
SUPER_9	exonerate:protein2genome:local	exon	25730462	25731358	.	-	.	gene_id "LOCXPOR99.306.HIT1"; transcript_id "LOCXPOR99.306.HIT1.transcript"; gene_name "LOCXPOR99.306.HIT1.OR.2R.299.7tm_4.exons1.SUPER_9.Megalops_cyprinoides";
SUPER_9	exonerate:protein2genome:local	exon	25737269	25738168	.	-	.	gene_id "LOCXPOR100.309.HIT1"; transcript_id "LOCXPOR100.309.HIT1.transcript"; gene_name "LOCXPOR100.309.HIT1.OR.2R.300.7tm_4.exons1.SUPER_9.Megalops_cyprinoides";
SUPER_9	exonerate:protein2genome:local	exon	25742459	25743358	.	-	.	gene_id "LOCXPOR101.313.HIT1"; transcript_id "LOCXPOR101.313.HIT1.transcript"; gene_name "LOCXPOR101.313.HIT1.OR.2R.300.7tm_4.exons1.SUPER_9.Megalops_cyprinoides";
SUPER_9	exonerate:protein2genome:local	exon	25747395	25748312	.	-	.	gene_id "LOCXPOR102.316.HIT1"; transcript_id "LOCXPOR102.316.HIT1.transcript"; gene_name "LOCXPOR102.316.HIT1.OR.2R.306.7tm_4.exons1.SUPER_9.Megalops_cyprinoides";
SUPER_9	exonerate:protein2genome:local	exon	25751377	25752303	.	-	.	gene_id "LOCXPOR103.319.HIT1"; transcript_id "LOCXPOR103.319.HIT1.transcript"; gene_name "LOCXPOR103.319.HIT1.OR.2R.309.7tm_4.exons1.SUPER_9.Megalops_cyprinoides";
SUPER_9	exonerate:protein2genome:local	exon	25757808	25758734	.	-	.	gene_id "LOCXPOR104.322.HIT1"; transcript_id "LOCXPOR104.322.HIT1.transcript"; gene_name "LOCXPOR104.322.HIT1.OR.2R.309.7tm_4.exons1.SUPER_9.Megalops_cyprinoides";
SUPER_9	exonerate:protein2genome:local	exon	25763754	25764665	.	+	.	gene_id "LOCXPOR105.325.HIT1"; transcript_id "LOCXPOR105.325.HIT1.transcript"; gene_name "LOCXPOR105.325.HIT1.OR.2R.304.7tm_4.exons1.SUPER_9.Megalops_cyprinoides";
SUPER_9	exonerate:protein2genome:local	exon	25766533	25767444	.	+	.	gene_id "LOCXPOR106.328.HIT1"; transcript_id "LOCXPOR106.328.HIT1.transcript"; gene_name "LOCXPOR106.328.HIT1.OR.2R.304.7tm_4.exons1.SUPER_9.Megalops_cyprinoides";
SUPER_9	exonerate:protein2genome:local	exon	25777637	25778563	.	+	.	gene_id "LOCXPOR107.331.HIT1"; transcript_id "LOCXPOR107.331.HIT1.transcript"; gene_name "LOCXPOR107.331.HIT1.OR.2R.309.7tm_4.exons1.SUPER_9.Megalops_cyprinoides";
SUPER_9	exonerate:protein2genome:local	exon	25781318	25782241	.	-	.	gene_id "LOCXPOR108.334.HIT1"; transcript_id "LOCXPOR108.334.HIT1.transcript"; gene_name "LOCXPOR108.334.HIT1.OR.2R.308.7tm_4.exons1.SUPER_9.Megalops_cyprinoides";
SUPER_9	exonerate:protein2genome:local	exon	25786457	25787380	.	-	.	gene_id "LOCXPOR109.337.HIT1"; transcript_id "LOCXPOR109.337.HIT1.transcript"; gene_name "LOCXPOR109.337.HIT1.OR.2R.308.7tm_4.exons1.SUPER_9.Megalops_cyprinoides";
SUPER_9	exonerate:protein2genome:local	exon	25791306	25792229	.	-	.	gene_id "LOCXPOR110.340.HIT1"; transcript_id "LOCXPOR110.340.HIT1.transcript"; gene_name "LOCXPOR110.340.HIT1.OR.2R.308.7tm_4.exons1.SUPER_9.Megalops_cyprinoides";
SUPER_9	exonerate:protein2genome:local	exon	25796105	25797013	.	-	.	gene_id "LOCXPOR111.344.HIT1"; transcript_id "LOCXPOR111.344.HIT1.transcript"; gene_name "LOCXPOR111.344.HIT1.OR.2R.303.7tm_4.exons1.SUPER_9.Megalops_cyprinoides";
SUPER_9	exonerate:protein2genome:local	exon	25800439	25801362	.	-	.	gene_id "LOCXPOR112.347.HIT1"; transcript_id "LOCXPOR112.347.HIT1.transcript"; gene_name "LOCXPOR112.347.HIT1.OR.2R.308.7tm_4.exons1.SUPER_9.Megalops_cyprinoides";
SUPER_9	exonerate:protein2genome:local	exon	25809153	25810064	.	+	.	gene_id "LOCXPOR113.350.HIT1"; transcript_id "LOCXPOR113.350.HIT1.transcript"; gene_name "LOCXPOR113.350.HIT1.OR.2R.304.7tm_4.exons1.SUPER_9.Megalops_cyprinoides";
SUPER_9	exonerate:protein2genome:local	exon	25813942	25814847	.	-	.	gene_id "LOCXPOR114.352.HIT1"; transcript_id "LOCXPOR114.352.HIT1.transcript"; gene_name "LOCXPOR114.352.HIT1.OR.2R.302.7tm_4.exons1.SUPER_9.Megalops_cyprinoides";
SUPER_9	exonerate:protein2genome:local	exon	25819005	25819916	.	+	.	gene_id "LOCXPOR115.355.HIT1"; transcript_id "LOCXPOR115.355.HIT1.transcript"; gene_name "LOCXPOR115.355.HIT1.OR.2R.304.7tm_4.exons1.SUPER_9.Megalops_cyprinoides";
SUPER_9	exonerate:protein2genome:local	exon	25824344	25825258	.	+	.	gene_id "LOCXPOR116.358.HIT1"; transcript_id "LOCXPOR116.358.HIT1.transcript"; gene_name "LOCXPOR116.358.HIT1.OR.2R.305.7tm_4.exons1.SUPER_9.Megalops_cyprinoides";
SUPER_9	exonerate:protein2genome:local	exon	25829815	25830756	.	-	.	gene_id "LOCXPOR117.360.HIT1"; transcript_id "LOCXPOR117.360.HIT1.transcript"; gene_name "LOCXPOR117.360.HIT1.OR.2R.314.7tm_4.exons1.SUPER_9.Megalops_cyprinoides";
SUPER_9	exonerate:protein2genome:local	exon	25835919	25836848	.	-	.	gene_id "LOCXPOR118.363.HIT1"; transcript_id "LOCXPOR118.363.HIT1.transcript"; gene_name "LOCXPOR118.363.HIT1.OR.2R.310.7tm_4.exons1.SUPER_9.Megalops_cyprinoides";
SUPER_9	exonerate:protein2genome:local	exon	25840279	25841199	.	-	.	gene_id "LOCXPOR119.366.HIT1"; transcript_id "LOCXPOR119.366.HIT1.transcript"; gene_name "LOCXPOR119.366.HIT1.OR.2R.307.7tm_4.exons1.SUPER_9.Megalops_cyprinoides";
SUPER_9	exonerate:protein2genome:local	exon	25845379	25846308	.	-	.	gene_id "LOCXPOR120.369.HIT1"; transcript_id "LOCXPOR120.369.HIT1.transcript"; gene_name "LOCXPOR120.369.HIT1.OR.2R.310.7tm_4.exons1.SUPER_9.Megalops_cyprinoides";
SUPER_9	exonerate:protein2genome:local	exon	25849725	25850636	.	-	.	gene_id "LOCXPOR121.374.HIT1"; transcript_id "LOCXPOR121.374.HIT1.transcript"; gene_name "LOCXPOR121.374.HIT1.OR.2R.304.7tm_4.exons1.SUPER_9.Megalops_cyprinoides";
SUPER_9	exonerate:protein2genome:local	exon	25855211	25856149	.	-	.	gene_id "LOCXPOR122.377.HIT1"; transcript_id "LOCXPOR122.377.HIT1.transcript"; gene_name "LOCXPOR122.377.HIT1.OR.2R.313.7tm_4.exons1.SUPER_9.Megalops_cyprinoides";
SUPER_9	exonerate:protein2genome:local	exon	25859274	25860206	.	-	.	gene_id "LOCXPOR123.380.HIT1"; transcript_id "LOCXPOR123.380.HIT1.transcript"; gene_name "LOCXPOR123.380.HIT1.OR.2R.311.7tm_4.exons1.SUPER_9.Megalops_cyprinoides";
SUPER_9	exonerate:protein2genome:local	exon	25862923	25863888	.	-	.	gene_id "LOCXPOR124.383.HIT1"; transcript_id "LOCXPOR124.383.HIT1.transcript"; gene_name "LOCXPOR124.383.HIT1.OR.2R.322.7tm_4.exons1.SUPER_9.Megalops_cyprinoides";
SUPER_9	exonerate:protein2genome:local	exon	25866805	25867764	.	-	.	gene_id "LOCXPOR125.386.HIT1"; transcript_id "LOCXPOR125.386.HIT1.transcript"; gene_name "LOCXPOR125.386.HIT1.OR.2R.320.7tm_4.exons1.SUPER_9.Megalops_cyprinoides";
SUPER_9	exonerate:protein2genome:local	exon	25870318	25871226	.	+	.	gene_id "LOCXPOR126.389.HIT1"; transcript_id "LOCXPOR126.389.HIT1.transcript"; gene_name "LOCXPOR126.389.HIT1.OR.2R.303.7tm_4.exons1.SUPER_9.Megalops_cyprinoides";
SUPER_9	exonerate:protein2genome:local	exon	25879934	25880851	.	+	.	gene_id "LOCXPOR127.390.HIT1"; transcript_id "LOCXPOR127.390.HIT1.transcript"; gene_name "LOCXPOR127.390.HIT1.OR.2R.306.7tm_4.exons1.SUPER_9.Megalops_cyprinoides";
SUPER_9	exonerate:protein2genome:local	exon	25884352	25885311	.	+	.	gene_id "LOCXPOR128.391.HIT1"; transcript_id "LOCXPOR128.391.HIT1.transcript"; gene_name "LOCXPOR128.391.HIT1.OR.2R.320.7tm_4.exons1.SUPER_9.Megalops_cyprinoides";
SUPER_9	exonerate:protein2genome:local	exon	30789873	30790826	.	-	.	gene_id "LOCXPOR129.392.HIT1"; transcript_id "LOCXPOR129.392.HIT1.transcript"; gene_name "LOCXPOR129.392.HIT1.OR.2R.318.7tm_4.exons1.SUPER_9.Megalops_cyprinoides";
SUPER_9	exonerate:protein2genome:local	exon	30795431	30796423	.	-	.	gene_id "LOCXPOR130.393.HIT1"; transcript_id "LOCXPOR130.393.HIT1.transcript"; gene_name "LOCXPOR130.393.HIT1.OR.2R.331.7tm_4.exons1.SUPER_9.Megalops_cyprinoides";
SUPER_9	exonerate:protein2genome:local	exon	30804463	30805386	.	-	.	gene_id "LOCXPOR131.396.HIT1"; transcript_id "LOCXPOR131.396.HIT1.transcript"; gene_name "LOCXPOR131.396.HIT1.OR.2R.308.7tm_4.exons1.SUPER_9.Megalops_cyprinoides";
SUPER_9	exonerate:protein2genome:local	exon	30808681	30809580	.	+	.	gene_id "LOCXPOR132.397.HIT1"; transcript_id "LOCXPOR132.397.HIT1.transcript"; gene_name "LOCXPOR132.397.HIT1.OR.2R.300.7tm_4.exons1.SUPER_9.Megalops_cyprinoides";
SUPER_9	exonerate:protein2genome:local	exon	30813430	30814353	.	-	.	gene_id "LOCXPOR133.398.HIT1"; transcript_id "LOCXPOR133.398.HIT1.transcript"; gene_name "LOCXPOR133.398.HIT1.OR.2R.308.7tm_4.exons1.SUPER_9.Megalops_cyprinoides";
SUPER_9	exonerate:protein2genome:local	exon	30823269	30824258	.	-	.	gene_id "LOCXPOR134.399.HIT1"; transcript_id "LOCXPOR134.399.HIT1.transcript"; gene_name "LOCXPOR134.399.HIT1.OR.2R.330.7tm_4.exons1.SUPER_9.Megalops_cyprinoides";
SUPER_9	exonerate:protein2genome:local	exon	30827697	30828656	.	-	.	gene_id "LOCXPOR135.400.HIT1"; transcript_id "LOCXPOR135.400.HIT1.transcript"; gene_name "LOCXPOR135.400.HIT1.OR.2R.320.7tm_4.exons1.SUPER_9.Megalops_cyprinoides";
SUPER_9	exonerate:protein2genome:local	exon	30830879	30831835	.	-	.	gene_id "LOCXPOR136.401.HIT1"; transcript_id "LOCXPOR136.401.HIT1.transcript"; gene_name "LOCXPOR136.401.HIT1.OR.2R.319.7tm_4.exons1.SUPER_9.Megalops_cyprinoides";
SUPER_9	exonerate:protein2genome:local	exon	30835290	30836246	.	-	.	gene_id "LOCXPOR137.402.HIT1"; transcript_id "LOCXPOR137.402.HIT1.transcript"; gene_name "LOCXPOR137.402.HIT1.OR.2R.319.7tm_4.exons1.SUPER_9.Megalops_cyprinoides";
SUPER_9	exonerate:protein2genome:local	exon	30839624	30840577	.	-	.	gene_id "LOCXPOR138.403.HIT1"; transcript_id "LOCXPOR138.403.HIT1.transcript"; gene_name "LOCXPOR138.403.HIT1.OR.2R.318.7tm_4.exons1.SUPER_9.Megalops_cyprinoides";
SUPER_9	exonerate:protein2genome:local	exon	30844765	30845721	.	-	.	gene_id "LOCXPOR139.404.HIT1"; transcript_id "LOCXPOR139.404.HIT1.transcript"; gene_name "LOCXPOR139.404.HIT1.OR.2R.319.7tm_4.exons1.SUPER_9.Megalops_cyprinoides";
SUPER_9	exonerate:protein2genome:local	exon	30849297	30850250	.	-	.	gene_id "LOCXPOR140.405.HIT1"; transcript_id "LOCXPOR140.405.HIT1.transcript"; gene_name "LOCXPOR140.405.HIT1.OR.2R.318.7tm_4.exons1.SUPER_9.Megalops_cyprinoides";
SUPER_9	exonerate:protein2genome:local	exon	30853713	30854669	.	-	.	gene_id "LOCXPOR141.408.HIT1"; transcript_id "LOCXPOR141.408.HIT1.transcript"; gene_name "LOCXPOR141.408.HIT1.OR.2R.319.7tm_4.exons1.SUPER_9.Megalops_cyprinoides";
SUPER_9	exonerate:protein2genome:local	exon	30857379	30858335	.	-	.	gene_id "LOCXPOR142.409.HIT1"; transcript_id "LOCXPOR142.409.HIT1.transcript"; gene_name "LOCXPOR142.409.HIT1.OR.2R.319.7tm_4.exons1.SUPER_9.Megalops_cyprinoides";
SUPER_9	exonerate:protein2genome:local	exon	30862030	30862986	.	-	.	gene_id "LOCXPOR143.410.HIT1"; transcript_id "LOCXPOR143.410.HIT1.transcript"; gene_name "LOCXPOR143.410.HIT1.OR.2R.319.7tm_4.exons1.SUPER_9.Megalops_cyprinoides";
SUPER_9	exonerate:protein2genome:local	exon	30867435	30868427	.	-	.	gene_id "LOCXPOR144.411.HIT1"; transcript_id "LOCXPOR144.411.HIT1.transcript"; gene_name "LOCXPOR144.411.HIT1.OR.2R.331.7tm_4.exons1.SUPER_9.Megalops_cyprinoides";
SUPER_9	exonerate:protein2genome:local	exon	30872152	30873105	.	-	.	gene_id "LOCXPOR145.412.HIT1"; transcript_id "LOCXPOR145.412.HIT1.transcript"; gene_name "LOCXPOR145.412.HIT1.OR.2R.318.7tm_4.exons1.SUPER_9.Megalops_cyprinoides";
SUPER_9	exonerate:protein2genome:local	exon	30876019	30876975	.	-	.	gene_id "LOCXPOR146.413.HIT1"; transcript_id "LOCXPOR146.413.HIT1.transcript"; gene_name "LOCXPOR146.413.HIT1.OR.2R.319.7tm_4.exons1.SUPER_9.Megalops_cyprinoides";
SUPER_9	exonerate:protein2genome:local	exon	30880333	30881289	.	-	.	gene_id "LOCXPOR147.414.HIT1"; transcript_id "LOCXPOR147.414.HIT1.transcript"; gene_name "LOCXPOR147.414.HIT1.OR.2R.319.7tm_4.exons1.SUPER_9.Megalops_cyprinoides";
SUPER_9	exonerate:protein2genome:local	exon	30883881	30884837	.	-	.	gene_id "LOCXPOR148.415.HIT1"; transcript_id "LOCXPOR148.415.HIT1.transcript"; gene_name "LOCXPOR148.415.HIT1.OR.2R.319.7tm_4.exons1.SUPER_9.Megalops_cyprinoides";
SUPER_9	exonerate:protein2genome:local	exon	30888066	30889013	.	-	.	gene_id "LOCXPOR149.416.HIT1"; transcript_id "LOCXPOR149.416.HIT1.transcript"; gene_name "LOCXPOR149.416.HIT1.OR.2R.316.7tm_4.exons1.SUPER_9.Megalops_cyprinoides";
SUPER_9	exonerate:protein2genome:local	exon	30894029	30894985	.	-	.	gene_id "LOCXPOR150.417.HIT1"; transcript_id "LOCXPOR150.417.HIT1.transcript"; gene_name "LOCXPOR150.417.HIT1.OR.2R.319.7tm_4.exons1.SUPER_9.Megalops_cyprinoides";
SUPER_9	exonerate:protein2genome:local	exon	30898709	30899665	.	-	.	gene_id "LOCXPOR151.420.HIT1"; transcript_id "LOCXPOR151.420.HIT1.transcript"; gene_name "LOCXPOR151.420.HIT1.OR.2R.319.7tm_4.exons1.SUPER_9.Megalops_cyprinoides";
SUPER_9	exonerate:protein2genome:local	exon	30902775	30903731	.	-	.	gene_id "LOCXPOR152.421.HIT1"; transcript_id "LOCXPOR152.421.HIT1.transcript"; gene_name "LOCXPOR152.421.HIT1.OR.2R.319.7tm_4.exons1.SUPER_9.Megalops_cyprinoides";
SUPER_9	exonerate:protein2genome:local	exon	30906420	30907376	.	-	.	gene_id "LOCXPOR153.422.HIT1"; transcript_id "LOCXPOR153.422.HIT1.transcript"; gene_name "LOCXPOR153.422.HIT1.OR.2R.319.7tm_4.exons1.SUPER_9.Megalops_cyprinoides";
SUPER_9	exonerate:protein2genome:local	exon	30911607	30912593	.	+	.	gene_id "LOCXPOR154.423.HIT1"; transcript_id "LOCXPOR154.423.HIT1.transcript"; gene_name "LOCXPOR154.423.HIT1.OR.2R.329.7tm_4.exons1.SUPER_9.Megalops_cyprinoides";
SUPER_9	exonerate:protein2genome:local	exon	30920097	30921056	.	+	.	gene_id "LOCXPOR155.424.HIT1"; transcript_id "LOCXPOR155.424.HIT1.transcript"; gene_name "LOCXPOR155.424.HIT1.OR.2R.320.7tm_4.exons1.SUPER_9.Megalops_cyprinoides";
SUPER_9	exonerate:protein2genome:local	exon	30927093	30928046	.	-	.	gene_id "LOCXPOR156.425.HIT1"; transcript_id "LOCXPOR156.425.HIT1.transcript"; gene_name "LOCXPOR156.425.HIT1.OR.2R.318.7tm_4.exons1.SUPER_9.Megalops_cyprinoides";
SUPER_9	exonerate:protein2genome:local	exon	30973111	30974016	.	+	.	gene_id "LOCXPOR157.426.HIT1"; transcript_id "LOCXPOR157.426.HIT1.transcript"; gene_name "LOCXPOR157.426.HIT1.OR.2R.302.7tm_4.exons1.SUPER_9.Megalops_cyprinoides";
SUPER_9	exonerate:protein2genome:local	exon	30978400	30979305	.	-	.	gene_id "LOCXPOR157.427.HIT1"; transcript_id "LOCXPOR157.427.HIT1.transcript"; gene_name "LOCXPOR157.427.HIT1.OR.2R.302.7tm_4.exons1.SUPER_9.Megalops_cyprinoides";
SUPER_9	exonerate:protein2genome:local	exon	30982001	30982918	.	-	.	gene_id "LOCXPOR159.428.HIT1"; transcript_id "LOCXPOR159.428.HIT1.transcript"; gene_name "LOCXPOR159.428.HIT1.OR.2R.306.7tm_4.exons1.SUPER_9.Megalops_cyprinoides";
SUPER_9	exonerate:protein2genome:local	exon	30988016	30988933	.	-	.	gene_id "LOCXPOR160.429.HIT1"; transcript_id "LOCXPOR160.429.HIT1.transcript"; gene_name "LOCXPOR160.429.HIT1.OR.2R.306.7tm_4.exons1.SUPER_9.Megalops_cyprinoides";
SUPER_9	exonerate:protein2genome:local	exon	30992597	30993493	.	-	.	gene_id "LOCXPOR161.433.HIT1"; transcript_id "LOCXPOR161.433.HIT1.transcript"; gene_name "LOCXPOR161.433.HIT1.OR.2R.299.7tm_4.exons1.SUPER_9.Megalops_cyprinoides";
SUPER_9	exonerate:protein2genome:local	exon	30997510	30998424	.	-	.	gene_id "LOCXPOR162.434.HIT1"; transcript_id "LOCXPOR162.434.HIT1.transcript"; gene_name "LOCXPOR162.434.HIT1.OR.2R.305.7tm_4.exons1.SUPER_9.Megalops_cyprinoides";
SUPER_9	exonerate:protein2genome:local	exon	31008508	31009425	.	-	.	gene_id "LOCXPOR163.435.HIT1"; transcript_id "LOCXPOR163.435.HIT1.transcript"; gene_name "LOCXPOR163.435.HIT1.OR.2R.306.7tm_4.exons1.SUPER_9.Megalops_cyprinoides";
SUPER_9	exonerate:protein2genome:local	exon	31012319	31013236	.	-	.	gene_id "LOCXPOR164.436.HIT1"; transcript_id "LOCXPOR164.436.HIT1.transcript"; gene_name "LOCXPOR164.436.HIT1.OR.2R.306.7tm_4.exons1.SUPER_9.Megalops_cyprinoides";
SUPER_9	exonerate:protein2genome:local	exon	31021564	31022493	.	-	.	gene_id "LOCXPOR165.437.HIT1"; transcript_id "LOCXPOR165.437.HIT1.transcript"; gene_name "LOCXPOR165.437.HIT1.OR.2R.310.7tm_4.exons1.SUPER_9.Megalops_cyprinoides";
SUPER_9	exonerate:protein2genome:local	exon	31024488	31025426	.	-	.	gene_id "LOCXPOR166.438.HIT1"; transcript_id "LOCXPOR166.438.HIT1.transcript"; gene_name "LOCXPOR166.438.HIT1.OR.2R.313.7tm_4.exons1.SUPER_9.Megalops_cyprinoides";
SUPER_9	exonerate:protein2genome:local	exon	31028488	31029399	.	-	.	gene_id "LOCXPOR167.439.HIT1"; transcript_id "LOCXPOR167.439.HIT1.transcript"; gene_name "LOCXPOR167.439.HIT1.OR.2R.304.7tm_4.exons1.SUPER_9.Megalops_cyprinoides";
SUPER_9	exonerate:protein2genome:local	exon	31034366	31035286	.	-	.	gene_id "LOCXPOR168.440.HIT1"; transcript_id "LOCXPOR168.440.HIT1.transcript"; gene_name "LOCXPOR168.440.HIT1.OR.2R.307.7tm_4.exons1.SUPER_9.Megalops_cyprinoides";
SUPER_9	exonerate:protein2genome:local	exon	31042702	31043622	.	-	.	gene_id "LOCXPOR169.441.HIT1"; transcript_id "LOCXPOR169.441.HIT1.transcript"; gene_name "LOCXPOR169.441.HIT1.OR.2R.307.7tm_4.exons1.SUPER_9.Megalops_cyprinoides";
SUPER_9	exonerate:protein2genome:local	exon	31046848	31047768	.	-	.	gene_id "LOCXPOR169.442.HIT1"; transcript_id "LOCXPOR169.442.HIT1.transcript"; gene_name "LOCXPOR169.442.HIT1.OR.2R.307.7tm_4.exons1.SUPER_9.Megalops_cyprinoides";
SUPER_9	exonerate:protein2genome:local	exon	31051060	31051938	.	-	.	gene_id "LOCXPOR169.444.HIT1"; transcript_id "LOCXPOR169.444.HIT1.transcript"; gene_name "LOCXPOR169.444.HIT1.OR.2R.293.7tm_4.exons1.SUPER_9.Megalops_cyprinoides";
SUPER_9	exonerate:protein2genome:local	exon	31052977	31053885	.	-	.	gene_id "LOCXPOR171.445.HIT1"; transcript_id "LOCXPOR171.445.HIT1.transcript"; gene_name "LOCXPOR171.445.HIT1.OR.2R.303.7tm_4.exons1.SUPER_9.Megalops_cyprinoides";
SUPER_9	exonerate:protein2genome:local	exon	31058640	31059557	.	+	.	gene_id "LOCXPOR172.446.HIT1"; transcript_id "LOCXPOR172.446.HIT1.transcript"; gene_name "LOCXPOR172.446.HIT1.OR.2R.306.7tm_4.exons1.SUPER_9.Megalops_cyprinoides";
SUPER_9	exonerate:protein2genome:local	exon	31065545	31066495	.	+	.	gene_id "LOCXPOR173.447.HIT1"; transcript_id "LOCXPOR173.447.HIT1.transcript"; gene_name "LOCXPOR173.447.HIT1.OR.2R.317.7tm_4.exons1.SUPER_9.Megalops_cyprinoides";
SUPER_9	exonerate:protein2genome:local	exon	31070792	31071748	.	+	.	gene_id "LOCXPOR174.448.HIT1"; transcript_id "LOCXPOR174.448.HIT1.transcript"; gene_name "LOCXPOR174.448.HIT1.OR.2R.319.7tm_4.exons1.SUPER_9.Megalops_cyprinoides";
SUPER_9	exonerate:protein2genome:local	exon	32335158	32336087	.	-	.	gene_id "LOCXPOR175.449.HIT1"; transcript_id "LOCXPOR175.449.HIT1.transcript"; gene_name "LOCXPOR175.449.HIT1.OR.2R.310.7tm_1.exons1.SUPER_9.Megalops_cyprinoides";
SUPER_9	exonerate:protein2genome:local	exon	32340301	32341218	.	-	.	gene_id "LOCXPOR176.450.HIT1"; transcript_id "LOCXPOR176.450.HIT1.transcript"; gene_name "LOCXPOR176.450.HIT1.OR.2R.306.7tm_1.exons1.SUPER_9.Megalops_cyprinoides";
SUPER_9	exonerate:protein2genome:local	exon	32346436	32347356	.	+	.	gene_id "LOCXPOR177.451.HIT1"; transcript_id "LOCXPOR177.451.HIT1.transcript"; gene_name "LOCXPOR177.451.HIT1.OR.2R.307.7tm_1.exons1.SUPER_9.Megalops_cyprinoides";
SUPER_9	exonerate:protein2genome:local	exon	32352490	32353386	.	+	.	gene_id "LOCXPOR178.452.HIT1"; transcript_id "LOCXPOR178.452.HIT1.transcript"; gene_name "LOCXPOR178.452.HIT1.OR.2R.299.7tm_1.exons1.SUPER_9.Megalops_cyprinoides";
SUPER_9	exonerate:protein2genome:local	exon	32356518	32357420	.	+	.	gene_id "LOCXPOR179.453.HIT1"; transcript_id "LOCXPOR179.453.HIT1.transcript"; gene_name "LOCXPOR179.453.HIT1.OR.2R.301.7tm_1.exons1.SUPER_9.Megalops_cyprinoides";
SUPER_9	exonerate:protein2genome:local	exon	32361531	32362451	.	-	.	gene_id "LOCXPOR180.455.HIT1"; transcript_id "LOCXPOR180.455.HIT1.transcript"; gene_name "LOCXPOR180.455.HIT1.OR.2R.307.7tm_1.exons1.SUPER_9.Megalops_cyprinoides";
SUPER_9	exonerate:protein2genome:local	exon	32369148	32370068	.	-	.	gene_id "LOCXPOR181.456.HIT1"; transcript_id "LOCXPOR181.456.HIT1.transcript"; gene_name "LOCXPOR181.456.HIT1.OR.2R.307.7tm_1.exons1.SUPER_9.Megalops_cyprinoides";
SUPER_9	exonerate:protein2genome:local	exon	32374509	32375411	.	-	.	gene_id "LOCXPOR182.457.HIT1"; transcript_id "LOCXPOR182.457.HIT1.transcript"; gene_name "LOCXPOR182.457.HIT1.OR.2R.301.7tm_1.exons1.SUPER_9.Megalops_cyprinoides";
SUPER_9	exonerate:protein2genome:local	exon	32380055	32380975	.	-	.	gene_id "LOCXPOR183.458.HIT1"; transcript_id "LOCXPOR183.458.HIT1.transcript"; gene_name "LOCXPOR183.458.HIT1.OR.2R.307.7tm_1.exons1.SUPER_9.Megalops_cyprinoides";
SUPER_9	exonerate:protein2genome:local	exon	32388232	32389152	.	-	.	gene_id "LOCXPOR184.459.HIT1"; transcript_id "LOCXPOR184.459.HIT1.transcript"; gene_name "LOCXPOR184.459.HIT1.OR.2R.307.7tm_1.exons1.SUPER_9.Megalops_cyprinoides";
SUPER_9	exonerate:protein2genome:local	exon	32393688	32394584	.	-	.	gene_id "LOCXPOR185.460.HIT1"; transcript_id "LOCXPOR185.460.HIT1.transcript"; gene_name "LOCXPOR185.460.HIT1.OR.2R.299.7tm_1.exons1.SUPER_9.Megalops_cyprinoides";
SUPER_9	exonerate:protein2genome:local	exon	32399230	32400126	.	-	.	gene_id "LOCXPOR185.461.HIT1"; transcript_id "LOCXPOR185.461.HIT1.transcript"; gene_name "LOCXPOR185.461.HIT1.OR.2R.299.7tm_1.exons1.SUPER_9.Megalops_cyprinoides";
SUPER_9	exonerate:protein2genome:local	exon	32406453	32407349	.	-	.	gene_id "LOCXPOR185.462.HIT1"; transcript_id "LOCXPOR185.462.HIT1.transcript"; gene_name "LOCXPOR185.462.HIT1.OR.2R.299.7tm_1.exons1.SUPER_9.Megalops_cyprinoides";
SUPER_9	exonerate:protein2genome:local	exon	32414922	32415821	.	+	.	gene_id "LOCXPOR193.463.HIT1"; transcript_id "LOCXPOR193.463.HIT1.transcript"; gene_name "LOCXPOR193.463.HIT1.OR.2R.300.7tm_1.exons1.SUPER_9.Megalops_cyprinoides";
SUPER_9	exonerate:protein2genome:local	exon	32417724	32418623	.	-	.	gene_id "LOCXPOR193.464.HIT1"; transcript_id "LOCXPOR193.464.HIT1.transcript"; gene_name "LOCXPOR193.464.HIT1.OR.2R.300.7tm_1.exons1.SUPER_9.Megalops_cyprinoides";
SUPER_9	exonerate:protein2genome:local	exon	32424851	32425759	.	-	.	gene_id "LOCXPOR187.467.HIT1"; transcript_id "LOCXPOR187.467.HIT1.transcript"; gene_name "LOCXPOR187.467.HIT1.OR.2R.303.7tm_1.exons1.SUPER_9.Megalops_cyprinoides";
SUPER_9	exonerate:protein2genome:local	exon	32429033	32429935	.	-	.	gene_id "LOCXPOR188.468.HIT1"; transcript_id "LOCXPOR188.468.HIT1.transcript"; gene_name "LOCXPOR188.468.HIT1.OR.2R.301.7tm_1.exons1.SUPER_9.Megalops_cyprinoides";
SUPER_9	exonerate:protein2genome:local	exon	32434611	32435531	.	-	.	gene_id "LOCXPOR189.469.HIT1"; transcript_id "LOCXPOR189.469.HIT1.transcript"; gene_name "LOCXPOR189.469.HIT1.OR.2R.307.7tm_1.exons1.SUPER_9.Megalops_cyprinoides";
SUPER_9	exonerate:protein2genome:local	exon	32442193	32443113	.	-	.	gene_id "LOCXPOR190.470.HIT1"; transcript_id "LOCXPOR190.470.HIT1.transcript"; gene_name "LOCXPOR190.470.HIT1.OR.2R.307.7tm_1.exons1.SUPER_9.Megalops_cyprinoides";
SUPER_9	exonerate:protein2genome:local	exon	32448888	32449820	.	-	.	gene_id "LOCXPOR191.471.HIT1"; transcript_id "LOCXPOR191.471.HIT1.transcript"; gene_name "LOCXPOR191.471.HIT1.OR.2R.311.7tm_1.exons1.SUPER_9.Megalops_cyprinoides";
SUPER_9	exonerate:protein2genome:local	exon	32454083	32455012	.	-	.	gene_id "LOCXPOR192.472.HIT1"; transcript_id "LOCXPOR192.472.HIT1.transcript"; gene_name "LOCXPOR192.472.HIT1.OR.2R.310.7tm_1.exons1.SUPER_9.Megalops_cyprinoides";
SUPER_9	exonerate:protein2genome:local	exon	32458290	32459192	.	-	.	gene_id "LOCXPOR193.473.HIT1"; transcript_id "LOCXPOR193.473.HIT1.transcript"; gene_name "LOCXPOR193.473.HIT1.OR.2R.301.7tm_1.exons1.SUPER_9.Megalops_cyprinoides";
SUPER_9	exonerate:protein2genome:local	exon	32463811	32464731	.	+	.	gene_id "LOCXPOR67.474.HIT1"; transcript_id "LOCXPOR67.474.HIT1.transcript"; gene_name "LOCXPOR67.474.HIT1.OR.2R.307.7tm_1.exons1.SUPER_9.Megalops_cyprinoides";
SUPER_9	exonerate:protein2genome:local	exon	32467313	32468233	.	+	.	gene_id "LOCXPOR194.475.HIT1"; transcript_id "LOCXPOR194.475.HIT1.transcript"; gene_name "LOCXPOR194.475.HIT1.OR.2R.307.7tm_1.exons1.SUPER_9.Megalops_cyprinoides";
SUPER_9	exonerate:protein2genome:local	exon	32471156	32472013	.	+	.	gene_id "LOCXPOR67.476.HIT1"; transcript_id "LOCXPOR67.476.HIT1.transcript"; gene_name "LOCXPOR67.476.HIT1.OR.2R.286.7TM_GPCR_Srv.exons1.SUPER_9.Megalops_cyprinoides";
SUPER_9	exonerate:protein2genome:local	exon	32474495	32475415	.	+	.	gene_id "LOCXPOR195.479.HIT1"; transcript_id "LOCXPOR195.479.HIT1.transcript"; gene_name "LOCXPOR195.479.HIT1.OR.2R.307.7tm_1.exons1.SUPER_9.Megalops_cyprinoides";
SUPER_9	exonerate:protein2genome:local	exon	32479110	32480024	.	+	.	gene_id "LOCXPOR196.480.HIT1"; transcript_id "LOCXPOR196.480.HIT1.transcript"; gene_name "LOCXPOR196.480.HIT1.OR.2R.305.7tm_1.exons1.SUPER_9.Megalops_cyprinoides";
SUPER_9	exonerate:protein2genome:local	exon	32483359	32484279	.	+	.	gene_id "LOCXPOR197.481.HIT1"; transcript_id "LOCXPOR197.481.HIT1.transcript"; gene_name "LOCXPOR197.481.HIT1.OR.2R.307.7tm_1.exons1.SUPER_9.Megalops_cyprinoides";
SUPER_9	exonerate:protein2genome:local	exon	32487810	32488730	.	+	.	gene_id "LOCXPOR198.482.HIT1"; transcript_id "LOCXPOR198.482.HIT1.transcript"; gene_name "LOCXPOR198.482.HIT1.OR.2R.307.7tm_1.exons1.SUPER_9.Megalops_cyprinoides";
SUPER_9	exonerate:protein2genome:local	exon	32494029	32494949	.	+	.	gene_id "LOCXPOR199.483.HIT1"; transcript_id "LOCXPOR199.483.HIT1.transcript"; gene_name "LOCXPOR199.483.HIT1.OR.2R.307.7tm_1.exons1.SUPER_9.Megalops_cyprinoides";
SUPER_9	exonerate:protein2genome:local	exon	32498301	32499221	.	+	.	gene_id "LOCXPOR200.484.HIT1"; transcript_id "LOCXPOR200.484.HIT1.transcript"; gene_name "LOCXPOR200.484.HIT1.OR.2R.307.7tm_1.exons1.SUPER_9.Megalops_cyprinoides";
SUPER_9	exonerate:protein2genome:local	exon	32504604	32505524	.	+	.	gene_id "LOCXPOR201.485.HIT1"; transcript_id "LOCXPOR201.485.HIT1.transcript"; gene_name "LOCXPOR201.485.HIT1.OR.2R.307.7tm_1.exons1.SUPER_9.Megalops_cyprinoides";
SUPER_9	exonerate:protein2genome:local	exon	32511075	32511995	.	+	.	gene_id "LOCXPOR202.486.HIT1"; transcript_id "LOCXPOR202.486.HIT1.transcript"; gene_name "LOCXPOR202.486.HIT1.OR.2R.307.7tm_1.exons1.SUPER_9.Megalops_cyprinoides";
SUPER_9	exonerate:protein2genome:local	exon	32514929	32515810	.	+	.	gene_id "LOCXPOR195.487.HIT1"; transcript_id "LOCXPOR195.487.HIT1.transcript"; gene_name "LOCXPOR195.487.HIT1.OR.2R.294.7tm_1.exons1.SUPER_9.Megalops_cyprinoides";
SUPER_9	exonerate:protein2genome:local	exon	32523658	32524539	.	+	.	gene_id "LOCXPOR195.488.HIT1"; transcript_id "LOCXPOR195.488.HIT1.transcript"; gene_name "LOCXPOR195.488.HIT1.OR.2R.294.7tm_1.exons1.SUPER_9.Megalops_cyprinoides";
SUPER_16	exonerate:protein2genome:local	exon	5804165	5805031	.	-	.	gene_id "LOCXPSichOR6.1-kappa.319.248.HIT1"; transcript_id "LOCXPSichOR6.1-kappa.319.248.HIT1.transcript"; gene_name "LOCXPSichOR6.1-kappa.319.248.HIT1.OR.1R.289.7tm_1.exons1.SUPER_16.Megalops_cyprinoides";
SUPER_17	exonerate:protein2genome:local	exon	5309289	5310299	.	-	.	gene_id "LOCXPTAAR1.73.HIT1"; transcript_id "LOCXPTAAR1.73.HIT1.transcript"; gene_name "LOCXPTAAR1.73.HIT1.TAAR.2R.337.7tm_1.exons1.SUPER_17.Megalops_cyprinoides";
SUPER_17	exonerate:protein2genome:local	exon	5312399	5313397	.	-	.	gene_id "LOCXPTAAR2.74.HIT1"; transcript_id "LOCXPTAAR2.74.HIT1.transcript"; gene_name "LOCXPTAAR2.74.HIT1.TAAR.2R.333.7tm_1.exons1.SUPER_17.Megalops_cyprinoides";
SUPER_17	exonerate:protein2genome:local	exon	5316788	5317786	.	-	.	gene_id "LOCXPTAAR3.75.HIT1"; transcript_id "LOCXPTAAR3.75.HIT1.transcript"; gene_name "LOCXPTAAR3.75.HIT1.TAAR.2R.333.7tm_1.exons1.SUPER_17.Megalops_cyprinoides";
SUPER_17	exonerate:protein2genome:local	exon	5321028	5322035	.	-	.	gene_id "LOCXPTAAR4.76.HIT1"; transcript_id "LOCXPTAAR4.76.HIT1.transcript"; gene_name "LOCXPTAAR4.76.HIT1.TAAR.2R.336.7tm_1.exons1.SUPER_17.Megalops_cyprinoides";
SUPER_17	exonerate:protein2genome:local	exon	5323341	5324348	.	-	.	gene_id "LOCXPTAAR5.77.HIT1"; transcript_id "LOCXPTAAR5.77.HIT1.transcript"; gene_name "LOCXPTAAR5.77.HIT1.TAAR.2R.336.7tm_1.exons1.SUPER_17.Megalops_cyprinoides";
SUPER_17	exonerate:protein2genome:local	exon	5341333	5342295	.	-	.	gene_id "LOCXPTAAR6.79.HIT1"; transcript_id "LOCXPTAAR6.79.HIT1.transcript"; gene_name "LOCXPTAAR6.79.HIT1.TAAR.2R.321.7tm_1.exons1.SUPER_17.Megalops_cyprinoides";
SUPER_17	exonerate:protein2genome:local	exon	5346816	5347778	.	-	.	gene_id "LOCXPTAAR7.80.HIT1"; transcript_id "LOCXPTAAR7.80.HIT1.transcript"; gene_name "LOCXPTAAR7.80.HIT1.TAAR.2R.321.7tm_1.exons1.SUPER_17.Megalops_cyprinoides";
SUPER_17	exonerate:protein2genome:local	exon	5351886	5352848	.	-	.	gene_id "LOCXPTAAR8.81.HIT1"; transcript_id "LOCXPTAAR8.81.HIT1.transcript"; gene_name "LOCXPTAAR8.81.HIT1.TAAR.2R.321.7tm_1.exons1.SUPER_17.Megalops_cyprinoides";
SUPER_17	exonerate:protein2genome:local	exon	5358884	5359894	.	-	.	gene_id "LOCXPTAAR9.82.HIT1"; transcript_id "LOCXPTAAR9.82.HIT1.transcript"; gene_name "LOCXPTAAR9.82.HIT1.TAAR.2R.337.7tm_1.exons1.SUPER_17.Megalops_cyprinoides";
SUPER_17	exonerate:protein2genome:local	exon	5365565	5366494	.	-	.	gene_id "LOCXPTAAR10.84.HIT1"; transcript_id "LOCXPTAAR10.84.HIT1.transcript"; gene_name "LOCXPTAAR10.84.HIT1.TAAR.2R.310.7tm_1.exons1.SUPER_17.Megalops_cyprinoides";
SUPER_17	exonerate:protein2genome:local	exon	5370336	5371316	.	-	.	gene_id "LOCXPTAAR14.86.HIT1"; transcript_id "LOCXPTAAR14.86.HIT1.transcript"; gene_name "LOCXPTAAR14.86.HIT1.TAAR.2R.327.7tm_1.exons1.SUPER_17.Megalops_cyprinoides";
SUPER_17	exonerate:protein2genome:local	exon	5374347	5375303	.	-	.	gene_id "LOCXPTAAR12.88.HIT1"; transcript_id "LOCXPTAAR12.88.HIT1.transcript"; gene_name "LOCXPTAAR12.88.HIT1.TAAR.2R.319.7tm_1.exons1.SUPER_17.Megalops_cyprinoides";
SUPER_17	exonerate:protein2genome:local	exon	5379234	5380148	.	-	.	gene_id "LOCXPTAAR13.90.HIT1"; transcript_id "LOCXPTAAR13.90.HIT1.transcript"; gene_name "LOCXPTAAR13.90.HIT1.TAAR.2R.305.7tm_1.exons1.SUPER_17.Megalops_cyprinoides";
SUPER_17	exonerate:protein2genome:local	exon	5383272	5384267	.	-	.	gene_id "LOCXPTAAR14.92.HIT1"; transcript_id "LOCXPTAAR14.92.HIT1.transcript"; gene_name "LOCXPTAAR14.92.HIT1.TAAR.2R.332.7tm_1.exons1.SUPER_17.Megalops_cyprinoides";
SUPER_17	exonerate:protein2genome:local	exon	5386243	5387253	.	+	.	gene_id "LOCXPTAAR15.94.HIT1"; transcript_id "LOCXPTAAR15.94.HIT1.transcript"; gene_name "LOCXPTAAR15.94.HIT1.TAAR.2R.337.7tm_1.exons1.SUPER_17.Megalops_cyprinoides";
SUPER_17	exonerate:protein2genome:local	exon	5390631	5391626	.	-	.	gene_id "LOCXPTAAR16.96.HIT1"; transcript_id "LOCXPTAAR16.96.HIT1.transcript"; gene_name "LOCXPTAAR16.96.HIT1.TAAR.2R.332.7tm_1.exons1.SUPER_17.Megalops_cyprinoides";
SUPER_17	exonerate:protein2genome:local	exon	5393992	5394987	.	+	.	gene_id "LOCXPTAAR17.97.HIT1"; transcript_id "LOCXPTAAR17.97.HIT1.transcript"; gene_name "LOCXPTAAR17.97.HIT1.TAAR.2R.332.7tm_1.exons1.SUPER_17.Megalops_cyprinoides";
SUPER_17	exonerate:protein2genome:local	exon	5400624	5401580	.	+	.	gene_id "LOCXPTAAR18.98.HIT1"; transcript_id "LOCXPTAAR18.98.HIT1.transcript"; gene_name "LOCXPTAAR18.98.HIT1.TAAR.2R.319.7tm_1.exons1.SUPER_17.Megalops_cyprinoides";
SUPER_17	exonerate:protein2genome:local	exon	5404768	5405742	.	+	.	gene_id "LOCXPTAAR19.100.HIT1"; transcript_id "LOCXPTAAR19.100.HIT1.transcript"; gene_name "LOCXPTAAR19.100.HIT1.TAAR.2R.325.7tm_1.exons1.SUPER_17.Megalops_cyprinoides";
SUPER_17	exonerate:protein2genome:local	exon	5406902	5407870	.	+	.	gene_id "LOCXPTAAR20.101.HIT1"; transcript_id "LOCXPTAAR20.101.HIT1.transcript"; gene_name "LOCXPTAAR20.101.HIT1.TAAR.2R.323.7tm_1.exons1.SUPER_17.Megalops_cyprinoides";
SUPER_17	exonerate:protein2genome:local	exon	5411189	5412220	.	+	.	gene_id "LOCXPTAAR21.102.HIT1"; transcript_id "LOCXPTAAR21.102.HIT1.transcript"; gene_name "LOCXPTAAR21.102.HIT1.TAAR.2R.344.7tm_1.exons1.SUPER_17.Megalops_cyprinoides";
SUPER_17	exonerate:protein2genome:local	exon	5415598	5416629	.	+	.	gene_id "LOCXPTAAR22.104.HIT1"; transcript_id "LOCXPTAAR22.104.HIT1.transcript"; gene_name "LOCXPTAAR22.104.HIT1.TAAR.2R.344.7tm_1.exons1.SUPER_17.Megalops_cyprinoides";
SUPER_17	exonerate:protein2genome:local	exon	5420188	5421219	.	+	.	gene_id "LOCXPTAAR23.106.HIT1"; transcript_id "LOCXPTAAR23.106.HIT1.transcript"; gene_name "LOCXPTAAR23.106.HIT1.TAAR.2R.344.7tm_1.exons1.SUPER_17.Megalops_cyprinoides";
SUPER_17	exonerate:protein2genome:local	exon	5425371	5426321	.	+	.	gene_id "LOCXPTAAR24.108.HIT1"; transcript_id "LOCXPTAAR24.108.HIT1.transcript"; gene_name "LOCXPTAAR24.108.HIT1.TAAR.2R.317.7tm_1.exons1.SUPER_17.Megalops_cyprinoides";
SUPER_17	exonerate:protein2genome:local	exon	5429258	5430214	.	-	.	gene_id "LOCXPTAAR25.110.HIT1"; transcript_id "LOCXPTAAR25.110.HIT1.transcript"; gene_name "LOCXPTAAR25.110.HIT1.TAAR.2R.319.7tm_1.exons1.SUPER_17.Megalops_cyprinoides";
SUPER_17	exonerate:protein2genome:local	exon	5436739	5437710	.	-	.	gene_id "LOCXPTAAR26.112.HIT1"; transcript_id "LOCXPTAAR26.112.HIT1.transcript"; gene_name "LOCXPTAAR26.112.HIT1.TAAR.2R.324.7tm_1.exons1.SUPER_17.Megalops_cyprinoides";
SUPER_17	exonerate:protein2genome:local	exon	5440754	5441704	.	-	.	gene_id "LOCXPTAAR27.114.HIT1"; transcript_id "LOCXPTAAR27.114.HIT1.transcript"; gene_name "LOCXPTAAR27.114.HIT1.TAAR.2R.317.7tm_1.exons1.SUPER_17.Megalops_cyprinoides";
SUPER_17	exonerate:protein2genome:local	exon	5456576	5457520	.	+	.	gene_id "LOCXPTAAR28.116.HIT1"; transcript_id "LOCXPTAAR28.116.HIT1.transcript"; gene_name "LOCXPTAAR28.116.HIT1.TAAR.2R.315.7tm_1.exons1.SUPER_17.Megalops_cyprinoides";
SUPER_17	exonerate:protein2genome:local	exon	5461534	5462526	.	-	.	gene_id "LOCXPTAAR29.117.HIT1"; transcript_id "LOCXPTAAR29.117.HIT1.transcript"; gene_name "LOCXPTAAR29.117.HIT1.TAAR.2R.331.7tm_1.exons1.SUPER_17.Megalops_cyprinoides";
SUPER_17	exonerate:protein2genome:local	exon	5467074	5468015	.	-	.	gene_id "LOCXPTAAR30.118.HIT1"; transcript_id "LOCXPTAAR30.118.HIT1.transcript"; gene_name "LOCXPTAAR30.118.HIT1.TAAR.2R.314.7tm_1.exons1.SUPER_17.Megalops_cyprinoides";
SUPER_17	exonerate:protein2genome:local	exon	5471304	5472245	.	-	.	gene_id "LOCXPTAAR31.119.HIT1"; transcript_id "LOCXPTAAR31.119.HIT1.transcript"; gene_name "LOCXPTAAR31.119.HIT1.TAAR.2R.314.7tm_1.exons1.SUPER_17.Megalops_cyprinoides";
SUPER_17	exonerate:protein2genome:local	exon	5475964	5476905	.	-	.	gene_id "LOCXPTAAR32.120.HIT1"; transcript_id "LOCXPTAAR32.120.HIT1.transcript"; gene_name "LOCXPTAAR32.120.HIT1.TAAR.2R.314.7tm_1.exons1.SUPER_17.Megalops_cyprinoides";
SUPER_17	exonerate:protein2genome:local	exon	5481681	5482622	.	-	.	gene_id "LOCXPTAAR33.121.HIT1"; transcript_id "LOCXPTAAR33.121.HIT1.transcript"; gene_name "LOCXPTAAR33.121.HIT1.TAAR.2R.314.7tm_1.exons1.SUPER_17.Megalops_cyprinoides";
SUPER_17	exonerate:protein2genome:local	exon	5486329	5487321	.	-	.	gene_id "LOCXPTAAR34.122.HIT1"; transcript_id "LOCXPTAAR34.122.HIT1.transcript"; gene_name "LOCXPTAAR34.122.HIT1.TAAR.2R.331.7tm_1.exons1.SUPER_17.Megalops_cyprinoides";
SUPER_17	exonerate:protein2genome:local	exon	5491288	5492280	.	-	.	gene_id "LOCXPTAAR35.123.HIT1"; transcript_id "LOCXPTAAR35.123.HIT1.transcript"; gene_name "LOCXPTAAR35.123.HIT1.TAAR.2R.331.7tm_1.exons1.SUPER_17.Megalops_cyprinoides";
SUPER_17	exonerate:protein2genome:local	exon	5494718	5495707	.	-	.	gene_id "LOCXPTAAR36.124.HIT1"; transcript_id "LOCXPTAAR36.124.HIT1.transcript"; gene_name "LOCXPTAAR36.124.HIT1.TAAR.2R.330.7tm_1.exons1.SUPER_17.Megalops_cyprinoides";
SUPER_17	exonerate:protein2genome:local	exon	5500688	5501680	.	-	.	gene_id "LOCXPTAAR37.125.HIT1"; transcript_id "LOCXPTAAR37.125.HIT1.transcript"; gene_name "LOCXPTAAR37.125.HIT1.TAAR.2R.331.7tm_1.exons1.SUPER_17.Megalops_cyprinoides";
SUPER_17	exonerate:protein2genome:local	exon	5508294	5509277	.	-	.	gene_id "LOCXPTAAR38.126.HIT1"; transcript_id "LOCXPTAAR38.126.HIT1.transcript"; gene_name "LOCXPTAAR38.126.HIT1.TAAR.2R.328.7tm_1.exons1.SUPER_17.Megalops_cyprinoides";
SUPER_17	exonerate:protein2genome:local	exon	5513227	5514210	.	-	.	gene_id "LOCXPTAAR39.127.HIT1"; transcript_id "LOCXPTAAR39.127.HIT1.transcript"; gene_name "LOCXPTAAR39.127.HIT1.TAAR.2R.328.7tm_1.exons1.SUPER_17.Megalops_cyprinoides";
SUPER_17	exonerate:protein2genome:local	exon	5518470	5519447	.	-	.	gene_id "LOCXPTAAR40.128.HIT1"; transcript_id "LOCXPTAAR40.128.HIT1.transcript"; gene_name "LOCXPTAAR40.128.HIT1.TAAR.2R.326.7tm_1.exons1.SUPER_17.Megalops_cyprinoides";
SUPER_17	exonerate:protein2genome:local	exon	5522470	5523495	.	-	.	gene_id "LOCXPTAAR41.129.HIT1"; transcript_id "LOCXPTAAR41.129.HIT1.transcript"; gene_name "LOCXPTAAR41.129.HIT1.TAAR.2R.342.7tm_1.exons1.SUPER_17.Megalops_cyprinoides";
SUPER_17	exonerate:protein2genome:local	exon	5528087	5529073	.	-	.	gene_id "LOCXPTAAR42.130.HIT1"; transcript_id "LOCXPTAAR42.130.HIT1.transcript"; gene_name "LOCXPTAAR42.130.HIT1.TAAR.2R.329.7tm_1.exons1.SUPER_17.Megalops_cyprinoides";
SUPER_17	exonerate:protein2genome:local	exon	5532413	5533399	.	-	.	gene_id "LOCXPTAAR43.131.HIT1"; transcript_id "LOCXPTAAR43.131.HIT1.transcript"; gene_name "LOCXPTAAR43.131.HIT1.TAAR.2R.329.7tm_1.exons1.SUPER_17.Megalops_cyprinoides";
SUPER_17	exonerate:protein2genome:local	exon	5536461	5537447	.	-	.	gene_id "LOCXPTAAR44.132.HIT1"; transcript_id "LOCXPTAAR44.132.HIT1.transcript"; gene_name "LOCXPTAAR44.132.HIT1.TAAR.2R.329.7tm_1.exons1.SUPER_17.Megalops_cyprinoides";
SUPER_17	exonerate:protein2genome:local	exon	5541388	5542395	.	-	.	gene_id "LOCXPTAAR45.133.HIT1"; transcript_id "LOCXPTAAR45.133.HIT1.transcript"; gene_name "LOCXPTAAR45.133.HIT1.TAAR.2R.336.7tm_1.exons1.SUPER_17.Megalops_cyprinoides";
SUPER_17	exonerate:protein2genome:local	exon	5545657	5546664	.	-	.	gene_id "LOCXPTAAR46.134.HIT1"; transcript_id "LOCXPTAAR46.134.HIT1.transcript"; gene_name "LOCXPTAAR46.134.HIT1.TAAR.2R.336.7tm_1.exons1.SUPER_17.Megalops_cyprinoides";
SUPER_17	exonerate:protein2genome:local	exon	5549112	5550095	.	-	.	gene_id "LOCXPTAAR47.135.HIT1"; transcript_id "LOCXPTAAR47.135.HIT1.transcript"; gene_name "LOCXPTAAR47.135.HIT1.TAAR.2R.328.7tm_1.exons1.SUPER_17.Megalops_cyprinoides";
SUPER_17	exonerate:protein2genome:local	exon	5560604	5561518	.	+	.	gene_id "LOCXPTAAR48.136.HIT1"; transcript_id "LOCXPTAAR48.136.HIT1.transcript"; gene_name "LOCXPTAAR48.136.HIT1.TAAR.2R.305.7tm_1.exons1.SUPER_17.Megalops_cyprinoides";
SUPER_6	exonerate:protein2genome:local	exon	9169205	9170140	.	+	.	gene_id "LOCXPOra1.8.HIT1"; transcript_id "LOCXPOra1.8.HIT1.transcript"; gene_name "LOCXPOra1.8.HIT1.Ora.2R.310.7tm_1.exons1.SUPER_6.Megalops_cyprinoides";
SUPER_6	exonerate:protein2genome:local	exon	9178144	9178353	.	-	.	gene_id "LOCXPOra3.9.HIT1"; transcript_id "LOCXPOra3.9.HIT1.transcript"; gene_name "LOCXPOra3.9.HIT1.Ora.2R.313.7tm_1.exons4.SUPER_6.Megalops_cyprinoides";
SUPER_6	exonerate:protein2genome:local	exon	9178457	9178711	.	-	.	gene_id "LOCXPOra3.9.HIT1"; transcript_id "LOCXPOra3.9.HIT1.transcript"; gene_name "LOCXPOra3.9.HIT1.Ora.2R.313.7tm_1.exons4.SUPER_6.Megalops_cyprinoides";
SUPER_6	exonerate:protein2genome:local	exon	9179094	9179357	.	-	.	gene_id "LOCXPOra3.9.HIT1"; transcript_id "LOCXPOra3.9.HIT1.transcript"; gene_name "LOCXPOra3.9.HIT1.Ora.2R.313.7tm_1.exons4.SUPER_6.Megalops_cyprinoides";
SUPER_6	exonerate:protein2genome:local	exon	9179836	9180045	.	-	.	gene_id "LOCXPOra3.9.HIT1"; transcript_id "LOCXPOra3.9.HIT1.transcript"; gene_name "LOCXPOra3.9.HIT1.Ora.2R.313.7tm_1.exons4.SUPER_6.Megalops_cyprinoides";
SUPER_6	exonerate:protein2genome:local	exon	9185314	9185520	.	-	.	gene_id "LOCXPOra4.10.HIT1"; transcript_id "LOCXPOra4.10.HIT1.transcript"; gene_name "LOCXPOra4.10.HIT1.Ora.2R.314.7tm_1.exons4.SUPER_6.Megalops_cyprinoides";
SUPER_6	exonerate:protein2genome:local	exon	9185633	9185887	.	-	.	gene_id "LOCXPOra4.10.HIT1"; transcript_id "LOCXPOra4.10.HIT1.transcript"; gene_name "LOCXPOra4.10.HIT1.Ora.2R.314.7tm_1.exons4.SUPER_6.Megalops_cyprinoides";
SUPER_6	exonerate:protein2genome:local	exon	9186362	9186625	.	-	.	gene_id "LOCXPOra4.10.HIT1"; transcript_id "LOCXPOra4.10.HIT1.transcript"; gene_name "LOCXPOra4.10.HIT1.Ora.2R.314.7tm_1.exons4.SUPER_6.Megalops_cyprinoides";
SUPER_6	exonerate:protein2genome:local	exon	9187157	9187372	.	-	.	gene_id "LOCXPOra4.10.HIT1"; transcript_id "LOCXPOra4.10.HIT1.transcript"; gene_name "LOCXPOra4.10.HIT1.Ora.2R.314.7tm_1.exons4.SUPER_6.Megalops_cyprinoides";
SUPER_6	exonerate:protein2genome:local	exon	9189746	9189955	.	-	.	gene_id "LOCXPOra5.14.HIT1"; transcript_id "LOCXPOra5.14.HIT1.transcript"; gene_name "LOCXPOra5.14.HIT1.Ora.2R.322.7tm_1.exons4.SUPER_6.Megalops_cyprinoides";
SUPER_6	exonerate:protein2genome:local	exon	9190057	9190311	.	-	.	gene_id "LOCXPOra5.14.HIT1"; transcript_id "LOCXPOra5.14.HIT1.transcript"; gene_name "LOCXPOra5.14.HIT1.Ora.2R.322.7tm_1.exons4.SUPER_6.Megalops_cyprinoides";
SUPER_6	exonerate:protein2genome:local	exon	9190770	9191033	.	-	.	gene_id "LOCXPOra5.14.HIT1"; transcript_id "LOCXPOra5.14.HIT1.transcript"; gene_name "LOCXPOra5.14.HIT1.Ora.2R.322.7tm_1.exons4.SUPER_6.Megalops_cyprinoides";
SUPER_6	exonerate:protein2genome:local	exon	9191545	9191781	.	-	.	gene_id "LOCXPOra5.14.HIT1"; transcript_id "LOCXPOra5.14.HIT1.transcript"; gene_name "LOCXPOra5.14.HIT1.Ora.2R.322.7tm_1.exons4.SUPER_6.Megalops_cyprinoides";
SUPER_6	exonerate:protein2genome:local	exon	40915583	40916530	.	-	.	gene_id "LOCXPOra6.15.HIT1"; transcript_id "LOCXPOra6.15.HIT1.transcript"; gene_name "LOCXPOra6.15.HIT1.Ora.2R.316.V1R.exons1.SUPER_6.Megalops_cyprinoides";
SUPER_6	exonerate:protein2genome:local	exon	40922358	40923272	.	+	.	gene_id "LOCXPOra7.16.HIT1"; transcript_id "LOCXPOra7.16.HIT1.transcript"; gene_name "LOCXPOra7.16.HIT1.Ora.2R.304.V1R.exons1.SUPER_6.Megalops_cyprinoides";
SUPER_6	exonerate:protein2genome:local	exon	40926431	40927390	.	+	.	gene_id "LOCXPOra9.17.HIT1"; transcript_id "LOCXPOra9.17.HIT1.transcript"; gene_name "LOCXPOra9.17.HIT1.Ora.2R.320.V1R.exons1.SUPER_6.Megalops_cyprinoides";
SUPER_17	exonerate:protein2genome:local	exon	30978740	30979627	.	+	.	gene_id "LOCXPENSPFOP00000020313.1.10.HIT1"; transcript_id "LOCXPENSPFOP00000020313.1.10.HIT1.transcript"; gene_name "LOCXPENSPFOP00000020313.1.10.HIT1.Ora.1R.296.7tm_1.exons1.SUPER_17.Megalops_cyprinoides";
SUPER_10	exonerate:protein2genome:local	exon	26871506	26872428	.	-	.	gene_id "LOCXPDreOlfCa1.163.HIT1"; transcript_id "LOCXPDreOlfCa1.163.HIT1.transcript"; gene_name "LOCXPDreOlfCa1.163.HIT1.OlfC.1R.812.ANF_receptor.exons6.SUPER_10.Megalops_cyprinoides";
SUPER_10	exonerate:protein2genome:local	exon	26872540	26872663	.	-	.	gene_id "LOCXPDreOlfCa1.163.HIT1"; transcript_id "LOCXPDreOlfCa1.163.HIT1.transcript"; gene_name "LOCXPDreOlfCa1.163.HIT1.OlfC.1R.812.ANF_receptor.exons6.SUPER_10.Megalops_cyprinoides";
SUPER_10	exonerate:protein2genome:local	exon	26872907	26873122	.	-	.	gene_id "LOCXPDreOlfCa1.163.HIT1"; transcript_id "LOCXPDreOlfCa1.163.HIT1.transcript"; gene_name "LOCXPDreOlfCa1.163.HIT1.OlfC.1R.812.ANF_receptor.exons6.SUPER_10.Megalops_cyprinoides";
SUPER_10	exonerate:protein2genome:local	exon	26873758	26874528	.	-	.	gene_id "LOCXPDreOlfCa1.163.HIT1"; transcript_id "LOCXPDreOlfCa1.163.HIT1.transcript"; gene_name "LOCXPDreOlfCa1.163.HIT1.OlfC.1R.812.ANF_receptor.exons6.SUPER_10.Megalops_cyprinoides";
SUPER_10	exonerate:protein2genome:local	exon	26874678	26874972	.	-	.	gene_id "LOCXPDreOlfCa1.163.HIT1"; transcript_id "LOCXPDreOlfCa1.163.HIT1.transcript"; gene_name "LOCXPDreOlfCa1.163.HIT1.OlfC.1R.812.ANF_receptor.exons6.SUPER_10.Megalops_cyprinoides";
SUPER_10	exonerate:protein2genome:local	exon	26875228	26875334	.	-	.	gene_id "LOCXPDreOlfCa1.163.HIT1"; transcript_id "LOCXPDreOlfCa1.163.HIT1.transcript"; gene_name "LOCXPDreOlfCa1.163.HIT1.OlfC.1R.812.ANF_receptor.exons6.SUPER_10.Megalops_cyprinoides";
SUPER_12	exonerate:protein2genome:local	exon	18397210	18397260	.	-	.	gene_id "LOCXPDreOlfCb1.204.HIT1"; transcript_id "LOCXPDreOlfCb1.204.HIT1.transcript"; gene_name "LOCXPDreOlfCb1.204.HIT1.OlfC.1R.834.ANF_receptor.exons9.SUPER_12.Megalops_cyprinoides";
SUPER_12	exonerate:protein2genome:local	exon	18399565	18399615	.	-	.	gene_id "LOCXPDreOlfCb1.204.HIT1"; transcript_id "LOCXPDreOlfCb1.204.HIT1.transcript"; gene_name "LOCXPDreOlfCb1.204.HIT1.OlfC.1R.834.ANF_receptor.exons9.SUPER_12.Megalops_cyprinoides";
SUPER_12	exonerate:protein2genome:local	exon	18399846	18400699	.	-	.	gene_id "LOCXPDreOlfCb1.204.HIT1"; transcript_id "LOCXPDreOlfCb1.204.HIT1.transcript"; gene_name "LOCXPDreOlfCb1.204.HIT1.OlfC.1R.834.ANF_receptor.exons9.SUPER_12.Megalops_cyprinoides";
SUPER_12	exonerate:protein2genome:local	exon	18401228	18401345	.	-	.	gene_id "LOCXPDreOlfCb1.204.HIT1"; transcript_id "LOCXPDreOlfCb1.204.HIT1.transcript"; gene_name "LOCXPDreOlfCb1.204.HIT1.OlfC.1R.834.ANF_receptor.exons9.SUPER_12.Megalops_cyprinoides";
SUPER_12	exonerate:protein2genome:local	exon	18401639	18401851	.	-	.	gene_id "LOCXPDreOlfCb1.204.HIT1"; transcript_id "LOCXPDreOlfCb1.204.HIT1.transcript"; gene_name "LOCXPDreOlfCb1.204.HIT1.OlfC.1R.834.ANF_receptor.exons9.SUPER_12.Megalops_cyprinoides";
SUPER_12	exonerate:protein2genome:local	exon	18402059	18402227	.	-	.	gene_id "LOCXPDreOlfCb1.204.HIT1"; transcript_id "LOCXPDreOlfCb1.204.HIT1.transcript"; gene_name "LOCXPDreOlfCb1.204.HIT1.OlfC.1R.834.ANF_receptor.exons9.SUPER_12.Megalops_cyprinoides";
SUPER_12	exonerate:protein2genome:local	exon	18402339	18402919	.	-	.	gene_id "LOCXPDreOlfCb1.204.HIT1"; transcript_id "LOCXPDreOlfCb1.204.HIT1.transcript"; gene_name "LOCXPDreOlfCb1.204.HIT1.OlfC.1R.834.ANF_receptor.exons9.SUPER_12.Megalops_cyprinoides";
SUPER_12	exonerate:protein2genome:local	exon	18403104	18403392	.	-	.	gene_id "LOCXPDreOlfCb1.204.HIT1"; transcript_id "LOCXPDreOlfCb1.204.HIT1.transcript"; gene_name "LOCXPDreOlfCb1.204.HIT1.OlfC.1R.834.ANF_receptor.exons9.SUPER_12.Megalops_cyprinoides";
SUPER_12	exonerate:protein2genome:local	exon	18404585	18404760	.	-	.	gene_id "LOCXPDreOlfCb1.204.HIT1"; transcript_id "LOCXPDreOlfCb1.204.HIT1.transcript"; gene_name "LOCXPDreOlfCb1.204.HIT1.OlfC.1R.834.ANF_receptor.exons9.SUPER_12.Megalops_cyprinoides";
SUPER_17	exonerate:protein2genome:local	exon	592396	592589	.	+	.	gene_id "LOCXPDreOlfCb1.162.HIT1"; transcript_id "LOCXPDreOlfCb1.162.HIT1.transcript"; gene_name "LOCXPDreOlfCb1.162.HIT1.OlfC.1R.811.ANF_receptor.exons7.SUPER_17.Megalops_cyprinoides";
SUPER_17	exonerate:protein2genome:local	exon	592793	593084	.	+	.	gene_id "LOCXPDreOlfCb1.162.HIT1"; transcript_id "LOCXPDreOlfCb1.162.HIT1.transcript"; gene_name "LOCXPDreOlfCb1.162.HIT1.OlfC.1R.811.ANF_receptor.exons7.SUPER_17.Megalops_cyprinoides";
SUPER_17	exonerate:protein2genome:local	exon	593629	594217	.	+	.	gene_id "LOCXPDreOlfCb1.162.HIT1"; transcript_id "LOCXPDreOlfCb1.162.HIT1.transcript"; gene_name "LOCXPDreOlfCb1.162.HIT1.OlfC.1R.811.ANF_receptor.exons7.SUPER_17.Megalops_cyprinoides";
SUPER_17	exonerate:protein2genome:local	exon	594314	594489	.	+	.	gene_id "LOCXPDreOlfCb1.162.HIT1"; transcript_id "LOCXPDreOlfCb1.162.HIT1.transcript"; gene_name "LOCXPDreOlfCb1.162.HIT1.OlfC.1R.811.ANF_receptor.exons7.SUPER_17.Megalops_cyprinoides";
SUPER_17	exonerate:protein2genome:local	exon	594647	594850	.	+	.	gene_id "LOCXPDreOlfCb1.162.HIT1"; transcript_id "LOCXPDreOlfCb1.162.HIT1.transcript"; gene_name "LOCXPDreOlfCb1.162.HIT1.OlfC.1R.811.ANF_receptor.exons7.SUPER_17.Megalops_cyprinoides";
SUPER_17	exonerate:protein2genome:local	exon	595074	595191	.	+	.	gene_id "LOCXPDreOlfCb1.162.HIT1"; transcript_id "LOCXPDreOlfCb1.162.HIT1.transcript"; gene_name "LOCXPDreOlfCb1.162.HIT1.OlfC.1R.811.ANF_receptor.exons7.SUPER_17.Megalops_cyprinoides";
SUPER_17	exonerate:protein2genome:local	exon	595481	596340	.	+	.	gene_id "LOCXPDreOlfCb1.162.HIT1"; transcript_id "LOCXPDreOlfCb1.162.HIT1.transcript"; gene_name "LOCXPDreOlfCb1.162.HIT1.OlfC.1R.811.ANF_receptor.exons7.SUPER_17.Megalops_cyprinoides";
SUPER_9	exonerate:protein2genome:local	exon	21017614	21017780	.	+	.	gene_id "LOCXPSalmoOlfC.15.1.168.HIT1"; transcript_id "LOCXPSalmoOlfC.15.1.168.HIT1.transcript"; gene_name "LOCXPSalmoOlfC.15.1.168.HIT1.OlfC.1R.813.ANF_receptor.exons7.SUPER_9.Megalops_cyprinoides";
SUPER_9	exonerate:protein2genome:local	exon	21018147	21018423	.	+	.	gene_id "LOCXPSalmoOlfC.15.1.168.HIT1"; transcript_id "LOCXPSalmoOlfC.15.1.168.HIT1.transcript"; gene_name "LOCXPSalmoOlfC.15.1.168.HIT1.OlfC.1R.813.ANF_receptor.exons7.SUPER_9.Megalops_cyprinoides";
SUPER_9	exonerate:protein2genome:local	exon	21018956	21019518	.	+	.	gene_id "LOCXPSalmoOlfC.15.1.168.HIT1"; transcript_id "LOCXPSalmoOlfC.15.1.168.HIT1.transcript"; gene_name "LOCXPSalmoOlfC.15.1.168.HIT1.OlfC.1R.813.ANF_receptor.exons7.SUPER_9.Megalops_cyprinoides";
SUPER_9	exonerate:protein2genome:local	exon	21019576	21019780	.	+	.	gene_id "LOCXPSalmoOlfC.15.1.168.HIT1"; transcript_id "LOCXPSalmoOlfC.15.1.168.HIT1.transcript"; gene_name "LOCXPSalmoOlfC.15.1.168.HIT1.OlfC.1R.813.ANF_receptor.exons7.SUPER_9.Megalops_cyprinoides";
SUPER_9	exonerate:protein2genome:local	exon	21021414	21021623	.	+	.	gene_id "LOCXPSalmoOlfC.15.1.168.HIT1"; transcript_id "LOCXPSalmoOlfC.15.1.168.HIT1.transcript"; gene_name "LOCXPSalmoOlfC.15.1.168.HIT1.OlfC.1R.813.ANF_receptor.exons7.SUPER_9.Megalops_cyprinoides";
SUPER_9	exonerate:protein2genome:local	exon	21022224	21022347	.	+	.	gene_id "LOCXPSalmoOlfC.15.1.168.HIT1"; transcript_id "LOCXPSalmoOlfC.15.1.168.HIT1.transcript"; gene_name "LOCXPSalmoOlfC.15.1.168.HIT1.OlfC.1R.813.ANF_receptor.exons7.SUPER_9.Megalops_cyprinoides";
SUPER_9	exonerate:protein2genome:local	exon	21022867	21023759	.	+	.	gene_id "LOCXPSalmoOlfC.15.1.168.HIT1"; transcript_id "LOCXPSalmoOlfC.15.1.168.HIT1.transcript"; gene_name "LOCXPSalmoOlfC.15.1.168.HIT1.OlfC.1R.813.ANF_receptor.exons7.SUPER_9.Megalops_cyprinoides";
SUPER_9	exonerate:protein2genome:local	exon	21025533	21026440	.	-	.	gene_id "LOCXPDreOlfCq12.177.HIT1"; transcript_id "LOCXPDreOlfCq12.177.HIT1.transcript"; gene_name "LOCXPDreOlfCq12.177.HIT1.OlfC.1R.854.ANF_receptor.exons6.SUPER_9.Megalops_cyprinoides";
SUPER_9	exonerate:protein2genome:local	exon	21026939	21027062	.	-	.	gene_id "LOCXPDreOlfCq12.177.HIT1"; transcript_id "LOCXPDreOlfCq12.177.HIT1.transcript"; gene_name "LOCXPDreOlfCq12.177.HIT1.OlfC.1R.854.ANF_receptor.exons6.SUPER_9.Megalops_cyprinoides";
SUPER_9	exonerate:protein2genome:local	exon	21027417	21027644	.	-	.	gene_id "LOCXPDreOlfCq12.177.HIT1"; transcript_id "LOCXPDreOlfCq12.177.HIT1.transcript"; gene_name "LOCXPDreOlfCq12.177.HIT1.OlfC.1R.854.ANF_receptor.exons6.SUPER_9.Megalops_cyprinoides";
SUPER_9	exonerate:protein2genome:local	exon	21028130	21028930	.	-	.	gene_id "LOCXPDreOlfCq12.177.HIT1"; transcript_id "LOCXPDreOlfCq12.177.HIT1.transcript"; gene_name "LOCXPDreOlfCq12.177.HIT1.OlfC.1R.854.ANF_receptor.exons6.SUPER_9.Megalops_cyprinoides";
SUPER_9	exonerate:protein2genome:local	exon	21030055	21030346	.	-	.	gene_id "LOCXPDreOlfCq12.177.HIT1"; transcript_id "LOCXPDreOlfCq12.177.HIT1.transcript"; gene_name "LOCXPDreOlfCq12.177.HIT1.OlfC.1R.854.ANF_receptor.exons6.SUPER_9.Megalops_cyprinoides";
SUPER_9	exonerate:protein2genome:local	exon	21030723	21030931	.	-	.	gene_id "LOCXPDreOlfCq12.177.HIT1"; transcript_id "LOCXPDreOlfCq12.177.HIT1.transcript"; gene_name "LOCXPDreOlfCq12.177.HIT1.OlfC.1R.854.ANF_receptor.exons6.SUPER_9.Megalops_cyprinoides";
SUPER_9	exonerate:protein2genome:local	exon	21032107	21032149	.	+	.	gene_id "LOCXPDreOlfCu1.179.HIT1"; transcript_id "LOCXPDreOlfCu1.179.HIT1.transcript"; gene_name "LOCXPDreOlfCu1.179.HIT1.OlfC.1R.859.ANF_receptor.exons7.SUPER_9.Megalops_cyprinoides";
SUPER_9	exonerate:protein2genome:local	exon	21032917	21033079	.	+	.	gene_id "LOCXPDreOlfCu1.179.HIT1"; transcript_id "LOCXPDreOlfCu1.179.HIT1.transcript"; gene_name "LOCXPDreOlfCu1.179.HIT1.OlfC.1R.859.ANF_receptor.exons7.SUPER_9.Megalops_cyprinoides";
SUPER_9	exonerate:protein2genome:local	exon	21033724	21034018	.	+	.	gene_id "LOCXPDreOlfCu1.179.HIT1"; transcript_id "LOCXPDreOlfCu1.179.HIT1.transcript"; gene_name "LOCXPDreOlfCu1.179.HIT1.OlfC.1R.859.ANF_receptor.exons7.SUPER_9.Megalops_cyprinoides";
SUPER_9	exonerate:protein2genome:local	exon	21035848	21036678	.	+	.	gene_id "LOCXPDreOlfCu1.179.HIT1"; transcript_id "LOCXPDreOlfCu1.179.HIT1.transcript"; gene_name "LOCXPDreOlfCu1.179.HIT1.OlfC.1R.859.ANF_receptor.exons7.SUPER_9.Megalops_cyprinoides";
SUPER_9	exonerate:protein2genome:local	exon	21036787	21037014	.	+	.	gene_id "LOCXPDreOlfCu1.179.HIT1"; transcript_id "LOCXPDreOlfCu1.179.HIT1.transcript"; gene_name "LOCXPDreOlfCu1.179.HIT1.OlfC.1R.859.ANF_receptor.exons7.SUPER_9.Megalops_cyprinoides";
SUPER_9	exonerate:protein2genome:local	exon	21038879	21039002	.	+	.	gene_id "LOCXPDreOlfCu1.179.HIT1"; transcript_id "LOCXPDreOlfCu1.179.HIT1.transcript"; gene_name "LOCXPDreOlfCu1.179.HIT1.OlfC.1R.859.ANF_receptor.exons7.SUPER_9.Megalops_cyprinoides";
SUPER_9	exonerate:protein2genome:local	exon	21039349	21040241	.	+	.	gene_id "LOCXPDreOlfCu1.179.HIT1"; transcript_id "LOCXPDreOlfCu1.179.HIT1.transcript"; gene_name "LOCXPDreOlfCu1.179.HIT1.OlfC.1R.859.ANF_receptor.exons7.SUPER_9.Megalops_cyprinoides";
SUPER_9	exonerate:protein2genome:local	exon	21041369	21042261	.	-	.	gene_id "LOCXPSalmoOlfC.4.14.184.HIT1"; transcript_id "LOCXPSalmoOlfC.4.14.184.HIT1.transcript"; gene_name "LOCXPSalmoOlfC.4.14.184.HIT1.OlfC.1R.818.ANF_receptor.exons6.SUPER_9.Megalops_cyprinoides";
SUPER_9	exonerate:protein2genome:local	exon	21042616	21042739	.	-	.	gene_id "LOCXPSalmoOlfC.4.14.184.HIT1"; transcript_id "LOCXPSalmoOlfC.4.14.184.HIT1.transcript"; gene_name "LOCXPSalmoOlfC.4.14.184.HIT1.OlfC.1R.818.ANF_receptor.exons6.SUPER_9.Megalops_cyprinoides";
SUPER_9	exonerate:protein2genome:local	exon	21042884	21043105	.	-	.	gene_id "LOCXPSalmoOlfC.4.14.184.HIT1"; transcript_id "LOCXPSalmoOlfC.4.14.184.HIT1.transcript"; gene_name "LOCXPSalmoOlfC.4.14.184.HIT1.OlfC.1R.818.ANF_receptor.exons6.SUPER_9.Megalops_cyprinoides";
SUPER_9	exonerate:protein2genome:local	exon	21043959	21044756	.	-	.	gene_id "LOCXPSalmoOlfC.4.14.184.HIT1"; transcript_id "LOCXPSalmoOlfC.4.14.184.HIT1.transcript"; gene_name "LOCXPSalmoOlfC.4.14.184.HIT1.OlfC.1R.818.ANF_receptor.exons6.SUPER_9.Megalops_cyprinoides";
SUPER_9	exonerate:protein2genome:local	exon	21045135	21045429	.	-	.	gene_id "LOCXPSalmoOlfC.4.14.184.HIT1"; transcript_id "LOCXPSalmoOlfC.4.14.184.HIT1.transcript"; gene_name "LOCXPSalmoOlfC.4.14.184.HIT1.OlfC.1R.818.ANF_receptor.exons6.SUPER_9.Megalops_cyprinoides";
SUPER_9	exonerate:protein2genome:local	exon	21046848	21046969	.	-	.	gene_id "LOCXPSalmoOlfC.4.14.184.HIT1"; transcript_id "LOCXPSalmoOlfC.4.14.184.HIT1.transcript"; gene_name "LOCXPSalmoOlfC.4.14.184.HIT1.OlfC.1R.818.ANF_receptor.exons6.SUPER_9.Megalops_cyprinoides";
SUPER_9	exonerate:protein2genome:local	exon	21051584	21052479	.	-	.	gene_id "LOCXPDreOlfCv3.190.HIT1"; transcript_id "LOCXPDreOlfCv3.190.HIT1.transcript"; gene_name "LOCXPDreOlfCv3.190.HIT1.OlfC.1R.851.ANF_receptor.exons8.SUPER_9.Megalops_cyprinoides";
SUPER_9	exonerate:protein2genome:local	exon	21052558	21052681	.	-	.	gene_id "LOCXPDreOlfCv3.190.HIT1"; transcript_id "LOCXPDreOlfCv3.190.HIT1.transcript"; gene_name "LOCXPDreOlfCv3.190.HIT1.OlfC.1R.851.ANF_receptor.exons8.SUPER_9.Megalops_cyprinoides";
SUPER_9	exonerate:protein2genome:local	exon	21054188	21054192	.	-	.	gene_id "LOCXPDreOlfCv3.190.HIT1"; transcript_id "LOCXPDreOlfCv3.190.HIT1.transcript"; gene_name "LOCXPDreOlfCv3.190.HIT1.OlfC.1R.851.ANF_receptor.exons8.SUPER_9.Megalops_cyprinoides";
SUPER_9	exonerate:protein2genome:local	exon	21054373	21054592	.	-	.	gene_id "LOCXPDreOlfCv3.190.HIT1"; transcript_id "LOCXPDreOlfCv3.190.HIT1.transcript"; gene_name "LOCXPDreOlfCv3.190.HIT1.OlfC.1R.851.ANF_receptor.exons8.SUPER_9.Megalops_cyprinoides";
SUPER_9	exonerate:protein2genome:local	exon	21056118	21056945	.	-	.	gene_id "LOCXPDreOlfCv3.190.HIT1"; transcript_id "LOCXPDreOlfCv3.190.HIT1.transcript"; gene_name "LOCXPDreOlfCv3.190.HIT1.OlfC.1R.851.ANF_receptor.exons8.SUPER_9.Megalops_cyprinoides";
SUPER_9	exonerate:protein2genome:local	exon	21057703	21057991	.	-	.	gene_id "LOCXPDreOlfCv3.190.HIT1"; transcript_id "LOCXPDreOlfCv3.190.HIT1.transcript"; gene_name "LOCXPDreOlfCv3.190.HIT1.OlfC.1R.851.ANF_receptor.exons8.SUPER_9.Megalops_cyprinoides";
SUPER_9	exonerate:protein2genome:local	exon	21058212	21058392	.	-	.	gene_id "LOCXPDreOlfCv3.190.HIT1"; transcript_id "LOCXPDreOlfCv3.190.HIT1.transcript"; gene_name "LOCXPDreOlfCv3.190.HIT1.OlfC.1R.851.ANF_receptor.exons8.SUPER_9.Megalops_cyprinoides";
SUPER_9	exonerate:protein2genome:local	exon	21059218	21059227	.	-	.	gene_id "LOCXPDreOlfCv3.190.HIT1"; transcript_id "LOCXPDreOlfCv3.190.HIT1.transcript"; gene_name "LOCXPDreOlfCv3.190.HIT1.OlfC.1R.851.ANF_receptor.exons8.SUPER_9.Megalops_cyprinoides";
SUPER_9	exonerate:protein2genome:local	exon	21060504	21061393	.	-	.	gene_id "LOCXPDreOlfCv3.193.HIT1"; transcript_id "LOCXPDreOlfCv3.193.HIT1.transcript"; gene_name "LOCXPDreOlfCv3.193.HIT1.OlfC.1R.858.ANF_receptor.exons7.SUPER_9.Megalops_cyprinoides";
SUPER_9	exonerate:protein2genome:local	exon	21061488	21061611	.	-	.	gene_id "LOCXPDreOlfCv3.193.HIT1"; transcript_id "LOCXPDreOlfCv3.193.HIT1.transcript"; gene_name "LOCXPDreOlfCv3.193.HIT1.OlfC.1R.858.ANF_receptor.exons7.SUPER_9.Megalops_cyprinoides";
SUPER_9	exonerate:protein2genome:local	exon	21061949	21061953	.	-	.	gene_id "LOCXPDreOlfCv3.193.HIT1"; transcript_id "LOCXPDreOlfCv3.193.HIT1.transcript"; gene_name "LOCXPDreOlfCv3.193.HIT1.OlfC.1R.858.ANF_receptor.exons7.SUPER_9.Megalops_cyprinoides";
SUPER_9	exonerate:protein2genome:local	exon	21062025	21062244	.	-	.	gene_id "LOCXPDreOlfCv3.193.HIT1"; transcript_id "LOCXPDreOlfCv3.193.HIT1.transcript"; gene_name "LOCXPDreOlfCv3.193.HIT1.OlfC.1R.858.ANF_receptor.exons7.SUPER_9.Megalops_cyprinoides";
SUPER_9	exonerate:protein2genome:local	exon	21062770	21063597	.	-	.	gene_id "LOCXPDreOlfCv3.193.HIT1"; transcript_id "LOCXPDreOlfCv3.193.HIT1.transcript"; gene_name "LOCXPDreOlfCv3.193.HIT1.OlfC.1R.858.ANF_receptor.exons7.SUPER_9.Megalops_cyprinoides";
SUPER_9	exonerate:protein2genome:local	exon	21064795	21065083	.	-	.	gene_id "LOCXPDreOlfCv3.193.HIT1"; transcript_id "LOCXPDreOlfCv3.193.HIT1.transcript"; gene_name "LOCXPDreOlfCv3.193.HIT1.OlfC.1R.858.ANF_receptor.exons7.SUPER_9.Megalops_cyprinoides";
SUPER_9	exonerate:protein2genome:local	exon	21065176	21065393	.	-	.	gene_id "LOCXPDreOlfCv3.193.HIT1"; transcript_id "LOCXPDreOlfCv3.193.HIT1.transcript"; gene_name "LOCXPDreOlfCv3.193.HIT1.OlfC.1R.858.ANF_receptor.exons7.SUPER_9.Megalops_cyprinoides";
SUPER_9	exonerate:protein2genome:local	exon	21067698	21068587	.	-	.	gene_id "LOCXPDreOlfCv3.196.HIT1"; transcript_id "LOCXPDreOlfCv3.196.HIT1.transcript"; gene_name "LOCXPDreOlfCv3.196.HIT1.OlfC.1R.854.ANF_receptor.exons7.SUPER_9.Megalops_cyprinoides";
SUPER_9	exonerate:protein2genome:local	exon	21069028	21069151	.	-	.	gene_id "LOCXPDreOlfCv3.196.HIT1"; transcript_id "LOCXPDreOlfCv3.196.HIT1.transcript"; gene_name "LOCXPDreOlfCv3.196.HIT1.OlfC.1R.854.ANF_receptor.exons7.SUPER_9.Megalops_cyprinoides";
SUPER_9	exonerate:protein2genome:local	exon	21069515	21069519	.	-	.	gene_id "LOCXPDreOlfCv3.196.HIT1"; transcript_id "LOCXPDreOlfCv3.196.HIT1.transcript"; gene_name "LOCXPDreOlfCv3.196.HIT1.OlfC.1R.854.ANF_receptor.exons7.SUPER_9.Megalops_cyprinoides";
SUPER_9	exonerate:protein2genome:local	exon	21069591	21069810	.	-	.	gene_id "LOCXPDreOlfCv3.196.HIT1"; transcript_id "LOCXPDreOlfCv3.196.HIT1.transcript"; gene_name "LOCXPDreOlfCv3.196.HIT1.OlfC.1R.854.ANF_receptor.exons7.SUPER_9.Megalops_cyprinoides";
SUPER_9	exonerate:protein2genome:local	exon	21070500	21071327	.	-	.	gene_id "LOCXPDreOlfCv3.196.HIT1"; transcript_id "LOCXPDreOlfCv3.196.HIT1.transcript"; gene_name "LOCXPDreOlfCv3.196.HIT1.OlfC.1R.854.ANF_receptor.exons7.SUPER_9.Megalops_cyprinoides";
SUPER_9	exonerate:protein2genome:local	exon	21072155	21072443	.	-	.	gene_id "LOCXPDreOlfCv3.196.HIT1"; transcript_id "LOCXPDreOlfCv3.196.HIT1.transcript"; gene_name "LOCXPDreOlfCv3.196.HIT1.OlfC.1R.854.ANF_receptor.exons7.SUPER_9.Megalops_cyprinoides";
SUPER_9	exonerate:protein2genome:local	exon	21072532	21072737	.	-	.	gene_id "LOCXPDreOlfCv3.196.HIT1"; transcript_id "LOCXPDreOlfCv3.196.HIT1.transcript"; gene_name "LOCXPDreOlfCv3.196.HIT1.OlfC.1R.854.ANF_receptor.exons7.SUPER_9.Megalops_cyprinoides";
SUPER_9	exonerate:protein2genome:local	exon	21075576	21076465	.	-	.	gene_id "LOCXPDreOlfCv3.201.HIT1"; transcript_id "LOCXPDreOlfCv3.201.HIT1.transcript"; gene_name "LOCXPDreOlfCv3.201.HIT1.OlfC.1R.858.ANF_receptor.exons7.SUPER_9.Megalops_cyprinoides";
SUPER_9	exonerate:protein2genome:local	exon	21076552	21076675	.	-	.	gene_id "LOCXPDreOlfCv3.201.HIT1"; transcript_id "LOCXPDreOlfCv3.201.HIT1.transcript"; gene_name "LOCXPDreOlfCv3.201.HIT1.OlfC.1R.858.ANF_receptor.exons7.SUPER_9.Megalops_cyprinoides";
SUPER_9	exonerate:protein2genome:local	exon	21077128	21077132	.	-	.	gene_id "LOCXPDreOlfCv3.201.HIT1"; transcript_id "LOCXPDreOlfCv3.201.HIT1.transcript"; gene_name "LOCXPDreOlfCv3.201.HIT1.OlfC.1R.858.ANF_receptor.exons7.SUPER_9.Megalops_cyprinoides";
SUPER_9	exonerate:protein2genome:local	exon	21077204	21077423	.	-	.	gene_id "LOCXPDreOlfCv3.201.HIT1"; transcript_id "LOCXPDreOlfCv3.201.HIT1.transcript"; gene_name "LOCXPDreOlfCv3.201.HIT1.OlfC.1R.858.ANF_receptor.exons7.SUPER_9.Megalops_cyprinoides";
SUPER_9	exonerate:protein2genome:local	exon	21077930	21078757	.	-	.	gene_id "LOCXPDreOlfCv3.201.HIT1"; transcript_id "LOCXPDreOlfCv3.201.HIT1.transcript"; gene_name "LOCXPDreOlfCv3.201.HIT1.OlfC.1R.858.ANF_receptor.exons7.SUPER_9.Megalops_cyprinoides";
SUPER_9	exonerate:protein2genome:local	exon	21080193	21080481	.	-	.	gene_id "LOCXPDreOlfCv3.201.HIT1"; transcript_id "LOCXPDreOlfCv3.201.HIT1.transcript"; gene_name "LOCXPDreOlfCv3.201.HIT1.OlfC.1R.858.ANF_receptor.exons7.SUPER_9.Megalops_cyprinoides";
SUPER_9	exonerate:protein2genome:local	exon	21080569	21080786	.	-	.	gene_id "LOCXPDreOlfCv3.201.HIT1"; transcript_id "LOCXPDreOlfCv3.201.HIT1.transcript"; gene_name "LOCXPDreOlfCv3.201.HIT1.OlfC.1R.858.ANF_receptor.exons7.SUPER_9.Megalops_cyprinoides";
SUPER_9	exonerate:protein2genome:local	exon	21099690	21100579	.	-	.	gene_id "LOCXPDreOlfCv3.209.HIT1"; transcript_id "LOCXPDreOlfCv3.209.HIT1.transcript"; gene_name "LOCXPDreOlfCv3.209.HIT1.OlfC.1R.858.ANF_receptor.exons7.SUPER_9.Megalops_cyprinoides";
SUPER_9	exonerate:protein2genome:local	exon	21100667	21100770	.	-	.	gene_id "LOCXPDreOlfCv3.209.HIT1"; transcript_id "LOCXPDreOlfCv3.209.HIT1.transcript"; gene_name "LOCXPDreOlfCv3.209.HIT1.OlfC.1R.858.ANF_receptor.exons7.SUPER_9.Megalops_cyprinoides";
SUPER_9	exonerate:protein2genome:local	exon	21100901	21100904	.	-	.	gene_id "LOCXPDreOlfCv3.209.HIT1"; transcript_id "LOCXPDreOlfCv3.209.HIT1.transcript"; gene_name "LOCXPDreOlfCv3.209.HIT1.OlfC.1R.858.ANF_receptor.exons7.SUPER_9.Megalops_cyprinoides";
SUPER_9	exonerate:protein2genome:local	exon	21101349	21101589	.	-	.	gene_id "LOCXPDreOlfCv3.209.HIT1"; transcript_id "LOCXPDreOlfCv3.209.HIT1.transcript"; gene_name "LOCXPDreOlfCv3.209.HIT1.OlfC.1R.858.ANF_receptor.exons7.SUPER_9.Megalops_cyprinoides";
SUPER_9	exonerate:protein2genome:local	exon	21101964	21102791	.	-	.	gene_id "LOCXPDreOlfCv3.209.HIT1"; transcript_id "LOCXPDreOlfCv3.209.HIT1.transcript"; gene_name "LOCXPDreOlfCv3.209.HIT1.OlfC.1R.858.ANF_receptor.exons7.SUPER_9.Megalops_cyprinoides";
SUPER_9	exonerate:protein2genome:local	exon	21103954	21104242	.	-	.	gene_id "LOCXPDreOlfCv3.209.HIT1"; transcript_id "LOCXPDreOlfCv3.209.HIT1.transcript"; gene_name "LOCXPDreOlfCv3.209.HIT1.OlfC.1R.858.ANF_receptor.exons7.SUPER_9.Megalops_cyprinoides";
SUPER_9	exonerate:protein2genome:local	exon	21104333	21104550	.	-	.	gene_id "LOCXPDreOlfCv3.209.HIT1"; transcript_id "LOCXPDreOlfCv3.209.HIT1.transcript"; gene_name "LOCXPDreOlfCv3.209.HIT1.OlfC.1R.858.ANF_receptor.exons7.SUPER_9.Megalops_cyprinoides";
SUPER_9	exonerate:protein2genome:local	exon	21106503	21106729	.	+	.	gene_id "LOCXPSalmoOlfC.13.1.211.HIT1"; transcript_id "LOCXPSalmoOlfC.13.1.211.HIT1.transcript"; gene_name "LOCXPSalmoOlfC.13.1.211.HIT1.OlfC.1R.868.ANF_receptor.exons6.SUPER_9.Megalops_cyprinoides";
SUPER_9	exonerate:protein2genome:local	exon	21106942	21107239	.	+	.	gene_id "LOCXPSalmoOlfC.13.1.211.HIT1"; transcript_id "LOCXPSalmoOlfC.13.1.211.HIT1.transcript"; gene_name "LOCXPSalmoOlfC.13.1.211.HIT1.OlfC.1R.868.ANF_receptor.exons6.SUPER_9.Megalops_cyprinoides";
SUPER_9	exonerate:protein2genome:local	exon	21107395	21108234	.	+	.	gene_id "LOCXPSalmoOlfC.13.1.211.HIT1"; transcript_id "LOCXPSalmoOlfC.13.1.211.HIT1.transcript"; gene_name "LOCXPSalmoOlfC.13.1.211.HIT1.OlfC.1R.868.ANF_receptor.exons6.SUPER_9.Megalops_cyprinoides";
SUPER_9	exonerate:protein2genome:local	exon	21108836	21109057	.	+	.	gene_id "LOCXPSalmoOlfC.13.1.211.HIT1"; transcript_id "LOCXPSalmoOlfC.13.1.211.HIT1.transcript"; gene_name "LOCXPSalmoOlfC.13.1.211.HIT1.OlfC.1R.868.ANF_receptor.exons6.SUPER_9.Megalops_cyprinoides";
SUPER_9	exonerate:protein2genome:local	exon	21109784	21109907	.	+	.	gene_id "LOCXPSalmoOlfC.13.1.211.HIT1"; transcript_id "LOCXPSalmoOlfC.13.1.211.HIT1.transcript"; gene_name "LOCXPSalmoOlfC.13.1.211.HIT1.OlfC.1R.868.ANF_receptor.exons6.SUPER_9.Megalops_cyprinoides";
SUPER_9	exonerate:protein2genome:local	exon	21110069	21110961	.	+	.	gene_id "LOCXPSalmoOlfC.13.1.211.HIT1"; transcript_id "LOCXPSalmoOlfC.13.1.211.HIT1.transcript"; gene_name "LOCXPSalmoOlfC.13.1.211.HIT1.OlfC.1R.868.ANF_receptor.exons6.SUPER_9.Megalops_cyprinoides";
SUPER_9	exonerate:protein2genome:local	exon	21115179	21116071	.	-	.	gene_id "LOCXPDreOlfCn1.217.HIT1"; transcript_id "LOCXPDreOlfCn1.217.HIT1.transcript"; gene_name "LOCXPDreOlfCn1.217.HIT1.OlfC.1R.843.ANF_receptor.exons7.SUPER_9.Megalops_cyprinoides";
SUPER_9	exonerate:protein2genome:local	exon	21116822	21116945	.	-	.	gene_id "LOCXPDreOlfCn1.217.HIT1"; transcript_id "LOCXPDreOlfCn1.217.HIT1.transcript"; gene_name "LOCXPDreOlfCn1.217.HIT1.OlfC.1R.843.ANF_receptor.exons7.SUPER_9.Megalops_cyprinoides";
SUPER_9	exonerate:protein2genome:local	exon	21117235	21117456	.	-	.	gene_id "LOCXPDreOlfCn1.217.HIT1"; transcript_id "LOCXPDreOlfCn1.217.HIT1.transcript"; gene_name "LOCXPDreOlfCn1.217.HIT1.OlfC.1R.843.ANF_receptor.exons7.SUPER_9.Megalops_cyprinoides";
SUPER_9	exonerate:protein2genome:local	exon	21117681	21118514	.	-	.	gene_id "LOCXPDreOlfCn1.217.HIT1"; transcript_id "LOCXPDreOlfCn1.217.HIT1.transcript"; gene_name "LOCXPDreOlfCn1.217.HIT1.OlfC.1R.843.ANF_receptor.exons7.SUPER_9.Megalops_cyprinoides";
SUPER_9	exonerate:protein2genome:local	exon	21118839	21119121	.	-	.	gene_id "LOCXPDreOlfCn1.217.HIT1"; transcript_id "LOCXPDreOlfCn1.217.HIT1.transcript"; gene_name "LOCXPDreOlfCn1.217.HIT1.OlfC.1R.843.ANF_receptor.exons7.SUPER_9.Megalops_cyprinoides";
SUPER_9	exonerate:protein2genome:local	exon	21119224	21119384	.	-	.	gene_id "LOCXPDreOlfCn1.217.HIT1"; transcript_id "LOCXPDreOlfCn1.217.HIT1.transcript"; gene_name "LOCXPDreOlfCn1.217.HIT1.OlfC.1R.843.ANF_receptor.exons7.SUPER_9.Megalops_cyprinoides";
SUPER_9	exonerate:protein2genome:local	exon	21120867	21120878	.	-	.	gene_id "LOCXPDreOlfCn1.217.HIT1"; transcript_id "LOCXPDreOlfCn1.217.HIT1.transcript"; gene_name "LOCXPDreOlfCn1.217.HIT1.OlfC.1R.843.ANF_receptor.exons7.SUPER_9.Megalops_cyprinoides";
SUPER_9	exonerate:protein2genome:local	exon	21121603	21122498	.	-	.	gene_id "LOCXPDreOlfCf1.220.HIT1"; transcript_id "LOCXPDreOlfCf1.220.HIT1.transcript"; gene_name "LOCXPDreOlfCf1.220.HIT1.OlfC.1R.741.ANF_receptor.exons5.SUPER_9.Megalops_cyprinoides";
SUPER_9	exonerate:protein2genome:local	exon	21122673	21122796	.	-	.	gene_id "LOCXPDreOlfCf1.220.HIT1"; transcript_id "LOCXPDreOlfCf1.220.HIT1.transcript"; gene_name "LOCXPDreOlfCf1.220.HIT1.OlfC.1R.741.ANF_receptor.exons5.SUPER_9.Megalops_cyprinoides";
SUPER_9	exonerate:protein2genome:local	exon	21123339	21123569	.	-	.	gene_id "LOCXPDreOlfCf1.220.HIT1"; transcript_id "LOCXPDreOlfCf1.220.HIT1.transcript"; gene_name "LOCXPDreOlfCf1.220.HIT1.OlfC.1R.741.ANF_receptor.exons5.SUPER_9.Megalops_cyprinoides";
SUPER_9	exonerate:protein2genome:local	exon	21123764	21124579	.	-	.	gene_id "LOCXPDreOlfCf1.220.HIT1"; transcript_id "LOCXPDreOlfCf1.220.HIT1.transcript"; gene_name "LOCXPDreOlfCf1.220.HIT1.OlfC.1R.741.ANF_receptor.exons5.SUPER_9.Megalops_cyprinoides";
SUPER_9	exonerate:protein2genome:local	exon	21126019	21126174	.	-	.	gene_id "LOCXPDreOlfCf1.220.HIT1"; transcript_id "LOCXPDreOlfCf1.220.HIT1.transcript"; gene_name "LOCXPDreOlfCf1.220.HIT1.OlfC.1R.741.ANF_receptor.exons5.SUPER_9.Megalops_cyprinoides";
SUPER_9	exonerate:protein2genome:local	exon	21129222	21130114	.	-	.	gene_id "LOCXPDreOlfCn1.224.HIT1"; transcript_id "LOCXPDreOlfCn1.224.HIT1.transcript"; gene_name "LOCXPDreOlfCn1.224.HIT1.OlfC.1R.853.ANF_receptor.exons7.SUPER_9.Megalops_cyprinoides";
SUPER_9	exonerate:protein2genome:local	exon	21130595	21130718	.	-	.	gene_id "LOCXPDreOlfCn1.224.HIT1"; transcript_id "LOCXPDreOlfCn1.224.HIT1.transcript"; gene_name "LOCXPDreOlfCn1.224.HIT1.OlfC.1R.853.ANF_receptor.exons7.SUPER_9.Megalops_cyprinoides";
SUPER_9	exonerate:protein2genome:local	exon	21131029	21131250	.	-	.	gene_id "LOCXPDreOlfCn1.224.HIT1"; transcript_id "LOCXPDreOlfCn1.224.HIT1.transcript"; gene_name "LOCXPDreOlfCn1.224.HIT1.OlfC.1R.853.ANF_receptor.exons7.SUPER_9.Megalops_cyprinoides";
SUPER_9	exonerate:protein2genome:local	exon	21131475	21132314	.	-	.	gene_id "LOCXPDreOlfCn1.224.HIT1"; transcript_id "LOCXPDreOlfCn1.224.HIT1.transcript"; gene_name "LOCXPDreOlfCn1.224.HIT1.OlfC.1R.853.ANF_receptor.exons7.SUPER_9.Megalops_cyprinoides";
SUPER_9	exonerate:protein2genome:local	exon	21132563	21132848	.	-	.	gene_id "LOCXPDreOlfCn1.224.HIT1"; transcript_id "LOCXPDreOlfCn1.224.HIT1.transcript"; gene_name "LOCXPDreOlfCn1.224.HIT1.OlfC.1R.853.ANF_receptor.exons7.SUPER_9.Megalops_cyprinoides";
SUPER_9	exonerate:protein2genome:local	exon	21132951	21133111	.	-	.	gene_id "LOCXPDreOlfCn1.224.HIT1"; transcript_id "LOCXPDreOlfCn1.224.HIT1.transcript"; gene_name "LOCXPDreOlfCn1.224.HIT1.OlfC.1R.853.ANF_receptor.exons7.SUPER_9.Megalops_cyprinoides";
SUPER_9	exonerate:protein2genome:local	exon	21134073	21134105	.	-	.	gene_id "LOCXPDreOlfCn1.224.HIT1"; transcript_id "LOCXPDreOlfCn1.224.HIT1.transcript"; gene_name "LOCXPDreOlfCn1.224.HIT1.OlfC.1R.853.ANF_receptor.exons7.SUPER_9.Megalops_cyprinoides";
SUPER_9	exonerate:protein2genome:local	exon	21142402	21143135	.	-	.	gene_id "LOCXPSalmoOlfC.17.5.225.HIT1"; transcript_id "LOCXPSalmoOlfC.17.5.225.HIT1.transcript"; gene_name "LOCXPSalmoOlfC.17.5.225.HIT1.OlfC.1R.799.ANF_receptor.exons6.SUPER_9.Megalops_cyprinoides";
SUPER_9	exonerate:protein2genome:local	exon	21143382	21143505	.	-	.	gene_id "LOCXPSalmoOlfC.17.5.225.HIT1"; transcript_id "LOCXPSalmoOlfC.17.5.225.HIT1.transcript"; gene_name "LOCXPSalmoOlfC.17.5.225.HIT1.OlfC.1R.799.ANF_receptor.exons6.SUPER_9.Megalops_cyprinoides";
SUPER_9	exonerate:protein2genome:local	exon	21143852	21144079	.	-	.	gene_id "LOCXPSalmoOlfC.17.5.225.HIT1"; transcript_id "LOCXPSalmoOlfC.17.5.225.HIT1.transcript"; gene_name "LOCXPSalmoOlfC.17.5.225.HIT1.OlfC.1R.799.ANF_receptor.exons6.SUPER_9.Megalops_cyprinoides";
SUPER_9	exonerate:protein2genome:local	exon	21144457	21145272	.	-	.	gene_id "LOCXPSalmoOlfC.17.5.225.HIT1"; transcript_id "LOCXPSalmoOlfC.17.5.225.HIT1.transcript"; gene_name "LOCXPSalmoOlfC.17.5.225.HIT1.OlfC.1R.799.ANF_receptor.exons6.SUPER_9.Megalops_cyprinoides";
SUPER_9	exonerate:protein2genome:local	exon	21145477	21145765	.	-	.	gene_id "LOCXPSalmoOlfC.17.5.225.HIT1"; transcript_id "LOCXPSalmoOlfC.17.5.225.HIT1.transcript"; gene_name "LOCXPSalmoOlfC.17.5.225.HIT1.OlfC.1R.799.ANF_receptor.exons6.SUPER_9.Megalops_cyprinoides";
SUPER_9	exonerate:protein2genome:local	exon	21146414	21146619	.	-	.	gene_id "LOCXPSalmoOlfC.17.5.225.HIT1"; transcript_id "LOCXPSalmoOlfC.17.5.225.HIT1.transcript"; gene_name "LOCXPSalmoOlfC.17.5.225.HIT1.OlfC.1R.799.ANF_receptor.exons6.SUPER_9.Megalops_cyprinoides";
SUPER_9	exonerate:protein2genome:local	exon	21147158	21148050	.	-	.	gene_id "LOCXPDreOlfCe1.229.HIT1"; transcript_id "LOCXPDreOlfCe1.229.HIT1.transcript"; gene_name "LOCXPDreOlfCe1.229.HIT1.OlfC.1R.841.ANF_receptor.exons6.SUPER_9.Megalops_cyprinoides";
SUPER_9	exonerate:protein2genome:local	exon	21148546	21148669	.	-	.	gene_id "LOCXPDreOlfCe1.229.HIT1"; transcript_id "LOCXPDreOlfCe1.229.HIT1.transcript"; gene_name "LOCXPDreOlfCe1.229.HIT1.OlfC.1R.841.ANF_receptor.exons6.SUPER_9.Megalops_cyprinoides";
SUPER_9	exonerate:protein2genome:local	exon	21149436	21149645	.	-	.	gene_id "LOCXPDreOlfCe1.229.HIT1"; transcript_id "LOCXPDreOlfCe1.229.HIT1.transcript"; gene_name "LOCXPDreOlfCe1.229.HIT1.OlfC.1R.841.ANF_receptor.exons6.SUPER_9.Megalops_cyprinoides";
SUPER_9	exonerate:protein2genome:local	exon	21149781	21150584	.	-	.	gene_id "LOCXPDreOlfCe1.229.HIT1"; transcript_id "LOCXPDreOlfCe1.229.HIT1.transcript"; gene_name "LOCXPDreOlfCe1.229.HIT1.OlfC.1R.841.ANF_receptor.exons6.SUPER_9.Megalops_cyprinoides";
SUPER_9	exonerate:protein2genome:local	exon	21150756	21151047	.	-	.	gene_id "LOCXPDreOlfCe1.229.HIT1"; transcript_id "LOCXPDreOlfCe1.229.HIT1.transcript"; gene_name "LOCXPDreOlfCe1.229.HIT1.OlfC.1R.841.ANF_receptor.exons6.SUPER_9.Megalops_cyprinoides";
SUPER_9	exonerate:protein2genome:local	exon	21151457	21151656	.	-	.	gene_id "LOCXPDreOlfCe1.229.HIT1"; transcript_id "LOCXPDreOlfCe1.229.HIT1.transcript"; gene_name "LOCXPDreOlfCe1.229.HIT1.OlfC.1R.841.ANF_receptor.exons6.SUPER_9.Megalops_cyprinoides";
SUPER_9	exonerate:protein2genome:local	exon	21154223	21154962	.	-	.	gene_id "LOCXPSalmoOlfC.17.5.232.HIT1"; transcript_id "LOCXPSalmoOlfC.17.5.232.HIT1.transcript"; gene_name "LOCXPSalmoOlfC.17.5.232.HIT1.OlfC.1R.798.ANF_receptor.exons6.SUPER_9.Megalops_cyprinoides";
SUPER_9	exonerate:protein2genome:local	exon	21155805	21155928	.	-	.	gene_id "LOCXPSalmoOlfC.17.5.232.HIT1"; transcript_id "LOCXPSalmoOlfC.17.5.232.HIT1.transcript"; gene_name "LOCXPSalmoOlfC.17.5.232.HIT1.OlfC.1R.798.ANF_receptor.exons6.SUPER_9.Megalops_cyprinoides";
SUPER_9	exonerate:protein2genome:local	exon	21156094	21156321	.	-	.	gene_id "LOCXPSalmoOlfC.17.5.232.HIT1"; transcript_id "LOCXPSalmoOlfC.17.5.232.HIT1.transcript"; gene_name "LOCXPSalmoOlfC.17.5.232.HIT1.OlfC.1R.798.ANF_receptor.exons6.SUPER_9.Megalops_cyprinoides";
SUPER_9	exonerate:protein2genome:local	exon	21156428	21157243	.	-	.	gene_id "LOCXPSalmoOlfC.17.5.232.HIT1"; transcript_id "LOCXPSalmoOlfC.17.5.232.HIT1.transcript"; gene_name "LOCXPSalmoOlfC.17.5.232.HIT1.OlfC.1R.798.ANF_receptor.exons6.SUPER_9.Megalops_cyprinoides";
SUPER_9	exonerate:protein2genome:local	exon	21157441	21157729	.	-	.	gene_id "LOCXPSalmoOlfC.17.5.232.HIT1"; transcript_id "LOCXPSalmoOlfC.17.5.232.HIT1.transcript"; gene_name "LOCXPSalmoOlfC.17.5.232.HIT1.OlfC.1R.798.ANF_receptor.exons6.SUPER_9.Megalops_cyprinoides";
SUPER_9	exonerate:protein2genome:local	exon	21157895	21158091	.	-	.	gene_id "LOCXPSalmoOlfC.17.5.232.HIT1"; transcript_id "LOCXPSalmoOlfC.17.5.232.HIT1.transcript"; gene_name "LOCXPSalmoOlfC.17.5.232.HIT1.OlfC.1R.798.ANF_receptor.exons6.SUPER_9.Megalops_cyprinoides";
SUPER_9	exonerate:protein2genome:local	exon	21162094	21162992	.	-	.	gene_id "LOCXPHaplo8.1aa.239.HIT1"; transcript_id "LOCXPHaplo8.1aa.239.HIT1.transcript"; gene_name "LOCXPHaplo8.1aa.239.HIT1.OlfC.1R.858.ANF_receptor.exons6.SUPER_9.Megalops_cyprinoides";
SUPER_9	exonerate:protein2genome:local	exon	21163397	21163520	.	-	.	gene_id "LOCXPHaplo8.1aa.239.HIT1"; transcript_id "LOCXPHaplo8.1aa.239.HIT1.transcript"; gene_name "LOCXPHaplo8.1aa.239.HIT1.OlfC.1R.858.ANF_receptor.exons6.SUPER_9.Megalops_cyprinoides";
SUPER_9	exonerate:protein2genome:local	exon	21163935	21164153	.	-	.	gene_id "LOCXPHaplo8.1aa.239.HIT1"; transcript_id "LOCXPHaplo8.1aa.239.HIT1.transcript"; gene_name "LOCXPHaplo8.1aa.239.HIT1.OlfC.1R.858.ANF_receptor.exons6.SUPER_9.Megalops_cyprinoides";
SUPER_9	exonerate:protein2genome:local	exon	21164362	21165168	.	-	.	gene_id "LOCXPHaplo8.1aa.239.HIT1"; transcript_id "LOCXPHaplo8.1aa.239.HIT1.transcript"; gene_name "LOCXPHaplo8.1aa.239.HIT1.OlfC.1R.858.ANF_receptor.exons6.SUPER_9.Megalops_cyprinoides";
SUPER_9	exonerate:protein2genome:local	exon	21165328	21165619	.	-	.	gene_id "LOCXPHaplo8.1aa.239.HIT1"; transcript_id "LOCXPHaplo8.1aa.239.HIT1.transcript"; gene_name "LOCXPHaplo8.1aa.239.HIT1.OlfC.1R.858.ANF_receptor.exons6.SUPER_9.Megalops_cyprinoides";
SUPER_9	exonerate:protein2genome:local	exon	21165747	21165979	.	-	.	gene_id "LOCXPHaplo8.1aa.239.HIT1"; transcript_id "LOCXPHaplo8.1aa.239.HIT1.transcript"; gene_name "LOCXPHaplo8.1aa.239.HIT1.OlfC.1R.858.ANF_receptor.exons6.SUPER_9.Megalops_cyprinoides";
SUPER_9	exonerate:protein2genome:local	exon	21168552	21169444	.	-	.	gene_id "LOCXPHaplo8.3aa.244.HIT1"; transcript_id "LOCXPHaplo8.3aa.244.HIT1.transcript"; gene_name "LOCXPHaplo8.3aa.244.HIT1.OlfC.1R.833.ANF_receptor.exons6.SUPER_9.Megalops_cyprinoides";
SUPER_9	exonerate:protein2genome:local	exon	21169617	21169740	.	-	.	gene_id "LOCXPHaplo8.3aa.244.HIT1"; transcript_id "LOCXPHaplo8.3aa.244.HIT1.transcript"; gene_name "LOCXPHaplo8.3aa.244.HIT1.OlfC.1R.833.ANF_receptor.exons6.SUPER_9.Megalops_cyprinoides";
SUPER_9	exonerate:protein2genome:local	exon	21170082	21170309	.	-	.	gene_id "LOCXPHaplo8.3aa.244.HIT1"; transcript_id "LOCXPHaplo8.3aa.244.HIT1.transcript"; gene_name "LOCXPHaplo8.3aa.244.HIT1.OlfC.1R.833.ANF_receptor.exons6.SUPER_9.Megalops_cyprinoides";
SUPER_9	exonerate:protein2genome:local	exon	21170462	21171244	.	-	.	gene_id "LOCXPHaplo8.3aa.244.HIT1"; transcript_id "LOCXPHaplo8.3aa.244.HIT1.transcript"; gene_name "LOCXPHaplo8.3aa.244.HIT1.OlfC.1R.833.ANF_receptor.exons6.SUPER_9.Megalops_cyprinoides";
SUPER_9	exonerate:protein2genome:local	exon	21171460	21171751	.	-	.	gene_id "LOCXPHaplo8.3aa.244.HIT1"; transcript_id "LOCXPHaplo8.3aa.244.HIT1.transcript"; gene_name "LOCXPHaplo8.3aa.244.HIT1.OlfC.1R.833.ANF_receptor.exons6.SUPER_9.Megalops_cyprinoides";
SUPER_9	exonerate:protein2genome:local	exon	21171882	21172060	.	-	.	gene_id "LOCXPHaplo8.3aa.244.HIT1"; transcript_id "LOCXPHaplo8.3aa.244.HIT1.transcript"; gene_name "LOCXPHaplo8.3aa.244.HIT1.OlfC.1R.833.ANF_receptor.exons6.SUPER_9.Megalops_cyprinoides";
SUPER_9	exonerate:protein2genome:local	exon	21175740	21176650	.	-	.	gene_id "LOCXPDreOlfCd3.247.HIT1"; transcript_id "LOCXPDreOlfCd3.247.HIT1.transcript"; gene_name "LOCXPDreOlfCd3.247.HIT1.OlfC.1R.857.ANF_receptor.exons6.SUPER_9.Megalops_cyprinoides";
SUPER_9	exonerate:protein2genome:local	exon	21176810	21176933	.	-	.	gene_id "LOCXPDreOlfCd3.247.HIT1"; transcript_id "LOCXPDreOlfCd3.247.HIT1.transcript"; gene_name "LOCXPDreOlfCd3.247.HIT1.OlfC.1R.857.ANF_receptor.exons6.SUPER_9.Megalops_cyprinoides";
SUPER_9	exonerate:protein2genome:local	exon	21178907	21179134	.	-	.	gene_id "LOCXPDreOlfCd3.247.HIT1"; transcript_id "LOCXPDreOlfCd3.247.HIT1.transcript"; gene_name "LOCXPDreOlfCd3.247.HIT1.OlfC.1R.857.ANF_receptor.exons6.SUPER_9.Megalops_cyprinoides";
SUPER_9	exonerate:protein2genome:local	exon	21179219	21180028	.	-	.	gene_id "LOCXPDreOlfCd3.247.HIT1"; transcript_id "LOCXPDreOlfCd3.247.HIT1.transcript"; gene_name "LOCXPDreOlfCd3.247.HIT1.OlfC.1R.857.ANF_receptor.exons6.SUPER_9.Megalops_cyprinoides";
SUPER_9	exonerate:protein2genome:local	exon	21180198	21180489	.	-	.	gene_id "LOCXPDreOlfCd3.247.HIT1"; transcript_id "LOCXPDreOlfCd3.247.HIT1.transcript"; gene_name "LOCXPDreOlfCd3.247.HIT1.OlfC.1R.857.ANF_receptor.exons6.SUPER_9.Megalops_cyprinoides";
SUPER_9	exonerate:protein2genome:local	exon	21180718	21180923	.	-	.	gene_id "LOCXPDreOlfCd3.247.HIT1"; transcript_id "LOCXPDreOlfCd3.247.HIT1.transcript"; gene_name "LOCXPDreOlfCd3.247.HIT1.OlfC.1R.857.ANF_receptor.exons6.SUPER_9.Megalops_cyprinoides";
SUPER_9	exonerate:protein2genome:local	exon	21182531	21183423	.	-	.	gene_id "LOCXPHaplo7.1aa.250.HIT1"; transcript_id "LOCXPHaplo7.1aa.250.HIT1.transcript"; gene_name "LOCXPHaplo7.1aa.250.HIT1.OlfC.1R.850.ANF_receptor.exons6.SUPER_9.Megalops_cyprinoides";
SUPER_9	exonerate:protein2genome:local	exon	21183512	21183635	.	-	.	gene_id "LOCXPHaplo7.1aa.250.HIT1"; transcript_id "LOCXPHaplo7.1aa.250.HIT1.transcript"; gene_name "LOCXPHaplo7.1aa.250.HIT1.OlfC.1R.850.ANF_receptor.exons6.SUPER_9.Megalops_cyprinoides";
SUPER_9	exonerate:protein2genome:local	exon	21184049	21184279	.	-	.	gene_id "LOCXPHaplo7.1aa.250.HIT1"; transcript_id "LOCXPHaplo7.1aa.250.HIT1.transcript"; gene_name "LOCXPHaplo7.1aa.250.HIT1.OlfC.1R.850.ANF_receptor.exons6.SUPER_9.Megalops_cyprinoides";
SUPER_9	exonerate:protein2genome:local	exon	21184421	21185233	.	-	.	gene_id "LOCXPHaplo7.1aa.250.HIT1"; transcript_id "LOCXPHaplo7.1aa.250.HIT1.transcript"; gene_name "LOCXPHaplo7.1aa.250.HIT1.OlfC.1R.850.ANF_receptor.exons6.SUPER_9.Megalops_cyprinoides";
SUPER_9	exonerate:protein2genome:local	exon	21185474	21185759	.	-	.	gene_id "LOCXPHaplo7.1aa.250.HIT1"; transcript_id "LOCXPHaplo7.1aa.250.HIT1.transcript"; gene_name "LOCXPHaplo7.1aa.250.HIT1.OlfC.1R.850.ANF_receptor.exons6.SUPER_9.Megalops_cyprinoides";
SUPER_9	exonerate:protein2genome:local	exon	21186171	21186373	.	-	.	gene_id "LOCXPHaplo7.1aa.250.HIT1"; transcript_id "LOCXPHaplo7.1aa.250.HIT1.transcript"; gene_name "LOCXPHaplo7.1aa.250.HIT1.OlfC.1R.850.ANF_receptor.exons6.SUPER_9.Megalops_cyprinoides";
SUPER_9	exonerate:protein2genome:local	exon	21189086	21189996	.	-	.	gene_id "LOCXPDreOlfCd3.253.HIT1"; transcript_id "LOCXPDreOlfCd3.253.HIT1.transcript"; gene_name "LOCXPDreOlfCd3.253.HIT1.OlfC.1R.852.ANF_receptor.exons6.SUPER_9.Megalops_cyprinoides";
SUPER_9	exonerate:protein2genome:local	exon	21190151	21190274	.	-	.	gene_id "LOCXPDreOlfCd3.253.HIT1"; transcript_id "LOCXPDreOlfCd3.253.HIT1.transcript"; gene_name "LOCXPDreOlfCd3.253.HIT1.OlfC.1R.852.ANF_receptor.exons6.SUPER_9.Megalops_cyprinoides";
SUPER_9	exonerate:protein2genome:local	exon	21191045	21191272	.	-	.	gene_id "LOCXPDreOlfCd3.253.HIT1"; transcript_id "LOCXPDreOlfCd3.253.HIT1.transcript"; gene_name "LOCXPDreOlfCd3.253.HIT1.OlfC.1R.852.ANF_receptor.exons6.SUPER_9.Megalops_cyprinoides";
SUPER_9	exonerate:protein2genome:local	exon	21191371	21192165	.	-	.	gene_id "LOCXPDreOlfCd3.253.HIT1"; transcript_id "LOCXPDreOlfCd3.253.HIT1.transcript"; gene_name "LOCXPDreOlfCd3.253.HIT1.OlfC.1R.852.ANF_receptor.exons6.SUPER_9.Megalops_cyprinoides";
SUPER_9	exonerate:protein2genome:local	exon	21192813	21193104	.	-	.	gene_id "LOCXPDreOlfCd3.253.HIT1"; transcript_id "LOCXPDreOlfCd3.253.HIT1.transcript"; gene_name "LOCXPDreOlfCd3.253.HIT1.OlfC.1R.852.ANF_receptor.exons6.SUPER_9.Megalops_cyprinoides";
SUPER_9	exonerate:protein2genome:local	exon	21193332	21193537	.	-	.	gene_id "LOCXPDreOlfCd3.253.HIT1"; transcript_id "LOCXPDreOlfCd3.253.HIT1.transcript"; gene_name "LOCXPDreOlfCd3.253.HIT1.OlfC.1R.852.ANF_receptor.exons6.SUPER_9.Megalops_cyprinoides";
SUPER_9	exonerate:protein2genome:local	exon	21196412	21197319	.	-	.	gene_id "LOCXPDreOlfCd3.263.HIT1"; transcript_id "LOCXPDreOlfCd3.263.HIT1.transcript"; gene_name "LOCXPDreOlfCd3.263.HIT1.OlfC.1R.851.ANF_receptor.exons6.SUPER_9.Megalops_cyprinoides";
SUPER_9	exonerate:protein2genome:local	exon	21197480	21197603	.	-	.	gene_id "LOCXPDreOlfCd3.263.HIT1"; transcript_id "LOCXPDreOlfCd3.263.HIT1.transcript"; gene_name "LOCXPDreOlfCd3.263.HIT1.OlfC.1R.851.ANF_receptor.exons6.SUPER_9.Megalops_cyprinoides";
SUPER_9	exonerate:protein2genome:local	exon	21198723	21198950	.	-	.	gene_id "LOCXPDreOlfCd3.263.HIT1"; transcript_id "LOCXPDreOlfCd3.263.HIT1.transcript"; gene_name "LOCXPDreOlfCd3.263.HIT1.OlfC.1R.851.ANF_receptor.exons6.SUPER_9.Megalops_cyprinoides";
SUPER_9	exonerate:protein2genome:local	exon	21199049	21199843	.	-	.	gene_id "LOCXPDreOlfCd3.263.HIT1"; transcript_id "LOCXPDreOlfCd3.263.HIT1.transcript"; gene_name "LOCXPDreOlfCd3.263.HIT1.OlfC.1R.851.ANF_receptor.exons6.SUPER_9.Megalops_cyprinoides";
SUPER_9	exonerate:protein2genome:local	exon	21200759	21201050	.	-	.	gene_id "LOCXPDreOlfCd3.263.HIT1"; transcript_id "LOCXPDreOlfCd3.263.HIT1.transcript"; gene_name "LOCXPDreOlfCd3.263.HIT1.OlfC.1R.851.ANF_receptor.exons6.SUPER_9.Megalops_cyprinoides";
SUPER_9	exonerate:protein2genome:local	exon	21201338	21201543	.	-	.	gene_id "LOCXPDreOlfCd3.263.HIT1"; transcript_id "LOCXPDreOlfCd3.263.HIT1.transcript"; gene_name "LOCXPDreOlfCd3.263.HIT1.OlfC.1R.851.ANF_receptor.exons6.SUPER_9.Megalops_cyprinoides";
SUPER_9	exonerate:protein2genome:local	exon	21204153	21205060	.	-	.	gene_id "LOCXPDreOlfCd3.270.HIT1"; transcript_id "LOCXPDreOlfCd3.270.HIT1.transcript"; gene_name "LOCXPDreOlfCd3.270.HIT1.OlfC.1R.851.ANF_receptor.exons6.SUPER_9.Megalops_cyprinoides";
SUPER_9	exonerate:protein2genome:local	exon	21205221	21205344	.	-	.	gene_id "LOCXPDreOlfCd3.270.HIT1"; transcript_id "LOCXPDreOlfCd3.270.HIT1.transcript"; gene_name "LOCXPDreOlfCd3.270.HIT1.OlfC.1R.851.ANF_receptor.exons6.SUPER_9.Megalops_cyprinoides";
SUPER_9	exonerate:protein2genome:local	exon	21206088	21206315	.	-	.	gene_id "LOCXPDreOlfCd3.270.HIT1"; transcript_id "LOCXPDreOlfCd3.270.HIT1.transcript"; gene_name "LOCXPDreOlfCd3.270.HIT1.OlfC.1R.851.ANF_receptor.exons6.SUPER_9.Megalops_cyprinoides";
SUPER_9	exonerate:protein2genome:local	exon	21206414	21207208	.	-	.	gene_id "LOCXPDreOlfCd3.270.HIT1"; transcript_id "LOCXPDreOlfCd3.270.HIT1.transcript"; gene_name "LOCXPDreOlfCd3.270.HIT1.OlfC.1R.851.ANF_receptor.exons6.SUPER_9.Megalops_cyprinoides";
SUPER_9	exonerate:protein2genome:local	exon	21207883	21208174	.	-	.	gene_id "LOCXPDreOlfCd3.270.HIT1"; transcript_id "LOCXPDreOlfCd3.270.HIT1.transcript"; gene_name "LOCXPDreOlfCd3.270.HIT1.OlfC.1R.851.ANF_receptor.exons6.SUPER_9.Megalops_cyprinoides";
SUPER_9	exonerate:protein2genome:local	exon	21208419	21208624	.	-	.	gene_id "LOCXPDreOlfCd3.270.HIT1"; transcript_id "LOCXPDreOlfCd3.270.HIT1.transcript"; gene_name "LOCXPDreOlfCd3.270.HIT1.OlfC.1R.851.ANF_receptor.exons6.SUPER_9.Megalops_cyprinoides";
SUPER_9	exonerate:protein2genome:local	exon	21212064	21212956	.	-	.	gene_id "LOCXPDreOlfCg11.117.HIT1"; transcript_id "LOCXPDreOlfCg11.117.HIT1.transcript"; gene_name "LOCXPDreOlfCg11.117.HIT1.OlfC.1R.833.ANF_receptor.exons7.SUPER_9.Megalops_cyprinoides";
SUPER_9	exonerate:protein2genome:local	exon	21213105	21213228	.	-	.	gene_id "LOCXPDreOlfCg11.117.HIT1"; transcript_id "LOCXPDreOlfCg11.117.HIT1.transcript"; gene_name "LOCXPDreOlfCg11.117.HIT1.OlfC.1R.833.ANF_receptor.exons7.SUPER_9.Megalops_cyprinoides";
SUPER_9	exonerate:protein2genome:local	exon	21214031	21214258	.	-	.	gene_id "LOCXPDreOlfCg11.117.HIT1"; transcript_id "LOCXPDreOlfCg11.117.HIT1.transcript"; gene_name "LOCXPDreOlfCg11.117.HIT1.OlfC.1R.833.ANF_receptor.exons7.SUPER_9.Megalops_cyprinoides";
SUPER_9	exonerate:protein2genome:local	exon	21214357	21214652	.	-	.	gene_id "LOCXPDreOlfCg11.117.HIT1"; transcript_id "LOCXPDreOlfCg11.117.HIT1.transcript"; gene_name "LOCXPDreOlfCg11.117.HIT1.OlfC.1R.833.ANF_receptor.exons7.SUPER_9.Megalops_cyprinoides";
SUPER_9	exonerate:protein2genome:local	exon	21214692	21215151	.	-	.	gene_id "LOCXPDreOlfCg11.117.HIT1"; transcript_id "LOCXPDreOlfCg11.117.HIT1.transcript"; gene_name "LOCXPDreOlfCg11.117.HIT1.OlfC.1R.833.ANF_receptor.exons7.SUPER_9.Megalops_cyprinoides";
SUPER_9	exonerate:protein2genome:local	exon	21215848	21216139	.	-	.	gene_id "LOCXPDreOlfCg11.117.HIT1"; transcript_id "LOCXPDreOlfCg11.117.HIT1.transcript"; gene_name "LOCXPDreOlfCg11.117.HIT1.OlfC.1R.833.ANF_receptor.exons7.SUPER_9.Megalops_cyprinoides";
SUPER_9	exonerate:protein2genome:local	exon	21216426	21216631	.	-	.	gene_id "LOCXPDreOlfCg11.117.HIT1"; transcript_id "LOCXPDreOlfCg11.117.HIT1.transcript"; gene_name "LOCXPDreOlfCg11.117.HIT1.OlfC.1R.833.ANF_receptor.exons7.SUPER_9.Megalops_cyprinoides";
SUPER_9	exonerate:protein2genome:local	exon	21225895	21226802	.	-	.	gene_id "LOCXPDreOlfCd3.130.HIT1"; transcript_id "LOCXPDreOlfCd3.130.HIT1.transcript"; gene_name "LOCXPDreOlfCd3.130.HIT1.OlfC.1R.851.ANF_receptor.exons6.SUPER_9.Megalops_cyprinoides";
SUPER_9	exonerate:protein2genome:local	exon	21226993	21227116	.	-	.	gene_id "LOCXPDreOlfCd3.130.HIT1"; transcript_id "LOCXPDreOlfCd3.130.HIT1.transcript"; gene_name "LOCXPDreOlfCd3.130.HIT1.OlfC.1R.851.ANF_receptor.exons6.SUPER_9.Megalops_cyprinoides";
SUPER_9	exonerate:protein2genome:local	exon	21227978	21228205	.	-	.	gene_id "LOCXPDreOlfCd3.130.HIT1"; transcript_id "LOCXPDreOlfCd3.130.HIT1.transcript"; gene_name "LOCXPDreOlfCd3.130.HIT1.OlfC.1R.851.ANF_receptor.exons6.SUPER_9.Megalops_cyprinoides";
SUPER_9	exonerate:protein2genome:local	exon	21228304	21229098	.	-	.	gene_id "LOCXPDreOlfCd3.130.HIT1"; transcript_id "LOCXPDreOlfCd3.130.HIT1.transcript"; gene_name "LOCXPDreOlfCd3.130.HIT1.OlfC.1R.851.ANF_receptor.exons6.SUPER_9.Megalops_cyprinoides";
SUPER_9	exonerate:protein2genome:local	exon	21229714	21230005	.	-	.	gene_id "LOCXPDreOlfCd3.130.HIT1"; transcript_id "LOCXPDreOlfCd3.130.HIT1.transcript"; gene_name "LOCXPDreOlfCd3.130.HIT1.OlfC.1R.851.ANF_receptor.exons6.SUPER_9.Megalops_cyprinoides";
SUPER_9	exonerate:protein2genome:local	exon	21230293	21230498	.	-	.	gene_id "LOCXPDreOlfCd3.130.HIT1"; transcript_id "LOCXPDreOlfCd3.130.HIT1.transcript"; gene_name "LOCXPDreOlfCd3.130.HIT1.OlfC.1R.851.ANF_receptor.exons6.SUPER_9.Megalops_cyprinoides";
SUPER_9	exonerate:protein2genome:local	exon	21247803	21248698	.	-	.	gene_id "LOCXPHaplo10.1aa.149.HIT1"; transcript_id "LOCXPHaplo10.1aa.149.HIT1.transcript"; gene_name "LOCXPHaplo10.1aa.149.HIT1.OlfC.1R.826.ANF_receptor.exons6.SUPER_9.Megalops_cyprinoides";
SUPER_9	exonerate:protein2genome:local	exon	21248873	21248996	.	-	.	gene_id "LOCXPHaplo10.1aa.149.HIT1"; transcript_id "LOCXPHaplo10.1aa.149.HIT1.transcript"; gene_name "LOCXPHaplo10.1aa.149.HIT1.OlfC.1R.826.ANF_receptor.exons6.SUPER_9.Megalops_cyprinoides";
SUPER_9	exonerate:protein2genome:local	exon	21249255	21249479	.	-	.	gene_id "LOCXPHaplo10.1aa.149.HIT1"; transcript_id "LOCXPHaplo10.1aa.149.HIT1.transcript"; gene_name "LOCXPHaplo10.1aa.149.HIT1.OlfC.1R.826.ANF_receptor.exons6.SUPER_9.Megalops_cyprinoides";
SUPER_9	exonerate:protein2genome:local	exon	21249596	21250393	.	-	.	gene_id "LOCXPHaplo10.1aa.149.HIT1"; transcript_id "LOCXPHaplo10.1aa.149.HIT1.transcript"; gene_name "LOCXPHaplo10.1aa.149.HIT1.OlfC.1R.826.ANF_receptor.exons6.SUPER_9.Megalops_cyprinoides";
SUPER_9	exonerate:protein2genome:local	exon	21250486	21250774	.	-	.	gene_id "LOCXPHaplo10.1aa.149.HIT1"; transcript_id "LOCXPHaplo10.1aa.149.HIT1.transcript"; gene_name "LOCXPHaplo10.1aa.149.HIT1.OlfC.1R.826.ANF_receptor.exons6.SUPER_9.Megalops_cyprinoides";
SUPER_9	exonerate:protein2genome:local	exon	21251083	21251228	.	-	.	gene_id "LOCXPHaplo10.1aa.149.HIT1"; transcript_id "LOCXPHaplo10.1aa.149.HIT1.transcript"; gene_name "LOCXPHaplo10.1aa.149.HIT1.OlfC.1R.826.ANF_receptor.exons6.SUPER_9.Megalops_cyprinoides";
SUPER_9	exonerate:protein2genome:local	exon	21257682	21257714	.	+	.	gene_id "LOCXPDreOlfCt1.153.HIT1"; transcript_id "LOCXPDreOlfCt1.153.HIT1.transcript"; gene_name "LOCXPDreOlfCt1.153.HIT1.OlfC.1R.845.ANF_receptor.exons7.SUPER_9.Megalops_cyprinoides";
SUPER_9	exonerate:protein2genome:local	exon	21260321	21260481	.	+	.	gene_id "LOCXPDreOlfCt1.153.HIT1"; transcript_id "LOCXPDreOlfCt1.153.HIT1.transcript"; gene_name "LOCXPDreOlfCt1.153.HIT1.OlfC.1R.845.ANF_receptor.exons7.SUPER_9.Megalops_cyprinoides";
SUPER_9	exonerate:protein2genome:local	exon	21260712	21260997	.	+	.	gene_id "LOCXPDreOlfCt1.153.HIT1"; transcript_id "LOCXPDreOlfCt1.153.HIT1.transcript"; gene_name "LOCXPDreOlfCt1.153.HIT1.OlfC.1R.845.ANF_receptor.exons7.SUPER_9.Megalops_cyprinoides";
SUPER_9	exonerate:protein2genome:local	exon	21261291	21262100	.	+	.	gene_id "LOCXPDreOlfCt1.153.HIT1"; transcript_id "LOCXPDreOlfCt1.153.HIT1.transcript"; gene_name "LOCXPDreOlfCt1.153.HIT1.OlfC.1R.845.ANF_receptor.exons7.SUPER_9.Megalops_cyprinoides";
SUPER_9	exonerate:protein2genome:local	exon	21262211	21262435	.	+	.	gene_id "LOCXPDreOlfCt1.153.HIT1"; transcript_id "LOCXPDreOlfCt1.153.HIT1.transcript"; gene_name "LOCXPDreOlfCt1.153.HIT1.OlfC.1R.845.ANF_receptor.exons7.SUPER_9.Megalops_cyprinoides";
SUPER_9	exonerate:protein2genome:local	exon	21263093	21263216	.	+	.	gene_id "LOCXPDreOlfCt1.153.HIT1"; transcript_id "LOCXPDreOlfCt1.153.HIT1.transcript"; gene_name "LOCXPDreOlfCt1.153.HIT1.OlfC.1R.845.ANF_receptor.exons7.SUPER_9.Megalops_cyprinoides";
SUPER_9	exonerate:protein2genome:local	exon	21263422	21264317	.	+	.	gene_id "LOCXPDreOlfCt1.153.HIT1"; transcript_id "LOCXPDreOlfCt1.153.HIT1.transcript"; gene_name "LOCXPDreOlfCt1.153.HIT1.OlfC.1R.845.ANF_receptor.exons7.SUPER_9.Megalops_cyprinoides";
SUPER_9	exonerate:protein2genome:local	exon	21268806	21268951	.	+	.	gene_id "LOCXPDreOlfCw1.157.HIT1"; transcript_id "LOCXPDreOlfCw1.157.HIT1.transcript"; gene_name "LOCXPDreOlfCw1.157.HIT1.OlfC.1R.839.ANF_receptor.exons6.SUPER_9.Megalops_cyprinoides";
SUPER_9	exonerate:protein2genome:local	exon	21269402	21269687	.	+	.	gene_id "LOCXPDreOlfCw1.157.HIT1"; transcript_id "LOCXPDreOlfCw1.157.HIT1.transcript"; gene_name "LOCXPDreOlfCw1.157.HIT1.OlfC.1R.839.ANF_receptor.exons6.SUPER_9.Megalops_cyprinoides";
SUPER_9	exonerate:protein2genome:local	exon	21270425	21271261	.	+	.	gene_id "LOCXPDreOlfCw1.157.HIT1"; transcript_id "LOCXPDreOlfCw1.157.HIT1.transcript"; gene_name "LOCXPDreOlfCw1.157.HIT1.OlfC.1R.839.ANF_receptor.exons6.SUPER_9.Megalops_cyprinoides";
SUPER_9	exonerate:protein2genome:local	exon	21271389	21271616	.	+	.	gene_id "LOCXPDreOlfCw1.157.HIT1"; transcript_id "LOCXPDreOlfCw1.157.HIT1.transcript"; gene_name "LOCXPDreOlfCw1.157.HIT1.OlfC.1R.839.ANF_receptor.exons6.SUPER_9.Megalops_cyprinoides";
SUPER_9	exonerate:protein2genome:local	exon	21271752	21271875	.	+	.	gene_id "LOCXPDreOlfCw1.157.HIT1"; transcript_id "LOCXPDreOlfCw1.157.HIT1.transcript"; gene_name "LOCXPDreOlfCw1.157.HIT1.OlfC.1R.839.ANF_receptor.exons6.SUPER_9.Megalops_cyprinoides";
SUPER_9	exonerate:protein2genome:local	exon	21272390	21273285	.	+	.	gene_id "LOCXPDreOlfCw1.157.HIT1"; transcript_id "LOCXPDreOlfCw1.157.HIT1.transcript"; gene_name "LOCXPDreOlfCw1.157.HIT1.OlfC.1R.839.ANF_receptor.exons6.SUPER_9.Megalops_cyprinoides";
SUPER_9	exonerate:protein2genome:local	exon	21278274	21279160	.	-	.	gene_id "LOCXPSalmoOlfC.11.4.158.HIT1"; transcript_id "LOCXPSalmoOlfC.11.4.158.HIT1.transcript"; gene_name "LOCXPSalmoOlfC.11.4.158.HIT1.OlfC.1R.838.ANF_receptor.exons6.SUPER_9.Megalops_cyprinoides";
SUPER_9	exonerate:protein2genome:local	exon	21279944	21280067	.	-	.	gene_id "LOCXPSalmoOlfC.11.4.158.HIT1"; transcript_id "LOCXPSalmoOlfC.11.4.158.HIT1.transcript"; gene_name "LOCXPSalmoOlfC.11.4.158.HIT1.OlfC.1R.838.ANF_receptor.exons6.SUPER_9.Megalops_cyprinoides";
SUPER_9	exonerate:protein2genome:local	exon	21281181	21281408	.	-	.	gene_id "LOCXPSalmoOlfC.11.4.158.HIT1"; transcript_id "LOCXPSalmoOlfC.11.4.158.HIT1.transcript"; gene_name "LOCXPSalmoOlfC.11.4.158.HIT1.OlfC.1R.838.ANF_receptor.exons6.SUPER_9.Megalops_cyprinoides";
SUPER_9	exonerate:protein2genome:local	exon	21281831	21282652	.	-	.	gene_id "LOCXPSalmoOlfC.11.4.158.HIT1"; transcript_id "LOCXPSalmoOlfC.11.4.158.HIT1.transcript"; gene_name "LOCXPSalmoOlfC.11.4.158.HIT1.OlfC.1R.838.ANF_receptor.exons6.SUPER_9.Megalops_cyprinoides";
SUPER_9	exonerate:protein2genome:local	exon	21282924	21283215	.	-	.	gene_id "LOCXPSalmoOlfC.11.4.158.HIT1"; transcript_id "LOCXPSalmoOlfC.11.4.158.HIT1.transcript"; gene_name "LOCXPSalmoOlfC.11.4.158.HIT1.OlfC.1R.838.ANF_receptor.exons6.SUPER_9.Megalops_cyprinoides";
SUPER_9	exonerate:protein2genome:local	exon	21283692	21283852	.	-	.	gene_id "LOCXPSalmoOlfC.11.4.158.HIT1"; transcript_id "LOCXPSalmoOlfC.11.4.158.HIT1.transcript"; gene_name "LOCXPSalmoOlfC.11.4.158.HIT1.OlfC.1R.838.ANF_receptor.exons6.SUPER_9.Megalops_cyprinoides";
```
