## Supplementary Data 1 for "Expanded olfactory system in fishes capable of terrestrial exploration": Melanotaenia_boesemani.OLF_genes.gff

```
scaffold_11|arrow	blast_hit	exon	6753056	6753973	.	-	.	gene_id "XPLOC_1"; transcript_id "XPLOC_1"; exon_number "1"; gene_name "XPLOC_1.1.OR.1R.306.7tm_1.exons1.scaffold_11|arrow.Melanotaenia_boesemani";
scaffold_11|arrow	blast_hit	exon	7342122	7342991	.	-	.	gene_id "XPLOC_2"; transcript_id "XPLOC_2"; exon_number "1"; gene_name "XPLOC_2.1.OR.1R.290.7tm_4.exons1.scaffold_11|arrow.Melanotaenia_boesemani";
scaffold_11|arrow	blast_hit	exon	7373526	7374395	.	-	.	gene_id "XPLOC_3"; transcript_id "XPLOC_3"; exon_number "1"; gene_name "XPLOC_3.1.OR.1R.290.7tm_4.exons1.scaffold_11|arrow.Melanotaenia_boesemani";
scaffold_11|arrow	blast_hit	exon	12669012	12669977	.	+	.	gene_id "XPLOC_6"; transcript_id "XPLOC_6"; exon_number "1"; gene_name "XPLOC_6.1.OR.1R.322.7tm_4.exons1.scaffold_11|arrow.Melanotaenia_boesemani";
scaffold_11|arrow	blast_hit	exon	12680163	12681128	.	+	.	gene_id "XPLOC_7"; transcript_id "XPLOC_7"; exon_number "1"; gene_name "XPLOC_7.1.OR.1R.322.7tm_4.exons1.scaffold_11|arrow.Melanotaenia_boesemani";
scaffold_11|arrow	blast_hit	exon	12704664	12705629	.	+	.	gene_id "XPLOC_8"; transcript_id "XPLOC_8"; exon_number "1"; gene_name "XPLOC_8.1.OR.1R.322.7tm_4.exons1.scaffold_11|arrow.Melanotaenia_boesemani";
scaffold_11|arrow	blast_hit	exon	12708159	12709124	.	+	.	gene_id "XPLOC_9"; transcript_id "XPLOC_9"; exon_number "1"; gene_name "XPLOC_9.1.OR.1R.322.7tm_4.exons1.scaffold_11|arrow.Melanotaenia_boesemani";
scaffold_11|arrow	blast_hit	exon	12712121	12713086	.	+	.	gene_id "XPLOC_10"; transcript_id "XPLOC_10"; exon_number "1"; gene_name "XPLOC_10.1.OR.1R.322.7tm_4.exons1.scaffold_11|arrow.Melanotaenia_boesemani";
scaffold_11|arrow	blast_hit	exon	12720220	12721188	.	+	.	gene_id "XPLOC_12"; transcript_id "XPLOC_12"; exon_number "1"; gene_name "XPLOC_12.1.OR.1R.323.7tm_4.exons1.scaffold_11|arrow.Melanotaenia_boesemani";
scaffold_11|arrow	blast_hit	exon	12731495	12732460	.	+	.	gene_id "XPLOC_13"; transcript_id "XPLOC_13"; exon_number "1"; gene_name "XPLOC_13.1.OR.1R.322.7tm_4.exons1.scaffold_11|arrow.Melanotaenia_boesemani";
scaffold_11|arrow	blast_hit	exon	12735897	12736913	.	+	.	gene_id "XPLOC_14"; transcript_id "XPLOC_14"; exon_number "1"; gene_name "XPLOC_14.1.OR.1R.323.7tm_4.exons1.scaffold_11|arrow.Melanotaenia_boesemani";
scaffold_11|arrow	blast_hit	exon	12744434	12745408	.	+	.	gene_id "XPLOC_15"; transcript_id "XPLOC_15"; exon_number "1"; gene_name "XPLOC_15.1.OR.1R.325.7tm_4.exons1.scaffold_11|arrow.Melanotaenia_boesemani";
scaffold_11|arrow	blast_hit	exon	12750939	12751868	.	+	.	gene_id "XPLOC_16"; transcript_id "XPLOC_16"; exon_number "1"; gene_name "XPLOC_16.1.OR.1R.310.7tm_4.exons1.scaffold_11|arrow.Melanotaenia_boesemani";
scaffold_11|arrow	blast_hit	exon	12756829	12757767	.	+	.	gene_id "XPLOC_17"; transcript_id "XPLOC_17"; exon_number "1"; gene_name "XPLOC_17.1.OR.1R.313.7tm_4.exons1.scaffold_11|arrow.Melanotaenia_boesemani";
scaffold_11|arrow	blast_hit	exon	12768982	12769920	.	+	.	gene_id "XPLOC_18"; transcript_id "XPLOC_18"; exon_number "1"; gene_name "XPLOC_18.1.OR.1R.313.7tm_4.exons1.scaffold_11|arrow.Melanotaenia_boesemani";
scaffold_11|arrow	blast_hit	exon	12798218	12799138	.	+	.	gene_id "XPLOC_19"; transcript_id "XPLOC_19"; exon_number "1"; gene_name "XPLOC_19.1.OR.1R.307.7tm_4.exons1.scaffold_11|arrow.Melanotaenia_boesemani";
scaffold_11|arrow	blast_hit	exon	12808397	12809362	.	-	.	gene_id "XPLOC_20"; transcript_id "XPLOC_20"; exon_number "1"; gene_name "XPLOC_20.1.OR.1R.322.7tm_4.exons1.scaffold_11|arrow.Melanotaenia_boesemani";
scaffold_11|arrow	blast_hit	exon	30628500	30629417	.	-	.	gene_id "XPLOC_21"; transcript_id "XPLOC_21"; exon_number "1"; gene_name "XPLOC_21.1.OR.1R.306.7tm_4.exons1.scaffold_11|arrow.Melanotaenia_boesemani";
scaffold_11|arrow	blast_hit	exon	30632799	30633707	.	-	.	gene_id "XPLOC_22"; transcript_id "XPLOC_22"; exon_number "1"; gene_name "XPLOC_22.1.OR.1R.303.7tm_4.exons1.scaffold_11|arrow.Melanotaenia_boesemani";
scaffold_11|arrow	blast_hit	exon	30641350	30642282	.	+	.	gene_id "XPLOC_24"; transcript_id "XPLOC_24"; exon_number "1"; gene_name "XPLOC_24.1.OR.1R.311.7tm_4.exons1.scaffold_11|arrow.Melanotaenia_boesemani";
scaffold_11|arrow	blast_hit	exon	30653839	30654771	.	+	.	gene_id "XPLOC_25"; transcript_id "XPLOC_25"; exon_number "1"; gene_name "XPLOC_25.1.OR.1R.311.7tm_4.exons1.scaffold_11|arrow.Melanotaenia_boesemani";
scaffold_11|arrow	blast_hit	exon	30663265	30664197	.	+	.	gene_id "XPLOC_26"; transcript_id "XPLOC_26"; exon_number "1"; gene_name "XPLOC_26.1.OR.1R.311.7tm_4.exons1.scaffold_11|arrow.Melanotaenia_boesemani";
scaffold_11|arrow	blast_hit	exon	30680393	30681340	.	+	.	gene_id "XPLOC_28"; transcript_id "XPLOC_28"; exon_number "1"; gene_name "XPLOC_28.1.OR.1R.316.7tm_4.exons1.scaffold_11|arrow.Melanotaenia_boesemani";
scaffold_11|arrow	blast_hit	exon	30699118	30700059	.	+	.	gene_id "XPLOC_29"; transcript_id "XPLOC_29"; exon_number "1"; gene_name "XPLOC_29.1.OR.1R.314.7tm_4.exons1.scaffold_11|arrow.Melanotaenia_boesemani";
scaffold_11|arrow	blast_hit	exon	30704037	30704960	.	+	.	gene_id "XPLOC_30"; transcript_id "XPLOC_30"; exon_number "1"; gene_name "XPLOC_30.1.OR.1R.308.7tm_4.exons1.scaffold_11|arrow.Melanotaenia_boesemani";
scaffold_11|arrow	blast_hit	exon	30710004	30710162	.	-	.	gene_id "XPLOC_31"; transcript_id "XPLOC_31"; exon_number "1"; gene_name "XPLOC_31.1.OR.1R.349.7tm_4.exons3.scaffold_11|arrow.Melanotaenia_boesemani";
scaffold_11|arrow	blast_hit	exon	30713314	30714006	.	-	.	gene_id "XPLOC_31"; transcript_id "XPLOC_31"; exon_number "2"; gene_name "XPLOC_31.1.OR.1R.349.7tm_4.exons3.scaffold_11|arrow.Melanotaenia_boesemani";
scaffold_11|arrow	blast_hit	exon	30714059	30714253	.	-	.	gene_id "XPLOC_31"; transcript_id "XPLOC_31"; exon_number "3"; gene_name "XPLOC_31.1.OR.1R.349.7tm_4.exons3.scaffold_11|arrow.Melanotaenia_boesemani";
scaffold_11|arrow	blast_hit	exon	30723724	30724653	.	+	.	gene_id "XPLOC_32"; transcript_id "XPLOC_32"; exon_number "1"; gene_name "XPLOC_32.1.OR.1R.310.7tm_4.exons1.scaffold_11|arrow.Melanotaenia_boesemani";
scaffold_11|arrow	blast_hit	exon	30940616	30941545	.	-	.	gene_id "XPLOC_49"; transcript_id "XPLOC_49"; exon_number "1"; gene_name "XPLOC_49.1.OR.1R.307.7tm_4.exons1.scaffold_11|arrow.Melanotaenia_boesemani";
scaffold_11|arrow	blast_hit	exon	30965270	30966175	.	+	.	gene_id "XPLOC_51"; transcript_id "XPLOC_51"; exon_number "1"; gene_name "XPLOC_51.1.OR.1R.302.7tm_4.exons1.scaffold_11|arrow.Melanotaenia_boesemani";
scaffold_11|arrow	blast_hit	exon	30970747	30971649	.	+	.	gene_id "XPLOC_52"; transcript_id "XPLOC_52"; exon_number "1"; gene_name "XPLOC_52.1.OR.1R.301.7tm_4.exons1.scaffold_11|arrow.Melanotaenia_boesemani";
scaffold_11|arrow	blast_hit	exon	33071703	33072644	.	-	.	gene_id "XPLOC_54"; transcript_id "XPLOC_54"; exon_number "1"; gene_name "XPLOC_54.1.OR.1R.314.7tm_1.exons1.scaffold_11|arrow.Melanotaenia_boesemani";
scaffold_11|arrow	blast_hit	exon	33110909	33111820	.	-	.	gene_id "XPLOC_55"; transcript_id "XPLOC_55"; exon_number "1"; gene_name "XPLOC_55.1.OR.1R.304.7tm_1.exons1.scaffold_11|arrow.Melanotaenia_boesemani";
scaffold_11|arrow	blast_hit	exon	33122762	33123697	.	+	.	gene_id "XPLOC_56"; transcript_id "XPLOC_56"; exon_number "1"; gene_name "XPLOC_56.1.OR.1R.312.7tm_1.exons1.scaffold_11|arrow.Melanotaenia_boesemani";
scaffold_11|arrow	blast_hit	exon	33131053	33131994	.	+	.	gene_id "XPLOC_57"; transcript_id "XPLOC_57"; exon_number "1"; gene_name "XPLOC_57.1.OR.1R.314.7tm_1.exons1.scaffold_11|arrow.Melanotaenia_boesemani";
scaffold_11|arrow	blast_hit	exon	33148795	33149727	.	+	.	gene_id "XPLOC_58"; transcript_id "XPLOC_58"; exon_number "1"; gene_name "XPLOC_58.1.OR.1R.311.7tm_1.exons1.scaffold_11|arrow.Melanotaenia_boesemani";
scaffold_11|arrow	blast_hit	exon	33154658	33155587	.	+	.	gene_id "XPLOC_59"; transcript_id "XPLOC_59"; exon_number "1"; gene_name "XPLOC_59.1.OR.1R.310.7tm_1.exons1.scaffold_11|arrow.Melanotaenia_boesemani";
scaffold_11|arrow	blast_hit	exon	33233566	33234564	.	+	.	gene_id "XPLOC_60"; transcript_id "XPLOC_60"; exon_number "1"; gene_name "XPLOC_60.1.OR.1R.274.7tm_1.exons1.scaffold_11|arrow.Melanotaenia_boesemani";
scaffold_11|arrow	blast_hit	exon	33300034	33300945	.	+	.	gene_id "XPLOC_61"; transcript_id "XPLOC_61"; exon_number "1"; gene_name "XPLOC_61.1.OR.1R.304.7tm_1.exons1.scaffold_11|arrow.Melanotaenia_boesemani";
scaffold_11|arrow	blast_hit	exon	33328820	33329731	.	+	.	gene_id "XPLOC_62"; transcript_id "XPLOC_62"; exon_number "1"; gene_name "XPLOC_62.1.OR.1R.304.7tm_1.exons1.scaffold_11|arrow.Melanotaenia_boesemani";
scaffold_12|arrow	blast_hit	exon	16680151	16681086	.	-	.	gene_id "XPLOC_63"; transcript_id "XPLOC_63"; exon_number "1"; gene_name "XPLOC_63.1.OR.1R.310.7tm_1.exons1.scaffold_12|arrow.Melanotaenia_boesemani";
scaffold_13|arrow	blast_hit	exon	6279105	6280031	.	-	.	gene_id "XPLOC_64"; transcript_id "XPLOC_64"; exon_number "1"; gene_name "XPLOC_64.1.OR.1R.309.7tm_4.exons1.scaffold_13|arrow.Melanotaenia_boesemani";
scaffold_13|arrow	blast_hit	exon	6284299	6285204	.	-	.	gene_id "XPLOC_65"; transcript_id "XPLOC_65"; exon_number "1"; gene_name "XPLOC_65.1.OR.1R.302.7tm_4.exons1.scaffold_13|arrow.Melanotaenia_boesemani";
scaffold_13|arrow	blast_hit	exon	6295176	6296084	.	-	.	gene_id "XPLOC_66"; transcript_id "XPLOC_66"; exon_number "1"; gene_name "XPLOC_66.1.OR.1R.303.7tm_4.exons1.scaffold_13|arrow.Melanotaenia_boesemani";
scaffold_13|arrow	blast_hit	exon	6301211	6302128	.	-	.	gene_id "XPLOC_67"; transcript_id "XPLOC_67"; exon_number "1"; gene_name "XPLOC_67.1.OR.1R.306.7tm_4.exons1.scaffold_13|arrow.Melanotaenia_boesemani";
scaffold_13|arrow	blast_hit	exon	6310164	6311081	.	-	.	gene_id "XPLOC_68"; transcript_id "XPLOC_68"; exon_number "1"; gene_name "XPLOC_68.1.OR.1R.306.7tm_4.exons1.scaffold_13|arrow.Melanotaenia_boesemani";
scaffold_13|arrow	blast_hit	exon	6318985	6319902	.	-	.	gene_id "XPLOC_69"; transcript_id "XPLOC_69"; exon_number "1"; gene_name "XPLOC_69.1.OR.1R.306.7tm_4.exons1.scaffold_13|arrow.Melanotaenia_boesemani";
scaffold_13|arrow	blast_hit	exon	6336163	6337080	.	-	.	gene_id "XPLOC_70"; transcript_id "XPLOC_70"; exon_number "1"; gene_name "XPLOC_70.1.OR.1R.306.7tm_4.exons1.scaffold_13|arrow.Melanotaenia_boesemani";
scaffold_13|arrow	blast_hit	exon	6341423	6342376	.	-	.	gene_id "XPLOC_71"; transcript_id "XPLOC_71"; exon_number "1"; gene_name "XPLOC_71.1.OR.1R.318.7tm_4.exons1.scaffold_13|arrow.Melanotaenia_boesemani";
scaffold_13|arrow	blast_hit	exon	6347892	6348821	.	-	.	gene_id "XPLOC_72"; transcript_id "XPLOC_72"; exon_number "1"; gene_name "XPLOC_72.1.OR.1R.305.7tm_4.exons1.scaffold_13|arrow.Melanotaenia_boesemani";
scaffold_13|arrow	blast_hit	exon	6357659	6358585	.	+	.	gene_id "XPLOC_73"; transcript_id "XPLOC_73"; exon_number "1"; gene_name "XPLOC_73.1.OR.1R.309.7tm_4.exons1.scaffold_13|arrow.Melanotaenia_boesemani";
scaffold_13|arrow	blast_hit	exon	6365974	6366873	.	-	.	gene_id "XPLOC_74"; transcript_id "XPLOC_74"; exon_number "1"; gene_name "XPLOC_74.1.OR.1R.300.7tm_4.exons1.scaffold_13|arrow.Melanotaenia_boesemani";
scaffold_13|arrow	blast_hit	exon	6376490	6377389	.	-	.	gene_id "XPLOC_75"; transcript_id "XPLOC_75"; exon_number "1"; gene_name "XPLOC_75.1.OR.1R.300.7tm_4.exons1.scaffold_13|arrow.Melanotaenia_boesemani";
scaffold_13|arrow	blast_hit	exon	6392902	6393801	.	+	.	gene_id "XPLOC_76"; transcript_id "XPLOC_76"; exon_number "1"; gene_name "XPLOC_76.1.OR.1R.300.7tm_4.exons1.scaffold_13|arrow.Melanotaenia_boesemani";
scaffold_13|arrow	blast_hit	exon	6400154	6401074	.	-	.	gene_id "XPLOC_77"; transcript_id "XPLOC_77"; exon_number "1"; gene_name "XPLOC_77.1.OR.1R.307.7tm_4.exons1.scaffold_13|arrow.Melanotaenia_boesemani";
scaffold_13|arrow	blast_hit	exon	6408441	6409343	.	-	.	gene_id "XPLOC_78"; transcript_id "XPLOC_78"; exon_number "1"; gene_name "XPLOC_78.1.OR.1R.301.7tm_4.exons1.scaffold_13|arrow.Melanotaenia_boesemani";
scaffold_13|arrow	blast_hit	exon	6413851	6414783	.	-	.	gene_id "XPLOC_79"; transcript_id "XPLOC_79"; exon_number "1"; gene_name "XPLOC_79.1.OR.1R.311.7tm_4.exons1.scaffold_13|arrow.Melanotaenia_boesemani";
scaffold_13|arrow	blast_hit	exon	6421086	6422018	.	-	.	gene_id "XPLOC_80"; transcript_id "XPLOC_80"; exon_number "1"; gene_name "XPLOC_80.1.OR.1R.311.7tm_4.exons1.scaffold_13|arrow.Melanotaenia_boesemani";
scaffold_13|arrow	blast_hit	exon	6428921	6429847	.	-	.	gene_id "XPLOC_81"; transcript_id "XPLOC_81"; exon_number "1"; gene_name "XPLOC_81.1.OR.1R.309.7tm_4.exons1.scaffold_13|arrow.Melanotaenia_boesemani";
scaffold_13|arrow	blast_hit	exon	6436812	6437729	.	-	.	gene_id "XPLOC_82"; transcript_id "XPLOC_82"; exon_number "1"; gene_name "XPLOC_82.1.OR.1R.306.7tm_4.exons1.scaffold_13|arrow.Melanotaenia_boesemani";
scaffold_13|arrow	blast_hit	exon	6444749	6445675	.	-	.	gene_id "XPLOC_83"; transcript_id "XPLOC_83"; exon_number "1"; gene_name "XPLOC_83.1.OR.1R.309.7tm_4.exons1.scaffold_13|arrow.Melanotaenia_boesemani";
scaffold_13|arrow	blast_hit	exon	6447764	6448681	.	+	.	gene_id "XPLOC_84"; transcript_id "XPLOC_84"; exon_number "1"; gene_name "XPLOC_84.1.OR.1R.306.7tm_4.exons1.scaffold_13|arrow.Melanotaenia_boesemani";
scaffold_13|arrow	blast_hit	exon	6452511	6453416	.	+	.	gene_id "XPLOC_85"; transcript_id "XPLOC_85"; exon_number "1"; gene_name "XPLOC_85.1.OR.1R.302.7tm_4.exons1.scaffold_13|arrow.Melanotaenia_boesemani";
scaffold_13|arrow	blast_hit	exon	6461337	6462233	.	+	.	gene_id "XPLOC_86"; transcript_id "XPLOC_86"; exon_number "1"; gene_name "XPLOC_86.1.OR.1R.299.7tm_4.exons1.scaffold_13|arrow.Melanotaenia_boesemani";
scaffold_13|arrow	blast_hit	exon	6479613	6480509	.	+	.	gene_id "XPLOC_87"; transcript_id "XPLOC_87"; exon_number "1"; gene_name "XPLOC_87.1.OR.1R.299.7tm_4.exons1.scaffold_13|arrow.Melanotaenia_boesemani";
scaffold_13|arrow	blast_hit	exon	6488375	6489271	.	+	.	gene_id "XPLOC_88"; transcript_id "XPLOC_88"; exon_number "1"; gene_name "XPLOC_88.1.OR.1R.299.7tm_4.exons1.scaffold_13|arrow.Melanotaenia_boesemani";
scaffold_13|arrow	blast_hit	exon	6497108	6498004	.	+	.	gene_id "XPLOC_89"; transcript_id "XPLOC_89"; exon_number "1"; gene_name "XPLOC_89.1.OR.1R.299.7tm_4.exons1.scaffold_13|arrow.Melanotaenia_boesemani";
scaffold_13|arrow	blast_hit	exon	6512068	6512967	.	+	.	gene_id "XPLOC_90"; transcript_id "XPLOC_90"; exon_number "1"; gene_name "XPLOC_90.1.OR.1R.300.7tm_4.exons1.scaffold_13|arrow.Melanotaenia_boesemani";
scaffold_13|arrow	blast_hit	exon	23081747	23082670	.	+	.	gene_id "XPLOC_91"; transcript_id "XPLOC_91"; exon_number "1"; gene_name "XPLOC_91.1.OR.1R.308.7tm_4.exons1.scaffold_13|arrow.Melanotaenia_boesemani";
scaffold_13|arrow	blast_hit	exon	23089979	23090890	.	+	.	gene_id "XPLOC_92"; transcript_id "XPLOC_92"; exon_number "1"; gene_name "XPLOC_92.1.OR.1R.304.7tm_4.exons1.scaffold_13|arrow.Melanotaenia_boesemani";
scaffold_13|arrow	blast_hit	exon	23096798	23097718	.	+	.	gene_id "XPLOC_93"; transcript_id "XPLOC_93"; exon_number "1"; gene_name "XPLOC_93.1.OR.1R.307.7tm_4.exons1.scaffold_13|arrow.Melanotaenia_boesemani";
scaffold_13|arrow	blast_hit	exon	23100826	23101749	.	+	.	gene_id "XPLOC_94"; transcript_id "XPLOC_94"; exon_number "1"; gene_name "XPLOC_94.1.OR.1R.308.7tm_4.exons1.scaffold_13|arrow.Melanotaenia_boesemani";
scaffold_13|arrow	blast_hit	exon	23110600	23111520	.	+	.	gene_id "XPLOC_95"; transcript_id "XPLOC_95"; exon_number "1"; gene_name "XPLOC_95.1.OR.1R.307.7tm_4.exons1.scaffold_13|arrow.Melanotaenia_boesemani";
scaffold_13|arrow	blast_hit	exon	26980816	26981724	.	+	.	gene_id "XPLOC_96"; transcript_id "XPLOC_96"; exon_number "1"; gene_name "XPLOC_96.1.OR.1R.303.7tm_4.exons1.scaffold_13|arrow.Melanotaenia_boesemani";
scaffold_13|arrow	blast_hit	exon	26988290	26989198	.	+	.	gene_id "XPLOC_97"; transcript_id "XPLOC_97"; exon_number "1"; gene_name "XPLOC_97.1.OR.1R.303.7tm_4.exons1.scaffold_13|arrow.Melanotaenia_boesemani";
scaffold_13|arrow	blast_hit	exon	26995477	26996385	.	+	.	gene_id "XPLOC_98"; transcript_id "XPLOC_98"; exon_number "1"; gene_name "XPLOC_98.1.OR.1R.303.7tm_4.exons1.scaffold_13|arrow.Melanotaenia_boesemani";
scaffold_13|arrow	blast_hit	exon	27005807	27006706	.	+	.	gene_id "XPLOC_99"; transcript_id "XPLOC_99"; exon_number "1"; gene_name "XPLOC_99.1.OR.1R.300.7tm_4.exons1.scaffold_13|arrow.Melanotaenia_boesemani";
scaffold_13|arrow	blast_hit	exon	27021229	27022155	.	+	.	gene_id "XPLOC_100"; transcript_id "XPLOC_100"; exon_number "1"; gene_name "XPLOC_100.1.OR.1R.309.7tm_4.exons1.scaffold_13|arrow.Melanotaenia_boesemani";
scaffold_13|arrow	blast_hit	exon	27041555	27042481	.	+	.	gene_id "XPLOC_101"; transcript_id "XPLOC_101"; exon_number "1"; gene_name "XPLOC_101.1.OR.1R.309.7tm_4.exons1.scaffold_13|arrow.Melanotaenia_boesemani";
scaffold_13|arrow	blast_hit	exon	27050081	27051007	.	+	.	gene_id "XPLOC_102"; transcript_id "XPLOC_102"; exon_number "1"; gene_name "XPLOC_102.1.OR.1R.309.7tm_4.exons1.scaffold_13|arrow.Melanotaenia_boesemani";
scaffold_15|arrow	blast_hit	exon	8390710	8391666	.	-	.	gene_id "XPLOC_103"; transcript_id "XPLOC_103"; exon_number "1"; gene_name "XPLOC_103.1.OR.1R.319.7tm_4.exons1.scaffold_15|arrow.Melanotaenia_boesemani";
scaffold_15|arrow	blast_hit	exon	8398157	8399110	.	-	.	gene_id "XPLOC_104"; transcript_id "XPLOC_104"; exon_number "1"; gene_name "XPLOC_104.1.OR.1R.318.7tm_4.exons1.scaffold_15|arrow.Melanotaenia_boesemani";
scaffold_15|arrow	blast_hit	exon	8402240	8403196	.	-	.	gene_id "XPLOC_105"; transcript_id "XPLOC_105"; exon_number "1"; gene_name "XPLOC_105.1.OR.1R.319.7tm_4.exons1.scaffold_15|arrow.Melanotaenia_boesemani";
scaffold_15|arrow	blast_hit	exon	8404565	8405512	.	-	.	gene_id "XPLOC_106"; transcript_id "XPLOC_106"; exon_number "1"; gene_name "XPLOC_106.1.OR.1R.316.7tm_4.exons1.scaffold_15|arrow.Melanotaenia_boesemani";
scaffold_15|arrow	blast_hit	exon	8410246	8411217	.	-	.	gene_id "XPLOC_107"; transcript_id "XPLOC_107"; exon_number "1"; gene_name "XPLOC_107.1.OR.1R.324.7tm_4.exons1.scaffold_15|arrow.Melanotaenia_boesemani";
scaffold_15|arrow	blast_hit	exon	8428731	8429675	.	-	.	gene_id "XPLOC_108"; transcript_id "XPLOC_108"; exon_number "1"; gene_name "XPLOC_108.1.OR.1R.315.7tm_4.exons1.scaffold_15|arrow.Melanotaenia_boesemani";
scaffold_15|arrow	blast_hit	exon	8433189	8434109	.	-	.	gene_id "XPLOC_109"; transcript_id "XPLOC_109"; exon_number "1"; gene_name "XPLOC_109.1.OR.1R.307.7tm_4.exons1.scaffold_15|arrow.Melanotaenia_boesemani";
scaffold_15|arrow	blast_hit	exon	8439397	8440317	.	-	.	gene_id "XPLOC_110"; transcript_id "XPLOC_110"; exon_number "1"; gene_name "XPLOC_110.1.OR.1R.307.7tm_4.exons1.scaffold_15|arrow.Melanotaenia_boesemani";
scaffold_15|arrow	blast_hit	exon	9403652	9404578	.	+	.	gene_id "XPLOC_112"; transcript_id "XPLOC_112"; exon_number "1"; gene_name "XPLOC_112.1.OR.1R.309.7tm_1.exons1.scaffold_15|arrow.Melanotaenia_boesemani";
scaffold_15|arrow	blast_hit	exon	9424293	9425219	.	+	.	gene_id "XPLOC_113"; transcript_id "XPLOC_113"; exon_number "1"; gene_name "XPLOC_113.1.OR.1R.309.7tm_1.exons1.scaffold_15|arrow.Melanotaenia_boesemani";
scaffold_15|arrow	blast_hit	exon	9435051	9435974	.	+	.	gene_id "XPLOC_114"; transcript_id "XPLOC_114"; exon_number "1"; gene_name "XPLOC_114.1.OR.1R.308.7tm_1.exons1.scaffold_15|arrow.Melanotaenia_boesemani";
scaffold_16|arrow	blast_hit	exon	26258664	26259650	.	-	.	gene_id "XPLOC_115"; transcript_id "XPLOC_115"; exon_number "1"; gene_name "XPLOC_115.1.OR.1R.329.7tm_1.exons1.scaffold_16|arrow.Melanotaenia_boesemani";
scaffold_48|arrow	blast_hit	exon	326851	327789	.	-	.	gene_id "XPLOC_117"; transcript_id "XPLOC_117"; exon_number "1"; gene_name "XPLOC_117.1.OR.1R.310.7tm_4.exons1.scaffold_48|arrow.Melanotaenia_boesemani";
scaffold_48|arrow	blast_hit	exon	330968	331894	.	-	.	gene_id "XPLOC_118"; transcript_id "XPLOC_118"; exon_number "1"; gene_name "XPLOC_118.1.OR.1R.303.7tm_4.exons1.scaffold_48|arrow.Melanotaenia_boesemani";
scaffold_48|arrow	blast_hit	exon	339736	340662	.	-	.	gene_id "XPLOC_119"; transcript_id "XPLOC_119"; exon_number "1"; gene_name "XPLOC_119.1.OR.1R.303.7tm_4.exons1.scaffold_48|arrow.Melanotaenia_boesemani";
scaffold_48|arrow	blast_hit	exon	413331	414251	.	+	.	gene_id "XPLOC_120"; transcript_id "XPLOC_120"; exon_number "1"; gene_name "XPLOC_120.1.OR.1R.307.7tm_4.exons1.scaffold_48|arrow.Melanotaenia_boesemani";
scaffold_48|arrow	blast_hit	exon	462635	463546	.	-	.	gene_id "XPLOC_121"; transcript_id "XPLOC_121"; exon_number "1"; gene_name "XPLOC_121.2.OR.1R.304.7tm_4.exons1.scaffold_48|arrow.Melanotaenia_boesemani";
scaffold_48|arrow	blast_hit	exon	468215	469081	.	+	.	gene_id "XPLOC_122"; transcript_id "XPLOC_122"; exon_number "1"; gene_name "XPLOC_122.1.OR.1R.289.7tm_4.exons1.scaffold_48|arrow.Melanotaenia_boesemani";
scaffold_48|arrow	blast_hit	exon	499241	500149	.	-	.	gene_id "XPLOC_123"; transcript_id "XPLOC_123"; exon_number "1"; gene_name "XPLOC_123.1.OR.1R.303.7tm_4.exons1.scaffold_48|arrow.Melanotaenia_boesemani";
scaffold_4|arrow	blast_hit	exon	12646502	12647248	.	-	.	gene_id "XPLOC_132"; transcript_id "XPLOC_132"; exon_number "1"; gene_name "XPLOC_132.1.OR.1R.286.7tm_1.exons2.scaffold_4|arrow.Melanotaenia_boesemani";
scaffold_4|arrow	blast_hit	exon	12647884	12647994	.	-	.	gene_id "XPLOC_132"; transcript_id "XPLOC_132"; exon_number "2"; gene_name "XPLOC_132.1.OR.1R.286.7tm_1.exons2.scaffold_4|arrow.Melanotaenia_boesemani";
scaffold_4|arrow	blast_hit	exon	12654003	12654764	.	-	.	gene_id "XPLOC_133"; transcript_id "XPLOC_133"; exon_number "1"; gene_name "XPLOC_133.1.OR.1R.307.7tm_1.exons2.scaffold_4|arrow.Melanotaenia_boesemani";
scaffold_4|arrow	blast_hit	exon	12654901	12655059	.	-	.	gene_id "XPLOC_133"; transcript_id "XPLOC_133"; exon_number "2"; gene_name "XPLOC_133.1.OR.1R.307.7tm_1.exons2.scaffold_4|arrow.Melanotaenia_boesemani";
scaffold_4|arrow	blast_hit	exon	12665845	12666612	.	-	.	gene_id "XPLOC_134"; transcript_id "XPLOC_134"; exon_number "1"; gene_name "XPLOC_134.1.OR.1R.309.7tm_4.exons2.scaffold_4|arrow.Melanotaenia_boesemani";
scaffold_4|arrow	blast_hit	exon	12666744	12666902	.	-	.	gene_id "XPLOC_134"; transcript_id "XPLOC_134"; exon_number "2"; gene_name "XPLOC_134.1.OR.1R.309.7tm_4.exons2.scaffold_4|arrow.Melanotaenia_boesemani";
scaffold_4|arrow	blast_hit	exon	12682441	12683199	.	-	.	gene_id "XPLOC_136"; transcript_id "XPLOC_136"; exon_number "1"; gene_name "XPLOC_136.1.OR.1R.305.7tm_1.exons2.scaffold_4|arrow.Melanotaenia_boesemani";
scaffold_4|arrow	blast_hit	exon	12684587	12684742	.	-	.	gene_id "XPLOC_136"; transcript_id "XPLOC_136"; exon_number "2"; gene_name "XPLOC_136.1.OR.1R.305.7tm_1.exons2.scaffold_4|arrow.Melanotaenia_boesemani";
scaffold_7|arrow	blast_hit	exon	31744470	31745396	.	+	.	gene_id "XPLOC_137"; transcript_id "XPLOC_137"; exon_number "1"; gene_name "XPLOC_137.1.OR.1R.309.7tm_4.exons1.scaffold_7|arrow.Melanotaenia_boesemani";
scaffold_13|arrow	blast_hit	exon	2197248	2198066	.	-	.	gene_id "XPLOC_2"; transcript_id "XPLOC_2"; exon_number "1"; gene_name "XPLOC_2.1.TAAR.1R.331.7tm_1.exons2.scaffold_13|arrow.Melanotaenia_boesemani";
scaffold_13|arrow	blast_hit	exon	2198219	2198392	.	-	.	gene_id "XPLOC_2"; transcript_id "XPLOC_2"; exon_number "2"; gene_name "XPLOC_2.1.TAAR.1R.331.7tm_1.exons2.scaffold_13|arrow.Melanotaenia_boesemani";
scaffold_13|arrow	blast_hit	exon	2201922	2202095	.	+	.	gene_id "XPLOC_3"; transcript_id "XPLOC_3"; exon_number "1"; gene_name "XPLOC_3.1.TAAR.1R.331.7tm_1.exons2.scaffold_13|arrow.Melanotaenia_boesemani";
scaffold_13|arrow	blast_hit	exon	2202245	2203063	.	+	.	gene_id "XPLOC_3"; transcript_id "XPLOC_3"; exon_number "2"; gene_name "XPLOC_3.1.TAAR.1R.331.7tm_1.exons2.scaffold_13|arrow.Melanotaenia_boesemani";
scaffold_13|arrow	blast_hit	exon	2212586	2212759	.	+	.	gene_id "XPLOC_4"; transcript_id "XPLOC_4"; exon_number "1"; gene_name "XPLOC_4.1.TAAR.1R.331.7tm_1.exons2.scaffold_13|arrow.Melanotaenia_boesemani";
scaffold_13|arrow	blast_hit	exon	2212912	2213730	.	+	.	gene_id "XPLOC_4"; transcript_id "XPLOC_4"; exon_number "2"; gene_name "XPLOC_4.1.TAAR.1R.331.7tm_1.exons2.scaffold_13|arrow.Melanotaenia_boesemani";
scaffold_13|arrow	blast_hit	exon	2218480	2219289	.	-	.	gene_id "XPLOC_5"; transcript_id "XPLOC_5"; exon_number "1"; gene_name "XPLOC_5.1.TAAR.1R.320.7tm_1.exons2.scaffold_13|arrow.Melanotaenia_boesemani";
scaffold_13|arrow	blast_hit	exon	2219381	2219530	.	-	.	gene_id "XPLOC_5"; transcript_id "XPLOC_5"; exon_number "2"; gene_name "XPLOC_5.1.TAAR.1R.320.7tm_1.exons2.scaffold_13|arrow.Melanotaenia_boesemani";
scaffold_13|arrow	blast_hit	exon	5088677	5089486	.	-	.	gene_id "XPLOC_8"; transcript_id "XPLOC_8"; exon_number "1"; gene_name "XPLOC_8.1.TAAR.1R.328.7tm_1.exons2.scaffold_13|arrow.Melanotaenia_boesemani";
scaffold_13|arrow	blast_hit	exon	5089812	5089985	.	-	.	gene_id "XPLOC_8"; transcript_id "XPLOC_8"; exon_number "2"; gene_name "XPLOC_8.1.TAAR.1R.328.7tm_1.exons2.scaffold_13|arrow.Melanotaenia_boesemani";
scaffold_13|arrow	blast_hit	exon	5106802	5107614	.	-	.	gene_id "XPLOC_9"; transcript_id "XPLOC_9"; exon_number "1"; gene_name "XPLOC_9.1.TAAR.1R.329.7tm_1.exons2.scaffold_13|arrow.Melanotaenia_boesemani";
scaffold_13|arrow	blast_hit	exon	5107926	5108099	.	-	.	gene_id "XPLOC_9"; transcript_id "XPLOC_9"; exon_number "2"; gene_name "XPLOC_9.1.TAAR.1R.329.7tm_1.exons2.scaffold_13|arrow.Melanotaenia_boesemani";
scaffold_13|arrow	blast_hit	exon	5116503	5117315	.	-	.	gene_id "XPLOC_10"; transcript_id "XPLOC_10"; exon_number "1"; gene_name "XPLOC_10.1.TAAR.1R.330.7tm_1.exons2.scaffold_13|arrow.Melanotaenia_boesemani";
scaffold_13|arrow	blast_hit	exon	5117817	5117993	.	-	.	gene_id "XPLOC_10"; transcript_id "XPLOC_10"; exon_number "2"; gene_name "XPLOC_10.1.TAAR.1R.330.7tm_1.exons2.scaffold_13|arrow.Melanotaenia_boesemani";
scaffold_13|arrow	blast_hit	exon	5123553	5124365	.	-	.	gene_id "XPLOC_11"; transcript_id "XPLOC_11"; exon_number "1"; gene_name "XPLOC_11.1.TAAR.1R.329.7tm_1.exons2.scaffold_13|arrow.Melanotaenia_boesemani";
scaffold_13|arrow	blast_hit	exon	5124659	5124832	.	-	.	gene_id "XPLOC_11"; transcript_id "XPLOC_11"; exon_number "2"; gene_name "XPLOC_11.1.TAAR.1R.329.7tm_1.exons2.scaffold_13|arrow.Melanotaenia_boesemani";
scaffold_13|arrow	blast_hit	exon	5129595	5130404	.	-	.	gene_id "XPLOC_12"; transcript_id "XPLOC_12"; exon_number "1"; gene_name "XPLOC_12.1.TAAR.1R.328.7tm_1.exons2.scaffold_13|arrow.Melanotaenia_boesemani";
scaffold_13|arrow	blast_hit	exon	5130567	5130740	.	-	.	gene_id "XPLOC_12"; transcript_id "XPLOC_12"; exon_number "2"; gene_name "XPLOC_12.1.TAAR.1R.328.7tm_1.exons2.scaffold_13|arrow.Melanotaenia_boesemani";
scaffold_13|arrow	blast_hit	exon	5132699	5133517	.	-	.	gene_id "XPLOC_13"; transcript_id "XPLOC_13"; exon_number "1"; gene_name "XPLOC_13.1.TAAR.1R.335.7tm_1.exons2.scaffold_13|arrow.Melanotaenia_boesemani";
scaffold_13|arrow	blast_hit	exon	5133914	5134099	.	-	.	gene_id "XPLOC_13"; transcript_id "XPLOC_13"; exon_number "2"; gene_name "XPLOC_13.1.TAAR.1R.335.7tm_1.exons2.scaffold_13|arrow.Melanotaenia_boesemani";
scaffold_13|arrow	blast_hit	exon	5157909	5158085	.	+	.	gene_id "XPLOC_17"; transcript_id "XPLOC_17"; exon_number "1"; gene_name "XPLOC_17.1.TAAR.1R.342.7tm_1.exons2.scaffold_13|arrow.Melanotaenia_boesemani";
scaffold_13|arrow	blast_hit	exon	5158193	5159041	.	+	.	gene_id "XPLOC_17"; transcript_id "XPLOC_17"; exon_number "2"; gene_name "XPLOC_17.1.TAAR.1R.342.7tm_1.exons2.scaffold_13|arrow.Melanotaenia_boesemani";
scaffold_13|arrow	blast_hit	exon	5170462	5170632	.	+	.	gene_id "XPLOC_18"; transcript_id "XPLOC_18"; exon_number "1"; gene_name "XPLOC_18.1.TAAR.1R.328.7tm_1.exons2.scaffold_13|arrow.Melanotaenia_boesemani";
scaffold_13|arrow	blast_hit	exon	5170782	5171594	.	+	.	gene_id "XPLOC_18"; transcript_id "XPLOC_18"; exon_number "2"; gene_name "XPLOC_18.1.TAAR.1R.328.7tm_1.exons2.scaffold_13|arrow.Melanotaenia_boesemani";
scaffold_13|arrow	blast_hit	exon	5177527	5178483	.	-	.	gene_id "XPLOC_19"; transcript_id "XPLOC_19"; exon_number "1"; gene_name "XPLOC_19.1.TAAR.1R.319.7tm_1.exons1.scaffold_13|arrow.Melanotaenia_boesemani";
scaffold_13|arrow	blast_hit	exon	5192737	5193849	.	-	.	gene_id "XPLOC_21"; transcript_id "XPLOC_21"; exon_number "1"; gene_name "XPLOC_21.1.TAAR.1R.292.7tm_1.exons1.scaffold_13|arrow.Melanotaenia_boesemani";
scaffold_13|arrow	blast_hit	exon	5225439	5226311	.	-	.	gene_id "XPLOC_24"; transcript_id "XPLOC_24"; exon_number "1"; gene_name "XPLOC_24.1.TAAR.1R.291.7tm_1.exons1.scaffold_13|arrow.Melanotaenia_boesemani";
scaffold_13|arrow	blast_hit	exon	5232273	5233121	.	-	.	gene_id "XPLOC_26"; transcript_id "XPLOC_26"; exon_number "1"; gene_name "XPLOC_26.1.TAAR.1R.342.7tm_1.exons2.scaffold_13|arrow.Melanotaenia_boesemani";
scaffold_13|arrow	blast_hit	exon	5233223	5233399	.	-	.	gene_id "XPLOC_26"; transcript_id "XPLOC_26"; exon_number "2"; gene_name "XPLOC_26.1.TAAR.1R.342.7tm_1.exons2.scaffold_13|arrow.Melanotaenia_boesemani";
scaffold_13|arrow	blast_hit	exon	5240030	5240878	.	-	.	gene_id "XPLOC_27"; transcript_id "XPLOC_27"; exon_number "1"; gene_name "XPLOC_27.1.TAAR.1R.342.7tm_1.exons2.scaffold_13|arrow.Melanotaenia_boesemani";
scaffold_13|arrow	blast_hit	exon	5240986	5241162	.	-	.	gene_id "XPLOC_27"; transcript_id "XPLOC_27"; exon_number "2"; gene_name "XPLOC_27.1.TAAR.1R.342.7tm_1.exons2.scaffold_13|arrow.Melanotaenia_boesemani";
scaffold_13|arrow	blast_hit	exon	5261975	5262823	.	-	.	gene_id "XPLOC_29"; transcript_id "XPLOC_29"; exon_number "1"; gene_name "XPLOC_29.1.TAAR.1R.340.7tm_1.exons2.scaffold_13|arrow.Melanotaenia_boesemani";
scaffold_13|arrow	blast_hit	exon	5262937	5263107	.	-	.	gene_id "XPLOC_29"; transcript_id "XPLOC_29"; exon_number "2"; gene_name "XPLOC_29.1.TAAR.1R.340.7tm_1.exons2.scaffold_13|arrow.Melanotaenia_boesemani";
scaffold_13|arrow	blast_hit	exon	5266778	5267626	.	-	.	gene_id "XPLOC_30"; transcript_id "XPLOC_30"; exon_number "1"; gene_name "XPLOC_30.1.TAAR.1R.342.7tm_1.exons2.scaffold_13|arrow.Melanotaenia_boesemani";
scaffold_13|arrow	blast_hit	exon	5267719	5267895	.	-	.	gene_id "XPLOC_30"; transcript_id "XPLOC_30"; exon_number "2"; gene_name "XPLOC_30.1.TAAR.1R.342.7tm_1.exons2.scaffold_13|arrow.Melanotaenia_boesemani";
scaffold_13|arrow	blast_hit	exon	5272555	5273367	.	-	.	gene_id "XPLOC_31"; transcript_id "XPLOC_31"; exon_number "1"; gene_name "XPLOC_31.1.TAAR.1R.331.7tm_1.exons2.scaffold_13|arrow.Melanotaenia_boesemani";
scaffold_13|arrow	blast_hit	exon	5273508	5273687	.	-	.	gene_id "XPLOC_31"; transcript_id "XPLOC_31"; exon_number "2"; gene_name "XPLOC_31.1.TAAR.1R.331.7tm_1.exons2.scaffold_13|arrow.Melanotaenia_boesemani";
scaffold_13|arrow	blast_hit	exon	5339029	5339877	.	-	.	gene_id "XPLOC_35"; transcript_id "XPLOC_35"; exon_number "1"; gene_name "XPLOC_35.1.TAAR.1R.283.7tm_1.exons1.scaffold_13|arrow.Melanotaenia_boesemani";
scaffold_13|arrow	blast_hit	exon	5350620	5351303	.	-	.	gene_id "XPLOC_36"; transcript_id "XPLOC_36"; exon_number "1"; gene_name "XPLOC_36.1.TAAR.1R.338.7tm_1.exons3.scaffold_13|arrow.Melanotaenia_boesemani";
scaffold_13|arrow	blast_hit	exon	5351572	5351745	.	-	.	gene_id "XPLOC_36"; transcript_id "XPLOC_36"; exon_number "2"; gene_name "XPLOC_36.1.TAAR.1R.338.7tm_1.exons3.scaffold_13|arrow.Melanotaenia_boesemani";
scaffold_13|arrow	blast_hit	exon	5351856	5352011	.	-	.	gene_id "XPLOC_36"; transcript_id "XPLOC_36"; exon_number "3"; gene_name "XPLOC_36.1.TAAR.1R.338.7tm_1.exons3.scaffold_13|arrow.Melanotaenia_boesemani";
scaffold_13|arrow	blast_hit	exon	5355811	5356659	.	-	.	gene_id "XPLOC_37"; transcript_id "XPLOC_37"; exon_number "1"; gene_name "XPLOC_37.1.TAAR.1R.342.7tm_1.exons2.scaffold_13|arrow.Melanotaenia_boesemani";
scaffold_13|arrow	blast_hit	exon	5356767	5356943	.	-	.	gene_id "XPLOC_37"; transcript_id "XPLOC_37"; exon_number "2"; gene_name "XPLOC_37.1.TAAR.1R.342.7tm_1.exons2.scaffold_13|arrow.Melanotaenia_boesemani";
scaffold_13|arrow	blast_hit	exon	5372880	5373056	.	+	.	gene_id "XPLOC_38"; transcript_id "XPLOC_38"; exon_number "1"; gene_name "XPLOC_38.1.TAAR.1R.342.7tm_1.exons2.scaffold_13|arrow.Melanotaenia_boesemani";
scaffold_13|arrow	blast_hit	exon	5373149	5373997	.	+	.	gene_id "XPLOC_38"; transcript_id "XPLOC_38"; exon_number "2"; gene_name "XPLOC_38.1.TAAR.1R.342.7tm_1.exons2.scaffold_13|arrow.Melanotaenia_boesemani";
scaffold_13|arrow	blast_hit	exon	5380866	5381042	.	+	.	gene_id "XPLOC_39"; transcript_id "XPLOC_39"; exon_number "1"; gene_name "XPLOC_39.1.TAAR.1R.342.7tm_1.exons2.scaffold_13|arrow.Melanotaenia_boesemani";
scaffold_13|arrow	blast_hit	exon	5381135	5381983	.	+	.	gene_id "XPLOC_39"; transcript_id "XPLOC_39"; exon_number "2"; gene_name "XPLOC_39.1.TAAR.1R.342.7tm_1.exons2.scaffold_13|arrow.Melanotaenia_boesemani";
scaffold_22|arrow	blast_hit	exon	3031978	3032871	.	-	.	gene_id "XPLOC_46"; transcript_id "XPLOC_46"; exon_number "1"; gene_name "XPLOC_46.1.TAAR.1R.298.7tm_1.exons1.scaffold_22|arrow.Melanotaenia_boesemani";
scaffold_22|arrow	blast_hit	exon	3038955	3039848	.	-	.	gene_id "XPLOC_47"; transcript_id "XPLOC_47"; exon_number "1"; gene_name "XPLOC_47.1.TAAR.1R.298.7tm_1.exons1.scaffold_22|arrow.Melanotaenia_boesemani";
scaffold_22|arrow	blast_hit	exon	3052833	3053726	.	-	.	gene_id "XPLOC_49"; transcript_id "XPLOC_49"; exon_number "1"; gene_name "XPLOC_49.1.TAAR.1R.298.7tm_1.exons1.scaffold_22|arrow.Melanotaenia_boesemani";
scaffold_22|arrow	blast_hit	exon	3059883	3060776	.	-	.	gene_id "XPLOC_50"; transcript_id "XPLOC_50"; exon_number "1"; gene_name "XPLOC_50.1.TAAR.1R.298.7tm_1.exons1.scaffold_22|arrow.Melanotaenia_boesemani";
scaffold_22|arrow	blast_hit	exon	3064913	3065860	.	-	.	gene_id "XPLOC_51"; transcript_id "XPLOC_51"; exon_number "1"; gene_name "XPLOC_51.1.TAAR.1R.316.7tm_1.exons1.scaffold_22|arrow.Melanotaenia_boesemani";
scaffold_22|arrow	blast_hit	exon	3080571	3081521	.	+	.	gene_id "XPLOC_52"; transcript_id "XPLOC_52"; exon_number "1"; gene_name "XPLOC_52.1.TAAR.1R.317.7tm_1.exons1.scaffold_22|arrow.Melanotaenia_boesemani";
scaffold_22|arrow	blast_hit	exon	3085021	3085914	.	+	.	gene_id "XPLOC_53"; transcript_id "XPLOC_53"; exon_number "1"; gene_name "XPLOC_53.1.TAAR.1R.298.7tm_1.exons1.scaffold_22|arrow.Melanotaenia_boesemani";
scaffold_2|arrow	blast_hit	exon	27757437	27758426	.	-	.	gene_id "XPLOC_57"; transcript_id "XPLOC_57"; exon_number "1"; gene_name "XPLOC_57.1.TAAR.1R.330.7tm_1.exons1.scaffold_2|arrow.Melanotaenia_boesemani";
scaffold_22|arrow	blast_hit	exon	8224058	8224954	.	-	.	gene_id "XPLOC_1"; transcript_id "XPLOC_1"; exon_number "1"; gene_name "XPLOC_1.1.Ora.1R.299.7tm_1.exons1.scaffold_22|arrow.Melanotaenia_boesemani";
scaffold_4|arrow	blast_hit	exon	14976474	14977412	.	-	.	gene_id "XPLOC_2"; transcript_id "XPLOC_2"; exon_number "1"; gene_name "XPLOC_2.1.Ora.1R.313.V1R.exons1.scaffold_4|arrow.Melanotaenia_boesemani";
scaffold_4|arrow	blast_hit	exon	14981045	14981980	.	+	.	gene_id "XPLOC_3"; transcript_id "XPLOC_3"; exon_number "1"; gene_name "XPLOC_3.1.Ora.1R.312.V1R.exons1.scaffold_4|arrow.Melanotaenia_boesemani";
scaffold_4|arrow	blast_hit	exon	24972077	24973048	.	+	.	gene_id "XPLOC_4"; transcript_id "XPLOC_4"; exon_number "1"; gene_name "XPLOC_4.1.Ora.1R.324.7tm_1.exons1.scaffold_4|arrow.Melanotaenia_boesemani";
scaffold_15|arrow	blast_hit	exon	12146098	12147003	.	-	.	gene_id "XPLOC_163"; transcript_id "XPLOC_163"; exon_number "1"; gene_name "XPLOC_163.1.OlfC.1R.718.ANF_receptor.exons4.scaffold_15|arrow.Melanotaenia_boesemani";
scaffold_15|arrow	blast_hit	exon	12147188	12147313	.	-	.	gene_id "XPLOC_163"; transcript_id "XPLOC_163"; exon_number "2"; gene_name "XPLOC_163.1.OlfC.1R.718.ANF_receptor.exons4.scaffold_15|arrow.Melanotaenia_boesemani";
scaffold_15|arrow	blast_hit	exon	12147747	12148586	.	-	.	gene_id "XPLOC_163"; transcript_id "XPLOC_163"; exon_number "3"; gene_name "XPLOC_163.1.OlfC.1R.718.ANF_receptor.exons4.scaffold_15|arrow.Melanotaenia_boesemani";
scaffold_15|arrow	blast_hit	exon	12148703	12149293	.	-	.	gene_id "XPLOC_163"; transcript_id "XPLOC_163"; exon_number "4"; gene_name "XPLOC_163.1.OlfC.1R.718.ANF_receptor.exons4.scaffold_15|arrow.Melanotaenia_boesemani";
scaffold_15|arrow	blast_hit	exon	12156941	12157837	.	-	.	gene_id "XPLOC_164"; transcript_id "XPLOC_164"; exon_number "1"; gene_name "XPLOC_164.1.OlfC.1R.742.ANF_receptor.exons4.scaffold_15|arrow.Melanotaenia_boesemani";
scaffold_15|arrow	blast_hit	exon	12158603	12159442	.	-	.	gene_id "XPLOC_164"; transcript_id "XPLOC_164"; exon_number "2"; gene_name "XPLOC_164.1.OlfC.1R.742.ANF_receptor.exons4.scaffold_15|arrow.Melanotaenia_boesemani";
scaffold_15|arrow	blast_hit	exon	12159559	12159846	.	-	.	gene_id "XPLOC_164"; transcript_id "XPLOC_164"; exon_number "3"; gene_name "XPLOC_164.1.OlfC.1R.742.ANF_receptor.exons4.scaffold_15|arrow.Melanotaenia_boesemani";
scaffold_15|arrow	blast_hit	exon	12159950	12160150	.	-	.	gene_id "XPLOC_164"; transcript_id "XPLOC_164"; exon_number "4"; gene_name "XPLOC_164.1.OlfC.1R.742.ANF_receptor.exons4.scaffold_15|arrow.Melanotaenia_boesemani";
scaffold_15|arrow	blast_hit	exon	12280171	12281340	.	-	.	gene_id "XPLOC_180"; transcript_id "XPLOC_180"; exon_number "1"; gene_name "XPLOC_180.1.OlfC.1R.898.ANF_receptor.exons5.scaffold_15|arrow.Melanotaenia_boesemani";
scaffold_15|arrow	blast_hit	exon	12281514	12281747	.	-	.	gene_id "XPLOC_180"; transcript_id "XPLOC_180"; exon_number "2"; gene_name "XPLOC_180.1.OlfC.1R.898.ANF_receptor.exons5.scaffold_15|arrow.Melanotaenia_boesemani";
scaffold_15|arrow	blast_hit	exon	12281825	12282652	.	-	.	gene_id "XPLOC_180"; transcript_id "XPLOC_180"; exon_number "3"; gene_name "XPLOC_180.1.OlfC.1R.898.ANF_receptor.exons5.scaffold_15|arrow.Melanotaenia_boesemani";
scaffold_15|arrow	blast_hit	exon	12282769	12283062	.	-	.	gene_id "XPLOC_180"; transcript_id "XPLOC_180"; exon_number "4"; gene_name "XPLOC_180.1.OlfC.1R.898.ANF_receptor.exons5.scaffold_15|arrow.Melanotaenia_boesemani";
scaffold_15|arrow	blast_hit	exon	12283224	12283391	.	-	.	gene_id "XPLOC_180"; transcript_id "XPLOC_180"; exon_number "5"; gene_name "XPLOC_180.1.OlfC.1R.898.ANF_receptor.exons5.scaffold_15|arrow.Melanotaenia_boesemani";
scaffold_15|arrow	blast_hit	exon	12294024	12295193	.	-	.	gene_id "XPLOC_185"; transcript_id "XPLOC_185"; exon_number "1"; gene_name "XPLOC_185.1.OlfC.1R.854.ANF_receptor.exons3.scaffold_15|arrow.Melanotaenia_boesemani";
scaffold_15|arrow	blast_hit	exon	12295379	12296512	.	-	.	gene_id "XPLOC_185"; transcript_id "XPLOC_185"; exon_number "2"; gene_name "XPLOC_185.1.OlfC.1R.854.ANF_receptor.exons3.scaffold_15|arrow.Melanotaenia_boesemani";
scaffold_15|arrow	blast_hit	exon	12296635	12297240	.	-	.	gene_id "XPLOC_185"; transcript_id "XPLOC_185"; exon_number "3"; gene_name "XPLOC_185.1.OlfC.1R.854.ANF_receptor.exons3.scaffold_15|arrow.Melanotaenia_boesemani";
```
