## Supplementary Data 1 for "Expanded olfactory system in fishes capable of terrestrial exploration": Micropterus_salmoides.OLF_genes.gff

```
JACBYK010000002.1	exonerate:protein2genome:local	exon	27483590	27484510	.	+	.	gene_id "LOCXPOR46.244.HIT1"; transcript_id "LOCXPOR46.244.HIT1.transcript"; gene_name "LOCXPOR46.244.HIT1.OR.2R.307.7tm_1.exons1.JACBYK010000002.1.Micropterus_salmoides";
JACBYK010000002.1	exonerate:protein2genome:local	exon	35924385	35925311	.	-	.	gene_id "LOCXPOR47.375.HIT1"; transcript_id "LOCXPOR47.375.HIT1.transcript"; gene_name "LOCXPOR47.375.HIT1.OR.2R.309.7tm_4.exons1.JACBYK010000002.1.Micropterus_salmoides";
JACBYK010000002.1	exonerate:protein2genome:local	exon	35929356	35930297	.	+	.	gene_id "LOCXPOR48.454.HIT1"; transcript_id "LOCXPOR48.454.HIT1.transcript"; gene_name "LOCXPOR48.454.HIT1.OR.2R.314.7tm_4.exons1.JACBYK010000002.1.Micropterus_salmoides";
JACBYK010000002.1	exonerate:protein2genome:local	exon	35938195	35939121	.	-	.	gene_id "LOCXPOR49.476.HIT1"; transcript_id "LOCXPOR49.476.HIT1.transcript"; gene_name "LOCXPOR49.476.HIT1.OR.2R.309.7tm_4.exons1.JACBYK010000002.1.Micropterus_salmoides";
JACBYK010000003.1	exonerate:protein2genome:local	exon	29644266	29645228	.	-	.	gene_id "LOCXPOR45.492.HIT1"; transcript_id "LOCXPOR45.492.HIT1.transcript"; gene_name "LOCXPOR45.492.HIT1.OR.2R.321.7tm_1.exons1.JACBYK010000003.1.Micropterus_salmoides";
JACBYK010000003.1	exonerate:protein2genome:local	exon	29658897	29659808	.	-	.	gene_id "LOCXPOR55.513.HIT1"; transcript_id "LOCXPOR55.513.HIT1.transcript"; gene_name "LOCXPOR55.513.HIT1.OR.2R.304.7tm_1.exons1.JACBYK010000003.1.Micropterus_salmoides";
JACBYK010000003.1	exonerate:protein2genome:local	exon	30573633	30574571	.	+	.	gene_id "LOCXPOR56.527.HIT1"; transcript_id "LOCXPOR56.527.HIT1.transcript"; gene_name "LOCXPOR56.527.HIT1.OR.2R.313.7tm_4.exons1.JACBYK010000003.1.Micropterus_salmoides";
JACBYK010000003.1	exonerate:protein2genome:local	exon	30589928	30590860	.	+	.	gene_id "LOCXPOR57.551.HIT1"; transcript_id "LOCXPOR57.551.HIT1.transcript"; gene_name "LOCXPOR57.551.HIT1.OR.2R.311.7tm_4.exons1.JACBYK010000003.1.Micropterus_salmoides";
JACBYK010000003.1	exonerate:protein2genome:local	exon	30600391	30601314	.	-	.	gene_id "LOCXPOR58.245.HIT1"; transcript_id "LOCXPOR58.245.HIT1.transcript"; gene_name "LOCXPOR58.245.HIT1.OR.2R.308.7tm_4.exons1.JACBYK010000003.1.Micropterus_salmoides";
JACBYK010000003.1	exonerate:protein2genome:local	exon	30607057	30608055	.	-	.	gene_id "LOCXPOR59.256.HIT1"; transcript_id "LOCXPOR59.256.HIT1.transcript"; gene_name "LOCXPOR59.256.HIT1.OR.2R.333.7tm_4.exons1.JACBYK010000003.1.Micropterus_salmoides";
JACBYK010000003.1	exonerate:protein2genome:local	exon	30637407	30638354	.	+	.	gene_id "LOCXPOR60.279.HIT1"; transcript_id "LOCXPOR60.279.HIT1.transcript"; gene_name "LOCXPOR60.279.HIT1.OR.2R.316.7tm_4.exons1.JACBYK010000003.1.Micropterus_salmoides";
JACBYK010000003.1	exonerate:protein2genome:local	exon	30645185	30646216	.	+	.	gene_id "LOCXPOR61.290.HIT1"; transcript_id "LOCXPOR61.290.HIT1.transcript"; gene_name "LOCXPOR61.290.HIT1.OR.2R.344.7tm_4.exons1.JACBYK010000003.1.Micropterus_salmoides";
JACBYK010000003.1	exonerate:protein2genome:local	exon	30671978	30672949	.	+	.	gene_id "LOCXPOR62.322.HIT1"; transcript_id "LOCXPOR62.322.HIT1.transcript"; gene_name "LOCXPOR62.322.HIT1.OR.2R.324.7tm_4.exons1.JACBYK010000003.1.Micropterus_salmoides";
JACBYK010000003.1	exonerate:protein2genome:local	exon	30678507	30679469	.	+	.	gene_id "LOCXPOR63.347.HIT1"; transcript_id "LOCXPOR63.347.HIT1.transcript"; gene_name "LOCXPOR63.347.HIT1.OR.2R.321.7tm_4.exons1.JACBYK010000003.1.Micropterus_salmoides";
JACBYK010000003.1	exonerate:protein2genome:local	exon	30685470	30686423	.	+	.	gene_id "LOCXPOR114.376.HIT1"; transcript_id "LOCXPOR114.376.HIT1.transcript"; gene_name "LOCXPOR114.376.HIT1.OR.2R.318.7tm_4.exons1.JACBYK010000003.1.Micropterus_salmoides";
JACBYK010000003.1	exonerate:protein2genome:local	exon	30689482	30690429	.	+	.	gene_id "LOCXPOR65.392.HIT1"; transcript_id "LOCXPOR65.392.HIT1.transcript"; gene_name "LOCXPOR65.392.HIT1.OR.2R.316.7tm_4.exons1.JACBYK010000003.1.Micropterus_salmoides";
JACBYK010000003.1	exonerate:protein2genome:local	exon	38269876	38270796	.	-	.	gene_id "LOCXPOR66.411.HIT1"; transcript_id "LOCXPOR66.411.HIT1.transcript"; gene_name "LOCXPOR66.411.HIT1.OR.2R.307.7tm_4.exons1.JACBYK010000003.1.Micropterus_salmoides";
JACBYK010000003.1	exonerate:protein2genome:local	exon	38286778	38287704	.	-	.	gene_id "LOCXPOR67.423.HIT1"; transcript_id "LOCXPOR67.423.HIT1.transcript"; gene_name "LOCXPOR67.423.HIT1.OR.2R.309.7tm_4.exons1.JACBYK010000003.1.Micropterus_salmoides";
JACBYK010000003.1	exonerate:protein2genome:local	exon	38298000	38298917	.	-	.	gene_id "LOCXPOR68.438.HIT1"; transcript_id "LOCXPOR68.438.HIT1.transcript"; gene_name "LOCXPOR68.438.HIT1.OR.2R.306.7tm_4.exons1.JACBYK010000003.1.Micropterus_salmoides";
JACBYK010000003.1	exonerate:protein2genome:local	exon	38308614	38309531	.	-	.	gene_id "LOCXPOR69.444.HIT1"; transcript_id "LOCXPOR69.444.HIT1.transcript"; gene_name "LOCXPOR69.444.HIT1.OR.2R.306.7tm_4.exons1.JACBYK010000003.1.Micropterus_salmoides";
JACBYK010000003.1	exonerate:protein2genome:local	exon	38313241	38314164	.	+	.	gene_id "LOCXPOR70.446.HIT1"; transcript_id "LOCXPOR70.446.HIT1.transcript"; gene_name "LOCXPOR70.446.HIT1.OR.2R.308.7tm_4.exons1.JACBYK010000003.1.Micropterus_salmoides";
JACBYK010000003.1	exonerate:protein2genome:local	exon	38320200	38321132	.	-	.	gene_id "LOCXPOR71.448.HIT1"; transcript_id "LOCXPOR71.448.HIT1.transcript"; gene_name "LOCXPOR71.448.HIT1.OR.2R.311.7tm_4.exons1.JACBYK010000003.1.Micropterus_salmoides";
JACBYK010000003.1	exonerate:protein2genome:local	exon	38327579	38328517	.	+	.	gene_id "LOCXPOR72.450.HIT1"; transcript_id "LOCXPOR72.450.HIT1.transcript"; gene_name "LOCXPOR72.450.HIT1.OR.2R.313.7tm_4.exons1.JACBYK010000003.1.Micropterus_salmoides";
JACBYK010000003.1	exonerate:protein2genome:local	exon	38335076	38336005	.	+	.	gene_id "LOCXPOR73.452.HIT1"; transcript_id "LOCXPOR73.452.HIT1.transcript"; gene_name "LOCXPOR73.452.HIT1.OR.2R.310.7tm_4.exons1.JACBYK010000003.1.Micropterus_salmoides";
JACBYK010000003.1	exonerate:protein2genome:local	exon	38343612	38344541	.	-	.	gene_id "LOCXPOR74.456.HIT1"; transcript_id "LOCXPOR74.456.HIT1.transcript"; gene_name "LOCXPOR74.456.HIT1.OR.2R.310.7tm_4.exons1.JACBYK010000003.1.Micropterus_salmoides";
JACBYK010000003.1	exonerate:protein2genome:local	exon	38354850	38355788	.	-	.	gene_id "LOCXPOR75.458.HIT1"; transcript_id "LOCXPOR75.458.HIT1.transcript"; gene_name "LOCXPOR75.458.HIT1.OR.2R.313.7tm_4.exons1.JACBYK010000003.1.Micropterus_salmoides";
JACBYK010000003.1	exonerate:protein2genome:local	exon	38363263	38364192	.	+	.	gene_id "LOCXPOR76.460.HIT1"; transcript_id "LOCXPOR76.460.HIT1.transcript"; gene_name "LOCXPOR76.460.HIT1.OR.2R.310.7tm_4.exons1.JACBYK010000003.1.Micropterus_salmoides";
JACBYK010000003.1	exonerate:protein2genome:local	exon	38370996	38371928	.	+	.	gene_id "LOCXPOR77.462.HIT1"; transcript_id "LOCXPOR77.462.HIT1.transcript"; gene_name "LOCXPOR77.462.HIT1.OR.2R.311.7tm_4.exons1.JACBYK010000003.1.Micropterus_salmoides";
JACBYK010000003.1	exonerate:protein2genome:local	exon	38376583	38377518	.	+	.	gene_id "LOCXPOR78.464.HIT1"; transcript_id "LOCXPOR78.464.HIT1.transcript"; gene_name "LOCXPOR78.464.HIT1.OR.2R.312.7tm_4.exons1.JACBYK010000003.1.Micropterus_salmoides";
JACBYK010000003.1	exonerate:protein2genome:local	exon	38385066	38385989	.	+	.	gene_id "LOCXPOR79.466.HIT1"; transcript_id "LOCXPOR79.466.HIT1.transcript"; gene_name "LOCXPOR79.466.HIT1.OR.2R.308.7tm_4.exons1.JACBYK010000003.1.Micropterus_salmoides";
JACBYK010000003.1	exonerate:protein2genome:local	exon	38389641	38390567	.	+	.	gene_id "LOCXPOR116.468.HIT1"; transcript_id "LOCXPOR116.468.HIT1.transcript"; gene_name "LOCXPOR116.468.HIT1.OR.2R.309.7tm_4.exons1.JACBYK010000003.1.Micropterus_salmoides";
JACBYK010000003.1	exonerate:protein2genome:local	exon	38398500	38399426	.	-	.	gene_id "LOCXPOR81.470.HIT1"; transcript_id "LOCXPOR81.470.HIT1.transcript"; gene_name "LOCXPOR81.470.HIT1.OR.2R.309.7tm_4.exons1.JACBYK010000003.1.Micropterus_salmoides";
JACBYK010000003.1	exonerate:protein2genome:local	exon	38407041	38407976	.	-	.	gene_id "LOCXPOR82.472.HIT1"; transcript_id "LOCXPOR82.472.HIT1.transcript"; gene_name "LOCXPOR82.472.HIT1.OR.2R.312.7tm_4.exons1.JACBYK010000003.1.Micropterus_salmoides";
JACBYK010000003.1	exonerate:protein2genome:local	exon	38412778	38413704	.	-	.	gene_id "LOCXPOR83.474.HIT1"; transcript_id "LOCXPOR83.474.HIT1.transcript"; gene_name "LOCXPOR83.474.HIT1.OR.2R.309.7tm_4.exons1.JACBYK010000003.1.Micropterus_salmoides";
JACBYK010000003.1	exonerate:protein2genome:local	exon	38438085	38439011	.	+	.	gene_id "LOCXPOR84.483.HIT1"; transcript_id "LOCXPOR84.483.HIT1.transcript"; gene_name "LOCXPOR84.483.HIT1.OR.2R.309.7tm_4.exons1.JACBYK010000003.1.Micropterus_salmoides";
JACBYK010000003.1	exonerate:protein2genome:local	exon	38444226	38445167	.	+	.	gene_id "LOCXPOR85.485.HIT1"; transcript_id "LOCXPOR85.485.HIT1.transcript"; gene_name "LOCXPOR85.485.HIT1.OR.2R.314.7tm_4.exons1.JACBYK010000003.1.Micropterus_salmoides";
JACBYK010000003.1	exonerate:protein2genome:local	exon	38533685	38534638	.	+	.	gene_id "LOCXPOR86.487.HIT1"; transcript_id "LOCXPOR86.487.HIT1.transcript"; gene_name "LOCXPOR86.487.HIT1.OR.2R.318.7tm_4.exons1.JACBYK010000003.1.Micropterus_salmoides";
JACBYK010000003.1	exonerate:protein2genome:local	exon	38541125	38542078	.	+	.	gene_id "LOCXPOR87.489.HIT1"; transcript_id "LOCXPOR87.489.HIT1.transcript"; gene_name "LOCXPOR87.489.HIT1.OR.2R.318.7tm_4.exons1.JACBYK010000003.1.Micropterus_salmoides";
JACBYK010000003.1	exonerate:protein2genome:local	exon	38556839	38557792	.	+	.	gene_id "LOCXPOR88.494.HIT1"; transcript_id "LOCXPOR88.494.HIT1.transcript"; gene_name "LOCXPOR88.494.HIT1.OR.2R.318.7tm_4.exons1.JACBYK010000003.1.Micropterus_salmoides";
JACBYK010000003.1	exonerate:protein2genome:local	exon	38563349	38564302	.	+	.	gene_id "LOCXPOR89.496.HIT1"; transcript_id "LOCXPOR89.496.HIT1.transcript"; gene_name "LOCXPOR89.496.HIT1.OR.2R.318.7tm_4.exons1.JACBYK010000003.1.Micropterus_salmoides";
JACBYK010000003.1	exonerate:protein2genome:local	exon	38569931	38570884	.	+	.	gene_id "LOCXPOR90.498.HIT1"; transcript_id "LOCXPOR90.498.HIT1.transcript"; gene_name "LOCXPOR90.498.HIT1.OR.2R.318.7tm_4.exons1.JACBYK010000003.1.Micropterus_salmoides";
JACBYK010000003.1	exonerate:protein2genome:local	exon	38577615	38578568	.	+	.	gene_id "LOCXPOR91.500.HIT1"; transcript_id "LOCXPOR91.500.HIT1.transcript"; gene_name "LOCXPOR91.500.HIT1.OR.2R.318.7tm_4.exons1.JACBYK010000003.1.Micropterus_salmoides";
JACBYK010000003.1	exonerate:protein2genome:local	exon	38595297	38596220	.	+	.	gene_id "LOCXPOR92.502.HIT1"; transcript_id "LOCXPOR92.502.HIT1.transcript"; gene_name "LOCXPOR92.502.HIT1.OR.2R.308.7tm_4.exons1.JACBYK010000003.1.Micropterus_salmoides";
JACBYK010000003.1	exonerate:protein2genome:local	exon	38606150	38607073	.	+	.	gene_id "LOCXPOR93.504.HIT1"; transcript_id "LOCXPOR93.504.HIT1.transcript"; gene_name "LOCXPOR93.504.HIT1.OR.2R.308.7tm_4.exons1.JACBYK010000003.1.Micropterus_salmoides";
JACBYK010000003.1	exonerate:protein2genome:local	exon	38616501	38617424	.	+	.	gene_id "LOCXPOR94.506.HIT1"; transcript_id "LOCXPOR94.506.HIT1.transcript"; gene_name "LOCXPOR94.506.HIT1.OR.2R.308.7tm_4.exons1.JACBYK010000003.1.Micropterus_salmoides";
JACBYK010000003.1	exonerate:protein2genome:local	exon	38625165	38626073	.	+	.	gene_id "LOCXPOR95.510.HIT1"; transcript_id "LOCXPOR95.510.HIT1.transcript"; gene_name "LOCXPOR95.510.HIT1.OR.2R.303.7tm_4.exons1.JACBYK010000003.1.Micropterus_salmoides";
JACBYK010000003.1	exonerate:protein2genome:local	exon	38630782	38631711	.	-	.	gene_id "LOCXPOR96.512.HIT1"; transcript_id "LOCXPOR96.512.HIT1.transcript"; gene_name "LOCXPOR96.512.HIT1.OR.2R.310.7tm_4.exons1.JACBYK010000003.1.Micropterus_salmoides";
JACBYK010000003.1	exonerate:protein2genome:local	exon	38637097	38638005	.	+	.	gene_id "LOCXPOR97.515.HIT1"; transcript_id "LOCXPOR97.515.HIT1.transcript"; gene_name "LOCXPOR97.515.HIT1.OR.2R.303.7tm_4.exons1.JACBYK010000003.1.Micropterus_salmoides";
JACBYK010000003.1	exonerate:protein2genome:local	exon	38642853	38643782	.	-	.	gene_id "LOCXPOR98.517.HIT1"; transcript_id "LOCXPOR98.517.HIT1.transcript"; gene_name "LOCXPOR98.517.HIT1.OR.2R.310.7tm_4.exons1.JACBYK010000003.1.Micropterus_salmoides";
JACBYK010000003.1	exonerate:protein2genome:local	exon	38657967	38658905	.	-	.	gene_id "LOCXPOR99.519.HIT1"; transcript_id "LOCXPOR99.519.HIT1.transcript"; gene_name "LOCXPOR99.519.HIT1.OR.2R.313.7tm_4.exons1.JACBYK010000003.1.Micropterus_salmoides";
JACBYK010000003.1	exonerate:protein2genome:local	exon	38667507	38668469	.	+	.	gene_id "LOCXPOR100.520.HIT1"; transcript_id "LOCXPOR100.520.HIT1.transcript"; gene_name "LOCXPOR100.520.HIT1.OR.2R.321.7tm_4.exons1.JACBYK010000003.1.Micropterus_salmoides";
JACBYK010000003.1	exonerate:protein2genome:local	exon	38672330	38673277	.	+	.	gene_id "LOCXPOR101.521.HIT1"; transcript_id "LOCXPOR101.521.HIT1.transcript"; gene_name "LOCXPOR101.521.HIT1.OR.2R.316.7tm_4.exons1.JACBYK010000003.1.Micropterus_salmoides";
JACBYK010000003.1	exonerate:protein2genome:local	exon	38679336	38680289	.	+	.	gene_id "LOCXPOR102.522.HIT1"; transcript_id "LOCXPOR102.522.HIT1.transcript"; gene_name "LOCXPOR102.522.HIT1.OR.2R.318.7tm_4.exons1.JACBYK010000003.1.Micropterus_salmoides";
JACBYK010000003.1	exonerate:protein2genome:local	exon	38691851	38692789	.	+	.	gene_id "LOCXPOR103.523.HIT1"; transcript_id "LOCXPOR103.523.HIT1.transcript"; gene_name "LOCXPOR103.523.HIT1.OR.2R.313.7tm_4.exons1.JACBYK010000003.1.Micropterus_salmoides";
JACBYK010000003.1	exonerate:protein2genome:local	exon	38706300	38707241	.	+	.	gene_id "LOCXPOR104.524.HIT1"; transcript_id "LOCXPOR104.524.HIT1.transcript"; gene_name "LOCXPOR104.524.HIT1.OR.2R.314.7tm_4.exons1.JACBYK010000003.1.Micropterus_salmoides";
JACBYK010000003.1	exonerate:protein2genome:local	exon	38714896	38715825	.	+	.	gene_id "LOCXPOR105.525.HIT1"; transcript_id "LOCXPOR105.525.HIT1.transcript"; gene_name "LOCXPOR105.525.HIT1.OR.2R.310.7tm_4.exons1.JACBYK010000003.1.Micropterus_salmoides";
JACBYK010000003.1	exonerate:protein2genome:local	exon	38728171	38729157	.	+	.	gene_id "LOCXPOR106.526.HIT1"; transcript_id "LOCXPOR106.526.HIT1.transcript"; gene_name "LOCXPOR106.526.HIT1.OR.2R.329.7tm_4.exons1.JACBYK010000003.1.Micropterus_salmoides";
JACBYK010000004.1	exonerate:protein2genome:local	exon	5127132	5127281	.	+	.	gene_id "LOCXPOR109.529.HIT1"; transcript_id "LOCXPOR109.529.HIT1.transcript"; gene_name "LOCXPOR109.529.HIT1.OR.2R.303.7tm_1.exons2.JACBYK010000004.1.Micropterus_salmoides";
JACBYK010000004.1	exonerate:protein2genome:local	exon	5128917	5129675	.	+	.	gene_id "LOCXPOR109.529.HIT1"; transcript_id "LOCXPOR109.529.HIT1.transcript"; gene_name "LOCXPOR109.529.HIT1.OR.2R.303.7tm_1.exons2.JACBYK010000004.1.Micropterus_salmoides";
JACBYK010000004.1	exonerate:protein2genome:local	exon	5133297	5133446	.	+	.	gene_id "LOCXPOR110.531.HIT1"; transcript_id "LOCXPOR110.531.HIT1.transcript"; gene_name "LOCXPOR110.531.HIT1.OR.2R.305.7tm_1.exons2.JACBYK010000004.1.Micropterus_salmoides";
JACBYK010000004.1	exonerate:protein2genome:local	exon	5133688	5134452	.	+	.	gene_id "LOCXPOR110.531.HIT1"; transcript_id "LOCXPOR110.531.HIT1.transcript"; gene_name "LOCXPOR110.531.HIT1.OR.2R.305.7tm_1.exons2.JACBYK010000004.1.Micropterus_salmoides";
JACBYK010000004.1	exonerate:protein2genome:local	exon	5137480	5137635	.	+	.	gene_id "LOCXPOR111.532.HIT1"; transcript_id "LOCXPOR111.532.HIT1.transcript"; gene_name "LOCXPOR111.532.HIT1.OR.2R.323.7tm_1.exons2.JACBYK010000004.1.Micropterus_salmoides";
JACBYK010000004.1	exonerate:protein2genome:local	exon	5138615	5139427	.	+	.	gene_id "LOCXPOR111.532.HIT1"; transcript_id "LOCXPOR111.532.HIT1.transcript"; gene_name "LOCXPOR111.532.HIT1.OR.2R.323.7tm_1.exons2.JACBYK010000004.1.Micropterus_salmoides";
JACBYK010000004.1	exonerate:protein2genome:local	exon	5143584	5143709	.	+	.	gene_id "LOCXPOR108.533.HIT1"; transcript_id "LOCXPOR108.533.HIT1.transcript"; gene_name "LOCXPOR108.533.HIT1.OR.2R.295.7tm_1.exons2.JACBYK010000004.1.Micropterus_salmoides";
JACBYK010000004.1	exonerate:protein2genome:local	exon	5144547	5145305	.	+	.	gene_id "LOCXPOR108.533.HIT1"; transcript_id "LOCXPOR108.533.HIT1.transcript"; gene_name "LOCXPOR108.533.HIT1.OR.2R.295.7tm_1.exons2.JACBYK010000004.1.Micropterus_salmoides";
JACBYK010000004.1	exonerate:protein2genome:local	exon	5149178	5149297	.	+	.	gene_id "LOCXPOR112.534.HIT1"; transcript_id "LOCXPOR112.534.HIT1.transcript"; gene_name "LOCXPOR112.534.HIT1.OR.2R.305.7tm_1.exons2.JACBYK010000004.1.Micropterus_salmoides";
JACBYK010000004.1	exonerate:protein2genome:local	exon	5151547	5152341	.	+	.	gene_id "LOCXPOR112.534.HIT1"; transcript_id "LOCXPOR112.534.HIT1.transcript"; gene_name "LOCXPOR112.534.HIT1.OR.2R.305.7tm_1.exons2.JACBYK010000004.1.Micropterus_salmoides";
JACBYK010000004.1	exonerate:protein2genome:local	exon	5156040	5156251	.	+	.	gene_id "LOCXPOR113.535.HIT1"; transcript_id "LOCXPOR113.535.HIT1.transcript"; gene_name "LOCXPOR113.535.HIT1.OR.2R.335.DUF4079.exons4.JACBYK010000004.1.Micropterus_salmoides";
JACBYK010000004.1	exonerate:protein2genome:local	exon	5157053	5157191	.	+	.	gene_id "LOCXPOR113.535.HIT1"; transcript_id "LOCXPOR113.535.HIT1.transcript"; gene_name "LOCXPOR113.535.HIT1.OR.2R.335.DUF4079.exons4.JACBYK010000004.1.Micropterus_salmoides";
JACBYK010000004.1	exonerate:protein2genome:local	exon	5157784	5158209	.	+	.	gene_id "LOCXPOR113.535.HIT1"; transcript_id "LOCXPOR113.535.HIT1.transcript"; gene_name "LOCXPOR113.535.HIT1.OR.2R.335.DUF4079.exons4.JACBYK010000004.1.Micropterus_salmoides";
JACBYK010000004.1	exonerate:protein2genome:local	exon	5159011	5159238	.	+	.	gene_id "LOCXPOR113.535.HIT1"; transcript_id "LOCXPOR113.535.HIT1.transcript"; gene_name "LOCXPOR113.535.HIT1.OR.2R.335.DUF4079.exons4.JACBYK010000004.1.Micropterus_salmoides";
JACBYK010000009.1	exonerate:protein2genome:local	exon	6170646	6171001	.	+	.	gene_id "LOCXPOR118.536.HIT1"; transcript_id "LOCXPOR118.536.HIT1.transcript"; gene_name "LOCXPOR118.536.HIT1.OR.2R.312.7tm_4.exons3.JACBYK010000009.1.Micropterus_salmoides";
JACBYK010000009.1	exonerate:protein2genome:local	exon	6171510	6171736	.	+	.	gene_id "LOCXPOR118.536.HIT1"; transcript_id "LOCXPOR118.536.HIT1.transcript"; gene_name "LOCXPOR118.536.HIT1.OR.2R.312.7tm_4.exons3.JACBYK010000009.1.Micropterus_salmoides";
JACBYK010000009.1	exonerate:protein2genome:local	exon	6172066	6172418	.	+	.	gene_id "LOCXPOR118.536.HIT1"; transcript_id "LOCXPOR118.536.HIT1.transcript"; gene_name "LOCXPOR118.536.HIT1.OR.2R.312.7tm_4.exons3.JACBYK010000009.1.Micropterus_salmoides";
JACBYK010000009.1	exonerate:protein2genome:local	exon	6180399	6180754	.	+	.	gene_id "LOCXPOR119.538.HIT1"; transcript_id "LOCXPOR119.538.HIT1.transcript"; gene_name "LOCXPOR119.538.HIT1.OR.2R.312.7tm_4.exons3.JACBYK010000009.1.Micropterus_salmoides";
JACBYK010000009.1	exonerate:protein2genome:local	exon	6181596	6181822	.	+	.	gene_id "LOCXPOR119.538.HIT1"; transcript_id "LOCXPOR119.538.HIT1.transcript"; gene_name "LOCXPOR119.538.HIT1.OR.2R.312.7tm_4.exons3.JACBYK010000009.1.Micropterus_salmoides";
JACBYK010000009.1	exonerate:protein2genome:local	exon	6182155	6182507	.	+	.	gene_id "LOCXPOR119.538.HIT1"; transcript_id "LOCXPOR119.538.HIT1.transcript"; gene_name "LOCXPOR119.538.HIT1.OR.2R.312.7tm_4.exons3.JACBYK010000009.1.Micropterus_salmoides";
JACBYK010000009.1	exonerate:protein2genome:local	exon	6189360	6190340	.	+	.	gene_id "LOCXPOR120.539.HIT1"; transcript_id "LOCXPOR120.539.HIT1.transcript"; gene_name "LOCXPOR120.539.HIT1.OR.2R.327.7tm_4.exons1.JACBYK010000009.1.Micropterus_salmoides";
JACBYK010000009.1	exonerate:protein2genome:local	exon	6194789	6195721	.	+	.	gene_id "LOCXPOR121.541.HIT1"; transcript_id "LOCXPOR121.541.HIT1.transcript"; gene_name "LOCXPOR121.541.HIT1.OR.2R.311.7tm_4.exons1.JACBYK010000009.1.Micropterus_salmoides";
JACBYK010000009.1	exonerate:protein2genome:local	exon	6205792	6206724	.	+	.	gene_id "LOCXPOR122.542.HIT1"; transcript_id "LOCXPOR122.542.HIT1.transcript"; gene_name "LOCXPOR122.542.HIT1.OR.2R.311.7tm_4.exons1.JACBYK010000009.1.Micropterus_salmoides";
JACBYK010000009.1	exonerate:protein2genome:local	exon	6213475	6214407	.	+	.	gene_id "LOCXPOR123.543.HIT1"; transcript_id "LOCXPOR123.543.HIT1.transcript"; gene_name "LOCXPOR123.543.HIT1.OR.2R.311.7tm_4.exons1.JACBYK010000009.1.Micropterus_salmoides";
JACBYK010000009.1	exonerate:protein2genome:local	exon	6227984	6228916	.	+	.	gene_id "LOCXPOR124.545.HIT1"; transcript_id "LOCXPOR124.545.HIT1.transcript"; gene_name "LOCXPOR124.545.HIT1.OR.2R.311.7tm_4.exons1.JACBYK010000009.1.Micropterus_salmoides";
JACBYK010000009.1	exonerate:protein2genome:local	exon	6281496	6282479	.	+	.	gene_id "LOCXPOR125.549.HIT1"; transcript_id "LOCXPOR125.549.HIT1.transcript"; gene_name "LOCXPOR125.549.HIT1.OR.2R.328.7tm_4.exons1.JACBYK010000009.1.Micropterus_salmoides";
JACBYK010000009.1	exonerate:protein2genome:local	exon	6292609	6293589	.	+	.	gene_id "LOCXPOR126.550.HIT1"; transcript_id "LOCXPOR126.550.HIT1.transcript"; gene_name "LOCXPOR126.550.HIT1.OR.2R.327.7tm_4.exons1.JACBYK010000009.1.Micropterus_salmoides";
JACBYK010000009.1	exonerate:protein2genome:local	exon	6301946	6302845	.	+	.	gene_id "LOCXPOR127.552.HIT1"; transcript_id "LOCXPOR127.552.HIT1.transcript"; gene_name "LOCXPOR127.552.HIT1.OR.2R.300.7tm_4.exons1.JACBYK010000009.1.Micropterus_salmoides";
JACBYK010000009.1	exonerate:protein2genome:local	exon	6316516	6317442	.	+	.	gene_id "LOCXPOR128.553.HIT1"; transcript_id "LOCXPOR128.553.HIT1.transcript"; gene_name "LOCXPOR128.553.HIT1.OR.2R.309.7tm_4.exons1.JACBYK010000009.1.Micropterus_salmoides";
JACBYK010000009.1	exonerate:protein2genome:local	exon	6320986	6321028	.	+	.	gene_id "LOCXPOR129.554.HIT1"; transcript_id "LOCXPOR129.554.HIT1.transcript"; gene_name "LOCXPOR129.554.HIT1.OR.2R.348.7tm_4.exons4.JACBYK010000009.1.Micropterus_salmoides";
JACBYK010000009.1	exonerate:protein2genome:local	exon	6326706	6326893	.	+	.	gene_id "LOCXPOR129.554.HIT1"; transcript_id "LOCXPOR129.554.HIT1.transcript"; gene_name "LOCXPOR129.554.HIT1.OR.2R.348.7tm_4.exons4.JACBYK010000009.1.Micropterus_salmoides";
JACBYK010000009.1	exonerate:protein2genome:local	exon	6327734	6328396	.	+	.	gene_id "LOCXPOR129.554.HIT1"; transcript_id "LOCXPOR129.554.HIT1.transcript"; gene_name "LOCXPOR129.554.HIT1.OR.2R.348.7tm_4.exons4.JACBYK010000009.1.Micropterus_salmoides";
JACBYK010000009.1	exonerate:protein2genome:local	exon	6329792	6329941	.	+	.	gene_id "LOCXPOR129.554.HIT1"; transcript_id "LOCXPOR129.554.HIT1.transcript"; gene_name "LOCXPOR129.554.HIT1.OR.2R.348.7tm_4.exons4.JACBYK010000009.1.Micropterus_salmoides";
JACBYK010000009.1	exonerate:protein2genome:local	exon	6336425	6336467	.	+	.	gene_id "LOCXPOR130.557.HIT1"; transcript_id "LOCXPOR130.557.HIT1.transcript"; gene_name "LOCXPOR130.557.HIT1.OR.2R.351.7tm_4.exons4.JACBYK010000009.1.Micropterus_salmoides";
JACBYK010000009.1	exonerate:protein2genome:local	exon	6339488	6339678	.	+	.	gene_id "LOCXPOR130.557.HIT1"; transcript_id "LOCXPOR130.557.HIT1.transcript"; gene_name "LOCXPOR130.557.HIT1.OR.2R.351.7tm_4.exons4.JACBYK010000009.1.Micropterus_salmoides";
JACBYK010000009.1	exonerate:protein2genome:local	exon	6339791	6340459	.	+	.	gene_id "LOCXPOR130.557.HIT1"; transcript_id "LOCXPOR130.557.HIT1.transcript"; gene_name "LOCXPOR130.557.HIT1.OR.2R.351.7tm_4.exons4.JACBYK010000009.1.Micropterus_salmoides";
JACBYK010000009.1	exonerate:protein2genome:local	exon	6344093	6344242	.	+	.	gene_id "LOCXPOR130.557.HIT1"; transcript_id "LOCXPOR130.557.HIT1.transcript"; gene_name "LOCXPOR130.557.HIT1.OR.2R.351.7tm_4.exons4.JACBYK010000009.1.Micropterus_salmoides";
JACBYK010000009.1	exonerate:protein2genome:local	exon	6354343	6354364	.	+	.	gene_id "LOCXPOR131.560.HIT1"; transcript_id "LOCXPOR131.560.HIT1.transcript"; gene_name "LOCXPOR131.560.HIT1.OR.2R.342.7tm_4.exons4.JACBYK010000009.1.Micropterus_salmoides";
JACBYK010000009.1	exonerate:protein2genome:local	exon	6356997	6357187	.	+	.	gene_id "LOCXPOR131.560.HIT1"; transcript_id "LOCXPOR131.560.HIT1.transcript"; gene_name "LOCXPOR131.560.HIT1.OR.2R.342.7tm_4.exons4.JACBYK010000009.1.Micropterus_salmoides";
JACBYK010000009.1	exonerate:protein2genome:local	exon	6357300	6357962	.	+	.	gene_id "LOCXPOR131.560.HIT1"; transcript_id "LOCXPOR131.560.HIT1.transcript"; gene_name "LOCXPOR131.560.HIT1.OR.2R.342.7tm_4.exons4.JACBYK010000009.1.Micropterus_salmoides";
JACBYK010000009.1	exonerate:protein2genome:local	exon	6359384	6359533	.	+	.	gene_id "LOCXPOR131.560.HIT1"; transcript_id "LOCXPOR131.560.HIT1.transcript"; gene_name "LOCXPOR131.560.HIT1.OR.2R.342.7tm_4.exons4.JACBYK010000009.1.Micropterus_salmoides";
JACBYK010000009.1	exonerate:protein2genome:local	exon	6363312	6364241	.	-	.	gene_id "LOCXPOR132.561.HIT1"; transcript_id "LOCXPOR132.561.HIT1.transcript"; gene_name "LOCXPOR132.561.HIT1.OR.2R.310.7tm_4.exons1.JACBYK010000009.1.Micropterus_salmoides";
JACBYK010000009.1	exonerate:protein2genome:local	exon	6405409	6406362	.	-	.	gene_id "LOCXPOR133.562.HIT1"; transcript_id "LOCXPOR133.562.HIT1.transcript"; gene_name "LOCXPOR133.562.HIT1.OR.2R.318.7tm_4.exons1.JACBYK010000009.1.Micropterus_salmoides";
JACBYK010000009.1	exonerate:protein2genome:local	exon	6418722	6419669	.	-	.	gene_id "LOCXPOR134.563.HIT1"; transcript_id "LOCXPOR134.563.HIT1.transcript"; gene_name "LOCXPOR134.563.HIT1.OR.2R.316.7tm_4.exons1.JACBYK010000009.1.Micropterus_salmoides";
JACBYK010000009.1	exonerate:protein2genome:local	exon	6428303	6429238	.	-	.	gene_id "LOCXPOR135.564.HIT1"; transcript_id "LOCXPOR135.564.HIT1.transcript"; gene_name "LOCXPOR135.564.HIT1.OR.2R.312.7tm_4.exons1.JACBYK010000009.1.Micropterus_salmoides";
JACBYK010000009.1	exonerate:protein2genome:local	exon	6673866	6674804	.	-	.	gene_id "LOCXPOR136.246.HIT1"; transcript_id "LOCXPOR136.246.HIT1.transcript"; gene_name "LOCXPOR136.246.HIT1.OR.2R.313.7tm_1.exons1.JACBYK010000009.1.Micropterus_salmoides";
JACBYK010000009.1	exonerate:protein2genome:local	exon	6687843	6688781	.	-	.	gene_id "LOCXPOR137.247.HIT1"; transcript_id "LOCXPOR137.247.HIT1.transcript"; gene_name "LOCXPOR137.247.HIT1.OR.2R.313.7tm_1.exons1.JACBYK010000009.1.Micropterus_salmoides";
JACBYK010000009.1	exonerate:protein2genome:local	exon	6701299	6702237	.	-	.	gene_id "LOCXPOR138.248.HIT1"; transcript_id "LOCXPOR138.248.HIT1.transcript"; gene_name "LOCXPOR138.248.HIT1.OR.2R.313.7tm_1.exons1.JACBYK010000009.1.Micropterus_salmoides";
JACBYK010000009.1	exonerate:protein2genome:local	exon	6711854	6712789	.	-	.	gene_id "LOCXPOR141.249.HIT1"; transcript_id "LOCXPOR141.249.HIT1.transcript"; gene_name "LOCXPOR141.249.HIT1.OR.2R.312.7tm_1.exons1.JACBYK010000009.1.Micropterus_salmoides";
JACBYK010000009.1	exonerate:protein2genome:local	exon	6729148	6730086	.	-	.	gene_id "LOCXPOR140.250.HIT1"; transcript_id "LOCXPOR140.250.HIT1.transcript"; gene_name "LOCXPOR140.250.HIT1.OR.2R.313.7tm_1.exons1.JACBYK010000009.1.Micropterus_salmoides";
JACBYK010000009.1	exonerate:protein2genome:local	exon	6740108	6741043	.	-	.	gene_id "LOCXPOR141.252.HIT1"; transcript_id "LOCXPOR141.252.HIT1.transcript"; gene_name "LOCXPOR141.252.HIT1.OR.2R.312.7tm_1.exons1.JACBYK010000009.1.Micropterus_salmoides";
JACBYK010000009.1	exonerate:protein2genome:local	exon	6750943	6751881	.	-	.	gene_id "LOCXPOR142.253.HIT1"; transcript_id "LOCXPOR142.253.HIT1.transcript"; gene_name "LOCXPOR142.253.HIT1.OR.2R.313.7tm_1.exons1.JACBYK010000009.1.Micropterus_salmoides";
JACBYK010000009.1	exonerate:protein2genome:local	exon	6761168	6762073	.	-	.	gene_id "LOCXPOR143.254.HIT1"; transcript_id "LOCXPOR143.254.HIT1.transcript"; gene_name "LOCXPOR143.254.HIT1.OR.2R.302.7tm_1.exons1.JACBYK010000009.1.Micropterus_salmoides";
JACBYK010000009.1	exonerate:protein2genome:local	exon	6773043	6773945	.	-	.	gene_id "LOCXPOR144.255.HIT1"; transcript_id "LOCXPOR144.255.HIT1.transcript"; gene_name "LOCXPOR144.255.HIT1.OR.2R.301.7tm_1.exons1.JACBYK010000009.1.Micropterus_salmoides";
JACBYK010000009.1	exonerate:protein2genome:local	exon	6778678	6779583	.	-	.	gene_id "LOCXPOR145.257.HIT1"; transcript_id "LOCXPOR145.257.HIT1.transcript"; gene_name "LOCXPOR145.257.HIT1.OR.2R.302.7tm_1.exons1.JACBYK010000009.1.Micropterus_salmoides";
JACBYK010000009.1	exonerate:protein2genome:local	exon	6784567	6785472	.	-	.	gene_id "LOCXPOR146.258.HIT1"; transcript_id "LOCXPOR146.258.HIT1.transcript"; gene_name "LOCXPOR146.258.HIT1.OR.2R.302.7tm_1.exons1.JACBYK010000009.1.Micropterus_salmoides";
JACBYK010000009.1	exonerate:protein2genome:local	exon	6801282	6802181	.	-	.	gene_id "LOCXPOR147.259.HIT1"; transcript_id "LOCXPOR147.259.HIT1.transcript"; gene_name "LOCXPOR147.259.HIT1.OR.2R.300.7tm_1.exons1.JACBYK010000009.1.Micropterus_salmoides";
JACBYK010000009.1	exonerate:protein2genome:local	exon	6821834	6822748	.	+	.	gene_id "LOCXPOR148.260.HIT1"; transcript_id "LOCXPOR148.260.HIT1.transcript"; gene_name "LOCXPOR148.260.HIT1.OR.2R.305.7tm_1.exons1.JACBYK010000009.1.Micropterus_salmoides";
JACBYK010000009.1	exonerate:protein2genome:local	exon	6832148	6833074	.	+	.	gene_id "LOCXPOR149.261.HIT1"; transcript_id "LOCXPOR149.261.HIT1.transcript"; gene_name "LOCXPOR149.261.HIT1.OR.2R.309.7tm_1.exons1.JACBYK010000009.1.Micropterus_salmoides";
JACBYK010000009.1	exonerate:protein2genome:local	exon	6837405	6838331	.	+	.	gene_id "LOCXPOR150.262.HIT1"; transcript_id "LOCXPOR150.262.HIT1.transcript"; gene_name "LOCXPOR150.262.HIT1.OR.2R.309.7tm_1.exons1.JACBYK010000009.1.Micropterus_salmoides";
JACBYK010000009.1	exonerate:protein2genome:local	exon	6848528	6849487	.	+	.	gene_id "LOCXPOR151.263.HIT1"; transcript_id "LOCXPOR151.263.HIT1.transcript"; gene_name "LOCXPOR151.263.HIT1.OR.2R.320.7tm_1.exons1.JACBYK010000009.1.Micropterus_salmoides";
JACBYK010000009.1	exonerate:protein2genome:local	exon	6854778	6855704	.	+	.	gene_id "LOCXPOR152.264.HIT1"; transcript_id "LOCXPOR152.264.HIT1.transcript"; gene_name "LOCXPOR152.264.HIT1.OR.2R.309.7tm_1.exons1.JACBYK010000009.1.Micropterus_salmoides";
JACBYK010000009.1	exonerate:protein2genome:local	exon	6865257	6866183	.	+	.	gene_id "LOCXPOR153.265.HIT1"; transcript_id "LOCXPOR153.265.HIT1.transcript"; gene_name "LOCXPOR153.265.HIT1.OR.2R.309.7tm_1.exons1.JACBYK010000009.1.Micropterus_salmoides";
JACBYK010000009.1	exonerate:protein2genome:local	exon	6876951	6877877	.	+	.	gene_id "LOCXPOR154.266.HIT1"; transcript_id "LOCXPOR154.266.HIT1.transcript"; gene_name "LOCXPOR154.266.HIT1.OR.2R.309.7tm_1.exons1.JACBYK010000009.1.Micropterus_salmoides";
JACBYK010000009.1	exonerate:protein2genome:local	exon	21183225	21184175	.	+	.	gene_id "LOCXPOR155.269.HIT1"; transcript_id "LOCXPOR155.269.HIT1.transcript"; gene_name "LOCXPOR155.269.HIT1.OR.2R.317.7tm_4.exons1.JACBYK010000009.1.Micropterus_salmoides";
JACBYK010000009.1	exonerate:protein2genome:local	exon	21201740	21202744	.	+	.	gene_id "LOCXPOR156.270.HIT1"; transcript_id "LOCXPOR156.270.HIT1.transcript"; gene_name "LOCXPOR156.270.HIT1.OR.2R.335.7tm_4.exons1.JACBYK010000009.1.Micropterus_salmoides";
JACBYK010000009.1	exonerate:protein2genome:local	exon	21215360	21216328	.	+	.	gene_id "LOCXPOR157.271.HIT1"; transcript_id "LOCXPOR157.271.HIT1.transcript"; gene_name "LOCXPOR157.271.HIT1.OR.2R.323.7tm_4.exons1.JACBYK010000009.1.Micropterus_salmoides";
JACBYK010000009.1	exonerate:protein2genome:local	exon	21229916	21230887	.	-	.	gene_id "LOCXPOR158.272.HIT1"; transcript_id "LOCXPOR158.272.HIT1.transcript"; gene_name "LOCXPOR158.272.HIT1.OR.2R.324.7tm_4.exons1.JACBYK010000009.1.Micropterus_salmoides";
JACBYK010000009.1	exonerate:protein2genome:local	exon	21235614	21236585	.	-	.	gene_id "LOCXPOR158.273.HIT1"; transcript_id "LOCXPOR158.273.HIT1.transcript"; gene_name "LOCXPOR158.273.HIT1.OR.2R.324.7tm_4.exons1.JACBYK010000009.1.Micropterus_salmoides";
JACBYK010000009.1	exonerate:protein2genome:local	exon	21254420	21255394	.	-	.	gene_id "LOCXPOR160.274.HIT1"; transcript_id "LOCXPOR160.274.HIT1.transcript"; gene_name "LOCXPOR160.274.HIT1.OR.2R.325.7tm_4.exons1.JACBYK010000009.1.Micropterus_salmoides";
JACBYK010000009.1	exonerate:protein2genome:local	exon	21257632	21258609	.	-	.	gene_id "LOCXPOR161.275.HIT1"; transcript_id "LOCXPOR161.275.HIT1.transcript"; gene_name "LOCXPOR161.275.HIT1.OR.2R.326.7tm_4.exons1.JACBYK010000009.1.Micropterus_salmoides";
JACBYK010000009.1	exonerate:protein2genome:local	exon	21271993	21272967	.	-	.	gene_id "LOCXPOR162.276.HIT1"; transcript_id "LOCXPOR162.276.HIT1.transcript"; gene_name "LOCXPOR162.276.HIT1.OR.2R.325.7tm_4.exons1.JACBYK010000009.1.Micropterus_salmoides";
JACBYK010000009.1	exonerate:protein2genome:local	exon	21280249	21281226	.	-	.	gene_id "LOCXPOR163.277.HIT1"; transcript_id "LOCXPOR163.277.HIT1.transcript"; gene_name "LOCXPOR163.277.HIT1.OR.2R.326.7tm_4.exons1.JACBYK010000009.1.Micropterus_salmoides";
JACBYK010000009.1	exonerate:protein2genome:local	exon	21311195	21312136	.	-	.	gene_id "LOCXPOR164.278.HIT1"; transcript_id "LOCXPOR164.278.HIT1.transcript"; gene_name "LOCXPOR164.278.HIT1.OR.2R.314.7tm_4.exons1.JACBYK010000009.1.Micropterus_salmoides";
JACBYK010000009.1	exonerate:protein2genome:local	exon	21313561	21314511	.	-	.	gene_id "LOCXPOR165.280.HIT1"; transcript_id "LOCXPOR165.280.HIT1.transcript"; gene_name "LOCXPOR165.280.HIT1.OR.2R.317.7tm_4.exons1.JACBYK010000009.1.Micropterus_salmoides";
JACBYK010000009.1	exonerate:protein2genome:local	exon	21315917	21316867	.	-	.	gene_id "LOCXPOR165.281.HIT1"; transcript_id "LOCXPOR165.281.HIT1.transcript"; gene_name "LOCXPOR165.281.HIT1.OR.2R.317.7tm_4.exons1.JACBYK010000009.1.Micropterus_salmoides";
JACBYK010000009.1	exonerate:protein2genome:local	exon	21332264	21333238	.	-	.	gene_id "LOCXPOR167.282.HIT1"; transcript_id "LOCXPOR167.282.HIT1.transcript"; gene_name "LOCXPOR167.282.HIT1.OR.2R.325.7tm_4.exons1.JACBYK010000009.1.Micropterus_salmoides";
JACBYK010000009.1	exonerate:protein2genome:local	exon	21348874	21349854	.	-	.	gene_id "LOCXPOR168.283.HIT1"; transcript_id "LOCXPOR168.283.HIT1.transcript"; gene_name "LOCXPOR168.283.HIT1.OR.2R.327.7tm_4.exons1.JACBYK010000009.1.Micropterus_salmoides";
JACBYK010000009.1	exonerate:protein2genome:local	exon	26723211	26724128	.	+	.	gene_id "LOCXPOR169.284.HIT1"; transcript_id "LOCXPOR169.284.HIT1.transcript"; gene_name "LOCXPOR169.284.HIT1.OR.2R.306.7tm_4.exons1.JACBYK010000009.1.Micropterus_salmoides";
JACBYK010000015.1	exonerate:protein2genome:local	exon	1860328	1861275	.	-	.	gene_id "LOCXPOR1.285.HIT1"; transcript_id "LOCXPOR1.285.HIT1.transcript"; gene_name "LOCXPOR1.285.HIT1.OR.2R.316.7tm_4.exons1.JACBYK010000015.1.Micropterus_salmoides";
JACBYK010000015.1	exonerate:protein2genome:local	exon	1870355	1871287	.	-	.	gene_id "LOCXPOR2.286.HIT1"; transcript_id "LOCXPOR2.286.HIT1.transcript"; gene_name "LOCXPOR2.286.HIT1.OR.2R.311.7tm_4.exons1.JACBYK010000015.1.Micropterus_salmoides";
JACBYK010000015.1	exonerate:protein2genome:local	exon	1883841	1884791	.	-	.	gene_id "LOCXPOR3.287.HIT1"; transcript_id "LOCXPOR3.287.HIT1.transcript"; gene_name "LOCXPOR3.287.HIT1.OR.2R.317.7tm_4.exons1.JACBYK010000015.1.Micropterus_salmoides";
JACBYK010000015.1	exonerate:protein2genome:local	exon	1941692	1942642	.	-	.	gene_id "LOCXPOR4.288.HIT1"; transcript_id "LOCXPOR4.288.HIT1.transcript"; gene_name "LOCXPOR4.288.HIT1.OR.2R.317.7tm_4.exons1.JACBYK010000015.1.Micropterus_salmoides";
JACBYK010000015.1	exonerate:protein2genome:local	exon	1951598	1952548	.	-	.	gene_id "LOCXPOR5.289.HIT1"; transcript_id "LOCXPOR5.289.HIT1.transcript"; gene_name "LOCXPOR5.289.HIT1.OR.2R.317.7tm_4.exons1.JACBYK010000015.1.Micropterus_salmoides";
JACBYK010000015.1	exonerate:protein2genome:local	exon	1968356	1969306	.	-	.	gene_id "LOCXPOR6.291.HIT1"; transcript_id "LOCXPOR6.291.HIT1.transcript"; gene_name "LOCXPOR6.291.HIT1.OR.2R.317.7tm_4.exons1.JACBYK010000015.1.Micropterus_salmoides";
JACBYK010000015.1	exonerate:protein2genome:local	exon	1974245	1975195	.	-	.	gene_id "LOCXPOR7.292.HIT1"; transcript_id "LOCXPOR7.292.HIT1.transcript"; gene_name "LOCXPOR7.292.HIT1.OR.2R.317.7tm_4.exons1.JACBYK010000015.1.Micropterus_salmoides";
JACBYK010000015.1	exonerate:protein2genome:local	exon	2006009	2006947	.	-	.	gene_id "LOCXPOR8.295.HIT1"; transcript_id "LOCXPOR8.295.HIT1.transcript"; gene_name "LOCXPOR8.295.HIT1.OR.2R.313.7tm_4.exons1.JACBYK010000015.1.Micropterus_salmoides";
JACBYK010000015.1	exonerate:protein2genome:local	exon	2019461	2020411	.	+	.	gene_id "LOCXPOR9.296.HIT1"; transcript_id "LOCXPOR9.296.HIT1.transcript"; gene_name "LOCXPOR9.296.HIT1.OR.2R.317.7tm_4.exons1.JACBYK010000015.1.Micropterus_salmoides";
JACBYK010000015.1	exonerate:protein2genome:local	exon	2026356	2027306	.	+	.	gene_id "LOCXPOR10.298.HIT1"; transcript_id "LOCXPOR10.298.HIT1.transcript"; gene_name "LOCXPOR10.298.HIT1.OR.2R.317.7tm_4.exons1.JACBYK010000015.1.Micropterus_salmoides";
JACBYK010000015.1	exonerate:protein2genome:local	exon	2076559	2077509	.	-	.	gene_id "LOCXPOR11.307.HIT1"; transcript_id "LOCXPOR11.307.HIT1.transcript"; gene_name "LOCXPOR11.307.HIT1.OR.2R.317.7tm_4.exons1.JACBYK010000015.1.Micropterus_salmoides";
JACBYK010000015.1	exonerate:protein2genome:local	exon	2085157	2086095	.	-	.	gene_id "LOCXPOR12.309.HIT1"; transcript_id "LOCXPOR12.309.HIT1.transcript"; gene_name "LOCXPOR12.309.HIT1.OR.2R.313.7tm_4.exons1.JACBYK010000015.1.Micropterus_salmoides";
JACBYK010000015.1	exonerate:protein2genome:local	exon	2137145	2138089	.	+	.	gene_id "LOCXPOR13.313.HIT1"; transcript_id "LOCXPOR13.313.HIT1.transcript"; gene_name "LOCXPOR13.313.HIT1.OR.2R.315.7tm_4.exons1.JACBYK010000015.1.Micropterus_salmoides";
JACBYK010000015.1	exonerate:protein2genome:local	exon	2147972	2148883	.	-	.	gene_id "LOCXPOR19.314.HIT1"; transcript_id "LOCXPOR19.314.HIT1.transcript"; gene_name "LOCXPOR19.314.HIT1.OR.2R.304.7tm_4.exons1.JACBYK010000015.1.Micropterus_salmoides";
JACBYK010000015.1	exonerate:protein2genome:local	exon	2154901	2155851	.	+	.	gene_id "LOCXPOR15.316.HIT1"; transcript_id "LOCXPOR15.316.HIT1.transcript"; gene_name "LOCXPOR15.316.HIT1.OR.2R.317.7tm_4.exons1.JACBYK010000015.1.Micropterus_salmoides";
JACBYK010000015.1	exonerate:protein2genome:local	exon	2164586	2165536	.	+	.	gene_id "LOCXPOR16.318.HIT1"; transcript_id "LOCXPOR16.318.HIT1.transcript"; gene_name "LOCXPOR16.318.HIT1.OR.2R.317.7tm_4.exons1.JACBYK010000015.1.Micropterus_salmoides";
JACBYK010000015.1	exonerate:protein2genome:local	exon	2173637	2174560	.	-	.	gene_id "LOCXPOR17.319.HIT1"; transcript_id "LOCXPOR17.319.HIT1.transcript"; gene_name "LOCXPOR17.319.HIT1.OR.2R.308.7tm_4.exons1.JACBYK010000015.1.Micropterus_salmoides";
JACBYK010000015.1	exonerate:protein2genome:local	exon	2184230	2185132	.	-	.	gene_id "LOCXPOR18.320.HIT1"; transcript_id "LOCXPOR18.320.HIT1.transcript"; gene_name "LOCXPOR18.320.HIT1.OR.2R.301.7tm_4.exons1.JACBYK010000015.1.Micropterus_salmoides";
JACBYK010000015.1	exonerate:protein2genome:local	exon	2196324	2197238	.	-	.	gene_id "LOCXPOR19.321.HIT1"; transcript_id "LOCXPOR19.321.HIT1.transcript"; gene_name "LOCXPOR19.321.HIT1.OR.2R.305.7tm_4.exons1.JACBYK010000015.1.Micropterus_salmoides";
JACBYK010000015.1	exonerate:protein2genome:local	exon	2214697	2215647	.	+	.	gene_id "LOCXPOR20.326.HIT1"; transcript_id "LOCXPOR20.326.HIT1.transcript"; gene_name "LOCXPOR20.326.HIT1.OR.2R.317.7tm_4.exons1.JACBYK010000015.1.Micropterus_salmoides";
JACBYK010000015.1	exonerate:protein2genome:local	exon	2255677	2256570	.	-	.	gene_id "LOCXPOR21.335.HIT1"; transcript_id "LOCXPOR21.335.HIT1.transcript"; gene_name "LOCXPOR21.335.HIT1.OR.2R.298.7tm_4.exons1.JACBYK010000015.1.Micropterus_salmoides";
JACBYK010000015.1	exonerate:protein2genome:local	exon	2260774	2261694	.	-	.	gene_id "LOCXPOR21.336.HIT1"; transcript_id "LOCXPOR21.336.HIT1.transcript"; gene_name "LOCXPOR21.336.HIT1.OR.2R.307.7tm_4.exons1.JACBYK010000015.1.Micropterus_salmoides";
JACBYK010000015.1	exonerate:protein2genome:local	exon	2269426	2270343	.	-	.	gene_id "LOCXPOR22.337.HIT1"; transcript_id "LOCXPOR22.337.HIT1.transcript"; gene_name "LOCXPOR22.337.HIT1.OR.2R.306.7tm_4.exons1.JACBYK010000015.1.Micropterus_salmoides";
JACBYK010000015.1	exonerate:protein2genome:local	exon	2276344	2277261	.	-	.	gene_id "LOCXPOR23.338.HIT1"; transcript_id "LOCXPOR23.338.HIT1.transcript"; gene_name "LOCXPOR23.338.HIT1.OR.2R.306.7tm_4.exons1.JACBYK010000015.1.Micropterus_salmoides";
JACBYK010000015.1	exonerate:protein2genome:local	exon	2284434	2285351	.	-	.	gene_id "LOCXPOR24.339.HIT1"; transcript_id "LOCXPOR24.339.HIT1.transcript"; gene_name "LOCXPOR24.339.HIT1.OR.2R.306.7tm_4.exons1.JACBYK010000015.1.Micropterus_salmoides";
JACBYK010000015.1	exonerate:protein2genome:local	exon	2302137	2303053	.	-	.	gene_id "LOCXPOR24.341.HIT1"; transcript_id "LOCXPOR24.341.HIT1.transcript"; gene_name "LOCXPOR24.341.HIT1.OR.2R.278.7tm_4.exons1.JACBYK010000015.1.Micropterus_salmoides";
JACBYK010000015.1	exonerate:protein2genome:local	exon	2305749	2306636	.	-	.	gene_id "LOCXPOR22.342.HIT1"; transcript_id "LOCXPOR22.342.HIT1.transcript"; gene_name "LOCXPOR22.342.HIT1.OR.2R.296.7tm_4.exons1.JACBYK010000015.1.Micropterus_salmoides";
JACBYK010000015.1	exonerate:protein2genome:local	exon	2334313	2335236	.	+	.	gene_id "LOCXPOR25.346.HIT1"; transcript_id "LOCXPOR25.346.HIT1.transcript"; gene_name "LOCXPOR25.346.HIT1.OR.2R.308.7tm_4.exons1.JACBYK010000015.1.Micropterus_salmoides";
JACBYK010000015.1	exonerate:protein2genome:local	exon	2342814	2343734	.	+	.	gene_id "LOCXPOR26.348.HIT1"; transcript_id "LOCXPOR26.348.HIT1.transcript"; gene_name "LOCXPOR26.348.HIT1.OR.2R.307.7tm_4.exons1.JACBYK010000015.1.Micropterus_salmoides";
JACBYK010000015.1	exonerate:protein2genome:local	exon	2347218	2348117	.	+	.	gene_id "LOCXPOR27.349.HIT1"; transcript_id "LOCXPOR27.349.HIT1.transcript"; gene_name "LOCXPOR27.349.HIT1.OR.2R.300.7tm_4.exons1.JACBYK010000015.1.Micropterus_salmoides";
JACBYK010000015.1	exonerate:protein2genome:local	exon	2350274	2351191	.	+	.	gene_id "LOCXPOR28.350.HIT1"; transcript_id "LOCXPOR28.350.HIT1.transcript"; gene_name "LOCXPOR28.350.HIT1.OR.2R.306.7tm_4.exons1.JACBYK010000015.1.Micropterus_salmoides";
JACBYK010000015.1	exonerate:protein2genome:local	exon	5713414	5714343	.	+	.	gene_id "LOCXPOR29.358.HIT1"; transcript_id "LOCXPOR29.358.HIT1.transcript"; gene_name "LOCXPOR29.358.HIT1.OR.2R.310.7tm_4.exons1.JACBYK010000015.1.Micropterus_salmoides";
JACBYK010000015.1	exonerate:protein2genome:local	exon	5718116	5719024	.	+	.	gene_id "LOCXPOR30.360.HIT1"; transcript_id "LOCXPOR30.360.HIT1.transcript"; gene_name "LOCXPOR30.360.HIT1.OR.2R.303.7tm_4.exons1.JACBYK010000015.1.Micropterus_salmoides";
JACBYK010000015.1	exonerate:protein2genome:local	exon	5920650	5921555	.	-	.	gene_id "LOCXPOR31.364.HIT1"; transcript_id "LOCXPOR31.364.HIT1.transcript"; gene_name "LOCXPOR31.364.HIT1.OR.2R.302.7tm_4.exons1.JACBYK010000015.1.Micropterus_salmoides";
JACBYK010000015.1	exonerate:protein2genome:local	exon	5925337	5926266	.	-	.	gene_id "LOCXPOR29.366.HIT1"; transcript_id "LOCXPOR29.366.HIT1.transcript"; gene_name "LOCXPOR29.366.HIT1.OR.2R.310.7tm_4.exons1.JACBYK010000015.1.Micropterus_salmoides";
JACBYK010000015.1	exonerate:protein2genome:local	exon	8891560	8892486	.	-	.	gene_id "LOCXPOR33.370.HIT1"; transcript_id "LOCXPOR33.370.HIT1.transcript"; gene_name "LOCXPOR33.370.HIT1.OR.2R.309.7tm_4.exons1.JACBYK010000015.1.Micropterus_salmoides";
JACBYK010000015.1	exonerate:protein2genome:local	exon	8962564	8963484	.	-	.	gene_id "LOCXPOR35.371.HIT1"; transcript_id "LOCXPOR35.371.HIT1.transcript"; gene_name "LOCXPOR35.371.HIT1.OR.2R.307.7tm_4.exons1.JACBYK010000015.1.Micropterus_salmoides";
JACBYK010000015.1	exonerate:protein2genome:local	exon	8977349	8978269	.	-	.	gene_id "LOCXPOR35.377.HIT1"; transcript_id "LOCXPOR35.377.HIT1.transcript"; gene_name "LOCXPOR35.377.HIT1.OR.2R.307.7tm_4.exons1.JACBYK010000015.1.Micropterus_salmoides";
JACBYK010000015.1	exonerate:protein2genome:local	exon	8981613	8982539	.	-	.	gene_id "LOCXPOR33.379.HIT1"; transcript_id "LOCXPOR33.379.HIT1.transcript"; gene_name "LOCXPOR33.379.HIT1.OR.2R.309.7tm_4.exons1.JACBYK010000015.1.Micropterus_salmoides";
JACBYK010000015.1	exonerate:protein2genome:local	exon	8997726	8998640	.	-	.	gene_id "LOCXPOR38.381.HIT1"; transcript_id "LOCXPOR38.381.HIT1.transcript"; gene_name "LOCXPOR38.381.HIT1.OR.2R.292.7tm_4.exons1.JACBYK010000015.1.Micropterus_salmoides";
JACBYK010000015.1	exonerate:protein2genome:local	exon	9013093	9014007	.	-	.	gene_id "LOCXPOR38.384.HIT1"; transcript_id "LOCXPOR38.384.HIT1.transcript"; gene_name "LOCXPOR38.384.HIT1.OR.2R.305.7tm_4.exons1.JACBYK010000015.1.Micropterus_salmoides";
JACBYK010000015.1	exonerate:protein2genome:local	exon	9019247	9020161	.	-	.	gene_id "LOCXPOR38.385.HIT1"; transcript_id "LOCXPOR38.385.HIT1.transcript"; gene_name "LOCXPOR38.385.HIT1.OR.2R.305.7tm_4.exons1.JACBYK010000015.1.Micropterus_salmoides";
JACBYK010000015.1	exonerate:protein2genome:local	exon	9024903	9025829	.	-	.	gene_id "LOCXPOR40.387.HIT1"; transcript_id "LOCXPOR40.387.HIT1.transcript"; gene_name "LOCXPOR40.387.HIT1.OR.2R.309.7tm_4.exons1.JACBYK010000015.1.Micropterus_salmoides";
JACBYK010000015.1	exonerate:protein2genome:local	exon	9037510	9038436	.	-	.	gene_id "LOCXPOR40.389.HIT1"; transcript_id "LOCXPOR40.389.HIT1.transcript"; gene_name "LOCXPOR40.389.HIT1.OR.2R.309.7tm_4.exons1.JACBYK010000015.1.Micropterus_salmoides";
JACBYK010000015.1	exonerate:protein2genome:local	exon	9054475	9055404	.	-	.	gene_id "LOCXPOR41.393.HIT1"; transcript_id "LOCXPOR41.393.HIT1.transcript"; gene_name "LOCXPOR41.393.HIT1.OR.2R.310.7tm_4.exons1.JACBYK010000015.1.Micropterus_salmoides";
JACBYK010000015.1	exonerate:protein2genome:local	exon	9058122	9059047	.	-	.	gene_id "LOCXPOR40.395.HIT1"; transcript_id "LOCXPOR40.395.HIT1.transcript"; gene_name "LOCXPOR40.395.HIT1.OR.2R.277.7tm_4.exons1.JACBYK010000015.1.Micropterus_salmoides";
JACBYK010000015.1	exonerate:protein2genome:local	exon	9077234	9078199	.	-	.	gene_id "LOCXPOR42.404.HIT1"; transcript_id "LOCXPOR42.404.HIT1.transcript"; gene_name "LOCXPOR42.404.HIT1.OR.2R.322.7tm_4.exons1.JACBYK010000015.1.Micropterus_salmoides";
JACBYK010000015.1	exonerate:protein2genome:local	exon	9089122	9090054	.	+	.	gene_id "LOCXPOR43.408.HIT1"; transcript_id "LOCXPOR43.408.HIT1.transcript"; gene_name "LOCXPOR43.408.HIT1.OR.2R.311.7tm_4.exons1.JACBYK010000015.1.Micropterus_salmoides";
JACBYK010000016.1	exonerate:protein2genome:local	exon	26689152	26690063	.	+	.	gene_id "LOCXPOR44.412.HIT1"; transcript_id "LOCXPOR44.412.HIT1.transcript"; gene_name "LOCXPOR44.412.HIT1.OR.2R.304.7tm_1.exons1.JACBYK010000016.1.Micropterus_salmoides";
JACBYK010000410.1	exonerate:protein2genome:local	exon	2097	3050	.	-	.	gene_id "LOCXPOR114.413.HIT1"; transcript_id "LOCXPOR114.413.HIT1.transcript"; gene_name "LOCXPOR114.413.HIT1.OR.2R.318.7tm_4.exons1.JACBYK010000410.1.Micropterus_salmoides";
JACBYK010000410.1	exonerate:protein2genome:local	exon	9046	10008	.	-	.	gene_id "LOCXPOR115.414.HIT1"; transcript_id "LOCXPOR115.414.HIT1.transcript"; gene_name "LOCXPOR115.414.HIT1.OR.2R.321.7tm_4.exons1.JACBYK010000410.1.Micropterus_salmoides";
JACBYK010000738.1	exonerate:protein2genome:local	exon	6641	7567	.	+	.	gene_id "LOCXPOR116.421.HIT1"; transcript_id "LOCXPOR116.421.HIT1.transcript"; gene_name "LOCXPOR116.421.HIT1.OR.2R.309.7tm_4.exons1.JACBYK010000738.1.Micropterus_salmoides";
JACBYK010000738.1	exonerate:protein2genome:local	exon	24285	25220	.	-	.	gene_id "LOCXPOR117.428.HIT1"; transcript_id "LOCXPOR117.428.HIT1.transcript"; gene_name "LOCXPOR117.428.HIT1.OR.2R.312.7tm_4.exons1.JACBYK010000738.1.Micropterus_salmoides";
JACBYK010001682.1	exonerate:protein2genome:local	exon	1926	2836	.	+	.	gene_id "LOCXPOR55.429.HIT1"; transcript_id "LOCXPOR55.429.HIT1.transcript"; gene_name "LOCXPOR55.429.HIT1.OR.2R.293.7tm_1.exons1.JACBYK010001682.1.Micropterus_salmoides";
JACBYK010001682.1	exonerate:protein2genome:local	exon	15159	16121	.	+	.	gene_id "LOCXPOR45.430.HIT1"; transcript_id "LOCXPOR45.430.HIT1.transcript"; gene_name "LOCXPOR45.430.HIT1.OR.2R.321.7tm_1.exons1.JACBYK010001682.1.Micropterus_salmoides";
JACBYK010002060.1	exonerate:protein2genome:local	exon	6123	7046	.	-	.	gene_id "LOCXPOR25.434.HIT1"; transcript_id "LOCXPOR25.434.HIT1.transcript"; gene_name "LOCXPOR25.434.HIT1.OR.2R.308.7tm_4.exons1.JACBYK010002060.1.Micropterus_salmoides";
JACBYK010002061.1	exonerate:protein2genome:local	exon	5272	6174	.	-	.	gene_id "LOCXPOR18.435.HIT1"; transcript_id "LOCXPOR18.435.HIT1.transcript"; gene_name "LOCXPOR18.435.HIT1.OR.2R.301.7tm_4.exons1.JACBYK010002061.1.Micropterus_salmoides";
JACBYK010002062.1	exonerate:protein2genome:local	exon	22327	23232	.	+	.	gene_id "LOCXPOR52.439.HIT1"; transcript_id "LOCXPOR52.439.HIT1.transcript"; gene_name "LOCXPOR52.439.HIT1.OR.2R.302.7tm_4.exons1.JACBYK010002062.1.Micropterus_salmoides";
JACBYK010002062.1	exonerate:protein2genome:local	exon	26419	27339	.	+	.	gene_id "LOCXPOR53.440.HIT1"; transcript_id "LOCXPOR53.440.HIT1.transcript"; gene_name "LOCXPOR53.440.HIT1.OR.2R.307.7tm_4.exons1.JACBYK010002062.1.Micropterus_salmoides";
JACBYK010000004.1	exonerate:protein2genome:local	exon	5121884	5122033	.	+	.	gene_id "LOCXPSichOR4.1-eta.305.476.HIT1"; transcript_id "LOCXPSichOR4.1-eta.305.476.HIT1.transcript"; gene_name "LOCXPSichOR4.1-eta.305.476.HIT1.OR.1R.305.7tm_1.exons2.JACBYK010000004.1.Micropterus_salmoides";
JACBYK010000004.1	exonerate:protein2genome:local	exon	5123815	5124579	.	+	.	gene_id "LOCXPSichOR4.1-eta.305.476.HIT1"; transcript_id "LOCXPSichOR4.1-eta.305.476.HIT1.transcript"; gene_name "LOCXPSichOR4.1-eta.305.476.HIT1.OR.1R.305.7tm_1.exons2.JACBYK010000004.1.Micropterus_salmoides";
JACBYK010000004.1	exonerate:protein2genome:local	exon	5161651	5161778	.	+	.	gene_id "LOCXPDareOR11.4-eta.308.491.HIT1"; transcript_id "LOCXPDareOR11.4-eta.308.491.HIT1.transcript"; gene_name "LOCXPDareOR11.4-eta.308.491.HIT1.OR.1R.290.7tm_1.exons4.JACBYK010000004.1.Micropterus_salmoides";
JACBYK010000004.1	exonerate:protein2genome:local	exon	5161982	5162122	.	+	.	gene_id "LOCXPDareOR11.4-eta.308.491.HIT1"; transcript_id "LOCXPDareOR11.4-eta.308.491.HIT1.transcript"; gene_name "LOCXPDareOR11.4-eta.308.491.HIT1.OR.1R.290.7tm_1.exons4.JACBYK010000004.1.Micropterus_salmoides";
JACBYK010000004.1	exonerate:protein2genome:local	exon	5163816	5164080	.	+	.	gene_id "LOCXPDareOR11.4-eta.308.491.HIT1"; transcript_id "LOCXPDareOR11.4-eta.308.491.HIT1.transcript"; gene_name "LOCXPDareOR11.4-eta.308.491.HIT1.OR.1R.290.7tm_1.exons4.JACBYK010000004.1.Micropterus_salmoides";
JACBYK010000004.1	exonerate:protein2genome:local	exon	5164228	5164563	.	+	.	gene_id "LOCXPDareOR11.4-eta.308.491.HIT1"; transcript_id "LOCXPDareOR11.4-eta.308.491.HIT1.transcript"; gene_name "LOCXPDareOR11.4-eta.308.491.HIT1.OR.1R.290.7tm_1.exons4.JACBYK010000004.1.Micropterus_salmoides";
JACBYK010000004.1	exonerate:protein2genome:local	exon	5167299	5167444	.	+	.	gene_id "LOCXPDareOR11.15-eta.311.493.HIT1"; transcript_id "LOCXPDareOR11.15-eta.311.493.HIT1.transcript"; gene_name "LOCXPDareOR11.15-eta.311.493.HIT1.OR.1R.296.7tm_1.exons4.JACBYK010000004.1.Micropterus_salmoides";
JACBYK010000004.1	exonerate:protein2genome:local	exon	5167642	5167782	.	+	.	gene_id "LOCXPDareOR11.15-eta.311.493.HIT1"; transcript_id "LOCXPDareOR11.15-eta.311.493.HIT1.transcript"; gene_name "LOCXPDareOR11.15-eta.311.493.HIT1.OR.1R.296.7tm_1.exons4.JACBYK010000004.1.Micropterus_salmoides";
JACBYK010000004.1	exonerate:protein2genome:local	exon	5169897	5170161	.	+	.	gene_id "LOCXPDareOR11.15-eta.311.493.HIT1"; transcript_id "LOCXPDareOR11.15-eta.311.493.HIT1.transcript"; gene_name "LOCXPDareOR11.15-eta.311.493.HIT1.OR.1R.296.7tm_1.exons4.JACBYK010000004.1.Micropterus_salmoides";
JACBYK010000004.1	exonerate:protein2genome:local	exon	5170309	5170644	.	+	.	gene_id "LOCXPDareOR11.15-eta.311.493.HIT1"; transcript_id "LOCXPDareOR11.15-eta.311.493.HIT1.transcript"; gene_name "LOCXPDareOR11.15-eta.311.493.HIT1.OR.1R.296.7tm_1.exons4.JACBYK010000004.1.Micropterus_salmoides";
JACBYK010000012.1	exonerate:protein2genome:local	exon	21326796	21327788	.	-	.	gene_id "LOCXPTAAR2.140.HIT1"; transcript_id "LOCXPTAAR2.140.HIT1.transcript"; gene_name "LOCXPTAAR2.140.HIT1.TAAR.2R.331.7tm_1.exons1.JACBYK010000012.1.Micropterus_salmoides";
JACBYK010000013.1	exonerate:protein2genome:local	exon	6063526	6064330	.	-	.	gene_id "LOCXPTAAR3.168.HIT1"; transcript_id "LOCXPTAAR3.168.HIT1.transcript"; gene_name "LOCXPTAAR3.168.HIT1.TAAR.2R.324.7tm_1.exons2.JACBYK010000013.1.Micropterus_salmoides";
JACBYK010000013.1	exonerate:protein2genome:local	exon	6064801	6064967	.	-	.	gene_id "LOCXPTAAR3.168.HIT1"; transcript_id "LOCXPTAAR3.168.HIT1.transcript"; gene_name "LOCXPTAAR3.168.HIT1.TAAR.2R.324.7tm_1.exons2.JACBYK010000013.1.Micropterus_salmoides";
JACBYK010000015.1	exonerate:protein2genome:local	exon	1250948	1251111	.	+	.	gene_id "LOCXPTAAR5.213.HIT1"; transcript_id "LOCXPTAAR5.213.HIT1.transcript"; gene_name "LOCXPTAAR5.213.HIT1.TAAR.2R.323.7tm_1.exons2.JACBYK010000015.1.Micropterus_salmoides";
JACBYK010000015.1	exonerate:protein2genome:local	exon	1252081	1252885	.	+	.	gene_id "LOCXPTAAR5.213.HIT1"; transcript_id "LOCXPTAAR5.213.HIT1.transcript"; gene_name "LOCXPTAAR5.213.HIT1.TAAR.2R.323.7tm_1.exons2.JACBYK010000015.1.Micropterus_salmoides";
JACBYK010000015.1	exonerate:protein2genome:local	exon	1259587	1259750	.	+	.	gene_id "LOCXPTAAR5.248.HIT1"; transcript_id "LOCXPTAAR5.248.HIT1.transcript"; gene_name "LOCXPTAAR5.248.HIT1.TAAR.2R.323.7tm_1.exons2.JACBYK010000015.1.Micropterus_salmoides";
JACBYK010000015.1	exonerate:protein2genome:local	exon	1260699	1261503	.	+	.	gene_id "LOCXPTAAR5.248.HIT1"; transcript_id "LOCXPTAAR5.248.HIT1.transcript"; gene_name "LOCXPTAAR5.248.HIT1.TAAR.2R.323.7tm_1.exons2.JACBYK010000015.1.Micropterus_salmoides";
JACBYK010000015.1	exonerate:protein2genome:local	exon	26130581	26131391	.	-	.	gene_id "LOCXPTAAR6.274.HIT1"; transcript_id "LOCXPTAAR6.274.HIT1.transcript"; gene_name "LOCXPTAAR6.274.HIT1.TAAR.2R.325.7tm_1.exons2.JACBYK010000015.1.Micropterus_salmoides";
JACBYK010000015.1	exonerate:protein2genome:local	exon	26131540	26131703	.	-	.	gene_id "LOCXPTAAR6.274.HIT1"; transcript_id "LOCXPTAAR6.274.HIT1.transcript"; gene_name "LOCXPTAAR6.274.HIT1.TAAR.2R.325.7tm_1.exons2.JACBYK010000015.1.Micropterus_salmoides";
JACBYK010000015.1	exonerate:protein2genome:local	exon	26139852	26140644	.	-	.	gene_id "LOCXPTAAR7.102.HIT1"; transcript_id "LOCXPTAAR7.102.HIT1.transcript"; gene_name "LOCXPTAAR7.102.HIT1.TAAR.2R.319.7tm_1.exons2.JACBYK010000015.1.Micropterus_salmoides";
JACBYK010000015.1	exonerate:protein2genome:local	exon	26140824	26140987	.	-	.	gene_id "LOCXPTAAR7.102.HIT1"; transcript_id "LOCXPTAAR7.102.HIT1.transcript"; gene_name "LOCXPTAAR7.102.HIT1.TAAR.2R.319.7tm_1.exons2.JACBYK010000015.1.Micropterus_salmoides";
JACBYK010000015.1	exonerate:protein2genome:local	exon	26149390	26150197	.	-	.	gene_id "LOCXPTAAR8.103.HIT1"; transcript_id "LOCXPTAAR8.103.HIT1.transcript"; gene_name "LOCXPTAAR8.103.HIT1.TAAR.2R.324.7tm_1.exons2.JACBYK010000015.1.Micropterus_salmoides";
JACBYK010000015.1	exonerate:protein2genome:local	exon	26150348	26150511	.	-	.	gene_id "LOCXPTAAR8.103.HIT1"; transcript_id "LOCXPTAAR8.103.HIT1.transcript"; gene_name "LOCXPTAAR8.103.HIT1.TAAR.2R.324.7tm_1.exons2.JACBYK010000015.1.Micropterus_salmoides";
JACBYK010000015.1	exonerate:protein2genome:local	exon	26163306	26164113	.	-	.	gene_id "LOCXPTAAR9.104.HIT1"; transcript_id "LOCXPTAAR9.104.HIT1.transcript"; gene_name "LOCXPTAAR9.104.HIT1.TAAR.2R.324.7tm_1.exons2.JACBYK010000015.1.Micropterus_salmoides";
JACBYK010000015.1	exonerate:protein2genome:local	exon	26164266	26164429	.	-	.	gene_id "LOCXPTAAR9.104.HIT1"; transcript_id "LOCXPTAAR9.104.HIT1.transcript"; gene_name "LOCXPTAAR9.104.HIT1.TAAR.2R.324.7tm_1.exons2.JACBYK010000015.1.Micropterus_salmoides";
JACBYK010000015.1	exonerate:protein2genome:local	exon	26176650	26177460	.	-	.	gene_id "LOCXPTAAR10.106.HIT1"; transcript_id "LOCXPTAAR10.106.HIT1.transcript"; gene_name "LOCXPTAAR10.106.HIT1.TAAR.2R.325.7tm_1.exons2.JACBYK010000015.1.Micropterus_salmoides";
JACBYK010000015.1	exonerate:protein2genome:local	exon	26177605	26177768	.	-	.	gene_id "LOCXPTAAR10.106.HIT1"; transcript_id "LOCXPTAAR10.106.HIT1.transcript"; gene_name "LOCXPTAAR10.106.HIT1.TAAR.2R.325.7tm_1.exons2.JACBYK010000015.1.Micropterus_salmoides";
JACBYK010000015.1	exonerate:protein2genome:local	exon	26210315	26211125	.	-	.	gene_id "LOCXPTAAR11.108.HIT1"; transcript_id "LOCXPTAAR11.108.HIT1.transcript"; gene_name "LOCXPTAAR11.108.HIT1.TAAR.2R.328.7tm_1.exons2.JACBYK010000015.1.Micropterus_salmoides";
JACBYK010000015.1	exonerate:protein2genome:local	exon	26211275	26211447	.	-	.	gene_id "LOCXPTAAR11.108.HIT1"; transcript_id "LOCXPTAAR11.108.HIT1.transcript"; gene_name "LOCXPTAAR11.108.HIT1.TAAR.2R.328.7tm_1.exons2.JACBYK010000015.1.Micropterus_salmoides";
JACBYK010000015.1	exonerate:protein2genome:local	exon	26241869	26242015	.	+	.	gene_id "LOCXPTAAR12.110.HIT1"; transcript_id "LOCXPTAAR12.110.HIT1.transcript"; gene_name "LOCXPTAAR12.110.HIT1.TAAR.2R.331.7tm_1.exons2.JACBYK010000015.1.Micropterus_salmoides";
JACBYK010000015.1	exonerate:protein2genome:local	exon	26242361	26243206	.	+	.	gene_id "LOCXPTAAR12.110.HIT1"; transcript_id "LOCXPTAAR12.110.HIT1.transcript"; gene_name "LOCXPTAAR12.110.HIT1.TAAR.2R.331.7tm_1.exons2.JACBYK010000015.1.Micropterus_salmoides";
JACBYK010000015.1	exonerate:protein2genome:local	exon	26257588	26258395	.	-	.	gene_id "LOCXPTAAR13.117.HIT1"; transcript_id "LOCXPTAAR13.117.HIT1.transcript"; gene_name "LOCXPTAAR13.117.HIT1.TAAR.2R.324.7tm_1.exons2.JACBYK010000015.1.Micropterus_salmoides";
JACBYK010000015.1	exonerate:protein2genome:local	exon	26258578	26258741	.	-	.	gene_id "LOCXPTAAR13.117.HIT1"; transcript_id "LOCXPTAAR13.117.HIT1.transcript"; gene_name "LOCXPTAAR13.117.HIT1.TAAR.2R.324.7tm_1.exons2.JACBYK010000015.1.Micropterus_salmoides";
JACBYK010000015.1	exonerate:protein2genome:local	exon	26263872	26264679	.	-	.	gene_id "LOCXPTAAR13.120.HIT1"; transcript_id "LOCXPTAAR13.120.HIT1.transcript"; gene_name "LOCXPTAAR13.120.HIT1.TAAR.2R.324.7tm_1.exons2.JACBYK010000015.1.Micropterus_salmoides";
JACBYK010000015.1	exonerate:protein2genome:local	exon	26264795	26264958	.	-	.	gene_id "LOCXPTAAR13.120.HIT1"; transcript_id "LOCXPTAAR13.120.HIT1.transcript"; gene_name "LOCXPTAAR13.120.HIT1.TAAR.2R.324.7tm_1.exons2.JACBYK010000015.1.Micropterus_salmoides";
JACBYK010000015.1	exonerate:protein2genome:local	exon	28518365	28518523	.	+	.	gene_id "LOCXPTAAR22.131.HIT1"; transcript_id "LOCXPTAAR22.131.HIT1.transcript"; gene_name "LOCXPTAAR22.131.HIT1.TAAR.2R.329.7tm_1.exons3.JACBYK010000015.1.Micropterus_salmoides";
JACBYK010000015.1	exonerate:protein2genome:local	exon	28518555	28518573	.	+	.	gene_id "LOCXPTAAR22.131.HIT1"; transcript_id "LOCXPTAAR22.131.HIT1.transcript"; gene_name "LOCXPTAAR22.131.HIT1.TAAR.2R.329.7tm_1.exons3.JACBYK010000015.1.Micropterus_salmoides";
JACBYK010000015.1	exonerate:protein2genome:local	exon	28518653	28519461	.	+	.	gene_id "LOCXPTAAR22.131.HIT1"; transcript_id "LOCXPTAAR22.131.HIT1.transcript"; gene_name "LOCXPTAAR22.131.HIT1.TAAR.2R.329.7tm_1.exons3.JACBYK010000015.1.Micropterus_salmoides";
JACBYK010000015.1	exonerate:protein2genome:local	exon	28532378	28532524	.	+	.	gene_id "LOCXPTAAR15.134.HIT1"; transcript_id "LOCXPTAAR15.134.HIT1.transcript"; gene_name "LOCXPTAAR15.134.HIT1.TAAR.2R.324.7tm_1.exons3.JACBYK010000015.1.Micropterus_salmoides";
JACBYK010000015.1	exonerate:protein2genome:local	exon	28532563	28532576	.	+	.	gene_id "LOCXPTAAR15.134.HIT1"; transcript_id "LOCXPTAAR15.134.HIT1.transcript"; gene_name "LOCXPTAAR15.134.HIT1.TAAR.2R.324.7tm_1.exons3.JACBYK010000015.1.Micropterus_salmoides";
JACBYK010000015.1	exonerate:protein2genome:local	exon	28532676	28533486	.	+	.	gene_id "LOCXPTAAR15.134.HIT1"; transcript_id "LOCXPTAAR15.134.HIT1.transcript"; gene_name "LOCXPTAAR15.134.HIT1.TAAR.2R.324.7tm_1.exons3.JACBYK010000015.1.Micropterus_salmoides";
JACBYK010000015.1	exonerate:protein2genome:local	exon	28584678	28584836	.	+	.	gene_id "LOCXPTAAR1.144.HIT1"; transcript_id "LOCXPTAAR1.144.HIT1.transcript"; gene_name "LOCXPTAAR1.144.HIT1.TAAR.2R.332.7tm_1.exons3.JACBYK010000015.1.Micropterus_salmoides";
JACBYK010000015.1	exonerate:protein2genome:local	exon	28584899	28584921	.	+	.	gene_id "LOCXPTAAR1.144.HIT1"; transcript_id "LOCXPTAAR1.144.HIT1.transcript"; gene_name "LOCXPTAAR1.144.HIT1.TAAR.2R.332.7tm_1.exons3.JACBYK010000015.1.Micropterus_salmoides";
JACBYK010000015.1	exonerate:protein2genome:local	exon	28584964	28585777	.	+	.	gene_id "LOCXPTAAR1.144.HIT1"; transcript_id "LOCXPTAAR1.144.HIT1.transcript"; gene_name "LOCXPTAAR1.144.HIT1.TAAR.2R.332.7tm_1.exons3.JACBYK010000015.1.Micropterus_salmoides";
JACBYK010000015.1	exonerate:protein2genome:local	exon	28650410	28650568	.	+	.	gene_id "LOCXPTAAR16.152.HIT1"; transcript_id "LOCXPTAAR16.152.HIT1.transcript"; gene_name "LOCXPTAAR16.152.HIT1.TAAR.2R.331.7tm_1.exons3.JACBYK010000015.1.Micropterus_salmoides";
JACBYK010000015.1	exonerate:protein2genome:local	exon	28650651	28650670	.	+	.	gene_id "LOCXPTAAR16.152.HIT1"; transcript_id "LOCXPTAAR16.152.HIT1.transcript"; gene_name "LOCXPTAAR16.152.HIT1.TAAR.2R.331.7tm_1.exons3.JACBYK010000015.1.Micropterus_salmoides";
JACBYK010000015.1	exonerate:protein2genome:local	exon	28650713	28651526	.	+	.	gene_id "LOCXPTAAR16.152.HIT1"; transcript_id "LOCXPTAAR16.152.HIT1.transcript"; gene_name "LOCXPTAAR16.152.HIT1.TAAR.2R.331.7tm_1.exons3.JACBYK010000015.1.Micropterus_salmoides";
JACBYK010000015.1	exonerate:protein2genome:local	exon	28671846	28672018	.	+	.	gene_id "LOCXPTAAR17.156.HIT1"; transcript_id "LOCXPTAAR17.156.HIT1.transcript"; gene_name "LOCXPTAAR17.156.HIT1.TAAR.2R.329.7tm_1.exons2.JACBYK010000015.1.Micropterus_salmoides";
JACBYK010000015.1	exonerate:protein2genome:local	exon	28672367	28673180	.	+	.	gene_id "LOCXPTAAR17.156.HIT1"; transcript_id "LOCXPTAAR17.156.HIT1.transcript"; gene_name "LOCXPTAAR17.156.HIT1.TAAR.2R.329.7tm_1.exons2.JACBYK010000015.1.Micropterus_salmoides";
JACBYK010000015.1	exonerate:protein2genome:local	exon	28857445	28858258	.	-	.	gene_id "LOCXPTAAR22.161.HIT1"; transcript_id "LOCXPTAAR22.161.HIT1.transcript"; gene_name "LOCXPTAAR22.161.HIT1.TAAR.2R.328.7tm_1.exons3.JACBYK010000015.1.Micropterus_salmoides";
JACBYK010000015.1	exonerate:protein2genome:local	exon	28858350	28858363	.	-	.	gene_id "LOCXPTAAR22.161.HIT1"; transcript_id "LOCXPTAAR22.161.HIT1.transcript"; gene_name "LOCXPTAAR22.161.HIT1.TAAR.2R.328.7tm_1.exons3.JACBYK010000015.1.Micropterus_salmoides";
JACBYK010000015.1	exonerate:protein2genome:local	exon	28858402	28858557	.	-	.	gene_id "LOCXPTAAR22.161.HIT1"; transcript_id "LOCXPTAAR22.161.HIT1.transcript"; gene_name "LOCXPTAAR22.161.HIT1.TAAR.2R.328.7tm_1.exons3.JACBYK010000015.1.Micropterus_salmoides";
JACBYK010000015.1	exonerate:protein2genome:local	exon	28902165	28902978	.	-	.	gene_id "LOCXPTAAR18.174.HIT1"; transcript_id "LOCXPTAAR18.174.HIT1.transcript"; gene_name "LOCXPTAAR18.174.HIT1.TAAR.2R.329.7tm_1.exons3.JACBYK010000015.1.Micropterus_salmoides";
JACBYK010000015.1	exonerate:protein2genome:local	exon	28903059	28903072	.	-	.	gene_id "LOCXPTAAR18.174.HIT1"; transcript_id "LOCXPTAAR18.174.HIT1.transcript"; gene_name "LOCXPTAAR18.174.HIT1.TAAR.2R.329.7tm_1.exons3.JACBYK010000015.1.Micropterus_salmoides";
JACBYK010000015.1	exonerate:protein2genome:local	exon	28903111	28903269	.	-	.	gene_id "LOCXPTAAR18.174.HIT1"; transcript_id "LOCXPTAAR18.174.HIT1.transcript"; gene_name "LOCXPTAAR18.174.HIT1.TAAR.2R.329.7tm_1.exons3.JACBYK010000015.1.Micropterus_salmoides";
JACBYK010000015.1	exonerate:protein2genome:local	exon	28946936	28947745	.	-	.	gene_id "LOCXPTAAR19.186.HIT1"; transcript_id "LOCXPTAAR19.186.HIT1.transcript"; gene_name "LOCXPTAAR19.186.HIT1.TAAR.2R.331.7tm_1.exons3.JACBYK010000015.1.Micropterus_salmoides";
JACBYK010000015.1	exonerate:protein2genome:local	exon	28947801	28947824	.	-	.	gene_id "LOCXPTAAR19.186.HIT1"; transcript_id "LOCXPTAAR19.186.HIT1.transcript"; gene_name "LOCXPTAAR19.186.HIT1.TAAR.2R.331.7tm_1.exons3.JACBYK010000015.1.Micropterus_salmoides";
JACBYK010000015.1	exonerate:protein2genome:local	exon	28947858	28948016	.	-	.	gene_id "LOCXPTAAR19.186.HIT1"; transcript_id "LOCXPTAAR19.186.HIT1.transcript"; gene_name "LOCXPTAAR19.186.HIT1.TAAR.2R.331.7tm_1.exons3.JACBYK010000015.1.Micropterus_salmoides";
JACBYK010000015.1	exonerate:protein2genome:local	exon	28965903	28966716	.	-	.	gene_id "LOCXPTAAR20.188.HIT1"; transcript_id "LOCXPTAAR20.188.HIT1.transcript"; gene_name "LOCXPTAAR20.188.HIT1.TAAR.2R.336.7tm_1.exons2.JACBYK010000015.1.Micropterus_salmoides";
JACBYK010000015.1	exonerate:protein2genome:local	exon	28966788	28966981	.	-	.	gene_id "LOCXPTAAR20.188.HIT1"; transcript_id "LOCXPTAAR20.188.HIT1.transcript"; gene_name "LOCXPTAAR20.188.HIT1.TAAR.2R.336.7tm_1.exons2.JACBYK010000015.1.Micropterus_salmoides";
JACBYK010000015.1	exonerate:protein2genome:local	exon	28993753	28994562	.	-	.	gene_id "LOCXPTAAR21.191.HIT1"; transcript_id "LOCXPTAAR21.191.HIT1.transcript"; gene_name "LOCXPTAAR21.191.HIT1.TAAR.2R.331.7tm_1.exons2.JACBYK010000015.1.Micropterus_salmoides";
JACBYK010000015.1	exonerate:protein2genome:local	exon	28994654	28994836	.	-	.	gene_id "LOCXPTAAR21.191.HIT1"; transcript_id "LOCXPTAAR21.191.HIT1.transcript"; gene_name "LOCXPTAAR21.191.HIT1.TAAR.2R.331.7tm_1.exons2.JACBYK010000015.1.Micropterus_salmoides";
JACBYK010000015.1	exonerate:protein2genome:local	exon	29002925	29003738	.	-	.	gene_id "LOCXPTAAR22.193.HIT1"; transcript_id "LOCXPTAAR22.193.HIT1.transcript"; gene_name "LOCXPTAAR22.193.HIT1.TAAR.2R.329.7tm_1.exons3.JACBYK010000015.1.Micropterus_salmoides";
JACBYK010000015.1	exonerate:protein2genome:local	exon	29003830	29003843	.	-	.	gene_id "LOCXPTAAR22.193.HIT1"; transcript_id "LOCXPTAAR22.193.HIT1.transcript"; gene_name "LOCXPTAAR22.193.HIT1.TAAR.2R.329.7tm_1.exons3.JACBYK010000015.1.Micropterus_salmoides";
JACBYK010000015.1	exonerate:protein2genome:local	exon	29003882	29004040	.	-	.	gene_id "LOCXPTAAR22.193.HIT1"; transcript_id "LOCXPTAAR22.193.HIT1.transcript"; gene_name "LOCXPTAAR22.193.HIT1.TAAR.2R.329.7tm_1.exons3.JACBYK010000015.1.Micropterus_salmoides";
JACBYK010000015.1	exonerate:protein2genome:local	exon	29035394	29036207	.	-	.	gene_id "LOCXPTAAR23.200.HIT1"; transcript_id "LOCXPTAAR23.200.HIT1.transcript"; gene_name "LOCXPTAAR23.200.HIT1.TAAR.2R.329.7tm_1.exons3.JACBYK010000015.1.Micropterus_salmoides";
JACBYK010000015.1	exonerate:protein2genome:local	exon	29036288	29036301	.	-	.	gene_id "LOCXPTAAR23.200.HIT1"; transcript_id "LOCXPTAAR23.200.HIT1.transcript"; gene_name "LOCXPTAAR23.200.HIT1.TAAR.2R.329.7tm_1.exons3.JACBYK010000015.1.Micropterus_salmoides";
JACBYK010000015.1	exonerate:protein2genome:local	exon	29036340	29036498	.	-	.	gene_id "LOCXPTAAR23.200.HIT1"; transcript_id "LOCXPTAAR23.200.HIT1.transcript"; gene_name "LOCXPTAAR23.200.HIT1.TAAR.2R.329.7tm_1.exons3.JACBYK010000015.1.Micropterus_salmoides";
JACBYK010000016.1	exonerate:protein2genome:local	exon	25113872	25114040	.	+	.	gene_id "LOCXPTAAR24.222.HIT1"; transcript_id "LOCXPTAAR24.222.HIT1.transcript"; gene_name "LOCXPTAAR24.222.HIT1.TAAR.2R.326.7tm_1.exons2.JACBYK010000016.1.Micropterus_salmoides";
JACBYK010000016.1	exonerate:protein2genome:local	exon	25114234	25115042	.	+	.	gene_id "LOCXPTAAR24.222.HIT1"; transcript_id "LOCXPTAAR24.222.HIT1.transcript"; gene_name "LOCXPTAAR24.222.HIT1.TAAR.2R.326.7tm_1.exons2.JACBYK010000016.1.Micropterus_salmoides";
JACBYK010000016.1	exonerate:protein2genome:local	exon	25236013	25236821	.	-	.	gene_id "LOCXPTAAR24.242.HIT1"; transcript_id "LOCXPTAAR24.242.HIT1.transcript"; gene_name "LOCXPTAAR24.242.HIT1.TAAR.2R.326.7tm_1.exons2.JACBYK010000016.1.Micropterus_salmoides";
JACBYK010000016.1	exonerate:protein2genome:local	exon	25237046	25237214	.	-	.	gene_id "LOCXPTAAR24.242.HIT1"; transcript_id "LOCXPTAAR24.242.HIT1.transcript"; gene_name "LOCXPTAAR24.242.HIT1.TAAR.2R.326.7tm_1.exons2.JACBYK010000016.1.Micropterus_salmoides";
JACBYK010000018.1	exonerate:protein2genome:local	exon	5607023	5607976	.	-	.	gene_id "LOCXPTAAR25.270.HIT1"; transcript_id "LOCXPTAAR25.270.HIT1.transcript"; gene_name "LOCXPTAAR25.270.HIT1.TAAR.2R.318.7tm_1.exons1.JACBYK010000018.1.Micropterus_salmoides";
JACBYK010000018.1	exonerate:protein2genome:local	exon	5614445	5615443	.	-	.	gene_id "LOCXPTAAR26.271.HIT1"; transcript_id "LOCXPTAAR26.271.HIT1.transcript"; gene_name "LOCXPTAAR26.271.HIT1.TAAR.2R.333.7tm_1.exons1.JACBYK010000018.1.Micropterus_salmoides";
JACBYK010000018.1	exonerate:protein2genome:local	exon	5649058	5650056	.	-	.	gene_id "LOCXPTAAR27.277.HIT1"; transcript_id "LOCXPTAAR27.277.HIT1.transcript"; gene_name "LOCXPTAAR27.277.HIT1.TAAR.2R.333.7tm_1.exons1.JACBYK010000018.1.Micropterus_salmoides";
JACBYK010000018.1	exonerate:protein2genome:local	exon	5657802	5658800	.	-	.	gene_id "LOCXPTAAR28.278.HIT1"; transcript_id "LOCXPTAAR28.278.HIT1.transcript"; gene_name "LOCXPTAAR28.278.HIT1.TAAR.2R.333.7tm_1.exons1.JACBYK010000018.1.Micropterus_salmoides";
JACBYK010000018.1	exonerate:protein2genome:local	exon	5673543	5674502	.	-	.	gene_id "LOCXPTAAR29.280.HIT1"; transcript_id "LOCXPTAAR29.280.HIT1.transcript"; gene_name "LOCXPTAAR29.280.HIT1.TAAR.2R.320.7tm_1.exons1.JACBYK010000018.1.Micropterus_salmoides";
JACBYK010000512.1	exonerate:protein2genome:local	exon	12243	13056	.	-	.	gene_id "LOCXPTAAR30.285.HIT1"; transcript_id "LOCXPTAAR30.285.HIT1.transcript"; gene_name "LOCXPTAAR30.285.HIT1.TAAR.2R.336.7tm_1.exons2.JACBYK010000512.1.Micropterus_salmoides";
JACBYK010000512.1	exonerate:protein2genome:local	exon	13128	13321	.	-	.	gene_id "LOCXPTAAR30.285.HIT1"; transcript_id "LOCXPTAAR30.285.HIT1.transcript"; gene_name "LOCXPTAAR30.285.HIT1.TAAR.2R.336.7tm_1.exons2.JACBYK010000512.1.Micropterus_salmoides";
JACBYK010000891.1	exonerate:protein2genome:local	exon	5114	5924	.	-	.	gene_id "LOCXPTAAR31.287.HIT1"; transcript_id "LOCXPTAAR31.287.HIT1.transcript"; gene_name "LOCXPTAAR31.287.HIT1.TAAR.2R.334.7tm_1.exons2.JACBYK010000891.1.Micropterus_salmoides";
JACBYK010000891.1	exonerate:protein2genome:local	exon	6030	6220	.	-	.	gene_id "LOCXPTAAR31.287.HIT1"; transcript_id "LOCXPTAAR31.287.HIT1.transcript"; gene_name "LOCXPTAAR31.287.HIT1.TAAR.2R.334.7tm_1.exons2.JACBYK010000891.1.Micropterus_salmoides";
JACBYK010000971.1	exonerate:protein2genome:local	exon	6330	6488	.	+	.	gene_id "LOCXPTAAR32.291.HIT1"; transcript_id "LOCXPTAAR32.291.HIT1.transcript"; gene_name "LOCXPTAAR32.291.HIT1.TAAR.2R.327.7tm_1.exons3.JACBYK010000971.1.Micropterus_salmoides";
JACBYK010000971.1	exonerate:protein2genome:local	exon	6838	6851	.	+	.	gene_id "LOCXPTAAR32.291.HIT1"; transcript_id "LOCXPTAAR32.291.HIT1.transcript"; gene_name "LOCXPTAAR32.291.HIT1.TAAR.2R.327.7tm_1.exons3.JACBYK010000971.1.Micropterus_salmoides";
JACBYK010000971.1	exonerate:protein2genome:local	exon	6906	7713	.	+	.	gene_id "LOCXPTAAR32.291.HIT1"; transcript_id "LOCXPTAAR32.291.HIT1.transcript"; gene_name "LOCXPTAAR32.291.HIT1.TAAR.2R.327.7tm_1.exons3.JACBYK010000971.1.Micropterus_salmoides";
JACBYK010000971.1	exonerate:protein2genome:local	exon	25175	25333	.	+	.	gene_id "LOCXPTAAR33.296.HIT1"; transcript_id "LOCXPTAAR33.296.HIT1.transcript"; gene_name "LOCXPTAAR33.296.HIT1.TAAR.2R.327.7tm_1.exons3.JACBYK010000971.1.Micropterus_salmoides";
JACBYK010000971.1	exonerate:protein2genome:local	exon	25368	25381	.	+	.	gene_id "LOCXPTAAR33.296.HIT1"; transcript_id "LOCXPTAAR33.296.HIT1.transcript"; gene_name "LOCXPTAAR33.296.HIT1.TAAR.2R.327.7tm_1.exons3.JACBYK010000971.1.Micropterus_salmoides";
JACBYK010000971.1	exonerate:protein2genome:local	exon	25767	26574	.	+	.	gene_id "LOCXPTAAR33.296.HIT1"; transcript_id "LOCXPTAAR33.296.HIT1.transcript"; gene_name "LOCXPTAAR33.296.HIT1.TAAR.2R.327.7tm_1.exons3.JACBYK010000971.1.Micropterus_salmoides";
JACBYK010000971.1	exonerate:protein2genome:local	exon	38352	38524	.	+	.	gene_id "LOCXPTAAR34.300.HIT1"; transcript_id "LOCXPTAAR34.300.HIT1.transcript"; gene_name "LOCXPTAAR34.300.HIT1.TAAR.2R.329.7tm_1.exons2.JACBYK010000971.1.Micropterus_salmoides";
JACBYK010000971.1	exonerate:protein2genome:local	exon	38875	39688	.	+	.	gene_id "LOCXPTAAR34.300.HIT1"; transcript_id "LOCXPTAAR34.300.HIT1.transcript"; gene_name "LOCXPTAAR34.300.HIT1.TAAR.2R.329.7tm_1.exons2.JACBYK010000971.1.Micropterus_salmoides";
JACBYK010000978.1	exonerate:protein2genome:local	exon	12031	12844	.	-	.	gene_id "LOCXPTAAR20.304.HIT1"; transcript_id "LOCXPTAAR20.304.HIT1.transcript"; gene_name "LOCXPTAAR20.304.HIT1.TAAR.2R.336.7tm_1.exons2.JACBYK010000978.1.Micropterus_salmoides";
JACBYK010000978.1	exonerate:protein2genome:local	exon	12924	13118	.	-	.	gene_id "LOCXPTAAR20.304.HIT1"; transcript_id "LOCXPTAAR20.304.HIT1.transcript"; gene_name "LOCXPTAAR20.304.HIT1.TAAR.2R.336.7tm_1.exons2.JACBYK010000978.1.Micropterus_salmoides";
JACBYK010001032.1	exonerate:protein2genome:local	exon	6077	6235	.	+	.	gene_id "LOCXPTAAR1.307.HIT1"; transcript_id "LOCXPTAAR1.307.HIT1.transcript"; gene_name "LOCXPTAAR1.307.HIT1.TAAR.2R.331.7tm_1.exons3.JACBYK010001032.1.Micropterus_salmoides";
JACBYK010001032.1	exonerate:protein2genome:local	exon	6318	6337	.	+	.	gene_id "LOCXPTAAR1.307.HIT1"; transcript_id "LOCXPTAAR1.307.HIT1.transcript"; gene_name "LOCXPTAAR1.307.HIT1.TAAR.2R.331.7tm_1.exons3.JACBYK010001032.1.Micropterus_salmoides";
JACBYK010001032.1	exonerate:protein2genome:local	exon	6380	7193	.	+	.	gene_id "LOCXPTAAR1.307.HIT1"; transcript_id "LOCXPTAAR1.307.HIT1.transcript"; gene_name "LOCXPTAAR1.307.HIT1.TAAR.2R.331.7tm_1.exons3.JACBYK010001032.1.Micropterus_salmoides";
JACBYK010000013.1	exonerate:protein2genome:local	exon	6069554	6070352	.	-	.	gene_id "LOCXPMedTARs.017.127.HIT1"; transcript_id "LOCXPMedTARs.017.127.HIT1.transcript"; gene_name "LOCXPMedTARs.017.127.HIT1.TAAR.1R.298.7tm_1.exons2.JACBYK010000013.1.Micropterus_salmoides";
JACBYK010000013.1	exonerate:protein2genome:local	exon	6071095	6071189	.	-	.	gene_id "LOCXPMedTARs.017.127.HIT1"; transcript_id "LOCXPMedTARs.017.127.HIT1.transcript"; gene_name "LOCXPMedTARs.017.127.HIT1.TAAR.1R.298.7tm_1.exons2.JACBYK010000013.1.Micropterus_salmoides";
JACBYK010000004.1	exonerate:protein2genome:local	exon	11838196	11839134	.	-	.	gene_id "LOCXPOra2.6.HIT1"; transcript_id "LOCXPOra2.6.HIT1.transcript"; gene_name "LOCXPOra2.6.HIT1.Ora.2R.313.V1R.exons1.JACBYK010000004.1.Micropterus_salmoides";
JACBYK010000004.1	exonerate:protein2genome:local	exon	11843082	11844050	.	+	.	gene_id "LOCXPOra3.7.HIT1"; transcript_id "LOCXPOra3.7.HIT1.transcript"; gene_name "LOCXPOra3.7.HIT1.Ora.2R.323.V1R.exons1.JACBYK010000004.1.Micropterus_salmoides";
JACBYK010000004.1	exonerate:protein2genome:local	exon	21802092	21802178	.	+	.	gene_id "LOCXPOra4.8.HIT1"; transcript_id "LOCXPOra4.8.HIT1.transcript"; gene_name "LOCXPOra4.8.HIT1.Ora.2R.362.7tm_1.exons2.JACBYK010000004.1.Micropterus_salmoides";
JACBYK010000004.1	exonerate:protein2genome:local	exon	21802265	21803263	.	+	.	gene_id "LOCXPOra4.8.HIT1"; transcript_id "LOCXPOra4.8.HIT1.transcript"; gene_name "LOCXPOra4.8.HIT1.Ora.2R.362.7tm_1.exons2.JACBYK010000004.1.Micropterus_salmoides";
JACBYK010000004.1	exonerate:protein2genome:local	exon	21804497	21804706	.	-	.	gene_id "LOCXPOra5.9.HIT1"; transcript_id "LOCXPOra5.9.HIT1.transcript"; gene_name "LOCXPOra5.9.HIT1.Ora.2R.329.7tm_1.exons4.JACBYK010000004.1.Micropterus_salmoides";
JACBYK010000004.1	exonerate:protein2genome:local	exon	21804953	21805198	.	-	.	gene_id "LOCXPOra5.9.HIT1"; transcript_id "LOCXPOra5.9.HIT1.transcript"; gene_name "LOCXPOra5.9.HIT1.Ora.2R.329.7tm_1.exons4.JACBYK010000004.1.Micropterus_salmoides";
JACBYK010000004.1	exonerate:protein2genome:local	exon	21805921	21806184	.	-	.	gene_id "LOCXPOra5.9.HIT1"; transcript_id "LOCXPOra5.9.HIT1.transcript"; gene_name "LOCXPOra5.9.HIT1.Ora.2R.329.7tm_1.exons4.JACBYK010000004.1.Micropterus_salmoides";
JACBYK010000004.1	exonerate:protein2genome:local	exon	21806447	21806713	.	-	.	gene_id "LOCXPOra5.9.HIT1"; transcript_id "LOCXPOra5.9.HIT1.transcript"; gene_name "LOCXPOra5.9.HIT1.Ora.2R.329.7tm_1.exons4.JACBYK010000004.1.Micropterus_salmoides";
JACBYK010000018.1	exonerate:protein2genome:local	exon	10035081	10035986	.	-	.	gene_id "LOCXPOra1.10.HIT1"; transcript_id "LOCXPOra1.10.HIT1.transcript"; gene_name "LOCXPOra1.10.HIT1.Ora.2R.302.7tm_1.exons1.JACBYK010000018.1.Micropterus_salmoides";
JACBYK010000003.1	exonerate:protein2genome:local	exon	16219940	16220154	.	+	.	gene_id "LOCXPOlfC2.97.HIT1"; transcript_id "LOCXPOlfC2.97.HIT1.transcript"; gene_name "LOCXPOlfC2.97.HIT1.OlfC.2R.919.ANF_receptor.exons15.JACBYK010000003.1.Micropterus_salmoides";
JACBYK010000003.1	exonerate:protein2genome:local	exon	16220676	16220967	.	+	.	gene_id "LOCXPOlfC2.97.HIT1"; transcript_id "LOCXPOlfC2.97.HIT1.transcript"; gene_name "LOCXPOlfC2.97.HIT1.OlfC.2R.919.ANF_receptor.exons15.JACBYK010000003.1.Micropterus_salmoides";
JACBYK010000003.1	exonerate:protein2genome:local	exon	16221046	16221288	.	+	.	gene_id "LOCXPOlfC2.97.HIT1"; transcript_id "LOCXPOlfC2.97.HIT1.transcript"; gene_name "LOCXPOlfC2.97.HIT1.OlfC.2R.919.ANF_receptor.exons15.JACBYK010000003.1.Micropterus_salmoides";
JACBYK010000003.1	exonerate:protein2genome:local	exon	16221394	16221585	.	+	.	gene_id "LOCXPOlfC2.97.HIT1"; transcript_id "LOCXPOlfC2.97.HIT1.transcript"; gene_name "LOCXPOlfC2.97.HIT1.OlfC.2R.919.ANF_receptor.exons15.JACBYK010000003.1.Micropterus_salmoides";
JACBYK010000003.1	exonerate:protein2genome:local	exon	16221735	16221860	.	+	.	gene_id "LOCXPOlfC2.97.HIT1"; transcript_id "LOCXPOlfC2.97.HIT1.transcript"; gene_name "LOCXPOlfC2.97.HIT1.OlfC.2R.919.ANF_receptor.exons15.JACBYK010000003.1.Micropterus_salmoides";
JACBYK010000003.1	exonerate:protein2genome:local	exon	16222077	16222139	.	+	.	gene_id "LOCXPOlfC2.97.HIT1"; transcript_id "LOCXPOlfC2.97.HIT1.transcript"; gene_name "LOCXPOlfC2.97.HIT1.OlfC.2R.919.ANF_receptor.exons15.JACBYK010000003.1.Micropterus_salmoides";
JACBYK010000003.1	exonerate:protein2genome:local	exon	16222203	16222261	.	+	.	gene_id "LOCXPOlfC2.97.HIT1"; transcript_id "LOCXPOlfC2.97.HIT1.transcript"; gene_name "LOCXPOlfC2.97.HIT1.OlfC.2R.919.ANF_receptor.exons15.JACBYK010000003.1.Micropterus_salmoides";
JACBYK010000003.1	exonerate:protein2genome:local	exon	16222468	16222588	.	+	.	gene_id "LOCXPOlfC2.97.HIT1"; transcript_id "LOCXPOlfC2.97.HIT1.transcript"; gene_name "LOCXPOlfC2.97.HIT1.OlfC.2R.919.ANF_receptor.exons15.JACBYK010000003.1.Micropterus_salmoides";
JACBYK010000003.1	exonerate:protein2genome:local	exon	16222681	16222908	.	+	.	gene_id "LOCXPOlfC2.97.HIT1"; transcript_id "LOCXPOlfC2.97.HIT1.transcript"; gene_name "LOCXPOlfC2.97.HIT1.OlfC.2R.919.ANF_receptor.exons15.JACBYK010000003.1.Micropterus_salmoides";
JACBYK010000003.1	exonerate:protein2genome:local	exon	16223028	16223151	.	+	.	gene_id "LOCXPOlfC2.97.HIT1"; transcript_id "LOCXPOlfC2.97.HIT1.transcript"; gene_name "LOCXPOlfC2.97.HIT1.OlfC.2R.919.ANF_receptor.exons15.JACBYK010000003.1.Micropterus_salmoides";
JACBYK010000003.1	exonerate:protein2genome:local	exon	16223762	16223922	.	+	.	gene_id "LOCXPOlfC2.97.HIT1"; transcript_id "LOCXPOlfC2.97.HIT1.transcript"; gene_name "LOCXPOlfC2.97.HIT1.OlfC.2R.919.ANF_receptor.exons15.JACBYK010000003.1.Micropterus_salmoides";
JACBYK010000003.1	exonerate:protein2genome:local	exon	16224034	16224229	.	+	.	gene_id "LOCXPOlfC2.97.HIT1"; transcript_id "LOCXPOlfC2.97.HIT1.transcript"; gene_name "LOCXPOlfC2.97.HIT1.OlfC.2R.919.ANF_receptor.exons15.JACBYK010000003.1.Micropterus_salmoides";
JACBYK010000003.1	exonerate:protein2genome:local	exon	16224415	16224644	.	+	.	gene_id "LOCXPOlfC2.97.HIT1"; transcript_id "LOCXPOlfC2.97.HIT1.transcript"; gene_name "LOCXPOlfC2.97.HIT1.OlfC.2R.919.ANF_receptor.exons15.JACBYK010000003.1.Micropterus_salmoides";
JACBYK010000003.1	exonerate:protein2genome:local	exon	16224809	16225008	.	+	.	gene_id "LOCXPOlfC2.97.HIT1"; transcript_id "LOCXPOlfC2.97.HIT1.transcript"; gene_name "LOCXPOlfC2.97.HIT1.OlfC.2R.919.ANF_receptor.exons15.JACBYK010000003.1.Micropterus_salmoides";
JACBYK010000003.1	exonerate:protein2genome:local	exon	16225277	16225583	.	+	.	gene_id "LOCXPOlfC2.97.HIT1"; transcript_id "LOCXPOlfC2.97.HIT1.transcript"; gene_name "LOCXPOlfC2.97.HIT1.OlfC.2R.919.ANF_receptor.exons15.JACBYK010000003.1.Micropterus_salmoides";
JACBYK010000003.1	exonerate:protein2genome:local	exon	26447749	26448177	.	-	.	gene_id "LOCXPOlfC3.138.HIT1"; transcript_id "LOCXPOlfC3.138.HIT1.transcript"; gene_name "LOCXPOlfC3.138.HIT1.OlfC.2R.880.ANF_receptor.exons10.JACBYK010000003.1.Micropterus_salmoides";
JACBYK010000003.1	exonerate:protein2genome:local	exon	26448266	26448738	.	-	.	gene_id "LOCXPOlfC3.138.HIT1"; transcript_id "LOCXPOlfC3.138.HIT1.transcript"; gene_name "LOCXPOlfC3.138.HIT1.OlfC.2R.880.ANF_receptor.exons10.JACBYK010000003.1.Micropterus_salmoides";
JACBYK010000003.1	exonerate:protein2genome:local	exon	26448833	26448956	.	-	.	gene_id "LOCXPOlfC3.138.HIT1"; transcript_id "LOCXPOlfC3.138.HIT1.transcript"; gene_name "LOCXPOlfC3.138.HIT1.OlfC.2R.880.ANF_receptor.exons10.JACBYK010000003.1.Micropterus_salmoides";
JACBYK010000003.1	exonerate:protein2genome:local	exon	26449070	26449300	.	-	.	gene_id "LOCXPOlfC3.138.HIT1"; transcript_id "LOCXPOlfC3.138.HIT1.transcript"; gene_name "LOCXPOlfC3.138.HIT1.OlfC.2R.880.ANF_receptor.exons10.JACBYK010000003.1.Micropterus_salmoides";
JACBYK010000003.1	exonerate:protein2genome:local	exon	26449433	26449906	.	-	.	gene_id "LOCXPOlfC3.138.HIT1"; transcript_id "LOCXPOlfC3.138.HIT1.transcript"; gene_name "LOCXPOlfC3.138.HIT1.OlfC.2R.880.ANF_receptor.exons10.JACBYK010000003.1.Micropterus_salmoides";
JACBYK010000003.1	exonerate:protein2genome:local	exon	26450086	26450256	.	-	.	gene_id "LOCXPOlfC3.138.HIT1"; transcript_id "LOCXPOlfC3.138.HIT1.transcript"; gene_name "LOCXPOlfC3.138.HIT1.OlfC.2R.880.ANF_receptor.exons10.JACBYK010000003.1.Micropterus_salmoides";
JACBYK010000003.1	exonerate:protein2genome:local	exon	26450362	26450469	.	-	.	gene_id "LOCXPOlfC3.138.HIT1"; transcript_id "LOCXPOlfC3.138.HIT1.transcript"; gene_name "LOCXPOlfC3.138.HIT1.OlfC.2R.880.ANF_receptor.exons10.JACBYK010000003.1.Micropterus_salmoides";
JACBYK010000003.1	exonerate:protein2genome:local	exon	26450596	26450682	.	-	.	gene_id "LOCXPOlfC3.138.HIT1"; transcript_id "LOCXPOlfC3.138.HIT1.transcript"; gene_name "LOCXPOlfC3.138.HIT1.OlfC.2R.880.ANF_receptor.exons10.JACBYK010000003.1.Micropterus_salmoides";
JACBYK010000003.1	exonerate:protein2genome:local	exon	26450813	26451116	.	-	.	gene_id "LOCXPOlfC3.138.HIT1"; transcript_id "LOCXPOlfC3.138.HIT1.transcript"; gene_name "LOCXPOlfC3.138.HIT1.OlfC.2R.880.ANF_receptor.exons10.JACBYK010000003.1.Micropterus_salmoides";
JACBYK010000003.1	exonerate:protein2genome:local	exon	26451314	26451552	.	-	.	gene_id "LOCXPOlfC3.138.HIT1"; transcript_id "LOCXPOlfC3.138.HIT1.transcript"; gene_name "LOCXPOlfC3.138.HIT1.OlfC.2R.880.ANF_receptor.exons10.JACBYK010000003.1.Micropterus_salmoides";
JACBYK010000003.1	exonerate:protein2genome:local	exon	26470311	26470531	.	+	.	gene_id "LOCXPOlfC4.169.HIT1"; transcript_id "LOCXPOlfC4.169.HIT1.transcript"; gene_name "LOCXPOlfC4.169.HIT1.OlfC.2R.852.ANF_receptor.exons6.JACBYK010000003.1.Micropterus_salmoides";
JACBYK010000003.1	exonerate:protein2genome:local	exon	26470634	26470916	.	+	.	gene_id "LOCXPOlfC4.169.HIT1"; transcript_id "LOCXPOlfC4.169.HIT1.transcript"; gene_name "LOCXPOlfC4.169.HIT1.OlfC.2R.852.ANF_receptor.exons6.JACBYK010000003.1.Micropterus_salmoides";
JACBYK010000003.1	exonerate:protein2genome:local	exon	26471162	26471968	.	+	.	gene_id "LOCXPOlfC4.169.HIT1"; transcript_id "LOCXPOlfC4.169.HIT1.transcript"; gene_name "LOCXPOlfC4.169.HIT1.OlfC.2R.852.ANF_receptor.exons6.JACBYK010000003.1.Micropterus_salmoides";
JACBYK010000003.1	exonerate:protein2genome:local	exon	26472053	26472280	.	+	.	gene_id "LOCXPOlfC4.169.HIT1"; transcript_id "LOCXPOlfC4.169.HIT1.transcript"; gene_name "LOCXPOlfC4.169.HIT1.OlfC.2R.852.ANF_receptor.exons6.JACBYK010000003.1.Micropterus_salmoides";
JACBYK010000003.1	exonerate:protein2genome:local	exon	26472514	26472637	.	+	.	gene_id "LOCXPOlfC4.169.HIT1"; transcript_id "LOCXPOlfC4.169.HIT1.transcript"; gene_name "LOCXPOlfC4.169.HIT1.OlfC.2R.852.ANF_receptor.exons6.JACBYK010000003.1.Micropterus_salmoides";
JACBYK010000003.1	exonerate:protein2genome:local	exon	26472832	26473724	.	+	.	gene_id "LOCXPOlfC4.169.HIT1"; transcript_id "LOCXPOlfC4.169.HIT1.transcript"; gene_name "LOCXPOlfC4.169.HIT1.OlfC.2R.852.ANF_receptor.exons6.JACBYK010000003.1.Micropterus_salmoides";
JACBYK010000003.1	exonerate:protein2genome:local	exon	26474490	26474695	.	+	.	gene_id "LOCXPOlfC5.210.HIT1"; transcript_id "LOCXPOlfC5.210.HIT1.transcript"; gene_name "LOCXPOlfC5.210.HIT1.OlfC.2R.861.ANF_receptor.exons6.JACBYK010000003.1.Micropterus_salmoides";
JACBYK010000003.1	exonerate:protein2genome:local	exon	26474843	26475128	.	+	.	gene_id "LOCXPOlfC5.210.HIT1"; transcript_id "LOCXPOlfC5.210.HIT1.transcript"; gene_name "LOCXPOlfC5.210.HIT1.OlfC.2R.861.ANF_receptor.exons6.JACBYK010000003.1.Micropterus_salmoides";
JACBYK010000003.1	exonerate:protein2genome:local	exon	26475283	26476107	.	+	.	gene_id "LOCXPOlfC5.210.HIT1"; transcript_id "LOCXPOlfC5.210.HIT1.transcript"; gene_name "LOCXPOlfC5.210.HIT1.OlfC.2R.861.ANF_receptor.exons6.JACBYK010000003.1.Micropterus_salmoides";
JACBYK010000003.1	exonerate:protein2genome:local	exon	26476192	26476422	.	+	.	gene_id "LOCXPOlfC5.210.HIT1"; transcript_id "LOCXPOlfC5.210.HIT1.transcript"; gene_name "LOCXPOlfC5.210.HIT1.OlfC.2R.861.ANF_receptor.exons6.JACBYK010000003.1.Micropterus_salmoides";
JACBYK010000003.1	exonerate:protein2genome:local	exon	26476617	26476740	.	+	.	gene_id "LOCXPOlfC5.210.HIT1"; transcript_id "LOCXPOlfC5.210.HIT1.transcript"; gene_name "LOCXPOlfC5.210.HIT1.OlfC.2R.861.ANF_receptor.exons6.JACBYK010000003.1.Micropterus_salmoides";
JACBYK010000003.1	exonerate:protein2genome:local	exon	26476873	26477783	.	+	.	gene_id "LOCXPOlfC5.210.HIT1"; transcript_id "LOCXPOlfC5.210.HIT1.transcript"; gene_name "LOCXPOlfC5.210.HIT1.OlfC.2R.861.ANF_receptor.exons6.JACBYK010000003.1.Micropterus_salmoides";
JACBYK010000003.1	exonerate:protein2genome:local	exon	26482170	26482402	.	+	.	gene_id "LOCXPOlfC6.236.HIT1"; transcript_id "LOCXPOlfC6.236.HIT1.transcript"; gene_name "LOCXPOlfC6.236.HIT1.OlfC.2R.862.ANF_receptor.exons6.JACBYK010000003.1.Micropterus_salmoides";
JACBYK010000003.1	exonerate:protein2genome:local	exon	26482606	26482903	.	+	.	gene_id "LOCXPOlfC6.236.HIT1"; transcript_id "LOCXPOlfC6.236.HIT1.transcript"; gene_name "LOCXPOlfC6.236.HIT1.OlfC.2R.862.ANF_receptor.exons6.JACBYK010000003.1.Micropterus_salmoides";
JACBYK010000003.1	exonerate:protein2genome:local	exon	26483070	26483864	.	+	.	gene_id "LOCXPOlfC6.236.HIT1"; transcript_id "LOCXPOlfC6.236.HIT1.transcript"; gene_name "LOCXPOlfC6.236.HIT1.OlfC.2R.862.ANF_receptor.exons6.JACBYK010000003.1.Micropterus_salmoides";
JACBYK010000003.1	exonerate:protein2genome:local	exon	26484028	26484255	.	+	.	gene_id "LOCXPOlfC6.236.HIT1"; transcript_id "LOCXPOlfC6.236.HIT1.transcript"; gene_name "LOCXPOlfC6.236.HIT1.OlfC.2R.862.ANF_receptor.exons6.JACBYK010000003.1.Micropterus_salmoides";
JACBYK010000003.1	exonerate:protein2genome:local	exon	26484420	26484543	.	+	.	gene_id "LOCXPOlfC6.236.HIT1"; transcript_id "LOCXPOlfC6.236.HIT1.transcript"; gene_name "LOCXPOlfC6.236.HIT1.OlfC.2R.862.ANF_receptor.exons6.JACBYK010000003.1.Micropterus_salmoides";
JACBYK010000003.1	exonerate:protein2genome:local	exon	26485030	26485937	.	+	.	gene_id "LOCXPOlfC6.236.HIT1"; transcript_id "LOCXPOlfC6.236.HIT1.transcript"; gene_name "LOCXPOlfC6.236.HIT1.OlfC.2R.862.ANF_receptor.exons6.JACBYK010000003.1.Micropterus_salmoides";
JACBYK010000003.1	exonerate:protein2genome:local	exon	26501506	26501738	.	+	.	gene_id "LOCXPOlfC7.98.HIT1"; transcript_id "LOCXPOlfC7.98.HIT1.transcript"; gene_name "LOCXPOlfC7.98.HIT1.OlfC.2R.858.ANF_receptor.exons6.JACBYK010000003.1.Micropterus_salmoides";
JACBYK010000003.1	exonerate:protein2genome:local	exon	26501958	26502255	.	+	.	gene_id "LOCXPOlfC7.98.HIT1"; transcript_id "LOCXPOlfC7.98.HIT1.transcript"; gene_name "LOCXPOlfC7.98.HIT1.OlfC.2R.858.ANF_receptor.exons6.JACBYK010000003.1.Micropterus_salmoides";
JACBYK010000003.1	exonerate:protein2genome:local	exon	26502423	26503217	.	+	.	gene_id "LOCXPOlfC7.98.HIT1"; transcript_id "LOCXPOlfC7.98.HIT1.transcript"; gene_name "LOCXPOlfC7.98.HIT1.OlfC.2R.858.ANF_receptor.exons6.JACBYK010000003.1.Micropterus_salmoides";
JACBYK010000003.1	exonerate:protein2genome:local	exon	26503374	26503601	.	+	.	gene_id "LOCXPOlfC7.98.HIT1"; transcript_id "LOCXPOlfC7.98.HIT1.transcript"; gene_name "LOCXPOlfC7.98.HIT1.OlfC.2R.858.ANF_receptor.exons6.JACBYK010000003.1.Micropterus_salmoides";
JACBYK010000003.1	exonerate:protein2genome:local	exon	26503803	26503926	.	+	.	gene_id "LOCXPOlfC7.98.HIT1"; transcript_id "LOCXPOlfC7.98.HIT1.transcript"; gene_name "LOCXPOlfC7.98.HIT1.OlfC.2R.858.ANF_receptor.exons6.JACBYK010000003.1.Micropterus_salmoides";
JACBYK010000003.1	exonerate:protein2genome:local	exon	26505074	26505969	.	+	.	gene_id "LOCXPOlfC7.98.HIT1"; transcript_id "LOCXPOlfC7.98.HIT1.transcript"; gene_name "LOCXPOlfC7.98.HIT1.OlfC.2R.858.ANF_receptor.exons6.JACBYK010000003.1.Micropterus_salmoides";
JACBYK010000003.1	exonerate:protein2genome:local	exon	26509435	26509667	.	+	.	gene_id "LOCXPOlfC8.103.HIT1"; transcript_id "LOCXPOlfC8.103.HIT1.transcript"; gene_name "LOCXPOlfC8.103.HIT1.OlfC.2R.858.ANF_receptor.exons6.JACBYK010000003.1.Micropterus_salmoides";
JACBYK010000003.1	exonerate:protein2genome:local	exon	26509889	26510186	.	+	.	gene_id "LOCXPOlfC8.103.HIT1"; transcript_id "LOCXPOlfC8.103.HIT1.transcript"; gene_name "LOCXPOlfC8.103.HIT1.OlfC.2R.858.ANF_receptor.exons6.JACBYK010000003.1.Micropterus_salmoides";
JACBYK010000003.1	exonerate:protein2genome:local	exon	26510279	26511073	.	+	.	gene_id "LOCXPOlfC8.103.HIT1"; transcript_id "LOCXPOlfC8.103.HIT1.transcript"; gene_name "LOCXPOlfC8.103.HIT1.OlfC.2R.858.ANF_receptor.exons6.JACBYK010000003.1.Micropterus_salmoides";
JACBYK010000003.1	exonerate:protein2genome:local	exon	26511233	26511460	.	+	.	gene_id "LOCXPOlfC8.103.HIT1"; transcript_id "LOCXPOlfC8.103.HIT1.transcript"; gene_name "LOCXPOlfC8.103.HIT1.OlfC.2R.858.ANF_receptor.exons6.JACBYK010000003.1.Micropterus_salmoides";
JACBYK010000003.1	exonerate:protein2genome:local	exon	26511645	26511768	.	+	.	gene_id "LOCXPOlfC8.103.HIT1"; transcript_id "LOCXPOlfC8.103.HIT1.transcript"; gene_name "LOCXPOlfC8.103.HIT1.OlfC.2R.858.ANF_receptor.exons6.JACBYK010000003.1.Micropterus_salmoides";
JACBYK010000003.1	exonerate:protein2genome:local	exon	26512912	26513807	.	+	.	gene_id "LOCXPOlfC8.103.HIT1"; transcript_id "LOCXPOlfC8.103.HIT1.transcript"; gene_name "LOCXPOlfC8.103.HIT1.OlfC.2R.858.ANF_receptor.exons6.JACBYK010000003.1.Micropterus_salmoides";
JACBYK010000003.1	exonerate:protein2genome:local	exon	26518230	26518462	.	+	.	gene_id "LOCXPOlfC9.104.HIT1"; transcript_id "LOCXPOlfC9.104.HIT1.transcript"; gene_name "LOCXPOlfC9.104.HIT1.OlfC.2R.858.ANF_receptor.exons6.JACBYK010000003.1.Micropterus_salmoides";
JACBYK010000003.1	exonerate:protein2genome:local	exon	26518679	26518976	.	+	.	gene_id "LOCXPOlfC9.104.HIT1"; transcript_id "LOCXPOlfC9.104.HIT1.transcript"; gene_name "LOCXPOlfC9.104.HIT1.OlfC.2R.858.ANF_receptor.exons6.JACBYK010000003.1.Micropterus_salmoides";
JACBYK010000003.1	exonerate:protein2genome:local	exon	26519069	26519863	.	+	.	gene_id "LOCXPOlfC9.104.HIT1"; transcript_id "LOCXPOlfC9.104.HIT1.transcript"; gene_name "LOCXPOlfC9.104.HIT1.OlfC.2R.858.ANF_receptor.exons6.JACBYK010000003.1.Micropterus_salmoides";
JACBYK010000003.1	exonerate:protein2genome:local	exon	26519994	26520221	.	+	.	gene_id "LOCXPOlfC9.104.HIT1"; transcript_id "LOCXPOlfC9.104.HIT1.transcript"; gene_name "LOCXPOlfC9.104.HIT1.OlfC.2R.858.ANF_receptor.exons6.JACBYK010000003.1.Micropterus_salmoides";
JACBYK010000003.1	exonerate:protein2genome:local	exon	26520382	26520505	.	+	.	gene_id "LOCXPOlfC9.104.HIT1"; transcript_id "LOCXPOlfC9.104.HIT1.transcript"; gene_name "LOCXPOlfC9.104.HIT1.OlfC.2R.858.ANF_receptor.exons6.JACBYK010000003.1.Micropterus_salmoides";
JACBYK010000003.1	exonerate:protein2genome:local	exon	26521488	26522383	.	+	.	gene_id "LOCXPOlfC9.104.HIT1"; transcript_id "LOCXPOlfC9.104.HIT1.transcript"; gene_name "LOCXPOlfC9.104.HIT1.OlfC.2R.858.ANF_receptor.exons6.JACBYK010000003.1.Micropterus_salmoides";
JACBYK010000003.1	exonerate:protein2genome:local	exon	26529824	26530056	.	+	.	gene_id "LOCXPOlfC10.111.HIT1"; transcript_id "LOCXPOlfC10.111.HIT1.transcript"; gene_name "LOCXPOlfC10.111.HIT1.OlfC.2R.854.ANF_receptor.exons6.JACBYK010000003.1.Micropterus_salmoides";
JACBYK010000003.1	exonerate:protein2genome:local	exon	26530280	26530577	.	+	.	gene_id "LOCXPOlfC10.111.HIT1"; transcript_id "LOCXPOlfC10.111.HIT1.transcript"; gene_name "LOCXPOlfC10.111.HIT1.OlfC.2R.854.ANF_receptor.exons6.JACBYK010000003.1.Micropterus_salmoides";
JACBYK010000003.1	exonerate:protein2genome:local	exon	26530723	26531505	.	+	.	gene_id "LOCXPOlfC10.111.HIT1"; transcript_id "LOCXPOlfC10.111.HIT1.transcript"; gene_name "LOCXPOlfC10.111.HIT1.OlfC.2R.854.ANF_receptor.exons6.JACBYK010000003.1.Micropterus_salmoides";
JACBYK010000003.1	exonerate:protein2genome:local	exon	26531663	26531890	.	+	.	gene_id "LOCXPOlfC10.111.HIT1"; transcript_id "LOCXPOlfC10.111.HIT1.transcript"; gene_name "LOCXPOlfC10.111.HIT1.OlfC.2R.854.ANF_receptor.exons6.JACBYK010000003.1.Micropterus_salmoides";
JACBYK010000003.1	exonerate:protein2genome:local	exon	26532086	26532209	.	+	.	gene_id "LOCXPOlfC10.111.HIT1"; transcript_id "LOCXPOlfC10.111.HIT1.transcript"; gene_name "LOCXPOlfC10.111.HIT1.OlfC.2R.854.ANF_receptor.exons6.JACBYK010000003.1.Micropterus_salmoides";
JACBYK010000003.1	exonerate:protein2genome:local	exon	26545157	26546052	.	+	.	gene_id "LOCXPOlfC10.111.HIT1"; transcript_id "LOCXPOlfC10.111.HIT1.transcript"; gene_name "LOCXPOlfC10.111.HIT1.OlfC.2R.854.ANF_receptor.exons6.JACBYK010000003.1.Micropterus_salmoides";
JACBYK010000003.1	exonerate:protein2genome:local	exon	26547525	26547760	.	+	.	gene_id "LOCXPOlfC11.117.HIT1"; transcript_id "LOCXPOlfC11.117.HIT1.transcript"; gene_name "LOCXPOlfC11.117.HIT1.OlfC.2R.860.ANF_receptor.exons6.JACBYK010000003.1.Micropterus_salmoides";
JACBYK010000003.1	exonerate:protein2genome:local	exon	26547993	26548290	.	+	.	gene_id "LOCXPOlfC11.117.HIT1"; transcript_id "LOCXPOlfC11.117.HIT1.transcript"; gene_name "LOCXPOlfC11.117.HIT1.OlfC.2R.860.ANF_receptor.exons6.JACBYK010000003.1.Micropterus_salmoides";
JACBYK010000003.1	exonerate:protein2genome:local	exon	26548459	26549241	.	+	.	gene_id "LOCXPOlfC11.117.HIT1"; transcript_id "LOCXPOlfC11.117.HIT1.transcript"; gene_name "LOCXPOlfC11.117.HIT1.OlfC.2R.860.ANF_receptor.exons6.JACBYK010000003.1.Micropterus_salmoides";
JACBYK010000003.1	exonerate:protein2genome:local	exon	26549404	26549631	.	+	.	gene_id "LOCXPOlfC11.117.HIT1"; transcript_id "LOCXPOlfC11.117.HIT1.transcript"; gene_name "LOCXPOlfC11.117.HIT1.OlfC.2R.860.ANF_receptor.exons6.JACBYK010000003.1.Micropterus_salmoides";
JACBYK010000003.1	exonerate:protein2genome:local	exon	26549801	26549924	.	+	.	gene_id "LOCXPOlfC11.117.HIT1"; transcript_id "LOCXPOlfC11.117.HIT1.transcript"; gene_name "LOCXPOlfC11.117.HIT1.OlfC.2R.860.ANF_receptor.exons6.JACBYK010000003.1.Micropterus_salmoides";
JACBYK010000003.1	exonerate:protein2genome:local	exon	26550402	26551312	.	+	.	gene_id "LOCXPOlfC11.117.HIT1"; transcript_id "LOCXPOlfC11.117.HIT1.transcript"; gene_name "LOCXPOlfC11.117.HIT1.OlfC.2R.860.ANF_receptor.exons6.JACBYK010000003.1.Micropterus_salmoides";
JACBYK010000003.1	exonerate:protein2genome:local	exon	26555317	26555549	.	+	.	gene_id "LOCXPOlfC12.121.HIT1"; transcript_id "LOCXPOlfC12.121.HIT1.transcript"; gene_name "LOCXPOlfC12.121.HIT1.OlfC.2R.856.ANF_receptor.exons6.JACBYK010000003.1.Micropterus_salmoides";
JACBYK010000003.1	exonerate:protein2genome:local	exon	26555751	26556048	.	+	.	gene_id "LOCXPOlfC12.121.HIT1"; transcript_id "LOCXPOlfC12.121.HIT1.transcript"; gene_name "LOCXPOlfC12.121.HIT1.OlfC.2R.856.ANF_receptor.exons6.JACBYK010000003.1.Micropterus_salmoides";
JACBYK010000003.1	exonerate:protein2genome:local	exon	26556197	26556985	.	+	.	gene_id "LOCXPOlfC12.121.HIT1"; transcript_id "LOCXPOlfC12.121.HIT1.transcript"; gene_name "LOCXPOlfC12.121.HIT1.OlfC.2R.856.ANF_receptor.exons6.JACBYK010000003.1.Micropterus_salmoides";
JACBYK010000003.1	exonerate:protein2genome:local	exon	26557152	26557379	.	+	.	gene_id "LOCXPOlfC12.121.HIT1"; transcript_id "LOCXPOlfC12.121.HIT1.transcript"; gene_name "LOCXPOlfC12.121.HIT1.OlfC.2R.856.ANF_receptor.exons6.JACBYK010000003.1.Micropterus_salmoides";
JACBYK010000003.1	exonerate:protein2genome:local	exon	26557579	26557702	.	+	.	gene_id "LOCXPOlfC12.121.HIT1"; transcript_id "LOCXPOlfC12.121.HIT1.transcript"; gene_name "LOCXPOlfC12.121.HIT1.OlfC.2R.856.ANF_receptor.exons6.JACBYK010000003.1.Micropterus_salmoides";
JACBYK010000003.1	exonerate:protein2genome:local	exon	26558828	26559723	.	+	.	gene_id "LOCXPOlfC12.121.HIT1"; transcript_id "LOCXPOlfC12.121.HIT1.transcript"; gene_name "LOCXPOlfC12.121.HIT1.OlfC.2R.856.ANF_receptor.exons6.JACBYK010000003.1.Micropterus_salmoides";
JACBYK010000003.1	exonerate:protein2genome:local	exon	26579328	26579545	.	+	.	gene_id "LOCXPOlfC13.124.HIT1"; transcript_id "LOCXPOlfC13.124.HIT1.transcript"; gene_name "LOCXPOlfC13.124.HIT1.OlfC.2R.873.ANF_receptor.exons9.JACBYK010000003.1.Micropterus_salmoides";
JACBYK010000003.1	exonerate:protein2genome:local	exon	26579649	26579943	.	+	.	gene_id "LOCXPOlfC13.124.HIT1"; transcript_id "LOCXPOlfC13.124.HIT1.transcript"; gene_name "LOCXPOlfC13.124.HIT1.OlfC.2R.873.ANF_receptor.exons9.JACBYK010000003.1.Micropterus_salmoides";
JACBYK010000003.1	exonerate:protein2genome:local	exon	26580073	26580159	.	+	.	gene_id "LOCXPOlfC13.124.HIT1"; transcript_id "LOCXPOlfC13.124.HIT1.transcript"; gene_name "LOCXPOlfC13.124.HIT1.OlfC.2R.873.ANF_receptor.exons9.JACBYK010000003.1.Micropterus_salmoides";
JACBYK010000003.1	exonerate:protein2genome:local	exon	26580420	26580689	.	+	.	gene_id "LOCXPOlfC13.124.HIT1"; transcript_id "LOCXPOlfC13.124.HIT1.transcript"; gene_name "LOCXPOlfC13.124.HIT1.OlfC.2R.873.ANF_receptor.exons9.JACBYK010000003.1.Micropterus_salmoides";
JACBYK010000003.1	exonerate:protein2genome:local	exon	26581107	26581313	.	+	.	gene_id "LOCXPOlfC13.124.HIT1"; transcript_id "LOCXPOlfC13.124.HIT1.transcript"; gene_name "LOCXPOlfC13.124.HIT1.OlfC.2R.873.ANF_receptor.exons9.JACBYK010000003.1.Micropterus_salmoides";
JACBYK010000003.1	exonerate:protein2genome:local	exon	26581401	26581676	.	+	.	gene_id "LOCXPOlfC13.124.HIT1"; transcript_id "LOCXPOlfC13.124.HIT1.transcript"; gene_name "LOCXPOlfC13.124.HIT1.OlfC.2R.873.ANF_receptor.exons9.JACBYK010000003.1.Micropterus_salmoides";
JACBYK010000003.1	exonerate:protein2genome:local	exon	26582883	26583119	.	+	.	gene_id "LOCXPOlfC13.124.HIT1"; transcript_id "LOCXPOlfC13.124.HIT1.transcript"; gene_name "LOCXPOlfC13.124.HIT1.OlfC.2R.873.ANF_receptor.exons9.JACBYK010000003.1.Micropterus_salmoides";
JACBYK010000003.1	exonerate:protein2genome:local	exon	26583199	26583322	.	+	.	gene_id "LOCXPOlfC13.124.HIT1"; transcript_id "LOCXPOlfC13.124.HIT1.transcript"; gene_name "LOCXPOlfC13.124.HIT1.OlfC.2R.873.ANF_receptor.exons9.JACBYK010000003.1.Micropterus_salmoides";
JACBYK010000003.1	exonerate:protein2genome:local	exon	26584507	26585411	.	+	.	gene_id "LOCXPOlfC13.124.HIT1"; transcript_id "LOCXPOlfC13.124.HIT1.transcript"; gene_name "LOCXPOlfC13.124.HIT1.OlfC.2R.873.ANF_receptor.exons9.JACBYK010000003.1.Micropterus_salmoides";
JACBYK010000003.1	exonerate:protein2genome:local	exon	26595356	26595588	.	+	.	gene_id "LOCXPOlfC14.127.HIT1"; transcript_id "LOCXPOlfC14.127.HIT1.transcript"; gene_name "LOCXPOlfC14.127.HIT1.OlfC.2R.857.ANF_receptor.exons6.JACBYK010000003.1.Micropterus_salmoides";
JACBYK010000003.1	exonerate:protein2genome:local	exon	26595799	26596096	.	+	.	gene_id "LOCXPOlfC14.127.HIT1"; transcript_id "LOCXPOlfC14.127.HIT1.transcript"; gene_name "LOCXPOlfC14.127.HIT1.OlfC.2R.857.ANF_receptor.exons6.JACBYK010000003.1.Micropterus_salmoides";
JACBYK010000003.1	exonerate:protein2genome:local	exon	26596253	26597047	.	+	.	gene_id "LOCXPOlfC14.127.HIT1"; transcript_id "LOCXPOlfC14.127.HIT1.transcript"; gene_name "LOCXPOlfC14.127.HIT1.OlfC.2R.857.ANF_receptor.exons6.JACBYK010000003.1.Micropterus_salmoides";
JACBYK010000003.1	exonerate:protein2genome:local	exon	26597259	26597486	.	+	.	gene_id "LOCXPOlfC14.127.HIT1"; transcript_id "LOCXPOlfC14.127.HIT1.transcript"; gene_name "LOCXPOlfC14.127.HIT1.OlfC.2R.857.ANF_receptor.exons6.JACBYK010000003.1.Micropterus_salmoides";
JACBYK010000003.1	exonerate:protein2genome:local	exon	26597633	26597756	.	+	.	gene_id "LOCXPOlfC14.127.HIT1"; transcript_id "LOCXPOlfC14.127.HIT1.transcript"; gene_name "LOCXPOlfC14.127.HIT1.OlfC.2R.857.ANF_receptor.exons6.JACBYK010000003.1.Micropterus_salmoides";
JACBYK010000003.1	exonerate:protein2genome:local	exon	26598895	26599787	.	+	.	gene_id "LOCXPOlfC14.127.HIT1"; transcript_id "LOCXPOlfC14.127.HIT1.transcript"; gene_name "LOCXPOlfC14.127.HIT1.OlfC.2R.857.ANF_receptor.exons6.JACBYK010000003.1.Micropterus_salmoides";
JACBYK010000003.1	exonerate:protein2genome:local	exon	26636758	26637481	.	-	.	gene_id "LOCXPOlfC15.137.HIT1"; transcript_id "LOCXPOlfC15.137.HIT1.transcript"; gene_name "LOCXPOlfC15.137.HIT1.OlfC.2R.800.ANF_receptor.exons7.JACBYK010000003.1.Micropterus_salmoides";
JACBYK010000003.1	exonerate:protein2genome:local	exon	26637651	26637662	.	-	.	gene_id "LOCXPOlfC15.137.HIT1"; transcript_id "LOCXPOlfC15.137.HIT1.transcript"; gene_name "LOCXPOlfC15.137.HIT1.OlfC.2R.800.ANF_receptor.exons7.JACBYK010000003.1.Micropterus_salmoides";
JACBYK010000003.1	exonerate:protein2genome:local	exon	26637820	26637953	.	-	.	gene_id "LOCXPOlfC15.137.HIT1"; transcript_id "LOCXPOlfC15.137.HIT1.transcript"; gene_name "LOCXPOlfC15.137.HIT1.OlfC.2R.800.ANF_receptor.exons7.JACBYK010000003.1.Micropterus_salmoides";
JACBYK010000003.1	exonerate:protein2genome:local	exon	26638116	26638343	.	-	.	gene_id "LOCXPOlfC15.137.HIT1"; transcript_id "LOCXPOlfC15.137.HIT1.transcript"; gene_name "LOCXPOlfC15.137.HIT1.OlfC.2R.800.ANF_receptor.exons7.JACBYK010000003.1.Micropterus_salmoides";
JACBYK010000003.1	exonerate:protein2genome:local	exon	26638438	26639250	.	-	.	gene_id "LOCXPOlfC15.137.HIT1"; transcript_id "LOCXPOlfC15.137.HIT1.transcript"; gene_name "LOCXPOlfC15.137.HIT1.OlfC.2R.800.ANF_receptor.exons7.JACBYK010000003.1.Micropterus_salmoides";
JACBYK010000003.1	exonerate:protein2genome:local	exon	26639441	26639729	.	-	.	gene_id "LOCXPOlfC15.137.HIT1"; transcript_id "LOCXPOlfC15.137.HIT1.transcript"; gene_name "LOCXPOlfC15.137.HIT1.OlfC.2R.800.ANF_receptor.exons7.JACBYK010000003.1.Micropterus_salmoides";
JACBYK010000003.1	exonerate:protein2genome:local	exon	26639842	26640041	.	-	.	gene_id "LOCXPOlfC15.137.HIT1"; transcript_id "LOCXPOlfC15.137.HIT1.transcript"; gene_name "LOCXPOlfC15.137.HIT1.OlfC.2R.800.ANF_receptor.exons7.JACBYK010000003.1.Micropterus_salmoides";
JACBYK010000003.1	exonerate:protein2genome:local	exon	26640501	26641402	.	-	.	gene_id "LOCXPOlfC16.139.HIT1"; transcript_id "LOCXPOlfC16.139.HIT1.transcript"; gene_name "LOCXPOlfC16.139.HIT1.OlfC.2R.860.ANF_receptor.exons6.JACBYK010000003.1.Micropterus_salmoides";
JACBYK010000003.1	exonerate:protein2genome:local	exon	26642705	26642828	.	-	.	gene_id "LOCXPOlfC16.139.HIT1"; transcript_id "LOCXPOlfC16.139.HIT1.transcript"; gene_name "LOCXPOlfC16.139.HIT1.OlfC.2R.860.ANF_receptor.exons6.JACBYK010000003.1.Micropterus_salmoides";
JACBYK010000003.1	exonerate:protein2genome:local	exon	26642974	26643201	.	-	.	gene_id "LOCXPOlfC16.139.HIT1"; transcript_id "LOCXPOlfC16.139.HIT1.transcript"; gene_name "LOCXPOlfC16.139.HIT1.OlfC.2R.860.ANF_receptor.exons6.JACBYK010000003.1.Micropterus_salmoides";
JACBYK010000003.1	exonerate:protein2genome:local	exon	26643373	26644167	.	-	.	gene_id "LOCXPOlfC16.139.HIT1"; transcript_id "LOCXPOlfC16.139.HIT1.transcript"; gene_name "LOCXPOlfC16.139.HIT1.OlfC.2R.860.ANF_receptor.exons6.JACBYK010000003.1.Micropterus_salmoides";
JACBYK010000003.1	exonerate:protein2genome:local	exon	26644277	26644574	.	-	.	gene_id "LOCXPOlfC16.139.HIT1"; transcript_id "LOCXPOlfC16.139.HIT1.transcript"; gene_name "LOCXPOlfC16.139.HIT1.OlfC.2R.860.ANF_receptor.exons6.JACBYK010000003.1.Micropterus_salmoides";
JACBYK010000003.1	exonerate:protein2genome:local	exon	26644791	26645023	.	-	.	gene_id "LOCXPOlfC16.139.HIT1"; transcript_id "LOCXPOlfC16.139.HIT1.transcript"; gene_name "LOCXPOlfC16.139.HIT1.OlfC.2R.860.ANF_receptor.exons6.JACBYK010000003.1.Micropterus_salmoides";
JACBYK010000003.1	exonerate:protein2genome:local	exon	26654130	26655025	.	-	.	gene_id "LOCXPOlfC17.141.HIT1"; transcript_id "LOCXPOlfC17.141.HIT1.transcript"; gene_name "LOCXPOlfC17.141.HIT1.OlfC.2R.858.ANF_receptor.exons6.JACBYK010000003.1.Micropterus_salmoides";
JACBYK010000003.1	exonerate:protein2genome:local	exon	26655719	26655842	.	-	.	gene_id "LOCXPOlfC17.141.HIT1"; transcript_id "LOCXPOlfC17.141.HIT1.transcript"; gene_name "LOCXPOlfC17.141.HIT1.OlfC.2R.858.ANF_receptor.exons6.JACBYK010000003.1.Micropterus_salmoides";
JACBYK010000003.1	exonerate:protein2genome:local	exon	26656007	26656234	.	-	.	gene_id "LOCXPOlfC17.141.HIT1"; transcript_id "LOCXPOlfC17.141.HIT1.transcript"; gene_name "LOCXPOlfC17.141.HIT1.OlfC.2R.858.ANF_receptor.exons6.JACBYK010000003.1.Micropterus_salmoides";
JACBYK010000003.1	exonerate:protein2genome:local	exon	26656391	26657185	.	-	.	gene_id "LOCXPOlfC17.141.HIT1"; transcript_id "LOCXPOlfC17.141.HIT1.transcript"; gene_name "LOCXPOlfC17.141.HIT1.OlfC.2R.858.ANF_receptor.exons6.JACBYK010000003.1.Micropterus_salmoides";
JACBYK010000003.1	exonerate:protein2genome:local	exon	26657352	26657649	.	-	.	gene_id "LOCXPOlfC17.141.HIT1"; transcript_id "LOCXPOlfC17.141.HIT1.transcript"; gene_name "LOCXPOlfC17.141.HIT1.OlfC.2R.858.ANF_receptor.exons6.JACBYK010000003.1.Micropterus_salmoides";
JACBYK010000003.1	exonerate:protein2genome:local	exon	26657866	26658098	.	-	.	gene_id "LOCXPOlfC17.141.HIT1"; transcript_id "LOCXPOlfC17.141.HIT1.transcript"; gene_name "LOCXPOlfC17.141.HIT1.OlfC.2R.858.ANF_receptor.exons6.JACBYK010000003.1.Micropterus_salmoides";
JACBYK010000003.1	exonerate:protein2genome:local	exon	26681704	26681936	.	+	.	gene_id "LOCXPOlfC18.142.HIT1"; transcript_id "LOCXPOlfC18.142.HIT1.transcript"; gene_name "LOCXPOlfC18.142.HIT1.OlfC.2R.858.ANF_receptor.exons6.JACBYK010000003.1.Micropterus_salmoides";
JACBYK010000003.1	exonerate:protein2genome:local	exon	26682149	26682446	.	+	.	gene_id "LOCXPOlfC18.142.HIT1"; transcript_id "LOCXPOlfC18.142.HIT1.transcript"; gene_name "LOCXPOlfC18.142.HIT1.OlfC.2R.858.ANF_receptor.exons6.JACBYK010000003.1.Micropterus_salmoides";
JACBYK010000003.1	exonerate:protein2genome:local	exon	26682605	26683399	.	+	.	gene_id "LOCXPOlfC18.142.HIT1"; transcript_id "LOCXPOlfC18.142.HIT1.transcript"; gene_name "LOCXPOlfC18.142.HIT1.OlfC.2R.858.ANF_receptor.exons6.JACBYK010000003.1.Micropterus_salmoides";
JACBYK010000003.1	exonerate:protein2genome:local	exon	26683581	26683808	.	+	.	gene_id "LOCXPOlfC18.142.HIT1"; transcript_id "LOCXPOlfC18.142.HIT1.transcript"; gene_name "LOCXPOlfC18.142.HIT1.OlfC.2R.858.ANF_receptor.exons6.JACBYK010000003.1.Micropterus_salmoides";
JACBYK010000003.1	exonerate:protein2genome:local	exon	26683969	26684092	.	+	.	gene_id "LOCXPOlfC18.142.HIT1"; transcript_id "LOCXPOlfC18.142.HIT1.transcript"; gene_name "LOCXPOlfC18.142.HIT1.OlfC.2R.858.ANF_receptor.exons6.JACBYK010000003.1.Micropterus_salmoides";
JACBYK010000003.1	exonerate:protein2genome:local	exon	26685185	26686080	.	+	.	gene_id "LOCXPOlfC18.142.HIT1"; transcript_id "LOCXPOlfC18.142.HIT1.transcript"; gene_name "LOCXPOlfC18.142.HIT1.OlfC.2R.858.ANF_receptor.exons6.JACBYK010000003.1.Micropterus_salmoides";
JACBYK010000003.1	exonerate:protein2genome:local	exon	26706462	26706694	.	+	.	gene_id "LOCXPOlfC19.148.HIT1"; transcript_id "LOCXPOlfC19.148.HIT1.transcript"; gene_name "LOCXPOlfC19.148.HIT1.OlfC.2R.858.ANF_receptor.exons6.JACBYK010000003.1.Micropterus_salmoides";
JACBYK010000003.1	exonerate:protein2genome:local	exon	26706862	26707159	.	+	.	gene_id "LOCXPOlfC19.148.HIT1"; transcript_id "LOCXPOlfC19.148.HIT1.transcript"; gene_name "LOCXPOlfC19.148.HIT1.OlfC.2R.858.ANF_receptor.exons6.JACBYK010000003.1.Micropterus_salmoides";
JACBYK010000003.1	exonerate:protein2genome:local	exon	26707319	26708113	.	+	.	gene_id "LOCXPOlfC19.148.HIT1"; transcript_id "LOCXPOlfC19.148.HIT1.transcript"; gene_name "LOCXPOlfC19.148.HIT1.OlfC.2R.858.ANF_receptor.exons6.JACBYK010000003.1.Micropterus_salmoides";
JACBYK010000003.1	exonerate:protein2genome:local	exon	26708292	26708519	.	+	.	gene_id "LOCXPOlfC19.148.HIT1"; transcript_id "LOCXPOlfC19.148.HIT1.transcript"; gene_name "LOCXPOlfC19.148.HIT1.OlfC.2R.858.ANF_receptor.exons6.JACBYK010000003.1.Micropterus_salmoides";
JACBYK010000003.1	exonerate:protein2genome:local	exon	26708596	26708719	.	+	.	gene_id "LOCXPOlfC19.148.HIT1"; transcript_id "LOCXPOlfC19.148.HIT1.transcript"; gene_name "LOCXPOlfC19.148.HIT1.OlfC.2R.858.ANF_receptor.exons6.JACBYK010000003.1.Micropterus_salmoides";
JACBYK010000003.1	exonerate:protein2genome:local	exon	26709968	26710863	.	+	.	gene_id "LOCXPOlfC19.148.HIT1"; transcript_id "LOCXPOlfC19.148.HIT1.transcript"; gene_name "LOCXPOlfC19.148.HIT1.OlfC.2R.858.ANF_receptor.exons6.JACBYK010000003.1.Micropterus_salmoides";
JACBYK010000003.1	exonerate:protein2genome:local	exon	26728233	26728465	.	+	.	gene_id "LOCXPOlfC20.151.HIT1"; transcript_id "LOCXPOlfC20.151.HIT1.transcript"; gene_name "LOCXPOlfC20.151.HIT1.OlfC.2R.858.ANF_receptor.exons6.JACBYK010000003.1.Micropterus_salmoides";
JACBYK010000003.1	exonerate:protein2genome:local	exon	26728686	26728983	.	+	.	gene_id "LOCXPOlfC20.151.HIT1"; transcript_id "LOCXPOlfC20.151.HIT1.transcript"; gene_name "LOCXPOlfC20.151.HIT1.OlfC.2R.858.ANF_receptor.exons6.JACBYK010000003.1.Micropterus_salmoides";
JACBYK010000003.1	exonerate:protein2genome:local	exon	26729142	26729936	.	+	.	gene_id "LOCXPOlfC20.151.HIT1"; transcript_id "LOCXPOlfC20.151.HIT1.transcript"; gene_name "LOCXPOlfC20.151.HIT1.OlfC.2R.858.ANF_receptor.exons6.JACBYK010000003.1.Micropterus_salmoides";
JACBYK010000003.1	exonerate:protein2genome:local	exon	26730114	26730341	.	+	.	gene_id "LOCXPOlfC20.151.HIT1"; transcript_id "LOCXPOlfC20.151.HIT1.transcript"; gene_name "LOCXPOlfC20.151.HIT1.OlfC.2R.858.ANF_receptor.exons6.JACBYK010000003.1.Micropterus_salmoides";
JACBYK010000003.1	exonerate:protein2genome:local	exon	26730488	26730611	.	+	.	gene_id "LOCXPOlfC20.151.HIT1"; transcript_id "LOCXPOlfC20.151.HIT1.transcript"; gene_name "LOCXPOlfC20.151.HIT1.OlfC.2R.858.ANF_receptor.exons6.JACBYK010000003.1.Micropterus_salmoides";
JACBYK010000003.1	exonerate:protein2genome:local	exon	26731340	26732235	.	+	.	gene_id "LOCXPOlfC20.151.HIT1"; transcript_id "LOCXPOlfC20.151.HIT1.transcript"; gene_name "LOCXPOlfC20.151.HIT1.OlfC.2R.858.ANF_receptor.exons6.JACBYK010000003.1.Micropterus_salmoides";
JACBYK010000003.1	exonerate:protein2genome:local	exon	26755411	26755812	.	-	.	gene_id "LOCXPOlfC21.160.HIT1"; transcript_id "LOCXPOlfC21.160.HIT1.transcript"; gene_name "LOCXPOlfC21.160.HIT1.OlfC.2R.875.ANF_receptor.exons8.JACBYK010000003.1.Micropterus_salmoides";
JACBYK010000003.1	exonerate:protein2genome:local	exon	26755901	26756373	.	-	.	gene_id "LOCXPOlfC21.160.HIT1"; transcript_id "LOCXPOlfC21.160.HIT1.transcript"; gene_name "LOCXPOlfC21.160.HIT1.OlfC.2R.875.ANF_receptor.exons8.JACBYK010000003.1.Micropterus_salmoides";
JACBYK010000003.1	exonerate:protein2genome:local	exon	26757796	26757919	.	-	.	gene_id "LOCXPOlfC21.160.HIT1"; transcript_id "LOCXPOlfC21.160.HIT1.transcript"; gene_name "LOCXPOlfC21.160.HIT1.OlfC.2R.875.ANF_receptor.exons8.JACBYK010000003.1.Micropterus_salmoides";
JACBYK010000003.1	exonerate:protein2genome:local	exon	26758417	26758638	.	-	.	gene_id "LOCXPOlfC21.160.HIT1"; transcript_id "LOCXPOlfC21.160.HIT1.transcript"; gene_name "LOCXPOlfC21.160.HIT1.OlfC.2R.875.ANF_receptor.exons8.JACBYK010000003.1.Micropterus_salmoides";
JACBYK010000003.1	exonerate:protein2genome:local	exon	26758743	26759288	.	-	.	gene_id "LOCXPOlfC21.160.HIT1"; transcript_id "LOCXPOlfC21.160.HIT1.transcript"; gene_name "LOCXPOlfC21.160.HIT1.OlfC.2R.875.ANF_receptor.exons8.JACBYK010000003.1.Micropterus_salmoides";
JACBYK010000003.1	exonerate:protein2genome:local	exon	26760121	26760408	.	-	.	gene_id "LOCXPOlfC21.160.HIT1"; transcript_id "LOCXPOlfC21.160.HIT1.transcript"; gene_name "LOCXPOlfC21.160.HIT1.OlfC.2R.875.ANF_receptor.exons8.JACBYK010000003.1.Micropterus_salmoides";
JACBYK010000003.1	exonerate:protein2genome:local	exon	26760762	26761107	.	-	.	gene_id "LOCXPOlfC21.160.HIT1"; transcript_id "LOCXPOlfC21.160.HIT1.transcript"; gene_name "LOCXPOlfC21.160.HIT1.OlfC.2R.875.ANF_receptor.exons8.JACBYK010000003.1.Micropterus_salmoides";
JACBYK010000003.1	exonerate:protein2genome:local	exon	26761257	26761480	.	-	.	gene_id "LOCXPOlfC21.160.HIT1"; transcript_id "LOCXPOlfC21.160.HIT1.transcript"; gene_name "LOCXPOlfC21.160.HIT1.OlfC.2R.875.ANF_receptor.exons8.JACBYK010000003.1.Micropterus_salmoides";
JACBYK010000003.1	exonerate:protein2genome:local	exon	26764031	26764278	.	+	.	gene_id "LOCXPOlfC22.161.HIT1"; transcript_id "LOCXPOlfC22.161.HIT1.transcript"; gene_name "LOCXPOlfC22.161.HIT1.OlfC.2R.867.ANF_receptor.exons8.JACBYK010000003.1.Micropterus_salmoides";
JACBYK010000003.1	exonerate:protein2genome:local	exon	26764681	26764969	.	+	.	gene_id "LOCXPOlfC22.161.HIT1"; transcript_id "LOCXPOlfC22.161.HIT1.transcript"; gene_name "LOCXPOlfC22.161.HIT1.OlfC.2R.867.ANF_receptor.exons8.JACBYK010000003.1.Micropterus_salmoides";
JACBYK010000003.1	exonerate:protein2genome:local	exon	26765069	26765155	.	+	.	gene_id "LOCXPOlfC22.161.HIT1"; transcript_id "LOCXPOlfC22.161.HIT1.transcript"; gene_name "LOCXPOlfC22.161.HIT1.OlfC.2R.867.ANF_receptor.exons8.JACBYK010000003.1.Micropterus_salmoides";
JACBYK010000003.1	exonerate:protein2genome:local	exon	26765315	26765506	.	+	.	gene_id "LOCXPOlfC22.161.HIT1"; transcript_id "LOCXPOlfC22.161.HIT1.transcript"; gene_name "LOCXPOlfC22.161.HIT1.OlfC.2R.867.ANF_receptor.exons8.JACBYK010000003.1.Micropterus_salmoides";
JACBYK010000003.1	exonerate:protein2genome:local	exon	26765977	26766510	.	+	.	gene_id "LOCXPOlfC22.161.HIT1"; transcript_id "LOCXPOlfC22.161.HIT1.transcript"; gene_name "LOCXPOlfC22.161.HIT1.OlfC.2R.867.ANF_receptor.exons8.JACBYK010000003.1.Micropterus_salmoides";
JACBYK010000003.1	exonerate:protein2genome:local	exon	26766614	26766854	.	+	.	gene_id "LOCXPOlfC22.161.HIT1"; transcript_id "LOCXPOlfC22.161.HIT1.transcript"; gene_name "LOCXPOlfC22.161.HIT1.OlfC.2R.867.ANF_receptor.exons8.JACBYK010000003.1.Micropterus_salmoides";
JACBYK010000003.1	exonerate:protein2genome:local	exon	26769184	26769300	.	+	.	gene_id "LOCXPOlfC22.161.HIT1"; transcript_id "LOCXPOlfC22.161.HIT1.transcript"; gene_name "LOCXPOlfC22.161.HIT1.OlfC.2R.867.ANF_receptor.exons8.JACBYK010000003.1.Micropterus_salmoides";
JACBYK010000003.1	exonerate:protein2genome:local	exon	26769418	26770310	.	+	.	gene_id "LOCXPOlfC22.161.HIT1"; transcript_id "LOCXPOlfC22.161.HIT1.transcript"; gene_name "LOCXPOlfC22.161.HIT1.OlfC.2R.867.ANF_receptor.exons8.JACBYK010000003.1.Micropterus_salmoides";
JACBYK010000003.1	exonerate:protein2genome:local	exon	26798606	26798799	.	+	.	gene_id "LOCXPOlfC24.165.HIT1"; transcript_id "LOCXPOlfC24.165.HIT1.transcript"; gene_name "LOCXPOlfC24.165.HIT1.OlfC.2R.845.ANF_receptor.exons6.JACBYK010000003.1.Micropterus_salmoides";
JACBYK010000003.1	exonerate:protein2genome:local	exon	26798958	26799228	.	+	.	gene_id "LOCXPOlfC24.165.HIT1"; transcript_id "LOCXPOlfC24.165.HIT1.transcript"; gene_name "LOCXPOlfC24.165.HIT1.OlfC.2R.845.ANF_receptor.exons6.JACBYK010000003.1.Micropterus_salmoides";
JACBYK010000003.1	exonerate:protein2genome:local	exon	26799341	26800150	.	+	.	gene_id "LOCXPOlfC24.165.HIT1"; transcript_id "LOCXPOlfC24.165.HIT1.transcript"; gene_name "LOCXPOlfC24.165.HIT1.OlfC.2R.845.ANF_receptor.exons6.JACBYK010000003.1.Micropterus_salmoides";
JACBYK010000003.1	exonerate:protein2genome:local	exon	26800333	26800563	.	+	.	gene_id "LOCXPOlfC24.165.HIT1"; transcript_id "LOCXPOlfC24.165.HIT1.transcript"; gene_name "LOCXPOlfC24.165.HIT1.OlfC.2R.845.ANF_receptor.exons6.JACBYK010000003.1.Micropterus_salmoides";
JACBYK010000003.1	exonerate:protein2genome:local	exon	26800821	26800944	.	+	.	gene_id "LOCXPOlfC24.165.HIT1"; transcript_id "LOCXPOlfC24.165.HIT1.transcript"; gene_name "LOCXPOlfC24.165.HIT1.OlfC.2R.845.ANF_receptor.exons6.JACBYK010000003.1.Micropterus_salmoides";
JACBYK010000003.1	exonerate:protein2genome:local	exon	26801081	26801985	.	+	.	gene_id "LOCXPOlfC24.165.HIT1"; transcript_id "LOCXPOlfC24.165.HIT1.transcript"; gene_name "LOCXPOlfC24.165.HIT1.OlfC.2R.845.ANF_receptor.exons6.JACBYK010000003.1.Micropterus_salmoides";
JACBYK010000003.1	exonerate:protein2genome:local	exon	26806794	26806993	.	+	.	gene_id "LOCXPOlfC25.166.HIT1"; transcript_id "LOCXPOlfC25.166.HIT1.transcript"; gene_name "LOCXPOlfC25.166.HIT1.OlfC.2R.853.ANF_receptor.exons6.JACBYK010000003.1.Micropterus_salmoides";
JACBYK010000003.1	exonerate:protein2genome:local	exon	26807132	26807417	.	+	.	gene_id "LOCXPOlfC25.166.HIT1"; transcript_id "LOCXPOlfC25.166.HIT1.transcript"; gene_name "LOCXPOlfC25.166.HIT1.OlfC.2R.853.ANF_receptor.exons6.JACBYK010000003.1.Micropterus_salmoides";
JACBYK010000003.1	exonerate:protein2genome:local	exon	26807500	26808324	.	+	.	gene_id "LOCXPOlfC25.166.HIT1"; transcript_id "LOCXPOlfC25.166.HIT1.transcript"; gene_name "LOCXPOlfC25.166.HIT1.OlfC.2R.853.ANF_receptor.exons6.JACBYK010000003.1.Micropterus_salmoides";
JACBYK010000003.1	exonerate:protein2genome:local	exon	26808416	26808637	.	+	.	gene_id "LOCXPOlfC25.166.HIT1"; transcript_id "LOCXPOlfC25.166.HIT1.transcript"; gene_name "LOCXPOlfC25.166.HIT1.OlfC.2R.853.ANF_receptor.exons6.JACBYK010000003.1.Micropterus_salmoides";
JACBYK010000003.1	exonerate:protein2genome:local	exon	26808755	26808878	.	+	.	gene_id "LOCXPOlfC25.166.HIT1"; transcript_id "LOCXPOlfC25.166.HIT1.transcript"; gene_name "LOCXPOlfC25.166.HIT1.OlfC.2R.853.ANF_receptor.exons6.JACBYK010000003.1.Micropterus_salmoides";
JACBYK010000003.1	exonerate:protein2genome:local	exon	26809070	26809971	.	+	.	gene_id "LOCXPOlfC25.166.HIT1"; transcript_id "LOCXPOlfC25.166.HIT1.transcript"; gene_name "LOCXPOlfC25.166.HIT1.OlfC.2R.853.ANF_receptor.exons6.JACBYK010000003.1.Micropterus_salmoides";
JACBYK010000003.1	exonerate:protein2genome:local	exon	26812028	26812447	.	-	.	gene_id "LOCXPOlfC26.168.HIT1"; transcript_id "LOCXPOlfC26.168.HIT1.transcript"; gene_name "LOCXPOlfC26.168.HIT1.OlfC.2R.885.ANF_receptor.exons8.JACBYK010000003.1.Micropterus_salmoides";
JACBYK010000003.1	exonerate:protein2genome:local	exon	26812524	26812996	.	-	.	gene_id "LOCXPOlfC26.168.HIT1"; transcript_id "LOCXPOlfC26.168.HIT1.transcript"; gene_name "LOCXPOlfC26.168.HIT1.OlfC.2R.885.ANF_receptor.exons8.JACBYK010000003.1.Micropterus_salmoides";
JACBYK010000003.1	exonerate:protein2genome:local	exon	26813104	26813227	.	-	.	gene_id "LOCXPOlfC26.168.HIT1"; transcript_id "LOCXPOlfC26.168.HIT1.transcript"; gene_name "LOCXPOlfC26.168.HIT1.OlfC.2R.885.ANF_receptor.exons8.JACBYK010000003.1.Micropterus_salmoides";
JACBYK010000003.1	exonerate:protein2genome:local	exon	26813616	26813837	.	-	.	gene_id "LOCXPOlfC26.168.HIT1"; transcript_id "LOCXPOlfC26.168.HIT1.transcript"; gene_name "LOCXPOlfC26.168.HIT1.OlfC.2R.885.ANF_receptor.exons8.JACBYK010000003.1.Micropterus_salmoides";
JACBYK010000003.1	exonerate:protein2genome:local	exon	26813942	26814493	.	-	.	gene_id "LOCXPOlfC26.168.HIT1"; transcript_id "LOCXPOlfC26.168.HIT1.transcript"; gene_name "LOCXPOlfC26.168.HIT1.OlfC.2R.885.ANF_receptor.exons8.JACBYK010000003.1.Micropterus_salmoides";
JACBYK010000003.1	exonerate:protein2genome:local	exon	26814857	26815144	.	-	.	gene_id "LOCXPOlfC26.168.HIT1"; transcript_id "LOCXPOlfC26.168.HIT1.transcript"; gene_name "LOCXPOlfC26.168.HIT1.OlfC.2R.885.ANF_receptor.exons8.JACBYK010000003.1.Micropterus_salmoides";
JACBYK010000003.1	exonerate:protein2genome:local	exon	26815604	26815955	.	-	.	gene_id "LOCXPOlfC26.168.HIT1"; transcript_id "LOCXPOlfC26.168.HIT1.transcript"; gene_name "LOCXPOlfC26.168.HIT1.OlfC.2R.885.ANF_receptor.exons8.JACBYK010000003.1.Micropterus_salmoides";
JACBYK010000003.1	exonerate:protein2genome:local	exon	26816097	26816320	.	-	.	gene_id "LOCXPOlfC26.168.HIT1"; transcript_id "LOCXPOlfC26.168.HIT1.transcript"; gene_name "LOCXPOlfC26.168.HIT1.OlfC.2R.885.ANF_receptor.exons8.JACBYK010000003.1.Micropterus_salmoides";
JACBYK010000003.1	exonerate:protein2genome:local	exon	26817652	26817899	.	+	.	gene_id "LOCXPOlfC27.171.HIT1"; transcript_id "LOCXPOlfC27.171.HIT1.transcript"; gene_name "LOCXPOlfC27.171.HIT1.OlfC.2R.869.ANF_receptor.exons8.JACBYK010000003.1.Micropterus_salmoides";
JACBYK010000003.1	exonerate:protein2genome:local	exon	26818434	26818722	.	+	.	gene_id "LOCXPOlfC27.171.HIT1"; transcript_id "LOCXPOlfC27.171.HIT1.transcript"; gene_name "LOCXPOlfC27.171.HIT1.OlfC.2R.869.ANF_receptor.exons8.JACBYK010000003.1.Micropterus_salmoides";
JACBYK010000003.1	exonerate:protein2genome:local	exon	26818822	26818908	.	+	.	gene_id "LOCXPOlfC27.171.HIT1"; transcript_id "LOCXPOlfC27.171.HIT1.transcript"; gene_name "LOCXPOlfC27.171.HIT1.OlfC.2R.869.ANF_receptor.exons8.JACBYK010000003.1.Micropterus_salmoides";
JACBYK010000003.1	exonerate:protein2genome:local	exon	26819170	26819361	.	+	.	gene_id "LOCXPOlfC27.171.HIT1"; transcript_id "LOCXPOlfC27.171.HIT1.transcript"; gene_name "LOCXPOlfC27.171.HIT1.OlfC.2R.869.ANF_receptor.exons8.JACBYK010000003.1.Micropterus_salmoides";
JACBYK010000003.1	exonerate:protein2genome:local	exon	26820619	26821152	.	+	.	gene_id "LOCXPOlfC27.171.HIT1"; transcript_id "LOCXPOlfC27.171.HIT1.transcript"; gene_name "LOCXPOlfC27.171.HIT1.OlfC.2R.869.ANF_receptor.exons8.JACBYK010000003.1.Micropterus_salmoides";
JACBYK010000003.1	exonerate:protein2genome:local	exon	26821254	26821494	.	+	.	gene_id "LOCXPOlfC27.171.HIT1"; transcript_id "LOCXPOlfC27.171.HIT1.transcript"; gene_name "LOCXPOlfC27.171.HIT1.OlfC.2R.869.ANF_receptor.exons8.JACBYK010000003.1.Micropterus_salmoides";
JACBYK010000003.1	exonerate:protein2genome:local	exon	26822495	26822611	.	+	.	gene_id "LOCXPOlfC27.171.HIT1"; transcript_id "LOCXPOlfC27.171.HIT1.transcript"; gene_name "LOCXPOlfC27.171.HIT1.OlfC.2R.869.ANF_receptor.exons8.JACBYK010000003.1.Micropterus_salmoides";
JACBYK010000003.1	exonerate:protein2genome:local	exon	26822736	26823634	.	+	.	gene_id "LOCXPOlfC27.171.HIT1"; transcript_id "LOCXPOlfC27.171.HIT1.transcript"; gene_name "LOCXPOlfC27.171.HIT1.OlfC.2R.869.ANF_receptor.exons8.JACBYK010000003.1.Micropterus_salmoides";
JACBYK010000003.1	exonerate:protein2genome:local	exon	26824990	26825334	.	-	.	gene_id "LOCXPOlfC3.174.HIT1"; transcript_id "LOCXPOlfC3.174.HIT1.transcript"; gene_name "LOCXPOlfC3.174.HIT1.OlfC.2R.830.ANF_receptor.exons13.JACBYK010000003.1.Micropterus_salmoides";
JACBYK010000003.1	exonerate:protein2genome:local	exon	26825511	26825591	.	-	.	gene_id "LOCXPOlfC3.174.HIT1"; transcript_id "LOCXPOlfC3.174.HIT1.transcript"; gene_name "LOCXPOlfC3.174.HIT1.OlfC.2R.830.ANF_receptor.exons13.JACBYK010000003.1.Micropterus_salmoides";
JACBYK010000003.1	exonerate:protein2genome:local	exon	26825687	26826159	.	-	.	gene_id "LOCXPOlfC3.174.HIT1"; transcript_id "LOCXPOlfC3.174.HIT1.transcript"; gene_name "LOCXPOlfC3.174.HIT1.OlfC.2R.830.ANF_receptor.exons13.JACBYK010000003.1.Micropterus_salmoides";
JACBYK010000003.1	exonerate:protein2genome:local	exon	26826408	26826531	.	-	.	gene_id "LOCXPOlfC3.174.HIT1"; transcript_id "LOCXPOlfC3.174.HIT1.transcript"; gene_name "LOCXPOlfC3.174.HIT1.OlfC.2R.830.ANF_receptor.exons13.JACBYK010000003.1.Micropterus_salmoides";
JACBYK010000003.1	exonerate:protein2genome:local	exon	26826699	26826795	.	-	.	gene_id "LOCXPOlfC3.174.HIT1"; transcript_id "LOCXPOlfC3.174.HIT1.transcript"; gene_name "LOCXPOlfC3.174.HIT1.OlfC.2R.830.ANF_receptor.exons13.JACBYK010000003.1.Micropterus_salmoides";
JACBYK010000003.1	exonerate:protein2genome:local	exon	26826934	26827064	.	-	.	gene_id "LOCXPOlfC3.174.HIT1"; transcript_id "LOCXPOlfC3.174.HIT1.transcript"; gene_name "LOCXPOlfC3.174.HIT1.OlfC.2R.830.ANF_receptor.exons13.JACBYK010000003.1.Micropterus_salmoides";
JACBYK010000003.1	exonerate:protein2genome:local	exon	26827193	26827427	.	-	.	gene_id "LOCXPOlfC3.174.HIT1"; transcript_id "LOCXPOlfC3.174.HIT1.transcript"; gene_name "LOCXPOlfC3.174.HIT1.OlfC.2R.830.ANF_receptor.exons13.JACBYK010000003.1.Micropterus_salmoides";
JACBYK010000003.1	exonerate:protein2genome:local	exon	26827566	26827801	.	-	.	gene_id "LOCXPOlfC3.174.HIT1"; transcript_id "LOCXPOlfC3.174.HIT1.transcript"; gene_name "LOCXPOlfC3.174.HIT1.OlfC.2R.830.ANF_receptor.exons13.JACBYK010000003.1.Micropterus_salmoides";
JACBYK010000003.1	exonerate:protein2genome:local	exon	26827941	26828141	.	-	.	gene_id "LOCXPOlfC3.174.HIT1"; transcript_id "LOCXPOlfC3.174.HIT1.transcript"; gene_name "LOCXPOlfC3.174.HIT1.OlfC.2R.830.ANF_receptor.exons13.JACBYK010000003.1.Micropterus_salmoides";
JACBYK010000003.1	exonerate:protein2genome:local	exon	26828229	26828381	.	-	.	gene_id "LOCXPOlfC3.174.HIT1"; transcript_id "LOCXPOlfC3.174.HIT1.transcript"; gene_name "LOCXPOlfC3.174.HIT1.OlfC.2R.830.ANF_receptor.exons13.JACBYK010000003.1.Micropterus_salmoides";
JACBYK010000003.1	exonerate:protein2genome:local	exon	26828493	26828632	.	-	.	gene_id "LOCXPOlfC3.174.HIT1"; transcript_id "LOCXPOlfC3.174.HIT1.transcript"; gene_name "LOCXPOlfC3.174.HIT1.OlfC.2R.830.ANF_receptor.exons13.JACBYK010000003.1.Micropterus_salmoides";
JACBYK010000003.1	exonerate:protein2genome:local	exon	26828747	26828907	.	-	.	gene_id "LOCXPOlfC3.174.HIT1"; transcript_id "LOCXPOlfC3.174.HIT1.transcript"; gene_name "LOCXPOlfC3.174.HIT1.OlfC.2R.830.ANF_receptor.exons13.JACBYK010000003.1.Micropterus_salmoides";
JACBYK010000003.1	exonerate:protein2genome:local	exon	26829105	26829217	.	-	.	gene_id "LOCXPOlfC3.174.HIT1"; transcript_id "LOCXPOlfC3.174.HIT1.transcript"; gene_name "LOCXPOlfC3.174.HIT1.OlfC.2R.830.ANF_receptor.exons13.JACBYK010000003.1.Micropterus_salmoides";
JACBYK010000003.1	exonerate:protein2genome:local	exon	26832897	26833792	.	-	.	gene_id "LOCXPOlfC28.182.HIT1"; transcript_id "LOCXPOlfC28.182.HIT1.transcript"; gene_name "LOCXPOlfC28.182.HIT1.OlfC.2R.876.ANF_receptor.exons8.JACBYK010000003.1.Micropterus_salmoides";
JACBYK010000003.1	exonerate:protein2genome:local	exon	26835400	26835523	.	-	.	gene_id "LOCXPOlfC28.182.HIT1"; transcript_id "LOCXPOlfC28.182.HIT1.transcript"; gene_name "LOCXPOlfC28.182.HIT1.OlfC.2R.876.ANF_receptor.exons8.JACBYK010000003.1.Micropterus_salmoides";
JACBYK010000003.1	exonerate:protein2genome:local	exon	26835793	26836014	.	-	.	gene_id "LOCXPOlfC28.182.HIT1"; transcript_id "LOCXPOlfC28.182.HIT1.transcript"; gene_name "LOCXPOlfC28.182.HIT1.OlfC.2R.876.ANF_receptor.exons8.JACBYK010000003.1.Micropterus_salmoides";
JACBYK010000003.1	exonerate:protein2genome:local	exon	26836100	26836293	.	-	.	gene_id "LOCXPOlfC28.182.HIT1"; transcript_id "LOCXPOlfC28.182.HIT1.transcript"; gene_name "LOCXPOlfC28.182.HIT1.OlfC.2R.876.ANF_receptor.exons8.JACBYK010000003.1.Micropterus_salmoides";
JACBYK010000003.1	exonerate:protein2genome:local	exon	26836626	26836921	.	-	.	gene_id "LOCXPOlfC28.182.HIT1"; transcript_id "LOCXPOlfC28.182.HIT1.transcript"; gene_name "LOCXPOlfC28.182.HIT1.OlfC.2R.876.ANF_receptor.exons8.JACBYK010000003.1.Micropterus_salmoides";
JACBYK010000003.1	exonerate:protein2genome:local	exon	26837187	26837476	.	-	.	gene_id "LOCXPOlfC28.182.HIT1"; transcript_id "LOCXPOlfC28.182.HIT1.transcript"; gene_name "LOCXPOlfC28.182.HIT1.OlfC.2R.876.ANF_receptor.exons8.JACBYK010000003.1.Micropterus_salmoides";
JACBYK010000003.1	exonerate:protein2genome:local	exon	26838579	26838873	.	-	.	gene_id "LOCXPOlfC28.182.HIT1"; transcript_id "LOCXPOlfC28.182.HIT1.transcript"; gene_name "LOCXPOlfC28.182.HIT1.OlfC.2R.876.ANF_receptor.exons8.JACBYK010000003.1.Micropterus_salmoides";
JACBYK010000003.1	exonerate:protein2genome:local	exon	26839309	26839619	.	-	.	gene_id "LOCXPOlfC28.182.HIT1"; transcript_id "LOCXPOlfC28.182.HIT1.transcript"; gene_name "LOCXPOlfC28.182.HIT1.OlfC.2R.876.ANF_receptor.exons8.JACBYK010000003.1.Micropterus_salmoides";
JACBYK010000003.1	exonerate:protein2genome:local	exon	26841887	26842788	.	-	.	gene_id "LOCXPOlfC29.185.HIT1"; transcript_id "LOCXPOlfC29.185.HIT1.transcript"; gene_name "LOCXPOlfC29.185.HIT1.OlfC.2R.882.ANF_receptor.exons8.JACBYK010000003.1.Micropterus_salmoides";
JACBYK010000003.1	exonerate:protein2genome:local	exon	26842865	26842988	.	-	.	gene_id "LOCXPOlfC29.185.HIT1"; transcript_id "LOCXPOlfC29.185.HIT1.transcript"; gene_name "LOCXPOlfC29.185.HIT1.OlfC.2R.882.ANF_receptor.exons8.JACBYK010000003.1.Micropterus_salmoides";
JACBYK010000003.1	exonerate:protein2genome:local	exon	26843421	26843642	.	-	.	gene_id "LOCXPOlfC29.185.HIT1"; transcript_id "LOCXPOlfC29.185.HIT1.transcript"; gene_name "LOCXPOlfC29.185.HIT1.OlfC.2R.882.ANF_receptor.exons8.JACBYK010000003.1.Micropterus_salmoides";
JACBYK010000003.1	exonerate:protein2genome:local	exon	26843760	26843965	.	-	.	gene_id "LOCXPOlfC29.185.HIT1"; transcript_id "LOCXPOlfC29.185.HIT1.transcript"; gene_name "LOCXPOlfC29.185.HIT1.OlfC.2R.882.ANF_receptor.exons8.JACBYK010000003.1.Micropterus_salmoides";
JACBYK010000003.1	exonerate:protein2genome:local	exon	26844735	26845030	.	-	.	gene_id "LOCXPOlfC29.185.HIT1"; transcript_id "LOCXPOlfC29.185.HIT1.transcript"; gene_name "LOCXPOlfC29.185.HIT1.OlfC.2R.882.ANF_receptor.exons8.JACBYK010000003.1.Micropterus_salmoides";
JACBYK010000003.1	exonerate:protein2genome:local	exon	26845321	26845610	.	-	.	gene_id "LOCXPOlfC29.185.HIT1"; transcript_id "LOCXPOlfC29.185.HIT1.transcript"; gene_name "LOCXPOlfC29.185.HIT1.OlfC.2R.882.ANF_receptor.exons8.JACBYK010000003.1.Micropterus_salmoides";
JACBYK010000003.1	exonerate:protein2genome:local	exon	26845706	26846000	.	-	.	gene_id "LOCXPOlfC29.185.HIT1"; transcript_id "LOCXPOlfC29.185.HIT1.transcript"; gene_name "LOCXPOlfC29.185.HIT1.OlfC.2R.882.ANF_receptor.exons8.JACBYK010000003.1.Micropterus_salmoides";
JACBYK010000003.1	exonerate:protein2genome:local	exon	26846489	26846799	.	-	.	gene_id "LOCXPOlfC29.185.HIT1"; transcript_id "LOCXPOlfC29.185.HIT1.transcript"; gene_name "LOCXPOlfC29.185.HIT1.OlfC.2R.882.ANF_receptor.exons8.JACBYK010000003.1.Micropterus_salmoides";
JACBYK010000003.1	exonerate:protein2genome:local	exon	26861938	26862839	.	-	.	gene_id "LOCXPOlfC30.196.HIT1"; transcript_id "LOCXPOlfC30.196.HIT1.transcript"; gene_name "LOCXPOlfC30.196.HIT1.OlfC.2R.882.ANF_receptor.exons8.JACBYK010000003.1.Micropterus_salmoides";
JACBYK010000003.1	exonerate:protein2genome:local	exon	26862925	26863048	.	-	.	gene_id "LOCXPOlfC30.196.HIT1"; transcript_id "LOCXPOlfC30.196.HIT1.transcript"; gene_name "LOCXPOlfC30.196.HIT1.OlfC.2R.882.ANF_receptor.exons8.JACBYK010000003.1.Micropterus_salmoides";
JACBYK010000003.1	exonerate:protein2genome:local	exon	26863314	26863535	.	-	.	gene_id "LOCXPOlfC30.196.HIT1"; transcript_id "LOCXPOlfC30.196.HIT1.transcript"; gene_name "LOCXPOlfC30.196.HIT1.OlfC.2R.882.ANF_receptor.exons8.JACBYK010000003.1.Micropterus_salmoides";
JACBYK010000003.1	exonerate:protein2genome:local	exon	26863677	26863882	.	-	.	gene_id "LOCXPOlfC30.196.HIT1"; transcript_id "LOCXPOlfC30.196.HIT1.transcript"; gene_name "LOCXPOlfC30.196.HIT1.OlfC.2R.882.ANF_receptor.exons8.JACBYK010000003.1.Micropterus_salmoides";
JACBYK010000003.1	exonerate:protein2genome:local	exon	26864824	26865119	.	-	.	gene_id "LOCXPOlfC30.196.HIT1"; transcript_id "LOCXPOlfC30.196.HIT1.transcript"; gene_name "LOCXPOlfC30.196.HIT1.OlfC.2R.882.ANF_receptor.exons8.JACBYK010000003.1.Micropterus_salmoides";
JACBYK010000003.1	exonerate:protein2genome:local	exon	26865424	26865713	.	-	.	gene_id "LOCXPOlfC30.196.HIT1"; transcript_id "LOCXPOlfC30.196.HIT1.transcript"; gene_name "LOCXPOlfC30.196.HIT1.OlfC.2R.882.ANF_receptor.exons8.JACBYK010000003.1.Micropterus_salmoides";
JACBYK010000003.1	exonerate:protein2genome:local	exon	26865801	26866095	.	-	.	gene_id "LOCXPOlfC30.196.HIT1"; transcript_id "LOCXPOlfC30.196.HIT1.transcript"; gene_name "LOCXPOlfC30.196.HIT1.OlfC.2R.882.ANF_receptor.exons8.JACBYK010000003.1.Micropterus_salmoides";
JACBYK010000003.1	exonerate:protein2genome:local	exon	26866519	26866829	.	-	.	gene_id "LOCXPOlfC30.196.HIT1"; transcript_id "LOCXPOlfC30.196.HIT1.transcript"; gene_name "LOCXPOlfC30.196.HIT1.OlfC.2R.882.ANF_receptor.exons8.JACBYK010000003.1.Micropterus_salmoides";
JACBYK010000003.1	exonerate:protein2genome:local	exon	26869833	26870074	.	+	.	gene_id "LOCXPOlfC31.199.HIT1"; transcript_id "LOCXPOlfC31.199.HIT1.transcript"; gene_name "LOCXPOlfC31.199.HIT1.OlfC.2R.875.ANF_receptor.exons9.JACBYK010000003.1.Micropterus_salmoides";
JACBYK010000003.1	exonerate:protein2genome:local	exon	26870368	26870662	.	+	.	gene_id "LOCXPOlfC31.199.HIT1"; transcript_id "LOCXPOlfC31.199.HIT1.transcript"; gene_name "LOCXPOlfC31.199.HIT1.OlfC.2R.875.ANF_receptor.exons9.JACBYK010000003.1.Micropterus_salmoides";
JACBYK010000003.1	exonerate:protein2genome:local	exon	26870803	26870889	.	+	.	gene_id "LOCXPOlfC31.199.HIT1"; transcript_id "LOCXPOlfC31.199.HIT1.transcript"; gene_name "LOCXPOlfC31.199.HIT1.OlfC.2R.875.ANF_receptor.exons9.JACBYK010000003.1.Micropterus_salmoides";
JACBYK010000003.1	exonerate:protein2genome:local	exon	26871112	26871381	.	+	.	gene_id "LOCXPOlfC31.199.HIT1"; transcript_id "LOCXPOlfC31.199.HIT1.transcript"; gene_name "LOCXPOlfC31.199.HIT1.OlfC.2R.875.ANF_receptor.exons9.JACBYK010000003.1.Micropterus_salmoides";
JACBYK010000003.1	exonerate:protein2genome:local	exon	26871772	26871975	.	+	.	gene_id "LOCXPOlfC31.199.HIT1"; transcript_id "LOCXPOlfC31.199.HIT1.transcript"; gene_name "LOCXPOlfC31.199.HIT1.OlfC.2R.875.ANF_receptor.exons9.JACBYK010000003.1.Micropterus_salmoides";
JACBYK010000003.1	exonerate:protein2genome:local	exon	26872065	26872331	.	+	.	gene_id "LOCXPOlfC31.199.HIT1"; transcript_id "LOCXPOlfC31.199.HIT1.transcript"; gene_name "LOCXPOlfC31.199.HIT1.OlfC.2R.875.ANF_receptor.exons9.JACBYK010000003.1.Micropterus_salmoides";
JACBYK010000003.1	exonerate:protein2genome:local	exon	26873564	26873788	.	+	.	gene_id "LOCXPOlfC31.199.HIT1"; transcript_id "LOCXPOlfC31.199.HIT1.transcript"; gene_name "LOCXPOlfC31.199.HIT1.OlfC.2R.875.ANF_receptor.exons9.JACBYK010000003.1.Micropterus_salmoides";
JACBYK010000003.1	exonerate:protein2genome:local	exon	26873889	26874012	.	+	.	gene_id "LOCXPOlfC31.199.HIT1"; transcript_id "LOCXPOlfC31.199.HIT1.transcript"; gene_name "LOCXPOlfC31.199.HIT1.OlfC.2R.875.ANF_receptor.exons9.JACBYK010000003.1.Micropterus_salmoides";
JACBYK010000003.1	exonerate:protein2genome:local	exon	26874455	26875365	.	+	.	gene_id "LOCXPOlfC31.199.HIT1"; transcript_id "LOCXPOlfC31.199.HIT1.transcript"; gene_name "LOCXPOlfC31.199.HIT1.OlfC.2R.875.ANF_receptor.exons9.JACBYK010000003.1.Micropterus_salmoides";
JACBYK010000003.1	exonerate:protein2genome:local	exon	26878047	26878261	.	+	.	gene_id "LOCXPOlfC32.203.HIT1"; transcript_id "LOCXPOlfC32.203.HIT1.transcript"; gene_name "LOCXPOlfC32.203.HIT1.OlfC.2R.873.ANF_receptor.exons9.JACBYK010000003.1.Micropterus_salmoides";
JACBYK010000003.1	exonerate:protein2genome:local	exon	26878353	26878647	.	+	.	gene_id "LOCXPOlfC32.203.HIT1"; transcript_id "LOCXPOlfC32.203.HIT1.transcript"; gene_name "LOCXPOlfC32.203.HIT1.OlfC.2R.873.ANF_receptor.exons9.JACBYK010000003.1.Micropterus_salmoides";
JACBYK010000003.1	exonerate:protein2genome:local	exon	26878895	26878981	.	+	.	gene_id "LOCXPOlfC32.203.HIT1"; transcript_id "LOCXPOlfC32.203.HIT1.transcript"; gene_name "LOCXPOlfC32.203.HIT1.OlfC.2R.873.ANF_receptor.exons9.JACBYK010000003.1.Micropterus_salmoides";
JACBYK010000003.1	exonerate:protein2genome:local	exon	26879242	26879511	.	+	.	gene_id "LOCXPOlfC32.203.HIT1"; transcript_id "LOCXPOlfC32.203.HIT1.transcript"; gene_name "LOCXPOlfC32.203.HIT1.OlfC.2R.873.ANF_receptor.exons9.JACBYK010000003.1.Micropterus_salmoides";
JACBYK010000003.1	exonerate:protein2genome:local	exon	26880078	26880281	.	+	.	gene_id "LOCXPOlfC32.203.HIT1"; transcript_id "LOCXPOlfC32.203.HIT1.transcript"; gene_name "LOCXPOlfC32.203.HIT1.OlfC.2R.873.ANF_receptor.exons9.JACBYK010000003.1.Micropterus_salmoides";
JACBYK010000003.1	exonerate:protein2genome:local	exon	26880366	26880641	.	+	.	gene_id "LOCXPOlfC32.203.HIT1"; transcript_id "LOCXPOlfC32.203.HIT1.transcript"; gene_name "LOCXPOlfC32.203.HIT1.OlfC.2R.873.ANF_receptor.exons9.JACBYK010000003.1.Micropterus_salmoides";
JACBYK010000003.1	exonerate:protein2genome:local	exon	26881032	26881268	.	+	.	gene_id "LOCXPOlfC32.203.HIT1"; transcript_id "LOCXPOlfC32.203.HIT1.transcript"; gene_name "LOCXPOlfC32.203.HIT1.OlfC.2R.873.ANF_receptor.exons9.JACBYK010000003.1.Micropterus_salmoides";
JACBYK010000003.1	exonerate:protein2genome:local	exon	26881423	26881546	.	+	.	gene_id "LOCXPOlfC32.203.HIT1"; transcript_id "LOCXPOlfC32.203.HIT1.transcript"; gene_name "LOCXPOlfC32.203.HIT1.OlfC.2R.873.ANF_receptor.exons9.JACBYK010000003.1.Micropterus_salmoides";
JACBYK010000003.1	exonerate:protein2genome:local	exon	26881938	26882848	.	+	.	gene_id "LOCXPOlfC32.203.HIT1"; transcript_id "LOCXPOlfC32.203.HIT1.transcript"; gene_name "LOCXPOlfC32.203.HIT1.OlfC.2R.873.ANF_receptor.exons9.JACBYK010000003.1.Micropterus_salmoides";
JACBYK010000003.1	exonerate:protein2genome:local	exon	26903707	26903954	.	+	.	gene_id "LOCXPOlfC34.215.HIT1"; transcript_id "LOCXPOlfC34.215.HIT1.transcript"; gene_name "LOCXPOlfC34.215.HIT1.OlfC.2R.879.ANF_receptor.exons9.JACBYK010000003.1.Micropterus_salmoides";
JACBYK010000003.1	exonerate:protein2genome:local	exon	26904137	26904431	.	+	.	gene_id "LOCXPOlfC34.215.HIT1"; transcript_id "LOCXPOlfC34.215.HIT1.transcript"; gene_name "LOCXPOlfC34.215.HIT1.OlfC.2R.879.ANF_receptor.exons9.JACBYK010000003.1.Micropterus_salmoides";
JACBYK010000003.1	exonerate:protein2genome:local	exon	26904566	26904652	.	+	.	gene_id "LOCXPOlfC34.215.HIT1"; transcript_id "LOCXPOlfC34.215.HIT1.transcript"; gene_name "LOCXPOlfC34.215.HIT1.OlfC.2R.879.ANF_receptor.exons9.JACBYK010000003.1.Micropterus_salmoides";
JACBYK010000003.1	exonerate:protein2genome:local	exon	26904894	26905163	.	+	.	gene_id "LOCXPOlfC34.215.HIT1"; transcript_id "LOCXPOlfC34.215.HIT1.transcript"; gene_name "LOCXPOlfC34.215.HIT1.OlfC.2R.879.ANF_receptor.exons9.JACBYK010000003.1.Micropterus_salmoides";
JACBYK010000003.1	exonerate:protein2genome:local	exon	26905662	26905868	.	+	.	gene_id "LOCXPOlfC34.215.HIT1"; transcript_id "LOCXPOlfC34.215.HIT1.transcript"; gene_name "LOCXPOlfC34.215.HIT1.OlfC.2R.879.ANF_receptor.exons9.JACBYK010000003.1.Micropterus_salmoides";
JACBYK010000003.1	exonerate:protein2genome:local	exon	26905955	26906230	.	+	.	gene_id "LOCXPOlfC34.215.HIT1"; transcript_id "LOCXPOlfC34.215.HIT1.transcript"; gene_name "LOCXPOlfC34.215.HIT1.OlfC.2R.879.ANF_receptor.exons9.JACBYK010000003.1.Micropterus_salmoides";
JACBYK010000003.1	exonerate:protein2genome:local	exon	26906687	26906914	.	+	.	gene_id "LOCXPOlfC34.215.HIT1"; transcript_id "LOCXPOlfC34.215.HIT1.transcript"; gene_name "LOCXPOlfC34.215.HIT1.OlfC.2R.879.ANF_receptor.exons9.JACBYK010000003.1.Micropterus_salmoides";
JACBYK010000003.1	exonerate:protein2genome:local	exon	26909443	26909566	.	+	.	gene_id "LOCXPOlfC34.215.HIT1"; transcript_id "LOCXPOlfC34.215.HIT1.transcript"; gene_name "LOCXPOlfC34.215.HIT1.OlfC.2R.879.ANF_receptor.exons9.JACBYK010000003.1.Micropterus_salmoides";
JACBYK010000003.1	exonerate:protein2genome:local	exon	26909659	26910560	.	+	.	gene_id "LOCXPOlfC34.215.HIT1"; transcript_id "LOCXPOlfC34.215.HIT1.transcript"; gene_name "LOCXPOlfC34.215.HIT1.OlfC.2R.879.ANF_receptor.exons9.JACBYK010000003.1.Micropterus_salmoides";
JACBYK010000003.1	exonerate:protein2genome:local	exon	26922272	26922522	.	+	.	gene_id "LOCXPOlfC34.219.HIT1"; transcript_id "LOCXPOlfC34.219.HIT1.transcript"; gene_name "LOCXPOlfC34.219.HIT1.OlfC.2R.880.ANF_receptor.exons9.JACBYK010000003.1.Micropterus_salmoides";
JACBYK010000003.1	exonerate:protein2genome:local	exon	26922783	26923077	.	+	.	gene_id "LOCXPOlfC34.219.HIT1"; transcript_id "LOCXPOlfC34.219.HIT1.transcript"; gene_name "LOCXPOlfC34.219.HIT1.OlfC.2R.880.ANF_receptor.exons9.JACBYK010000003.1.Micropterus_salmoides";
JACBYK010000003.1	exonerate:protein2genome:local	exon	26923244	26923330	.	+	.	gene_id "LOCXPOlfC34.219.HIT1"; transcript_id "LOCXPOlfC34.219.HIT1.transcript"; gene_name "LOCXPOlfC34.219.HIT1.OlfC.2R.880.ANF_receptor.exons9.JACBYK010000003.1.Micropterus_salmoides";
JACBYK010000003.1	exonerate:protein2genome:local	exon	26923552	26923821	.	+	.	gene_id "LOCXPOlfC34.219.HIT1"; transcript_id "LOCXPOlfC34.219.HIT1.transcript"; gene_name "LOCXPOlfC34.219.HIT1.OlfC.2R.880.ANF_receptor.exons9.JACBYK010000003.1.Micropterus_salmoides";
JACBYK010000003.1	exonerate:protein2genome:local	exon	26924380	26924586	.	+	.	gene_id "LOCXPOlfC34.219.HIT1"; transcript_id "LOCXPOlfC34.219.HIT1.transcript"; gene_name "LOCXPOlfC34.219.HIT1.OlfC.2R.880.ANF_receptor.exons9.JACBYK010000003.1.Micropterus_salmoides";
JACBYK010000003.1	exonerate:protein2genome:local	exon	26924700	26924975	.	+	.	gene_id "LOCXPOlfC34.219.HIT1"; transcript_id "LOCXPOlfC34.219.HIT1.transcript"; gene_name "LOCXPOlfC34.219.HIT1.OlfC.2R.880.ANF_receptor.exons9.JACBYK010000003.1.Micropterus_salmoides";
JACBYK010000003.1	exonerate:protein2genome:local	exon	26925975	26926202	.	+	.	gene_id "LOCXPOlfC34.219.HIT1"; transcript_id "LOCXPOlfC34.219.HIT1.transcript"; gene_name "LOCXPOlfC34.219.HIT1.OlfC.2R.880.ANF_receptor.exons9.JACBYK010000003.1.Micropterus_salmoides";
JACBYK010000003.1	exonerate:protein2genome:local	exon	26926293	26926416	.	+	.	gene_id "LOCXPOlfC34.219.HIT1"; transcript_id "LOCXPOlfC34.219.HIT1.transcript"; gene_name "LOCXPOlfC34.219.HIT1.OlfC.2R.880.ANF_receptor.exons9.JACBYK010000003.1.Micropterus_salmoides";
JACBYK010000003.1	exonerate:protein2genome:local	exon	26926510	26927411	.	+	.	gene_id "LOCXPOlfC34.219.HIT1"; transcript_id "LOCXPOlfC34.219.HIT1.transcript"; gene_name "LOCXPOlfC34.219.HIT1.OlfC.2R.880.ANF_receptor.exons9.JACBYK010000003.1.Micropterus_salmoides";
JACBYK010000003.1	exonerate:protein2genome:local	exon	26931630	26931829	.	+	.	gene_id "LOCXPOlfC35.223.HIT1"; transcript_id "LOCXPOlfC35.223.HIT1.transcript"; gene_name "LOCXPOlfC35.223.HIT1.OlfC.2R.816.ANF_receptor.exons9.JACBYK010000003.1.Micropterus_salmoides";
JACBYK010000003.1	exonerate:protein2genome:local	exon	26932106	26932400	.	+	.	gene_id "LOCXPOlfC35.223.HIT1"; transcript_id "LOCXPOlfC35.223.HIT1.transcript"; gene_name "LOCXPOlfC35.223.HIT1.OlfC.2R.816.ANF_receptor.exons9.JACBYK010000003.1.Micropterus_salmoides";
JACBYK010000003.1	exonerate:protein2genome:local	exon	26932565	26932651	.	+	.	gene_id "LOCXPOlfC35.223.HIT1"; transcript_id "LOCXPOlfC35.223.HIT1.transcript"; gene_name "LOCXPOlfC35.223.HIT1.OlfC.2R.816.ANF_receptor.exons9.JACBYK010000003.1.Micropterus_salmoides";
JACBYK010000003.1	exonerate:protein2genome:local	exon	26932908	26933177	.	+	.	gene_id "LOCXPOlfC35.223.HIT1"; transcript_id "LOCXPOlfC35.223.HIT1.transcript"; gene_name "LOCXPOlfC35.223.HIT1.OlfC.2R.816.ANF_receptor.exons9.JACBYK010000003.1.Micropterus_salmoides";
JACBYK010000003.1	exonerate:protein2genome:local	exon	26933462	26933668	.	+	.	gene_id "LOCXPOlfC35.223.HIT1"; transcript_id "LOCXPOlfC35.223.HIT1.transcript"; gene_name "LOCXPOlfC35.223.HIT1.OlfC.2R.816.ANF_receptor.exons9.JACBYK010000003.1.Micropterus_salmoides";
JACBYK010000003.1	exonerate:protein2genome:local	exon	26933767	26934042	.	+	.	gene_id "LOCXPOlfC35.223.HIT1"; transcript_id "LOCXPOlfC35.223.HIT1.transcript"; gene_name "LOCXPOlfC35.223.HIT1.OlfC.2R.816.ANF_receptor.exons9.JACBYK010000003.1.Micropterus_salmoides";
JACBYK010000003.1	exonerate:protein2genome:local	exon	26934881	26935108	.	+	.	gene_id "LOCXPOlfC35.223.HIT1"; transcript_id "LOCXPOlfC35.223.HIT1.transcript"; gene_name "LOCXPOlfC35.223.HIT1.OlfC.2R.816.ANF_receptor.exons9.JACBYK010000003.1.Micropterus_salmoides";
JACBYK010000003.1	exonerate:protein2genome:local	exon	26935208	26935331	.	+	.	gene_id "LOCXPOlfC35.223.HIT1"; transcript_id "LOCXPOlfC35.223.HIT1.transcript"; gene_name "LOCXPOlfC35.223.HIT1.OlfC.2R.816.ANF_receptor.exons9.JACBYK010000003.1.Micropterus_salmoides";
JACBYK010000003.1	exonerate:protein2genome:local	exon	26935419	26936179	.	+	.	gene_id "LOCXPOlfC35.223.HIT1"; transcript_id "LOCXPOlfC35.223.HIT1.transcript"; gene_name "LOCXPOlfC35.223.HIT1.OlfC.2R.816.ANF_receptor.exons9.JACBYK010000003.1.Micropterus_salmoides";
JACBYK010000003.1	exonerate:protein2genome:local	exon	26941829	26942073	.	+	.	gene_id "LOCXPOlfC36.230.HIT1"; transcript_id "LOCXPOlfC36.230.HIT1.transcript"; gene_name "LOCXPOlfC36.230.HIT1.OlfC.2R.876.ANF_receptor.exons9.JACBYK010000003.1.Micropterus_salmoides";
JACBYK010000003.1	exonerate:protein2genome:local	exon	26942278	26942572	.	+	.	gene_id "LOCXPOlfC36.230.HIT1"; transcript_id "LOCXPOlfC36.230.HIT1.transcript"; gene_name "LOCXPOlfC36.230.HIT1.OlfC.2R.876.ANF_receptor.exons9.JACBYK010000003.1.Micropterus_salmoides";
JACBYK010000003.1	exonerate:protein2genome:local	exon	26942707	26942793	.	+	.	gene_id "LOCXPOlfC36.230.HIT1"; transcript_id "LOCXPOlfC36.230.HIT1.transcript"; gene_name "LOCXPOlfC36.230.HIT1.OlfC.2R.876.ANF_receptor.exons9.JACBYK010000003.1.Micropterus_salmoides";
JACBYK010000003.1	exonerate:protein2genome:local	exon	26943034	26943303	.	+	.	gene_id "LOCXPOlfC36.230.HIT1"; transcript_id "LOCXPOlfC36.230.HIT1.transcript"; gene_name "LOCXPOlfC36.230.HIT1.OlfC.2R.876.ANF_receptor.exons9.JACBYK010000003.1.Micropterus_salmoides";
JACBYK010000003.1	exonerate:protein2genome:local	exon	26944001	26944207	.	+	.	gene_id "LOCXPOlfC36.230.HIT1"; transcript_id "LOCXPOlfC36.230.HIT1.transcript"; gene_name "LOCXPOlfC36.230.HIT1.OlfC.2R.876.ANF_receptor.exons9.JACBYK010000003.1.Micropterus_salmoides";
JACBYK010000003.1	exonerate:protein2genome:local	exon	26944313	26944582	.	+	.	gene_id "LOCXPOlfC36.230.HIT1"; transcript_id "LOCXPOlfC36.230.HIT1.transcript"; gene_name "LOCXPOlfC36.230.HIT1.OlfC.2R.876.ANF_receptor.exons9.JACBYK010000003.1.Micropterus_salmoides";
JACBYK010000003.1	exonerate:protein2genome:local	exon	26944926	26945153	.	+	.	gene_id "LOCXPOlfC36.230.HIT1"; transcript_id "LOCXPOlfC36.230.HIT1.transcript"; gene_name "LOCXPOlfC36.230.HIT1.OlfC.2R.876.ANF_receptor.exons9.JACBYK010000003.1.Micropterus_salmoides";
JACBYK010000003.1	exonerate:protein2genome:local	exon	26945257	26945380	.	+	.	gene_id "LOCXPOlfC36.230.HIT1"; transcript_id "LOCXPOlfC36.230.HIT1.transcript"; gene_name "LOCXPOlfC36.230.HIT1.OlfC.2R.876.ANF_receptor.exons9.JACBYK010000003.1.Micropterus_salmoides";
JACBYK010000003.1	exonerate:protein2genome:local	exon	26945470	26946371	.	+	.	gene_id "LOCXPOlfC36.230.HIT1"; transcript_id "LOCXPOlfC36.230.HIT1.transcript"; gene_name "LOCXPOlfC36.230.HIT1.OlfC.2R.876.ANF_receptor.exons9.JACBYK010000003.1.Micropterus_salmoides";
JACBYK010000003.1	exonerate:protein2genome:local	exon	26949499	26949713	.	+	.	gene_id "LOCXPOlfC37.234.HIT1"; transcript_id "LOCXPOlfC37.234.HIT1.transcript"; gene_name "LOCXPOlfC37.234.HIT1.OlfC.2R.866.ANF_receptor.exons9.JACBYK010000003.1.Micropterus_salmoides";
JACBYK010000003.1	exonerate:protein2genome:local	exon	26950001	26950295	.	+	.	gene_id "LOCXPOlfC37.234.HIT1"; transcript_id "LOCXPOlfC37.234.HIT1.transcript"; gene_name "LOCXPOlfC37.234.HIT1.OlfC.2R.866.ANF_receptor.exons9.JACBYK010000003.1.Micropterus_salmoides";
JACBYK010000003.1	exonerate:protein2genome:local	exon	26950438	26950524	.	+	.	gene_id "LOCXPOlfC37.234.HIT1"; transcript_id "LOCXPOlfC37.234.HIT1.transcript"; gene_name "LOCXPOlfC37.234.HIT1.OlfC.2R.866.ANF_receptor.exons9.JACBYK010000003.1.Micropterus_salmoides";
JACBYK010000003.1	exonerate:protein2genome:local	exon	26951003	26951272	.	+	.	gene_id "LOCXPOlfC37.234.HIT1"; transcript_id "LOCXPOlfC37.234.HIT1.transcript"; gene_name "LOCXPOlfC37.234.HIT1.OlfC.2R.866.ANF_receptor.exons9.JACBYK010000003.1.Micropterus_salmoides";
JACBYK010000003.1	exonerate:protein2genome:local	exon	26951641	26951847	.	+	.	gene_id "LOCXPOlfC37.234.HIT1"; transcript_id "LOCXPOlfC37.234.HIT1.transcript"; gene_name "LOCXPOlfC37.234.HIT1.OlfC.2R.866.ANF_receptor.exons9.JACBYK010000003.1.Micropterus_salmoides";
JACBYK010000003.1	exonerate:protein2genome:local	exon	26951930	26952205	.	+	.	gene_id "LOCXPOlfC37.234.HIT1"; transcript_id "LOCXPOlfC37.234.HIT1.transcript"; gene_name "LOCXPOlfC37.234.HIT1.OlfC.2R.866.ANF_receptor.exons9.JACBYK010000003.1.Micropterus_salmoides";
JACBYK010000003.1	exonerate:protein2genome:local	exon	26952680	26952907	.	+	.	gene_id "LOCXPOlfC37.234.HIT1"; transcript_id "LOCXPOlfC37.234.HIT1.transcript"; gene_name "LOCXPOlfC37.234.HIT1.OlfC.2R.866.ANF_receptor.exons9.JACBYK010000003.1.Micropterus_salmoides";
JACBYK010000003.1	exonerate:protein2genome:local	exon	26952998	26953121	.	+	.	gene_id "LOCXPOlfC37.234.HIT1"; transcript_id "LOCXPOlfC37.234.HIT1.transcript"; gene_name "LOCXPOlfC37.234.HIT1.OlfC.2R.866.ANF_receptor.exons9.JACBYK010000003.1.Micropterus_salmoides";
JACBYK010000003.1	exonerate:protein2genome:local	exon	26953200	26954095	.	+	.	gene_id "LOCXPOlfC37.234.HIT1"; transcript_id "LOCXPOlfC37.234.HIT1.transcript"; gene_name "LOCXPOlfC37.234.HIT1.OlfC.2R.866.ANF_receptor.exons9.JACBYK010000003.1.Micropterus_salmoides";
JACBYK010000003.1	exonerate:protein2genome:local	exon	26960248	26960462	.	+	.	gene_id "LOCXPOlfC38.240.HIT1"; transcript_id "LOCXPOlfC38.240.HIT1.transcript"; gene_name "LOCXPOlfC38.240.HIT1.OlfC.2R.866.ANF_receptor.exons9.JACBYK010000003.1.Micropterus_salmoides";
JACBYK010000003.1	exonerate:protein2genome:local	exon	26960750	26961044	.	+	.	gene_id "LOCXPOlfC38.240.HIT1"; transcript_id "LOCXPOlfC38.240.HIT1.transcript"; gene_name "LOCXPOlfC38.240.HIT1.OlfC.2R.866.ANF_receptor.exons9.JACBYK010000003.1.Micropterus_salmoides";
JACBYK010000003.1	exonerate:protein2genome:local	exon	26961187	26961273	.	+	.	gene_id "LOCXPOlfC38.240.HIT1"; transcript_id "LOCXPOlfC38.240.HIT1.transcript"; gene_name "LOCXPOlfC38.240.HIT1.OlfC.2R.866.ANF_receptor.exons9.JACBYK010000003.1.Micropterus_salmoides";
JACBYK010000003.1	exonerate:protein2genome:local	exon	26961771	26962040	.	+	.	gene_id "LOCXPOlfC38.240.HIT1"; transcript_id "LOCXPOlfC38.240.HIT1.transcript"; gene_name "LOCXPOlfC38.240.HIT1.OlfC.2R.866.ANF_receptor.exons9.JACBYK010000003.1.Micropterus_salmoides";
JACBYK010000003.1	exonerate:protein2genome:local	exon	26962362	26962568	.	+	.	gene_id "LOCXPOlfC38.240.HIT1"; transcript_id "LOCXPOlfC38.240.HIT1.transcript"; gene_name "LOCXPOlfC38.240.HIT1.OlfC.2R.866.ANF_receptor.exons9.JACBYK010000003.1.Micropterus_salmoides";
JACBYK010000003.1	exonerate:protein2genome:local	exon	26962651	26962926	.	+	.	gene_id "LOCXPOlfC38.240.HIT1"; transcript_id "LOCXPOlfC38.240.HIT1.transcript"; gene_name "LOCXPOlfC38.240.HIT1.OlfC.2R.866.ANF_receptor.exons9.JACBYK010000003.1.Micropterus_salmoides";
JACBYK010000003.1	exonerate:protein2genome:local	exon	26963252	26963479	.	+	.	gene_id "LOCXPOlfC38.240.HIT1"; transcript_id "LOCXPOlfC38.240.HIT1.transcript"; gene_name "LOCXPOlfC38.240.HIT1.OlfC.2R.866.ANF_receptor.exons9.JACBYK010000003.1.Micropterus_salmoides";
JACBYK010000003.1	exonerate:protein2genome:local	exon	26963555	26963678	.	+	.	gene_id "LOCXPOlfC38.240.HIT1"; transcript_id "LOCXPOlfC38.240.HIT1.transcript"; gene_name "LOCXPOlfC38.240.HIT1.OlfC.2R.866.ANF_receptor.exons9.JACBYK010000003.1.Micropterus_salmoides";
JACBYK010000003.1	exonerate:protein2genome:local	exon	26963757	26964652	.	+	.	gene_id "LOCXPOlfC38.240.HIT1"; transcript_id "LOCXPOlfC38.240.HIT1.transcript"; gene_name "LOCXPOlfC38.240.HIT1.OlfC.2R.866.ANF_receptor.exons9.JACBYK010000003.1.Micropterus_salmoides";
JACBYK010000003.1	exonerate:protein2genome:local	exon	26965886	26966109	.	+	.	gene_id "LOCXPOlfC39.243.HIT1"; transcript_id "LOCXPOlfC39.243.HIT1.transcript"; gene_name "LOCXPOlfC39.243.HIT1.OlfC.2R.872.ANF_receptor.exons9.JACBYK010000003.1.Micropterus_salmoides";
JACBYK010000003.1	exonerate:protein2genome:local	exon	26966326	26966620	.	+	.	gene_id "LOCXPOlfC39.243.HIT1"; transcript_id "LOCXPOlfC39.243.HIT1.transcript"; gene_name "LOCXPOlfC39.243.HIT1.OlfC.2R.872.ANF_receptor.exons9.JACBYK010000003.1.Micropterus_salmoides";
JACBYK010000003.1	exonerate:protein2genome:local	exon	26966751	26966837	.	+	.	gene_id "LOCXPOlfC39.243.HIT1"; transcript_id "LOCXPOlfC39.243.HIT1.transcript"; gene_name "LOCXPOlfC39.243.HIT1.OlfC.2R.872.ANF_receptor.exons9.JACBYK010000003.1.Micropterus_salmoides";
JACBYK010000003.1	exonerate:protein2genome:local	exon	26968200	26968469	.	+	.	gene_id "LOCXPOlfC39.243.HIT1"; transcript_id "LOCXPOlfC39.243.HIT1.transcript"; gene_name "LOCXPOlfC39.243.HIT1.OlfC.2R.872.ANF_receptor.exons9.JACBYK010000003.1.Micropterus_salmoides";
JACBYK010000003.1	exonerate:protein2genome:local	exon	26968849	26969052	.	+	.	gene_id "LOCXPOlfC39.243.HIT1"; transcript_id "LOCXPOlfC39.243.HIT1.transcript"; gene_name "LOCXPOlfC39.243.HIT1.OlfC.2R.872.ANF_receptor.exons9.JACBYK010000003.1.Micropterus_salmoides";
JACBYK010000003.1	exonerate:protein2genome:local	exon	26969143	26969418	.	+	.	gene_id "LOCXPOlfC39.243.HIT1"; transcript_id "LOCXPOlfC39.243.HIT1.transcript"; gene_name "LOCXPOlfC39.243.HIT1.OlfC.2R.872.ANF_receptor.exons9.JACBYK010000003.1.Micropterus_salmoides";
JACBYK010000003.1	exonerate:protein2genome:local	exon	26969734	26969961	.	+	.	gene_id "LOCXPOlfC39.243.HIT1"; transcript_id "LOCXPOlfC39.243.HIT1.transcript"; gene_name "LOCXPOlfC39.243.HIT1.OlfC.2R.872.ANF_receptor.exons9.JACBYK010000003.1.Micropterus_salmoides";
JACBYK010000003.1	exonerate:protein2genome:local	exon	26970044	26970167	.	+	.	gene_id "LOCXPOlfC39.243.HIT1"; transcript_id "LOCXPOlfC39.243.HIT1.transcript"; gene_name "LOCXPOlfC39.243.HIT1.OlfC.2R.872.ANF_receptor.exons9.JACBYK010000003.1.Micropterus_salmoides";
JACBYK010000003.1	exonerate:protein2genome:local	exon	26970246	26971153	.	+	.	gene_id "LOCXPOlfC39.243.HIT1"; transcript_id "LOCXPOlfC39.243.HIT1.transcript"; gene_name "LOCXPOlfC39.243.HIT1.OlfC.2R.872.ANF_receptor.exons9.JACBYK010000003.1.Micropterus_salmoides";
JACBYK010000003.1	exonerate:protein2genome:local	exon	26977053	26977282	.	+	.	gene_id "LOCXPOlfC40.247.HIT1"; transcript_id "LOCXPOlfC40.247.HIT1.transcript"; gene_name "LOCXPOlfC40.247.HIT1.OlfC.2R.885.ANF_receptor.exons9.JACBYK010000003.1.Micropterus_salmoides";
JACBYK010000003.1	exonerate:protein2genome:local	exon	26977501	26977795	.	+	.	gene_id "LOCXPOlfC40.247.HIT1"; transcript_id "LOCXPOlfC40.247.HIT1.transcript"; gene_name "LOCXPOlfC40.247.HIT1.OlfC.2R.885.ANF_receptor.exons9.JACBYK010000003.1.Micropterus_salmoides";
JACBYK010000003.1	exonerate:protein2genome:local	exon	26977933	26978019	.	+	.	gene_id "LOCXPOlfC40.247.HIT1"; transcript_id "LOCXPOlfC40.247.HIT1.transcript"; gene_name "LOCXPOlfC40.247.HIT1.OlfC.2R.885.ANF_receptor.exons9.JACBYK010000003.1.Micropterus_salmoides";
JACBYK010000003.1	exonerate:protein2genome:local	exon	26978291	26978560	.	+	.	gene_id "LOCXPOlfC40.247.HIT1"; transcript_id "LOCXPOlfC40.247.HIT1.transcript"; gene_name "LOCXPOlfC40.247.HIT1.OlfC.2R.885.ANF_receptor.exons9.JACBYK010000003.1.Micropterus_salmoides";
JACBYK010000003.1	exonerate:protein2genome:local	exon	26978935	26979144	.	+	.	gene_id "LOCXPOlfC40.247.HIT1"; transcript_id "LOCXPOlfC40.247.HIT1.transcript"; gene_name "LOCXPOlfC40.247.HIT1.OlfC.2R.885.ANF_receptor.exons9.JACBYK010000003.1.Micropterus_salmoides";
JACBYK010000003.1	exonerate:protein2genome:local	exon	26979231	26979506	.	+	.	gene_id "LOCXPOlfC40.247.HIT1"; transcript_id "LOCXPOlfC40.247.HIT1.transcript"; gene_name "LOCXPOlfC40.247.HIT1.OlfC.2R.885.ANF_receptor.exons9.JACBYK010000003.1.Micropterus_salmoides";
JACBYK010000003.1	exonerate:protein2genome:local	exon	26979826	26980083	.	+	.	gene_id "LOCXPOlfC40.247.HIT1"; transcript_id "LOCXPOlfC40.247.HIT1.transcript"; gene_name "LOCXPOlfC40.247.HIT1.OlfC.2R.885.ANF_receptor.exons9.JACBYK010000003.1.Micropterus_salmoides";
JACBYK010000003.1	exonerate:protein2genome:local	exon	26980145	26980265	.	+	.	gene_id "LOCXPOlfC40.247.HIT1"; transcript_id "LOCXPOlfC40.247.HIT1.transcript"; gene_name "LOCXPOlfC40.247.HIT1.OlfC.2R.885.ANF_receptor.exons9.JACBYK010000003.1.Micropterus_salmoides";
JACBYK010000003.1	exonerate:protein2genome:local	exon	26980353	26981260	.	+	.	gene_id "LOCXPOlfC40.247.HIT1"; transcript_id "LOCXPOlfC40.247.HIT1.transcript"; gene_name "LOCXPOlfC40.247.HIT1.OlfC.2R.885.ANF_receptor.exons9.JACBYK010000003.1.Micropterus_salmoides";
JACBYK010000003.1	exonerate:protein2genome:local	exon	26986206	26986438	.	+	.	gene_id "LOCXPOlfC41.253.HIT1"; transcript_id "LOCXPOlfC41.253.HIT1.transcript"; gene_name "LOCXPOlfC41.253.HIT1.OlfC.2R.875.ANF_receptor.exons9.JACBYK010000003.1.Micropterus_salmoides";
JACBYK010000003.1	exonerate:protein2genome:local	exon	26986675	26986969	.	+	.	gene_id "LOCXPOlfC41.253.HIT1"; transcript_id "LOCXPOlfC41.253.HIT1.transcript"; gene_name "LOCXPOlfC41.253.HIT1.OlfC.2R.875.ANF_receptor.exons9.JACBYK010000003.1.Micropterus_salmoides";
JACBYK010000003.1	exonerate:protein2genome:local	exon	26987119	26987205	.	+	.	gene_id "LOCXPOlfC41.253.HIT1"; transcript_id "LOCXPOlfC41.253.HIT1.transcript"; gene_name "LOCXPOlfC41.253.HIT1.OlfC.2R.875.ANF_receptor.exons9.JACBYK010000003.1.Micropterus_salmoides";
JACBYK010000003.1	exonerate:protein2genome:local	exon	26987495	26987764	.	+	.	gene_id "LOCXPOlfC41.253.HIT1"; transcript_id "LOCXPOlfC41.253.HIT1.transcript"; gene_name "LOCXPOlfC41.253.HIT1.OlfC.2R.875.ANF_receptor.exons9.JACBYK010000003.1.Micropterus_salmoides";
JACBYK010000003.1	exonerate:protein2genome:local	exon	26988144	26988347	.	+	.	gene_id "LOCXPOlfC41.253.HIT1"; transcript_id "LOCXPOlfC41.253.HIT1.transcript"; gene_name "LOCXPOlfC41.253.HIT1.OlfC.2R.875.ANF_receptor.exons9.JACBYK010000003.1.Micropterus_salmoides";
JACBYK010000003.1	exonerate:protein2genome:local	exon	26988440	26988715	.	+	.	gene_id "LOCXPOlfC41.253.HIT1"; transcript_id "LOCXPOlfC41.253.HIT1.transcript"; gene_name "LOCXPOlfC41.253.HIT1.OlfC.2R.875.ANF_receptor.exons9.JACBYK010000003.1.Micropterus_salmoides";
JACBYK010000003.1	exonerate:protein2genome:local	exon	26989049	26989276	.	+	.	gene_id "LOCXPOlfC41.253.HIT1"; transcript_id "LOCXPOlfC41.253.HIT1.transcript"; gene_name "LOCXPOlfC41.253.HIT1.OlfC.2R.875.ANF_receptor.exons9.JACBYK010000003.1.Micropterus_salmoides";
JACBYK010000003.1	exonerate:protein2genome:local	exon	26989364	26989487	.	+	.	gene_id "LOCXPOlfC41.253.HIT1"; transcript_id "LOCXPOlfC41.253.HIT1.transcript"; gene_name "LOCXPOlfC41.253.HIT1.OlfC.2R.875.ANF_receptor.exons9.JACBYK010000003.1.Micropterus_salmoides";
JACBYK010000003.1	exonerate:protein2genome:local	exon	26989566	26990473	.	+	.	gene_id "LOCXPOlfC41.253.HIT1"; transcript_id "LOCXPOlfC41.253.HIT1.transcript"; gene_name "LOCXPOlfC41.253.HIT1.OlfC.2R.875.ANF_receptor.exons9.JACBYK010000003.1.Micropterus_salmoides";
JACBYK010000003.1	exonerate:protein2genome:local	exon	26994916	26995130	.	+	.	gene_id "LOCXPOlfC42.259.HIT1"; transcript_id "LOCXPOlfC42.259.HIT1.transcript"; gene_name "LOCXPOlfC42.259.HIT1.OlfC.2R.869.ANF_receptor.exons9.JACBYK010000003.1.Micropterus_salmoides";
JACBYK010000003.1	exonerate:protein2genome:local	exon	26995377	26995671	.	+	.	gene_id "LOCXPOlfC42.259.HIT1"; transcript_id "LOCXPOlfC42.259.HIT1.transcript"; gene_name "LOCXPOlfC42.259.HIT1.OlfC.2R.869.ANF_receptor.exons9.JACBYK010000003.1.Micropterus_salmoides";
JACBYK010000003.1	exonerate:protein2genome:local	exon	26995867	26995953	.	+	.	gene_id "LOCXPOlfC42.259.HIT1"; transcript_id "LOCXPOlfC42.259.HIT1.transcript"; gene_name "LOCXPOlfC42.259.HIT1.OlfC.2R.869.ANF_receptor.exons9.JACBYK010000003.1.Micropterus_salmoides";
JACBYK010000003.1	exonerate:protein2genome:local	exon	26996220	26996489	.	+	.	gene_id "LOCXPOlfC42.259.HIT1"; transcript_id "LOCXPOlfC42.259.HIT1.transcript"; gene_name "LOCXPOlfC42.259.HIT1.OlfC.2R.869.ANF_receptor.exons9.JACBYK010000003.1.Micropterus_salmoides";
JACBYK010000003.1	exonerate:protein2genome:local	exon	26996690	26996893	.	+	.	gene_id "LOCXPOlfC42.259.HIT1"; transcript_id "LOCXPOlfC42.259.HIT1.transcript"; gene_name "LOCXPOlfC42.259.HIT1.OlfC.2R.869.ANF_receptor.exons9.JACBYK010000003.1.Micropterus_salmoides";
JACBYK010000003.1	exonerate:protein2genome:local	exon	26996981	26997256	.	+	.	gene_id "LOCXPOlfC42.259.HIT1"; transcript_id "LOCXPOlfC42.259.HIT1.transcript"; gene_name "LOCXPOlfC42.259.HIT1.OlfC.2R.869.ANF_receptor.exons9.JACBYK010000003.1.Micropterus_salmoides";
JACBYK010000003.1	exonerate:protein2genome:local	exon	26998424	26998651	.	+	.	gene_id "LOCXPOlfC42.259.HIT1"; transcript_id "LOCXPOlfC42.259.HIT1.transcript"; gene_name "LOCXPOlfC42.259.HIT1.OlfC.2R.869.ANF_receptor.exons9.JACBYK010000003.1.Micropterus_salmoides";
JACBYK010000003.1	exonerate:protein2genome:local	exon	26998745	26998868	.	+	.	gene_id "LOCXPOlfC42.259.HIT1"; transcript_id "LOCXPOlfC42.259.HIT1.transcript"; gene_name "LOCXPOlfC42.259.HIT1.OlfC.2R.869.ANF_receptor.exons9.JACBYK010000003.1.Micropterus_salmoides";
JACBYK010000003.1	exonerate:protein2genome:local	exon	26998947	26999854	.	+	.	gene_id "LOCXPOlfC42.259.HIT1"; transcript_id "LOCXPOlfC42.259.HIT1.transcript"; gene_name "LOCXPOlfC42.259.HIT1.OlfC.2R.869.ANF_receptor.exons9.JACBYK010000003.1.Micropterus_salmoides";
JACBYK010000003.1	exonerate:protein2genome:local	exon	27005070	27005290	.	+	.	gene_id "LOCXPOlfC43.264.HIT1"; transcript_id "LOCXPOlfC43.264.HIT1.transcript"; gene_name "LOCXPOlfC43.264.HIT1.OlfC.2R.871.ANF_receptor.exons9.JACBYK010000003.1.Micropterus_salmoides";
JACBYK010000003.1	exonerate:protein2genome:local	exon	27005559	27005853	.	+	.	gene_id "LOCXPOlfC43.264.HIT1"; transcript_id "LOCXPOlfC43.264.HIT1.transcript"; gene_name "LOCXPOlfC43.264.HIT1.OlfC.2R.871.ANF_receptor.exons9.JACBYK010000003.1.Micropterus_salmoides";
JACBYK010000003.1	exonerate:protein2genome:local	exon	27006011	27006097	.	+	.	gene_id "LOCXPOlfC43.264.HIT1"; transcript_id "LOCXPOlfC43.264.HIT1.transcript"; gene_name "LOCXPOlfC43.264.HIT1.OlfC.2R.871.ANF_receptor.exons9.JACBYK010000003.1.Micropterus_salmoides";
JACBYK010000003.1	exonerate:protein2genome:local	exon	27006352	27006621	.	+	.	gene_id "LOCXPOlfC43.264.HIT1"; transcript_id "LOCXPOlfC43.264.HIT1.transcript"; gene_name "LOCXPOlfC43.264.HIT1.OlfC.2R.871.ANF_receptor.exons9.JACBYK010000003.1.Micropterus_salmoides";
JACBYK010000003.1	exonerate:protein2genome:local	exon	27006936	27007139	.	+	.	gene_id "LOCXPOlfC43.264.HIT1"; transcript_id "LOCXPOlfC43.264.HIT1.transcript"; gene_name "LOCXPOlfC43.264.HIT1.OlfC.2R.871.ANF_receptor.exons9.JACBYK010000003.1.Micropterus_salmoides";
JACBYK010000003.1	exonerate:protein2genome:local	exon	27008495	27008770	.	+	.	gene_id "LOCXPOlfC43.264.HIT1"; transcript_id "LOCXPOlfC43.264.HIT1.transcript"; gene_name "LOCXPOlfC43.264.HIT1.OlfC.2R.871.ANF_receptor.exons9.JACBYK010000003.1.Micropterus_salmoides";
JACBYK010000003.1	exonerate:protein2genome:local	exon	27008965	27009192	.	+	.	gene_id "LOCXPOlfC43.264.HIT1"; transcript_id "LOCXPOlfC43.264.HIT1.transcript"; gene_name "LOCXPOlfC43.264.HIT1.OlfC.2R.871.ANF_receptor.exons9.JACBYK010000003.1.Micropterus_salmoides";
JACBYK010000003.1	exonerate:protein2genome:local	exon	27009268	27009391	.	+	.	gene_id "LOCXPOlfC43.264.HIT1"; transcript_id "LOCXPOlfC43.264.HIT1.transcript"; gene_name "LOCXPOlfC43.264.HIT1.OlfC.2R.871.ANF_receptor.exons9.JACBYK010000003.1.Micropterus_salmoides";
JACBYK010000003.1	exonerate:protein2genome:local	exon	27009477	27010384	.	+	.	gene_id "LOCXPOlfC43.264.HIT1"; transcript_id "LOCXPOlfC43.264.HIT1.transcript"; gene_name "LOCXPOlfC43.264.HIT1.OlfC.2R.871.ANF_receptor.exons9.JACBYK010000003.1.Micropterus_salmoides";
JACBYK010000003.1	exonerate:protein2genome:local	exon	27018165	27018584	.	-	.	gene_id "LOCXPOlfC44.268.HIT1"; transcript_id "LOCXPOlfC44.268.HIT1.transcript"; gene_name "LOCXPOlfC44.268.HIT1.OlfC.2R.918.ANF_receptor.exons11.JACBYK010000003.1.Micropterus_salmoides";
JACBYK010000003.1	exonerate:protein2genome:local	exon	27018676	27018957	.	-	.	gene_id "LOCXPOlfC44.268.HIT1"; transcript_id "LOCXPOlfC44.268.HIT1.transcript"; gene_name "LOCXPOlfC44.268.HIT1.OlfC.2R.918.ANF_receptor.exons11.JACBYK010000003.1.Micropterus_salmoides";
JACBYK010000003.1	exonerate:protein2genome:local	exon	27020189	27020382	.	-	.	gene_id "LOCXPOlfC44.268.HIT1"; transcript_id "LOCXPOlfC44.268.HIT1.transcript"; gene_name "LOCXPOlfC44.268.HIT1.OlfC.2R.918.ANF_receptor.exons11.JACBYK010000003.1.Micropterus_salmoides";
JACBYK010000003.1	exonerate:protein2genome:local	exon	27020506	27020629	.	-	.	gene_id "LOCXPOlfC44.268.HIT1"; transcript_id "LOCXPOlfC44.268.HIT1.transcript"; gene_name "LOCXPOlfC44.268.HIT1.OlfC.2R.918.ANF_receptor.exons11.JACBYK010000003.1.Micropterus_salmoides";
JACBYK010000003.1	exonerate:protein2genome:local	exon	27020751	27020960	.	-	.	gene_id "LOCXPOlfC44.268.HIT1"; transcript_id "LOCXPOlfC44.268.HIT1.transcript"; gene_name "LOCXPOlfC44.268.HIT1.OlfC.2R.918.ANF_receptor.exons11.JACBYK010000003.1.Micropterus_salmoides";
JACBYK010000003.1	exonerate:protein2genome:local	exon	27021125	27021688	.	-	.	gene_id "LOCXPOlfC44.268.HIT1"; transcript_id "LOCXPOlfC44.268.HIT1.transcript"; gene_name "LOCXPOlfC44.268.HIT1.OlfC.2R.918.ANF_receptor.exons11.JACBYK010000003.1.Micropterus_salmoides";
JACBYK010000003.1	exonerate:protein2genome:local	exon	27021809	27021997	.	-	.	gene_id "LOCXPOlfC44.268.HIT1"; transcript_id "LOCXPOlfC44.268.HIT1.transcript"; gene_name "LOCXPOlfC44.268.HIT1.OlfC.2R.918.ANF_receptor.exons11.JACBYK010000003.1.Micropterus_salmoides";
JACBYK010000003.1	exonerate:protein2genome:local	exon	27022117	27022296	.	-	.	gene_id "LOCXPOlfC44.268.HIT1"; transcript_id "LOCXPOlfC44.268.HIT1.transcript"; gene_name "LOCXPOlfC44.268.HIT1.OlfC.2R.918.ANF_receptor.exons11.JACBYK010000003.1.Micropterus_salmoides";
JACBYK010000003.1	exonerate:protein2genome:local	exon	27022583	27022674	.	-	.	gene_id "LOCXPOlfC44.268.HIT1"; transcript_id "LOCXPOlfC44.268.HIT1.transcript"; gene_name "LOCXPOlfC44.268.HIT1.OlfC.2R.918.ANF_receptor.exons11.JACBYK010000003.1.Micropterus_salmoides";
JACBYK010000003.1	exonerate:protein2genome:local	exon	27022784	27023016	.	-	.	gene_id "LOCXPOlfC44.268.HIT1"; transcript_id "LOCXPOlfC44.268.HIT1.transcript"; gene_name "LOCXPOlfC44.268.HIT1.OlfC.2R.918.ANF_receptor.exons11.JACBYK010000003.1.Micropterus_salmoides";
JACBYK010000003.1	exonerate:protein2genome:local	exon	27023147	27023412	.	-	.	gene_id "LOCXPOlfC44.268.HIT1"; transcript_id "LOCXPOlfC44.268.HIT1.transcript"; gene_name "LOCXPOlfC44.268.HIT1.OlfC.2R.918.ANF_receptor.exons11.JACBYK010000003.1.Micropterus_salmoides";
JACBYK010000003.1	exonerate:protein2genome:local	exon	27029309	27029728	.	-	.	gene_id "LOCXPOlfC45.270.HIT1"; transcript_id "LOCXPOlfC45.270.HIT1.transcript"; gene_name "LOCXPOlfC45.270.HIT1.OlfC.2R.890.ANF_receptor.exons12.JACBYK010000003.1.Micropterus_salmoides";
JACBYK010000003.1	exonerate:protein2genome:local	exon	27030218	27030499	.	-	.	gene_id "LOCXPOlfC45.270.HIT1"; transcript_id "LOCXPOlfC45.270.HIT1.transcript"; gene_name "LOCXPOlfC45.270.HIT1.OlfC.2R.890.ANF_receptor.exons12.JACBYK010000003.1.Micropterus_salmoides";
JACBYK010000003.1	exonerate:protein2genome:local	exon	27030625	27030818	.	-	.	gene_id "LOCXPOlfC45.270.HIT1"; transcript_id "LOCXPOlfC45.270.HIT1.transcript"; gene_name "LOCXPOlfC45.270.HIT1.OlfC.2R.890.ANF_receptor.exons12.JACBYK010000003.1.Micropterus_salmoides";
JACBYK010000003.1	exonerate:protein2genome:local	exon	27030914	27031037	.	-	.	gene_id "LOCXPOlfC45.270.HIT1"; transcript_id "LOCXPOlfC45.270.HIT1.transcript"; gene_name "LOCXPOlfC45.270.HIT1.OlfC.2R.890.ANF_receptor.exons12.JACBYK010000003.1.Micropterus_salmoides";
JACBYK010000003.1	exonerate:protein2genome:local	exon	27031148	27031357	.	-	.	gene_id "LOCXPOlfC45.270.HIT1"; transcript_id "LOCXPOlfC45.270.HIT1.transcript"; gene_name "LOCXPOlfC45.270.HIT1.OlfC.2R.890.ANF_receptor.exons12.JACBYK010000003.1.Micropterus_salmoides";
JACBYK010000003.1	exonerate:protein2genome:local	exon	27031462	27031654	.	-	.	gene_id "LOCXPOlfC45.270.HIT1"; transcript_id "LOCXPOlfC45.270.HIT1.transcript"; gene_name "LOCXPOlfC45.270.HIT1.OlfC.2R.890.ANF_receptor.exons12.JACBYK010000003.1.Micropterus_salmoides";
JACBYK010000003.1	exonerate:protein2genome:local	exon	27031733	27032016	.	-	.	gene_id "LOCXPOlfC45.270.HIT1"; transcript_id "LOCXPOlfC45.270.HIT1.transcript"; gene_name "LOCXPOlfC45.270.HIT1.OlfC.2R.890.ANF_receptor.exons12.JACBYK010000003.1.Micropterus_salmoides";
JACBYK010000003.1	exonerate:protein2genome:local	exon	27032145	27032333	.	-	.	gene_id "LOCXPOlfC45.270.HIT1"; transcript_id "LOCXPOlfC45.270.HIT1.transcript"; gene_name "LOCXPOlfC45.270.HIT1.OlfC.2R.890.ANF_receptor.exons12.JACBYK010000003.1.Micropterus_salmoides";
JACBYK010000003.1	exonerate:protein2genome:local	exon	27032447	27032626	.	-	.	gene_id "LOCXPOlfC45.270.HIT1"; transcript_id "LOCXPOlfC45.270.HIT1.transcript"; gene_name "LOCXPOlfC45.270.HIT1.OlfC.2R.890.ANF_receptor.exons12.JACBYK010000003.1.Micropterus_salmoides";
JACBYK010000003.1	exonerate:protein2genome:local	exon	27032790	27032881	.	-	.	gene_id "LOCXPOlfC45.270.HIT1"; transcript_id "LOCXPOlfC45.270.HIT1.transcript"; gene_name "LOCXPOlfC45.270.HIT1.OlfC.2R.890.ANF_receptor.exons12.JACBYK010000003.1.Micropterus_salmoides";
JACBYK010000003.1	exonerate:protein2genome:local	exon	27033620	27033858	.	-	.	gene_id "LOCXPOlfC45.270.HIT1"; transcript_id "LOCXPOlfC45.270.HIT1.transcript"; gene_name "LOCXPOlfC45.270.HIT1.OlfC.2R.890.ANF_receptor.exons12.JACBYK010000003.1.Micropterus_salmoides";
JACBYK010000003.1	exonerate:protein2genome:local	exon	27034307	27034569	.	-	.	gene_id "LOCXPOlfC45.270.HIT1"; transcript_id "LOCXPOlfC45.270.HIT1.transcript"; gene_name "LOCXPOlfC45.270.HIT1.OlfC.2R.890.ANF_receptor.exons12.JACBYK010000003.1.Micropterus_salmoides";
JACBYK010000003.1	exonerate:protein2genome:local	exon	26775962	26776203	.	+	.	gene_id "LOCXPHaplo2.1aa.1478.HIT1"; transcript_id "LOCXPHaplo2.1aa.1478.HIT1.transcript"; gene_name "LOCXPHaplo2.1aa.1478.HIT1.OlfC.1R.867.ANF_receptor.exons8.JACBYK010000003.1.Micropterus_salmoides";
JACBYK010000003.1	exonerate:protein2genome:local	exon	26776841	26777129	.	+	.	gene_id "LOCXPHaplo2.1aa.1478.HIT1"; transcript_id "LOCXPHaplo2.1aa.1478.HIT1.transcript"; gene_name "LOCXPHaplo2.1aa.1478.HIT1.OlfC.1R.867.ANF_receptor.exons8.JACBYK010000003.1.Micropterus_salmoides";
JACBYK010000003.1	exonerate:protein2genome:local	exon	26777214	26777300	.	+	.	gene_id "LOCXPHaplo2.1aa.1478.HIT1"; transcript_id "LOCXPHaplo2.1aa.1478.HIT1.transcript"; gene_name "LOCXPHaplo2.1aa.1478.HIT1.OlfC.1R.867.ANF_receptor.exons8.JACBYK010000003.1.Micropterus_salmoides";
JACBYK010000003.1	exonerate:protein2genome:local	exon	26780835	26781026	.	+	.	gene_id "LOCXPHaplo2.1aa.1478.HIT1"; transcript_id "LOCXPHaplo2.1aa.1478.HIT1.transcript"; gene_name "LOCXPHaplo2.1aa.1478.HIT1.OlfC.1R.867.ANF_receptor.exons8.JACBYK010000003.1.Micropterus_salmoides";
JACBYK010000003.1	exonerate:protein2genome:local	exon	26788297	26788830	.	+	.	gene_id "LOCXPHaplo2.1aa.1478.HIT1"; transcript_id "LOCXPHaplo2.1aa.1478.HIT1.transcript"; gene_name "LOCXPHaplo2.1aa.1478.HIT1.OlfC.1R.867.ANF_receptor.exons8.JACBYK010000003.1.Micropterus_salmoides";
JACBYK010000003.1	exonerate:protein2genome:local	exon	26788926	26789166	.	+	.	gene_id "LOCXPHaplo2.1aa.1478.HIT1"; transcript_id "LOCXPHaplo2.1aa.1478.HIT1.transcript"; gene_name "LOCXPHaplo2.1aa.1478.HIT1.OlfC.1R.867.ANF_receptor.exons8.JACBYK010000003.1.Micropterus_salmoides";
JACBYK010000003.1	exonerate:protein2genome:local	exon	26790010	26790126	.	+	.	gene_id "LOCXPHaplo2.1aa.1478.HIT1"; transcript_id "LOCXPHaplo2.1aa.1478.HIT1.transcript"; gene_name "LOCXPHaplo2.1aa.1478.HIT1.OlfC.1R.867.ANF_receptor.exons8.JACBYK010000003.1.Micropterus_salmoides";
JACBYK010000003.1	exonerate:protein2genome:local	exon	26790246	26791144	.	+	.	gene_id "LOCXPHaplo2.1aa.1478.HIT1"; transcript_id "LOCXPHaplo2.1aa.1478.HIT1.transcript"; gene_name "LOCXPHaplo2.1aa.1478.HIT1.OlfC.1R.867.ANF_receptor.exons8.JACBYK010000003.1.Micropterus_salmoides";
JACBYK010000003.1	exonerate:protein2genome:local	exon	26887688	26887929	.	+	.	gene_id "LOCXPHaplo16.1aa.1538.HIT1"; transcript_id "LOCXPHaplo16.1aa.1538.HIT1.transcript"; gene_name "LOCXPHaplo16.1aa.1538.HIT1.OlfC.1R.882.ANF_receptor.exons9.JACBYK010000003.1.Micropterus_salmoides";
JACBYK010000003.1	exonerate:protein2genome:local	exon	26888033	26888327	.	+	.	gene_id "LOCXPHaplo16.1aa.1538.HIT1"; transcript_id "LOCXPHaplo16.1aa.1538.HIT1.transcript"; gene_name "LOCXPHaplo16.1aa.1538.HIT1.OlfC.1R.882.ANF_receptor.exons9.JACBYK010000003.1.Micropterus_salmoides";
JACBYK010000003.1	exonerate:protein2genome:local	exon	26888466	26888552	.	+	.	gene_id "LOCXPHaplo16.1aa.1538.HIT1"; transcript_id "LOCXPHaplo16.1aa.1538.HIT1.transcript"; gene_name "LOCXPHaplo16.1aa.1538.HIT1.OlfC.1R.882.ANF_receptor.exons9.JACBYK010000003.1.Micropterus_salmoides";
JACBYK010000003.1	exonerate:protein2genome:local	exon	26888817	26889086	.	+	.	gene_id "LOCXPHaplo16.1aa.1538.HIT1"; transcript_id "LOCXPHaplo16.1aa.1538.HIT1.transcript"; gene_name "LOCXPHaplo16.1aa.1538.HIT1.OlfC.1R.882.ANF_receptor.exons9.JACBYK010000003.1.Micropterus_salmoides";
JACBYK010000003.1	exonerate:protein2genome:local	exon	26889591	26889797	.	+	.	gene_id "LOCXPHaplo16.1aa.1538.HIT1"; transcript_id "LOCXPHaplo16.1aa.1538.HIT1.transcript"; gene_name "LOCXPHaplo16.1aa.1538.HIT1.OlfC.1R.882.ANF_receptor.exons9.JACBYK010000003.1.Micropterus_salmoides";
JACBYK010000003.1	exonerate:protein2genome:local	exon	26889892	26890167	.	+	.	gene_id "LOCXPHaplo16.1aa.1538.HIT1"; transcript_id "LOCXPHaplo16.1aa.1538.HIT1.transcript"; gene_name "LOCXPHaplo16.1aa.1538.HIT1.OlfC.1R.882.ANF_receptor.exons9.JACBYK010000003.1.Micropterus_salmoides";
JACBYK010000003.1	exonerate:protein2genome:local	exon	26890558	26890794	.	+	.	gene_id "LOCXPHaplo16.1aa.1538.HIT1"; transcript_id "LOCXPHaplo16.1aa.1538.HIT1.transcript"; gene_name "LOCXPHaplo16.1aa.1538.HIT1.OlfC.1R.882.ANF_receptor.exons9.JACBYK010000003.1.Micropterus_salmoides";
JACBYK010000003.1	exonerate:protein2genome:local	exon	26890876	26890999	.	+	.	gene_id "LOCXPHaplo16.1aa.1538.HIT1"; transcript_id "LOCXPHaplo16.1aa.1538.HIT1.transcript"; gene_name "LOCXPHaplo16.1aa.1538.HIT1.OlfC.1R.882.ANF_receptor.exons9.JACBYK010000003.1.Micropterus_salmoides";
JACBYK010000003.1	exonerate:protein2genome:local	exon	26894241	26895148	.	+	.	gene_id "LOCXPHaplo16.1aa.1538.HIT1"; transcript_id "LOCXPHaplo16.1aa.1538.HIT1.transcript"; gene_name "LOCXPHaplo16.1aa.1538.HIT1.OlfC.1R.882.ANF_receptor.exons9.JACBYK010000003.1.Micropterus_salmoides";
JACBYK010000011.1	exonerate:protein2genome:local	exon	769981	770084	.	+	.	gene_id "LOCXPDreOlfCa1.1615.HIT1"; transcript_id "LOCXPDreOlfCa1.1615.HIT1.transcript"; gene_name "LOCXPDreOlfCa1.1615.HIT1.OlfC.1R.817.ANF_receptor.exons6.JACBYK010000011.1.Micropterus_salmoides";
JACBYK010000011.1	exonerate:protein2genome:local	exon	771407	771698	.	+	.	gene_id "LOCXPDreOlfCa1.1615.HIT1"; transcript_id "LOCXPDreOlfCa1.1615.HIT1.transcript"; gene_name "LOCXPDreOlfCa1.1615.HIT1.OlfC.1R.817.ANF_receptor.exons6.JACBYK010000011.1.Micropterus_salmoides";
JACBYK010000011.1	exonerate:protein2genome:local	exon	776464	777255	.	+	.	gene_id "LOCXPDreOlfCa1.1615.HIT1"; transcript_id "LOCXPDreOlfCa1.1615.HIT1.transcript"; gene_name "LOCXPDreOlfCa1.1615.HIT1.OlfC.1R.817.ANF_receptor.exons6.JACBYK010000011.1.Micropterus_salmoides";
JACBYK010000011.1	exonerate:protein2genome:local	exon	778001	778216	.	+	.	gene_id "LOCXPDreOlfCa1.1615.HIT1"; transcript_id "LOCXPDreOlfCa1.1615.HIT1.transcript"; gene_name "LOCXPDreOlfCa1.1615.HIT1.OlfC.1R.817.ANF_receptor.exons6.JACBYK010000011.1.Micropterus_salmoides";
JACBYK010000011.1	exonerate:protein2genome:local	exon	778491	778628	.	+	.	gene_id "LOCXPDreOlfCa1.1615.HIT1"; transcript_id "LOCXPDreOlfCa1.1615.HIT1.transcript"; gene_name "LOCXPDreOlfCa1.1615.HIT1.OlfC.1R.817.ANF_receptor.exons6.JACBYK010000011.1.Micropterus_salmoides";
JACBYK010000011.1	exonerate:protein2genome:local	exon	781408	782316	.	+	.	gene_id "LOCXPDreOlfCa1.1615.HIT1"; transcript_id "LOCXPDreOlfCa1.1615.HIT1.transcript"; gene_name "LOCXPDreOlfCa1.1615.HIT1.OlfC.1R.817.ANF_receptor.exons6.JACBYK010000011.1.Micropterus_salmoides";
```
