## Supplementary Data 1 for "Expanded olfactory system in fishes capable of terrestrial exploration": Mola_mola.OLF_genes.gff

```
KV751316.1	exonerate:protein2genome:local	exon	10137447	10138370	.	-	.	gene_id "LOCXPOR1.23.HIT1"; transcript_id "LOCXPOR1.23.HIT1.transcript"; gene_name "LOCXPOR1.23.HIT1.OR.2R.308.7tm_4.exons1.KV751316.1.Mola_mola";
KV751316.1	exonerate:protein2genome:local	exon	10151361	10152293	.	-	.	gene_id "LOCXPOR2.34.HIT1"; transcript_id "LOCXPOR2.34.HIT1.transcript"; gene_name "LOCXPOR2.34.HIT1.OR.2R.311.7tm_1.exons1.KV751316.1.Mola_mola";
KV751316.1	exonerate:protein2genome:local	exon	10947969	10948907	.	+	.	gene_id "LOCXPOR3.39.HIT1"; transcript_id "LOCXPOR3.39.HIT1.transcript"; gene_name "LOCXPOR3.39.HIT1.OR.2R.313.7tm_4.exons1.KV751316.1.Mola_mola";
KV751316.1	exonerate:protein2genome:local	exon	10968762	10969703	.	+	.	gene_id "LOCXPOR4.41.HIT1"; transcript_id "LOCXPOR4.41.HIT1.transcript"; gene_name "LOCXPOR4.41.HIT1.OR.2R.314.7tm_4.exons1.KV751316.1.Mola_mola";
KV751321.1	exonerate:protein2genome:local	exon	23642	24547	.	-	.	gene_id "LOCXPOR5.42.HIT1"; transcript_id "LOCXPOR5.42.HIT1.transcript"; gene_name "LOCXPOR5.42.HIT1.OR.2R.302.7tm_4.exons1.KV751321.1.Mola_mola";
KV751321.1	exonerate:protein2genome:local	exon	32253	33158	.	+	.	gene_id "LOCXPOR6.43.HIT1"; transcript_id "LOCXPOR6.43.HIT1.transcript"; gene_name "LOCXPOR6.43.HIT1.OR.2R.302.7tm_4.exons1.KV751321.1.Mola_mola";
KV751332.1	exonerate:protein2genome:local	exon	3711349	3712272	.	-	.	gene_id "LOCXPOR7.44.HIT1"; transcript_id "LOCXPOR7.44.HIT1.transcript"; gene_name "LOCXPOR7.44.HIT1.OR.2R.308.7tm_4.exons1.KV751332.1.Mola_mola";
KV751332.1	exonerate:protein2genome:local	exon	8456390	8457343	.	-	.	gene_id "LOCXPOR8.24.HIT1"; transcript_id "LOCXPOR8.24.HIT1.transcript"; gene_name "LOCXPOR8.24.HIT1.OR.2R.318.7tm_4.exons1.KV751332.1.Mola_mola";
KV751348.1	exonerate:protein2genome:local	exon	6118931	6119848	.	-	.	gene_id "LOCXPOR9.25.HIT1"; transcript_id "LOCXPOR9.25.HIT1.transcript"; gene_name "LOCXPOR9.25.HIT1.OR.2R.306.7tm_4.exons1.KV751348.1.Mola_mola";
KV751348.1	exonerate:protein2genome:local	exon	8963476	8964390	.	-	.	gene_id "LOCXPOR10.26.HIT1"; transcript_id "LOCXPOR10.26.HIT1.transcript"; gene_name "LOCXPOR10.26.HIT1.OR.2R.305.7tm_4.exons1.KV751348.1.Mola_mola";
KV751348.1	exonerate:protein2genome:local	exon	8971055	8971969	.	-	.	gene_id "LOCXPOR10.27.HIT1"; transcript_id "LOCXPOR10.27.HIT1.transcript"; gene_name "LOCXPOR10.27.HIT1.OR.2R.305.7tm_4.exons1.KV751348.1.Mola_mola";
KV751366.1	exonerate:protein2genome:local	exon	5315260	5316165	.	-	.	gene_id "LOCXPOR12.28.HIT1"; transcript_id "LOCXPOR12.28.HIT1.transcript"; gene_name "LOCXPOR12.28.HIT1.OR.2R.302.7tm_1.exons1.KV751366.1.Mola_mola";
KV751370.1	exonerate:protein2genome:local	exon	502389	503339	.	-	.	gene_id "LOCXPOR13.29.HIT1"; transcript_id "LOCXPOR13.29.HIT1.transcript"; gene_name "LOCXPOR13.29.HIT1.OR.2R.317.7tm_4.exons1.KV751370.1.Mola_mola";
KV751370.1	exonerate:protein2genome:local	exon	556780	557685	.	-	.	gene_id "LOCXPOR14.30.HIT1"; transcript_id "LOCXPOR14.30.HIT1.transcript"; gene_name "LOCXPOR14.30.HIT1.OR.2R.297.7tm_4.exons1.KV751370.1.Mola_mola";
KV751370.1	exonerate:protein2genome:local	exon	561820	562716	.	-	.	gene_id "LOCXPOR16.31.HIT1"; transcript_id "LOCXPOR16.31.HIT1.transcript"; gene_name "LOCXPOR16.31.HIT1.OR.2R.299.7tm_4.exons1.KV751370.1.Mola_mola";
KV751407.1	exonerate:protein2genome:local	exon	137307	137420	.	+	.	gene_id "LOCXPOR17.33.HIT1"; transcript_id "LOCXPOR17.33.HIT1.transcript"; gene_name "LOCXPOR17.33.HIT1.OR.2R.303.7tm_1.exons2.KV751407.1.Mola_mola";
KV751407.1	exonerate:protein2genome:local	exon	138177	138971	.	+	.	gene_id "LOCXPOR17.33.HIT1"; transcript_id "LOCXPOR17.33.HIT1.transcript"; gene_name "LOCXPOR17.33.HIT1.OR.2R.303.7tm_1.exons2.KV751407.1.Mola_mola";
KV751407.1	exonerate:protein2genome:local	exon	142138	142346	.	+	.	gene_id "LOCXPOR19.37.HIT1"; transcript_id "LOCXPOR19.37.HIT1.transcript"; gene_name "LOCXPOR19.37.HIT1.OR.2R.340.7tm_1.exons5.KV751407.1.Mola_mola";
KV751407.1	exonerate:protein2genome:local	exon	144483	144621	.	+	.	gene_id "LOCXPOR19.37.HIT1"; transcript_id "LOCXPOR19.37.HIT1.transcript"; gene_name "LOCXPOR19.37.HIT1.OR.2R.340.7tm_1.exons5.KV751407.1.Mola_mola";
KV751407.1	exonerate:protein2genome:local	exon	145678	146103	.	+	.	gene_id "LOCXPOR19.37.HIT1"; transcript_id "LOCXPOR19.37.HIT1.transcript"; gene_name "LOCXPOR19.37.HIT1.OR.2R.340.7tm_1.exons5.KV751407.1.Mola_mola";
KV751407.1	exonerate:protein2genome:local	exon	148862	149070	.	+	.	gene_id "LOCXPOR19.37.HIT1"; transcript_id "LOCXPOR19.37.HIT1.transcript"; gene_name "LOCXPOR19.37.HIT1.OR.2R.340.7tm_1.exons5.KV751407.1.Mola_mola";
KV751407.1	exonerate:protein2genome:local	exon	151319	151355	.	+	.	gene_id "LOCXPOR19.37.HIT1"; transcript_id "LOCXPOR19.37.HIT1.transcript"; gene_name "LOCXPOR19.37.HIT1.OR.2R.340.7tm_1.exons5.KV751407.1.Mola_mola";
KV751407.1	exonerate:protein2genome:local	exon	151497	151621	.	+	.	gene_id "LOCXPOR17.36.HIT2"; transcript_id "LOCXPOR17.36.HIT2.transcript"; gene_name "LOCXPOR17.36.HIT2.OR.2R.288.7tm_1.exons4.KV751407.1.Mola_mola";
KV751407.1	exonerate:protein2genome:local	exon	151695	151835	.	+	.	gene_id "LOCXPOR17.36.HIT2"; transcript_id "LOCXPOR17.36.HIT2.transcript"; gene_name "LOCXPOR17.36.HIT2.OR.2R.288.7tm_1.exons4.KV751407.1.Mola_mola";
KV751407.1	exonerate:protein2genome:local	exon	152633	152897	.	+	.	gene_id "LOCXPOR17.36.HIT2"; transcript_id "LOCXPOR17.36.HIT2.transcript"; gene_name "LOCXPOR17.36.HIT2.OR.2R.288.7tm_1.exons4.KV751407.1.Mola_mola";
KV751407.1	exonerate:protein2genome:local	exon	153093	153425	.	+	.	gene_id "LOCXPOR17.36.HIT2"; transcript_id "LOCXPOR17.36.HIT2.transcript"; gene_name "LOCXPOR17.36.HIT2.OR.2R.288.7tm_1.exons4.KV751407.1.Mola_mola";
KV751407.1	exonerate:protein2genome:local	exon	128008	128115	.	+	.	gene_id "LOCXPCyseOR11.7-eta.308.51.HIT1"; transcript_id "LOCXPCyseOR11.7-eta.308.51.HIT1.transcript"; gene_name "LOCXPCyseOR11.7-eta.308.51.HIT1.OR.1R.287.7tm_1.exons2.KV751407.1.Mola_mola";
KV751407.1	exonerate:protein2genome:local	exon	129738	130490	.	+	.	gene_id "LOCXPCyseOR11.7-eta.308.51.HIT1"; transcript_id "LOCXPCyseOR11.7-eta.308.51.HIT1.transcript"; gene_name "LOCXPCyseOR11.7-eta.308.51.HIT1.OR.1R.287.7tm_1.exons2.KV751407.1.Mola_mola";
KV751317.1	exonerate:protein2genome:local	exon	19347529	19348479	.	-	.	gene_id "LOCXPTAAR1.17.HIT1"; transcript_id "LOCXPTAAR1.17.HIT1.transcript"; gene_name "LOCXPTAAR1.17.HIT1.TAAR.2R.317.7tm_1.exons1.KV751317.1.Mola_mola";
KV751333.1	exonerate:protein2genome:local	exon	4732805	4733740	.	-	.	gene_id "LOCXPTAAR2.24.HIT1"; transcript_id "LOCXPTAAR2.24.HIT1.transcript"; gene_name "LOCXPTAAR2.24.HIT1.TAAR.2R.312.7tm_1.exons1.KV751333.1.Mola_mola";
KV751333.1	exonerate:protein2genome:local	exon	4772958	4773929	.	-	.	gene_id "LOCXPTAAR3.25.HIT1"; transcript_id "LOCXPTAAR3.25.HIT1.transcript"; gene_name "LOCXPTAAR3.25.HIT1.TAAR.2R.324.7tm_1.exons1.KV751333.1.Mola_mola";
KV751333.1	exonerate:protein2genome:local	exon	4774780	4775733	.	-	.	gene_id "LOCXPTAAR4.26.HIT1"; transcript_id "LOCXPTAAR4.26.HIT1.transcript"; gene_name "LOCXPTAAR4.26.HIT1.TAAR.2R.318.7tm_1.exons1.KV751333.1.Mola_mola";
KV751348.1	exonerate:protein2genome:local	exon	3119912	3120722	.	-	.	gene_id "LOCXPTAAR5.27.HIT1"; transcript_id "LOCXPTAAR5.27.HIT1.transcript"; gene_name "LOCXPTAAR5.27.HIT1.TAAR.2R.325.7tm_1.exons2.KV751348.1.Mola_mola";
KV751348.1	exonerate:protein2genome:local	exon	3120826	3120989	.	-	.	gene_id "LOCXPTAAR5.27.HIT1"; transcript_id "LOCXPTAAR5.27.HIT1.transcript"; gene_name "LOCXPTAAR5.27.HIT1.TAAR.2R.325.7tm_1.exons2.KV751348.1.Mola_mola";
KV751348.1	exonerate:protein2genome:local	exon	3131632	3132442	.	-	.	gene_id "LOCXPTAAR5.28.HIT1"; transcript_id "LOCXPTAAR5.28.HIT1.transcript"; gene_name "LOCXPTAAR5.28.HIT1.TAAR.2R.325.7tm_1.exons2.KV751348.1.Mola_mola";
KV751348.1	exonerate:protein2genome:local	exon	3132546	3132709	.	-	.	gene_id "LOCXPTAAR5.28.HIT1"; transcript_id "LOCXPTAAR5.28.HIT1.transcript"; gene_name "LOCXPTAAR5.28.HIT1.TAAR.2R.325.7tm_1.exons2.KV751348.1.Mola_mola";
KV751376.1	exonerate:protein2genome:local	exon	1875380	1876393	.	+	.	gene_id "LOCXPTAAR7.18.HIT1"; transcript_id "LOCXPTAAR7.18.HIT1.transcript"; gene_name "LOCXPTAAR7.18.HIT1.TAAR.2R.337.7tm_1.exons1.KV751376.1.Mola_mola";
KV751384.1	exonerate:protein2genome:local	exon	1834344	1835327	.	-	.	gene_id "LOCXPTAAR10.19.HIT1"; transcript_id "LOCXPTAAR10.19.HIT1.transcript"; gene_name "LOCXPTAAR10.19.HIT1.TAAR.2R.328.7tm_1.exons1.KV751384.1.Mola_mola";
KV751412.1	exonerate:protein2genome:local	exon	667377	668360	.	+	.	gene_id "LOCXPTAAR10.20.HIT1"; transcript_id "LOCXPTAAR10.20.HIT1.transcript"; gene_name "LOCXPTAAR10.20.HIT1.TAAR.2R.328.7tm_1.exons1.KV751412.1.Mola_mola";
KV751412.1	exonerate:protein2genome:local	exon	680679	681662	.	+	.	gene_id "LOCXPTAAR11.22.HIT1"; transcript_id "LOCXPTAAR11.22.HIT1.transcript"; gene_name "LOCXPTAAR11.22.HIT1.TAAR.2R.328.7tm_1.exons1.KV751412.1.Mola_mola";
KV751412.1	exonerate:protein2genome:local	exon	692987	693970	.	+	.	gene_id "LOCXPTAAR10.23.HIT1"; transcript_id "LOCXPTAAR10.23.HIT1.transcript"; gene_name "LOCXPTAAR10.23.HIT1.TAAR.2R.328.7tm_1.exons1.KV751412.1.Mola_mola";
KV751353.1	exonerate:protein2genome:local	exon	4195234	4196232	.	-	.	gene_id "LOCXPOra1.2.HIT1"; transcript_id "LOCXPOra1.2.HIT1.transcript"; gene_name "LOCXPOra1.2.HIT1.Ora.2R.333.V1R.exons1.KV751353.1.Mola_mola";
KV751336.1	exonerate:protein2genome:local	exon	1053917	1054205	.	-	.	gene_id "LOCXPOlfC1.13.HIT1"; transcript_id "LOCXPOlfC1.13.HIT1.transcript"; gene_name "LOCXPOlfC1.13.HIT1.OlfC.2R.905.ANF_receptor.exons16.KV751336.1.Mola_mola";
KV751336.1	exonerate:protein2genome:local	exon	1054765	1054964	.	-	.	gene_id "LOCXPOlfC1.13.HIT1"; transcript_id "LOCXPOlfC1.13.HIT1.transcript"; gene_name "LOCXPOlfC1.13.HIT1.OlfC.2R.905.ANF_receptor.exons16.KV751336.1.Mola_mola";
KV751336.1	exonerate:protein2genome:local	exon	1055273	1055445	.	-	.	gene_id "LOCXPOlfC1.13.HIT1"; transcript_id "LOCXPOlfC1.13.HIT1.transcript"; gene_name "LOCXPOlfC1.13.HIT1.OlfC.2R.905.ANF_receptor.exons16.KV751336.1.Mola_mola";
KV751336.1	exonerate:protein2genome:local	exon	1055479	1055511	.	-	.	gene_id "LOCXPOlfC1.13.HIT1"; transcript_id "LOCXPOlfC1.13.HIT1.transcript"; gene_name "LOCXPOlfC1.13.HIT1.OlfC.2R.905.ANF_receptor.exons16.KV751336.1.Mola_mola";
KV751336.1	exonerate:protein2genome:local	exon	1056914	1057109	.	-	.	gene_id "LOCXPOlfC1.13.HIT1"; transcript_id "LOCXPOlfC1.13.HIT1.transcript"; gene_name "LOCXPOlfC1.13.HIT1.OlfC.2R.905.ANF_receptor.exons16.KV751336.1.Mola_mola";
KV751336.1	exonerate:protein2genome:local	exon	1057191	1057351	.	-	.	gene_id "LOCXPOlfC1.13.HIT1"; transcript_id "LOCXPOlfC1.13.HIT1.transcript"; gene_name "LOCXPOlfC1.13.HIT1.OlfC.2R.905.ANF_receptor.exons16.KV751336.1.Mola_mola";
KV751336.1	exonerate:protein2genome:local	exon	1057466	1057589	.	-	.	gene_id "LOCXPOlfC1.13.HIT1"; transcript_id "LOCXPOlfC1.13.HIT1.transcript"; gene_name "LOCXPOlfC1.13.HIT1.OlfC.2R.905.ANF_receptor.exons16.KV751336.1.Mola_mola";
KV751336.1	exonerate:protein2genome:local	exon	1057691	1057918	.	-	.	gene_id "LOCXPOlfC1.13.HIT1"; transcript_id "LOCXPOlfC1.13.HIT1.transcript"; gene_name "LOCXPOlfC1.13.HIT1.OlfC.2R.905.ANF_receptor.exons16.KV751336.1.Mola_mola";
KV751336.1	exonerate:protein2genome:local	exon	1057996	1058116	.	-	.	gene_id "LOCXPOlfC1.13.HIT1"; transcript_id "LOCXPOlfC1.13.HIT1.transcript"; gene_name "LOCXPOlfC1.13.HIT1.OlfC.2R.905.ANF_receptor.exons16.KV751336.1.Mola_mola";
KV751336.1	exonerate:protein2genome:local	exon	1059019	1059080	.	-	.	gene_id "LOCXPOlfC1.13.HIT1"; transcript_id "LOCXPOlfC1.13.HIT1.transcript"; gene_name "LOCXPOlfC1.13.HIT1.OlfC.2R.905.ANF_receptor.exons16.KV751336.1.Mola_mola";
KV751336.1	exonerate:protein2genome:local	exon	1059141	1059203	.	-	.	gene_id "LOCXPOlfC1.13.HIT1"; transcript_id "LOCXPOlfC1.13.HIT1.transcript"; gene_name "LOCXPOlfC1.13.HIT1.OlfC.2R.905.ANF_receptor.exons16.KV751336.1.Mola_mola";
KV751336.1	exonerate:protein2genome:local	exon	1059350	1059475	.	-	.	gene_id "LOCXPOlfC1.13.HIT1"; transcript_id "LOCXPOlfC1.13.HIT1.transcript"; gene_name "LOCXPOlfC1.13.HIT1.OlfC.2R.905.ANF_receptor.exons16.KV751336.1.Mola_mola";
KV751336.1	exonerate:protein2genome:local	exon	1059569	1059760	.	-	.	gene_id "LOCXPOlfC1.13.HIT1"; transcript_id "LOCXPOlfC1.13.HIT1.transcript"; gene_name "LOCXPOlfC1.13.HIT1.OlfC.2R.905.ANF_receptor.exons16.KV751336.1.Mola_mola";
KV751336.1	exonerate:protein2genome:local	exon	1059832	1060074	.	-	.	gene_id "LOCXPOlfC1.13.HIT1"; transcript_id "LOCXPOlfC1.13.HIT1.transcript"; gene_name "LOCXPOlfC1.13.HIT1.OlfC.2R.905.ANF_receptor.exons16.KV751336.1.Mola_mola";
KV751336.1	exonerate:protein2genome:local	exon	1060153	1060444	.	-	.	gene_id "LOCXPOlfC1.13.HIT1"; transcript_id "LOCXPOlfC1.13.HIT1.transcript"; gene_name "LOCXPOlfC1.13.HIT1.OlfC.2R.905.ANF_receptor.exons16.KV751336.1.Mola_mola";
KV751336.1	exonerate:protein2genome:local	exon	1060994	1061205	.	-	.	gene_id "LOCXPOlfC1.13.HIT1"; transcript_id "LOCXPOlfC1.13.HIT1.transcript"; gene_name "LOCXPOlfC1.13.HIT1.OlfC.2R.905.ANF_receptor.exons16.KV751336.1.Mola_mola";
KV751343.1	exonerate:protein2genome:local	exon	1581380	1582296	.	-	.	gene_id "LOCXPOlfC2.14.HIT1"; transcript_id "LOCXPOlfC2.14.HIT1.transcript"; gene_name "LOCXPOlfC2.14.HIT1.OlfC.2R.830.ANF_receptor.exons7.KV751343.1.Mola_mola";
KV751343.1	exonerate:protein2genome:local	exon	1584296	1584419	.	-	.	gene_id "LOCXPOlfC2.14.HIT1"; transcript_id "LOCXPOlfC2.14.HIT1.transcript"; gene_name "LOCXPOlfC2.14.HIT1.OlfC.2R.830.ANF_receptor.exons7.KV751343.1.Mola_mola";
KV751343.1	exonerate:protein2genome:local	exon	1584610	1584822	.	-	.	gene_id "LOCXPOlfC2.14.HIT1"; transcript_id "LOCXPOlfC2.14.HIT1.transcript"; gene_name "LOCXPOlfC2.14.HIT1.OlfC.2R.830.ANF_receptor.exons7.KV751343.1.Mola_mola";
KV751343.1	exonerate:protein2genome:local	exon	1585675	1585814	.	-	.	gene_id "LOCXPOlfC2.14.HIT1"; transcript_id "LOCXPOlfC2.14.HIT1.transcript"; gene_name "LOCXPOlfC2.14.HIT1.OlfC.2R.830.ANF_receptor.exons7.KV751343.1.Mola_mola";
KV751343.1	exonerate:protein2genome:local	exon	1585851	1586478	.	-	.	gene_id "LOCXPOlfC2.14.HIT1"; transcript_id "LOCXPOlfC2.14.HIT1.transcript"; gene_name "LOCXPOlfC2.14.HIT1.OlfC.2R.830.ANF_receptor.exons7.KV751343.1.Mola_mola";
KV751343.1	exonerate:protein2genome:local	exon	1590006	1590303	.	-	.	gene_id "LOCXPOlfC2.14.HIT1"; transcript_id "LOCXPOlfC2.14.HIT1.transcript"; gene_name "LOCXPOlfC2.14.HIT1.OlfC.2R.830.ANF_receptor.exons7.KV751343.1.Mola_mola";
KV751343.1	exonerate:protein2genome:local	exon	1591225	1591394	.	-	.	gene_id "LOCXPOlfC2.14.HIT1"; transcript_id "LOCXPOlfC2.14.HIT1.transcript"; gene_name "LOCXPOlfC2.14.HIT1.OlfC.2R.830.ANF_receptor.exons7.KV751343.1.Mola_mola";
KV751316.1	exonerate:protein2genome:local	exon	7973041	7973475	.	-	.	gene_id "LOCXPHaplo12.1aa.38.HIT1"; transcript_id "LOCXPHaplo12.1aa.38.HIT1.transcript"; gene_name "LOCXPHaplo12.1aa.38.HIT1.OlfC.1R.751.ANF_receptor.exons10.KV751316.1.Mola_mola";
KV751316.1	exonerate:protein2genome:local	exon	7973565	7974037	.	-	.	gene_id "LOCXPHaplo12.1aa.38.HIT1"; transcript_id "LOCXPHaplo12.1aa.38.HIT1.transcript"; gene_name "LOCXPHaplo12.1aa.38.HIT1.OlfC.1R.751.ANF_receptor.exons10.KV751316.1.Mola_mola";
KV751316.1	exonerate:protein2genome:local	exon	7974107	7974230	.	-	.	gene_id "LOCXPHaplo12.1aa.38.HIT1"; transcript_id "LOCXPHaplo12.1aa.38.HIT1.transcript"; gene_name "LOCXPHaplo12.1aa.38.HIT1.OlfC.1R.751.ANF_receptor.exons10.KV751316.1.Mola_mola";
KV751316.1	exonerate:protein2genome:local	exon	7974336	7974566	.	-	.	gene_id "LOCXPHaplo12.1aa.38.HIT1"; transcript_id "LOCXPHaplo12.1aa.38.HIT1.transcript"; gene_name "LOCXPHaplo12.1aa.38.HIT1.OlfC.1R.751.ANF_receptor.exons10.KV751316.1.Mola_mola";
KV751316.1	exonerate:protein2genome:local	exon	7974679	7975146	.	-	.	gene_id "LOCXPHaplo12.1aa.38.HIT1"; transcript_id "LOCXPHaplo12.1aa.38.HIT1.transcript"; gene_name "LOCXPHaplo12.1aa.38.HIT1.OlfC.1R.751.ANF_receptor.exons10.KV751316.1.Mola_mola";
KV751316.1	exonerate:protein2genome:local	exon	7975261	7975440	.	-	.	gene_id "LOCXPHaplo12.1aa.38.HIT1"; transcript_id "LOCXPHaplo12.1aa.38.HIT1.transcript"; gene_name "LOCXPHaplo12.1aa.38.HIT1.OlfC.1R.751.ANF_receptor.exons10.KV751316.1.Mola_mola";
KV751316.1	exonerate:protein2genome:local	exon	7975554	7975661	.	-	.	gene_id "LOCXPHaplo12.1aa.38.HIT1"; transcript_id "LOCXPHaplo12.1aa.38.HIT1.transcript"; gene_name "LOCXPHaplo12.1aa.38.HIT1.OlfC.1R.751.ANF_receptor.exons10.KV751316.1.Mola_mola";
KV751316.1	exonerate:protein2genome:local	exon	7975768	7975854	.	-	.	gene_id "LOCXPHaplo12.1aa.38.HIT1"; transcript_id "LOCXPHaplo12.1aa.38.HIT1.transcript"; gene_name "LOCXPHaplo12.1aa.38.HIT1.OlfC.1R.751.ANF_receptor.exons10.KV751316.1.Mola_mola";
KV751316.1	exonerate:protein2genome:local	exon	7976064	7976357	.	-	.	gene_id "LOCXPHaplo12.1aa.38.HIT1"; transcript_id "LOCXPHaplo12.1aa.38.HIT1.transcript"; gene_name "LOCXPHaplo12.1aa.38.HIT1.OlfC.1R.751.ANF_receptor.exons10.KV751316.1.Mola_mola";
KV751316.1	exonerate:protein2genome:local	exon	7976561	7976802	.	-	.	gene_id "LOCXPHaplo12.1aa.38.HIT1"; transcript_id "LOCXPHaplo12.1aa.38.HIT1.transcript"; gene_name "LOCXPHaplo12.1aa.38.HIT1.OlfC.1R.751.ANF_receptor.exons10.KV751316.1.Mola_mola";
```
