## Supplementary Data 1 for "Expanded olfactory system in fishes capable of terrestrial exploration": Morone_saxatilis.OLF_genes.gff

```
SSXF01000005.1	exonerate:protein2genome:local	exon	10342536	10343459	.	+	.	gene_id "LOCXPOR20.43.HIT1"; transcript_id "LOCXPOR20.43.HIT1.transcript"; gene_name "LOCXPOR20.43.HIT1.OR.2R.308.7tm_1.exons1.SSXF01000005.1.Morone_saxatilis";
SSXF01000006.1	exonerate:protein2genome:local	exon	302745	303677	.	-	.	gene_id "LOCXPOR21.54.HIT1"; transcript_id "LOCXPOR21.54.HIT1.transcript"; gene_name "LOCXPOR21.54.HIT1.OR.2R.311.7tm_4.exons1.SSXF01000006.1.Morone_saxatilis";
SSXF01000006.1	exonerate:protein2genome:local	exon	314134	315084	.	+	.	gene_id "LOCXPOR22.65.HIT1"; transcript_id "LOCXPOR22.65.HIT1.transcript"; gene_name "LOCXPOR22.65.HIT1.OR.2R.317.7tm_4.exons1.SSXF01000006.1.Morone_saxatilis";
SSXF01000006.1	exonerate:protein2genome:local	exon	327178	328071	.	+	.	gene_id "LOCXPOR23.76.HIT1"; transcript_id "LOCXPOR23.76.HIT1.transcript"; gene_name "LOCXPOR23.76.HIT1.OR.2R.298.7tm_4.exons1.SSXF01000006.1.Morone_saxatilis";
SSXF01000006.1	exonerate:protein2genome:local	exon	337037	337954	.	-	.	gene_id "LOCXPOR24.80.HIT1"; transcript_id "LOCXPOR24.80.HIT1.transcript"; gene_name "LOCXPOR24.80.HIT1.OR.2R.306.7tm_4.exons1.SSXF01000006.1.Morone_saxatilis";
SSXF01000006.1	exonerate:protein2genome:local	exon	6297178	6298107	.	-	.	gene_id "LOCXPOR26.81.HIT1"; transcript_id "LOCXPOR26.81.HIT1.transcript"; gene_name "LOCXPOR26.81.HIT1.OR.2R.310.7tm_4.exons1.SSXF01000006.1.Morone_saxatilis";
SSXF01000006.1	exonerate:protein2genome:local	exon	6301875	6302786	.	-	.	gene_id "LOCXPOR27.82.HIT1"; transcript_id "LOCXPOR27.82.HIT1.transcript"; gene_name "LOCXPOR27.82.HIT1.OR.2R.304.7tm_4.exons1.SSXF01000006.1.Morone_saxatilis";
SSXF01000006.1	exonerate:protein2genome:local	exon	8873168	8874094	.	-	.	gene_id "LOCXPOR28.83.HIT1"; transcript_id "LOCXPOR28.83.HIT1.transcript"; gene_name "LOCXPOR28.83.HIT1.OR.2R.309.7tm_4.exons1.SSXF01000006.1.Morone_saxatilis";
SSXF01000006.1	exonerate:protein2genome:local	exon	8894311	8895240	.	-	.	gene_id "LOCXPOR29.84.HIT1"; transcript_id "LOCXPOR29.84.HIT1.transcript"; gene_name "LOCXPOR29.84.HIT1.OR.2R.310.7tm_4.exons1.SSXF01000006.1.Morone_saxatilis";
SSXF01000006.1	exonerate:protein2genome:local	exon	8898681	8899592	.	-	.	gene_id "LOCXPOR30.44.HIT1"; transcript_id "LOCXPOR30.44.HIT1.transcript"; gene_name "LOCXPOR30.44.HIT1.OR.2R.304.7tm_4.exons1.SSXF01000006.1.Morone_saxatilis";
SSXF01000006.1	exonerate:protein2genome:local	exon	8912472	8913407	.	-	.	gene_id "LOCXPOR31.45.HIT1"; transcript_id "LOCXPOR31.45.HIT1.transcript"; gene_name "LOCXPOR31.45.HIT1.OR.2R.312.7tm_4.exons1.SSXF01000006.1.Morone_saxatilis";
SSXF01000006.1	exonerate:protein2genome:local	exon	23435943	23436881	.	+	.	gene_id "LOCXPOR32.46.HIT1"; transcript_id "LOCXPOR32.46.HIT1.transcript"; gene_name "LOCXPOR32.46.HIT1.OR.2R.313.7tm_4.exons1.SSXF01000006.1.Morone_saxatilis";
SSXF01000009.1	exonerate:protein2genome:local	exon	20130943	20131881	.	-	.	gene_id "LOCXPOR33.47.HIT1"; transcript_id "LOCXPOR33.47.HIT1.transcript"; gene_name "LOCXPOR33.47.HIT1.OR.2R.313.7tm_1.exons1.SSXF01000009.1.Morone_saxatilis";
SSXF01000009.1	exonerate:protein2genome:local	exon	20976565	20977494	.	-	.	gene_id "LOCXPOR34.48.HIT1"; transcript_id "LOCXPOR34.48.HIT1.transcript"; gene_name "LOCXPOR34.48.HIT1.OR.2R.310.7tm_4.exons1.SSXF01000009.1.Morone_saxatilis";
SSXF01000009.1	exonerate:protein2genome:local	exon	20982585	20983496	.	+	.	gene_id "LOCXPOR35.49.HIT1"; transcript_id "LOCXPOR35.49.HIT1.transcript"; gene_name "LOCXPOR35.49.HIT1.OR.2R.304.7tm_4.exons1.SSXF01000009.1.Morone_saxatilis";
SSXF01000009.1	exonerate:protein2genome:local	exon	20987483	20988421	.	+	.	gene_id "LOCXPOR36.50.HIT1"; transcript_id "LOCXPOR36.50.HIT1.transcript"; gene_name "LOCXPOR36.50.HIT1.OR.2R.313.7tm_4.exons1.SSXF01000009.1.Morone_saxatilis";
SSXF01000009.1	exonerate:protein2genome:local	exon	21009618	21010580	.	+	.	gene_id "LOCXPOR37.51.HIT1"; transcript_id "LOCXPOR37.51.HIT1.transcript"; gene_name "LOCXPOR37.51.HIT1.OR.2R.321.7tm_4.exons1.SSXF01000009.1.Morone_saxatilis";
SSXF01000009.1	exonerate:protein2genome:local	exon	21014475	21015416	.	+	.	gene_id "LOCXPOR38.52.HIT1"; transcript_id "LOCXPOR38.52.HIT1.transcript"; gene_name "LOCXPOR38.52.HIT1.OR.2R.314.7tm_4.exons1.SSXF01000009.1.Morone_saxatilis";
SSXF01000009.1	exonerate:protein2genome:local	exon	26912325	26913254	.	+	.	gene_id "LOCXPOR39.53.HIT1"; transcript_id "LOCXPOR39.53.HIT1.transcript"; gene_name "LOCXPOR39.53.HIT1.OR.2R.310.7tm_4.exons1.SSXF01000009.1.Morone_saxatilis";
SSXF01000009.1	exonerate:protein2genome:local	exon	26926275	26927210	.	+	.	gene_id "LOCXPOR40.55.HIT1"; transcript_id "LOCXPOR40.55.HIT1.transcript"; gene_name "LOCXPOR40.55.HIT1.OR.2R.312.7tm_4.exons1.SSXF01000009.1.Morone_saxatilis";
SSXF01000009.1	exonerate:protein2genome:local	exon	27074098	27075123	.	+	.	gene_id "LOCXPOR41.56.HIT1"; transcript_id "LOCXPOR41.56.HIT1.transcript"; gene_name "LOCXPOR41.56.HIT1.OR.2R.342.7tm_4.exons1.SSXF01000009.1.Morone_saxatilis";
SSXF01000019.1	exonerate:protein2genome:local	exon	27774026	27774280	.	-	.	gene_id "LOCXPOR1.57.HIT1"; transcript_id "LOCXPOR1.57.HIT1.transcript"; gene_name "LOCXPOR1.57.HIT1.OR.2R.333.DUF4079.exons4.SSXF01000019.1.Morone_saxatilis";
SSXF01000019.1	exonerate:protein2genome:local	exon	27774926	27775351	.	-	.	gene_id "LOCXPOR1.57.HIT1"; transcript_id "LOCXPOR1.57.HIT1.transcript"; gene_name "LOCXPOR1.57.HIT1.OR.2R.333.DUF4079.exons4.SSXF01000019.1.Morone_saxatilis";
SSXF01000019.1	exonerate:protein2genome:local	exon	27775880	27776018	.	-	.	gene_id "LOCXPOR1.57.HIT1"; transcript_id "LOCXPOR1.57.HIT1.transcript"; gene_name "LOCXPOR1.57.HIT1.OR.2R.333.DUF4079.exons4.SSXF01000019.1.Morone_saxatilis";
SSXF01000019.1	exonerate:protein2genome:local	exon	27776466	27776671	.	-	.	gene_id "LOCXPOR1.57.HIT1"; transcript_id "LOCXPOR1.57.HIT1.transcript"; gene_name "LOCXPOR1.57.HIT1.OR.2R.333.DUF4079.exons4.SSXF01000019.1.Morone_saxatilis";
SSXF01000019.1	exonerate:protein2genome:local	exon	27779378	27780232	.	-	.	gene_id "LOCXPOR3.58.HIT1"; transcript_id "LOCXPOR3.58.HIT1.transcript"; gene_name "LOCXPOR3.58.HIT1.OR.2R.285.7tm_1.exons1.SSXF01000019.1.Morone_saxatilis";
SSXF01000019.1	exonerate:protein2genome:local	exon	27786802	27787554	.	-	.	gene_id "LOCXPOR4.59.HIT1"; transcript_id "LOCXPOR4.59.HIT1.transcript"; gene_name "LOCXPOR4.59.HIT1.OR.2R.300.7tm_1.exons2.SSXF01000019.1.Morone_saxatilis";
SSXF01000019.1	exonerate:protein2genome:local	exon	27788819	27788965	.	-	.	gene_id "LOCXPOR4.59.HIT1"; transcript_id "LOCXPOR4.59.HIT1.transcript"; gene_name "LOCXPOR4.59.HIT1.OR.2R.300.7tm_1.exons2.SSXF01000019.1.Morone_saxatilis";
SSXF01000019.1	exonerate:protein2genome:local	exon	27813598	27813753	.	+	.	gene_id "LOCXPOR5.61.HIT1"; transcript_id "LOCXPOR5.61.HIT1.transcript"; gene_name "LOCXPOR5.61.HIT1.OR.2R.316.7tm_1.exons2.SSXF01000019.1.Morone_saxatilis";
SSXF01000019.1	exonerate:protein2genome:local	exon	27814077	27814868	.	+	.	gene_id "LOCXPOR5.61.HIT1"; transcript_id "LOCXPOR5.61.HIT1.transcript"; gene_name "LOCXPOR5.61.HIT1.OR.2R.316.7tm_1.exons2.SSXF01000019.1.Morone_saxatilis";
SSXF01000019.1	exonerate:protein2genome:local	exon	27817646	27818389	.	-	.	gene_id "LOCXPOR6.62.HIT1"; transcript_id "LOCXPOR6.62.HIT1.transcript"; gene_name "LOCXPOR6.62.HIT1.OR.2R.300.7tm_4.exons2.SSXF01000019.1.Morone_saxatilis";
SSXF01000019.1	exonerate:protein2genome:local	exon	27819120	27819275	.	-	.	gene_id "LOCXPOR6.62.HIT1"; transcript_id "LOCXPOR6.62.HIT1.transcript"; gene_name "LOCXPOR6.62.HIT1.OR.2R.300.7tm_4.exons2.SSXF01000019.1.Morone_saxatilis";
SSXF01000019.1	exonerate:protein2genome:local	exon	27823449	27824213	.	-	.	gene_id "LOCXPOR7.63.HIT1"; transcript_id "LOCXPOR7.63.HIT1.transcript"; gene_name "LOCXPOR7.63.HIT1.OR.2R.305.7tm_1.exons2.SSXF01000019.1.Morone_saxatilis";
SSXF01000019.1	exonerate:protein2genome:local	exon	27825633	27825782	.	-	.	gene_id "LOCXPOR7.63.HIT1"; transcript_id "LOCXPOR7.63.HIT1.transcript"; gene_name "LOCXPOR7.63.HIT1.OR.2R.305.7tm_1.exons2.SSXF01000019.1.Morone_saxatilis";
SSXF01000021.1	exonerate:protein2genome:local	exon	189450	190358	.	-	.	gene_id "LOCXPOR8.64.HIT1"; transcript_id "LOCXPOR8.64.HIT1.transcript"; gene_name "LOCXPOR8.64.HIT1.OR.2R.303.7tm_1.exons1.SSXF01000021.1.Morone_saxatilis";
SSXF01000021.1	exonerate:protein2genome:local	exon	512866	513543	.	+	.	gene_id "LOCXPOR9.66.HIT1"; transcript_id "LOCXPOR9.66.HIT1.transcript"; gene_name "LOCXPOR9.66.HIT1.OR.2R.280.7tm_4.exons2.SSXF01000021.1.Morone_saxatilis";
SSXF01000021.1	exonerate:protein2genome:local	exon	513700	513861	.	+	.	gene_id "LOCXPOR9.66.HIT1"; transcript_id "LOCXPOR9.66.HIT1.transcript"; gene_name "LOCXPOR9.66.HIT1.OR.2R.280.7tm_4.exons2.SSXF01000021.1.Morone_saxatilis";
SSXF01000021.1	exonerate:protein2genome:local	exon	521161	522120	.	-	.	gene_id "LOCXPOR10.67.HIT1"; transcript_id "LOCXPOR10.67.HIT1.transcript"; gene_name "LOCXPOR10.67.HIT1.OR.2R.320.7tm_4.exons1.SSXF01000021.1.Morone_saxatilis";
SSXF01000021.1	exonerate:protein2genome:local	exon	531470	532399	.	-	.	gene_id "LOCXPOR11.68.HIT1"; transcript_id "LOCXPOR11.68.HIT1.transcript"; gene_name "LOCXPOR11.68.HIT1.OR.2R.310.7tm_4.exons1.SSXF01000021.1.Morone_saxatilis";
SSXF01000021.1	exonerate:protein2genome:local	exon	554928	555262	.	-	.	gene_id "LOCXPOR12.69.HIT1"; transcript_id "LOCXPOR12.69.HIT1.transcript"; gene_name "LOCXPOR12.69.HIT1.OR.2R.313.7tm_4.exons3.SSXF01000021.1.Morone_saxatilis";
SSXF01000021.1	exonerate:protein2genome:local	exon	555543	555769	.	-	.	gene_id "LOCXPOR12.69.HIT1"; transcript_id "LOCXPOR12.69.HIT1.transcript"; gene_name "LOCXPOR12.69.HIT1.OR.2R.313.7tm_4.exons3.SSXF01000021.1.Morone_saxatilis";
SSXF01000021.1	exonerate:protein2genome:local	exon	556685	557061	.	-	.	gene_id "LOCXPOR12.69.HIT1"; transcript_id "LOCXPOR12.69.HIT1.transcript"; gene_name "LOCXPOR12.69.HIT1.OR.2R.313.7tm_4.exons3.SSXF01000021.1.Morone_saxatilis";
SSXF01000021.1	exonerate:protein2genome:local	exon	604774	605718	.	+	.	gene_id "LOCXPOR13.70.HIT1"; transcript_id "LOCXPOR13.70.HIT1.transcript"; gene_name "LOCXPOR13.70.HIT1.OR.2R.315.7tm_4.exons1.SSXF01000021.1.Morone_saxatilis";
SSXF01000021.1	exonerate:protein2genome:local	exon	612720	613658	.	-	.	gene_id "LOCXPOR14.73.HIT1"; transcript_id "LOCXPOR14.73.HIT1.transcript"; gene_name "LOCXPOR14.73.HIT1.OR.2R.313.7tm_4.exons1.SSXF01000021.1.Morone_saxatilis";
SSXF01000021.1	exonerate:protein2genome:local	exon	11675315	11676256	.	+	.	gene_id "LOCXPOR15.74.HIT1"; transcript_id "LOCXPOR15.74.HIT1.transcript"; gene_name "LOCXPOR15.74.HIT1.OR.2R.314.7tm_4.exons1.SSXF01000021.1.Morone_saxatilis";
SSXF01000021.1	exonerate:protein2genome:local	exon	16232315	16233265	.	+	.	gene_id "LOCXPOR16.75.HIT1"; transcript_id "LOCXPOR16.75.HIT1.transcript"; gene_name "LOCXPOR16.75.HIT1.OR.2R.317.7tm_4.exons1.SSXF01000021.1.Morone_saxatilis";
SSXF01000021.1	exonerate:protein2genome:local	exon	16236362	16237267	.	+	.	gene_id "LOCXPOR17.77.HIT1"; transcript_id "LOCXPOR17.77.HIT1.transcript"; gene_name "LOCXPOR17.77.HIT1.OR.2R.302.7tm_4.exons1.SSXF01000021.1.Morone_saxatilis";
SSXF01000021.1	exonerate:protein2genome:local	exon	16763279	16764202	.	+	.	gene_id "LOCXPOR18.78.HIT1"; transcript_id "LOCXPOR18.78.HIT1.transcript"; gene_name "LOCXPOR18.78.HIT1.OR.2R.308.7tm_1.exons1.SSXF01000021.1.Morone_saxatilis";
SSXF01000392.1	exonerate:protein2genome:local	exon	258	1160	.	-	.	gene_id "LOCXPOR19.79.HIT1"; transcript_id "LOCXPOR19.79.HIT1.transcript"; gene_name "LOCXPOR19.79.HIT1.OR.2R.301.7tm_4.exons1.SSXF01000392.1.Morone_saxatilis";
SSXF01000006.1	exonerate:protein2genome:local	exon	1257267	1258220	.	-	.	gene_id "LOCXPDilaORUN.107-delta.317.140.HIT1"; transcript_id "LOCXPDilaORUN.107-delta.317.140.HIT1.transcript"; gene_name "LOCXPDilaORUN.107-delta.317.140.HIT1.OR.1R.318.7tm_4.exons1.SSXF01000006.1.Morone_saxatilis";
SSXF01000006.1	exonerate:protein2genome:local	exon	8907141	8908066	.	-	.	gene_id "LOCXPDilaORUN.71-delta.315.153.HIT1"; transcript_id "LOCXPDilaORUN.71-delta.315.153.HIT1.transcript"; gene_name "LOCXPDilaORUN.71-delta.315.153.HIT1.OR.1R.274.7tm_4.exons1.SSXF01000006.1.Morone_saxatilis";
SSXF01000009.1	exonerate:protein2genome:local	exon	20998250	20999115	.	+	.	gene_id "LOCXPDilaOR13.13-epsilon.324.176.HIT1"; transcript_id "LOCXPDilaOR13.13-epsilon.324.176.HIT1.transcript"; gene_name "LOCXPDilaOR13.13-epsilon.324.176.HIT1.OR.1R.288.7tm_4.exons1.SSXF01000009.1.Morone_saxatilis";
SSXF01000016.1	exonerate:protein2genome:local	exon	2976440	2977225	.	+	.	gene_id "LOCXPLeocOR16.1-lambda.380.205.HIT1"; transcript_id "LOCXPLeocOR16.1-lambda.380.205.HIT1.transcript"; gene_name "LOCXPLeocOR16.1-lambda.380.205.HIT1.OR.1R.287.7tm_1.exons2.SSXF01000016.1.Morone_saxatilis";
SSXF01000016.1	exonerate:protein2genome:local	exon	2977272	2977414	.	+	.	gene_id "LOCXPLeocOR16.1-lambda.380.205.HIT1"; transcript_id "LOCXPLeocOR16.1-lambda.380.205.HIT1.transcript"; gene_name "LOCXPLeocOR16.1-lambda.380.205.HIT1.OR.1R.287.7tm_1.exons2.SSXF01000016.1.Morone_saxatilis";
SSXF01000019.1	exonerate:protein2genome:local	exon	27768926	27769261	.	-	.	gene_id "LOCXPDareOR11.4-eta.308.207.HIT1"; transcript_id "LOCXPDareOR11.4-eta.308.207.HIT1.transcript"; gene_name "LOCXPDareOR11.4-eta.308.207.HIT1.OR.1R.290.7tm_1.exons4.SSXF01000019.1.Morone_saxatilis";
SSXF01000019.1	exonerate:protein2genome:local	exon	27769346	27769610	.	-	.	gene_id "LOCXPDareOR11.4-eta.308.207.HIT1"; transcript_id "LOCXPDareOR11.4-eta.308.207.HIT1.transcript"; gene_name "LOCXPDareOR11.4-eta.308.207.HIT1.OR.1R.290.7tm_1.exons4.SSXF01000019.1.Morone_saxatilis";
SSXF01000019.1	exonerate:protein2genome:local	exon	27770879	27771019	.	-	.	gene_id "LOCXPDareOR11.4-eta.308.207.HIT1"; transcript_id "LOCXPDareOR11.4-eta.308.207.HIT1.transcript"; gene_name "LOCXPDareOR11.4-eta.308.207.HIT1.OR.1R.290.7tm_1.exons4.SSXF01000019.1.Morone_saxatilis";
SSXF01000019.1	exonerate:protein2genome:local	exon	27771209	27771336	.	-	.	gene_id "LOCXPDareOR11.4-eta.308.207.HIT1"; transcript_id "LOCXPDareOR11.4-eta.308.207.HIT1.transcript"; gene_name "LOCXPDareOR11.4-eta.308.207.HIT1.OR.1R.290.7tm_1.exons4.SSXF01000019.1.Morone_saxatilis";
SSXF01000019.1	exonerate:protein2genome:local	exon	27792535	27793278	.	-	.	gene_id "LOCXPTilORs.W240.305.212.HIT1"; transcript_id "LOCXPTilORs.W240.305.212.HIT1.transcript"; gene_name "LOCXPTilORs.W240.305.212.HIT1.OR.1R.285.7tm_4.exons2.SSXF01000019.1.Morone_saxatilis";
SSXF01000019.1	exonerate:protein2genome:local	exon	27793403	27793513	.	-	.	gene_id "LOCXPTilORs.W240.305.212.HIT1"; transcript_id "LOCXPTilORs.W240.305.212.HIT1.transcript"; gene_name "LOCXPTilORs.W240.305.212.HIT1.OR.1R.285.7tm_4.exons2.SSXF01000019.1.Morone_saxatilis";
SSXF01000021.1	exonerate:protein2genome:local	exon	11666779	11667612	.	+	.	gene_id "LOCXPDilaOR14.11-zeta.320.125.HIT1"; transcript_id "LOCXPDilaOR14.11-zeta.320.125.HIT1.transcript"; gene_name "LOCXPDilaOR14.11-zeta.320.125.HIT1.OR.1R.278.7tm_4.exons1.SSXF01000021.1.Morone_saxatilis";
SSXF01000006.1	exonerate:protein2genome:local	exon	1301332	1302135	.	-	.	gene_id "LOCXPTAAR3.30.HIT1"; transcript_id "LOCXPTAAR3.30.HIT1.transcript"; gene_name "LOCXPTAAR3.30.HIT1.TAAR.2R.323.7tm_1.exons3.SSXF01000006.1.Morone_saxatilis";
SSXF01000006.1	exonerate:protein2genome:local	exon	1302390	1302419	.	-	.	gene_id "LOCXPTAAR3.30.HIT1"; transcript_id "LOCXPTAAR3.30.HIT1.transcript"; gene_name "LOCXPTAAR3.30.HIT1.TAAR.2R.323.7tm_1.exons3.SSXF01000006.1.Morone_saxatilis";
SSXF01000006.1	exonerate:protein2genome:local	exon	1303549	1303683	.	-	.	gene_id "LOCXPTAAR3.30.HIT1"; transcript_id "LOCXPTAAR3.30.HIT1.transcript"; gene_name "LOCXPTAAR3.30.HIT1.TAAR.2R.323.7tm_1.exons3.SSXF01000006.1.Morone_saxatilis";
SSXF01000006.1	exonerate:protein2genome:local	exon	23500712	23500872	.	+	.	gene_id "LOCXPTAAR3.50.HIT1"; transcript_id "LOCXPTAAR3.50.HIT1.transcript"; gene_name "LOCXPTAAR3.50.HIT1.TAAR.2R.325.7tm_1.exons2.SSXF01000006.1.Morone_saxatilis";
SSXF01000006.1	exonerate:protein2genome:local	exon	23501117	23501930	.	+	.	gene_id "LOCXPTAAR3.50.HIT1"; transcript_id "LOCXPTAAR3.50.HIT1.transcript"; gene_name "LOCXPTAAR3.50.HIT1.TAAR.2R.325.7tm_1.exons2.SSXF01000006.1.Morone_saxatilis";
SSXF01000006.1	exonerate:protein2genome:local	exon	23511770	23512571	.	-	.	gene_id "LOCXPTAAR4.54.HIT1"; transcript_id "LOCXPTAAR4.54.HIT1.transcript"; gene_name "LOCXPTAAR4.54.HIT1.TAAR.2R.324.7tm_1.exons2.SSXF01000006.1.Morone_saxatilis";
SSXF01000006.1	exonerate:protein2genome:local	exon	23512757	23512926	.	-	.	gene_id "LOCXPTAAR4.54.HIT1"; transcript_id "LOCXPTAAR4.54.HIT1.transcript"; gene_name "LOCXPTAAR4.54.HIT1.TAAR.2R.324.7tm_1.exons2.SSXF01000006.1.Morone_saxatilis";
SSXF01000006.1	exonerate:protein2genome:local	exon	23517319	23517453	.	+	.	gene_id "LOCXPTAAR3.56.HIT1"; transcript_id "LOCXPTAAR3.56.HIT1.transcript"; gene_name "LOCXPTAAR3.56.HIT1.TAAR.2R.326.7tm_1.exons3.SSXF01000006.1.Morone_saxatilis";
SSXF01000006.1	exonerate:protein2genome:local	exon	23517486	23517515	.	+	.	gene_id "LOCXPTAAR3.56.HIT1"; transcript_id "LOCXPTAAR3.56.HIT1.transcript"; gene_name "LOCXPTAAR3.56.HIT1.TAAR.2R.326.7tm_1.exons3.SSXF01000006.1.Morone_saxatilis";
SSXF01000006.1	exonerate:protein2genome:local	exon	23517710	23518522	.	+	.	gene_id "LOCXPTAAR3.56.HIT1"; transcript_id "LOCXPTAAR3.56.HIT1.transcript"; gene_name "LOCXPTAAR3.56.HIT1.TAAR.2R.326.7tm_1.exons3.SSXF01000006.1.Morone_saxatilis";
SSXF01000007.1	exonerate:protein2genome:local	exon	10144750	10145733	.	+	.	gene_id "LOCXPTAAR5.57.HIT1"; transcript_id "LOCXPTAAR5.57.HIT1.transcript"; gene_name "LOCXPTAAR5.57.HIT1.TAAR.2R.328.7tm_1.exons1.SSXF01000007.1.Morone_saxatilis";
SSXF01000008.1	exonerate:protein2genome:local	exon	3784815	3785813	.	+	.	gene_id "LOCXPTAAR6.34.HIT1"; transcript_id "LOCXPTAAR6.34.HIT1.transcript"; gene_name "LOCXPTAAR6.34.HIT1.TAAR.2R.333.7tm_1.exons1.SSXF01000008.1.Morone_saxatilis";
SSXF01000009.1	exonerate:protein2genome:local	exon	687822	688811	.	-	.	gene_id "LOCXPTAAR7.38.HIT1"; transcript_id "LOCXPTAAR7.38.HIT1.transcript"; gene_name "LOCXPTAAR7.38.HIT1.TAAR.2R.330.7tm_1.exons1.SSXF01000009.1.Morone_saxatilis";
SSXF01000018.1	exonerate:protein2genome:local	exon	10005682	10006674	.	+	.	gene_id "LOCXPTAAR1.41.HIT1"; transcript_id "LOCXPTAAR1.41.HIT1.transcript"; gene_name "LOCXPTAAR1.41.HIT1.TAAR.2R.331.7tm_1.exons1.SSXF01000018.1.Morone_saxatilis";
SSXF01000018.1	exonerate:protein2genome:local	exon	16623791	16624411	.	+	.	gene_id "LOCXPTAAR7.42.HIT1"; transcript_id "LOCXPTAAR7.42.HIT1.transcript"; gene_name "LOCXPTAAR7.42.HIT1.TAAR.2R.286.7tm_1.exons2.SSXF01000018.1.Morone_saxatilis";
SSXF01000018.1	exonerate:protein2genome:local	exon	16624460	16624696	.	+	.	gene_id "LOCXPTAAR7.42.HIT1"; transcript_id "LOCXPTAAR7.42.HIT1.transcript"; gene_name "LOCXPTAAR7.42.HIT1.TAAR.2R.286.7tm_1.exons2.SSXF01000018.1.Morone_saxatilis";
SSXF01000023.1	exonerate:protein2genome:local	exon	8362713	8363567	.	-	.	gene_id "LOCXPTAAR2.43.HIT1"; transcript_id "LOCXPTAAR2.43.HIT1.transcript"; gene_name "LOCXPTAAR2.43.HIT1.TAAR.2R.285.7tm_1.exons1.SSXF01000023.1.Morone_saxatilis";
SSXF01000023.1	exonerate:protein2genome:local	exon	15380340	15381178	.	-	.	gene_id "LOCXPTAAR2.44.HIT1"; transcript_id "LOCXPTAAR2.44.HIT1.transcript"; gene_name "LOCXPTAAR2.44.HIT1.TAAR.2R.322.7tm_1.exons3.SSXF01000023.1.Morone_saxatilis";
SSXF01000023.1	exonerate:protein2genome:local	exon	15381235	15381235	.	-	.	gene_id "LOCXPTAAR2.44.HIT1"; transcript_id "LOCXPTAAR2.44.HIT1.transcript"; gene_name "LOCXPTAAR2.44.HIT1.TAAR.2R.322.7tm_1.exons3.SSXF01000023.1.Morone_saxatilis";
SSXF01000023.1	exonerate:protein2genome:local	exon	15381470	15381595	.	-	.	gene_id "LOCXPTAAR2.44.HIT1"; transcript_id "LOCXPTAAR2.44.HIT1.transcript"; gene_name "LOCXPTAAR2.44.HIT1.TAAR.2R.322.7tm_1.exons3.SSXF01000023.1.Morone_saxatilis";
SSXF01000008.1	exonerate:protein2genome:local	exon	7542163	7543080	.	-	.	gene_id "LOCXPOra4.5.HIT1"; transcript_id "LOCXPOra4.5.HIT1.transcript"; gene_name "LOCXPOra4.5.HIT1.Ora.2R.306.7tm_1.exons1.SSXF01000008.1.Morone_saxatilis";
SSXF01000019.1	exonerate:protein2genome:local	exon	14838606	14839604	.	-	.	gene_id "LOCXPOra1.6.HIT1"; transcript_id "LOCXPOra1.6.HIT1.transcript"; gene_name "LOCXPOra1.6.HIT1.Ora.2R.362.7tm_1.exons2.SSXF01000019.1.Morone_saxatilis";
SSXF01000019.1	exonerate:protein2genome:local	exon	14839692	14839778	.	-	.	gene_id "LOCXPOra1.6.HIT1"; transcript_id "LOCXPOra1.6.HIT1.transcript"; gene_name "LOCXPOra1.6.HIT1.Ora.2R.362.7tm_1.exons2.SSXF01000019.1.Morone_saxatilis";
SSXF01000019.1	exonerate:protein2genome:local	exon	23146729	23147682	.	-	.	gene_id "LOCXPOra2.7.HIT1"; transcript_id "LOCXPOra2.7.HIT1.transcript"; gene_name "LOCXPOra2.7.HIT1.Ora.2R.318.V1R.exons1.SSXF01000019.1.Morone_saxatilis";
SSXF01000019.1	exonerate:protein2genome:local	exon	23152105	23153043	.	+	.	gene_id "LOCXPOra3.8.HIT1"; transcript_id "LOCXPOra3.8.HIT1.transcript"; gene_name "LOCXPOra3.8.HIT1.Ora.2R.313.V1R.exons1.SSXF01000019.1.Morone_saxatilis";
SSXF01000009.1	exonerate:protein2genome:local	exon	9435169	9435383	.	+	.	gene_id "LOCXPOlfC1.72.HIT1"; transcript_id "LOCXPOlfC1.72.HIT1.transcript"; gene_name "LOCXPOlfC1.72.HIT1.OlfC.2R.919.ANF_receptor.exons15.SSXF01000009.1.Morone_saxatilis";
SSXF01000009.1	exonerate:protein2genome:local	exon	9435868	9436159	.	+	.	gene_id "LOCXPOlfC1.72.HIT1"; transcript_id "LOCXPOlfC1.72.HIT1.transcript"; gene_name "LOCXPOlfC1.72.HIT1.OlfC.2R.919.ANF_receptor.exons15.SSXF01000009.1.Morone_saxatilis";
SSXF01000009.1	exonerate:protein2genome:local	exon	9436275	9436517	.	+	.	gene_id "LOCXPOlfC1.72.HIT1"; transcript_id "LOCXPOlfC1.72.HIT1.transcript"; gene_name "LOCXPOlfC1.72.HIT1.OlfC.2R.919.ANF_receptor.exons15.SSXF01000009.1.Morone_saxatilis";
SSXF01000009.1	exonerate:protein2genome:local	exon	9436611	9436802	.	+	.	gene_id "LOCXPOlfC1.72.HIT1"; transcript_id "LOCXPOlfC1.72.HIT1.transcript"; gene_name "LOCXPOlfC1.72.HIT1.OlfC.2R.919.ANF_receptor.exons15.SSXF01000009.1.Morone_saxatilis";
SSXF01000009.1	exonerate:protein2genome:local	exon	9436951	9437076	.	+	.	gene_id "LOCXPOlfC1.72.HIT1"; transcript_id "LOCXPOlfC1.72.HIT1.transcript"; gene_name "LOCXPOlfC1.72.HIT1.OlfC.2R.919.ANF_receptor.exons15.SSXF01000009.1.Morone_saxatilis";
SSXF01000009.1	exonerate:protein2genome:local	exon	9437255	9437317	.	+	.	gene_id "LOCXPOlfC1.72.HIT1"; transcript_id "LOCXPOlfC1.72.HIT1.transcript"; gene_name "LOCXPOlfC1.72.HIT1.OlfC.2R.919.ANF_receptor.exons15.SSXF01000009.1.Morone_saxatilis";
SSXF01000009.1	exonerate:protein2genome:local	exon	9437378	9437439	.	+	.	gene_id "LOCXPOlfC1.72.HIT1"; transcript_id "LOCXPOlfC1.72.HIT1.transcript"; gene_name "LOCXPOlfC1.72.HIT1.OlfC.2R.919.ANF_receptor.exons15.SSXF01000009.1.Morone_saxatilis";
SSXF01000009.1	exonerate:protein2genome:local	exon	9437649	9437769	.	+	.	gene_id "LOCXPOlfC1.72.HIT1"; transcript_id "LOCXPOlfC1.72.HIT1.transcript"; gene_name "LOCXPOlfC1.72.HIT1.OlfC.2R.919.ANF_receptor.exons15.SSXF01000009.1.Morone_saxatilis";
SSXF01000009.1	exonerate:protein2genome:local	exon	9437850	9438077	.	+	.	gene_id "LOCXPOlfC1.72.HIT1"; transcript_id "LOCXPOlfC1.72.HIT1.transcript"; gene_name "LOCXPOlfC1.72.HIT1.OlfC.2R.919.ANF_receptor.exons15.SSXF01000009.1.Morone_saxatilis";
SSXF01000009.1	exonerate:protein2genome:local	exon	9438159	9438282	.	+	.	gene_id "LOCXPOlfC1.72.HIT1"; transcript_id "LOCXPOlfC1.72.HIT1.transcript"; gene_name "LOCXPOlfC1.72.HIT1.OlfC.2R.919.ANF_receptor.exons15.SSXF01000009.1.Morone_saxatilis";
SSXF01000009.1	exonerate:protein2genome:local	exon	9438581	9438741	.	+	.	gene_id "LOCXPOlfC1.72.HIT1"; transcript_id "LOCXPOlfC1.72.HIT1.transcript"; gene_name "LOCXPOlfC1.72.HIT1.OlfC.2R.919.ANF_receptor.exons15.SSXF01000009.1.Morone_saxatilis";
SSXF01000009.1	exonerate:protein2genome:local	exon	9438851	9439046	.	+	.	gene_id "LOCXPOlfC1.72.HIT1"; transcript_id "LOCXPOlfC1.72.HIT1.transcript"; gene_name "LOCXPOlfC1.72.HIT1.OlfC.2R.919.ANF_receptor.exons15.SSXF01000009.1.Morone_saxatilis";
SSXF01000009.1	exonerate:protein2genome:local	exon	9439412	9439641	.	+	.	gene_id "LOCXPOlfC1.72.HIT1"; transcript_id "LOCXPOlfC1.72.HIT1.transcript"; gene_name "LOCXPOlfC1.72.HIT1.OlfC.2R.919.ANF_receptor.exons15.SSXF01000009.1.Morone_saxatilis";
SSXF01000009.1	exonerate:protein2genome:local	exon	9439733	9439932	.	+	.	gene_id "LOCXPOlfC1.72.HIT1"; transcript_id "LOCXPOlfC1.72.HIT1.transcript"; gene_name "LOCXPOlfC1.72.HIT1.OlfC.2R.919.ANF_receptor.exons15.SSXF01000009.1.Morone_saxatilis";
SSXF01000009.1	exonerate:protein2genome:local	exon	9440423	9440726	.	+	.	gene_id "LOCXPOlfC1.72.HIT1"; transcript_id "LOCXPOlfC1.72.HIT1.transcript"; gene_name "LOCXPOlfC1.72.HIT1.OlfC.2R.919.ANF_receptor.exons15.SSXF01000009.1.Morone_saxatilis";
SSXF01000009.1	exonerate:protein2genome:local	exon	17681419	17681853	.	-	.	gene_id "LOCXPOlfC2.79.HIT1"; transcript_id "LOCXPOlfC2.79.HIT1.transcript"; gene_name "LOCXPOlfC2.79.HIT1.OlfC.2R.880.ANF_receptor.exons10.SSXF01000009.1.Morone_saxatilis";
SSXF01000009.1	exonerate:protein2genome:local	exon	17681944	17682416	.	-	.	gene_id "LOCXPOlfC2.79.HIT1"; transcript_id "LOCXPOlfC2.79.HIT1.transcript"; gene_name "LOCXPOlfC2.79.HIT1.OlfC.2R.880.ANF_receptor.exons10.SSXF01000009.1.Morone_saxatilis";
SSXF01000009.1	exonerate:protein2genome:local	exon	17682520	17682643	.	-	.	gene_id "LOCXPOlfC2.79.HIT1"; transcript_id "LOCXPOlfC2.79.HIT1.transcript"; gene_name "LOCXPOlfC2.79.HIT1.OlfC.2R.880.ANF_receptor.exons10.SSXF01000009.1.Morone_saxatilis";
SSXF01000009.1	exonerate:protein2genome:local	exon	17682758	17682988	.	-	.	gene_id "LOCXPOlfC2.79.HIT1"; transcript_id "LOCXPOlfC2.79.HIT1.transcript"; gene_name "LOCXPOlfC2.79.HIT1.OlfC.2R.880.ANF_receptor.exons10.SSXF01000009.1.Morone_saxatilis";
SSXF01000009.1	exonerate:protein2genome:local	exon	17683109	17683582	.	-	.	gene_id "LOCXPOlfC2.79.HIT1"; transcript_id "LOCXPOlfC2.79.HIT1.transcript"; gene_name "LOCXPOlfC2.79.HIT1.OlfC.2R.880.ANF_receptor.exons10.SSXF01000009.1.Morone_saxatilis";
SSXF01000009.1	exonerate:protein2genome:local	exon	17683689	17683868	.	-	.	gene_id "LOCXPOlfC2.79.HIT1"; transcript_id "LOCXPOlfC2.79.HIT1.transcript"; gene_name "LOCXPOlfC2.79.HIT1.OlfC.2R.880.ANF_receptor.exons10.SSXF01000009.1.Morone_saxatilis";
SSXF01000009.1	exonerate:protein2genome:local	exon	17683983	17684090	.	-	.	gene_id "LOCXPOlfC2.79.HIT1"; transcript_id "LOCXPOlfC2.79.HIT1.transcript"; gene_name "LOCXPOlfC2.79.HIT1.OlfC.2R.880.ANF_receptor.exons10.SSXF01000009.1.Morone_saxatilis";
SSXF01000009.1	exonerate:protein2genome:local	exon	17684196	17684282	.	-	.	gene_id "LOCXPOlfC2.79.HIT1"; transcript_id "LOCXPOlfC2.79.HIT1.transcript"; gene_name "LOCXPOlfC2.79.HIT1.OlfC.2R.880.ANF_receptor.exons10.SSXF01000009.1.Morone_saxatilis";
SSXF01000009.1	exonerate:protein2genome:local	exon	17684537	17684837	.	-	.	gene_id "LOCXPOlfC2.79.HIT1"; transcript_id "LOCXPOlfC2.79.HIT1.transcript"; gene_name "LOCXPOlfC2.79.HIT1.OlfC.2R.880.ANF_receptor.exons10.SSXF01000009.1.Morone_saxatilis";
SSXF01000009.1	exonerate:protein2genome:local	exon	17685046	17685272	.	-	.	gene_id "LOCXPOlfC2.79.HIT1"; transcript_id "LOCXPOlfC2.79.HIT1.transcript"; gene_name "LOCXPOlfC2.79.HIT1.OlfC.2R.880.ANF_receptor.exons10.SSXF01000009.1.Morone_saxatilis";
SSXF01000009.1	exonerate:protein2genome:local	exon	17705924	17706144	.	+	.	gene_id "LOCXPOlfC3.88.HIT1"; transcript_id "LOCXPOlfC3.88.HIT1.transcript"; gene_name "LOCXPOlfC3.88.HIT1.OlfC.2R.842.ANF_receptor.exons6.SSXF01000009.1.Morone_saxatilis";
SSXF01000009.1	exonerate:protein2genome:local	exon	17706225	17706513	.	+	.	gene_id "LOCXPOlfC3.88.HIT1"; transcript_id "LOCXPOlfC3.88.HIT1.transcript"; gene_name "LOCXPOlfC3.88.HIT1.OlfC.2R.842.ANF_receptor.exons6.SSXF01000009.1.Morone_saxatilis";
SSXF01000009.1	exonerate:protein2genome:local	exon	17706596	17707345	.	+	.	gene_id "LOCXPOlfC3.88.HIT1"; transcript_id "LOCXPOlfC3.88.HIT1.transcript"; gene_name "LOCXPOlfC3.88.HIT1.OlfC.2R.842.ANF_receptor.exons6.SSXF01000009.1.Morone_saxatilis";
SSXF01000009.1	exonerate:protein2genome:local	exon	17707427	17707687	.	+	.	gene_id "LOCXPOlfC3.88.HIT1"; transcript_id "LOCXPOlfC3.88.HIT1.transcript"; gene_name "LOCXPOlfC3.88.HIT1.OlfC.2R.842.ANF_receptor.exons6.SSXF01000009.1.Morone_saxatilis";
SSXF01000009.1	exonerate:protein2genome:local	exon	17707812	17707911	.	+	.	gene_id "LOCXPOlfC3.88.HIT1"; transcript_id "LOCXPOlfC3.88.HIT1.transcript"; gene_name "LOCXPOlfC3.88.HIT1.OlfC.2R.842.ANF_receptor.exons6.SSXF01000009.1.Morone_saxatilis";
SSXF01000009.1	exonerate:protein2genome:local	exon	17708072	17708976	.	+	.	gene_id "LOCXPOlfC3.88.HIT1"; transcript_id "LOCXPOlfC3.88.HIT1.transcript"; gene_name "LOCXPOlfC3.88.HIT1.OlfC.2R.842.ANF_receptor.exons6.SSXF01000009.1.Morone_saxatilis";
SSXF01000009.1	exonerate:protein2genome:local	exon	17711799	17712019	.	+	.	gene_id "LOCXPOlfC4.99.HIT1"; transcript_id "LOCXPOlfC4.99.HIT1.transcript"; gene_name "LOCXPOlfC4.99.HIT1.OlfC.2R.855.ANF_receptor.exons6.SSXF01000009.1.Morone_saxatilis";
SSXF01000009.1	exonerate:protein2genome:local	exon	17712103	17712391	.	+	.	gene_id "LOCXPOlfC4.99.HIT1"; transcript_id "LOCXPOlfC4.99.HIT1.transcript"; gene_name "LOCXPOlfC4.99.HIT1.OlfC.2R.855.ANF_receptor.exons6.SSXF01000009.1.Morone_saxatilis";
SSXF01000009.1	exonerate:protein2genome:local	exon	17712671	17713477	.	+	.	gene_id "LOCXPOlfC4.99.HIT1"; transcript_id "LOCXPOlfC4.99.HIT1.transcript"; gene_name "LOCXPOlfC4.99.HIT1.OlfC.2R.855.ANF_receptor.exons6.SSXF01000009.1.Morone_saxatilis";
SSXF01000009.1	exonerate:protein2genome:local	exon	17713553	17713780	.	+	.	gene_id "LOCXPOlfC4.99.HIT1"; transcript_id "LOCXPOlfC4.99.HIT1.transcript"; gene_name "LOCXPOlfC4.99.HIT1.OlfC.2R.855.ANF_receptor.exons6.SSXF01000009.1.Morone_saxatilis";
SSXF01000009.1	exonerate:protein2genome:local	exon	17714019	17714142	.	+	.	gene_id "LOCXPOlfC4.99.HIT1"; transcript_id "LOCXPOlfC4.99.HIT1.transcript"; gene_name "LOCXPOlfC4.99.HIT1.OlfC.2R.855.ANF_receptor.exons6.SSXF01000009.1.Morone_saxatilis";
SSXF01000009.1	exonerate:protein2genome:local	exon	17714347	17715242	.	+	.	gene_id "LOCXPOlfC4.99.HIT1"; transcript_id "LOCXPOlfC4.99.HIT1.transcript"; gene_name "LOCXPOlfC4.99.HIT1.OlfC.2R.855.ANF_receptor.exons6.SSXF01000009.1.Morone_saxatilis";
SSXF01000009.1	exonerate:protein2genome:local	exon	17789075	17789223	.	+	.	gene_id "LOCXPOlfC4.75.HIT1"; transcript_id "LOCXPOlfC4.75.HIT1.transcript"; gene_name "LOCXPOlfC4.75.HIT1.OlfC.2R.762.ANF_receptor.exons6.SSXF01000009.1.Morone_saxatilis";
SSXF01000009.1	exonerate:protein2genome:local	exon	17789331	17789616	.	+	.	gene_id "LOCXPOlfC4.75.HIT1"; transcript_id "LOCXPOlfC4.75.HIT1.transcript"; gene_name "LOCXPOlfC4.75.HIT1.OlfC.2R.762.ANF_receptor.exons6.SSXF01000009.1.Morone_saxatilis";
SSXF01000009.1	exonerate:protein2genome:local	exon	17789826	17790638	.	+	.	gene_id "LOCXPOlfC4.75.HIT1"; transcript_id "LOCXPOlfC4.75.HIT1.transcript"; gene_name "LOCXPOlfC4.75.HIT1.OlfC.2R.762.ANF_receptor.exons6.SSXF01000009.1.Morone_saxatilis";
SSXF01000009.1	exonerate:protein2genome:local	exon	17790725	17790952	.	+	.	gene_id "LOCXPOlfC4.75.HIT1"; transcript_id "LOCXPOlfC4.75.HIT1.transcript"; gene_name "LOCXPOlfC4.75.HIT1.OlfC.2R.762.ANF_receptor.exons6.SSXF01000009.1.Morone_saxatilis";
SSXF01000009.1	exonerate:protein2genome:local	exon	17791096	17791210	.	+	.	gene_id "LOCXPOlfC4.75.HIT1"; transcript_id "LOCXPOlfC4.75.HIT1.transcript"; gene_name "LOCXPOlfC4.75.HIT1.OlfC.2R.762.ANF_receptor.exons6.SSXF01000009.1.Morone_saxatilis";
SSXF01000009.1	exonerate:protein2genome:local	exon	17791360	17792252	.	+	.	gene_id "LOCXPOlfC4.75.HIT1"; transcript_id "LOCXPOlfC4.75.HIT1.transcript"; gene_name "LOCXPOlfC4.75.HIT1.OlfC.2R.762.ANF_receptor.exons6.SSXF01000009.1.Morone_saxatilis";
SSXF01000009.1	exonerate:protein2genome:local	exon	17794901	17795007	.	+	.	gene_id "LOCXPOlfC4.78.HIT1"; transcript_id "LOCXPOlfC4.78.HIT1.transcript"; gene_name "LOCXPOlfC4.78.HIT1.OlfC.2R.743.ANF_receptor.exons6.SSXF01000009.1.Morone_saxatilis";
SSXF01000009.1	exonerate:protein2genome:local	exon	17795107	17795395	.	+	.	gene_id "LOCXPOlfC4.78.HIT1"; transcript_id "LOCXPOlfC4.78.HIT1.transcript"; gene_name "LOCXPOlfC4.78.HIT1.OlfC.2R.743.ANF_receptor.exons6.SSXF01000009.1.Morone_saxatilis";
SSXF01000009.1	exonerate:protein2genome:local	exon	17795599	17796411	.	+	.	gene_id "LOCXPOlfC4.78.HIT1"; transcript_id "LOCXPOlfC4.78.HIT1.transcript"; gene_name "LOCXPOlfC4.78.HIT1.OlfC.2R.743.ANF_receptor.exons6.SSXF01000009.1.Morone_saxatilis";
SSXF01000009.1	exonerate:protein2genome:local	exon	17796534	17796761	.	+	.	gene_id "LOCXPOlfC4.78.HIT1"; transcript_id "LOCXPOlfC4.78.HIT1.transcript"; gene_name "LOCXPOlfC4.78.HIT1.OlfC.2R.743.ANF_receptor.exons6.SSXF01000009.1.Morone_saxatilis";
SSXF01000009.1	exonerate:protein2genome:local	exon	17796962	17797085	.	+	.	gene_id "LOCXPOlfC4.78.HIT1"; transcript_id "LOCXPOlfC4.78.HIT1.transcript"; gene_name "LOCXPOlfC4.78.HIT1.OlfC.2R.743.ANF_receptor.exons6.SSXF01000009.1.Morone_saxatilis";
SSXF01000009.1	exonerate:protein2genome:local	exon	17797178	17798068	.	+	.	gene_id "LOCXPOlfC4.78.HIT1"; transcript_id "LOCXPOlfC4.78.HIT1.transcript"; gene_name "LOCXPOlfC4.78.HIT1.OlfC.2R.743.ANF_receptor.exons6.SSXF01000009.1.Morone_saxatilis";
SSXF01000009.1	exonerate:protein2genome:local	exon	17831418	17832307	.	-	.	gene_id "LOCXPOlfC5.82.HIT1"; transcript_id "LOCXPOlfC5.82.HIT1.transcript"; gene_name "LOCXPOlfC5.82.HIT1.OlfC.2R.866.ANF_receptor.exons8.SSXF01000009.1.Morone_saxatilis";
SSXF01000009.1	exonerate:protein2genome:local	exon	17832443	17832559	.	-	.	gene_id "LOCXPOlfC5.82.HIT1"; transcript_id "LOCXPOlfC5.82.HIT1.transcript"; gene_name "LOCXPOlfC5.82.HIT1.OlfC.2R.866.ANF_receptor.exons8.SSXF01000009.1.Morone_saxatilis";
SSXF01000009.1	exonerate:protein2genome:local	exon	17832771	17833011	.	-	.	gene_id "LOCXPOlfC5.82.HIT1"; transcript_id "LOCXPOlfC5.82.HIT1.transcript"; gene_name "LOCXPOlfC5.82.HIT1.OlfC.2R.866.ANF_receptor.exons8.SSXF01000009.1.Morone_saxatilis";
SSXF01000009.1	exonerate:protein2genome:local	exon	17833097	17833630	.	-	.	gene_id "LOCXPOlfC5.82.HIT1"; transcript_id "LOCXPOlfC5.82.HIT1.transcript"; gene_name "LOCXPOlfC5.82.HIT1.OlfC.2R.866.ANF_receptor.exons8.SSXF01000009.1.Morone_saxatilis";
SSXF01000009.1	exonerate:protein2genome:local	exon	17834242	17834433	.	-	.	gene_id "LOCXPOlfC5.82.HIT1"; transcript_id "LOCXPOlfC5.82.HIT1.transcript"; gene_name "LOCXPOlfC5.82.HIT1.OlfC.2R.866.ANF_receptor.exons8.SSXF01000009.1.Morone_saxatilis";
SSXF01000009.1	exonerate:protein2genome:local	exon	17834617	17834703	.	-	.	gene_id "LOCXPOlfC5.82.HIT1"; transcript_id "LOCXPOlfC5.82.HIT1.transcript"; gene_name "LOCXPOlfC5.82.HIT1.OlfC.2R.866.ANF_receptor.exons8.SSXF01000009.1.Morone_saxatilis";
SSXF01000009.1	exonerate:protein2genome:local	exon	17835956	17836244	.	-	.	gene_id "LOCXPOlfC5.82.HIT1"; transcript_id "LOCXPOlfC5.82.HIT1.transcript"; gene_name "LOCXPOlfC5.82.HIT1.OlfC.2R.866.ANF_receptor.exons8.SSXF01000009.1.Morone_saxatilis";
SSXF01000009.1	exonerate:protein2genome:local	exon	17836656	17836903	.	-	.	gene_id "LOCXPOlfC5.82.HIT1"; transcript_id "LOCXPOlfC5.82.HIT1.transcript"; gene_name "LOCXPOlfC5.82.HIT1.OlfC.2R.866.ANF_receptor.exons8.SSXF01000009.1.Morone_saxatilis";
SSXF01000009.1	exonerate:protein2genome:local	exon	17852640	17852984	.	-	.	gene_id "LOCXPOlfC2.84.HIT1"; transcript_id "LOCXPOlfC2.84.HIT1.transcript"; gene_name "LOCXPOlfC2.84.HIT1.OlfC.2R.843.ANF_receptor.exons13.SSXF01000009.1.Morone_saxatilis";
SSXF01000009.1	exonerate:protein2genome:local	exon	17853197	17853277	.	-	.	gene_id "LOCXPOlfC2.84.HIT1"; transcript_id "LOCXPOlfC2.84.HIT1.transcript"; gene_name "LOCXPOlfC2.84.HIT1.OlfC.2R.843.ANF_receptor.exons13.SSXF01000009.1.Morone_saxatilis";
SSXF01000009.1	exonerate:protein2genome:local	exon	17853392	17853864	.	-	.	gene_id "LOCXPOlfC2.84.HIT1"; transcript_id "LOCXPOlfC2.84.HIT1.transcript"; gene_name "LOCXPOlfC2.84.HIT1.OlfC.2R.843.ANF_receptor.exons13.SSXF01000009.1.Morone_saxatilis";
SSXF01000009.1	exonerate:protein2genome:local	exon	17854023	17854146	.	-	.	gene_id "LOCXPOlfC2.84.HIT1"; transcript_id "LOCXPOlfC2.84.HIT1.transcript"; gene_name "LOCXPOlfC2.84.HIT1.OlfC.2R.843.ANF_receptor.exons13.SSXF01000009.1.Morone_saxatilis";
SSXF01000009.1	exonerate:protein2genome:local	exon	17854341	17854437	.	-	.	gene_id "LOCXPOlfC2.84.HIT1"; transcript_id "LOCXPOlfC2.84.HIT1.transcript"; gene_name "LOCXPOlfC2.84.HIT1.OlfC.2R.843.ANF_receptor.exons13.SSXF01000009.1.Morone_saxatilis";
SSXF01000009.1	exonerate:protein2genome:local	exon	17854611	17854741	.	-	.	gene_id "LOCXPOlfC2.84.HIT1"; transcript_id "LOCXPOlfC2.84.HIT1.transcript"; gene_name "LOCXPOlfC2.84.HIT1.OlfC.2R.843.ANF_receptor.exons13.SSXF01000009.1.Morone_saxatilis";
SSXF01000009.1	exonerate:protein2genome:local	exon	17854862	17855353	.	-	.	gene_id "LOCXPOlfC2.84.HIT1"; transcript_id "LOCXPOlfC2.84.HIT1.transcript"; gene_name "LOCXPOlfC2.84.HIT1.OlfC.2R.843.ANF_receptor.exons13.SSXF01000009.1.Morone_saxatilis";
SSXF01000009.1	exonerate:protein2genome:local	exon	17855519	17855719	.	-	.	gene_id "LOCXPOlfC2.84.HIT1"; transcript_id "LOCXPOlfC2.84.HIT1.transcript"; gene_name "LOCXPOlfC2.84.HIT1.OlfC.2R.843.ANF_receptor.exons13.SSXF01000009.1.Morone_saxatilis";
SSXF01000009.1	exonerate:protein2genome:local	exon	17855812	17855964	.	-	.	gene_id "LOCXPOlfC2.84.HIT1"; transcript_id "LOCXPOlfC2.84.HIT1.transcript"; gene_name "LOCXPOlfC2.84.HIT1.OlfC.2R.843.ANF_receptor.exons13.SSXF01000009.1.Morone_saxatilis";
SSXF01000009.1	exonerate:protein2genome:local	exon	17856129	17856269	.	-	.	gene_id "LOCXPOlfC2.84.HIT1"; transcript_id "LOCXPOlfC2.84.HIT1.transcript"; gene_name "LOCXPOlfC2.84.HIT1.OlfC.2R.843.ANF_receptor.exons13.SSXF01000009.1.Morone_saxatilis";
SSXF01000009.1	exonerate:protein2genome:local	exon	17858832	17858834	.	-	.	gene_id "LOCXPOlfC2.84.HIT1"; transcript_id "LOCXPOlfC2.84.HIT1.transcript"; gene_name "LOCXPOlfC2.84.HIT1.OlfC.2R.843.ANF_receptor.exons13.SSXF01000009.1.Morone_saxatilis";
SSXF01000009.1	exonerate:protein2genome:local	exon	17861310	17861466	.	-	.	gene_id "LOCXPOlfC2.84.HIT1"; transcript_id "LOCXPOlfC2.84.HIT1.transcript"; gene_name "LOCXPOlfC2.84.HIT1.OlfC.2R.843.ANF_receptor.exons13.SSXF01000009.1.Morone_saxatilis";
SSXF01000009.1	exonerate:protein2genome:local	exon	17863671	17863801	.	-	.	gene_id "LOCXPOlfC2.84.HIT1"; transcript_id "LOCXPOlfC2.84.HIT1.transcript"; gene_name "LOCXPOlfC2.84.HIT1.OlfC.2R.843.ANF_receptor.exons13.SSXF01000009.1.Morone_saxatilis";
SSXF01000009.1	exonerate:protein2genome:local	exon	17939725	17939960	.	+	.	gene_id "LOCXPOlfC6.90.HIT1"; transcript_id "LOCXPOlfC6.90.HIT1.transcript"; gene_name "LOCXPOlfC6.90.HIT1.OlfC.2R.822.ANF_receptor.exons9.SSXF01000009.1.Morone_saxatilis";
SSXF01000009.1	exonerate:protein2genome:local	exon	17940163	17940457	.	+	.	gene_id "LOCXPOlfC6.90.HIT1"; transcript_id "LOCXPOlfC6.90.HIT1.transcript"; gene_name "LOCXPOlfC6.90.HIT1.OlfC.2R.822.ANF_receptor.exons9.SSXF01000009.1.Morone_saxatilis";
SSXF01000009.1	exonerate:protein2genome:local	exon	17940588	17940674	.	+	.	gene_id "LOCXPOlfC6.90.HIT1"; transcript_id "LOCXPOlfC6.90.HIT1.transcript"; gene_name "LOCXPOlfC6.90.HIT1.OlfC.2R.822.ANF_receptor.exons9.SSXF01000009.1.Morone_saxatilis";
SSXF01000009.1	exonerate:protein2genome:local	exon	17940882	17941151	.	+	.	gene_id "LOCXPOlfC6.90.HIT1"; transcript_id "LOCXPOlfC6.90.HIT1.transcript"; gene_name "LOCXPOlfC6.90.HIT1.OlfC.2R.822.ANF_receptor.exons9.SSXF01000009.1.Morone_saxatilis";
SSXF01000009.1	exonerate:protein2genome:local	exon	17941476	17941679	.	+	.	gene_id "LOCXPOlfC6.90.HIT1"; transcript_id "LOCXPOlfC6.90.HIT1.transcript"; gene_name "LOCXPOlfC6.90.HIT1.OlfC.2R.822.ANF_receptor.exons9.SSXF01000009.1.Morone_saxatilis";
SSXF01000009.1	exonerate:protein2genome:local	exon	17941779	17942054	.	+	.	gene_id "LOCXPOlfC6.90.HIT1"; transcript_id "LOCXPOlfC6.90.HIT1.transcript"; gene_name "LOCXPOlfC6.90.HIT1.OlfC.2R.822.ANF_receptor.exons9.SSXF01000009.1.Morone_saxatilis";
SSXF01000009.1	exonerate:protein2genome:local	exon	17942822	17943046	.	+	.	gene_id "LOCXPOlfC6.90.HIT1"; transcript_id "LOCXPOlfC6.90.HIT1.transcript"; gene_name "LOCXPOlfC6.90.HIT1.OlfC.2R.822.ANF_receptor.exons9.SSXF01000009.1.Morone_saxatilis";
SSXF01000009.1	exonerate:protein2genome:local	exon	17943127	17943250	.	+	.	gene_id "LOCXPOlfC6.90.HIT1"; transcript_id "LOCXPOlfC6.90.HIT1.transcript"; gene_name "LOCXPOlfC6.90.HIT1.OlfC.2R.822.ANF_receptor.exons9.SSXF01000009.1.Morone_saxatilis";
SSXF01000009.1	exonerate:protein2genome:local	exon	17943526	17944274	.	+	.	gene_id "LOCXPOlfC6.90.HIT1"; transcript_id "LOCXPOlfC6.90.HIT1.transcript"; gene_name "LOCXPOlfC6.90.HIT1.OlfC.2R.822.ANF_receptor.exons9.SSXF01000009.1.Morone_saxatilis";
SSXF01000009.1	exonerate:protein2genome:local	exon	17949611	17950515	.	-	.	gene_id "LOCXPOlfC7.96.HIT1"; transcript_id "LOCXPOlfC7.96.HIT1.transcript"; gene_name "LOCXPOlfC7.96.HIT1.OlfC.2R.879.ANF_receptor.exons9.SSXF01000009.1.Morone_saxatilis";
SSXF01000009.1	exonerate:protein2genome:local	exon	17950595	17950718	.	-	.	gene_id "LOCXPOlfC7.96.HIT1"; transcript_id "LOCXPOlfC7.96.HIT1.transcript"; gene_name "LOCXPOlfC7.96.HIT1.OlfC.2R.879.ANF_receptor.exons9.SSXF01000009.1.Morone_saxatilis";
SSXF01000009.1	exonerate:protein2genome:local	exon	17950801	17951028	.	-	.	gene_id "LOCXPOlfC7.96.HIT1"; transcript_id "LOCXPOlfC7.96.HIT1.transcript"; gene_name "LOCXPOlfC7.96.HIT1.OlfC.2R.879.ANF_receptor.exons9.SSXF01000009.1.Morone_saxatilis";
SSXF01000009.1	exonerate:protein2genome:local	exon	17951450	17951728	.	-	.	gene_id "LOCXPOlfC7.96.HIT1"; transcript_id "LOCXPOlfC7.96.HIT1.transcript"; gene_name "LOCXPOlfC7.96.HIT1.OlfC.2R.879.ANF_receptor.exons9.SSXF01000009.1.Morone_saxatilis";
SSXF01000009.1	exonerate:protein2genome:local	exon	17951856	17952056	.	-	.	gene_id "LOCXPOlfC7.96.HIT1"; transcript_id "LOCXPOlfC7.96.HIT1.transcript"; gene_name "LOCXPOlfC7.96.HIT1.OlfC.2R.879.ANF_receptor.exons9.SSXF01000009.1.Morone_saxatilis";
SSXF01000009.1	exonerate:protein2genome:local	exon	17952696	17952965	.	-	.	gene_id "LOCXPOlfC7.96.HIT1"; transcript_id "LOCXPOlfC7.96.HIT1.transcript"; gene_name "LOCXPOlfC7.96.HIT1.OlfC.2R.879.ANF_receptor.exons9.SSXF01000009.1.Morone_saxatilis";
SSXF01000009.1	exonerate:protein2genome:local	exon	17953191	17953277	.	-	.	gene_id "LOCXPOlfC7.96.HIT1"; transcript_id "LOCXPOlfC7.96.HIT1.transcript"; gene_name "LOCXPOlfC7.96.HIT1.OlfC.2R.879.ANF_receptor.exons9.SSXF01000009.1.Morone_saxatilis";
SSXF01000009.1	exonerate:protein2genome:local	exon	17953439	17953733	.	-	.	gene_id "LOCXPOlfC7.96.HIT1"; transcript_id "LOCXPOlfC7.96.HIT1.transcript"; gene_name "LOCXPOlfC7.96.HIT1.OlfC.2R.879.ANF_receptor.exons9.SSXF01000009.1.Morone_saxatilis";
SSXF01000009.1	exonerate:protein2genome:local	exon	17953952	17954199	.	-	.	gene_id "LOCXPOlfC7.96.HIT1"; transcript_id "LOCXPOlfC7.96.HIT1.transcript"; gene_name "LOCXPOlfC7.96.HIT1.OlfC.2R.879.ANF_receptor.exons9.SSXF01000009.1.Morone_saxatilis";
SSXF01000009.1	exonerate:protein2genome:local	exon	17955623	17956521	.	-	.	gene_id "LOCXPOlfC8.101.HIT1"; transcript_id "LOCXPOlfC8.101.HIT1.transcript"; gene_name "LOCXPOlfC8.101.HIT1.OlfC.2R.870.ANF_receptor.exons9.SSXF01000009.1.Morone_saxatilis";
SSXF01000009.1	exonerate:protein2genome:local	exon	17956923	17957046	.	-	.	gene_id "LOCXPOlfC8.101.HIT1"; transcript_id "LOCXPOlfC8.101.HIT1.transcript"; gene_name "LOCXPOlfC8.101.HIT1.OlfC.2R.870.ANF_receptor.exons9.SSXF01000009.1.Morone_saxatilis";
SSXF01000009.1	exonerate:protein2genome:local	exon	17957376	17957603	.	-	.	gene_id "LOCXPOlfC8.101.HIT1"; transcript_id "LOCXPOlfC8.101.HIT1.transcript"; gene_name "LOCXPOlfC8.101.HIT1.OlfC.2R.870.ANF_receptor.exons9.SSXF01000009.1.Morone_saxatilis";
SSXF01000009.1	exonerate:protein2genome:local	exon	17959509	17959784	.	-	.	gene_id "LOCXPOlfC8.101.HIT1"; transcript_id "LOCXPOlfC8.101.HIT1.transcript"; gene_name "LOCXPOlfC8.101.HIT1.OlfC.2R.870.ANF_receptor.exons9.SSXF01000009.1.Morone_saxatilis";
SSXF01000009.1	exonerate:protein2genome:local	exon	17959881	17960087	.	-	.	gene_id "LOCXPOlfC8.101.HIT1"; transcript_id "LOCXPOlfC8.101.HIT1.transcript"; gene_name "LOCXPOlfC8.101.HIT1.OlfC.2R.870.ANF_receptor.exons9.SSXF01000009.1.Morone_saxatilis";
SSXF01000009.1	exonerate:protein2genome:local	exon	17960513	17960782	.	-	.	gene_id "LOCXPOlfC8.101.HIT1"; transcript_id "LOCXPOlfC8.101.HIT1.transcript"; gene_name "LOCXPOlfC8.101.HIT1.OlfC.2R.870.ANF_receptor.exons9.SSXF01000009.1.Morone_saxatilis";
SSXF01000009.1	exonerate:protein2genome:local	exon	17961037	17961123	.	-	.	gene_id "LOCXPOlfC8.101.HIT1"; transcript_id "LOCXPOlfC8.101.HIT1.transcript"; gene_name "LOCXPOlfC8.101.HIT1.OlfC.2R.870.ANF_receptor.exons9.SSXF01000009.1.Morone_saxatilis";
SSXF01000009.1	exonerate:protein2genome:local	exon	17961269	17961563	.	-	.	gene_id "LOCXPOlfC8.101.HIT1"; transcript_id "LOCXPOlfC8.101.HIT1.transcript"; gene_name "LOCXPOlfC8.101.HIT1.OlfC.2R.870.ANF_receptor.exons9.SSXF01000009.1.Morone_saxatilis";
SSXF01000009.1	exonerate:protein2genome:local	exon	17961658	17961881	.	-	.	gene_id "LOCXPOlfC8.101.HIT1"; transcript_id "LOCXPOlfC8.101.HIT1.transcript"; gene_name "LOCXPOlfC8.101.HIT1.OlfC.2R.870.ANF_receptor.exons9.SSXF01000009.1.Morone_saxatilis";
SSXF01000009.1	exonerate:protein2genome:local	exon	18011595	18012014	.	-	.	gene_id "LOCXPOlfC9.120.HIT1"; transcript_id "LOCXPOlfC9.120.HIT1.transcript"; gene_name "LOCXPOlfC9.120.HIT1.OlfC.2R.890.ANF_receptor.exons12.SSXF01000009.1.Morone_saxatilis";
SSXF01000009.1	exonerate:protein2genome:local	exon	18012133	18012414	.	-	.	gene_id "LOCXPOlfC9.120.HIT1"; transcript_id "LOCXPOlfC9.120.HIT1.transcript"; gene_name "LOCXPOlfC9.120.HIT1.OlfC.2R.890.ANF_receptor.exons12.SSXF01000009.1.Morone_saxatilis";
SSXF01000009.1	exonerate:protein2genome:local	exon	18012500	18012693	.	-	.	gene_id "LOCXPOlfC9.120.HIT1"; transcript_id "LOCXPOlfC9.120.HIT1.transcript"; gene_name "LOCXPOlfC9.120.HIT1.OlfC.2R.890.ANF_receptor.exons12.SSXF01000009.1.Morone_saxatilis";
SSXF01000009.1	exonerate:protein2genome:local	exon	18012884	18013007	.	-	.	gene_id "LOCXPOlfC9.120.HIT1"; transcript_id "LOCXPOlfC9.120.HIT1.transcript"; gene_name "LOCXPOlfC9.120.HIT1.OlfC.2R.890.ANF_receptor.exons12.SSXF01000009.1.Morone_saxatilis";
SSXF01000009.1	exonerate:protein2genome:local	exon	18013126	18013335	.	-	.	gene_id "LOCXPOlfC9.120.HIT1"; transcript_id "LOCXPOlfC9.120.HIT1.transcript"; gene_name "LOCXPOlfC9.120.HIT1.OlfC.2R.890.ANF_receptor.exons12.SSXF01000009.1.Morone_saxatilis";
SSXF01000009.1	exonerate:protein2genome:local	exon	18013508	18013703	.	-	.	gene_id "LOCXPOlfC9.120.HIT1"; transcript_id "LOCXPOlfC9.120.HIT1.transcript"; gene_name "LOCXPOlfC9.120.HIT1.OlfC.2R.890.ANF_receptor.exons12.SSXF01000009.1.Morone_saxatilis";
SSXF01000009.1	exonerate:protein2genome:local	exon	18013737	18014011	.	-	.	gene_id "LOCXPOlfC9.120.HIT1"; transcript_id "LOCXPOlfC9.120.HIT1.transcript"; gene_name "LOCXPOlfC9.120.HIT1.OlfC.2R.890.ANF_receptor.exons12.SSXF01000009.1.Morone_saxatilis";
SSXF01000009.1	exonerate:protein2genome:local	exon	18014127	18014315	.	-	.	gene_id "LOCXPOlfC9.120.HIT1"; transcript_id "LOCXPOlfC9.120.HIT1.transcript"; gene_name "LOCXPOlfC9.120.HIT1.OlfC.2R.890.ANF_receptor.exons12.SSXF01000009.1.Morone_saxatilis";
SSXF01000009.1	exonerate:protein2genome:local	exon	18014434	18014613	.	-	.	gene_id "LOCXPOlfC9.120.HIT1"; transcript_id "LOCXPOlfC9.120.HIT1.transcript"; gene_name "LOCXPOlfC9.120.HIT1.OlfC.2R.890.ANF_receptor.exons12.SSXF01000009.1.Morone_saxatilis";
SSXF01000009.1	exonerate:protein2genome:local	exon	18014821	18014912	.	-	.	gene_id "LOCXPOlfC9.120.HIT1"; transcript_id "LOCXPOlfC9.120.HIT1.transcript"; gene_name "LOCXPOlfC9.120.HIT1.OlfC.2R.890.ANF_receptor.exons12.SSXF01000009.1.Morone_saxatilis";
SSXF01000009.1	exonerate:protein2genome:local	exon	18015076	18015317	.	-	.	gene_id "LOCXPOlfC9.120.HIT1"; transcript_id "LOCXPOlfC9.120.HIT1.transcript"; gene_name "LOCXPOlfC9.120.HIT1.OlfC.2R.890.ANF_receptor.exons12.SSXF01000009.1.Morone_saxatilis";
SSXF01000009.1	exonerate:protein2genome:local	exon	18015573	18015838	.	-	.	gene_id "LOCXPOlfC9.120.HIT1"; transcript_id "LOCXPOlfC9.120.HIT1.transcript"; gene_name "LOCXPOlfC9.120.HIT1.OlfC.2R.890.ANF_receptor.exons12.SSXF01000009.1.Morone_saxatilis";
SSXF01000009.1	exonerate:protein2genome:local	exon	18024541	18024756	.	-	.	gene_id "LOCXPOlfC10.128.HIT1"; transcript_id "LOCXPOlfC10.128.HIT1.transcript"; gene_name "LOCXPOlfC10.128.HIT1.OlfC.2R.817.ANF_receptor.exons12.SSXF01000009.1.Morone_saxatilis";
SSXF01000009.1	exonerate:protein2genome:local	exon	18024869	18025150	.	-	.	gene_id "LOCXPOlfC10.128.HIT1"; transcript_id "LOCXPOlfC10.128.HIT1.transcript"; gene_name "LOCXPOlfC10.128.HIT1.OlfC.2R.817.ANF_receptor.exons12.SSXF01000009.1.Morone_saxatilis";
SSXF01000009.1	exonerate:protein2genome:local	exon	18025280	18025473	.	-	.	gene_id "LOCXPOlfC10.128.HIT1"; transcript_id "LOCXPOlfC10.128.HIT1.transcript"; gene_name "LOCXPOlfC10.128.HIT1.OlfC.2R.817.ANF_receptor.exons12.SSXF01000009.1.Morone_saxatilis";
SSXF01000009.1	exonerate:protein2genome:local	exon	18025592	18025715	.	-	.	gene_id "LOCXPOlfC10.128.HIT1"; transcript_id "LOCXPOlfC10.128.HIT1.transcript"; gene_name "LOCXPOlfC10.128.HIT1.OlfC.2R.817.ANF_receptor.exons12.SSXF01000009.1.Morone_saxatilis";
SSXF01000009.1	exonerate:protein2genome:local	exon	18025816	18026025	.	-	.	gene_id "LOCXPOlfC10.128.HIT1"; transcript_id "LOCXPOlfC10.128.HIT1.transcript"; gene_name "LOCXPOlfC10.128.HIT1.OlfC.2R.817.ANF_receptor.exons12.SSXF01000009.1.Morone_saxatilis";
SSXF01000009.1	exonerate:protein2genome:local	exon	18026116	18026363	.	-	.	gene_id "LOCXPOlfC10.128.HIT1"; transcript_id "LOCXPOlfC10.128.HIT1.transcript"; gene_name "LOCXPOlfC10.128.HIT1.OlfC.2R.817.ANF_receptor.exons12.SSXF01000009.1.Morone_saxatilis";
SSXF01000009.1	exonerate:protein2genome:local	exon	18026457	18026673	.	-	.	gene_id "LOCXPOlfC10.128.HIT1"; transcript_id "LOCXPOlfC10.128.HIT1.transcript"; gene_name "LOCXPOlfC10.128.HIT1.OlfC.2R.817.ANF_receptor.exons12.SSXF01000009.1.Morone_saxatilis";
SSXF01000009.1	exonerate:protein2genome:local	exon	18026786	18026974	.	-	.	gene_id "LOCXPOlfC10.128.HIT1"; transcript_id "LOCXPOlfC10.128.HIT1.transcript"; gene_name "LOCXPOlfC10.128.HIT1.OlfC.2R.817.ANF_receptor.exons12.SSXF01000009.1.Morone_saxatilis";
SSXF01000009.1	exonerate:protein2genome:local	exon	18027098	18027277	.	-	.	gene_id "LOCXPOlfC10.128.HIT1"; transcript_id "LOCXPOlfC10.128.HIT1.transcript"; gene_name "LOCXPOlfC10.128.HIT1.OlfC.2R.817.ANF_receptor.exons12.SSXF01000009.1.Morone_saxatilis";
SSXF01000009.1	exonerate:protein2genome:local	exon	18027394	18027485	.	-	.	gene_id "LOCXPOlfC10.128.HIT1"; transcript_id "LOCXPOlfC10.128.HIT1.transcript"; gene_name "LOCXPOlfC10.128.HIT1.OlfC.2R.817.ANF_receptor.exons12.SSXF01000009.1.Morone_saxatilis";
SSXF01000009.1	exonerate:protein2genome:local	exon	18027601	18027836	.	-	.	gene_id "LOCXPOlfC10.128.HIT1"; transcript_id "LOCXPOlfC10.128.HIT1.transcript"; gene_name "LOCXPOlfC10.128.HIT1.OlfC.2R.817.ANF_receptor.exons12.SSXF01000009.1.Morone_saxatilis";
SSXF01000009.1	exonerate:protein2genome:local	exon	18028139	18028401	.	-	.	gene_id "LOCXPOlfC10.128.HIT1"; transcript_id "LOCXPOlfC10.128.HIT1.transcript"; gene_name "LOCXPOlfC10.128.HIT1.OlfC.2R.817.ANF_receptor.exons12.SSXF01000009.1.Morone_saxatilis";
SSXF01000009.1	exonerate:protein2genome:local	exon	17815851	17816098	.	+	.	gene_id "LOCXPHaplo2.1aa.210.HIT1"; transcript_id "LOCXPHaplo2.1aa.210.HIT1.transcript"; gene_name "LOCXPHaplo2.1aa.210.HIT1.OlfC.1R.730.ANF_receptor.exons8.SSXF01000009.1.Morone_saxatilis";
SSXF01000009.1	exonerate:protein2genome:local	exon	17816679	17816967	.	+	.	gene_id "LOCXPHaplo2.1aa.210.HIT1"; transcript_id "LOCXPHaplo2.1aa.210.HIT1.transcript"; gene_name "LOCXPHaplo2.1aa.210.HIT1.OlfC.1R.730.ANF_receptor.exons8.SSXF01000009.1.Morone_saxatilis";
SSXF01000009.1	exonerate:protein2genome:local	exon	17817049	17817135	.	+	.	gene_id "LOCXPHaplo2.1aa.210.HIT1"; transcript_id "LOCXPHaplo2.1aa.210.HIT1.transcript"; gene_name "LOCXPHaplo2.1aa.210.HIT1.OlfC.1R.730.ANF_receptor.exons8.SSXF01000009.1.Morone_saxatilis";
SSXF01000009.1	exonerate:protein2genome:local	exon	17817379	17817570	.	+	.	gene_id "LOCXPHaplo2.1aa.210.HIT1"; transcript_id "LOCXPHaplo2.1aa.210.HIT1.transcript"; gene_name "LOCXPHaplo2.1aa.210.HIT1.OlfC.1R.730.ANF_receptor.exons8.SSXF01000009.1.Morone_saxatilis";
SSXF01000009.1	exonerate:protein2genome:local	exon	17818086	17818619	.	+	.	gene_id "LOCXPHaplo2.1aa.210.HIT1"; transcript_id "LOCXPHaplo2.1aa.210.HIT1.transcript"; gene_name "LOCXPHaplo2.1aa.210.HIT1.OlfC.1R.730.ANF_receptor.exons8.SSXF01000009.1.Morone_saxatilis";
SSXF01000009.1	exonerate:protein2genome:local	exon	17818730	17818970	.	+	.	gene_id "LOCXPHaplo2.1aa.210.HIT1"; transcript_id "LOCXPHaplo2.1aa.210.HIT1.transcript"; gene_name "LOCXPHaplo2.1aa.210.HIT1.OlfC.1R.730.ANF_receptor.exons8.SSXF01000009.1.Morone_saxatilis";
SSXF01000009.1	exonerate:protein2genome:local	exon	17819890	17820006	.	+	.	gene_id "LOCXPHaplo2.1aa.210.HIT1"; transcript_id "LOCXPHaplo2.1aa.210.HIT1.transcript"; gene_name "LOCXPHaplo2.1aa.210.HIT1.OlfC.1R.730.ANF_receptor.exons8.SSXF01000009.1.Morone_saxatilis";
SSXF01000009.1	exonerate:protein2genome:local	exon	17822739	17823220	.	+	.	gene_id "LOCXPHaplo2.1aa.210.HIT1"; transcript_id "LOCXPHaplo2.1aa.210.HIT1.transcript"; gene_name "LOCXPHaplo2.1aa.210.HIT1.OlfC.1R.730.ANF_receptor.exons8.SSXF01000009.1.Morone_saxatilis";
```
