## Supplementary Data 1 for "Expanded olfactory system in fishes capable of terrestrial exploration": Mugil_cephalus.OLF_genes.gff

```
CM039555.1	exonerate:protein2genome:local	exon	23722028	23722831	.	+	.	gene_id "LOCXPOR1.191.HIT1"; transcript_id "LOCXPOR1.191.HIT1.transcript"; gene_name "LOCXPOR1.191.HIT1.OR.2R.308.7tm_4.exons2.CM039555.1.Mugil_cephalus";
CM039555.1	exonerate:protein2genome:local	exon	23722880	23722999	.	+	.	gene_id "LOCXPOR1.191.HIT1"; transcript_id "LOCXPOR1.191.HIT1.transcript"; gene_name "LOCXPOR1.191.HIT1.OR.2R.308.7tm_4.exons2.CM039555.1.Mugil_cephalus";
CM039555.1	exonerate:protein2genome:local	exon	44685699	44686598	.	-	.	gene_id "LOCXPOR2.302.HIT1"; transcript_id "LOCXPOR2.302.HIT1.transcript"; gene_name "LOCXPOR2.302.HIT1.OR.2R.300.7tm_1.exons1.CM039555.1.Mugil_cephalus";
CM039558.1	exonerate:protein2genome:local	exon	14800568	14800717	.	+	.	gene_id "LOCXPOR3.313.HIT1"; transcript_id "LOCXPOR3.313.HIT1.transcript"; gene_name "LOCXPOR3.313.HIT1.OR.2R.305.7tm_1.exons2.CM039558.1.Mugil_cephalus";
CM039558.1	exonerate:protein2genome:local	exon	14802108	14802872	.	+	.	gene_id "LOCXPOR3.313.HIT1"; transcript_id "LOCXPOR3.313.HIT1.transcript"; gene_name "LOCXPOR3.313.HIT1.OR.2R.305.7tm_1.exons2.CM039558.1.Mugil_cephalus";
CM039558.1	exonerate:protein2genome:local	exon	14804499	14804648	.	+	.	gene_id "LOCXPOR5.327.HIT1"; transcript_id "LOCXPOR5.327.HIT1.transcript"; gene_name "LOCXPOR5.327.HIT1.OR.2R.305.7tm_1.exons2.CM039558.1.Mugil_cephalus";
CM039558.1	exonerate:protein2genome:local	exon	14804734	14805498	.	+	.	gene_id "LOCXPOR5.327.HIT1"; transcript_id "LOCXPOR5.327.HIT1.transcript"; gene_name "LOCXPOR5.327.HIT1.OR.2R.305.7tm_1.exons2.CM039558.1.Mugil_cephalus";
CM039558.1	exonerate:protein2genome:local	exon	14806879	14807028	.	+	.	gene_id "LOCXPOR4.338.HIT1"; transcript_id "LOCXPOR4.338.HIT1.transcript"; gene_name "LOCXPOR4.338.HIT1.OR.2R.305.7tm_1.exons2.CM039558.1.Mugil_cephalus";
CM039558.1	exonerate:protein2genome:local	exon	14807114	14807878	.	+	.	gene_id "LOCXPOR4.338.HIT1"; transcript_id "LOCXPOR4.338.HIT1.transcript"; gene_name "LOCXPOR4.338.HIT1.OR.2R.305.7tm_1.exons2.CM039558.1.Mugil_cephalus";
CM039558.1	exonerate:protein2genome:local	exon	14809268	14809417	.	+	.	gene_id "LOCXPOR5.349.HIT1"; transcript_id "LOCXPOR5.349.HIT1.transcript"; gene_name "LOCXPOR5.349.HIT1.OR.2R.305.7tm_1.exons2.CM039558.1.Mugil_cephalus";
CM039558.1	exonerate:protein2genome:local	exon	14809503	14810267	.	+	.	gene_id "LOCXPOR5.349.HIT1"; transcript_id "LOCXPOR5.349.HIT1.transcript"; gene_name "LOCXPOR5.349.HIT1.OR.2R.305.7tm_1.exons2.CM039558.1.Mugil_cephalus";
CM039558.1	exonerate:protein2genome:local	exon	14814140	14814289	.	+	.	gene_id "LOCXPOR6.365.HIT1"; transcript_id "LOCXPOR6.365.HIT1.transcript"; gene_name "LOCXPOR6.365.HIT1.OR.2R.305.7tm_1.exons2.CM039558.1.Mugil_cephalus";
CM039558.1	exonerate:protein2genome:local	exon	14815515	14816279	.	+	.	gene_id "LOCXPOR6.365.HIT1"; transcript_id "LOCXPOR6.365.HIT1.transcript"; gene_name "LOCXPOR6.365.HIT1.OR.2R.305.7tm_1.exons2.CM039558.1.Mugil_cephalus";
CM039558.1	exonerate:protein2genome:local	exon	14820481	14820630	.	+	.	gene_id "LOCXPOR6.375.HIT1"; transcript_id "LOCXPOR6.375.HIT1.transcript"; gene_name "LOCXPOR6.375.HIT1.OR.2R.305.7tm_1.exons2.CM039558.1.Mugil_cephalus";
CM039558.1	exonerate:protein2genome:local	exon	14820870	14821634	.	+	.	gene_id "LOCXPOR6.375.HIT1"; transcript_id "LOCXPOR6.375.HIT1.transcript"; gene_name "LOCXPOR6.375.HIT1.OR.2R.305.7tm_1.exons2.CM039558.1.Mugil_cephalus";
CM039558.1	exonerate:protein2genome:local	exon	14825838	14825996	.	+	.	gene_id "LOCXPOR7.386.HIT1"; transcript_id "LOCXPOR7.386.HIT1.transcript"; gene_name "LOCXPOR7.386.HIT1.OR.2R.305.7tm_1.exons2.CM039558.1.Mugil_cephalus";
CM039558.1	exonerate:protein2genome:local	exon	14827236	14827991	.	+	.	gene_id "LOCXPOR7.386.HIT1"; transcript_id "LOCXPOR7.386.HIT1.transcript"; gene_name "LOCXPOR7.386.HIT1.OR.2R.305.7tm_1.exons2.CM039558.1.Mugil_cephalus";
CM039558.1	exonerate:protein2genome:local	exon	14831888	14832037	.	+	.	gene_id "LOCXPOR8.192.HIT1"; transcript_id "LOCXPOR8.192.HIT1.transcript"; gene_name "LOCXPOR8.192.HIT1.OR.2R.302.7tm_1.exons2.CM039558.1.Mugil_cephalus";
CM039558.1	exonerate:protein2genome:local	exon	14832139	14832894	.	+	.	gene_id "LOCXPOR8.192.HIT1"; transcript_id "LOCXPOR8.192.HIT1.transcript"; gene_name "LOCXPOR8.192.HIT1.OR.2R.302.7tm_1.exons2.CM039558.1.Mugil_cephalus";
CM039558.1	exonerate:protein2genome:local	exon	14835896	14836042	.	+	.	gene_id "LOCXPOR9.203.HIT1"; transcript_id "LOCXPOR9.203.HIT1.transcript"; gene_name "LOCXPOR9.203.HIT1.OR.2R.302.7tm_1.exons2.CM039558.1.Mugil_cephalus";
CM039558.1	exonerate:protein2genome:local	exon	14836650	14837408	.	+	.	gene_id "LOCXPOR9.203.HIT1"; transcript_id "LOCXPOR9.203.HIT1.transcript"; gene_name "LOCXPOR9.203.HIT1.OR.2R.302.7tm_1.exons2.CM039558.1.Mugil_cephalus";
CM039558.1	exonerate:protein2genome:local	exon	14840821	14840937	.	+	.	gene_id "LOCXPOR10.214.HIT1"; transcript_id "LOCXPOR10.214.HIT1.transcript"; gene_name "LOCXPOR10.214.HIT1.OR.2R.310.7tm_1.exons2.CM039558.1.Mugil_cephalus";
CM039558.1	exonerate:protein2genome:local	exon	14842385	14843197	.	+	.	gene_id "LOCXPOR10.214.HIT1"; transcript_id "LOCXPOR10.214.HIT1.transcript"; gene_name "LOCXPOR10.214.HIT1.OR.2R.310.7tm_1.exons2.CM039558.1.Mugil_cephalus";
CM039558.1	exonerate:protein2genome:local	exon	14845544	14845752	.	+	.	gene_id "LOCXPOR11.235.HIT1"; transcript_id "LOCXPOR11.235.HIT1.transcript"; gene_name "LOCXPOR11.235.HIT1.OR.2R.276.7tm_1.exons4.CM039558.1.Mugil_cephalus";
CM039558.1	exonerate:protein2genome:local	exon	14846010	14846148	.	+	.	gene_id "LOCXPOR11.235.HIT1"; transcript_id "LOCXPOR11.235.HIT1.transcript"; gene_name "LOCXPOR11.235.HIT1.OR.2R.276.7tm_1.exons4.CM039558.1.Mugil_cephalus";
CM039558.1	exonerate:protein2genome:local	exon	14846554	14846979	.	+	.	gene_id "LOCXPOR11.235.HIT1"; transcript_id "LOCXPOR11.235.HIT1.transcript"; gene_name "LOCXPOR11.235.HIT1.OR.2R.276.7tm_1.exons4.CM039558.1.Mugil_cephalus";
CM039558.1	exonerate:protein2genome:local	exon	14847414	14847668	.	+	.	gene_id "LOCXPOR11.235.HIT1"; transcript_id "LOCXPOR11.235.HIT1.transcript"; gene_name "LOCXPOR11.235.HIT1.OR.2R.276.7tm_1.exons4.CM039558.1.Mugil_cephalus";
CM039563.1	exonerate:protein2genome:local	exon	235693	236580	.	-	.	gene_id "LOCXPOR12.246.HIT1"; transcript_id "LOCXPOR12.246.HIT1.transcript"; gene_name "LOCXPOR12.246.HIT1.OR.2R.296.7tm_4.exons1.CM039563.1.Mugil_cephalus";
CM039563.1	exonerate:protein2genome:local	exon	253412	254323	.	+	.	gene_id "LOCXPOR12.257.HIT1"; transcript_id "LOCXPOR12.257.HIT1.transcript"; gene_name "LOCXPOR12.257.HIT1.OR.2R.304.7tm_4.exons1.CM039563.1.Mugil_cephalus";
CM039563.1	exonerate:protein2genome:local	exon	261328	262227	.	+	.	gene_id "LOCXPOR13.279.HIT1"; transcript_id "LOCXPOR13.279.HIT1.transcript"; gene_name "LOCXPOR13.279.HIT1.OR.2R.300.7tm_4.exons1.CM039563.1.Mugil_cephalus";
CM039563.1	exonerate:protein2genome:local	exon	304598	305518	.	+	.	gene_id "LOCXPOR15.290.HIT1"; transcript_id "LOCXPOR15.290.HIT1.transcript"; gene_name "LOCXPOR15.290.HIT1.OR.2R.307.7tm_4.exons1.CM039563.1.Mugil_cephalus";
CM039563.1	exonerate:protein2genome:local	exon	308591	309544	.	+	.	gene_id "LOCXPOR16.301.HIT1"; transcript_id "LOCXPOR16.301.HIT1.transcript"; gene_name "LOCXPOR16.301.HIT1.OR.2R.318.7tm_4.exons1.CM039563.1.Mugil_cephalus";
CM039563.1	exonerate:protein2genome:local	exon	312957	313898	.	+	.	gene_id "LOCXPOR17.303.HIT1"; transcript_id "LOCXPOR17.303.HIT1.transcript"; gene_name "LOCXPOR17.303.HIT1.OR.2R.314.7tm_4.exons1.CM039563.1.Mugil_cephalus";
CM039563.1	exonerate:protein2genome:local	exon	315442	316347	.	+	.	gene_id "LOCXPOR18.304.HIT1"; transcript_id "LOCXPOR18.304.HIT1.transcript"; gene_name "LOCXPOR18.304.HIT1.OR.2R.302.7tm_4.exons1.CM039563.1.Mugil_cephalus";
CM039563.1	exonerate:protein2genome:local	exon	323020	323946	.	-	.	gene_id "LOCXPOR19.305.HIT1"; transcript_id "LOCXPOR19.305.HIT1.transcript"; gene_name "LOCXPOR19.305.HIT1.OR.2R.309.7tm_4.exons1.CM039563.1.Mugil_cephalus";
CM039563.1	exonerate:protein2genome:local	exon	326128	327045	.	+	.	gene_id "LOCXPOR20.306.HIT1"; transcript_id "LOCXPOR20.306.HIT1.transcript"; gene_name "LOCXPOR20.306.HIT1.OR.2R.306.7tm_4.exons1.CM039563.1.Mugil_cephalus";
CM039563.1	exonerate:protein2genome:local	exon	329937	330860	.	-	.	gene_id "LOCXPOR21.307.HIT1"; transcript_id "LOCXPOR21.307.HIT1.transcript"; gene_name "LOCXPOR21.307.HIT1.OR.2R.308.7tm_4.exons1.CM039563.1.Mugil_cephalus";
CM039563.1	exonerate:protein2genome:local	exon	334310	335233	.	-	.	gene_id "LOCXPOR22.308.HIT1"; transcript_id "LOCXPOR22.308.HIT1.transcript"; gene_name "LOCXPOR22.308.HIT1.OR.2R.308.7tm_4.exons1.CM039563.1.Mugil_cephalus";
CM039563.1	exonerate:protein2genome:local	exon	340769	341692	.	-	.	gene_id "LOCXPOR21.309.HIT1"; transcript_id "LOCXPOR21.309.HIT1.transcript"; gene_name "LOCXPOR21.309.HIT1.OR.2R.308.7tm_4.exons1.CM039563.1.Mugil_cephalus";
CM039563.1	exonerate:protein2genome:local	exon	345434	346333	.	+	.	gene_id "LOCXPOR24.310.HIT1"; transcript_id "LOCXPOR24.310.HIT1.transcript"; gene_name "LOCXPOR24.310.HIT1.OR.2R.300.7tm_4.exons1.CM039563.1.Mugil_cephalus";
CM039563.1	exonerate:protein2genome:local	exon	351698	352621	.	+	.	gene_id "LOCXPOR25.311.HIT1"; transcript_id "LOCXPOR25.311.HIT1.transcript"; gene_name "LOCXPOR25.311.HIT1.OR.2R.308.7tm_4.exons1.CM039563.1.Mugil_cephalus";
CM039563.1	exonerate:protein2genome:local	exon	358527	359444	.	+	.	gene_id "LOCXPOR26.312.HIT1"; transcript_id "LOCXPOR26.312.HIT1.transcript"; gene_name "LOCXPOR26.312.HIT1.OR.2R.306.7tm_4.exons1.CM039563.1.Mugil_cephalus";
CM039563.1	exonerate:protein2genome:local	exon	362250	363158	.	+	.	gene_id "LOCXPOR27.317.HIT1"; transcript_id "LOCXPOR27.317.HIT1.transcript"; gene_name "LOCXPOR27.317.HIT1.OR.2R.303.7tm_4.exons1.CM039563.1.Mugil_cephalus";
CM039563.1	exonerate:protein2genome:local	exon	365758	366705	.	+	.	gene_id "LOCXPOR28.318.HIT1"; transcript_id "LOCXPOR28.318.HIT1.transcript"; gene_name "LOCXPOR28.318.HIT1.OR.2R.316.7tm_4.exons1.CM039563.1.Mugil_cephalus";
CM039563.1	exonerate:protein2genome:local	exon	368900	369826	.	+	.	gene_id "LOCXPOR29.319.HIT1"; transcript_id "LOCXPOR29.319.HIT1.transcript"; gene_name "LOCXPOR29.319.HIT1.OR.2R.309.7tm_4.exons1.CM039563.1.Mugil_cephalus";
CM039563.1	exonerate:protein2genome:local	exon	374883	375866	.	+	.	gene_id "LOCXPOR30.320.HIT1"; transcript_id "LOCXPOR30.320.HIT1.transcript"; gene_name "LOCXPOR30.320.HIT1.OR.2R.328.7tm_4.exons1.CM039563.1.Mugil_cephalus";
CM039563.1	exonerate:protein2genome:local	exon	386277	387224	.	+	.	gene_id "LOCXPOR31.323.HIT1"; transcript_id "LOCXPOR31.323.HIT1.transcript"; gene_name "LOCXPOR31.323.HIT1.OR.2R.316.7tm_4.exons1.CM039563.1.Mugil_cephalus";
CM039563.1	exonerate:protein2genome:local	exon	7027729	7028676	.	-	.	gene_id "LOCXPOR32.324.HIT1"; transcript_id "LOCXPOR32.324.HIT1.transcript"; gene_name "LOCXPOR32.324.HIT1.OR.2R.316.7tm_4.exons1.CM039563.1.Mugil_cephalus";
CM039563.1	exonerate:protein2genome:local	exon	7031526	7032452	.	-	.	gene_id "LOCXPOR33.325.HIT1"; transcript_id "LOCXPOR33.325.HIT1.transcript"; gene_name "LOCXPOR33.325.HIT1.OR.2R.309.7tm_4.exons1.CM039563.1.Mugil_cephalus";
CM039563.1	exonerate:protein2genome:local	exon	7035253	7036209	.	-	.	gene_id "LOCXPOR34.326.HIT1"; transcript_id "LOCXPOR34.326.HIT1.transcript"; gene_name "LOCXPOR34.326.HIT1.OR.2R.319.7tm_4.exons1.CM039563.1.Mugil_cephalus";
CM039563.1	exonerate:protein2genome:local	exon	7040101	7041072	.	-	.	gene_id "LOCXPOR35.328.HIT1"; transcript_id "LOCXPOR35.328.HIT1.transcript"; gene_name "LOCXPOR35.328.HIT1.OR.2R.324.7tm_4.exons1.CM039563.1.Mugil_cephalus";
CM039563.1	exonerate:protein2genome:local	exon	7049443	7050396	.	-	.	gene_id "LOCXPOR36.329.HIT1"; transcript_id "LOCXPOR36.329.HIT1.transcript"; gene_name "LOCXPOR36.329.HIT1.OR.2R.318.7tm_4.exons1.CM039563.1.Mugil_cephalus";
CM039563.1	exonerate:protein2genome:local	exon	7054057	7055028	.	-	.	gene_id "LOCXPOR37.330.HIT1"; transcript_id "LOCXPOR37.330.HIT1.transcript"; gene_name "LOCXPOR37.330.HIT1.OR.2R.324.7tm_4.exons1.CM039563.1.Mugil_cephalus";
CM039563.1	exonerate:protein2genome:local	exon	7066651	7067634	.	-	.	gene_id "LOCXPOR38.331.HIT1"; transcript_id "LOCXPOR38.331.HIT1.transcript"; gene_name "LOCXPOR38.331.HIT1.OR.2R.328.7tm_4.exons1.CM039563.1.Mugil_cephalus";
CM039563.1	exonerate:protein2genome:local	exon	7081169	7082143	.	-	.	gene_id "LOCXPOR39.332.HIT1"; transcript_id "LOCXPOR39.332.HIT1.transcript"; gene_name "LOCXPOR39.332.HIT1.OR.2R.325.7tm_4.exons1.CM039563.1.Mugil_cephalus";
CM039563.1	exonerate:protein2genome:local	exon	7085654	7086589	.	-	.	gene_id "LOCXPOR40.333.HIT1"; transcript_id "LOCXPOR40.333.HIT1.transcript"; gene_name "LOCXPOR40.333.HIT1.OR.2R.312.7tm_4.exons1.CM039563.1.Mugil_cephalus";
CM039563.1	exonerate:protein2genome:local	exon	7088760	7089695	.	-	.	gene_id "LOCXPOR41.334.HIT1"; transcript_id "LOCXPOR41.334.HIT1.transcript"; gene_name "LOCXPOR41.334.HIT1.OR.2R.312.7tm_4.exons1.CM039563.1.Mugil_cephalus";
CM039563.1	exonerate:protein2genome:local	exon	7091790	7092725	.	-	.	gene_id "LOCXPOR42.335.HIT1"; transcript_id "LOCXPOR42.335.HIT1.transcript"; gene_name "LOCXPOR42.335.HIT1.OR.2R.312.7tm_4.exons1.CM039563.1.Mugil_cephalus";
CM039563.1	exonerate:protein2genome:local	exon	7096588	7097508	.	-	.	gene_id "LOCXPOR43.336.HIT1"; transcript_id "LOCXPOR43.336.HIT1.transcript"; gene_name "LOCXPOR43.336.HIT1.OR.2R.307.7tm_4.exons1.CM039563.1.Mugil_cephalus";
CM039563.1	exonerate:protein2genome:local	exon	7101490	7102422	.	+	.	gene_id "LOCXPOR44.337.HIT1"; transcript_id "LOCXPOR44.337.HIT1.transcript"; gene_name "LOCXPOR44.337.HIT1.OR.2R.311.7tm_4.exons1.CM039563.1.Mugil_cephalus";
CM039563.1	exonerate:protein2genome:local	exon	7905793	7906704	.	+	.	gene_id "LOCXPOR45.339.HIT1"; transcript_id "LOCXPOR45.339.HIT1.transcript"; gene_name "LOCXPOR45.339.HIT1.OR.2R.304.7tm_1.exons1.CM039563.1.Mugil_cephalus";
CM039563.1	exonerate:protein2genome:local	exon	7913483	7914412	.	+	.	gene_id "LOCXPOR46.340.HIT1"; transcript_id "LOCXPOR46.340.HIT1.transcript"; gene_name "LOCXPOR46.340.HIT1.OR.2R.310.7tm_1.exons1.CM039563.1.Mugil_cephalus";
CM039563.1	exonerate:protein2genome:local	exon	7920327	7921247	.	+	.	gene_id "LOCXPOR47.341.HIT1"; transcript_id "LOCXPOR47.341.HIT1.transcript"; gene_name "LOCXPOR47.341.HIT1.OR.2R.307.7tm_1.exons1.CM039563.1.Mugil_cephalus";
CM039563.1	exonerate:protein2genome:local	exon	7927009	7927899	.	+	.	gene_id "LOCXPOR46.342.HIT1"; transcript_id "LOCXPOR46.342.HIT1.transcript"; gene_name "LOCXPOR46.342.HIT1.OR.2R.297.7tm_1.exons1.CM039563.1.Mugil_cephalus";
CM039563.1	exonerate:protein2genome:local	exon	7930634	7931524	.	+	.	gene_id "LOCXPOR46.343.HIT1"; transcript_id "LOCXPOR46.343.HIT1.transcript"; gene_name "LOCXPOR46.343.HIT1.OR.2R.297.7tm_1.exons1.CM039563.1.Mugil_cephalus";
CM039563.1	exonerate:protein2genome:local	exon	7934832	7935722	.	+	.	gene_id "LOCXPOR46.344.HIT1"; transcript_id "LOCXPOR46.344.HIT1.transcript"; gene_name "LOCXPOR46.344.HIT1.OR.2R.297.7tm_1.exons1.CM039563.1.Mugil_cephalus";
CM039563.1	exonerate:protein2genome:local	exon	7940656	7941546	.	+	.	gene_id "LOCXPOR46.345.HIT1"; transcript_id "LOCXPOR46.345.HIT1.transcript"; gene_name "LOCXPOR46.345.HIT1.OR.2R.297.7tm_1.exons1.CM039563.1.Mugil_cephalus";
CM039563.1	exonerate:protein2genome:local	exon	7945328	7946218	.	+	.	gene_id "LOCXPOR46.346.HIT1"; transcript_id "LOCXPOR46.346.HIT1.transcript"; gene_name "LOCXPOR46.346.HIT1.OR.2R.297.7tm_1.exons1.CM039563.1.Mugil_cephalus";
CM039563.1	exonerate:protein2genome:local	exon	7949055	7949888	.	+	.	gene_id "LOCXPOR46.347.HIT1"; transcript_id "LOCXPOR46.347.HIT1.transcript"; gene_name "LOCXPOR46.347.HIT1.OR.2R.278.7tm_1.exons1.CM039563.1.Mugil_cephalus";
CM039563.1	exonerate:protein2genome:local	exon	7952805	7953638	.	+	.	gene_id "LOCXPOR46.348.HIT1"; transcript_id "LOCXPOR46.348.HIT1.transcript"; gene_name "LOCXPOR46.348.HIT1.OR.2R.278.7tm_1.exons1.CM039563.1.Mugil_cephalus";
CM039563.1	exonerate:protein2genome:local	exon	7956535	7957359	.	+	.	gene_id "LOCXPOR46.350.HIT1"; transcript_id "LOCXPOR46.350.HIT1.transcript"; gene_name "LOCXPOR46.350.HIT1.OR.2R.275.7tm_1.exons1.CM039563.1.Mugil_cephalus";
CM039563.1	exonerate:protein2genome:local	exon	7966226	7967056	.	+	.	gene_id "LOCXPOR46.352.HIT1"; transcript_id "LOCXPOR46.352.HIT1.transcript"; gene_name "LOCXPOR46.352.HIT1.OR.2R.277.7tm_1.exons1.CM039563.1.Mugil_cephalus";
CM039563.1	exonerate:protein2genome:local	exon	7969258	7970088	.	+	.	gene_id "LOCXPOR46.353.HIT1"; transcript_id "LOCXPOR46.353.HIT1.transcript"; gene_name "LOCXPOR46.353.HIT1.OR.2R.277.7tm_1.exons1.CM039563.1.Mugil_cephalus";
CM039563.1	exonerate:protein2genome:local	exon	7977048	7977878	.	+	.	gene_id "LOCXPOR46.354.HIT1"; transcript_id "LOCXPOR46.354.HIT1.transcript"; gene_name "LOCXPOR46.354.HIT1.OR.2R.277.7tm_1.exons1.CM039563.1.Mugil_cephalus";
CM039563.1	exonerate:protein2genome:local	exon	7981442	7982275	.	+	.	gene_id "LOCXPOR46.355.HIT1"; transcript_id "LOCXPOR46.355.HIT1.transcript"; gene_name "LOCXPOR46.355.HIT1.OR.2R.278.7tm_1.exons1.CM039563.1.Mugil_cephalus";
CM039563.1	exonerate:protein2genome:local	exon	7988604	7989434	.	+	.	gene_id "LOCXPOR46.356.HIT1"; transcript_id "LOCXPOR46.356.HIT1.transcript"; gene_name "LOCXPOR46.356.HIT1.OR.2R.277.7tm_1.exons1.CM039563.1.Mugil_cephalus";
CM039563.1	exonerate:protein2genome:local	exon	7999022	7999942	.	+	.	gene_id "LOCXPOR48.357.HIT1"; transcript_id "LOCXPOR48.357.HIT1.transcript"; gene_name "LOCXPOR48.357.HIT1.OR.2R.307.7tm_1.exons1.CM039563.1.Mugil_cephalus";
CM039563.1	exonerate:protein2genome:local	exon	8002555	8003472	.	+	.	gene_id "LOCXPOR49.358.HIT1"; transcript_id "LOCXPOR49.358.HIT1.transcript"; gene_name "LOCXPOR49.358.HIT1.OR.2R.306.7tm_1.exons1.CM039563.1.Mugil_cephalus";
CM039563.1	exonerate:protein2genome:local	exon	8007371	8008291	.	+	.	gene_id "LOCXPOR50.362.HIT1"; transcript_id "LOCXPOR50.362.HIT1.transcript"; gene_name "LOCXPOR50.362.HIT1.OR.2R.307.7tm_1.exons1.CM039563.1.Mugil_cephalus";
CM039563.1	exonerate:protein2genome:local	exon	8011817	8012734	.	+	.	gene_id "LOCXPOR51.367.HIT1"; transcript_id "LOCXPOR51.367.HIT1.transcript"; gene_name "LOCXPOR51.367.HIT1.OR.2R.306.7tm_1.exons1.CM039563.1.Mugil_cephalus";
CM039566.1	exonerate:protein2genome:local	exon	6843716	6844633	.	-	.	gene_id "LOCXPOR52.368.HIT1"; transcript_id "LOCXPOR52.368.HIT1.transcript"; gene_name "LOCXPOR52.368.HIT1.OR.2R.306.7tm_4.exons1.CM039566.1.Mugil_cephalus";
CM039566.1	exonerate:protein2genome:local	exon	9545194	9546120	.	-	.	gene_id "LOCXPOR53.369.HIT1"; transcript_id "LOCXPOR53.369.HIT1.transcript"; gene_name "LOCXPOR53.369.HIT1.OR.2R.309.7tm_4.exons1.CM039566.1.Mugil_cephalus";
CM039566.1	exonerate:protein2genome:local	exon	9551152	9552063	.	-	.	gene_id "LOCXPOR54.370.HIT1"; transcript_id "LOCXPOR54.370.HIT1.transcript"; gene_name "LOCXPOR54.370.HIT1.OR.2R.304.7tm_4.exons1.CM039566.1.Mugil_cephalus";
CM039566.1	exonerate:protein2genome:local	exon	9556155	9557081	.	-	.	gene_id "LOCXPOR55.371.HIT1"; transcript_id "LOCXPOR55.371.HIT1.transcript"; gene_name "LOCXPOR55.371.HIT1.OR.2R.309.7tm_4.exons1.CM039566.1.Mugil_cephalus";
CM039566.1	exonerate:protein2genome:local	exon	9560447	9561373	.	-	.	gene_id "LOCXPOR56.372.HIT1"; transcript_id "LOCXPOR56.372.HIT1.transcript"; gene_name "LOCXPOR56.372.HIT1.OR.2R.309.7tm_4.exons1.CM039566.1.Mugil_cephalus";
CM039566.1	exonerate:protein2genome:local	exon	9562704	9563630	.	-	.	gene_id "LOCXPOR57.373.HIT1"; transcript_id "LOCXPOR57.373.HIT1.transcript"; gene_name "LOCXPOR57.373.HIT1.OR.2R.309.7tm_4.exons1.CM039566.1.Mugil_cephalus";
CM039566.1	exonerate:protein2genome:local	exon	9565967	9566872	.	-	.	gene_id "LOCXPOR58.374.HIT1"; transcript_id "LOCXPOR58.374.HIT1.transcript"; gene_name "LOCXPOR58.374.HIT1.OR.2R.302.7tm_4.exons1.CM039566.1.Mugil_cephalus";
CM039566.1	exonerate:protein2genome:local	exon	9568337	9569242	.	-	.	gene_id "LOCXPOR59.376.HIT1"; transcript_id "LOCXPOR59.376.HIT1.transcript"; gene_name "LOCXPOR59.376.HIT1.OR.2R.302.7tm_4.exons1.CM039566.1.Mugil_cephalus";
CM039566.1	exonerate:protein2genome:local	exon	9573428	9574321	.	-	.	gene_id "LOCXPOR60.377.HIT1"; transcript_id "LOCXPOR60.377.HIT1.transcript"; gene_name "LOCXPOR60.377.HIT1.OR.2R.298.7tm_4.exons1.CM039566.1.Mugil_cephalus";
CM039566.1	exonerate:protein2genome:local	exon	9577021	9577932	.	-	.	gene_id "LOCXPOR60.378.HIT1"; transcript_id "LOCXPOR60.378.HIT1.transcript"; gene_name "LOCXPOR60.378.HIT1.OR.2R.304.7tm_4.exons1.CM039566.1.Mugil_cephalus";
CM039566.1	exonerate:protein2genome:local	exon	9582503	9583396	.	-	.	gene_id "LOCXPOR60.379.HIT1"; transcript_id "LOCXPOR60.379.HIT1.transcript"; gene_name "LOCXPOR60.379.HIT1.OR.2R.298.7tm_4.exons1.CM039566.1.Mugil_cephalus";
CM039566.1	exonerate:protein2genome:local	exon	9584983	9585897	.	-	.	gene_id "LOCXPOR61.380.HIT1"; transcript_id "LOCXPOR61.380.HIT1.transcript"; gene_name "LOCXPOR61.380.HIT1.OR.2R.305.7tm_4.exons1.CM039566.1.Mugil_cephalus";
CM039566.1	exonerate:protein2genome:local	exon	9590531	9591445	.	-	.	gene_id "LOCXPOR62.381.HIT1"; transcript_id "LOCXPOR62.381.HIT1.transcript"; gene_name "LOCXPOR62.381.HIT1.OR.2R.305.7tm_4.exons1.CM039566.1.Mugil_cephalus";
CM039566.1	exonerate:protein2genome:local	exon	9594938	9595849	.	-	.	gene_id "LOCXPOR63.382.HIT1"; transcript_id "LOCXPOR63.382.HIT1.transcript"; gene_name "LOCXPOR63.382.HIT1.OR.2R.304.7tm_4.exons1.CM039566.1.Mugil_cephalus";
CM039566.1	exonerate:protein2genome:local	exon	9598476	9599411	.	-	.	gene_id "LOCXPOR64.383.HIT1"; transcript_id "LOCXPOR64.383.HIT1.transcript"; gene_name "LOCXPOR64.383.HIT1.OR.2R.312.7tm_4.exons1.CM039566.1.Mugil_cephalus";
CM039566.1	exonerate:protein2genome:local	exon	9602933	9603877	.	-	.	gene_id "LOCXPOR65.384.HIT1"; transcript_id "LOCXPOR65.384.HIT1.transcript"; gene_name "LOCXPOR65.384.HIT1.OR.2R.315.7tm_4.exons1.CM039566.1.Mugil_cephalus";
CM039566.1	exonerate:protein2genome:local	exon	9610908	9611834	.	-	.	gene_id "LOCXPOR66.385.HIT1"; transcript_id "LOCXPOR66.385.HIT1.transcript"; gene_name "LOCXPOR66.385.HIT1.OR.2R.309.7tm_4.exons1.CM039566.1.Mugil_cephalus";
CM039566.1	exonerate:protein2genome:local	exon	9615269	9616180	.	-	.	gene_id "LOCXPOR67.387.HIT1"; transcript_id "LOCXPOR67.387.HIT1.transcript"; gene_name "LOCXPOR67.387.HIT1.OR.2R.304.7tm_4.exons1.CM039566.1.Mugil_cephalus";
CM039566.1	exonerate:protein2genome:local	exon	9617957	9618868	.	-	.	gene_id "LOCXPOR68.388.HIT1"; transcript_id "LOCXPOR68.388.HIT1.transcript"; gene_name "LOCXPOR68.388.HIT1.OR.2R.304.7tm_4.exons1.CM039566.1.Mugil_cephalus";
CM039566.1	exonerate:protein2genome:local	exon	9621833	9622744	.	-	.	gene_id "LOCXPOR69.389.HIT1"; transcript_id "LOCXPOR69.389.HIT1.transcript"; gene_name "LOCXPOR69.389.HIT1.OR.2R.304.7tm_4.exons1.CM039566.1.Mugil_cephalus";
CM039566.1	exonerate:protein2genome:local	exon	9625386	9626297	.	-	.	gene_id "LOCXPOR67.390.HIT1"; transcript_id "LOCXPOR67.390.HIT1.transcript"; gene_name "LOCXPOR67.390.HIT1.OR.2R.304.7tm_4.exons1.CM039566.1.Mugil_cephalus";
CM039566.1	exonerate:protein2genome:local	exon	9635147	9636058	.	-	.	gene_id "LOCXPOR67.391.HIT1"; transcript_id "LOCXPOR67.391.HIT1.transcript"; gene_name "LOCXPOR67.391.HIT1.OR.2R.304.7tm_4.exons1.CM039566.1.Mugil_cephalus";
CM039566.1	exonerate:protein2genome:local	exon	9637779	9638711	.	-	.	gene_id "LOCXPOR72.392.HIT1"; transcript_id "LOCXPOR72.392.HIT1.transcript"; gene_name "LOCXPOR72.392.HIT1.OR.2R.311.7tm_4.exons1.CM039566.1.Mugil_cephalus";
CM039566.1	exonerate:protein2genome:local	exon	9650707	9651624	.	+	.	gene_id "LOCXPOR74.394.HIT1"; transcript_id "LOCXPOR74.394.HIT1.transcript"; gene_name "LOCXPOR74.394.HIT1.OR.2R.306.7tm_4.exons1.CM039566.1.Mugil_cephalus";
CM039566.1	exonerate:protein2genome:local	exon	9655389	9656306	.	+	.	gene_id "LOCXPOR74.395.HIT1"; transcript_id "LOCXPOR74.395.HIT1.transcript"; gene_name "LOCXPOR74.395.HIT1.OR.2R.306.7tm_4.exons1.CM039566.1.Mugil_cephalus";
CM039566.1	exonerate:protein2genome:local	exon	24036408	24037313	.	+	.	gene_id "LOCXPOR75.396.HIT1"; transcript_id "LOCXPOR75.396.HIT1.transcript"; gene_name "LOCXPOR75.396.HIT1.OR.2R.302.7tm_4.exons1.CM039566.1.Mugil_cephalus";
CM039566.1	exonerate:protein2genome:local	exon	24038549	24039448	.	+	.	gene_id "LOCXPOR76.193.HIT1"; transcript_id "LOCXPOR76.193.HIT1.transcript"; gene_name "LOCXPOR76.193.HIT1.OR.2R.300.7tm_4.exons1.CM039566.1.Mugil_cephalus";
CM039566.1	exonerate:protein2genome:local	exon	24043089	24044012	.	-	.	gene_id "LOCXPOR77.194.HIT1"; transcript_id "LOCXPOR77.194.HIT1.transcript"; gene_name "LOCXPOR77.194.HIT1.OR.2R.308.7tm_4.exons1.CM039566.1.Mugil_cephalus";
CM039566.1	exonerate:protein2genome:local	exon	24050636	24051559	.	-	.	gene_id "LOCXPOR78.197.HIT1"; transcript_id "LOCXPOR78.197.HIT1.transcript"; gene_name "LOCXPOR78.197.HIT1.OR.2R.308.7tm_4.exons1.CM039566.1.Mugil_cephalus";
CM039566.1	exonerate:protein2genome:local	exon	24053206	24054129	.	-	.	gene_id "LOCXPOR79.198.HIT1"; transcript_id "LOCXPOR79.198.HIT1.transcript"; gene_name "LOCXPOR79.198.HIT1.OR.2R.308.7tm_4.exons1.CM039566.1.Mugil_cephalus";
CM039566.1	exonerate:protein2genome:local	exon	24056235	24057152	.	-	.	gene_id "LOCXPOR80.199.HIT1"; transcript_id "LOCXPOR80.199.HIT1.transcript"; gene_name "LOCXPOR80.199.HIT1.OR.2R.306.7tm_4.exons1.CM039566.1.Mugil_cephalus";
CM039566.1	exonerate:protein2genome:local	exon	24059694	24060614	.	+	.	gene_id "LOCXPOR81.200.HIT1"; transcript_id "LOCXPOR81.200.HIT1.transcript"; gene_name "LOCXPOR81.200.HIT1.OR.2R.307.7tm_4.exons1.CM039566.1.Mugil_cephalus";
CM039566.1	exonerate:protein2genome:local	exon	24065946	24066866	.	+	.	gene_id "LOCXPOR82.201.HIT1"; transcript_id "LOCXPOR82.201.HIT1.transcript"; gene_name "LOCXPOR82.201.HIT1.OR.2R.307.7tm_4.exons1.CM039566.1.Mugil_cephalus";
CM039566.1	exonerate:protein2genome:local	exon	24070600	24071523	.	+	.	gene_id "LOCXPOR83.202.HIT1"; transcript_id "LOCXPOR83.202.HIT1.transcript"; gene_name "LOCXPOR83.202.HIT1.OR.2R.308.7tm_4.exons1.CM039566.1.Mugil_cephalus";
CM039566.1	exonerate:protein2genome:local	exon	24075658	24076581	.	+	.	gene_id "LOCXPOR84.204.HIT1"; transcript_id "LOCXPOR84.204.HIT1.transcript"; gene_name "LOCXPOR84.204.HIT1.OR.2R.308.7tm_4.exons1.CM039566.1.Mugil_cephalus";
CM039566.1	exonerate:protein2genome:local	exon	24080301	24081224	.	+	.	gene_id "LOCXPOR85.205.HIT1"; transcript_id "LOCXPOR85.205.HIT1.transcript"; gene_name "LOCXPOR85.205.HIT1.OR.2R.308.7tm_4.exons1.CM039566.1.Mugil_cephalus";
CM039566.1	exonerate:protein2genome:local	exon	24084452	24085375	.	+	.	gene_id "LOCXPOR86.206.HIT1"; transcript_id "LOCXPOR86.206.HIT1.transcript"; gene_name "LOCXPOR86.206.HIT1.OR.2R.308.7tm_4.exons1.CM039566.1.Mugil_cephalus";
CM039566.1	exonerate:protein2genome:local	exon	24090310	24091230	.	+	.	gene_id "LOCXPOR87.207.HIT1"; transcript_id "LOCXPOR87.207.HIT1.transcript"; gene_name "LOCXPOR87.207.HIT1.OR.2R.307.7tm_4.exons1.CM039566.1.Mugil_cephalus";
CM039566.1	exonerate:protein2genome:local	exon	24093779	24094699	.	+	.	gene_id "LOCXPOR88.208.HIT1"; transcript_id "LOCXPOR88.208.HIT1.transcript"; gene_name "LOCXPOR88.208.HIT1.OR.2R.307.7tm_4.exons1.CM039566.1.Mugil_cephalus";
CM039566.1	exonerate:protein2genome:local	exon	24097872	24098789	.	+	.	gene_id "LOCXPOR89.209.HIT1"; transcript_id "LOCXPOR89.209.HIT1.transcript"; gene_name "LOCXPOR89.209.HIT1.OR.2R.306.7tm_4.exons1.CM039566.1.Mugil_cephalus";
CM039566.1	exonerate:protein2genome:local	exon	24119733	24120653	.	+	.	gene_id "LOCXPOR90.210.HIT1"; transcript_id "LOCXPOR90.210.HIT1.transcript"; gene_name "LOCXPOR90.210.HIT1.OR.2R.307.7tm_4.exons1.CM039566.1.Mugil_cephalus";
CM039566.1	exonerate:protein2genome:local	exon	24129537	24130457	.	+	.	gene_id "LOCXPOR91.212.HIT1"; transcript_id "LOCXPOR91.212.HIT1.transcript"; gene_name "LOCXPOR91.212.HIT1.OR.2R.307.7tm_4.exons1.CM039566.1.Mugil_cephalus";
CM039566.1	exonerate:protein2genome:local	exon	24132886	24133791	.	+	.	gene_id "LOCXPOR92.213.HIT1"; transcript_id "LOCXPOR92.213.HIT1.transcript"; gene_name "LOCXPOR92.213.HIT1.OR.2R.302.7tm_4.exons1.CM039566.1.Mugil_cephalus";
CM039566.1	exonerate:protein2genome:local	exon	24134788	24135711	.	+	.	gene_id "LOCXPOR93.215.HIT1"; transcript_id "LOCXPOR93.215.HIT1.transcript"; gene_name "LOCXPOR93.215.HIT1.OR.2R.308.7tm_4.exons1.CM039566.1.Mugil_cephalus";
CM039566.1	exonerate:protein2genome:local	exon	24140698	24141621	.	+	.	gene_id "LOCXPOR93.216.HIT1"; transcript_id "LOCXPOR93.216.HIT1.transcript"; gene_name "LOCXPOR93.216.HIT1.OR.2R.308.7tm_4.exons1.CM039566.1.Mugil_cephalus";
CM039566.1	exonerate:protein2genome:local	exon	24145679	24146539	.	+	.	gene_id "LOCXPOR93.217.HIT1"; transcript_id "LOCXPOR93.217.HIT1.transcript"; gene_name "LOCXPOR93.217.HIT1.OR.2R.287.7tm_4.exons1.CM039566.1.Mugil_cephalus";
CM039566.1	exonerate:protein2genome:local	exon	24151845	24152753	.	-	.	gene_id "LOCXPOR95.218.HIT1"; transcript_id "LOCXPOR95.218.HIT1.transcript"; gene_name "LOCXPOR95.218.HIT1.OR.2R.303.7tm_4.exons1.CM039566.1.Mugil_cephalus";
CM039566.1	exonerate:protein2genome:local	exon	24155268	24156170	.	+	.	gene_id "LOCXPOR96.219.HIT1"; transcript_id "LOCXPOR96.219.HIT1.transcript"; gene_name "LOCXPOR96.219.HIT1.OR.2R.301.7tm_4.exons1.CM039566.1.Mugil_cephalus";
CM039566.1	exonerate:protein2genome:local	exon	24157952	24158875	.	+	.	gene_id "LOCXPOR97.220.HIT1"; transcript_id "LOCXPOR97.220.HIT1.transcript"; gene_name "LOCXPOR97.220.HIT1.OR.2R.308.7tm_4.exons1.CM039566.1.Mugil_cephalus";
CM039566.1	exonerate:protein2genome:local	exon	24160802	24161725	.	+	.	gene_id "LOCXPOR98.221.HIT1"; transcript_id "LOCXPOR98.221.HIT1.transcript"; gene_name "LOCXPOR98.221.HIT1.OR.2R.308.7tm_4.exons1.CM039566.1.Mugil_cephalus";
CM039566.1	exonerate:protein2genome:local	exon	24167402	24168319	.	+	.	gene_id "LOCXPOR99.222.HIT1"; transcript_id "LOCXPOR99.222.HIT1.transcript"; gene_name "LOCXPOR99.222.HIT1.OR.2R.306.7tm_4.exons1.CM039566.1.Mugil_cephalus";
CM039566.1	exonerate:protein2genome:local	exon	24171263	24172165	.	+	.	gene_id "LOCXPOR100.223.HIT1"; transcript_id "LOCXPOR100.223.HIT1.transcript"; gene_name "LOCXPOR100.223.HIT1.OR.2R.301.7tm_4.exons1.CM039566.1.Mugil_cephalus";
CM039566.1	exonerate:protein2genome:local	exon	24175697	24176620	.	+	.	gene_id "LOCXPOR101.224.HIT1"; transcript_id "LOCXPOR101.224.HIT1.transcript"; gene_name "LOCXPOR101.224.HIT1.OR.2R.308.7tm_4.exons1.CM039566.1.Mugil_cephalus";
CM039566.1	exonerate:protein2genome:local	exon	24182758	24183675	.	+	.	gene_id "LOCXPOR102.226.HIT1"; transcript_id "LOCXPOR102.226.HIT1.transcript"; gene_name "LOCXPOR102.226.HIT1.OR.2R.306.7tm_4.exons1.CM039566.1.Mugil_cephalus";
CM039566.1	exonerate:protein2genome:local	exon	24186251	24187168	.	+	.	gene_id "LOCXPOR103.227.HIT1"; transcript_id "LOCXPOR103.227.HIT1.transcript"; gene_name "LOCXPOR103.227.HIT1.OR.2R.306.7tm_4.exons1.CM039566.1.Mugil_cephalus";
CM039566.1	exonerate:protein2genome:local	exon	24190638	24191555	.	+	.	gene_id "LOCXPOR104.228.HIT1"; transcript_id "LOCXPOR104.228.HIT1.transcript"; gene_name "LOCXPOR104.228.HIT1.OR.2R.306.7tm_4.exons1.CM039566.1.Mugil_cephalus";
CM039566.1	exonerate:protein2genome:local	exon	24192815	24193732	.	+	.	gene_id "LOCXPOR105.229.HIT1"; transcript_id "LOCXPOR105.229.HIT1.transcript"; gene_name "LOCXPOR105.229.HIT1.OR.2R.306.7tm_4.exons1.CM039566.1.Mugil_cephalus";
CM039566.1	exonerate:protein2genome:local	exon	24196505	24197449	.	+	.	gene_id "LOCXPOR106.230.HIT1"; transcript_id "LOCXPOR106.230.HIT1.transcript"; gene_name "LOCXPOR106.230.HIT1.OR.2R.315.7tm_4.exons1.CM039566.1.Mugil_cephalus";
CM039566.1	exonerate:protein2genome:local	exon	24200870	24201787	.	-	.	gene_id "LOCXPOR107.231.HIT1"; transcript_id "LOCXPOR107.231.HIT1.transcript"; gene_name "LOCXPOR107.231.HIT1.OR.2R.306.7tm_4.exons1.CM039566.1.Mugil_cephalus";
CM039566.1	exonerate:protein2genome:local	exon	24209304	24210221	.	+	.	gene_id "LOCXPOR108.233.HIT1"; transcript_id "LOCXPOR108.233.HIT1.transcript"; gene_name "LOCXPOR108.233.HIT1.OR.2R.306.7tm_4.exons1.CM039566.1.Mugil_cephalus";
CM039566.1	exonerate:protein2genome:local	exon	24213314	24214222	.	+	.	gene_id "LOCXPOR109.236.HIT1"; transcript_id "LOCXPOR109.236.HIT1.transcript"; gene_name "LOCXPOR109.236.HIT1.OR.2R.303.7tm_4.exons1.CM039566.1.Mugil_cephalus";
CM039566.1	exonerate:protein2genome:local	exon	24219705	24220610	.	+	.	gene_id "LOCXPOR110.237.HIT1"; transcript_id "LOCXPOR110.237.HIT1.transcript"; gene_name "LOCXPOR110.237.HIT1.OR.2R.302.7tm_4.exons1.CM039566.1.Mugil_cephalus";
CM039569.1	exonerate:protein2genome:local	exon	2901522	2902475	.	+	.	gene_id "LOCXPOR111.238.HIT1"; transcript_id "LOCXPOR111.238.HIT1.transcript"; gene_name "LOCXPOR111.238.HIT1.OR.2R.318.7tm_4.exons1.CM039569.1.Mugil_cephalus";
CM039569.1	exonerate:protein2genome:local	exon	2906881	2907801	.	+	.	gene_id "LOCXPOR112.239.HIT1"; transcript_id "LOCXPOR112.239.HIT1.transcript"; gene_name "LOCXPOR112.239.HIT1.OR.2R.307.7tm_4.exons1.CM039569.1.Mugil_cephalus";
CM039569.1	exonerate:protein2genome:local	exon	3424115	3425035	.	+	.	gene_id "LOCXPOR113.240.HIT1"; transcript_id "LOCXPOR113.240.HIT1.transcript"; gene_name "LOCXPOR113.240.HIT1.OR.2R.307.7tm_1.exons1.CM039569.1.Mugil_cephalus";
CM039569.1	exonerate:protein2genome:local	exon	12912595	12913572	.	+	.	gene_id "LOCXPOR114.241.HIT1"; transcript_id "LOCXPOR114.241.HIT1.transcript"; gene_name "LOCXPOR114.241.HIT1.OR.2R.326.7tm_4.exons1.CM039569.1.Mugil_cephalus";
CM039569.1	exonerate:protein2genome:local	exon	12917644	12918603	.	+	.	gene_id "LOCXPOR115.242.HIT1"; transcript_id "LOCXPOR115.242.HIT1.transcript"; gene_name "LOCXPOR115.242.HIT1.OR.2R.320.7tm_4.exons1.CM039569.1.Mugil_cephalus";
CM039569.1	exonerate:protein2genome:local	exon	12921832	12922809	.	+	.	gene_id "LOCXPOR116.243.HIT1"; transcript_id "LOCXPOR116.243.HIT1.transcript"; gene_name "LOCXPOR116.243.HIT1.OR.2R.326.7tm_4.exons1.CM039569.1.Mugil_cephalus";
CM039569.1	exonerate:protein2genome:local	exon	12926349	12927308	.	+	.	gene_id "LOCXPOR117.244.HIT1"; transcript_id "LOCXPOR117.244.HIT1.transcript"; gene_name "LOCXPOR117.244.HIT1.OR.2R.320.7tm_4.exons1.CM039569.1.Mugil_cephalus";
CM039569.1	exonerate:protein2genome:local	exon	12932592	12933563	.	+	.	gene_id "LOCXPOR118.245.HIT1"; transcript_id "LOCXPOR118.245.HIT1.transcript"; gene_name "LOCXPOR118.245.HIT1.OR.2R.324.7tm_4.exons1.CM039569.1.Mugil_cephalus";
CM039569.1	exonerate:protein2genome:local	exon	12939064	12940059	.	+	.	gene_id "LOCXPOR119.247.HIT1"; transcript_id "LOCXPOR119.247.HIT1.transcript"; gene_name "LOCXPOR119.247.HIT1.OR.2R.332.7tm_4.exons1.CM039569.1.Mugil_cephalus";
CM039569.1	exonerate:protein2genome:local	exon	12944220	12945215	.	+	.	gene_id "LOCXPOR120.248.HIT1"; transcript_id "LOCXPOR120.248.HIT1.transcript"; gene_name "LOCXPOR120.248.HIT1.OR.2R.332.7tm_4.exons1.CM039569.1.Mugil_cephalus";
CM039569.1	exonerate:protein2genome:local	exon	12949143	12950108	.	-	.	gene_id "LOCXPOR121.249.HIT1"; transcript_id "LOCXPOR121.249.HIT1.transcript"; gene_name "LOCXPOR121.249.HIT1.OR.2R.322.7tm_4.exons1.CM039569.1.Mugil_cephalus";
CM039569.1	exonerate:protein2genome:local	exon	12953666	12954640	.	-	.	gene_id "LOCXPOR122.250.HIT1"; transcript_id "LOCXPOR122.250.HIT1.transcript"; gene_name "LOCXPOR122.250.HIT1.OR.2R.325.7tm_4.exons1.CM039569.1.Mugil_cephalus";
CM039569.1	exonerate:protein2genome:local	exon	12961026	12961973	.	-	.	gene_id "LOCXPOR123.252.HIT1"; transcript_id "LOCXPOR123.252.HIT1.transcript"; gene_name "LOCXPOR123.252.HIT1.OR.2R.316.7tm_4.exons1.CM039569.1.Mugil_cephalus";
CM039569.1	exonerate:protein2genome:local	exon	12967231	12968178	.	-	.	gene_id "LOCXPOR124.253.HIT1"; transcript_id "LOCXPOR124.253.HIT1.transcript"; gene_name "LOCXPOR124.253.HIT1.OR.2R.316.7tm_4.exons1.CM039569.1.Mugil_cephalus";
CM039569.1	exonerate:protein2genome:local	exon	12970008	12970949	.	-	.	gene_id "LOCXPOR125.254.HIT1"; transcript_id "LOCXPOR125.254.HIT1.transcript"; gene_name "LOCXPOR125.254.HIT1.OR.2R.314.7tm_4.exons1.CM039569.1.Mugil_cephalus";
CM039569.1	exonerate:protein2genome:local	exon	12973228	12974193	.	-	.	gene_id "LOCXPOR126.255.HIT1"; transcript_id "LOCXPOR126.255.HIT1.transcript"; gene_name "LOCXPOR126.255.HIT1.OR.2R.322.7tm_4.exons1.CM039569.1.Mugil_cephalus";
CM039569.1	exonerate:protein2genome:local	exon	12979921	12980871	.	-	.	gene_id "LOCXPOR127.259.HIT1"; transcript_id "LOCXPOR127.259.HIT1.transcript"; gene_name "LOCXPOR127.259.HIT1.OR.2R.317.7tm_4.exons1.CM039569.1.Mugil_cephalus";
CM039569.1	exonerate:protein2genome:local	exon	12983378	12984355	.	-	.	gene_id "LOCXPOR128.260.HIT1"; transcript_id "LOCXPOR128.260.HIT1.transcript"; gene_name "LOCXPOR128.260.HIT1.OR.2R.326.7tm_4.exons1.CM039569.1.Mugil_cephalus";
CM039569.1	exonerate:protein2genome:local	exon	12993146	12993356	.	+	.	gene_id "LOCXPOR129.261.HIT1"; transcript_id "LOCXPOR129.261.HIT1.transcript"; gene_name "LOCXPOR129.261.HIT1.OR.2R.311.7tm_4.exons4.CM039569.1.Mugil_cephalus";
CM039569.1	exonerate:protein2genome:local	exon	12993754	12993931	.	+	.	gene_id "LOCXPOR129.261.HIT1"; transcript_id "LOCXPOR129.261.HIT1.transcript"; gene_name "LOCXPOR129.261.HIT1.OR.2R.311.7tm_4.exons4.CM039569.1.Mugil_cephalus";
CM039569.1	exonerate:protein2genome:local	exon	12994029	12994332	.	+	.	gene_id "LOCXPOR129.261.HIT1"; transcript_id "LOCXPOR129.261.HIT1.transcript"; gene_name "LOCXPOR129.261.HIT1.OR.2R.311.7tm_4.exons4.CM039569.1.Mugil_cephalus";
CM039569.1	exonerate:protein2genome:local	exon	12994418	12994657	.	+	.	gene_id "LOCXPOR129.261.HIT1"; transcript_id "LOCXPOR129.261.HIT1.transcript"; gene_name "LOCXPOR129.261.HIT1.OR.2R.311.7tm_4.exons4.CM039569.1.Mugil_cephalus";
CM039569.1	exonerate:protein2genome:local	exon	24423171	24423520	.	-	.	gene_id "LOCXPOR130.264.HIT1"; transcript_id "LOCXPOR130.264.HIT1.transcript"; gene_name "LOCXPOR130.264.HIT1.OR.2R.313.7tm_4.exons3.CM039569.1.Mugil_cephalus";
CM039569.1	exonerate:protein2genome:local	exon	24423735	24423961	.	-	.	gene_id "LOCXPOR130.264.HIT1"; transcript_id "LOCXPOR130.264.HIT1.transcript"; gene_name "LOCXPOR130.264.HIT1.OR.2R.313.7tm_4.exons3.CM039569.1.Mugil_cephalus";
CM039569.1	exonerate:protein2genome:local	exon	24424412	24424773	.	-	.	gene_id "LOCXPOR130.264.HIT1"; transcript_id "LOCXPOR130.264.HIT1.transcript"; gene_name "LOCXPOR130.264.HIT1.OR.2R.313.7tm_4.exons3.CM039569.1.Mugil_cephalus";
CM039569.1	exonerate:protein2genome:local	exon	24430019	24430380	.	+	.	gene_id "LOCXPOR131.275.HIT1"; transcript_id "LOCXPOR131.275.HIT1.transcript"; gene_name "LOCXPOR131.275.HIT1.OR.2R.313.7tm_4.exons3.CM039569.1.Mugil_cephalus";
CM039569.1	exonerate:protein2genome:local	exon	24430583	24430809	.	+	.	gene_id "LOCXPOR131.275.HIT1"; transcript_id "LOCXPOR131.275.HIT1.transcript"; gene_name "LOCXPOR131.275.HIT1.OR.2R.313.7tm_4.exons3.CM039569.1.Mugil_cephalus";
CM039569.1	exonerate:protein2genome:local	exon	24431025	24431374	.	+	.	gene_id "LOCXPOR131.275.HIT1"; transcript_id "LOCXPOR131.275.HIT1.transcript"; gene_name "LOCXPOR131.275.HIT1.OR.2R.313.7tm_4.exons3.CM039569.1.Mugil_cephalus";
CM039569.1	exonerate:protein2genome:local	exon	24433938	24434840	.	+	.	gene_id "LOCXPOR132.277.HIT1"; transcript_id "LOCXPOR132.277.HIT1.transcript"; gene_name "LOCXPOR132.277.HIT1.OR.2R.301.7tm_4.exons1.CM039569.1.Mugil_cephalus";
CM039569.1	exonerate:protein2genome:local	exon	24438177	24439139	.	+	.	gene_id "LOCXPOR133.278.HIT1"; transcript_id "LOCXPOR133.278.HIT1.transcript"; gene_name "LOCXPOR133.278.HIT1.OR.2R.321.7tm_4.exons1.CM039569.1.Mugil_cephalus";
CM039569.1	exonerate:protein2genome:local	exon	24447161	24448063	.	+	.	gene_id "LOCXPOR135.281.HIT1"; transcript_id "LOCXPOR135.281.HIT1.transcript"; gene_name "LOCXPOR135.281.HIT1.OR.2R.301.7tm_4.exons1.CM039569.1.Mugil_cephalus";
CM039569.1	exonerate:protein2genome:local	exon	24450009	24450911	.	+	.	gene_id "LOCXPOR135.282.HIT1"; transcript_id "LOCXPOR135.282.HIT1.transcript"; gene_name "LOCXPOR135.282.HIT1.OR.2R.301.7tm_4.exons1.CM039569.1.Mugil_cephalus";
CM039569.1	exonerate:protein2genome:local	exon	24454042	24454944	.	+	.	gene_id "LOCXPOR136.283.HIT1"; transcript_id "LOCXPOR136.283.HIT1.transcript"; gene_name "LOCXPOR136.283.HIT1.OR.2R.301.7tm_4.exons1.CM039569.1.Mugil_cephalus";
CM039569.1	exonerate:protein2genome:local	exon	24459889	24460830	.	+	.	gene_id "LOCXPOR137.284.HIT1"; transcript_id "LOCXPOR137.284.HIT1.transcript"; gene_name "LOCXPOR137.284.HIT1.OR.2R.314.7tm_4.exons1.CM039569.1.Mugil_cephalus";
CM039569.1	exonerate:protein2genome:local	exon	24465608	24466567	.	+	.	gene_id "LOCXPOR138.285.HIT1"; transcript_id "LOCXPOR138.285.HIT1.transcript"; gene_name "LOCXPOR138.285.HIT1.OR.2R.320.7tm_4.exons1.CM039569.1.Mugil_cephalus";
CM039569.1	exonerate:protein2genome:local	exon	24469843	24470811	.	+	.	gene_id "LOCXPOR139.286.HIT1"; transcript_id "LOCXPOR139.286.HIT1.transcript"; gene_name "LOCXPOR139.286.HIT1.OR.2R.323.7tm_4.exons1.CM039569.1.Mugil_cephalus";
CM039569.1	exonerate:protein2genome:local	exon	24478466	24479464	.	+	.	gene_id "LOCXPOR140.287.HIT1"; transcript_id "LOCXPOR140.287.HIT1.transcript"; gene_name "LOCXPOR140.287.HIT1.OR.2R.333.7tm_4.exons1.CM039569.1.Mugil_cephalus";
CM039569.1	exonerate:protein2genome:local	exon	24484981	24485928	.	-	.	gene_id "LOCXPOR142.288.HIT1"; transcript_id "LOCXPOR142.288.HIT1.transcript"; gene_name "LOCXPOR142.288.HIT1.OR.2R.316.7tm_4.exons1.CM039569.1.Mugil_cephalus";
CM039569.1	exonerate:protein2genome:local	exon	24490464	24491411	.	-	.	gene_id "LOCXPOR142.289.HIT1"; transcript_id "LOCXPOR142.289.HIT1.transcript"; gene_name "LOCXPOR142.289.HIT1.OR.2R.316.7tm_4.exons1.CM039569.1.Mugil_cephalus";
CM039569.1	exonerate:protein2genome:local	exon	24494100	24495041	.	-	.	gene_id "LOCXPOR143.291.HIT1"; transcript_id "LOCXPOR143.291.HIT1.transcript"; gene_name "LOCXPOR143.291.HIT1.OR.2R.314.7tm_4.exons1.CM039569.1.Mugil_cephalus";
CM039569.1	exonerate:protein2genome:local	exon	24498211	24499113	.	-	.	gene_id "LOCXPOR144.292.HIT1"; transcript_id "LOCXPOR144.292.HIT1.transcript"; gene_name "LOCXPOR144.292.HIT1.OR.2R.301.7tm_4.exons1.CM039569.1.Mugil_cephalus";
CM039569.1	exonerate:protein2genome:local	exon	24660691	24661638	.	-	.	gene_id "LOCXPOR145.293.HIT1"; transcript_id "LOCXPOR145.293.HIT1.transcript"; gene_name "LOCXPOR145.293.HIT1.OR.2R.316.7tm_1.exons1.CM039569.1.Mugil_cephalus";
CM039569.1	exonerate:protein2genome:local	exon	24665022	24665966	.	-	.	gene_id "LOCXPOR146.294.HIT1"; transcript_id "LOCXPOR146.294.HIT1.transcript"; gene_name "LOCXPOR146.294.HIT1.OR.2R.315.7tm_1.exons1.CM039569.1.Mugil_cephalus";
CM039569.1	exonerate:protein2genome:local	exon	24669465	24670406	.	-	.	gene_id "LOCXPOR147.295.HIT1"; transcript_id "LOCXPOR147.295.HIT1.transcript"; gene_name "LOCXPOR147.295.HIT1.OR.2R.314.7tm_1.exons1.CM039569.1.Mugil_cephalus";
CM039569.1	exonerate:protein2genome:local	exon	24673176	24674117	.	-	.	gene_id "LOCXPOR147.296.HIT1"; transcript_id "LOCXPOR147.296.HIT1.transcript"; gene_name "LOCXPOR147.296.HIT1.OR.2R.314.7tm_1.exons1.CM039569.1.Mugil_cephalus";
CM039569.1	exonerate:protein2genome:local	exon	24676853	24677794	.	-	.	gene_id "LOCXPOR149.297.HIT1"; transcript_id "LOCXPOR149.297.HIT1.transcript"; gene_name "LOCXPOR149.297.HIT1.OR.2R.314.7tm_1.exons1.CM039569.1.Mugil_cephalus";
CM039569.1	exonerate:protein2genome:local	exon	24716984	24717931	.	-	.	gene_id "LOCXPOR150.298.HIT1"; transcript_id "LOCXPOR150.298.HIT1.transcript"; gene_name "LOCXPOR150.298.HIT1.OR.2R.316.7tm_4.exons1.CM039569.1.Mugil_cephalus";
CM039569.1	exonerate:protein2genome:local	exon	24722400	24723338	.	+	.	gene_id "LOCXPOR151.299.HIT1"; transcript_id "LOCXPOR151.299.HIT1.transcript"; gene_name "LOCXPOR151.299.HIT1.OR.2R.313.7tm_1.exons1.CM039569.1.Mugil_cephalus";
CM039569.1	exonerate:protein2genome:local	exon	24732823	24733752	.	+	.	gene_id "LOCXPOR152.300.HIT1"; transcript_id "LOCXPOR152.300.HIT1.transcript"; gene_name "LOCXPOR152.300.HIT1.OR.2R.310.7tm_1.exons1.CM039569.1.Mugil_cephalus";
CM039558.1	exonerate:protein2genome:local	exon	14849937	14850064	.	+	.	gene_id "LOCXPDareOR11.4-eta.308.264.HIT1"; transcript_id "LOCXPDareOR11.4-eta.308.264.HIT1.transcript"; gene_name "LOCXPDareOR11.4-eta.308.264.HIT1.OR.1R.290.7tm_1.exons4.CM039558.1.Mugil_cephalus";
CM039558.1	exonerate:protein2genome:local	exon	14850247	14850387	.	+	.	gene_id "LOCXPDareOR11.4-eta.308.264.HIT1"; transcript_id "LOCXPDareOR11.4-eta.308.264.HIT1.transcript"; gene_name "LOCXPDareOR11.4-eta.308.264.HIT1.OR.1R.290.7tm_1.exons4.CM039558.1.Mugil_cephalus";
CM039558.1	exonerate:protein2genome:local	exon	14852527	14852791	.	+	.	gene_id "LOCXPDareOR11.4-eta.308.264.HIT1"; transcript_id "LOCXPDareOR11.4-eta.308.264.HIT1.transcript"; gene_name "LOCXPDareOR11.4-eta.308.264.HIT1.OR.1R.290.7tm_1.exons4.CM039558.1.Mugil_cephalus";
CM039558.1	exonerate:protein2genome:local	exon	14852874	14853209	.	+	.	gene_id "LOCXPDareOR11.4-eta.308.264.HIT1"; transcript_id "LOCXPDareOR11.4-eta.308.264.HIT1.transcript"; gene_name "LOCXPDareOR11.4-eta.308.264.HIT1.OR.1R.290.7tm_1.exons4.CM039558.1.Mugil_cephalus";
CM039563.1	exonerate:protein2genome:local	exon	7962073	7962954	.	+	.	gene_id "LOCXPTilOR.S223.305.375.HIT1"; transcript_id "LOCXPTilOR.S223.305.375.HIT1.transcript"; gene_name "LOCXPTilOR.S223.305.375.HIT1.OR.1R.294.7tm_1.exons1.CM039563.1.Mugil_cephalus";
CM039556.1	exonerate:protein2genome:local	exon	5019207	5020199	.	-	.	gene_id "LOCXPTAAR1.81.HIT1"; transcript_id "LOCXPTAAR1.81.HIT1.transcript"; gene_name "LOCXPTAAR1.81.HIT1.TAAR.2R.331.7tm_1.exons1.CM039556.1.Mugil_cephalus";
CM039566.1	exonerate:protein2genome:local	exon	2612480	2613293	.	-	.	gene_id "LOCXPTAAR2.137.HIT1"; transcript_id "LOCXPTAAR2.137.HIT1.transcript"; gene_name "LOCXPTAAR2.137.HIT1.TAAR.2R.324.7tm_1.exons3.CM039566.1.Mugil_cephalus";
CM039566.1	exonerate:protein2genome:local	exon	2613374	2613384	.	-	.	gene_id "LOCXPTAAR2.137.HIT1"; transcript_id "LOCXPTAAR2.137.HIT1.transcript"; gene_name "LOCXPTAAR2.137.HIT1.TAAR.2R.324.7tm_1.exons3.CM039566.1.Mugil_cephalus";
CM039566.1	exonerate:protein2genome:local	exon	2613430	2613576	.	-	.	gene_id "LOCXPTAAR2.137.HIT1"; transcript_id "LOCXPTAAR2.137.HIT1.transcript"; gene_name "LOCXPTAAR2.137.HIT1.TAAR.2R.324.7tm_1.exons3.CM039566.1.Mugil_cephalus";
CM039566.1	exonerate:protein2genome:local	exon	2623903	2624712	.	-	.	gene_id "LOCXPTAAR3.169.HIT1"; transcript_id "LOCXPTAAR3.169.HIT1.transcript"; gene_name "LOCXPTAAR3.169.HIT1.TAAR.2R.327.7tm_1.exons5.CM039566.1.Mugil_cephalus";
CM039566.1	exonerate:protein2genome:local	exon	2624786	2624806	.	-	.	gene_id "LOCXPTAAR3.169.HIT1"; transcript_id "LOCXPTAAR3.169.HIT1.transcript"; gene_name "LOCXPTAAR3.169.HIT1.TAAR.2R.327.7tm_1.exons5.CM039566.1.Mugil_cephalus";
CM039566.1	exonerate:protein2genome:local	exon	2624968	2625041	.	-	.	gene_id "LOCXPTAAR3.169.HIT1"; transcript_id "LOCXPTAAR3.169.HIT1.transcript"; gene_name "LOCXPTAAR3.169.HIT1.TAAR.2R.327.7tm_1.exons5.CM039566.1.Mugil_cephalus";
CM039566.1	exonerate:protein2genome:local	exon	2625286	2625302	.	-	.	gene_id "LOCXPTAAR3.169.HIT1"; transcript_id "LOCXPTAAR3.169.HIT1.transcript"; gene_name "LOCXPTAAR3.169.HIT1.TAAR.2R.327.7tm_1.exons5.CM039566.1.Mugil_cephalus";
CM039566.1	exonerate:protein2genome:local	exon	2626225	2626283	.	-	.	gene_id "LOCXPTAAR3.169.HIT1"; transcript_id "LOCXPTAAR3.169.HIT1.transcript"; gene_name "LOCXPTAAR3.169.HIT1.TAAR.2R.327.7tm_1.exons5.CM039566.1.Mugil_cephalus";
CM039566.1	exonerate:protein2genome:local	exon	2669319	2670126	.	-	.	gene_id "LOCXPTAAR4.84.HIT1"; transcript_id "LOCXPTAAR4.84.HIT1.transcript"; gene_name "LOCXPTAAR4.84.HIT1.TAAR.2R.325.7tm_1.exons2.CM039566.1.Mugil_cephalus";
CM039566.1	exonerate:protein2genome:local	exon	2670369	2670535	.	-	.	gene_id "LOCXPTAAR4.84.HIT1"; transcript_id "LOCXPTAAR4.84.HIT1.transcript"; gene_name "LOCXPTAAR4.84.HIT1.TAAR.2R.325.7tm_1.exons2.CM039566.1.Mugil_cephalus";
CM039566.1	exonerate:protein2genome:local	exon	2689477	2690290	.	-	.	gene_id "LOCXPTAAR5.86.HIT1"; transcript_id "LOCXPTAAR5.86.HIT1.transcript"; gene_name "LOCXPTAAR5.86.HIT1.TAAR.2R.328.7tm_1.exons3.CM039566.1.Mugil_cephalus";
CM039566.1	exonerate:protein2genome:local	exon	2690405	2690415	.	-	.	gene_id "LOCXPTAAR5.86.HIT1"; transcript_id "LOCXPTAAR5.86.HIT1.transcript"; gene_name "LOCXPTAAR5.86.HIT1.TAAR.2R.328.7tm_1.exons3.CM039566.1.Mugil_cephalus";
CM039566.1	exonerate:protein2genome:local	exon	2690553	2690711	.	-	.	gene_id "LOCXPTAAR5.86.HIT1"; transcript_id "LOCXPTAAR5.86.HIT1.transcript"; gene_name "LOCXPTAAR5.86.HIT1.TAAR.2R.328.7tm_1.exons3.CM039566.1.Mugil_cephalus";
CM039566.1	exonerate:protein2genome:local	exon	2730447	2731256	.	-	.	gene_id "LOCXPTAAR3.97.HIT1"; transcript_id "LOCXPTAAR3.97.HIT1.transcript"; gene_name "LOCXPTAAR3.97.HIT1.TAAR.2R.327.7tm_1.exons3.CM039566.1.Mugil_cephalus";
CM039566.1	exonerate:protein2genome:local	exon	2731330	2731350	.	-	.	gene_id "LOCXPTAAR3.97.HIT1"; transcript_id "LOCXPTAAR3.97.HIT1.transcript"; gene_name "LOCXPTAAR3.97.HIT1.TAAR.2R.327.7tm_1.exons3.CM039566.1.Mugil_cephalus";
CM039566.1	exonerate:protein2genome:local	exon	2731512	2731661	.	-	.	gene_id "LOCXPTAAR3.97.HIT1"; transcript_id "LOCXPTAAR3.97.HIT1.transcript"; gene_name "LOCXPTAAR3.97.HIT1.TAAR.2R.327.7tm_1.exons3.CM039566.1.Mugil_cephalus";
CM039566.1	exonerate:protein2genome:local	exon	2754517	2755327	.	-	.	gene_id "LOCXPTAAR7.102.HIT1"; transcript_id "LOCXPTAAR7.102.HIT1.transcript"; gene_name "LOCXPTAAR7.102.HIT1.TAAR.2R.328.7tm_1.exons2.CM039566.1.Mugil_cephalus";
CM039566.1	exonerate:protein2genome:local	exon	2755530	2755702	.	-	.	gene_id "LOCXPTAAR7.102.HIT1"; transcript_id "LOCXPTAAR7.102.HIT1.transcript"; gene_name "LOCXPTAAR7.102.HIT1.TAAR.2R.328.7tm_1.exons2.CM039566.1.Mugil_cephalus";
CM039566.1	exonerate:protein2genome:local	exon	2776965	2777766	.	-	.	gene_id "LOCXPTAAR8.103.HIT1"; transcript_id "LOCXPTAAR8.103.HIT1.transcript"; gene_name "LOCXPTAAR8.103.HIT1.TAAR.2R.325.7tm_1.exons3.CM039566.1.Mugil_cephalus";
CM039566.1	exonerate:protein2genome:local	exon	2777959	2777984	.	-	.	gene_id "LOCXPTAAR8.103.HIT1"; transcript_id "LOCXPTAAR8.103.HIT1.transcript"; gene_name "LOCXPTAAR8.103.HIT1.TAAR.2R.325.7tm_1.exons3.CM039566.1.Mugil_cephalus";
CM039566.1	exonerate:protein2genome:local	exon	2778015	2778161	.	-	.	gene_id "LOCXPTAAR8.103.HIT1"; transcript_id "LOCXPTAAR8.103.HIT1.transcript"; gene_name "LOCXPTAAR8.103.HIT1.TAAR.2R.325.7tm_1.exons3.CM039566.1.Mugil_cephalus";
CM039566.1	exonerate:protein2genome:local	exon	2783150	2783959	.	-	.	gene_id "LOCXPTAAR9.104.HIT1"; transcript_id "LOCXPTAAR9.104.HIT1.transcript"; gene_name "LOCXPTAAR9.104.HIT1.TAAR.2R.329.7tm_1.exons3.CM039566.1.Mugil_cephalus";
CM039566.1	exonerate:protein2genome:local	exon	2784149	2784166	.	-	.	gene_id "LOCXPTAAR9.104.HIT1"; transcript_id "LOCXPTAAR9.104.HIT1.transcript"; gene_name "LOCXPTAAR9.104.HIT1.TAAR.2R.329.7tm_1.exons3.CM039566.1.Mugil_cephalus";
CM039566.1	exonerate:protein2genome:local	exon	2784210	2784368	.	-	.	gene_id "LOCXPTAAR9.104.HIT1"; transcript_id "LOCXPTAAR9.104.HIT1.transcript"; gene_name "LOCXPTAAR9.104.HIT1.TAAR.2R.329.7tm_1.exons3.CM039566.1.Mugil_cephalus";
CM039566.1	exonerate:protein2genome:local	exon	2790337	2791143	.	-	.	gene_id "LOCXPTAAR10.107.HIT1"; transcript_id "LOCXPTAAR10.107.HIT1.transcript"; gene_name "LOCXPTAAR10.107.HIT1.TAAR.2R.328.7tm_1.exons3.CM039566.1.Mugil_cephalus";
CM039566.1	exonerate:protein2genome:local	exon	2791326	2791343	.	-	.	gene_id "LOCXPTAAR10.107.HIT1"; transcript_id "LOCXPTAAR10.107.HIT1.transcript"; gene_name "LOCXPTAAR10.107.HIT1.TAAR.2R.328.7tm_1.exons3.CM039566.1.Mugil_cephalus";
CM039566.1	exonerate:protein2genome:local	exon	2791387	2791545	.	-	.	gene_id "LOCXPTAAR10.107.HIT1"; transcript_id "LOCXPTAAR10.107.HIT1.transcript"; gene_name "LOCXPTAAR10.107.HIT1.TAAR.2R.328.7tm_1.exons3.CM039566.1.Mugil_cephalus";
CM039566.1	exonerate:protein2genome:local	exon	26376806	26376975	.	+	.	gene_id "LOCXPTAAR11.109.HIT1"; transcript_id "LOCXPTAAR11.109.HIT1.transcript"; gene_name "LOCXPTAAR11.109.HIT1.TAAR.2R.328.7tm_1.exons2.CM039566.1.Mugil_cephalus";
CM039566.1	exonerate:protein2genome:local	exon	26377182	26377995	.	+	.	gene_id "LOCXPTAAR11.109.HIT1"; transcript_id "LOCXPTAAR11.109.HIT1.transcript"; gene_name "LOCXPTAAR11.109.HIT1.TAAR.2R.328.7tm_1.exons2.CM039566.1.Mugil_cephalus";
CM039566.1	exonerate:protein2genome:local	exon	26382217	26382359	.	+	.	gene_id "LOCXPTAAR11.113.HIT1"; transcript_id "LOCXPTAAR11.113.HIT1.transcript"; gene_name "LOCXPTAAR11.113.HIT1.TAAR.2R.319.7tm_1.exons2.CM039566.1.Mugil_cephalus";
CM039566.1	exonerate:protein2genome:local	exon	26382716	26383529	.	+	.	gene_id "LOCXPTAAR11.113.HIT1"; transcript_id "LOCXPTAAR11.113.HIT1.transcript"; gene_name "LOCXPTAAR11.113.HIT1.TAAR.2R.319.7tm_1.exons2.CM039566.1.Mugil_cephalus";
CM039566.1	exonerate:protein2genome:local	exon	26386712	26386881	.	+	.	gene_id "LOCXPTAAR13.116.HIT1"; transcript_id "LOCXPTAAR13.116.HIT1.transcript"; gene_name "LOCXPTAAR13.116.HIT1.TAAR.2R.329.7tm_1.exons2.CM039566.1.Mugil_cephalus";
CM039566.1	exonerate:protein2genome:local	exon	26387242	26388058	.	+	.	gene_id "LOCXPTAAR13.116.HIT1"; transcript_id "LOCXPTAAR13.116.HIT1.transcript"; gene_name "LOCXPTAAR13.116.HIT1.TAAR.2R.329.7tm_1.exons2.CM039566.1.Mugil_cephalus";
CM039566.1	exonerate:protein2genome:local	exon	26404122	26404935	.	-	.	gene_id "LOCXPTAAR14.120.HIT1"; transcript_id "LOCXPTAAR14.120.HIT1.transcript"; gene_name "LOCXPTAAR14.120.HIT1.TAAR.2R.326.7tm_1.exons2.CM039566.1.Mugil_cephalus";
CM039566.1	exonerate:protein2genome:local	exon	26405100	26405263	.	-	.	gene_id "LOCXPTAAR14.120.HIT1"; transcript_id "LOCXPTAAR14.120.HIT1.transcript"; gene_name "LOCXPTAAR14.120.HIT1.TAAR.2R.326.7tm_1.exons2.CM039566.1.Mugil_cephalus";
CM039566.1	exonerate:protein2genome:local	exon	26412871	26413684	.	-	.	gene_id "LOCXPTAAR15.124.HIT1"; transcript_id "LOCXPTAAR15.124.HIT1.transcript"; gene_name "LOCXPTAAR15.124.HIT1.TAAR.2R.326.7tm_1.exons2.CM039566.1.Mugil_cephalus";
CM039566.1	exonerate:protein2genome:local	exon	26413849	26414012	.	-	.	gene_id "LOCXPTAAR15.124.HIT1"; transcript_id "LOCXPTAAR15.124.HIT1.transcript"; gene_name "LOCXPTAAR15.124.HIT1.TAAR.2R.326.7tm_1.exons2.CM039566.1.Mugil_cephalus";
CM039566.1	exonerate:protein2genome:local	exon	26420714	26421524	.	-	.	gene_id "LOCXPTAAR22.128.HIT1"; transcript_id "LOCXPTAAR22.128.HIT1.transcript"; gene_name "LOCXPTAAR22.128.HIT1.TAAR.2R.324.7tm_1.exons2.CM039566.1.Mugil_cephalus";
CM039566.1	exonerate:protein2genome:local	exon	26421693	26421853	.	-	.	gene_id "LOCXPTAAR22.128.HIT1"; transcript_id "LOCXPTAAR22.128.HIT1.transcript"; gene_name "LOCXPTAAR22.128.HIT1.TAAR.2R.324.7tm_1.exons2.CM039566.1.Mugil_cephalus";
CM039566.1	exonerate:protein2genome:local	exon	26426553	26427363	.	-	.	gene_id "LOCXPTAAR18.130.HIT1"; transcript_id "LOCXPTAAR18.130.HIT1.transcript"; gene_name "LOCXPTAAR18.130.HIT1.TAAR.2R.324.7tm_1.exons2.CM039566.1.Mugil_cephalus";
CM039566.1	exonerate:protein2genome:local	exon	26427532	26427692	.	-	.	gene_id "LOCXPTAAR18.130.HIT1"; transcript_id "LOCXPTAAR18.130.HIT1.transcript"; gene_name "LOCXPTAAR18.130.HIT1.TAAR.2R.324.7tm_1.exons2.CM039566.1.Mugil_cephalus";
CM039566.1	exonerate:protein2genome:local	exon	26432413	26433226	.	-	.	gene_id "LOCXPTAAR16.132.HIT1"; transcript_id "LOCXPTAAR16.132.HIT1.transcript"; gene_name "LOCXPTAAR16.132.HIT1.TAAR.2R.326.7tm_1.exons2.CM039566.1.Mugil_cephalus";
CM039566.1	exonerate:protein2genome:local	exon	26433391	26433554	.	-	.	gene_id "LOCXPTAAR16.132.HIT1"; transcript_id "LOCXPTAAR16.132.HIT1.transcript"; gene_name "LOCXPTAAR16.132.HIT1.TAAR.2R.326.7tm_1.exons2.CM039566.1.Mugil_cephalus";
CM039566.1	exonerate:protein2genome:local	exon	26445883	26446696	.	-	.	gene_id "LOCXPTAAR14.135.HIT1"; transcript_id "LOCXPTAAR14.135.HIT1.transcript"; gene_name "LOCXPTAAR14.135.HIT1.TAAR.2R.326.7tm_1.exons2.CM039566.1.Mugil_cephalus";
CM039566.1	exonerate:protein2genome:local	exon	26446865	26447028	.	-	.	gene_id "LOCXPTAAR14.135.HIT1"; transcript_id "LOCXPTAAR14.135.HIT1.transcript"; gene_name "LOCXPTAAR14.135.HIT1.TAAR.2R.326.7tm_1.exons2.CM039566.1.Mugil_cephalus";
CM039566.1	exonerate:protein2genome:local	exon	26455472	26456285	.	-	.	gene_id "LOCXPTAAR17.139.HIT1"; transcript_id "LOCXPTAAR17.139.HIT1.transcript"; gene_name "LOCXPTAAR17.139.HIT1.TAAR.2R.326.7tm_1.exons2.CM039566.1.Mugil_cephalus";
CM039566.1	exonerate:protein2genome:local	exon	26456450	26456613	.	-	.	gene_id "LOCXPTAAR17.139.HIT1"; transcript_id "LOCXPTAAR17.139.HIT1.transcript"; gene_name "LOCXPTAAR17.139.HIT1.TAAR.2R.326.7tm_1.exons2.CM039566.1.Mugil_cephalus";
CM039566.1	exonerate:protein2genome:local	exon	26461713	26462523	.	-	.	gene_id "LOCXPTAAR18.142.HIT1"; transcript_id "LOCXPTAAR18.142.HIT1.transcript"; gene_name "LOCXPTAAR18.142.HIT1.TAAR.2R.324.7tm_1.exons2.CM039566.1.Mugil_cephalus";
CM039566.1	exonerate:protein2genome:local	exon	26462688	26462848	.	-	.	gene_id "LOCXPTAAR18.142.HIT1"; transcript_id "LOCXPTAAR18.142.HIT1.transcript"; gene_name "LOCXPTAAR18.142.HIT1.TAAR.2R.324.7tm_1.exons2.CM039566.1.Mugil_cephalus";
CM039566.1	exonerate:protein2genome:local	exon	26473913	26474723	.	-	.	gene_id "LOCXPTAAR19.148.HIT1"; transcript_id "LOCXPTAAR19.148.HIT1.transcript"; gene_name "LOCXPTAAR19.148.HIT1.TAAR.2R.324.7tm_1.exons2.CM039566.1.Mugil_cephalus";
CM039566.1	exonerate:protein2genome:local	exon	26474888	26475048	.	-	.	gene_id "LOCXPTAAR19.148.HIT1"; transcript_id "LOCXPTAAR19.148.HIT1.transcript"; gene_name "LOCXPTAAR19.148.HIT1.TAAR.2R.324.7tm_1.exons2.CM039566.1.Mugil_cephalus";
CM039566.1	exonerate:protein2genome:local	exon	26480185	26480345	.	+	.	gene_id "LOCXPTAAR20.152.HIT1"; transcript_id "LOCXPTAAR20.152.HIT1.transcript"; gene_name "LOCXPTAAR20.152.HIT1.TAAR.2R.325.7tm_1.exons2.CM039566.1.Mugil_cephalus";
CM039566.1	exonerate:protein2genome:local	exon	26480510	26481323	.	+	.	gene_id "LOCXPTAAR20.152.HIT1"; transcript_id "LOCXPTAAR20.152.HIT1.transcript"; gene_name "LOCXPTAAR20.152.HIT1.TAAR.2R.325.7tm_1.exons2.CM039566.1.Mugil_cephalus";
CM039566.1	exonerate:protein2genome:local	exon	26487967	26488780	.	-	.	gene_id "LOCXPTAAR21.156.HIT1"; transcript_id "LOCXPTAAR21.156.HIT1.transcript"; gene_name "LOCXPTAAR21.156.HIT1.TAAR.2R.326.7tm_1.exons2.CM039566.1.Mugil_cephalus";
CM039566.1	exonerate:protein2genome:local	exon	26488945	26489108	.	-	.	gene_id "LOCXPTAAR21.156.HIT1"; transcript_id "LOCXPTAAR21.156.HIT1.transcript"; gene_name "LOCXPTAAR21.156.HIT1.TAAR.2R.326.7tm_1.exons2.CM039566.1.Mugil_cephalus";
CM039566.1	exonerate:protein2genome:local	exon	26503572	26504382	.	-	.	gene_id "LOCXPTAAR22.158.HIT1"; transcript_id "LOCXPTAAR22.158.HIT1.transcript"; gene_name "LOCXPTAAR22.158.HIT1.TAAR.2R.324.7tm_1.exons2.CM039566.1.Mugil_cephalus";
CM039566.1	exonerate:protein2genome:local	exon	26504547	26504707	.	-	.	gene_id "LOCXPTAAR22.158.HIT1"; transcript_id "LOCXPTAAR22.158.HIT1.transcript"; gene_name "LOCXPTAAR22.158.HIT1.TAAR.2R.324.7tm_1.exons2.CM039566.1.Mugil_cephalus";
CM039566.1	exonerate:protein2genome:local	exon	26507623	26508436	.	-	.	gene_id "LOCXPTAAR23.162.HIT1"; transcript_id "LOCXPTAAR23.162.HIT1.transcript"; gene_name "LOCXPTAAR23.162.HIT1.TAAR.2R.326.7tm_1.exons2.CM039566.1.Mugil_cephalus";
CM039566.1	exonerate:protein2genome:local	exon	26508601	26508764	.	-	.	gene_id "LOCXPTAAR23.162.HIT1"; transcript_id "LOCXPTAAR23.162.HIT1.transcript"; gene_name "LOCXPTAAR23.162.HIT1.TAAR.2R.326.7tm_1.exons2.CM039566.1.Mugil_cephalus";
CM039566.1	exonerate:protein2genome:local	exon	26513462	26514272	.	-	.	gene_id "LOCXPTAAR18.164.HIT1"; transcript_id "LOCXPTAAR18.164.HIT1.transcript"; gene_name "LOCXPTAAR18.164.HIT1.TAAR.2R.324.7tm_1.exons2.CM039566.1.Mugil_cephalus";
CM039566.1	exonerate:protein2genome:local	exon	26514438	26514598	.	-	.	gene_id "LOCXPTAAR18.164.HIT1"; transcript_id "LOCXPTAAR18.164.HIT1.transcript"; gene_name "LOCXPTAAR18.164.HIT1.TAAR.2R.324.7tm_1.exons2.CM039566.1.Mugil_cephalus";
CM039566.1	exonerate:protein2genome:local	exon	26520277	26521090	.	-	.	gene_id "LOCXPTAAR24.167.HIT1"; transcript_id "LOCXPTAAR24.167.HIT1.transcript"; gene_name "LOCXPTAAR24.167.HIT1.TAAR.2R.326.7tm_1.exons2.CM039566.1.Mugil_cephalus";
CM039566.1	exonerate:protein2genome:local	exon	26521255	26521418	.	-	.	gene_id "LOCXPTAAR24.167.HIT1"; transcript_id "LOCXPTAAR24.167.HIT1.transcript"; gene_name "LOCXPTAAR24.167.HIT1.TAAR.2R.326.7tm_1.exons2.CM039566.1.Mugil_cephalus";
CM039566.1	exonerate:protein2genome:local	exon	26538430	26538602	.	+	.	gene_id "LOCXPTAAR25.173.HIT1"; transcript_id "LOCXPTAAR25.173.HIT1.transcript"; gene_name "LOCXPTAAR25.173.HIT1.TAAR.2R.329.7tm_1.exons2.CM039566.1.Mugil_cephalus";
CM039566.1	exonerate:protein2genome:local	exon	26538780	26539593	.	+	.	gene_id "LOCXPTAAR25.173.HIT1"; transcript_id "LOCXPTAAR25.173.HIT1.transcript"; gene_name "LOCXPTAAR25.173.HIT1.TAAR.2R.329.7tm_1.exons2.CM039566.1.Mugil_cephalus";
CM039566.1	exonerate:protein2genome:local	exon	26541648	26541811	.	+	.	gene_id "LOCXPTAAR26.179.HIT1"; transcript_id "LOCXPTAAR26.179.HIT1.transcript"; gene_name "LOCXPTAAR26.179.HIT1.TAAR.2R.325.7tm_1.exons2.CM039566.1.Mugil_cephalus";
CM039566.1	exonerate:protein2genome:local	exon	26542008	26542818	.	+	.	gene_id "LOCXPTAAR26.179.HIT1"; transcript_id "LOCXPTAAR26.179.HIT1.transcript"; gene_name "LOCXPTAAR26.179.HIT1.TAAR.2R.325.7tm_1.exons2.CM039566.1.Mugil_cephalus";
CM039566.1	exonerate:protein2genome:local	exon	26546883	26547046	.	+	.	gene_id "LOCXPTAAR27.184.HIT1"; transcript_id "LOCXPTAAR27.184.HIT1.transcript"; gene_name "LOCXPTAAR27.184.HIT1.TAAR.2R.325.7tm_1.exons2.CM039566.1.Mugil_cephalus";
CM039566.1	exonerate:protein2genome:local	exon	26547232	26548042	.	+	.	gene_id "LOCXPTAAR27.184.HIT1"; transcript_id "LOCXPTAAR27.184.HIT1.transcript"; gene_name "LOCXPTAAR27.184.HIT1.TAAR.2R.325.7tm_1.exons2.CM039566.1.Mugil_cephalus";
CM039566.1	exonerate:protein2genome:local	exon	26550607	26550752	.	+	.	gene_id "LOCXPTAAR28.186.HIT1"; transcript_id "LOCXPTAAR28.186.HIT1.transcript"; gene_name "LOCXPTAAR28.186.HIT1.TAAR.2R.319.7tm_1.exons2.CM039566.1.Mugil_cephalus";
CM039566.1	exonerate:protein2genome:local	exon	26550948	26551758	.	+	.	gene_id "LOCXPTAAR28.186.HIT1"; transcript_id "LOCXPTAAR28.186.HIT1.transcript"; gene_name "LOCXPTAAR28.186.HIT1.TAAR.2R.319.7tm_1.exons2.CM039566.1.Mugil_cephalus";
CM039566.1	exonerate:protein2genome:local	exon	26554632	26554804	.	+	.	gene_id "LOCXPTAAR29.188.HIT1"; transcript_id "LOCXPTAAR29.188.HIT1.transcript"; gene_name "LOCXPTAAR29.188.HIT1.TAAR.2R.329.7tm_1.exons2.CM039566.1.Mugil_cephalus";
CM039566.1	exonerate:protein2genome:local	exon	26554990	26555803	.	+	.	gene_id "LOCXPTAAR29.188.HIT1"; transcript_id "LOCXPTAAR29.188.HIT1.transcript"; gene_name "LOCXPTAAR29.188.HIT1.TAAR.2R.329.7tm_1.exons2.CM039566.1.Mugil_cephalus";
CM039566.1	exonerate:protein2genome:local	exon	26561962	26562125	.	+	.	gene_id "LOCXPTAAR30.190.HIT1"; transcript_id "LOCXPTAAR30.190.HIT1.transcript"; gene_name "LOCXPTAAR30.190.HIT1.TAAR.2R.325.7tm_1.exons2.CM039566.1.Mugil_cephalus";
CM039566.1	exonerate:protein2genome:local	exon	26562318	26563128	.	+	.	gene_id "LOCXPTAAR30.190.HIT1"; transcript_id "LOCXPTAAR30.190.HIT1.transcript"; gene_name "LOCXPTAAR30.190.HIT1.TAAR.2R.325.7tm_1.exons2.CM039566.1.Mugil_cephalus";
CM039566.1	exonerate:protein2genome:local	exon	26565413	26565573	.	+	.	gene_id "LOCXPTAAR31.192.HIT1"; transcript_id "LOCXPTAAR31.192.HIT1.transcript"; gene_name "LOCXPTAAR31.192.HIT1.TAAR.2R.324.7tm_1.exons2.CM039566.1.Mugil_cephalus";
CM039566.1	exonerate:protein2genome:local	exon	26565756	26566566	.	+	.	gene_id "LOCXPTAAR31.192.HIT1"; transcript_id "LOCXPTAAR31.192.HIT1.transcript"; gene_name "LOCXPTAAR31.192.HIT1.TAAR.2R.324.7tm_1.exons2.CM039566.1.Mugil_cephalus";
CM039566.1	exonerate:protein2genome:local	exon	26571988	26572148	.	+	.	gene_id "LOCXPTAAR27.194.HIT1"; transcript_id "LOCXPTAAR27.194.HIT1.transcript"; gene_name "LOCXPTAAR27.194.HIT1.TAAR.2R.324.7tm_1.exons2.CM039566.1.Mugil_cephalus";
CM039566.1	exonerate:protein2genome:local	exon	26572346	26573156	.	+	.	gene_id "LOCXPTAAR27.194.HIT1"; transcript_id "LOCXPTAAR27.194.HIT1.transcript"; gene_name "LOCXPTAAR27.194.HIT1.TAAR.2R.324.7tm_1.exons2.CM039566.1.Mugil_cephalus";
CM039566.1	exonerate:protein2genome:local	exon	26577244	26578054	.	-	.	gene_id "LOCXPTAAR33.196.HIT1"; transcript_id "LOCXPTAAR33.196.HIT1.transcript"; gene_name "LOCXPTAAR33.196.HIT1.TAAR.2R.326.7tm_1.exons2.CM039566.1.Mugil_cephalus";
CM039566.1	exonerate:protein2genome:local	exon	26578136	26578302	.	-	.	gene_id "LOCXPTAAR33.196.HIT1"; transcript_id "LOCXPTAAR33.196.HIT1.transcript"; gene_name "LOCXPTAAR33.196.HIT1.TAAR.2R.326.7tm_1.exons2.CM039566.1.Mugil_cephalus";
CM039575.1	exonerate:protein2genome:local	exon	17788328	17789287	.	+	.	gene_id "LOCXPTAAR34.198.HIT1"; transcript_id "LOCXPTAAR34.198.HIT1.transcript"; gene_name "LOCXPTAAR34.198.HIT1.TAAR.2R.320.7tm_1.exons1.CM039575.1.Mugil_cephalus";
CM039575.1	exonerate:protein2genome:local	exon	17793337	17794293	.	+	.	gene_id "LOCXPTAAR35.199.HIT1"; transcript_id "LOCXPTAAR35.199.HIT1.transcript"; gene_name "LOCXPTAAR35.199.HIT1.TAAR.2R.319.7tm_1.exons1.CM039575.1.Mugil_cephalus";
CM039575.1	exonerate:protein2genome:local	exon	17804967	17805923	.	+	.	gene_id "LOCXPTAAR36.200.HIT1"; transcript_id "LOCXPTAAR36.200.HIT1.transcript"; gene_name "LOCXPTAAR36.200.HIT1.TAAR.2R.319.7tm_1.exons1.CM039575.1.Mugil_cephalus";
CM039575.1	exonerate:protein2genome:local	exon	17811472	17812452	.	+	.	gene_id "LOCXPTAAR37.201.HIT1"; transcript_id "LOCXPTAAR37.201.HIT1.transcript"; gene_name "LOCXPTAAR37.201.HIT1.TAAR.2R.327.7tm_1.exons1.CM039575.1.Mugil_cephalus";
CM039575.1	exonerate:protein2genome:local	exon	17817696	17818607	.	+	.	gene_id "LOCXPTAAR38.202.HIT1"; transcript_id "LOCXPTAAR38.202.HIT1.transcript"; gene_name "LOCXPTAAR38.202.HIT1.TAAR.2R.304.7tm_1.exons1.CM039575.1.Mugil_cephalus";
CM039575.1	exonerate:protein2genome:local	exon	17820401	17821336	.	+	.	gene_id "LOCXPTAAR39.203.HIT1"; transcript_id "LOCXPTAAR39.203.HIT1.transcript"; gene_name "LOCXPTAAR39.203.HIT1.TAAR.2R.312.7tm_1.exons1.CM039575.1.Mugil_cephalus";
CM039575.1	exonerate:protein2genome:local	exon	17827175	17828107	.	+	.	gene_id "LOCXPTAAR40.204.HIT1"; transcript_id "LOCXPTAAR40.204.HIT1.transcript"; gene_name "LOCXPTAAR40.204.HIT1.TAAR.2R.311.7tm_1.exons1.CM039575.1.Mugil_cephalus";
CM039575.1	exonerate:protein2genome:local	exon	17834062	17835021	.	+	.	gene_id "LOCXPTAAR41.205.HIT1"; transcript_id "LOCXPTAAR41.205.HIT1.transcript"; gene_name "LOCXPTAAR41.205.HIT1.TAAR.2R.320.7tm_1.exons1.CM039575.1.Mugil_cephalus";
CM039575.1	exonerate:protein2genome:local	exon	17844016	17844975	.	+	.	gene_id "LOCXPTAAR42.206.HIT1"; transcript_id "LOCXPTAAR42.206.HIT1.transcript"; gene_name "LOCXPTAAR42.206.HIT1.TAAR.2R.320.7tm_1.exons1.CM039575.1.Mugil_cephalus";
CM039575.1	exonerate:protein2genome:local	exon	17848467	17849438	.	+	.	gene_id "LOCXPTAAR44.207.HIT1"; transcript_id "LOCXPTAAR44.207.HIT1.transcript"; gene_name "LOCXPTAAR44.207.HIT1.TAAR.2R.324.7tm_1.exons1.CM039575.1.Mugil_cephalus";
CM039575.1	exonerate:protein2genome:local	exon	17856158	17857129	.	+	.	gene_id "LOCXPTAAR44.210.HIT1"; transcript_id "LOCXPTAAR44.210.HIT1.transcript"; gene_name "LOCXPTAAR44.210.HIT1.TAAR.2R.324.7tm_1.exons1.CM039575.1.Mugil_cephalus";
CM039575.1	exonerate:protein2genome:local	exon	17860226	17861152	.	+	.	gene_id "LOCXPTAAR45.211.HIT1"; transcript_id "LOCXPTAAR45.211.HIT1.transcript"; gene_name "LOCXPTAAR45.211.HIT1.TAAR.2R.309.7tm_1.exons1.CM039575.1.Mugil_cephalus";
CM039575.1	exonerate:protein2genome:local	exon	17868012	17868938	.	+	.	gene_id "LOCXPTAAR46.212.HIT1"; transcript_id "LOCXPTAAR46.212.HIT1.transcript"; gene_name "LOCXPTAAR46.212.HIT1.TAAR.2R.309.7tm_1.exons1.CM039575.1.Mugil_cephalus";
CM039575.1	exonerate:protein2genome:local	exon	17890741	17891670	.	+	.	gene_id "LOCXPTAAR47.215.HIT1"; transcript_id "LOCXPTAAR47.215.HIT1.transcript"; gene_name "LOCXPTAAR47.215.HIT1.TAAR.2R.310.7tm_1.exons1.CM039575.1.Mugil_cephalus";
CM039575.1	exonerate:protein2genome:local	exon	17897921	17898850	.	+	.	gene_id "LOCXPTAAR48.216.HIT1"; transcript_id "LOCXPTAAR48.216.HIT1.transcript"; gene_name "LOCXPTAAR48.216.HIT1.TAAR.2R.310.7tm_1.exons1.CM039575.1.Mugil_cephalus";
CM039575.1	exonerate:protein2genome:local	exon	17942652	17943545	.	+	.	gene_id "LOCXPTAAR42.218.HIT1"; transcript_id "LOCXPTAAR42.218.HIT1.transcript"; gene_name "LOCXPTAAR42.218.HIT1.TAAR.2R.298.7tm_1.exons1.CM039575.1.Mugil_cephalus";
CM039577.1	exonerate:protein2genome:local	exon	5318564	5319547	.	+	.	gene_id "LOCXPTAAR49.220.HIT1"; transcript_id "LOCXPTAAR49.220.HIT1.transcript"; gene_name "LOCXPTAAR49.220.HIT1.TAAR.2R.328.7tm_1.exons1.CM039577.1.Mugil_cephalus";
CM039577.1	exonerate:protein2genome:local	exon	5322187	5323170	.	+	.	gene_id "LOCXPTAAR50.224.HIT1"; transcript_id "LOCXPTAAR50.224.HIT1.transcript"; gene_name "LOCXPTAAR50.224.HIT1.TAAR.2R.328.7tm_1.exons1.CM039577.1.Mugil_cephalus";
CM039566.1	exonerate:protein2genome:local	exon	26395501	26396314	.	-	.	gene_id "LOCXPTilTARs.A056.150.HIT2"; transcript_id "LOCXPTilTARs.A056.150.HIT2.transcript"; gene_name "LOCXPTilTARs.A056.150.HIT2.TAAR.1R.284.7tm_1.exons2.CM039566.1.Mugil_cephalus";
CM039566.1	exonerate:protein2genome:local	exon	26399569	26399606	.	-	.	gene_id "LOCXPTilTARs.A056.150.HIT2"; transcript_id "LOCXPTilTARs.A056.150.HIT2.transcript"; gene_name "LOCXPTilTARs.A056.150.HIT2.TAAR.1R.284.7tm_1.exons2.CM039566.1.Mugil_cephalus";
CM039558.1	exonerate:protein2genome:local	exon	4561410	4561682	.	+	.	gene_id "LOCXPOra1.6.HIT1"; transcript_id "LOCXPOra1.6.HIT1.transcript"; gene_name "LOCXPOra1.6.HIT1.Ora.2R.331.7tm_1.exons4.CM039558.1.Mugil_cephalus";
CM039558.1	exonerate:protein2genome:local	exon	4561867	4562130	.	+	.	gene_id "LOCXPOra1.6.HIT1"; transcript_id "LOCXPOra1.6.HIT1.transcript"; gene_name "LOCXPOra1.6.HIT1.Ora.2R.331.7tm_1.exons4.CM039558.1.Mugil_cephalus";
CM039558.1	exonerate:protein2genome:local	exon	4562835	4563080	.	+	.	gene_id "LOCXPOra1.6.HIT1"; transcript_id "LOCXPOra1.6.HIT1.transcript"; gene_name "LOCXPOra1.6.HIT1.Ora.2R.331.7tm_1.exons4.CM039558.1.Mugil_cephalus";
CM039558.1	exonerate:protein2genome:local	exon	4563231	4563440	.	+	.	gene_id "LOCXPOra1.6.HIT1"; transcript_id "LOCXPOra1.6.HIT1.transcript"; gene_name "LOCXPOra1.6.HIT1.Ora.2R.331.7tm_1.exons4.CM039558.1.Mugil_cephalus";
CM039558.1	exonerate:protein2genome:local	exon	4564296	4565234	.	-	.	gene_id "LOCXPOra2.7.HIT1"; transcript_id "LOCXPOra2.7.HIT1.transcript"; gene_name "LOCXPOra2.7.HIT1.Ora.2R.342.7tm_1.exons2.CM039558.1.Mugil_cephalus";
CM039558.1	exonerate:protein2genome:local	exon	4565317	4565403	.	-	.	gene_id "LOCXPOra2.7.HIT1"; transcript_id "LOCXPOra2.7.HIT1.transcript"; gene_name "LOCXPOra2.7.HIT1.Ora.2R.342.7tm_1.exons2.CM039558.1.Mugil_cephalus";
CM039558.1	exonerate:protein2genome:local	exon	13115513	13116490	.	-	.	gene_id "LOCXPOra3.8.HIT1"; transcript_id "LOCXPOra3.8.HIT1.transcript"; gene_name "LOCXPOra3.8.HIT1.Ora.2R.326.V1R.exons1.CM039558.1.Mugil_cephalus";
CM039558.1	exonerate:protein2genome:local	exon	13120050	13120988	.	+	.	gene_id "LOCXPOra4.9.HIT1"; transcript_id "LOCXPOra4.9.HIT1.transcript"; gene_name "LOCXPOra4.9.HIT1.Ora.2R.313.V1R.exons1.CM039558.1.Mugil_cephalus";
CM039575.1	exonerate:protein2genome:local	exon	13893658	13894560	.	+	.	gene_id "LOCXPOra5.10.HIT1"; transcript_id "LOCXPOra5.10.HIT1.transcript"; gene_name "LOCXPOra5.10.HIT1.Ora.2R.301.7tm_1.exons1.CM039575.1.Mugil_cephalus";
CM039563.1	exonerate:protein2genome:local	exon	10236253	10236410	.	+	.	gene_id "LOCXPOlfC3.113.HIT1"; transcript_id "LOCXPOlfC3.113.HIT1.transcript"; gene_name "LOCXPOlfC3.113.HIT1.OlfC.2R.714.7tm_3.exons11.CM039563.1.Mugil_cephalus";
CM039563.1	exonerate:protein2genome:local	exon	10236516	10236757	.	+	.	gene_id "LOCXPOlfC3.113.HIT1"; transcript_id "LOCXPOlfC3.113.HIT1.transcript"; gene_name "LOCXPOlfC3.113.HIT1.OlfC.2R.714.7tm_3.exons11.CM039563.1.Mugil_cephalus";
CM039563.1	exonerate:protein2genome:local	exon	10236827	10236918	.	+	.	gene_id "LOCXPOlfC3.113.HIT1"; transcript_id "LOCXPOlfC3.113.HIT1.transcript"; gene_name "LOCXPOlfC3.113.HIT1.OlfC.2R.714.7tm_3.exons11.CM039563.1.Mugil_cephalus";
CM039563.1	exonerate:protein2genome:local	exon	10236996	10237175	.	+	.	gene_id "LOCXPOlfC3.113.HIT1"; transcript_id "LOCXPOlfC3.113.HIT1.transcript"; gene_name "LOCXPOlfC3.113.HIT1.OlfC.2R.714.7tm_3.exons11.CM039563.1.Mugil_cephalus";
CM039563.1	exonerate:protein2genome:local	exon	10237271	10237459	.	+	.	gene_id "LOCXPOlfC3.113.HIT1"; transcript_id "LOCXPOlfC3.113.HIT1.transcript"; gene_name "LOCXPOlfC3.113.HIT1.OlfC.2R.714.7tm_3.exons11.CM039563.1.Mugil_cephalus";
CM039563.1	exonerate:protein2genome:local	exon	10237573	10238076	.	+	.	gene_id "LOCXPOlfC3.113.HIT1"; transcript_id "LOCXPOlfC3.113.HIT1.transcript"; gene_name "LOCXPOlfC3.113.HIT1.OlfC.2R.714.7tm_3.exons11.CM039563.1.Mugil_cephalus";
CM039563.1	exonerate:protein2genome:local	exon	10238194	10238403	.	+	.	gene_id "LOCXPOlfC3.113.HIT1"; transcript_id "LOCXPOlfC3.113.HIT1.transcript"; gene_name "LOCXPOlfC3.113.HIT1.OlfC.2R.714.7tm_3.exons11.CM039563.1.Mugil_cephalus";
CM039563.1	exonerate:protein2genome:local	exon	10238514	10238637	.	+	.	gene_id "LOCXPOlfC3.113.HIT1"; transcript_id "LOCXPOlfC3.113.HIT1.transcript"; gene_name "LOCXPOlfC3.113.HIT1.OlfC.2R.714.7tm_3.exons11.CM039563.1.Mugil_cephalus";
CM039563.1	exonerate:protein2genome:local	exon	10238721	10238914	.	+	.	gene_id "LOCXPOlfC3.113.HIT1"; transcript_id "LOCXPOlfC3.113.HIT1.transcript"; gene_name "LOCXPOlfC3.113.HIT1.OlfC.2R.714.7tm_3.exons11.CM039563.1.Mugil_cephalus";
CM039563.1	exonerate:protein2genome:local	exon	10239013	10239294	.	+	.	gene_id "LOCXPOlfC3.113.HIT1"; transcript_id "LOCXPOlfC3.113.HIT1.transcript"; gene_name "LOCXPOlfC3.113.HIT1.OlfC.2R.714.7tm_3.exons11.CM039563.1.Mugil_cephalus";
CM039563.1	exonerate:protein2genome:local	exon	10239521	10239940	.	+	.	gene_id "LOCXPOlfC3.113.HIT1"; transcript_id "LOCXPOlfC3.113.HIT1.transcript"; gene_name "LOCXPOlfC3.113.HIT1.OlfC.2R.714.7tm_3.exons11.CM039563.1.Mugil_cephalus";
CM039563.1	exonerate:protein2genome:local	exon	10244648	10244913	.	+	.	gene_id "LOCXPOlfC1.120.HIT1"; transcript_id "LOCXPOlfC1.120.HIT1.transcript"; gene_name "LOCXPOlfC1.120.HIT1.OlfC.2R.883.ANF_receptor.exons12.CM039563.1.Mugil_cephalus";
CM039563.1	exonerate:protein2genome:local	exon	10245096	10245328	.	+	.	gene_id "LOCXPOlfC1.120.HIT1"; transcript_id "LOCXPOlfC1.120.HIT1.transcript"; gene_name "LOCXPOlfC1.120.HIT1.OlfC.2R.883.ANF_receptor.exons12.CM039563.1.Mugil_cephalus";
CM039563.1	exonerate:protein2genome:local	exon	10245429	10245520	.	+	.	gene_id "LOCXPOlfC1.120.HIT1"; transcript_id "LOCXPOlfC1.120.HIT1.transcript"; gene_name "LOCXPOlfC1.120.HIT1.OlfC.2R.883.ANF_receptor.exons12.CM039563.1.Mugil_cephalus";
CM039563.1	exonerate:protein2genome:local	exon	10245727	10245906	.	+	.	gene_id "LOCXPOlfC1.120.HIT1"; transcript_id "LOCXPOlfC1.120.HIT1.transcript"; gene_name "LOCXPOlfC1.120.HIT1.OlfC.2R.883.ANF_receptor.exons12.CM039563.1.Mugil_cephalus";
CM039563.1	exonerate:protein2genome:local	exon	10246031	10246219	.	+	.	gene_id "LOCXPOlfC1.120.HIT1"; transcript_id "LOCXPOlfC1.120.HIT1.transcript"; gene_name "LOCXPOlfC1.120.HIT1.OlfC.2R.883.ANF_receptor.exons12.CM039563.1.Mugil_cephalus";
CM039563.1	exonerate:protein2genome:local	exon	10246319	10246581	.	+	.	gene_id "LOCXPOlfC1.120.HIT1"; transcript_id "LOCXPOlfC1.120.HIT1.transcript"; gene_name "LOCXPOlfC1.120.HIT1.OlfC.2R.883.ANF_receptor.exons12.CM039563.1.Mugil_cephalus";
CM039563.1	exonerate:protein2genome:local	exon	10246615	10246810	.	+	.	gene_id "LOCXPOlfC1.120.HIT1"; transcript_id "LOCXPOlfC1.120.HIT1.transcript"; gene_name "LOCXPOlfC1.120.HIT1.OlfC.2R.883.ANF_receptor.exons12.CM039563.1.Mugil_cephalus";
CM039563.1	exonerate:protein2genome:local	exon	10246918	10247127	.	+	.	gene_id "LOCXPOlfC1.120.HIT1"; transcript_id "LOCXPOlfC1.120.HIT1.transcript"; gene_name "LOCXPOlfC1.120.HIT1.OlfC.2R.883.ANF_receptor.exons12.CM039563.1.Mugil_cephalus";
CM039563.1	exonerate:protein2genome:local	exon	10247218	10247341	.	+	.	gene_id "LOCXPOlfC1.120.HIT1"; transcript_id "LOCXPOlfC1.120.HIT1.transcript"; gene_name "LOCXPOlfC1.120.HIT1.OlfC.2R.883.ANF_receptor.exons12.CM039563.1.Mugil_cephalus";
CM039563.1	exonerate:protein2genome:local	exon	10247478	10247671	.	+	.	gene_id "LOCXPOlfC1.120.HIT1"; transcript_id "LOCXPOlfC1.120.HIT1.transcript"; gene_name "LOCXPOlfC1.120.HIT1.OlfC.2R.883.ANF_receptor.exons12.CM039563.1.Mugil_cephalus";
CM039563.1	exonerate:protein2genome:local	exon	10247776	10248057	.	+	.	gene_id "LOCXPOlfC1.120.HIT1"; transcript_id "LOCXPOlfC1.120.HIT1.transcript"; gene_name "LOCXPOlfC1.120.HIT1.OlfC.2R.883.ANF_receptor.exons12.CM039563.1.Mugil_cephalus";
CM039563.1	exonerate:protein2genome:local	exon	10248153	10248572	.	+	.	gene_id "LOCXPOlfC1.120.HIT1"; transcript_id "LOCXPOlfC1.120.HIT1.transcript"; gene_name "LOCXPOlfC1.120.HIT1.OlfC.2R.883.ANF_receptor.exons12.CM039563.1.Mugil_cephalus";
CM039563.1	exonerate:protein2genome:local	exon	10252136	10252401	.	+	.	gene_id "LOCXPOlfC2.123.HIT1"; transcript_id "LOCXPOlfC2.123.HIT1.transcript"; gene_name "LOCXPOlfC2.123.HIT1.OlfC.2R.881.ANF_receptor.exons12.CM039563.1.Mugil_cephalus";
CM039563.1	exonerate:protein2genome:local	exon	10252556	10252782	.	+	.	gene_id "LOCXPOlfC2.123.HIT1"; transcript_id "LOCXPOlfC2.123.HIT1.transcript"; gene_name "LOCXPOlfC2.123.HIT1.OlfC.2R.881.ANF_receptor.exons12.CM039563.1.Mugil_cephalus";
CM039563.1	exonerate:protein2genome:local	exon	10252926	10253017	.	+	.	gene_id "LOCXPOlfC2.123.HIT1"; transcript_id "LOCXPOlfC2.123.HIT1.transcript"; gene_name "LOCXPOlfC2.123.HIT1.OlfC.2R.881.ANF_receptor.exons12.CM039563.1.Mugil_cephalus";
CM039563.1	exonerate:protein2genome:local	exon	10253896	10254075	.	+	.	gene_id "LOCXPOlfC2.123.HIT1"; transcript_id "LOCXPOlfC2.123.HIT1.transcript"; gene_name "LOCXPOlfC2.123.HIT1.OlfC.2R.881.ANF_receptor.exons12.CM039563.1.Mugil_cephalus";
CM039563.1	exonerate:protein2genome:local	exon	10254197	10254385	.	+	.	gene_id "LOCXPOlfC2.123.HIT1"; transcript_id "LOCXPOlfC2.123.HIT1.transcript"; gene_name "LOCXPOlfC2.123.HIT1.OlfC.2R.881.ANF_receptor.exons12.CM039563.1.Mugil_cephalus";
CM039563.1	exonerate:protein2genome:local	exon	10254476	10254738	.	+	.	gene_id "LOCXPOlfC2.123.HIT1"; transcript_id "LOCXPOlfC2.123.HIT1.transcript"; gene_name "LOCXPOlfC2.123.HIT1.OlfC.2R.881.ANF_receptor.exons12.CM039563.1.Mugil_cephalus";
CM039563.1	exonerate:protein2genome:local	exon	10254790	10254985	.	+	.	gene_id "LOCXPOlfC2.123.HIT1"; transcript_id "LOCXPOlfC2.123.HIT1.transcript"; gene_name "LOCXPOlfC2.123.HIT1.OlfC.2R.881.ANF_receptor.exons12.CM039563.1.Mugil_cephalus";
CM039563.1	exonerate:protein2genome:local	exon	10255097	10255306	.	+	.	gene_id "LOCXPOlfC2.123.HIT1"; transcript_id "LOCXPOlfC2.123.HIT1.transcript"; gene_name "LOCXPOlfC2.123.HIT1.OlfC.2R.881.ANF_receptor.exons12.CM039563.1.Mugil_cephalus";
CM039563.1	exonerate:protein2genome:local	exon	10255382	10255505	.	+	.	gene_id "LOCXPOlfC2.123.HIT1"; transcript_id "LOCXPOlfC2.123.HIT1.transcript"; gene_name "LOCXPOlfC2.123.HIT1.OlfC.2R.881.ANF_receptor.exons12.CM039563.1.Mugil_cephalus";
CM039563.1	exonerate:protein2genome:local	exon	10255596	10255789	.	+	.	gene_id "LOCXPOlfC2.123.HIT1"; transcript_id "LOCXPOlfC2.123.HIT1.transcript"; gene_name "LOCXPOlfC2.123.HIT1.OlfC.2R.881.ANF_receptor.exons12.CM039563.1.Mugil_cephalus";
CM039563.1	exonerate:protein2genome:local	exon	10255925	10256206	.	+	.	gene_id "LOCXPOlfC2.123.HIT1"; transcript_id "LOCXPOlfC2.123.HIT1.transcript"; gene_name "LOCXPOlfC2.123.HIT1.OlfC.2R.881.ANF_receptor.exons12.CM039563.1.Mugil_cephalus";
CM039563.1	exonerate:protein2genome:local	exon	10256293	10256712	.	+	.	gene_id "LOCXPOlfC2.123.HIT1"; transcript_id "LOCXPOlfC2.123.HIT1.transcript"; gene_name "LOCXPOlfC2.123.HIT1.OlfC.2R.881.ANF_receptor.exons12.CM039563.1.Mugil_cephalus";
CM039563.1	exonerate:protein2genome:local	exon	10258397	10258662	.	+	.	gene_id "LOCXPOlfC3.124.HIT1"; transcript_id "LOCXPOlfC3.124.HIT1.transcript"; gene_name "LOCXPOlfC3.124.HIT1.OlfC.2R.897.ANF_receptor.exons11.CM039563.1.Mugil_cephalus";
CM039563.1	exonerate:protein2genome:local	exon	10258744	10258985	.	+	.	gene_id "LOCXPOlfC3.124.HIT1"; transcript_id "LOCXPOlfC3.124.HIT1.transcript"; gene_name "LOCXPOlfC3.124.HIT1.OlfC.2R.897.ANF_receptor.exons11.CM039563.1.Mugil_cephalus";
CM039563.1	exonerate:protein2genome:local	exon	10259120	10259211	.	+	.	gene_id "LOCXPOlfC3.124.HIT1"; transcript_id "LOCXPOlfC3.124.HIT1.transcript"; gene_name "LOCXPOlfC3.124.HIT1.OlfC.2R.897.ANF_receptor.exons11.CM039563.1.Mugil_cephalus";
CM039563.1	exonerate:protein2genome:local	exon	10259329	10259508	.	+	.	gene_id "LOCXPOlfC3.124.HIT1"; transcript_id "LOCXPOlfC3.124.HIT1.transcript"; gene_name "LOCXPOlfC3.124.HIT1.OlfC.2R.897.ANF_receptor.exons11.CM039563.1.Mugil_cephalus";
CM039563.1	exonerate:protein2genome:local	exon	10259619	10259807	.	+	.	gene_id "LOCXPOlfC3.124.HIT1"; transcript_id "LOCXPOlfC3.124.HIT1.transcript"; gene_name "LOCXPOlfC3.124.HIT1.OlfC.2R.897.ANF_receptor.exons11.CM039563.1.Mugil_cephalus";
CM039563.1	exonerate:protein2genome:local	exon	10259914	10260405	.	+	.	gene_id "LOCXPOlfC3.124.HIT1"; transcript_id "LOCXPOlfC3.124.HIT1.transcript"; gene_name "LOCXPOlfC3.124.HIT1.OlfC.2R.897.ANF_receptor.exons11.CM039563.1.Mugil_cephalus";
CM039563.1	exonerate:protein2genome:local	exon	10260518	10260727	.	+	.	gene_id "LOCXPOlfC3.124.HIT1"; transcript_id "LOCXPOlfC3.124.HIT1.transcript"; gene_name "LOCXPOlfC3.124.HIT1.OlfC.2R.897.ANF_receptor.exons11.CM039563.1.Mugil_cephalus";
CM039563.1	exonerate:protein2genome:local	exon	10260803	10260926	.	+	.	gene_id "LOCXPOlfC3.124.HIT1"; transcript_id "LOCXPOlfC3.124.HIT1.transcript"; gene_name "LOCXPOlfC3.124.HIT1.OlfC.2R.897.ANF_receptor.exons11.CM039563.1.Mugil_cephalus";
CM039563.1	exonerate:protein2genome:local	exon	10261017	10261210	.	+	.	gene_id "LOCXPOlfC3.124.HIT1"; transcript_id "LOCXPOlfC3.124.HIT1.transcript"; gene_name "LOCXPOlfC3.124.HIT1.OlfC.2R.897.ANF_receptor.exons11.CM039563.1.Mugil_cephalus";
CM039563.1	exonerate:protein2genome:local	exon	10261379	10261660	.	+	.	gene_id "LOCXPOlfC3.124.HIT1"; transcript_id "LOCXPOlfC3.124.HIT1.transcript"; gene_name "LOCXPOlfC3.124.HIT1.OlfC.2R.897.ANF_receptor.exons11.CM039563.1.Mugil_cephalus";
CM039563.1	exonerate:protein2genome:local	exon	10261730	10262149	.	+	.	gene_id "LOCXPOlfC3.124.HIT1"; transcript_id "LOCXPOlfC3.124.HIT1.transcript"; gene_name "LOCXPOlfC3.124.HIT1.OlfC.2R.897.ANF_receptor.exons11.CM039563.1.Mugil_cephalus";
CM039563.1	exonerate:protein2genome:local	exon	10263765	10264657	.	-	.	gene_id "LOCXPOlfC4.125.HIT1"; transcript_id "LOCXPOlfC4.125.HIT1.transcript"; gene_name "LOCXPOlfC4.125.HIT1.OlfC.2R.865.ANF_receptor.exons9.CM039563.1.Mugil_cephalus";
CM039563.1	exonerate:protein2genome:local	exon	10264753	10264876	.	-	.	gene_id "LOCXPOlfC4.125.HIT1"; transcript_id "LOCXPOlfC4.125.HIT1.transcript"; gene_name "LOCXPOlfC4.125.HIT1.OlfC.2R.865.ANF_receptor.exons9.CM039563.1.Mugil_cephalus";
CM039563.1	exonerate:protein2genome:local	exon	10264972	10265199	.	-	.	gene_id "LOCXPOlfC4.125.HIT1"; transcript_id "LOCXPOlfC4.125.HIT1.transcript"; gene_name "LOCXPOlfC4.125.HIT1.OlfC.2R.865.ANF_receptor.exons9.CM039563.1.Mugil_cephalus";
CM039563.1	exonerate:protein2genome:local	exon	10265472	10265741	.	-	.	gene_id "LOCXPOlfC4.125.HIT1"; transcript_id "LOCXPOlfC4.125.HIT1.transcript"; gene_name "LOCXPOlfC4.125.HIT1.OlfC.2R.865.ANF_receptor.exons9.CM039563.1.Mugil_cephalus";
CM039563.1	exonerate:protein2genome:local	exon	10265836	10266042	.	-	.	gene_id "LOCXPOlfC4.125.HIT1"; transcript_id "LOCXPOlfC4.125.HIT1.transcript"; gene_name "LOCXPOlfC4.125.HIT1.OlfC.2R.865.ANF_receptor.exons9.CM039563.1.Mugil_cephalus";
CM039563.1	exonerate:protein2genome:local	exon	10266362	10266631	.	-	.	gene_id "LOCXPOlfC4.125.HIT1"; transcript_id "LOCXPOlfC4.125.HIT1.transcript"; gene_name "LOCXPOlfC4.125.HIT1.OlfC.2R.865.ANF_receptor.exons9.CM039563.1.Mugil_cephalus";
CM039563.1	exonerate:protein2genome:local	exon	10266781	10266867	.	-	.	gene_id "LOCXPOlfC4.125.HIT1"; transcript_id "LOCXPOlfC4.125.HIT1.transcript"; gene_name "LOCXPOlfC4.125.HIT1.OlfC.2R.865.ANF_receptor.exons9.CM039563.1.Mugil_cephalus";
CM039563.1	exonerate:protein2genome:local	exon	10267015	10267309	.	-	.	gene_id "LOCXPOlfC4.125.HIT1"; transcript_id "LOCXPOlfC4.125.HIT1.transcript"; gene_name "LOCXPOlfC4.125.HIT1.OlfC.2R.865.ANF_receptor.exons9.CM039563.1.Mugil_cephalus";
CM039563.1	exonerate:protein2genome:local	exon	10267437	10267657	.	-	.	gene_id "LOCXPOlfC4.125.HIT1"; transcript_id "LOCXPOlfC4.125.HIT1.transcript"; gene_name "LOCXPOlfC4.125.HIT1.OlfC.2R.865.ANF_receptor.exons9.CM039563.1.Mugil_cephalus";
CM039563.1	exonerate:protein2genome:local	exon	10268829	10269727	.	-	.	gene_id "LOCXPOlfC5.127.HIT1"; transcript_id "LOCXPOlfC5.127.HIT1.transcript"; gene_name "LOCXPOlfC5.127.HIT1.OlfC.2R.863.ANF_receptor.exons9.CM039563.1.Mugil_cephalus";
CM039563.1	exonerate:protein2genome:local	exon	10269812	10269935	.	-	.	gene_id "LOCXPOlfC5.127.HIT1"; transcript_id "LOCXPOlfC5.127.HIT1.transcript"; gene_name "LOCXPOlfC5.127.HIT1.OlfC.2R.863.ANF_receptor.exons9.CM039563.1.Mugil_cephalus";
CM039563.1	exonerate:protein2genome:local	exon	10270026	10270253	.	-	.	gene_id "LOCXPOlfC5.127.HIT1"; transcript_id "LOCXPOlfC5.127.HIT1.transcript"; gene_name "LOCXPOlfC5.127.HIT1.OlfC.2R.863.ANF_receptor.exons9.CM039563.1.Mugil_cephalus";
CM039563.1	exonerate:protein2genome:local	exon	10270665	10270940	.	-	.	gene_id "LOCXPOlfC5.127.HIT1"; transcript_id "LOCXPOlfC5.127.HIT1.transcript"; gene_name "LOCXPOlfC5.127.HIT1.OlfC.2R.863.ANF_receptor.exons9.CM039563.1.Mugil_cephalus";
CM039563.1	exonerate:protein2genome:local	exon	10271025	10271219	.	-	.	gene_id "LOCXPOlfC5.127.HIT1"; transcript_id "LOCXPOlfC5.127.HIT1.transcript"; gene_name "LOCXPOlfC5.127.HIT1.OlfC.2R.863.ANF_receptor.exons9.CM039563.1.Mugil_cephalus";
CM039563.1	exonerate:protein2genome:local	exon	10271574	10271843	.	-	.	gene_id "LOCXPOlfC5.127.HIT1"; transcript_id "LOCXPOlfC5.127.HIT1.transcript"; gene_name "LOCXPOlfC5.127.HIT1.OlfC.2R.863.ANF_receptor.exons9.CM039563.1.Mugil_cephalus";
CM039563.1	exonerate:protein2genome:local	exon	10272041	10272127	.	-	.	gene_id "LOCXPOlfC5.127.HIT1"; transcript_id "LOCXPOlfC5.127.HIT1.transcript"; gene_name "LOCXPOlfC5.127.HIT1.OlfC.2R.863.ANF_receptor.exons9.CM039563.1.Mugil_cephalus";
CM039563.1	exonerate:protein2genome:local	exon	10272248	10272542	.	-	.	gene_id "LOCXPOlfC5.127.HIT1"; transcript_id "LOCXPOlfC5.127.HIT1.transcript"; gene_name "LOCXPOlfC5.127.HIT1.OlfC.2R.863.ANF_receptor.exons9.CM039563.1.Mugil_cephalus";
CM039563.1	exonerate:protein2genome:local	exon	10272830	10273044	.	-	.	gene_id "LOCXPOlfC5.127.HIT1"; transcript_id "LOCXPOlfC5.127.HIT1.transcript"; gene_name "LOCXPOlfC5.127.HIT1.OlfC.2R.863.ANF_receptor.exons9.CM039563.1.Mugil_cephalus";
CM039563.1	exonerate:protein2genome:local	exon	10274008	10274906	.	-	.	gene_id "LOCXPOlfC6.131.HIT1"; transcript_id "LOCXPOlfC6.131.HIT1.transcript"; gene_name "LOCXPOlfC6.131.HIT1.OlfC.2R.863.ANF_receptor.exons9.CM039563.1.Mugil_cephalus";
CM039563.1	exonerate:protein2genome:local	exon	10274994	10275117	.	-	.	gene_id "LOCXPOlfC6.131.HIT1"; transcript_id "LOCXPOlfC6.131.HIT1.transcript"; gene_name "LOCXPOlfC6.131.HIT1.OlfC.2R.863.ANF_receptor.exons9.CM039563.1.Mugil_cephalus";
CM039563.1	exonerate:protein2genome:local	exon	10275231	10275458	.	-	.	gene_id "LOCXPOlfC6.131.HIT1"; transcript_id "LOCXPOlfC6.131.HIT1.transcript"; gene_name "LOCXPOlfC6.131.HIT1.OlfC.2R.863.ANF_receptor.exons9.CM039563.1.Mugil_cephalus";
CM039563.1	exonerate:protein2genome:local	exon	10275888	10276163	.	-	.	gene_id "LOCXPOlfC6.131.HIT1"; transcript_id "LOCXPOlfC6.131.HIT1.transcript"; gene_name "LOCXPOlfC6.131.HIT1.OlfC.2R.863.ANF_receptor.exons9.CM039563.1.Mugil_cephalus";
CM039563.1	exonerate:protein2genome:local	exon	10276248	10276442	.	-	.	gene_id "LOCXPOlfC6.131.HIT1"; transcript_id "LOCXPOlfC6.131.HIT1.transcript"; gene_name "LOCXPOlfC6.131.HIT1.OlfC.2R.863.ANF_receptor.exons9.CM039563.1.Mugil_cephalus";
CM039563.1	exonerate:protein2genome:local	exon	10276741	10277010	.	-	.	gene_id "LOCXPOlfC6.131.HIT1"; transcript_id "LOCXPOlfC6.131.HIT1.transcript"; gene_name "LOCXPOlfC6.131.HIT1.OlfC.2R.863.ANF_receptor.exons9.CM039563.1.Mugil_cephalus";
CM039563.1	exonerate:protein2genome:local	exon	10277211	10277297	.	-	.	gene_id "LOCXPOlfC6.131.HIT1"; transcript_id "LOCXPOlfC6.131.HIT1.transcript"; gene_name "LOCXPOlfC6.131.HIT1.OlfC.2R.863.ANF_receptor.exons9.CM039563.1.Mugil_cephalus";
CM039563.1	exonerate:protein2genome:local	exon	10277418	10277712	.	-	.	gene_id "LOCXPOlfC6.131.HIT1"; transcript_id "LOCXPOlfC6.131.HIT1.transcript"; gene_name "LOCXPOlfC6.131.HIT1.OlfC.2R.863.ANF_receptor.exons9.CM039563.1.Mugil_cephalus";
CM039563.1	exonerate:protein2genome:local	exon	10277834	10278048	.	-	.	gene_id "LOCXPOlfC6.131.HIT1"; transcript_id "LOCXPOlfC6.131.HIT1.transcript"; gene_name "LOCXPOlfC6.131.HIT1.OlfC.2R.863.ANF_receptor.exons9.CM039563.1.Mugil_cephalus";
CM039563.1	exonerate:protein2genome:local	exon	10280273	10281171	.	-	.	gene_id "LOCXPOlfC7.135.HIT1"; transcript_id "LOCXPOlfC7.135.HIT1.transcript"; gene_name "LOCXPOlfC7.135.HIT1.OlfC.2R.867.ANF_receptor.exons9.CM039563.1.Mugil_cephalus";
CM039563.1	exonerate:protein2genome:local	exon	10281258	10281381	.	-	.	gene_id "LOCXPOlfC7.135.HIT1"; transcript_id "LOCXPOlfC7.135.HIT1.transcript"; gene_name "LOCXPOlfC7.135.HIT1.OlfC.2R.867.ANF_receptor.exons9.CM039563.1.Mugil_cephalus";
CM039563.1	exonerate:protein2genome:local	exon	10281487	10281714	.	-	.	gene_id "LOCXPOlfC7.135.HIT1"; transcript_id "LOCXPOlfC7.135.HIT1.transcript"; gene_name "LOCXPOlfC7.135.HIT1.OlfC.2R.867.ANF_receptor.exons9.CM039563.1.Mugil_cephalus";
CM039563.1	exonerate:protein2genome:local	exon	10281990	10282265	.	-	.	gene_id "LOCXPOlfC7.135.HIT1"; transcript_id "LOCXPOlfC7.135.HIT1.transcript"; gene_name "LOCXPOlfC7.135.HIT1.OlfC.2R.867.ANF_receptor.exons9.CM039563.1.Mugil_cephalus";
CM039563.1	exonerate:protein2genome:local	exon	10282349	10282555	.	-	.	gene_id "LOCXPOlfC7.135.HIT1"; transcript_id "LOCXPOlfC7.135.HIT1.transcript"; gene_name "LOCXPOlfC7.135.HIT1.OlfC.2R.867.ANF_receptor.exons9.CM039563.1.Mugil_cephalus";
CM039563.1	exonerate:protein2genome:local	exon	10282747	10283016	.	-	.	gene_id "LOCXPOlfC7.135.HIT1"; transcript_id "LOCXPOlfC7.135.HIT1.transcript"; gene_name "LOCXPOlfC7.135.HIT1.OlfC.2R.867.ANF_receptor.exons9.CM039563.1.Mugil_cephalus";
CM039563.1	exonerate:protein2genome:local	exon	10283516	10283602	.	-	.	gene_id "LOCXPOlfC7.135.HIT1"; transcript_id "LOCXPOlfC7.135.HIT1.transcript"; gene_name "LOCXPOlfC7.135.HIT1.OlfC.2R.867.ANF_receptor.exons9.CM039563.1.Mugil_cephalus";
CM039563.1	exonerate:protein2genome:local	exon	10283756	10284050	.	-	.	gene_id "LOCXPOlfC7.135.HIT1"; transcript_id "LOCXPOlfC7.135.HIT1.transcript"; gene_name "LOCXPOlfC7.135.HIT1.OlfC.2R.867.ANF_receptor.exons9.CM039563.1.Mugil_cephalus";
CM039563.1	exonerate:protein2genome:local	exon	10284239	10284453	.	-	.	gene_id "LOCXPOlfC7.135.HIT1"; transcript_id "LOCXPOlfC7.135.HIT1.transcript"; gene_name "LOCXPOlfC7.135.HIT1.OlfC.2R.867.ANF_receptor.exons9.CM039563.1.Mugil_cephalus";
CM039563.1	exonerate:protein2genome:local	exon	10286545	10287443	.	-	.	gene_id "LOCXPOlfC8.142.HIT1"; transcript_id "LOCXPOlfC8.142.HIT1.transcript"; gene_name "LOCXPOlfC8.142.HIT1.OlfC.2R.868.ANF_receptor.exons9.CM039563.1.Mugil_cephalus";
CM039563.1	exonerate:protein2genome:local	exon	10287536	10287659	.	-	.	gene_id "LOCXPOlfC8.142.HIT1"; transcript_id "LOCXPOlfC8.142.HIT1.transcript"; gene_name "LOCXPOlfC8.142.HIT1.OlfC.2R.868.ANF_receptor.exons9.CM039563.1.Mugil_cephalus";
CM039563.1	exonerate:protein2genome:local	exon	10287748	10287975	.	-	.	gene_id "LOCXPOlfC8.142.HIT1"; transcript_id "LOCXPOlfC8.142.HIT1.transcript"; gene_name "LOCXPOlfC8.142.HIT1.OlfC.2R.868.ANF_receptor.exons9.CM039563.1.Mugil_cephalus";
CM039563.1	exonerate:protein2genome:local	exon	10288167	10288442	.	-	.	gene_id "LOCXPOlfC8.142.HIT1"; transcript_id "LOCXPOlfC8.142.HIT1.transcript"; gene_name "LOCXPOlfC8.142.HIT1.OlfC.2R.868.ANF_receptor.exons9.CM039563.1.Mugil_cephalus";
CM039563.1	exonerate:protein2genome:local	exon	10288539	10288745	.	-	.	gene_id "LOCXPOlfC8.142.HIT1"; transcript_id "LOCXPOlfC8.142.HIT1.transcript"; gene_name "LOCXPOlfC8.142.HIT1.OlfC.2R.868.ANF_receptor.exons9.CM039563.1.Mugil_cephalus";
CM039563.1	exonerate:protein2genome:local	exon	10288985	10289254	.	-	.	gene_id "LOCXPOlfC8.142.HIT1"; transcript_id "LOCXPOlfC8.142.HIT1.transcript"; gene_name "LOCXPOlfC8.142.HIT1.OlfC.2R.868.ANF_receptor.exons9.CM039563.1.Mugil_cephalus";
CM039563.1	exonerate:protein2genome:local	exon	10289508	10289594	.	-	.	gene_id "LOCXPOlfC8.142.HIT1"; transcript_id "LOCXPOlfC8.142.HIT1.transcript"; gene_name "LOCXPOlfC8.142.HIT1.OlfC.2R.868.ANF_receptor.exons9.CM039563.1.Mugil_cephalus";
CM039563.1	exonerate:protein2genome:local	exon	10289750	10290044	.	-	.	gene_id "LOCXPOlfC8.142.HIT1"; transcript_id "LOCXPOlfC8.142.HIT1.transcript"; gene_name "LOCXPOlfC8.142.HIT1.OlfC.2R.868.ANF_receptor.exons9.CM039563.1.Mugil_cephalus";
CM039563.1	exonerate:protein2genome:local	exon	10290289	10290506	.	-	.	gene_id "LOCXPOlfC8.142.HIT1"; transcript_id "LOCXPOlfC8.142.HIT1.transcript"; gene_name "LOCXPOlfC8.142.HIT1.OlfC.2R.868.ANF_receptor.exons9.CM039563.1.Mugil_cephalus";
CM039563.1	exonerate:protein2genome:local	exon	10292038	10292930	.	-	.	gene_id "LOCXPOlfC9.149.HIT1"; transcript_id "LOCXPOlfC9.149.HIT1.transcript"; gene_name "LOCXPOlfC9.149.HIT1.OlfC.2R.861.ANF_receptor.exons9.CM039563.1.Mugil_cephalus";
CM039563.1	exonerate:protein2genome:local	exon	10293002	10293125	.	-	.	gene_id "LOCXPOlfC9.149.HIT1"; transcript_id "LOCXPOlfC9.149.HIT1.transcript"; gene_name "LOCXPOlfC9.149.HIT1.OlfC.2R.861.ANF_receptor.exons9.CM039563.1.Mugil_cephalus";
CM039563.1	exonerate:protein2genome:local	exon	10293218	10293445	.	-	.	gene_id "LOCXPOlfC9.149.HIT1"; transcript_id "LOCXPOlfC9.149.HIT1.transcript"; gene_name "LOCXPOlfC9.149.HIT1.OlfC.2R.861.ANF_receptor.exons9.CM039563.1.Mugil_cephalus";
CM039563.1	exonerate:protein2genome:local	exon	10293604	10293879	.	-	.	gene_id "LOCXPOlfC9.149.HIT1"; transcript_id "LOCXPOlfC9.149.HIT1.transcript"; gene_name "LOCXPOlfC9.149.HIT1.OlfC.2R.861.ANF_receptor.exons9.CM039563.1.Mugil_cephalus";
CM039563.1	exonerate:protein2genome:local	exon	10293961	10294155	.	-	.	gene_id "LOCXPOlfC9.149.HIT1"; transcript_id "LOCXPOlfC9.149.HIT1.transcript"; gene_name "LOCXPOlfC9.149.HIT1.OlfC.2R.861.ANF_receptor.exons9.CM039563.1.Mugil_cephalus";
CM039563.1	exonerate:protein2genome:local	exon	10294665	10294934	.	-	.	gene_id "LOCXPOlfC9.149.HIT1"; transcript_id "LOCXPOlfC9.149.HIT1.transcript"; gene_name "LOCXPOlfC9.149.HIT1.OlfC.2R.861.ANF_receptor.exons9.CM039563.1.Mugil_cephalus";
CM039563.1	exonerate:protein2genome:local	exon	10295138	10295224	.	-	.	gene_id "LOCXPOlfC9.149.HIT1"; transcript_id "LOCXPOlfC9.149.HIT1.transcript"; gene_name "LOCXPOlfC9.149.HIT1.OlfC.2R.861.ANF_receptor.exons9.CM039563.1.Mugil_cephalus";
CM039563.1	exonerate:protein2genome:local	exon	10295342	10295636	.	-	.	gene_id "LOCXPOlfC9.149.HIT1"; transcript_id "LOCXPOlfC9.149.HIT1.transcript"; gene_name "LOCXPOlfC9.149.HIT1.OlfC.2R.861.ANF_receptor.exons9.CM039563.1.Mugil_cephalus";
CM039563.1	exonerate:protein2genome:local	exon	10295857	10296071	.	-	.	gene_id "LOCXPOlfC9.149.HIT1"; transcript_id "LOCXPOlfC9.149.HIT1.transcript"; gene_name "LOCXPOlfC9.149.HIT1.OlfC.2R.861.ANF_receptor.exons9.CM039563.1.Mugil_cephalus";
CM039563.1	exonerate:protein2genome:local	exon	10298653	10299551	.	-	.	gene_id "LOCXPOlfC10.154.HIT1"; transcript_id "LOCXPOlfC10.154.HIT1.transcript"; gene_name "LOCXPOlfC10.154.HIT1.OlfC.2R.873.ANF_receptor.exons9.CM039563.1.Mugil_cephalus";
CM039563.1	exonerate:protein2genome:local	exon	10299648	10299771	.	-	.	gene_id "LOCXPOlfC10.154.HIT1"; transcript_id "LOCXPOlfC10.154.HIT1.transcript"; gene_name "LOCXPOlfC10.154.HIT1.OlfC.2R.873.ANF_receptor.exons9.CM039563.1.Mugil_cephalus";
CM039563.1	exonerate:protein2genome:local	exon	10299865	10300092	.	-	.	gene_id "LOCXPOlfC10.154.HIT1"; transcript_id "LOCXPOlfC10.154.HIT1.transcript"; gene_name "LOCXPOlfC10.154.HIT1.OlfC.2R.873.ANF_receptor.exons9.CM039563.1.Mugil_cephalus";
CM039563.1	exonerate:protein2genome:local	exon	10300328	10300603	.	-	.	gene_id "LOCXPOlfC10.154.HIT1"; transcript_id "LOCXPOlfC10.154.HIT1.transcript"; gene_name "LOCXPOlfC10.154.HIT1.OlfC.2R.873.ANF_receptor.exons9.CM039563.1.Mugil_cephalus";
CM039563.1	exonerate:protein2genome:local	exon	10300705	10300908	.	-	.	gene_id "LOCXPOlfC10.154.HIT1"; transcript_id "LOCXPOlfC10.154.HIT1.transcript"; gene_name "LOCXPOlfC10.154.HIT1.OlfC.2R.873.ANF_receptor.exons9.CM039563.1.Mugil_cephalus";
CM039563.1	exonerate:protein2genome:local	exon	10301108	10301377	.	-	.	gene_id "LOCXPOlfC10.154.HIT1"; transcript_id "LOCXPOlfC10.154.HIT1.transcript"; gene_name "LOCXPOlfC10.154.HIT1.OlfC.2R.873.ANF_receptor.exons9.CM039563.1.Mugil_cephalus";
CM039563.1	exonerate:protein2genome:local	exon	10301610	10301696	.	-	.	gene_id "LOCXPOlfC10.154.HIT1"; transcript_id "LOCXPOlfC10.154.HIT1.transcript"; gene_name "LOCXPOlfC10.154.HIT1.OlfC.2R.873.ANF_receptor.exons9.CM039563.1.Mugil_cephalus";
CM039563.1	exonerate:protein2genome:local	exon	10301840	10302134	.	-	.	gene_id "LOCXPOlfC10.154.HIT1"; transcript_id "LOCXPOlfC10.154.HIT1.transcript"; gene_name "LOCXPOlfC10.154.HIT1.OlfC.2R.873.ANF_receptor.exons9.CM039563.1.Mugil_cephalus";
CM039563.1	exonerate:protein2genome:local	exon	10302351	10302586	.	-	.	gene_id "LOCXPOlfC10.154.HIT1"; transcript_id "LOCXPOlfC10.154.HIT1.transcript"; gene_name "LOCXPOlfC10.154.HIT1.OlfC.2R.873.ANF_receptor.exons9.CM039563.1.Mugil_cephalus";
CM039563.1	exonerate:protein2genome:local	exon	10304260	10305155	.	-	.	gene_id "LOCXPOlfC11.164.HIT1"; transcript_id "LOCXPOlfC11.164.HIT1.transcript"; gene_name "LOCXPOlfC11.164.HIT1.OlfC.2R.873.ANF_receptor.exons9.CM039563.1.Mugil_cephalus";
CM039563.1	exonerate:protein2genome:local	exon	10305239	10305362	.	-	.	gene_id "LOCXPOlfC11.164.HIT1"; transcript_id "LOCXPOlfC11.164.HIT1.transcript"; gene_name "LOCXPOlfC11.164.HIT1.OlfC.2R.873.ANF_receptor.exons9.CM039563.1.Mugil_cephalus";
CM039563.1	exonerate:protein2genome:local	exon	10305446	10305673	.	-	.	gene_id "LOCXPOlfC11.164.HIT1"; transcript_id "LOCXPOlfC11.164.HIT1.transcript"; gene_name "LOCXPOlfC11.164.HIT1.OlfC.2R.873.ANF_receptor.exons9.CM039563.1.Mugil_cephalus";
CM039563.1	exonerate:protein2genome:local	exon	10305929	10306204	.	-	.	gene_id "LOCXPOlfC11.164.HIT1"; transcript_id "LOCXPOlfC11.164.HIT1.transcript"; gene_name "LOCXPOlfC11.164.HIT1.OlfC.2R.873.ANF_receptor.exons9.CM039563.1.Mugil_cephalus";
CM039563.1	exonerate:protein2genome:local	exon	10306300	10306506	.	-	.	gene_id "LOCXPOlfC11.164.HIT1"; transcript_id "LOCXPOlfC11.164.HIT1.transcript"; gene_name "LOCXPOlfC11.164.HIT1.OlfC.2R.873.ANF_receptor.exons9.CM039563.1.Mugil_cephalus";
CM039563.1	exonerate:protein2genome:local	exon	10306884	10307153	.	-	.	gene_id "LOCXPOlfC11.164.HIT1"; transcript_id "LOCXPOlfC11.164.HIT1.transcript"; gene_name "LOCXPOlfC11.164.HIT1.OlfC.2R.873.ANF_receptor.exons9.CM039563.1.Mugil_cephalus";
CM039563.1	exonerate:protein2genome:local	exon	10307372	10307458	.	-	.	gene_id "LOCXPOlfC11.164.HIT1"; transcript_id "LOCXPOlfC11.164.HIT1.transcript"; gene_name "LOCXPOlfC11.164.HIT1.OlfC.2R.873.ANF_receptor.exons9.CM039563.1.Mugil_cephalus";
CM039563.1	exonerate:protein2genome:local	exon	10307599	10307893	.	-	.	gene_id "LOCXPOlfC11.164.HIT1"; transcript_id "LOCXPOlfC11.164.HIT1.transcript"; gene_name "LOCXPOlfC11.164.HIT1.OlfC.2R.873.ANF_receptor.exons9.CM039563.1.Mugil_cephalus";
CM039563.1	exonerate:protein2genome:local	exon	10308110	10308345	.	-	.	gene_id "LOCXPOlfC11.164.HIT1"; transcript_id "LOCXPOlfC11.164.HIT1.transcript"; gene_name "LOCXPOlfC11.164.HIT1.OlfC.2R.873.ANF_receptor.exons9.CM039563.1.Mugil_cephalus";
CM039563.1	exonerate:protein2genome:local	exon	10310113	10311008	.	-	.	gene_id "LOCXPOlfC12.171.HIT1"; transcript_id "LOCXPOlfC12.171.HIT1.transcript"; gene_name "LOCXPOlfC12.171.HIT1.OlfC.2R.873.ANF_receptor.exons9.CM039563.1.Mugil_cephalus";
CM039563.1	exonerate:protein2genome:local	exon	10311101	10311224	.	-	.	gene_id "LOCXPOlfC12.171.HIT1"; transcript_id "LOCXPOlfC12.171.HIT1.transcript"; gene_name "LOCXPOlfC12.171.HIT1.OlfC.2R.873.ANF_receptor.exons9.CM039563.1.Mugil_cephalus";
CM039563.1	exonerate:protein2genome:local	exon	10311313	10311540	.	-	.	gene_id "LOCXPOlfC12.171.HIT1"; transcript_id "LOCXPOlfC12.171.HIT1.transcript"; gene_name "LOCXPOlfC12.171.HIT1.OlfC.2R.873.ANF_receptor.exons9.CM039563.1.Mugil_cephalus";
CM039563.1	exonerate:protein2genome:local	exon	10311763	10312038	.	-	.	gene_id "LOCXPOlfC12.171.HIT1"; transcript_id "LOCXPOlfC12.171.HIT1.transcript"; gene_name "LOCXPOlfC12.171.HIT1.OlfC.2R.873.ANF_receptor.exons9.CM039563.1.Mugil_cephalus";
CM039563.1	exonerate:protein2genome:local	exon	10312143	10312349	.	-	.	gene_id "LOCXPOlfC12.171.HIT1"; transcript_id "LOCXPOlfC12.171.HIT1.transcript"; gene_name "LOCXPOlfC12.171.HIT1.OlfC.2R.873.ANF_receptor.exons9.CM039563.1.Mugil_cephalus";
CM039563.1	exonerate:protein2genome:local	exon	10312579	10312848	.	-	.	gene_id "LOCXPOlfC12.171.HIT1"; transcript_id "LOCXPOlfC12.171.HIT1.transcript"; gene_name "LOCXPOlfC12.171.HIT1.OlfC.2R.873.ANF_receptor.exons9.CM039563.1.Mugil_cephalus";
CM039563.1	exonerate:protein2genome:local	exon	10313175	10313261	.	-	.	gene_id "LOCXPOlfC12.171.HIT1"; transcript_id "LOCXPOlfC12.171.HIT1.transcript"; gene_name "LOCXPOlfC12.171.HIT1.OlfC.2R.873.ANF_receptor.exons9.CM039563.1.Mugil_cephalus";
CM039563.1	exonerate:protein2genome:local	exon	10313417	10313711	.	-	.	gene_id "LOCXPOlfC12.171.HIT1"; transcript_id "LOCXPOlfC12.171.HIT1.transcript"; gene_name "LOCXPOlfC12.171.HIT1.OlfC.2R.873.ANF_receptor.exons9.CM039563.1.Mugil_cephalus";
CM039563.1	exonerate:protein2genome:local	exon	10313960	10314195	.	-	.	gene_id "LOCXPOlfC12.171.HIT1"; transcript_id "LOCXPOlfC12.171.HIT1.transcript"; gene_name "LOCXPOlfC12.171.HIT1.OlfC.2R.873.ANF_receptor.exons9.CM039563.1.Mugil_cephalus";
CM039563.1	exonerate:protein2genome:local	exon	10316005	10316900	.	-	.	gene_id "LOCXPOlfC11.184.HIT1"; transcript_id "LOCXPOlfC11.184.HIT1.transcript"; gene_name "LOCXPOlfC11.184.HIT1.OlfC.2R.863.ANF_receptor.exons9.CM039563.1.Mugil_cephalus";
CM039563.1	exonerate:protein2genome:local	exon	10316984	10317107	.	-	.	gene_id "LOCXPOlfC11.184.HIT1"; transcript_id "LOCXPOlfC11.184.HIT1.transcript"; gene_name "LOCXPOlfC11.184.HIT1.OlfC.2R.863.ANF_receptor.exons9.CM039563.1.Mugil_cephalus";
CM039563.1	exonerate:protein2genome:local	exon	10317191	10317418	.	-	.	gene_id "LOCXPOlfC11.184.HIT1"; transcript_id "LOCXPOlfC11.184.HIT1.transcript"; gene_name "LOCXPOlfC11.184.HIT1.OlfC.2R.863.ANF_receptor.exons9.CM039563.1.Mugil_cephalus";
CM039563.1	exonerate:protein2genome:local	exon	10317675	10317950	.	-	.	gene_id "LOCXPOlfC11.184.HIT1"; transcript_id "LOCXPOlfC11.184.HIT1.transcript"; gene_name "LOCXPOlfC11.184.HIT1.OlfC.2R.863.ANF_receptor.exons9.CM039563.1.Mugil_cephalus";
CM039563.1	exonerate:protein2genome:local	exon	10318027	10318233	.	-	.	gene_id "LOCXPOlfC11.184.HIT1"; transcript_id "LOCXPOlfC11.184.HIT1.transcript"; gene_name "LOCXPOlfC11.184.HIT1.OlfC.2R.863.ANF_receptor.exons9.CM039563.1.Mugil_cephalus";
CM039563.1	exonerate:protein2genome:local	exon	10318474	10318743	.	-	.	gene_id "LOCXPOlfC11.184.HIT1"; transcript_id "LOCXPOlfC11.184.HIT1.transcript"; gene_name "LOCXPOlfC11.184.HIT1.OlfC.2R.863.ANF_receptor.exons9.CM039563.1.Mugil_cephalus";
CM039563.1	exonerate:protein2genome:local	exon	10318951	10319037	.	-	.	gene_id "LOCXPOlfC11.184.HIT1"; transcript_id "LOCXPOlfC11.184.HIT1.transcript"; gene_name "LOCXPOlfC11.184.HIT1.OlfC.2R.863.ANF_receptor.exons9.CM039563.1.Mugil_cephalus";
CM039563.1	exonerate:protein2genome:local	exon	10319183	10319477	.	-	.	gene_id "LOCXPOlfC11.184.HIT1"; transcript_id "LOCXPOlfC11.184.HIT1.transcript"; gene_name "LOCXPOlfC11.184.HIT1.OlfC.2R.863.ANF_receptor.exons9.CM039563.1.Mugil_cephalus";
CM039563.1	exonerate:protein2genome:local	exon	10319711	10319916	.	-	.	gene_id "LOCXPOlfC11.184.HIT1"; transcript_id "LOCXPOlfC11.184.HIT1.transcript"; gene_name "LOCXPOlfC11.184.HIT1.OlfC.2R.863.ANF_receptor.exons9.CM039563.1.Mugil_cephalus";
CM039563.1	exonerate:protein2genome:local	exon	10320884	10321791	.	-	.	gene_id "LOCXPOlfC13.191.HIT1"; transcript_id "LOCXPOlfC13.191.HIT1.transcript"; gene_name "LOCXPOlfC13.191.HIT1.OlfC.2R.878.ANF_receptor.exons9.CM039563.1.Mugil_cephalus";
CM039563.1	exonerate:protein2genome:local	exon	10321929	10322052	.	-	.	gene_id "LOCXPOlfC13.191.HIT1"; transcript_id "LOCXPOlfC13.191.HIT1.transcript"; gene_name "LOCXPOlfC13.191.HIT1.OlfC.2R.878.ANF_receptor.exons9.CM039563.1.Mugil_cephalus";
CM039563.1	exonerate:protein2genome:local	exon	10322129	10322356	.	-	.	gene_id "LOCXPOlfC13.191.HIT1"; transcript_id "LOCXPOlfC13.191.HIT1.transcript"; gene_name "LOCXPOlfC13.191.HIT1.OlfC.2R.878.ANF_receptor.exons9.CM039563.1.Mugil_cephalus";
CM039563.1	exonerate:protein2genome:local	exon	10323706	10323981	.	-	.	gene_id "LOCXPOlfC13.191.HIT1"; transcript_id "LOCXPOlfC13.191.HIT1.transcript"; gene_name "LOCXPOlfC13.191.HIT1.OlfC.2R.878.ANF_receptor.exons9.CM039563.1.Mugil_cephalus";
CM039563.1	exonerate:protein2genome:local	exon	10324069	10324275	.	-	.	gene_id "LOCXPOlfC13.191.HIT1"; transcript_id "LOCXPOlfC13.191.HIT1.transcript"; gene_name "LOCXPOlfC13.191.HIT1.OlfC.2R.878.ANF_receptor.exons9.CM039563.1.Mugil_cephalus";
CM039563.1	exonerate:protein2genome:local	exon	10324717	10324986	.	-	.	gene_id "LOCXPOlfC13.191.HIT1"; transcript_id "LOCXPOlfC13.191.HIT1.transcript"; gene_name "LOCXPOlfC13.191.HIT1.OlfC.2R.878.ANF_receptor.exons9.CM039563.1.Mugil_cephalus";
CM039563.1	exonerate:protein2genome:local	exon	10325208	10325294	.	-	.	gene_id "LOCXPOlfC13.191.HIT1"; transcript_id "LOCXPOlfC13.191.HIT1.transcript"; gene_name "LOCXPOlfC13.191.HIT1.OlfC.2R.878.ANF_receptor.exons9.CM039563.1.Mugil_cephalus";
CM039563.1	exonerate:protein2genome:local	exon	10325410	10325704	.	-	.	gene_id "LOCXPOlfC13.191.HIT1"; transcript_id "LOCXPOlfC13.191.HIT1.transcript"; gene_name "LOCXPOlfC13.191.HIT1.OlfC.2R.878.ANF_receptor.exons9.CM039563.1.Mugil_cephalus";
CM039563.1	exonerate:protein2genome:local	exon	10325790	10326028	.	-	.	gene_id "LOCXPOlfC13.191.HIT1"; transcript_id "LOCXPOlfC13.191.HIT1.transcript"; gene_name "LOCXPOlfC13.191.HIT1.OlfC.2R.878.ANF_receptor.exons9.CM039563.1.Mugil_cephalus";
CM039563.1	exonerate:protein2genome:local	exon	10326714	10327612	.	-	.	gene_id "LOCXPOlfC14.202.HIT1"; transcript_id "LOCXPOlfC14.202.HIT1.transcript"; gene_name "LOCXPOlfC14.202.HIT1.OlfC.2R.874.ANF_receptor.exons9.CM039563.1.Mugil_cephalus";
CM039563.1	exonerate:protein2genome:local	exon	10327699	10327822	.	-	.	gene_id "LOCXPOlfC14.202.HIT1"; transcript_id "LOCXPOlfC14.202.HIT1.transcript"; gene_name "LOCXPOlfC14.202.HIT1.OlfC.2R.874.ANF_receptor.exons9.CM039563.1.Mugil_cephalus";
CM039563.1	exonerate:protein2genome:local	exon	10327917	10328144	.	-	.	gene_id "LOCXPOlfC14.202.HIT1"; transcript_id "LOCXPOlfC14.202.HIT1.transcript"; gene_name "LOCXPOlfC14.202.HIT1.OlfC.2R.874.ANF_receptor.exons9.CM039563.1.Mugil_cephalus";
CM039563.1	exonerate:protein2genome:local	exon	10328297	10328572	.	-	.	gene_id "LOCXPOlfC14.202.HIT1"; transcript_id "LOCXPOlfC14.202.HIT1.transcript"; gene_name "LOCXPOlfC14.202.HIT1.OlfC.2R.874.ANF_receptor.exons9.CM039563.1.Mugil_cephalus";
CM039563.1	exonerate:protein2genome:local	exon	10328655	10328861	.	-	.	gene_id "LOCXPOlfC14.202.HIT1"; transcript_id "LOCXPOlfC14.202.HIT1.transcript"; gene_name "LOCXPOlfC14.202.HIT1.OlfC.2R.874.ANF_receptor.exons9.CM039563.1.Mugil_cephalus";
CM039563.1	exonerate:protein2genome:local	exon	10329110	10329379	.	-	.	gene_id "LOCXPOlfC14.202.HIT1"; transcript_id "LOCXPOlfC14.202.HIT1.transcript"; gene_name "LOCXPOlfC14.202.HIT1.OlfC.2R.874.ANF_receptor.exons9.CM039563.1.Mugil_cephalus";
CM039563.1	exonerate:protein2genome:local	exon	10329543	10329629	.	-	.	gene_id "LOCXPOlfC14.202.HIT1"; transcript_id "LOCXPOlfC14.202.HIT1.transcript"; gene_name "LOCXPOlfC14.202.HIT1.OlfC.2R.874.ANF_receptor.exons9.CM039563.1.Mugil_cephalus";
CM039563.1	exonerate:protein2genome:local	exon	10329720	10330014	.	-	.	gene_id "LOCXPOlfC14.202.HIT1"; transcript_id "LOCXPOlfC14.202.HIT1.transcript"; gene_name "LOCXPOlfC14.202.HIT1.OlfC.2R.874.ANF_receptor.exons9.CM039563.1.Mugil_cephalus";
CM039563.1	exonerate:protein2genome:local	exon	10330230	10330465	.	-	.	gene_id "LOCXPOlfC14.202.HIT1"; transcript_id "LOCXPOlfC14.202.HIT1.transcript"; gene_name "LOCXPOlfC14.202.HIT1.OlfC.2R.874.ANF_receptor.exons9.CM039563.1.Mugil_cephalus";
CM039563.1	exonerate:protein2genome:local	exon	10331293	10332194	.	-	.	gene_id "LOCXPOlfC15.205.HIT1"; transcript_id "LOCXPOlfC15.205.HIT1.transcript"; gene_name "LOCXPOlfC15.205.HIT1.OlfC.2R.875.ANF_receptor.exons9.CM039563.1.Mugil_cephalus";
CM039563.1	exonerate:protein2genome:local	exon	10332289	10332412	.	-	.	gene_id "LOCXPOlfC15.205.HIT1"; transcript_id "LOCXPOlfC15.205.HIT1.transcript"; gene_name "LOCXPOlfC15.205.HIT1.OlfC.2R.875.ANF_receptor.exons9.CM039563.1.Mugil_cephalus";
CM039563.1	exonerate:protein2genome:local	exon	10332500	10332727	.	-	.	gene_id "LOCXPOlfC15.205.HIT1"; transcript_id "LOCXPOlfC15.205.HIT1.transcript"; gene_name "LOCXPOlfC15.205.HIT1.OlfC.2R.875.ANF_receptor.exons9.CM039563.1.Mugil_cephalus";
CM039563.1	exonerate:protein2genome:local	exon	10332872	10333141	.	-	.	gene_id "LOCXPOlfC15.205.HIT1"; transcript_id "LOCXPOlfC15.205.HIT1.transcript"; gene_name "LOCXPOlfC15.205.HIT1.OlfC.2R.875.ANF_receptor.exons9.CM039563.1.Mugil_cephalus";
CM039563.1	exonerate:protein2genome:local	exon	10333227	10333427	.	-	.	gene_id "LOCXPOlfC15.205.HIT1"; transcript_id "LOCXPOlfC15.205.HIT1.transcript"; gene_name "LOCXPOlfC15.205.HIT1.OlfC.2R.875.ANF_receptor.exons9.CM039563.1.Mugil_cephalus";
CM039563.1	exonerate:protein2genome:local	exon	10333780	10334049	.	-	.	gene_id "LOCXPOlfC15.205.HIT1"; transcript_id "LOCXPOlfC15.205.HIT1.transcript"; gene_name "LOCXPOlfC15.205.HIT1.OlfC.2R.875.ANF_receptor.exons9.CM039563.1.Mugil_cephalus";
CM039563.1	exonerate:protein2genome:local	exon	10334264	10334350	.	-	.	gene_id "LOCXPOlfC15.205.HIT1"; transcript_id "LOCXPOlfC15.205.HIT1.transcript"; gene_name "LOCXPOlfC15.205.HIT1.OlfC.2R.875.ANF_receptor.exons9.CM039563.1.Mugil_cephalus";
CM039563.1	exonerate:protein2genome:local	exon	10334516	10334810	.	-	.	gene_id "LOCXPOlfC15.205.HIT1"; transcript_id "LOCXPOlfC15.205.HIT1.transcript"; gene_name "LOCXPOlfC15.205.HIT1.OlfC.2R.875.ANF_receptor.exons9.CM039563.1.Mugil_cephalus";
CM039563.1	exonerate:protein2genome:local	exon	10334934	10335181	.	-	.	gene_id "LOCXPOlfC15.205.HIT1"; transcript_id "LOCXPOlfC15.205.HIT1.transcript"; gene_name "LOCXPOlfC15.205.HIT1.OlfC.2R.875.ANF_receptor.exons9.CM039563.1.Mugil_cephalus";
CM039563.1	exonerate:protein2genome:local	exon	10342228	10343132	.	-	.	gene_id "LOCXPOlfC16.221.HIT1"; transcript_id "LOCXPOlfC16.221.HIT1.transcript"; gene_name "LOCXPOlfC16.221.HIT1.OlfC.2R.878.ANF_receptor.exons9.CM039563.1.Mugil_cephalus";
CM039563.1	exonerate:protein2genome:local	exon	10343452	10343575	.	-	.	gene_id "LOCXPOlfC16.221.HIT1"; transcript_id "LOCXPOlfC16.221.HIT1.transcript"; gene_name "LOCXPOlfC16.221.HIT1.OlfC.2R.878.ANF_receptor.exons9.CM039563.1.Mugil_cephalus";
CM039563.1	exonerate:protein2genome:local	exon	10343680	10343907	.	-	.	gene_id "LOCXPOlfC16.221.HIT1"; transcript_id "LOCXPOlfC16.221.HIT1.transcript"; gene_name "LOCXPOlfC16.221.HIT1.OlfC.2R.878.ANF_receptor.exons9.CM039563.1.Mugil_cephalus";
CM039563.1	exonerate:protein2genome:local	exon	10344037	10344312	.	-	.	gene_id "LOCXPOlfC16.221.HIT1"; transcript_id "LOCXPOlfC16.221.HIT1.transcript"; gene_name "LOCXPOlfC16.221.HIT1.OlfC.2R.878.ANF_receptor.exons9.CM039563.1.Mugil_cephalus";
CM039563.1	exonerate:protein2genome:local	exon	10344399	10344605	.	-	.	gene_id "LOCXPOlfC16.221.HIT1"; transcript_id "LOCXPOlfC16.221.HIT1.transcript"; gene_name "LOCXPOlfC16.221.HIT1.OlfC.2R.878.ANF_receptor.exons9.CM039563.1.Mugil_cephalus";
CM039563.1	exonerate:protein2genome:local	exon	10344782	10345051	.	-	.	gene_id "LOCXPOlfC16.221.HIT1"; transcript_id "LOCXPOlfC16.221.HIT1.transcript"; gene_name "LOCXPOlfC16.221.HIT1.OlfC.2R.878.ANF_receptor.exons9.CM039563.1.Mugil_cephalus";
CM039563.1	exonerate:protein2genome:local	exon	10345246	10345332	.	-	.	gene_id "LOCXPOlfC16.221.HIT1"; transcript_id "LOCXPOlfC16.221.HIT1.transcript"; gene_name "LOCXPOlfC16.221.HIT1.OlfC.2R.878.ANF_receptor.exons9.CM039563.1.Mugil_cephalus";
CM039563.1	exonerate:protein2genome:local	exon	10345464	10345758	.	-	.	gene_id "LOCXPOlfC16.221.HIT1"; transcript_id "LOCXPOlfC16.221.HIT1.transcript"; gene_name "LOCXPOlfC16.221.HIT1.OlfC.2R.878.ANF_receptor.exons9.CM039563.1.Mugil_cephalus";
CM039563.1	exonerate:protein2genome:local	exon	10345839	10346080	.	-	.	gene_id "LOCXPOlfC16.221.HIT1"; transcript_id "LOCXPOlfC16.221.HIT1.transcript"; gene_name "LOCXPOlfC16.221.HIT1.OlfC.2R.878.ANF_receptor.exons9.CM039563.1.Mugil_cephalus";
CM039563.1	exonerate:protein2genome:local	exon	10353949	10354856	.	-	.	gene_id "LOCXPOlfC16.231.HIT1"; transcript_id "LOCXPOlfC16.231.HIT1.transcript"; gene_name "LOCXPOlfC16.231.HIT1.OlfC.2R.878.ANF_receptor.exons9.CM039563.1.Mugil_cephalus";
CM039563.1	exonerate:protein2genome:local	exon	10355045	10355168	.	-	.	gene_id "LOCXPOlfC16.231.HIT1"; transcript_id "LOCXPOlfC16.231.HIT1.transcript"; gene_name "LOCXPOlfC16.231.HIT1.OlfC.2R.878.ANF_receptor.exons9.CM039563.1.Mugil_cephalus";
CM039563.1	exonerate:protein2genome:local	exon	10355261	10355485	.	-	.	gene_id "LOCXPOlfC16.231.HIT1"; transcript_id "LOCXPOlfC16.231.HIT1.transcript"; gene_name "LOCXPOlfC16.231.HIT1.OlfC.2R.878.ANF_receptor.exons9.CM039563.1.Mugil_cephalus";
CM039563.1	exonerate:protein2genome:local	exon	10355968	10356243	.	-	.	gene_id "LOCXPOlfC16.231.HIT1"; transcript_id "LOCXPOlfC16.231.HIT1.transcript"; gene_name "LOCXPOlfC16.231.HIT1.OlfC.2R.878.ANF_receptor.exons9.CM039563.1.Mugil_cephalus";
CM039563.1	exonerate:protein2genome:local	exon	10356338	10356541	.	-	.	gene_id "LOCXPOlfC16.231.HIT1"; transcript_id "LOCXPOlfC16.231.HIT1.transcript"; gene_name "LOCXPOlfC16.231.HIT1.OlfC.2R.878.ANF_receptor.exons9.CM039563.1.Mugil_cephalus";
CM039563.1	exonerate:protein2genome:local	exon	10356729	10356998	.	-	.	gene_id "LOCXPOlfC16.231.HIT1"; transcript_id "LOCXPOlfC16.231.HIT1.transcript"; gene_name "LOCXPOlfC16.231.HIT1.OlfC.2R.878.ANF_receptor.exons9.CM039563.1.Mugil_cephalus";
CM039563.1	exonerate:protein2genome:local	exon	10357196	10357282	.	-	.	gene_id "LOCXPOlfC16.231.HIT1"; transcript_id "LOCXPOlfC16.231.HIT1.transcript"; gene_name "LOCXPOlfC16.231.HIT1.OlfC.2R.878.ANF_receptor.exons9.CM039563.1.Mugil_cephalus";
CM039563.1	exonerate:protein2genome:local	exon	10357421	10357715	.	-	.	gene_id "LOCXPOlfC16.231.HIT1"; transcript_id "LOCXPOlfC16.231.HIT1.transcript"; gene_name "LOCXPOlfC16.231.HIT1.OlfC.2R.878.ANF_receptor.exons9.CM039563.1.Mugil_cephalus";
CM039563.1	exonerate:protein2genome:local	exon	10357961	10358205	.	-	.	gene_id "LOCXPOlfC16.231.HIT1"; transcript_id "LOCXPOlfC16.231.HIT1.transcript"; gene_name "LOCXPOlfC16.231.HIT1.OlfC.2R.878.ANF_receptor.exons9.CM039563.1.Mugil_cephalus";
CM039563.1	exonerate:protein2genome:local	exon	10360232	10361139	.	-	.	gene_id "LOCXPOlfC17.235.HIT1"; transcript_id "LOCXPOlfC17.235.HIT1.transcript"; gene_name "LOCXPOlfC17.235.HIT1.OlfC.2R.879.ANF_receptor.exons9.CM039563.1.Mugil_cephalus";
CM039563.1	exonerate:protein2genome:local	exon	10361334	10361457	.	-	.	gene_id "LOCXPOlfC17.235.HIT1"; transcript_id "LOCXPOlfC17.235.HIT1.transcript"; gene_name "LOCXPOlfC17.235.HIT1.OlfC.2R.879.ANF_receptor.exons9.CM039563.1.Mugil_cephalus";
CM039563.1	exonerate:protein2genome:local	exon	10361550	10361774	.	-	.	gene_id "LOCXPOlfC17.235.HIT1"; transcript_id "LOCXPOlfC17.235.HIT1.transcript"; gene_name "LOCXPOlfC17.235.HIT1.OlfC.2R.879.ANF_receptor.exons9.CM039563.1.Mugil_cephalus";
CM039563.1	exonerate:protein2genome:local	exon	10362256	10362531	.	-	.	gene_id "LOCXPOlfC17.235.HIT1"; transcript_id "LOCXPOlfC17.235.HIT1.transcript"; gene_name "LOCXPOlfC17.235.HIT1.OlfC.2R.879.ANF_receptor.exons9.CM039563.1.Mugil_cephalus";
CM039563.1	exonerate:protein2genome:local	exon	10362626	10362829	.	-	.	gene_id "LOCXPOlfC17.235.HIT1"; transcript_id "LOCXPOlfC17.235.HIT1.transcript"; gene_name "LOCXPOlfC17.235.HIT1.OlfC.2R.879.ANF_receptor.exons9.CM039563.1.Mugil_cephalus";
CM039563.1	exonerate:protein2genome:local	exon	10363019	10363288	.	-	.	gene_id "LOCXPOlfC17.235.HIT1"; transcript_id "LOCXPOlfC17.235.HIT1.transcript"; gene_name "LOCXPOlfC17.235.HIT1.OlfC.2R.879.ANF_receptor.exons9.CM039563.1.Mugil_cephalus";
CM039563.1	exonerate:protein2genome:local	exon	10363494	10363580	.	-	.	gene_id "LOCXPOlfC17.235.HIT1"; transcript_id "LOCXPOlfC17.235.HIT1.transcript"; gene_name "LOCXPOlfC17.235.HIT1.OlfC.2R.879.ANF_receptor.exons9.CM039563.1.Mugil_cephalus";
CM039563.1	exonerate:protein2genome:local	exon	10363720	10364014	.	-	.	gene_id "LOCXPOlfC17.235.HIT1"; transcript_id "LOCXPOlfC17.235.HIT1.transcript"; gene_name "LOCXPOlfC17.235.HIT1.OlfC.2R.879.ANF_receptor.exons9.CM039563.1.Mugil_cephalus";
CM039563.1	exonerate:protein2genome:local	exon	10364260	10364507	.	-	.	gene_id "LOCXPOlfC17.235.HIT1"; transcript_id "LOCXPOlfC17.235.HIT1.transcript"; gene_name "LOCXPOlfC17.235.HIT1.OlfC.2R.879.ANF_receptor.exons9.CM039563.1.Mugil_cephalus";
CM039563.1	exonerate:protein2genome:local	exon	10365769	10365935	.	+	.	gene_id "LOCXPOlfC18.237.HIT1"; transcript_id "LOCXPOlfC18.237.HIT1.transcript"; gene_name "LOCXPOlfC18.237.HIT1.OlfC.2R.828.ANF_receptor.exons8.CM039563.1.Mugil_cephalus";
CM039563.1	exonerate:protein2genome:local	exon	10366333	10366627	.	+	.	gene_id "LOCXPOlfC18.237.HIT1"; transcript_id "LOCXPOlfC18.237.HIT1.transcript"; gene_name "LOCXPOlfC18.237.HIT1.OlfC.2R.828.ANF_receptor.exons8.CM039563.1.Mugil_cephalus";
CM039563.1	exonerate:protein2genome:local	exon	10366707	10366996	.	+	.	gene_id "LOCXPOlfC18.237.HIT1"; transcript_id "LOCXPOlfC18.237.HIT1.transcript"; gene_name "LOCXPOlfC18.237.HIT1.OlfC.2R.828.ANF_receptor.exons8.CM039563.1.Mugil_cephalus";
CM039563.1	exonerate:protein2genome:local	exon	10367162	10367457	.	+	.	gene_id "LOCXPOlfC18.237.HIT1"; transcript_id "LOCXPOlfC18.237.HIT1.transcript"; gene_name "LOCXPOlfC18.237.HIT1.OlfC.2R.828.ANF_receptor.exons8.CM039563.1.Mugil_cephalus";
CM039563.1	exonerate:protein2genome:local	exon	10367696	10367889	.	+	.	gene_id "LOCXPOlfC18.237.HIT1"; transcript_id "LOCXPOlfC18.237.HIT1.transcript"; gene_name "LOCXPOlfC18.237.HIT1.OlfC.2R.828.ANF_receptor.exons8.CM039563.1.Mugil_cephalus";
CM039563.1	exonerate:protein2genome:local	exon	10368016	10368237	.	+	.	gene_id "LOCXPOlfC18.237.HIT1"; transcript_id "LOCXPOlfC18.237.HIT1.transcript"; gene_name "LOCXPOlfC18.237.HIT1.OlfC.2R.828.ANF_receptor.exons8.CM039563.1.Mugil_cephalus";
CM039563.1	exonerate:protein2genome:local	exon	10368345	10368468	.	+	.	gene_id "LOCXPOlfC18.237.HIT1"; transcript_id "LOCXPOlfC18.237.HIT1.transcript"; gene_name "LOCXPOlfC18.237.HIT1.OlfC.2R.828.ANF_receptor.exons8.CM039563.1.Mugil_cephalus";
CM039563.1	exonerate:protein2genome:local	exon	10368555	10369450	.	+	.	gene_id "LOCXPOlfC18.237.HIT1"; transcript_id "LOCXPOlfC18.237.HIT1.transcript"; gene_name "LOCXPOlfC18.237.HIT1.OlfC.2R.828.ANF_receptor.exons8.CM039563.1.Mugil_cephalus";
CM039563.1	exonerate:protein2genome:local	exon	10371400	10371560	.	+	.	gene_id "LOCXPOlfC19.240.HIT1"; transcript_id "LOCXPOlfC19.240.HIT1.transcript"; gene_name "LOCXPOlfC19.240.HIT1.OlfC.2R.830.ANF_receptor.exons8.CM039563.1.Mugil_cephalus";
CM039563.1	exonerate:protein2genome:local	exon	10372050	10372344	.	+	.	gene_id "LOCXPOlfC19.240.HIT1"; transcript_id "LOCXPOlfC19.240.HIT1.transcript"; gene_name "LOCXPOlfC19.240.HIT1.OlfC.2R.830.ANF_receptor.exons8.CM039563.1.Mugil_cephalus";
CM039563.1	exonerate:protein2genome:local	exon	10372424	10372713	.	+	.	gene_id "LOCXPOlfC19.240.HIT1"; transcript_id "LOCXPOlfC19.240.HIT1.transcript"; gene_name "LOCXPOlfC19.240.HIT1.OlfC.2R.830.ANF_receptor.exons8.CM039563.1.Mugil_cephalus";
CM039563.1	exonerate:protein2genome:local	exon	10372915	10373210	.	+	.	gene_id "LOCXPOlfC19.240.HIT1"; transcript_id "LOCXPOlfC19.240.HIT1.transcript"; gene_name "LOCXPOlfC19.240.HIT1.OlfC.2R.830.ANF_receptor.exons8.CM039563.1.Mugil_cephalus";
CM039563.1	exonerate:protein2genome:local	exon	10373409	10373614	.	+	.	gene_id "LOCXPOlfC19.240.HIT1"; transcript_id "LOCXPOlfC19.240.HIT1.transcript"; gene_name "LOCXPOlfC19.240.HIT1.OlfC.2R.830.ANF_receptor.exons8.CM039563.1.Mugil_cephalus";
CM039563.1	exonerate:protein2genome:local	exon	10373745	10373966	.	+	.	gene_id "LOCXPOlfC19.240.HIT1"; transcript_id "LOCXPOlfC19.240.HIT1.transcript"; gene_name "LOCXPOlfC19.240.HIT1.OlfC.2R.830.ANF_receptor.exons8.CM039563.1.Mugil_cephalus";
CM039563.1	exonerate:protein2genome:local	exon	10374065	10374188	.	+	.	gene_id "LOCXPOlfC19.240.HIT1"; transcript_id "LOCXPOlfC19.240.HIT1.transcript"; gene_name "LOCXPOlfC19.240.HIT1.OlfC.2R.830.ANF_receptor.exons8.CM039563.1.Mugil_cephalus";
CM039563.1	exonerate:protein2genome:local	exon	10374272	10375167	.	+	.	gene_id "LOCXPOlfC19.240.HIT1"; transcript_id "LOCXPOlfC19.240.HIT1.transcript"; gene_name "LOCXPOlfC19.240.HIT1.OlfC.2R.830.ANF_receptor.exons8.CM039563.1.Mugil_cephalus";
CM039563.1	exonerate:protein2genome:local	exon	10377549	10377709	.	+	.	gene_id "LOCXPOlfC20.248.HIT1"; transcript_id "LOCXPOlfC20.248.HIT1.transcript"; gene_name "LOCXPOlfC20.248.HIT1.OlfC.2R.830.ANF_receptor.exons8.CM039563.1.Mugil_cephalus";
CM039563.1	exonerate:protein2genome:local	exon	10378209	10378503	.	+	.	gene_id "LOCXPOlfC20.248.HIT1"; transcript_id "LOCXPOlfC20.248.HIT1.transcript"; gene_name "LOCXPOlfC20.248.HIT1.OlfC.2R.830.ANF_receptor.exons8.CM039563.1.Mugil_cephalus";
CM039563.1	exonerate:protein2genome:local	exon	10378601	10378890	.	+	.	gene_id "LOCXPOlfC20.248.HIT1"; transcript_id "LOCXPOlfC20.248.HIT1.transcript"; gene_name "LOCXPOlfC20.248.HIT1.OlfC.2R.830.ANF_receptor.exons8.CM039563.1.Mugil_cephalus";
CM039563.1	exonerate:protein2genome:local	exon	10379069	10379364	.	+	.	gene_id "LOCXPOlfC20.248.HIT1"; transcript_id "LOCXPOlfC20.248.HIT1.transcript"; gene_name "LOCXPOlfC20.248.HIT1.OlfC.2R.830.ANF_receptor.exons8.CM039563.1.Mugil_cephalus";
CM039563.1	exonerate:protein2genome:local	exon	10380126	10380331	.	+	.	gene_id "LOCXPOlfC20.248.HIT1"; transcript_id "LOCXPOlfC20.248.HIT1.transcript"; gene_name "LOCXPOlfC20.248.HIT1.OlfC.2R.830.ANF_receptor.exons8.CM039563.1.Mugil_cephalus";
CM039563.1	exonerate:protein2genome:local	exon	10380454	10380675	.	+	.	gene_id "LOCXPOlfC20.248.HIT1"; transcript_id "LOCXPOlfC20.248.HIT1.transcript"; gene_name "LOCXPOlfC20.248.HIT1.OlfC.2R.830.ANF_receptor.exons8.CM039563.1.Mugil_cephalus";
CM039563.1	exonerate:protein2genome:local	exon	10380782	10380905	.	+	.	gene_id "LOCXPOlfC20.248.HIT1"; transcript_id "LOCXPOlfC20.248.HIT1.transcript"; gene_name "LOCXPOlfC20.248.HIT1.OlfC.2R.830.ANF_receptor.exons8.CM039563.1.Mugil_cephalus";
CM039563.1	exonerate:protein2genome:local	exon	10380995	10381890	.	+	.	gene_id "LOCXPOlfC20.248.HIT1"; transcript_id "LOCXPOlfC20.248.HIT1.transcript"; gene_name "LOCXPOlfC20.248.HIT1.OlfC.2R.830.ANF_receptor.exons8.CM039563.1.Mugil_cephalus";
CM039563.1	exonerate:protein2genome:local	exon	10384263	10385158	.	-	.	gene_id "LOCXPOlfC21.252.HIT1"; transcript_id "LOCXPOlfC21.252.HIT1.transcript"; gene_name "LOCXPOlfC21.252.HIT1.OlfC.2R.878.ANF_receptor.exons9.CM039563.1.Mugil_cephalus";
CM039563.1	exonerate:protein2genome:local	exon	10385237	10385360	.	-	.	gene_id "LOCXPOlfC21.252.HIT1"; transcript_id "LOCXPOlfC21.252.HIT1.transcript"; gene_name "LOCXPOlfC21.252.HIT1.OlfC.2R.878.ANF_receptor.exons9.CM039563.1.Mugil_cephalus";
CM039563.1	exonerate:protein2genome:local	exon	10385396	10385403	.	-	.	gene_id "LOCXPOlfC21.252.HIT1"; transcript_id "LOCXPOlfC21.252.HIT1.transcript"; gene_name "LOCXPOlfC21.252.HIT1.OlfC.2R.878.ANF_receptor.exons9.CM039563.1.Mugil_cephalus";
CM039563.1	exonerate:protein2genome:local	exon	10385468	10385675	.	-	.	gene_id "LOCXPOlfC21.252.HIT1"; transcript_id "LOCXPOlfC21.252.HIT1.transcript"; gene_name "LOCXPOlfC21.252.HIT1.OlfC.2R.878.ANF_receptor.exons9.CM039563.1.Mugil_cephalus";
CM039563.1	exonerate:protein2genome:local	exon	10385804	10386009	.	-	.	gene_id "LOCXPOlfC21.252.HIT1"; transcript_id "LOCXPOlfC21.252.HIT1.transcript"; gene_name "LOCXPOlfC21.252.HIT1.OlfC.2R.878.ANF_receptor.exons9.CM039563.1.Mugil_cephalus";
CM039563.1	exonerate:protein2genome:local	exon	10386328	10386623	.	-	.	gene_id "LOCXPOlfC21.252.HIT1"; transcript_id "LOCXPOlfC21.252.HIT1.transcript"; gene_name "LOCXPOlfC21.252.HIT1.OlfC.2R.878.ANF_receptor.exons9.CM039563.1.Mugil_cephalus";
CM039563.1	exonerate:protein2genome:local	exon	10386862	10387151	.	-	.	gene_id "LOCXPOlfC21.252.HIT1"; transcript_id "LOCXPOlfC21.252.HIT1.transcript"; gene_name "LOCXPOlfC21.252.HIT1.OlfC.2R.878.ANF_receptor.exons9.CM039563.1.Mugil_cephalus";
CM039563.1	exonerate:protein2genome:local	exon	10387235	10387529	.	-	.	gene_id "LOCXPOlfC21.252.HIT1"; transcript_id "LOCXPOlfC21.252.HIT1.transcript"; gene_name "LOCXPOlfC21.252.HIT1.OlfC.2R.878.ANF_receptor.exons9.CM039563.1.Mugil_cephalus";
CM039563.1	exonerate:protein2genome:local	exon	10387805	10388115	.	-	.	gene_id "LOCXPOlfC21.252.HIT1"; transcript_id "LOCXPOlfC21.252.HIT1.transcript"; gene_name "LOCXPOlfC21.252.HIT1.OlfC.2R.878.ANF_receptor.exons9.CM039563.1.Mugil_cephalus";
CM039563.1	exonerate:protein2genome:local	exon	10390523	10391421	.	-	.	gene_id "LOCXPOlfC22.256.HIT1"; transcript_id "LOCXPOlfC22.256.HIT1.transcript"; gene_name "LOCXPOlfC22.256.HIT1.OlfC.2R.881.ANF_receptor.exons8.CM039563.1.Mugil_cephalus";
CM039563.1	exonerate:protein2genome:local	exon	10391513	10391636	.	-	.	gene_id "LOCXPOlfC22.256.HIT1"; transcript_id "LOCXPOlfC22.256.HIT1.transcript"; gene_name "LOCXPOlfC22.256.HIT1.OlfC.2R.881.ANF_receptor.exons8.CM039563.1.Mugil_cephalus";
CM039563.1	exonerate:protein2genome:local	exon	10391743	10391964	.	-	.	gene_id "LOCXPOlfC22.256.HIT1"; transcript_id "LOCXPOlfC22.256.HIT1.transcript"; gene_name "LOCXPOlfC22.256.HIT1.OlfC.2R.881.ANF_receptor.exons8.CM039563.1.Mugil_cephalus";
CM039563.1	exonerate:protein2genome:local	exon	10392087	10392292	.	-	.	gene_id "LOCXPOlfC22.256.HIT1"; transcript_id "LOCXPOlfC22.256.HIT1.transcript"; gene_name "LOCXPOlfC22.256.HIT1.OlfC.2R.881.ANF_receptor.exons8.CM039563.1.Mugil_cephalus";
CM039563.1	exonerate:protein2genome:local	exon	10392456	10392751	.	-	.	gene_id "LOCXPOlfC22.256.HIT1"; transcript_id "LOCXPOlfC22.256.HIT1.transcript"; gene_name "LOCXPOlfC22.256.HIT1.OlfC.2R.881.ANF_receptor.exons8.CM039563.1.Mugil_cephalus";
CM039563.1	exonerate:protein2genome:local	exon	10392984	10393273	.	-	.	gene_id "LOCXPOlfC22.256.HIT1"; transcript_id "LOCXPOlfC22.256.HIT1.transcript"; gene_name "LOCXPOlfC22.256.HIT1.OlfC.2R.881.ANF_receptor.exons8.CM039563.1.Mugil_cephalus";
CM039563.1	exonerate:protein2genome:local	exon	10393352	10393646	.	-	.	gene_id "LOCXPOlfC22.256.HIT1"; transcript_id "LOCXPOlfC22.256.HIT1.transcript"; gene_name "LOCXPOlfC22.256.HIT1.OlfC.2R.881.ANF_receptor.exons8.CM039563.1.Mugil_cephalus";
CM039563.1	exonerate:protein2genome:local	exon	10393907	10394217	.	-	.	gene_id "LOCXPOlfC22.256.HIT1"; transcript_id "LOCXPOlfC22.256.HIT1.transcript"; gene_name "LOCXPOlfC22.256.HIT1.OlfC.2R.881.ANF_receptor.exons8.CM039563.1.Mugil_cephalus";
CM039563.1	exonerate:protein2genome:local	exon	10396200	10396342	.	+	.	gene_id "LOCXPOlfC25.260.HIT1"; transcript_id "LOCXPOlfC25.260.HIT1.transcript"; gene_name "LOCXPOlfC25.260.HIT1.OlfC.2R.836.ANF_receptor.exons13.CM039563.1.Mugil_cephalus";
CM039563.1	exonerate:protein2genome:local	exon	10396489	10396670	.	+	.	gene_id "LOCXPOlfC25.260.HIT1"; transcript_id "LOCXPOlfC25.260.HIT1.transcript"; gene_name "LOCXPOlfC25.260.HIT1.OlfC.2R.836.ANF_receptor.exons13.CM039563.1.Mugil_cephalus";
CM039563.1	exonerate:protein2genome:local	exon	10396803	10396912	.	+	.	gene_id "LOCXPOlfC25.260.HIT1"; transcript_id "LOCXPOlfC25.260.HIT1.transcript"; gene_name "LOCXPOlfC25.260.HIT1.OlfC.2R.836.ANF_receptor.exons13.CM039563.1.Mugil_cephalus";
CM039563.1	exonerate:protein2genome:local	exon	10397017	10397169	.	+	.	gene_id "LOCXPOlfC25.260.HIT1"; transcript_id "LOCXPOlfC25.260.HIT1.transcript"; gene_name "LOCXPOlfC25.260.HIT1.OlfC.2R.836.ANF_receptor.exons13.CM039563.1.Mugil_cephalus";
CM039563.1	exonerate:protein2genome:local	exon	10397247	10397447	.	+	.	gene_id "LOCXPOlfC25.260.HIT1"; transcript_id "LOCXPOlfC25.260.HIT1.transcript"; gene_name "LOCXPOlfC25.260.HIT1.OlfC.2R.836.ANF_receptor.exons13.CM039563.1.Mugil_cephalus";
CM039563.1	exonerate:protein2genome:local	exon	10397546	10397786	.	+	.	gene_id "LOCXPOlfC25.260.HIT1"; transcript_id "LOCXPOlfC25.260.HIT1.transcript"; gene_name "LOCXPOlfC25.260.HIT1.OlfC.2R.836.ANF_receptor.exons13.CM039563.1.Mugil_cephalus";
CM039563.1	exonerate:protein2genome:local	exon	10397871	10398097	.	+	.	gene_id "LOCXPOlfC25.260.HIT1"; transcript_id "LOCXPOlfC25.260.HIT1.transcript"; gene_name "LOCXPOlfC25.260.HIT1.OlfC.2R.836.ANF_receptor.exons13.CM039563.1.Mugil_cephalus";
CM039563.1	exonerate:protein2genome:local	exon	10398179	10398309	.	+	.	gene_id "LOCXPOlfC25.260.HIT1"; transcript_id "LOCXPOlfC25.260.HIT1.transcript"; gene_name "LOCXPOlfC25.260.HIT1.OlfC.2R.836.ANF_receptor.exons13.CM039563.1.Mugil_cephalus";
CM039563.1	exonerate:protein2genome:local	exon	10398433	10398529	.	+	.	gene_id "LOCXPOlfC25.260.HIT1"; transcript_id "LOCXPOlfC25.260.HIT1.transcript"; gene_name "LOCXPOlfC25.260.HIT1.OlfC.2R.836.ANF_receptor.exons13.CM039563.1.Mugil_cephalus";
CM039563.1	exonerate:protein2genome:local	exon	10398629	10398752	.	+	.	gene_id "LOCXPOlfC25.260.HIT1"; transcript_id "LOCXPOlfC25.260.HIT1.transcript"; gene_name "LOCXPOlfC25.260.HIT1.OlfC.2R.836.ANF_receptor.exons13.CM039563.1.Mugil_cephalus";
CM039563.1	exonerate:protein2genome:local	exon	10398869	10399341	.	+	.	gene_id "LOCXPOlfC25.260.HIT1"; transcript_id "LOCXPOlfC25.260.HIT1.transcript"; gene_name "LOCXPOlfC25.260.HIT1.OlfC.2R.836.ANF_receptor.exons13.CM039563.1.Mugil_cephalus";
CM039563.1	exonerate:protein2genome:local	exon	10399427	10399507	.	+	.	gene_id "LOCXPOlfC25.260.HIT1"; transcript_id "LOCXPOlfC25.260.HIT1.transcript"; gene_name "LOCXPOlfC25.260.HIT1.OlfC.2R.836.ANF_receptor.exons13.CM039563.1.Mugil_cephalus";
CM039563.1	exonerate:protein2genome:local	exon	10399890	10400234	.	+	.	gene_id "LOCXPOlfC25.260.HIT1"; transcript_id "LOCXPOlfC25.260.HIT1.transcript"; gene_name "LOCXPOlfC25.260.HIT1.OlfC.2R.836.ANF_receptor.exons13.CM039563.1.Mugil_cephalus";
CM039563.1	exonerate:protein2genome:local	exon	10401638	10402536	.	-	.	gene_id "LOCXPOlfC23.263.HIT1"; transcript_id "LOCXPOlfC23.263.HIT1.transcript"; gene_name "LOCXPOlfC23.263.HIT1.OlfC.2R.786.ANF_receptor.exons7.CM039563.1.Mugil_cephalus";
CM039563.1	exonerate:protein2genome:local	exon	10402979	10403095	.	-	.	gene_id "LOCXPOlfC23.263.HIT1"; transcript_id "LOCXPOlfC23.263.HIT1.transcript"; gene_name "LOCXPOlfC23.263.HIT1.OlfC.2R.786.ANF_receptor.exons7.CM039563.1.Mugil_cephalus";
CM039563.1	exonerate:protein2genome:local	exon	10403780	10404020	.	-	.	gene_id "LOCXPOlfC23.263.HIT1"; transcript_id "LOCXPOlfC23.263.HIT1.transcript"; gene_name "LOCXPOlfC23.263.HIT1.OlfC.2R.786.ANF_receptor.exons7.CM039563.1.Mugil_cephalus";
CM039563.1	exonerate:protein2genome:local	exon	10404113	10404646	.	-	.	gene_id "LOCXPOlfC23.263.HIT1"; transcript_id "LOCXPOlfC23.263.HIT1.transcript"; gene_name "LOCXPOlfC23.263.HIT1.OlfC.2R.786.ANF_receptor.exons7.CM039563.1.Mugil_cephalus";
CM039563.1	exonerate:protein2genome:local	exon	10406659	10406850	.	-	.	gene_id "LOCXPOlfC23.263.HIT1"; transcript_id "LOCXPOlfC23.263.HIT1.transcript"; gene_name "LOCXPOlfC23.263.HIT1.OlfC.2R.786.ANF_receptor.exons7.CM039563.1.Mugil_cephalus";
CM039563.1	exonerate:protein2genome:local	exon	10407121	10407207	.	-	.	gene_id "LOCXPOlfC23.263.HIT1"; transcript_id "LOCXPOlfC23.263.HIT1.transcript"; gene_name "LOCXPOlfC23.263.HIT1.OlfC.2R.786.ANF_receptor.exons7.CM039563.1.Mugil_cephalus";
CM039563.1	exonerate:protein2genome:local	exon	10407291	10407578	.	-	.	gene_id "LOCXPOlfC23.263.HIT1"; transcript_id "LOCXPOlfC23.263.HIT1.transcript"; gene_name "LOCXPOlfC23.263.HIT1.OlfC.2R.786.ANF_receptor.exons7.CM039563.1.Mugil_cephalus";
CM039563.1	exonerate:protein2genome:local	exon	10408966	10409189	.	+	.	gene_id "LOCXPOlfC24.265.HIT1"; transcript_id "LOCXPOlfC24.265.HIT1.transcript"; gene_name "LOCXPOlfC24.265.HIT1.OlfC.2R.879.ANF_receptor.exons8.CM039563.1.Mugil_cephalus";
CM039563.1	exonerate:protein2genome:local	exon	10409308	10409641	.	+	.	gene_id "LOCXPOlfC24.265.HIT1"; transcript_id "LOCXPOlfC24.265.HIT1.transcript"; gene_name "LOCXPOlfC24.265.HIT1.OlfC.2R.879.ANF_receptor.exons8.CM039563.1.Mugil_cephalus";
CM039563.1	exonerate:protein2genome:local	exon	10410129	10410416	.	+	.	gene_id "LOCXPOlfC24.265.HIT1"; transcript_id "LOCXPOlfC24.265.HIT1.transcript"; gene_name "LOCXPOlfC24.265.HIT1.OlfC.2R.879.ANF_receptor.exons8.CM039563.1.Mugil_cephalus";
CM039563.1	exonerate:protein2genome:local	exon	10410784	10411335	.	+	.	gene_id "LOCXPOlfC24.265.HIT1"; transcript_id "LOCXPOlfC24.265.HIT1.transcript"; gene_name "LOCXPOlfC24.265.HIT1.OlfC.2R.879.ANF_receptor.exons8.CM039563.1.Mugil_cephalus";
CM039563.1	exonerate:protein2genome:local	exon	10411416	10411637	.	+	.	gene_id "LOCXPOlfC24.265.HIT1"; transcript_id "LOCXPOlfC24.265.HIT1.transcript"; gene_name "LOCXPOlfC24.265.HIT1.OlfC.2R.879.ANF_receptor.exons8.CM039563.1.Mugil_cephalus";
CM039563.1	exonerate:protein2genome:local	exon	10412067	10412190	.	+	.	gene_id "LOCXPOlfC24.265.HIT1"; transcript_id "LOCXPOlfC24.265.HIT1.transcript"; gene_name "LOCXPOlfC24.265.HIT1.OlfC.2R.879.ANF_receptor.exons8.CM039563.1.Mugil_cephalus";
CM039563.1	exonerate:protein2genome:local	exon	10412264	10412736	.	+	.	gene_id "LOCXPOlfC24.265.HIT1"; transcript_id "LOCXPOlfC24.265.HIT1.transcript"; gene_name "LOCXPOlfC24.265.HIT1.OlfC.2R.879.ANF_receptor.exons8.CM039563.1.Mugil_cephalus";
CM039563.1	exonerate:protein2genome:local	exon	10412826	10413245	.	+	.	gene_id "LOCXPOlfC24.265.HIT1"; transcript_id "LOCXPOlfC24.265.HIT1.transcript"; gene_name "LOCXPOlfC24.265.HIT1.OlfC.2R.879.ANF_receptor.exons8.CM039563.1.Mugil_cephalus";
CM039563.1	exonerate:protein2genome:local	exon	10414469	10415373	.	-	.	gene_id "LOCXPOlfC25.268.HIT1"; transcript_id "LOCXPOlfC25.268.HIT1.transcript"; gene_name "LOCXPOlfC25.268.HIT1.OlfC.2R.854.ANF_receptor.exons6.CM039563.1.Mugil_cephalus";
CM039563.1	exonerate:protein2genome:local	exon	10415588	10415711	.	-	.	gene_id "LOCXPOlfC25.268.HIT1"; transcript_id "LOCXPOlfC25.268.HIT1.transcript"; gene_name "LOCXPOlfC25.268.HIT1.OlfC.2R.854.ANF_receptor.exons6.CM039563.1.Mugil_cephalus";
CM039563.1	exonerate:protein2genome:local	exon	10415803	10416024	.	-	.	gene_id "LOCXPOlfC25.268.HIT1"; transcript_id "LOCXPOlfC25.268.HIT1.transcript"; gene_name "LOCXPOlfC25.268.HIT1.OlfC.2R.854.ANF_receptor.exons6.CM039563.1.Mugil_cephalus";
CM039563.1	exonerate:protein2genome:local	exon	10416166	10416990	.	-	.	gene_id "LOCXPOlfC25.268.HIT1"; transcript_id "LOCXPOlfC25.268.HIT1.transcript"; gene_name "LOCXPOlfC25.268.HIT1.OlfC.2R.854.ANF_receptor.exons6.CM039563.1.Mugil_cephalus";
CM039563.1	exonerate:protein2genome:local	exon	10417073	10417358	.	-	.	gene_id "LOCXPOlfC25.268.HIT1"; transcript_id "LOCXPOlfC25.268.HIT1.transcript"; gene_name "LOCXPOlfC25.268.HIT1.OlfC.2R.854.ANF_receptor.exons6.CM039563.1.Mugil_cephalus";
CM039563.1	exonerate:protein2genome:local	exon	10417477	10417676	.	-	.	gene_id "LOCXPOlfC25.268.HIT1"; transcript_id "LOCXPOlfC25.268.HIT1.transcript"; gene_name "LOCXPOlfC25.268.HIT1.OlfC.2R.854.ANF_receptor.exons6.CM039563.1.Mugil_cephalus";
CM039563.1	exonerate:protein2genome:local	exon	10419388	10420283	.	-	.	gene_id "LOCXPOlfC26.270.HIT1"; transcript_id "LOCXPOlfC26.270.HIT1.transcript"; gene_name "LOCXPOlfC26.270.HIT1.OlfC.2R.851.ANF_receptor.exons6.CM039563.1.Mugil_cephalus";
CM039563.1	exonerate:protein2genome:local	exon	10420917	10421040	.	-	.	gene_id "LOCXPOlfC26.270.HIT1"; transcript_id "LOCXPOlfC26.270.HIT1.transcript"; gene_name "LOCXPOlfC26.270.HIT1.OlfC.2R.851.ANF_receptor.exons6.CM039563.1.Mugil_cephalus";
CM039563.1	exonerate:protein2genome:local	exon	10421138	10421359	.	-	.	gene_id "LOCXPOlfC26.270.HIT1"; transcript_id "LOCXPOlfC26.270.HIT1.transcript"; gene_name "LOCXPOlfC26.270.HIT1.OlfC.2R.851.ANF_receptor.exons6.CM039563.1.Mugil_cephalus";
CM039563.1	exonerate:protein2genome:local	exon	10421444	10422268	.	-	.	gene_id "LOCXPOlfC26.270.HIT1"; transcript_id "LOCXPOlfC26.270.HIT1.transcript"; gene_name "LOCXPOlfC26.270.HIT1.OlfC.2R.851.ANF_receptor.exons6.CM039563.1.Mugil_cephalus";
CM039563.1	exonerate:protein2genome:local	exon	10422354	10422639	.	-	.	gene_id "LOCXPOlfC26.270.HIT1"; transcript_id "LOCXPOlfC26.270.HIT1.transcript"; gene_name "LOCXPOlfC26.270.HIT1.OlfC.2R.851.ANF_receptor.exons6.CM039563.1.Mugil_cephalus";
CM039563.1	exonerate:protein2genome:local	exon	10422729	10422928	.	-	.	gene_id "LOCXPOlfC26.270.HIT1"; transcript_id "LOCXPOlfC26.270.HIT1.transcript"; gene_name "LOCXPOlfC26.270.HIT1.OlfC.2R.851.ANF_receptor.exons6.CM039563.1.Mugil_cephalus";
CM039563.1	exonerate:protein2genome:local	exon	10424941	10425851	.	-	.	gene_id "LOCXPOlfC27.271.HIT1"; transcript_id "LOCXPOlfC27.271.HIT1.transcript"; gene_name "LOCXPOlfC27.271.HIT1.OlfC.2R.845.ANF_receptor.exons6.CM039563.1.Mugil_cephalus";
CM039563.1	exonerate:protein2genome:local	exon	10425944	10426067	.	-	.	gene_id "LOCXPOlfC27.271.HIT1"; transcript_id "LOCXPOlfC27.271.HIT1.transcript"; gene_name "LOCXPOlfC27.271.HIT1.OlfC.2R.845.ANF_receptor.exons6.CM039563.1.Mugil_cephalus";
CM039563.1	exonerate:protein2genome:local	exon	10426158	10426388	.	-	.	gene_id "LOCXPOlfC27.271.HIT1"; transcript_id "LOCXPOlfC27.271.HIT1.transcript"; gene_name "LOCXPOlfC27.271.HIT1.OlfC.2R.845.ANF_receptor.exons6.CM039563.1.Mugil_cephalus";
CM039563.1	exonerate:protein2genome:local	exon	10426530	10427336	.	-	.	gene_id "LOCXPOlfC27.271.HIT1"; transcript_id "LOCXPOlfC27.271.HIT1.transcript"; gene_name "LOCXPOlfC27.271.HIT1.OlfC.2R.845.ANF_receptor.exons6.CM039563.1.Mugil_cephalus";
CM039563.1	exonerate:protein2genome:local	exon	10427450	10427714	.	-	.	gene_id "LOCXPOlfC27.271.HIT1"; transcript_id "LOCXPOlfC27.271.HIT1.transcript"; gene_name "LOCXPOlfC27.271.HIT1.OlfC.2R.845.ANF_receptor.exons6.CM039563.1.Mugil_cephalus";
CM039563.1	exonerate:protein2genome:local	exon	10427848	10428044	.	-	.	gene_id "LOCXPOlfC27.271.HIT1"; transcript_id "LOCXPOlfC27.271.HIT1.transcript"; gene_name "LOCXPOlfC27.271.HIT1.OlfC.2R.845.ANF_receptor.exons6.CM039563.1.Mugil_cephalus";
CM039563.1	exonerate:protein2genome:local	exon	10434231	10434973	.	-	.	gene_id "LOCXPOlfC28.276.HIT1"; transcript_id "LOCXPOlfC28.276.HIT1.transcript"; gene_name "LOCXPOlfC28.276.HIT1.OlfC.2R.799.ANF_receptor.exons6.CM039563.1.Mugil_cephalus";
CM039563.1	exonerate:protein2genome:local	exon	10435216	10435339	.	-	.	gene_id "LOCXPOlfC28.276.HIT1"; transcript_id "LOCXPOlfC28.276.HIT1.transcript"; gene_name "LOCXPOlfC28.276.HIT1.OlfC.2R.799.ANF_receptor.exons6.CM039563.1.Mugil_cephalus";
CM039563.1	exonerate:protein2genome:local	exon	10435497	10435724	.	-	.	gene_id "LOCXPOlfC28.276.HIT1"; transcript_id "LOCXPOlfC28.276.HIT1.transcript"; gene_name "LOCXPOlfC28.276.HIT1.OlfC.2R.799.ANF_receptor.exons6.CM039563.1.Mugil_cephalus";
CM039563.1	exonerate:protein2genome:local	exon	10435832	10436644	.	-	.	gene_id "LOCXPOlfC28.276.HIT1"; transcript_id "LOCXPOlfC28.276.HIT1.transcript"; gene_name "LOCXPOlfC28.276.HIT1.OlfC.2R.799.ANF_receptor.exons6.CM039563.1.Mugil_cephalus";
CM039563.1	exonerate:protein2genome:local	exon	10436812	10437100	.	-	.	gene_id "LOCXPOlfC28.276.HIT1"; transcript_id "LOCXPOlfC28.276.HIT1.transcript"; gene_name "LOCXPOlfC28.276.HIT1.OlfC.2R.799.ANF_receptor.exons6.CM039563.1.Mugil_cephalus";
CM039563.1	exonerate:protein2genome:local	exon	10437213	10437412	.	-	.	gene_id "LOCXPOlfC28.276.HIT1"; transcript_id "LOCXPOlfC28.276.HIT1.transcript"; gene_name "LOCXPOlfC28.276.HIT1.OlfC.2R.799.ANF_receptor.exons6.CM039563.1.Mugil_cephalus";
CM039563.1	exonerate:protein2genome:local	exon	10441102	10441832	.	-	.	gene_id "LOCXPOlfC28.280.HIT1"; transcript_id "LOCXPOlfC28.280.HIT1.transcript"; gene_name "LOCXPOlfC28.280.HIT1.OlfC.2R.796.ANF_receptor.exons6.CM039563.1.Mugil_cephalus";
CM039563.1	exonerate:protein2genome:local	exon	10442078	10442204	.	-	.	gene_id "LOCXPOlfC28.280.HIT1"; transcript_id "LOCXPOlfC28.280.HIT1.transcript"; gene_name "LOCXPOlfC28.280.HIT1.OlfC.2R.796.ANF_receptor.exons6.CM039563.1.Mugil_cephalus";
CM039563.1	exonerate:protein2genome:local	exon	10442294	10442521	.	-	.	gene_id "LOCXPOlfC28.280.HIT1"; transcript_id "LOCXPOlfC28.280.HIT1.transcript"; gene_name "LOCXPOlfC28.280.HIT1.OlfC.2R.796.ANF_receptor.exons6.CM039563.1.Mugil_cephalus";
CM039563.1	exonerate:protein2genome:local	exon	10442598	10443410	.	-	.	gene_id "LOCXPOlfC28.280.HIT1"; transcript_id "LOCXPOlfC28.280.HIT1.transcript"; gene_name "LOCXPOlfC28.280.HIT1.OlfC.2R.796.ANF_receptor.exons6.CM039563.1.Mugil_cephalus";
CM039563.1	exonerate:protein2genome:local	exon	10443514	10443802	.	-	.	gene_id "LOCXPOlfC28.280.HIT1"; transcript_id "LOCXPOlfC28.280.HIT1.transcript"; gene_name "LOCXPOlfC28.280.HIT1.OlfC.2R.796.ANF_receptor.exons6.CM039563.1.Mugil_cephalus";
CM039563.1	exonerate:protein2genome:local	exon	10443895	10444094	.	-	.	gene_id "LOCXPOlfC28.280.HIT1"; transcript_id "LOCXPOlfC28.280.HIT1.transcript"; gene_name "LOCXPOlfC28.280.HIT1.OlfC.2R.796.ANF_receptor.exons6.CM039563.1.Mugil_cephalus";
CM039563.1	exonerate:protein2genome:local	exon	10444493	10445394	.	-	.	gene_id "LOCXPOlfC29.287.HIT1"; transcript_id "LOCXPOlfC29.287.HIT1.transcript"; gene_name "LOCXPOlfC29.287.HIT1.OlfC.2R.865.ANF_receptor.exons6.CM039563.1.Mugil_cephalus";
CM039563.1	exonerate:protein2genome:local	exon	10446539	10446662	.	-	.	gene_id "LOCXPOlfC29.287.HIT1"; transcript_id "LOCXPOlfC29.287.HIT1.transcript"; gene_name "LOCXPOlfC29.287.HIT1.OlfC.2R.865.ANF_receptor.exons6.CM039563.1.Mugil_cephalus";
CM039563.1	exonerate:protein2genome:local	exon	10446782	10447009	.	-	.	gene_id "LOCXPOlfC29.287.HIT1"; transcript_id "LOCXPOlfC29.287.HIT1.transcript"; gene_name "LOCXPOlfC29.287.HIT1.OlfC.2R.865.ANF_receptor.exons6.CM039563.1.Mugil_cephalus";
CM039563.1	exonerate:protein2genome:local	exon	10447163	10447957	.	-	.	gene_id "LOCXPOlfC29.287.HIT1"; transcript_id "LOCXPOlfC29.287.HIT1.transcript"; gene_name "LOCXPOlfC29.287.HIT1.OlfC.2R.865.ANF_receptor.exons6.CM039563.1.Mugil_cephalus";
CM039563.1	exonerate:protein2genome:local	exon	10448061	10448358	.	-	.	gene_id "LOCXPOlfC29.287.HIT1"; transcript_id "LOCXPOlfC29.287.HIT1.transcript"; gene_name "LOCXPOlfC29.287.HIT1.OlfC.2R.865.ANF_receptor.exons6.CM039563.1.Mugil_cephalus";
CM039563.1	exonerate:protein2genome:local	exon	10448524	10448771	.	-	.	gene_id "LOCXPOlfC29.287.HIT1"; transcript_id "LOCXPOlfC29.287.HIT1.transcript"; gene_name "LOCXPOlfC29.287.HIT1.OlfC.2R.865.ANF_receptor.exons6.CM039563.1.Mugil_cephalus";
CM039563.1	exonerate:protein2genome:local	exon	10451336	10452231	.	-	.	gene_id "LOCXPOlfC30.291.HIT1"; transcript_id "LOCXPOlfC30.291.HIT1.transcript"; gene_name "LOCXPOlfC30.291.HIT1.OlfC.2R.852.ANF_receptor.exons6.CM039563.1.Mugil_cephalus";
CM039563.1	exonerate:protein2genome:local	exon	10452558	10452681	.	-	.	gene_id "LOCXPOlfC30.291.HIT1"; transcript_id "LOCXPOlfC30.291.HIT1.transcript"; gene_name "LOCXPOlfC30.291.HIT1.OlfC.2R.852.ANF_receptor.exons6.CM039563.1.Mugil_cephalus";
CM039563.1	exonerate:protein2genome:local	exon	10452813	10453040	.	-	.	gene_id "LOCXPOlfC30.291.HIT1"; transcript_id "LOCXPOlfC30.291.HIT1.transcript"; gene_name "LOCXPOlfC30.291.HIT1.OlfC.2R.852.ANF_receptor.exons6.CM039563.1.Mugil_cephalus";
CM039563.1	exonerate:protein2genome:local	exon	10453195	10453989	.	-	.	gene_id "LOCXPOlfC30.291.HIT1"; transcript_id "LOCXPOlfC30.291.HIT1.transcript"; gene_name "LOCXPOlfC30.291.HIT1.OlfC.2R.852.ANF_receptor.exons6.CM039563.1.Mugil_cephalus";
CM039563.1	exonerate:protein2genome:local	exon	10454088	10454385	.	-	.	gene_id "LOCXPOlfC30.291.HIT1"; transcript_id "LOCXPOlfC30.291.HIT1.transcript"; gene_name "LOCXPOlfC30.291.HIT1.OlfC.2R.852.ANF_receptor.exons6.CM039563.1.Mugil_cephalus";
CM039563.1	exonerate:protein2genome:local	exon	10454485	10454699	.	-	.	gene_id "LOCXPOlfC30.291.HIT1"; transcript_id "LOCXPOlfC30.291.HIT1.transcript"; gene_name "LOCXPOlfC30.291.HIT1.OlfC.2R.852.ANF_receptor.exons6.CM039563.1.Mugil_cephalus";
CM039563.1	exonerate:protein2genome:local	exon	10468693	10469594	.	-	.	gene_id "LOCXPOlfC31.302.HIT1"; transcript_id "LOCXPOlfC31.302.HIT1.transcript"; gene_name "LOCXPOlfC31.302.HIT1.OlfC.2R.860.ANF_receptor.exons6.CM039563.1.Mugil_cephalus";
CM039563.1	exonerate:protein2genome:local	exon	10470248	10470371	.	-	.	gene_id "LOCXPOlfC31.302.HIT1"; transcript_id "LOCXPOlfC31.302.HIT1.transcript"; gene_name "LOCXPOlfC31.302.HIT1.OlfC.2R.860.ANF_receptor.exons6.CM039563.1.Mugil_cephalus";
CM039563.1	exonerate:protein2genome:local	exon	10470458	10470685	.	-	.	gene_id "LOCXPOlfC31.302.HIT1"; transcript_id "LOCXPOlfC31.302.HIT1.transcript"; gene_name "LOCXPOlfC31.302.HIT1.OlfC.2R.860.ANF_receptor.exons6.CM039563.1.Mugil_cephalus";
CM039563.1	exonerate:protein2genome:local	exon	10470812	10471606	.	-	.	gene_id "LOCXPOlfC31.302.HIT1"; transcript_id "LOCXPOlfC31.302.HIT1.transcript"; gene_name "LOCXPOlfC31.302.HIT1.OlfC.2R.860.ANF_receptor.exons6.CM039563.1.Mugil_cephalus";
CM039563.1	exonerate:protein2genome:local	exon	10471715	10472012	.	-	.	gene_id "LOCXPOlfC31.302.HIT1"; transcript_id "LOCXPOlfC31.302.HIT1.transcript"; gene_name "LOCXPOlfC31.302.HIT1.OlfC.2R.860.ANF_receptor.exons6.CM039563.1.Mugil_cephalus";
CM039563.1	exonerate:protein2genome:local	exon	10472169	10472401	.	-	.	gene_id "LOCXPOlfC31.302.HIT1"; transcript_id "LOCXPOlfC31.302.HIT1.transcript"; gene_name "LOCXPOlfC31.302.HIT1.OlfC.2R.860.ANF_receptor.exons6.CM039563.1.Mugil_cephalus";
CM039563.1	exonerate:protein2genome:local	exon	10473603	10474498	.	-	.	gene_id "LOCXPOlfC32.305.HIT1"; transcript_id "LOCXPOlfC32.305.HIT1.transcript"; gene_name "LOCXPOlfC32.305.HIT1.OlfC.2R.849.ANF_receptor.exons6.CM039563.1.Mugil_cephalus";
CM039563.1	exonerate:protein2genome:local	exon	10475127	10475250	.	-	.	gene_id "LOCXPOlfC32.305.HIT1"; transcript_id "LOCXPOlfC32.305.HIT1.transcript"; gene_name "LOCXPOlfC32.305.HIT1.OlfC.2R.849.ANF_receptor.exons6.CM039563.1.Mugil_cephalus";
CM039563.1	exonerate:protein2genome:local	exon	10475381	10475608	.	-	.	gene_id "LOCXPOlfC32.305.HIT1"; transcript_id "LOCXPOlfC32.305.HIT1.transcript"; gene_name "LOCXPOlfC32.305.HIT1.OlfC.2R.849.ANF_receptor.exons6.CM039563.1.Mugil_cephalus";
CM039563.1	exonerate:protein2genome:local	exon	10475712	10476506	.	-	.	gene_id "LOCXPOlfC32.305.HIT1"; transcript_id "LOCXPOlfC32.305.HIT1.transcript"; gene_name "LOCXPOlfC32.305.HIT1.OlfC.2R.849.ANF_receptor.exons6.CM039563.1.Mugil_cephalus";
CM039563.1	exonerate:protein2genome:local	exon	10476647	10476944	.	-	.	gene_id "LOCXPOlfC32.305.HIT1"; transcript_id "LOCXPOlfC32.305.HIT1.transcript"; gene_name "LOCXPOlfC32.305.HIT1.OlfC.2R.849.ANF_receptor.exons6.CM039563.1.Mugil_cephalus";
CM039563.1	exonerate:protein2genome:local	exon	10477094	10477299	.	-	.	gene_id "LOCXPOlfC32.305.HIT1"; transcript_id "LOCXPOlfC32.305.HIT1.transcript"; gene_name "LOCXPOlfC32.305.HIT1.OlfC.2R.849.ANF_receptor.exons6.CM039563.1.Mugil_cephalus";
CM039563.1	exonerate:protein2genome:local	exon	10479588	10480489	.	-	.	gene_id "LOCXPOlfC33.308.HIT1"; transcript_id "LOCXPOlfC33.308.HIT1.transcript"; gene_name "LOCXPOlfC33.308.HIT1.OlfC.2R.861.ANF_receptor.exons6.CM039563.1.Mugil_cephalus";
CM039563.1	exonerate:protein2genome:local	exon	10480852	10480975	.	-	.	gene_id "LOCXPOlfC33.308.HIT1"; transcript_id "LOCXPOlfC33.308.HIT1.transcript"; gene_name "LOCXPOlfC33.308.HIT1.OlfC.2R.861.ANF_receptor.exons6.CM039563.1.Mugil_cephalus";
CM039563.1	exonerate:protein2genome:local	exon	10481256	10481483	.	-	.	gene_id "LOCXPOlfC33.308.HIT1"; transcript_id "LOCXPOlfC33.308.HIT1.transcript"; gene_name "LOCXPOlfC33.308.HIT1.OlfC.2R.861.ANF_receptor.exons6.CM039563.1.Mugil_cephalus";
CM039563.1	exonerate:protein2genome:local	exon	10481594	10482388	.	-	.	gene_id "LOCXPOlfC33.308.HIT1"; transcript_id "LOCXPOlfC33.308.HIT1.transcript"; gene_name "LOCXPOlfC33.308.HIT1.OlfC.2R.861.ANF_receptor.exons6.CM039563.1.Mugil_cephalus";
CM039563.1	exonerate:protein2genome:local	exon	10482479	10482776	.	-	.	gene_id "LOCXPOlfC33.308.HIT1"; transcript_id "LOCXPOlfC33.308.HIT1.transcript"; gene_name "LOCXPOlfC33.308.HIT1.OlfC.2R.861.ANF_receptor.exons6.CM039563.1.Mugil_cephalus";
CM039563.1	exonerate:protein2genome:local	exon	10482971	10483206	.	-	.	gene_id "LOCXPOlfC33.308.HIT1"; transcript_id "LOCXPOlfC33.308.HIT1.transcript"; gene_name "LOCXPOlfC33.308.HIT1.OlfC.2R.861.ANF_receptor.exons6.CM039563.1.Mugil_cephalus";
CM039563.1	exonerate:protein2genome:local	exon	10485647	10486542	.	-	.	gene_id "LOCXPOlfC34.310.HIT1"; transcript_id "LOCXPOlfC34.310.HIT1.transcript"; gene_name "LOCXPOlfC34.310.HIT1.OlfC.2R.858.ANF_receptor.exons6.CM039563.1.Mugil_cephalus";
CM039563.1	exonerate:protein2genome:local	exon	10487158	10487281	.	-	.	gene_id "LOCXPOlfC34.310.HIT1"; transcript_id "LOCXPOlfC34.310.HIT1.transcript"; gene_name "LOCXPOlfC34.310.HIT1.OlfC.2R.858.ANF_receptor.exons6.CM039563.1.Mugil_cephalus";
CM039563.1	exonerate:protein2genome:local	exon	10487411	10487638	.	-	.	gene_id "LOCXPOlfC34.310.HIT1"; transcript_id "LOCXPOlfC34.310.HIT1.transcript"; gene_name "LOCXPOlfC34.310.HIT1.OlfC.2R.858.ANF_receptor.exons6.CM039563.1.Mugil_cephalus";
CM039563.1	exonerate:protein2genome:local	exon	10487796	10488590	.	-	.	gene_id "LOCXPOlfC34.310.HIT1"; transcript_id "LOCXPOlfC34.310.HIT1.transcript"; gene_name "LOCXPOlfC34.310.HIT1.OlfC.2R.858.ANF_receptor.exons6.CM039563.1.Mugil_cephalus";
CM039563.1	exonerate:protein2genome:local	exon	10488697	10488994	.	-	.	gene_id "LOCXPOlfC34.310.HIT1"; transcript_id "LOCXPOlfC34.310.HIT1.transcript"; gene_name "LOCXPOlfC34.310.HIT1.OlfC.2R.858.ANF_receptor.exons6.CM039563.1.Mugil_cephalus";
CM039563.1	exonerate:protein2genome:local	exon	10489130	10489362	.	-	.	gene_id "LOCXPOlfC34.310.HIT1"; transcript_id "LOCXPOlfC34.310.HIT1.transcript"; gene_name "LOCXPOlfC34.310.HIT1.OlfC.2R.858.ANF_receptor.exons6.CM039563.1.Mugil_cephalus";
CM039563.1	exonerate:protein2genome:local	exon	10490430	10491325	.	-	.	gene_id "LOCXPOlfC35.313.HIT1"; transcript_id "LOCXPOlfC35.313.HIT1.transcript"; gene_name "LOCXPOlfC35.313.HIT1.OlfC.2R.858.ANF_receptor.exons6.CM039563.1.Mugil_cephalus";
CM039563.1	exonerate:protein2genome:local	exon	10491911	10492034	.	-	.	gene_id "LOCXPOlfC35.313.HIT1"; transcript_id "LOCXPOlfC35.313.HIT1.transcript"; gene_name "LOCXPOlfC35.313.HIT1.OlfC.2R.858.ANF_receptor.exons6.CM039563.1.Mugil_cephalus";
CM039563.1	exonerate:protein2genome:local	exon	10492157	10492384	.	-	.	gene_id "LOCXPOlfC35.313.HIT1"; transcript_id "LOCXPOlfC35.313.HIT1.transcript"; gene_name "LOCXPOlfC35.313.HIT1.OlfC.2R.858.ANF_receptor.exons6.CM039563.1.Mugil_cephalus";
CM039563.1	exonerate:protein2genome:local	exon	10492478	10493272	.	-	.	gene_id "LOCXPOlfC35.313.HIT1"; transcript_id "LOCXPOlfC35.313.HIT1.transcript"; gene_name "LOCXPOlfC35.313.HIT1.OlfC.2R.858.ANF_receptor.exons6.CM039563.1.Mugil_cephalus";
CM039563.1	exonerate:protein2genome:local	exon	10493438	10493735	.	-	.	gene_id "LOCXPOlfC35.313.HIT1"; transcript_id "LOCXPOlfC35.313.HIT1.transcript"; gene_name "LOCXPOlfC35.313.HIT1.OlfC.2R.858.ANF_receptor.exons6.CM039563.1.Mugil_cephalus";
CM039563.1	exonerate:protein2genome:local	exon	10493846	10494078	.	-	.	gene_id "LOCXPOlfC35.313.HIT1"; transcript_id "LOCXPOlfC35.313.HIT1.transcript"; gene_name "LOCXPOlfC35.313.HIT1.OlfC.2R.858.ANF_receptor.exons6.CM039563.1.Mugil_cephalus";
CM039563.1	exonerate:protein2genome:local	exon	10495643	10496535	.	-	.	gene_id "LOCXPOlfC36.316.HIT1"; transcript_id "LOCXPOlfC36.316.HIT1.transcript"; gene_name "LOCXPOlfC36.316.HIT1.OlfC.2R.855.ANF_receptor.exons6.CM039563.1.Mugil_cephalus";
CM039563.1	exonerate:protein2genome:local	exon	10496668	10496791	.	-	.	gene_id "LOCXPOlfC36.316.HIT1"; transcript_id "LOCXPOlfC36.316.HIT1.transcript"; gene_name "LOCXPOlfC36.316.HIT1.OlfC.2R.855.ANF_receptor.exons6.CM039563.1.Mugil_cephalus";
CM039563.1	exonerate:protein2genome:local	exon	10496890	10497120	.	-	.	gene_id "LOCXPOlfC36.316.HIT1"; transcript_id "LOCXPOlfC36.316.HIT1.transcript"; gene_name "LOCXPOlfC36.316.HIT1.OlfC.2R.855.ANF_receptor.exons6.CM039563.1.Mugil_cephalus";
CM039563.1	exonerate:protein2genome:local	exon	10497200	10498024	.	-	.	gene_id "LOCXPOlfC36.316.HIT1"; transcript_id "LOCXPOlfC36.316.HIT1.transcript"; gene_name "LOCXPOlfC36.316.HIT1.OlfC.2R.855.ANF_receptor.exons6.CM039563.1.Mugil_cephalus";
CM039563.1	exonerate:protein2genome:local	exon	10498141	10498426	.	-	.	gene_id "LOCXPOlfC36.316.HIT1"; transcript_id "LOCXPOlfC36.316.HIT1.transcript"; gene_name "LOCXPOlfC36.316.HIT1.OlfC.2R.855.ANF_receptor.exons6.CM039563.1.Mugil_cephalus";
CM039563.1	exonerate:protein2genome:local	exon	10498531	10498736	.	-	.	gene_id "LOCXPOlfC36.316.HIT1"; transcript_id "LOCXPOlfC36.316.HIT1.transcript"; gene_name "LOCXPOlfC36.316.HIT1.OlfC.2R.855.ANF_receptor.exons6.CM039563.1.Mugil_cephalus";
CM039563.1	exonerate:protein2genome:local	exon	10500187	10501079	.	-	.	gene_id "LOCXPOlfC37.317.HIT1"; transcript_id "LOCXPOlfC37.317.HIT1.transcript"; gene_name "LOCXPOlfC37.317.HIT1.OlfC.2R.854.ANF_receptor.exons6.CM039563.1.Mugil_cephalus";
CM039563.1	exonerate:protein2genome:local	exon	10501231	10501354	.	-	.	gene_id "LOCXPOlfC37.317.HIT1"; transcript_id "LOCXPOlfC37.317.HIT1.transcript"; gene_name "LOCXPOlfC37.317.HIT1.OlfC.2R.854.ANF_receptor.exons6.CM039563.1.Mugil_cephalus";
CM039563.1	exonerate:protein2genome:local	exon	10502115	10502342	.	-	.	gene_id "LOCXPOlfC37.317.HIT1"; transcript_id "LOCXPOlfC37.317.HIT1.transcript"; gene_name "LOCXPOlfC37.317.HIT1.OlfC.2R.854.ANF_receptor.exons6.CM039563.1.Mugil_cephalus";
CM039563.1	exonerate:protein2genome:local	exon	10502434	10503240	.	-	.	gene_id "LOCXPOlfC37.317.HIT1"; transcript_id "LOCXPOlfC37.317.HIT1.transcript"; gene_name "LOCXPOlfC37.317.HIT1.OlfC.2R.854.ANF_receptor.exons6.CM039563.1.Mugil_cephalus";
CM039563.1	exonerate:protein2genome:local	exon	10503448	10503736	.	-	.	gene_id "LOCXPOlfC37.317.HIT1"; transcript_id "LOCXPOlfC37.317.HIT1.transcript"; gene_name "LOCXPOlfC37.317.HIT1.OlfC.2R.854.ANF_receptor.exons6.CM039563.1.Mugil_cephalus";
CM039563.1	exonerate:protein2genome:local	exon	10503815	10504035	.	-	.	gene_id "LOCXPOlfC37.317.HIT1"; transcript_id "LOCXPOlfC37.317.HIT1.transcript"; gene_name "LOCXPOlfC37.317.HIT1.OlfC.2R.854.ANF_receptor.exons6.CM039563.1.Mugil_cephalus";
CM039563.1	exonerate:protein2genome:local	exon	10506286	10507178	.	-	.	gene_id "LOCXPOlfC38.318.HIT1"; transcript_id "LOCXPOlfC38.318.HIT1.transcript"; gene_name "LOCXPOlfC38.318.HIT1.OlfC.2R.839.ANF_receptor.exons6.CM039563.1.Mugil_cephalus";
CM039563.1	exonerate:protein2genome:local	exon	10507333	10507443	.	-	.	gene_id "LOCXPOlfC38.318.HIT1"; transcript_id "LOCXPOlfC38.318.HIT1.transcript"; gene_name "LOCXPOlfC38.318.HIT1.OlfC.2R.839.ANF_receptor.exons6.CM039563.1.Mugil_cephalus";
CM039563.1	exonerate:protein2genome:local	exon	10507534	10507780	.	-	.	gene_id "LOCXPOlfC38.318.HIT1"; transcript_id "LOCXPOlfC38.318.HIT1.transcript"; gene_name "LOCXPOlfC38.318.HIT1.OlfC.2R.839.ANF_receptor.exons6.CM039563.1.Mugil_cephalus";
CM039563.1	exonerate:protein2genome:local	exon	10507857	10508612	.	-	.	gene_id "LOCXPOlfC38.318.HIT1"; transcript_id "LOCXPOlfC38.318.HIT1.transcript"; gene_name "LOCXPOlfC38.318.HIT1.OlfC.2R.839.ANF_receptor.exons6.CM039563.1.Mugil_cephalus";
CM039563.1	exonerate:protein2genome:local	exon	10508710	10508998	.	-	.	gene_id "LOCXPOlfC38.318.HIT1"; transcript_id "LOCXPOlfC38.318.HIT1.transcript"; gene_name "LOCXPOlfC38.318.HIT1.OlfC.2R.839.ANF_receptor.exons6.CM039563.1.Mugil_cephalus";
CM039563.1	exonerate:protein2genome:local	exon	10509085	10509305	.	-	.	gene_id "LOCXPOlfC38.318.HIT1"; transcript_id "LOCXPOlfC38.318.HIT1.transcript"; gene_name "LOCXPOlfC38.318.HIT1.OlfC.2R.839.ANF_receptor.exons6.CM039563.1.Mugil_cephalus";
CM039563.1	exonerate:protein2genome:local	exon	10511141	10512033	.	-	.	gene_id "LOCXPOlfC38.322.HIT1"; transcript_id "LOCXPOlfC38.322.HIT1.transcript"; gene_name "LOCXPOlfC38.322.HIT1.OlfC.2R.839.ANF_receptor.exons6.CM039563.1.Mugil_cephalus";
CM039563.1	exonerate:protein2genome:local	exon	10512177	10512287	.	-	.	gene_id "LOCXPOlfC38.322.HIT1"; transcript_id "LOCXPOlfC38.322.HIT1.transcript"; gene_name "LOCXPOlfC38.322.HIT1.OlfC.2R.839.ANF_receptor.exons6.CM039563.1.Mugil_cephalus";
CM039563.1	exonerate:protein2genome:local	exon	10512368	10512614	.	-	.	gene_id "LOCXPOlfC38.322.HIT1"; transcript_id "LOCXPOlfC38.322.HIT1.transcript"; gene_name "LOCXPOlfC38.322.HIT1.OlfC.2R.839.ANF_receptor.exons6.CM039563.1.Mugil_cephalus";
CM039563.1	exonerate:protein2genome:local	exon	10512713	10513468	.	-	.	gene_id "LOCXPOlfC38.322.HIT1"; transcript_id "LOCXPOlfC38.322.HIT1.transcript"; gene_name "LOCXPOlfC38.322.HIT1.OlfC.2R.839.ANF_receptor.exons6.CM039563.1.Mugil_cephalus";
CM039563.1	exonerate:protein2genome:local	exon	10513552	10513840	.	-	.	gene_id "LOCXPOlfC38.322.HIT1"; transcript_id "LOCXPOlfC38.322.HIT1.transcript"; gene_name "LOCXPOlfC38.322.HIT1.OlfC.2R.839.ANF_receptor.exons6.CM039563.1.Mugil_cephalus";
CM039563.1	exonerate:protein2genome:local	exon	10513927	10514147	.	-	.	gene_id "LOCXPOlfC38.322.HIT1"; transcript_id "LOCXPOlfC38.322.HIT1.transcript"; gene_name "LOCXPOlfC38.322.HIT1.OlfC.2R.839.ANF_receptor.exons6.CM039563.1.Mugil_cephalus";
CM039563.1	exonerate:protein2genome:local	exon	10516494	10517386	.	-	.	gene_id "LOCXPOlfC39.325.HIT1"; transcript_id "LOCXPOlfC39.325.HIT1.transcript"; gene_name "LOCXPOlfC39.325.HIT1.OlfC.2R.839.ANF_receptor.exons6.CM039563.1.Mugil_cephalus";
CM039563.1	exonerate:protein2genome:local	exon	10517530	10517640	.	-	.	gene_id "LOCXPOlfC39.325.HIT1"; transcript_id "LOCXPOlfC39.325.HIT1.transcript"; gene_name "LOCXPOlfC39.325.HIT1.OlfC.2R.839.ANF_receptor.exons6.CM039563.1.Mugil_cephalus";
CM039563.1	exonerate:protein2genome:local	exon	10517730	10517976	.	-	.	gene_id "LOCXPOlfC39.325.HIT1"; transcript_id "LOCXPOlfC39.325.HIT1.transcript"; gene_name "LOCXPOlfC39.325.HIT1.OlfC.2R.839.ANF_receptor.exons6.CM039563.1.Mugil_cephalus";
CM039563.1	exonerate:protein2genome:local	exon	10518092	10518847	.	-	.	gene_id "LOCXPOlfC39.325.HIT1"; transcript_id "LOCXPOlfC39.325.HIT1.transcript"; gene_name "LOCXPOlfC39.325.HIT1.OlfC.2R.839.ANF_receptor.exons6.CM039563.1.Mugil_cephalus";
CM039563.1	exonerate:protein2genome:local	exon	10518937	10519225	.	-	.	gene_id "LOCXPOlfC39.325.HIT1"; transcript_id "LOCXPOlfC39.325.HIT1.transcript"; gene_name "LOCXPOlfC39.325.HIT1.OlfC.2R.839.ANF_receptor.exons6.CM039563.1.Mugil_cephalus";
CM039563.1	exonerate:protein2genome:local	exon	10519313	10519533	.	-	.	gene_id "LOCXPOlfC39.325.HIT1"; transcript_id "LOCXPOlfC39.325.HIT1.transcript"; gene_name "LOCXPOlfC39.325.HIT1.OlfC.2R.839.ANF_receptor.exons6.CM039563.1.Mugil_cephalus";
CM039563.1	exonerate:protein2genome:local	exon	24096839	24097050	.	+	.	gene_id "LOCXPOlfC40.336.HIT1"; transcript_id "LOCXPOlfC40.336.HIT1.transcript"; gene_name "LOCXPOlfC40.336.HIT1.OlfC.2R.902.ANF_receptor.exons15.CM039563.1.Mugil_cephalus";
CM039563.1	exonerate:protein2genome:local	exon	24097515	24097806	.	+	.	gene_id "LOCXPOlfC40.336.HIT1"; transcript_id "LOCXPOlfC40.336.HIT1.transcript"; gene_name "LOCXPOlfC40.336.HIT1.OlfC.2R.902.ANF_receptor.exons15.CM039563.1.Mugil_cephalus";
CM039563.1	exonerate:protein2genome:local	exon	24097907	24098149	.	+	.	gene_id "LOCXPOlfC40.336.HIT1"; transcript_id "LOCXPOlfC40.336.HIT1.transcript"; gene_name "LOCXPOlfC40.336.HIT1.OlfC.2R.902.ANF_receptor.exons15.CM039563.1.Mugil_cephalus";
CM039563.1	exonerate:protein2genome:local	exon	24098246	24098437	.	+	.	gene_id "LOCXPOlfC40.336.HIT1"; transcript_id "LOCXPOlfC40.336.HIT1.transcript"; gene_name "LOCXPOlfC40.336.HIT1.OlfC.2R.902.ANF_receptor.exons15.CM039563.1.Mugil_cephalus";
CM039563.1	exonerate:protein2genome:local	exon	24098566	24098695	.	+	.	gene_id "LOCXPOlfC40.336.HIT1"; transcript_id "LOCXPOlfC40.336.HIT1.transcript"; gene_name "LOCXPOlfC40.336.HIT1.OlfC.2R.902.ANF_receptor.exons15.CM039563.1.Mugil_cephalus";
CM039563.1	exonerate:protein2genome:local	exon	24099646	24099766	.	+	.	gene_id "LOCXPOlfC40.336.HIT1"; transcript_id "LOCXPOlfC40.336.HIT1.transcript"; gene_name "LOCXPOlfC40.336.HIT1.OlfC.2R.902.ANF_receptor.exons15.CM039563.1.Mugil_cephalus";
CM039563.1	exonerate:protein2genome:local	exon	24099978	24100098	.	+	.	gene_id "LOCXPOlfC40.336.HIT1"; transcript_id "LOCXPOlfC40.336.HIT1.transcript"; gene_name "LOCXPOlfC40.336.HIT1.OlfC.2R.902.ANF_receptor.exons15.CM039563.1.Mugil_cephalus";
CM039563.1	exonerate:protein2genome:local	exon	24100183	24100410	.	+	.	gene_id "LOCXPOlfC40.336.HIT1"; transcript_id "LOCXPOlfC40.336.HIT1.transcript"; gene_name "LOCXPOlfC40.336.HIT1.OlfC.2R.902.ANF_receptor.exons15.CM039563.1.Mugil_cephalus";
CM039563.1	exonerate:protein2genome:local	exon	24100523	24100646	.	+	.	gene_id "LOCXPOlfC40.336.HIT1"; transcript_id "LOCXPOlfC40.336.HIT1.transcript"; gene_name "LOCXPOlfC40.336.HIT1.OlfC.2R.902.ANF_receptor.exons15.CM039563.1.Mugil_cephalus";
CM039563.1	exonerate:protein2genome:local	exon	24100830	24100990	.	+	.	gene_id "LOCXPOlfC40.336.HIT1"; transcript_id "LOCXPOlfC40.336.HIT1.transcript"; gene_name "LOCXPOlfC40.336.HIT1.OlfC.2R.902.ANF_receptor.exons15.CM039563.1.Mugil_cephalus";
CM039563.1	exonerate:protein2genome:local	exon	24101076	24101271	.	+	.	gene_id "LOCXPOlfC40.336.HIT1"; transcript_id "LOCXPOlfC40.336.HIT1.transcript"; gene_name "LOCXPOlfC40.336.HIT1.OlfC.2R.902.ANF_receptor.exons15.CM039563.1.Mugil_cephalus";
CM039563.1	exonerate:protein2genome:local	exon	24101390	24101439	.	+	.	gene_id "LOCXPOlfC40.336.HIT1"; transcript_id "LOCXPOlfC40.336.HIT1.transcript"; gene_name "LOCXPOlfC40.336.HIT1.OlfC.2R.902.ANF_receptor.exons15.CM039563.1.Mugil_cephalus";
CM039563.1	exonerate:protein2genome:local	exon	24101473	24101628	.	+	.	gene_id "LOCXPOlfC40.336.HIT1"; transcript_id "LOCXPOlfC40.336.HIT1.transcript"; gene_name "LOCXPOlfC40.336.HIT1.OlfC.2R.902.ANF_receptor.exons15.CM039563.1.Mugil_cephalus";
CM039563.1	exonerate:protein2genome:local	exon	24101733	24101932	.	+	.	gene_id "LOCXPOlfC40.336.HIT1"; transcript_id "LOCXPOlfC40.336.HIT1.transcript"; gene_name "LOCXPOlfC40.336.HIT1.OlfC.2R.902.ANF_receptor.exons15.CM039563.1.Mugil_cephalus";
CM039563.1	exonerate:protein2genome:local	exon	24102155	24102434	.	+	.	gene_id "LOCXPOlfC40.336.HIT1"; transcript_id "LOCXPOlfC40.336.HIT1.transcript"; gene_name "LOCXPOlfC40.336.HIT1.OlfC.2R.902.ANF_receptor.exons15.CM039563.1.Mugil_cephalus";
CM039565.1	exonerate:protein2genome:local	exon	22672601	22673604	.	-	.	gene_id "LOCXPOlfC41.109.HIT1"; transcript_id "LOCXPOlfC41.109.HIT1.transcript"; gene_name "LOCXPOlfC41.109.HIT1.OlfC.2R.839.ANF_receptor.exons7.CM039565.1.Mugil_cephalus";
CM039565.1	exonerate:protein2genome:local	exon	22673685	22673808	.	-	.	gene_id "LOCXPOlfC41.109.HIT1"; transcript_id "LOCXPOlfC41.109.HIT1.transcript"; gene_name "LOCXPOlfC41.109.HIT1.OlfC.2R.839.ANF_receptor.exons7.CM039565.1.Mugil_cephalus";
CM039565.1	exonerate:protein2genome:local	exon	22674860	22675075	.	-	.	gene_id "LOCXPOlfC41.109.HIT1"; transcript_id "LOCXPOlfC41.109.HIT1.transcript"; gene_name "LOCXPOlfC41.109.HIT1.OlfC.2R.839.ANF_receptor.exons7.CM039565.1.Mugil_cephalus";
CM039565.1	exonerate:protein2genome:local	exon	22675437	22675576	.	-	.	gene_id "LOCXPOlfC41.109.HIT1"; transcript_id "LOCXPOlfC41.109.HIT1.transcript"; gene_name "LOCXPOlfC41.109.HIT1.OlfC.2R.839.ANF_receptor.exons7.CM039565.1.Mugil_cephalus";
CM039565.1	exonerate:protein2genome:local	exon	22675607	22676240	.	-	.	gene_id "LOCXPOlfC41.109.HIT1"; transcript_id "LOCXPOlfC41.109.HIT1.transcript"; gene_name "LOCXPOlfC41.109.HIT1.OlfC.2R.839.ANF_receptor.exons7.CM039565.1.Mugil_cephalus";
CM039565.1	exonerate:protein2genome:local	exon	22676330	22676624	.	-	.	gene_id "LOCXPOlfC41.109.HIT1"; transcript_id "LOCXPOlfC41.109.HIT1.transcript"; gene_name "LOCXPOlfC41.109.HIT1.OlfC.2R.839.ANF_receptor.exons7.CM039565.1.Mugil_cephalus";
CM039565.1	exonerate:protein2genome:local	exon	22678538	22678641	.	-	.	gene_id "LOCXPOlfC41.109.HIT1"; transcript_id "LOCXPOlfC41.109.HIT1.transcript"; gene_name "LOCXPOlfC41.109.HIT1.OlfC.2R.839.ANF_receptor.exons7.CM039565.1.Mugil_cephalus";
CM039575.1	exonerate:protein2genome:local	exon	11959536	11959639	.	+	.	gene_id "LOCXPOlfC41.111.HIT1"; transcript_id "LOCXPOlfC41.111.HIT1.transcript"; gene_name "LOCXPOlfC41.111.HIT1.OlfC.2R.824.7tm_3.exons8.CM039575.1.Mugil_cephalus";
CM039575.1	exonerate:protein2genome:local	exon	11959816	11959982	.	+	.	gene_id "LOCXPOlfC41.111.HIT1"; transcript_id "LOCXPOlfC41.111.HIT1.transcript"; gene_name "LOCXPOlfC41.111.HIT1.OlfC.2R.824.7tm_3.exons8.CM039575.1.Mugil_cephalus";
CM039575.1	exonerate:protein2genome:local	exon	11961197	11961211	.	+	.	gene_id "LOCXPOlfC41.111.HIT1"; transcript_id "LOCXPOlfC41.111.HIT1.transcript"; gene_name "LOCXPOlfC41.111.HIT1.OlfC.2R.824.7tm_3.exons8.CM039575.1.Mugil_cephalus";
CM039575.1	exonerate:protein2genome:local	exon	11961496	11961599	.	+	.	gene_id "LOCXPOlfC41.111.HIT1"; transcript_id "LOCXPOlfC41.111.HIT1.transcript"; gene_name "LOCXPOlfC41.111.HIT1.OlfC.2R.824.7tm_3.exons8.CM039575.1.Mugil_cephalus";
CM039575.1	exonerate:protein2genome:local	exon	11961785	11962555	.	+	.	gene_id "LOCXPOlfC41.111.HIT1"; transcript_id "LOCXPOlfC41.111.HIT1.transcript"; gene_name "LOCXPOlfC41.111.HIT1.OlfC.2R.824.7tm_3.exons8.CM039575.1.Mugil_cephalus";
CM039575.1	exonerate:protein2genome:local	exon	11962647	11962865	.	+	.	gene_id "LOCXPOlfC41.111.HIT1"; transcript_id "LOCXPOlfC41.111.HIT1.transcript"; gene_name "LOCXPOlfC41.111.HIT1.OlfC.2R.824.7tm_3.exons8.CM039575.1.Mugil_cephalus";
CM039575.1	exonerate:protein2genome:local	exon	11963334	11963460	.	+	.	gene_id "LOCXPOlfC41.111.HIT1"; transcript_id "LOCXPOlfC41.111.HIT1.transcript"; gene_name "LOCXPOlfC41.111.HIT1.OlfC.2R.824.7tm_3.exons8.CM039575.1.Mugil_cephalus";
CM039575.1	exonerate:protein2genome:local	exon	11963616	11964580	.	+	.	gene_id "LOCXPOlfC41.111.HIT1"; transcript_id "LOCXPOlfC41.111.HIT1.transcript"; gene_name "LOCXPOlfC41.111.HIT1.OlfC.2R.824.7tm_3.exons8.CM039575.1.Mugil_cephalus";
```
