## Supplementary Data 1 for "Expanded olfactory system in fishes capable of terrestrial exploration": Mugilogobius_chulae.OLF_genes.gff

```
CM028648.1	exonerate:protein2genome:local	exon	14059860	14060783	.	-	.	gene_id "LOCXPOR1.212.HIT1"; transcript_id "LOCXPOR1.212.HIT1.transcript"; gene_name "LOCXPOR1.212.HIT1.OR.2R.308.7tm_4.exons1.CM028648.1.Mugilogobius_chulae";
CM028648.1	exonerate:protein2genome:local	exon	14062504	14063424	.	-	.	gene_id "LOCXPOR2.364.HIT1"; transcript_id "LOCXPOR2.364.HIT1.transcript"; gene_name "LOCXPOR2.364.HIT1.OR.2R.307.7tm_4.exons1.CM028648.1.Mugilogobius_chulae";
CM028648.1	exonerate:protein2genome:local	exon	14086836	14087756	.	-	.	gene_id "LOCXPOR3.426.HIT1"; transcript_id "LOCXPOR3.426.HIT1.transcript"; gene_name "LOCXPOR3.426.HIT1.OR.2R.307.7tm_4.exons1.CM028648.1.Mugilogobius_chulae";
CM028648.1	exonerate:protein2genome:local	exon	14096385	14097304	.	-	.	gene_id "LOCXPOR3.453.HIT1"; transcript_id "LOCXPOR3.453.HIT1.transcript"; gene_name "LOCXPOR3.453.HIT1.OR.2R.290.7tm_4.exons1.CM028648.1.Mugilogobius_chulae";
CM028648.1	exonerate:protein2genome:local	exon	14105720	14106639	.	-	.	gene_id "LOCXPOR3.213.HIT1"; transcript_id "LOCXPOR3.213.HIT1.transcript"; gene_name "LOCXPOR3.213.HIT1.OR.2R.277.7tm_4.exons1.CM028648.1.Mugilogobius_chulae";
CM028648.1	exonerate:protein2genome:local	exon	56577637	56578533	.	-	.	gene_id "LOCXPOR4.255.HIT1"; transcript_id "LOCXPOR4.255.HIT1.transcript"; gene_name "LOCXPOR4.255.HIT1.OR.2R.299.7tm_4.exons1.CM028648.1.Mugilogobius_chulae";
CM028648.1	exonerate:protein2genome:local	exon	56584340	56585240	.	-	.	gene_id "LOCXPOR4.275.HIT1"; transcript_id "LOCXPOR4.275.HIT1.transcript"; gene_name "LOCXPOR4.275.HIT1.OR.2R.282.7tm_4.exons1.CM028648.1.Mugilogobius_chulae";
CM028650.1	exonerate:protein2genome:local	exon	18299848	18300774	.	-	.	gene_id "LOCXPOR5.300.HIT1"; transcript_id "LOCXPOR5.300.HIT1.transcript"; gene_name "LOCXPOR5.300.HIT1.OR.2R.309.7tm_4.exons1.CM028650.1.Mugilogobius_chulae";
CM028650.1	exonerate:protein2genome:local	exon	18314976	18315884	.	+	.	gene_id "LOCXPOR6.330.HIT1"; transcript_id "LOCXPOR6.330.HIT1.transcript"; gene_name "LOCXPOR6.330.HIT1.OR.2R.303.7tm_4.exons1.CM028650.1.Mugilogobius_chulae";
CM028650.1	exonerate:protein2genome:local	exon	18321803	18322013	.	+	.	gene_id "LOCXPOR7.350.HIT1"; transcript_id "LOCXPOR7.350.HIT1.transcript"; gene_name "LOCXPOR7.350.HIT1.OR.2R.305.7tm_4.exons2.CM028650.1.Mugilogobius_chulae";
CM028650.1	exonerate:protein2genome:local	exon	18323534	18324237	.	+	.	gene_id "LOCXPOR7.350.HIT1"; transcript_id "LOCXPOR7.350.HIT1.transcript"; gene_name "LOCXPOR7.350.HIT1.OR.2R.305.7tm_4.exons2.CM028650.1.Mugilogobius_chulae";
CM028651.1	exonerate:protein2genome:local	exon	11956736	11957581	.	-	.	gene_id "LOCXPOR8.383.HIT1"; transcript_id "LOCXPOR8.383.HIT1.transcript"; gene_name "LOCXPOR8.383.HIT1.OR.2R.282.7tm_1.exons1.CM028651.1.Mugilogobius_chulae";
CM028651.1	exonerate:protein2genome:local	exon	11987357	11988202	.	-	.	gene_id "LOCXPOR8.384.HIT1"; transcript_id "LOCXPOR8.384.HIT1.transcript"; gene_name "LOCXPOR8.384.HIT1.OR.2R.282.7tm_1.exons1.CM028651.1.Mugilogobius_chulae";
CM028651.1	exonerate:protein2genome:local	exon	12001488	12002333	.	-	.	gene_id "LOCXPOR8.385.HIT1"; transcript_id "LOCXPOR8.385.HIT1.transcript"; gene_name "LOCXPOR8.385.HIT1.OR.2R.282.7tm_1.exons1.CM028651.1.Mugilogobius_chulae";
CM028651.1	exonerate:protein2genome:local	exon	12183666	12184577	.	+	.	gene_id "LOCXPOR8.394.HIT1"; transcript_id "LOCXPOR8.394.HIT1.transcript"; gene_name "LOCXPOR8.394.HIT1.OR.2R.304.7tm_1.exons1.CM028651.1.Mugilogobius_chulae";
CM028651.1	exonerate:protein2genome:local	exon	12213309	12214177	.	+	.	gene_id "LOCXPOR8.399.HIT1"; transcript_id "LOCXPOR8.399.HIT1.transcript"; gene_name "LOCXPOR8.399.HIT1.OR.2R.289..exons1.CM028651.1.Mugilogobius_chulae";
CM028651.1	exonerate:protein2genome:local	exon	18652482	18653318	.	+	.	gene_id "LOCXPOR41.407.HIT1"; transcript_id "LOCXPOR41.407.HIT1.transcript"; gene_name "LOCXPOR41.407.HIT1.OR.2R.279.7tm_4.exons1.CM028651.1.Mugilogobius_chulae";
CM028651.1	exonerate:protein2genome:local	exon	18966182	18967105	.	+	.	gene_id "LOCXPOR8.411.HIT1"; transcript_id "LOCXPOR8.411.HIT1.transcript"; gene_name "LOCXPOR8.411.HIT1.OR.2R.308.7tm_1.exons1.CM028651.1.Mugilogobius_chulae";
CM028651.1	exonerate:protein2genome:local	exon	19002523	19003449	.	+	.	gene_id "LOCXPOR8.415.HIT1"; transcript_id "LOCXPOR8.415.HIT1.transcript"; gene_name "LOCXPOR8.415.HIT1.OR.2R.309.7tm_1.exons1.CM028651.1.Mugilogobius_chulae";
CM028651.1	exonerate:protein2genome:local	exon	19045358	19045858	.	+	.	gene_id "LOCXPOR9.420.HIT1"; transcript_id "LOCXPOR9.420.HIT1.transcript"; gene_name "LOCXPOR9.420.HIT1.OR.2R.303.7tm_1.exons3.CM028651.1.Mugilogobius_chulae";
CM028651.1	exonerate:protein2genome:local	exon	19046002	19046160	.	+	.	gene_id "LOCXPOR9.420.HIT1"; transcript_id "LOCXPOR9.420.HIT1.transcript"; gene_name "LOCXPOR9.420.HIT1.OR.2R.303.7tm_1.exons3.CM028651.1.Mugilogobius_chulae";
CM028651.1	exonerate:protein2genome:local	exon	19046903	19047151	.	+	.	gene_id "LOCXPOR9.420.HIT1"; transcript_id "LOCXPOR9.420.HIT1.transcript"; gene_name "LOCXPOR9.420.HIT1.OR.2R.303.7tm_1.exons3.CM028651.1.Mugilogobius_chulae";
CM028651.1	exonerate:protein2genome:local	exon	19052790	19053296	.	+	.	gene_id "LOCXPOR10.422.HIT1"; transcript_id "LOCXPOR10.422.HIT1.transcript"; gene_name "LOCXPOR10.422.HIT1.OR.2R.307.7tm_1.exons3.CM028651.1.Mugilogobius_chulae";
CM028651.1	exonerate:protein2genome:local	exon	19053905	19054063	.	+	.	gene_id "LOCXPOR10.422.HIT1"; transcript_id "LOCXPOR10.422.HIT1.transcript"; gene_name "LOCXPOR10.422.HIT1.OR.2R.307.7tm_1.exons3.CM028651.1.Mugilogobius_chulae";
CM028651.1	exonerate:protein2genome:local	exon	19059181	19059435	.	+	.	gene_id "LOCXPOR10.422.HIT1"; transcript_id "LOCXPOR10.422.HIT1.transcript"; gene_name "LOCXPOR10.422.HIT1.OR.2R.307.7tm_1.exons3.CM028651.1.Mugilogobius_chulae";
CM028651.1	exonerate:protein2genome:local	exon	19072145	19072651	.	+	.	gene_id "LOCXPOR10.423.HIT1"; transcript_id "LOCXPOR10.423.HIT1.transcript"; gene_name "LOCXPOR10.423.HIT1.OR.2R.307.7tm_1.exons3.CM028651.1.Mugilogobius_chulae";
CM028651.1	exonerate:protein2genome:local	exon	19072845	19073003	.	+	.	gene_id "LOCXPOR10.423.HIT1"; transcript_id "LOCXPOR10.423.HIT1.transcript"; gene_name "LOCXPOR10.423.HIT1.OR.2R.307.7tm_1.exons3.CM028651.1.Mugilogobius_chulae";
CM028651.1	exonerate:protein2genome:local	exon	19075468	19075722	.	+	.	gene_id "LOCXPOR10.423.HIT1"; transcript_id "LOCXPOR10.423.HIT1.transcript"; gene_name "LOCXPOR10.423.HIT1.OR.2R.307.7tm_1.exons3.CM028651.1.Mugilogobius_chulae";
CM028651.1	exonerate:protein2genome:local	exon	19081144	19081644	.	+	.	gene_id "LOCXPOR9.424.HIT1"; transcript_id "LOCXPOR9.424.HIT1.transcript"; gene_name "LOCXPOR9.424.HIT1.OR.2R.303.7tm_1.exons3.CM028651.1.Mugilogobius_chulae";
CM028651.1	exonerate:protein2genome:local	exon	19081829	19081987	.	+	.	gene_id "LOCXPOR9.424.HIT1"; transcript_id "LOCXPOR9.424.HIT1.transcript"; gene_name "LOCXPOR9.424.HIT1.OR.2R.303.7tm_1.exons3.CM028651.1.Mugilogobius_chulae";
CM028651.1	exonerate:protein2genome:local	exon	19082876	19083124	.	+	.	gene_id "LOCXPOR9.424.HIT1"; transcript_id "LOCXPOR9.424.HIT1.transcript"; gene_name "LOCXPOR9.424.HIT1.OR.2R.303.7tm_1.exons3.CM028651.1.Mugilogobius_chulae";
CM028651.1	exonerate:protein2genome:local	exon	19086948	19087454	.	+	.	gene_id "LOCXPOR10.427.HIT1"; transcript_id "LOCXPOR10.427.HIT1.transcript"; gene_name "LOCXPOR10.427.HIT1.OR.2R.307.7tm_1.exons3.CM028651.1.Mugilogobius_chulae";
CM028651.1	exonerate:protein2genome:local	exon	19087648	19087806	.	+	.	gene_id "LOCXPOR10.427.HIT1"; transcript_id "LOCXPOR10.427.HIT1.transcript"; gene_name "LOCXPOR10.427.HIT1.OR.2R.307.7tm_1.exons3.CM028651.1.Mugilogobius_chulae";
CM028651.1	exonerate:protein2genome:local	exon	19090249	19090503	.	+	.	gene_id "LOCXPOR10.427.HIT1"; transcript_id "LOCXPOR10.427.HIT1.transcript"; gene_name "LOCXPOR10.427.HIT1.OR.2R.307.7tm_1.exons3.CM028651.1.Mugilogobius_chulae";
CM028651.1	exonerate:protein2genome:local	exon	23023741	23024646	.	-	.	gene_id "LOCXPOR11.435.HIT1"; transcript_id "LOCXPOR11.435.HIT1.transcript"; gene_name "LOCXPOR11.435.HIT1.OR.2R.302.7tm_4.exons1.CM028651.1.Mugilogobius_chulae";
CM028651.1	exonerate:protein2genome:local	exon	23059978	23060943	.	-	.	gene_id "LOCXPOR12.439.HIT1"; transcript_id "LOCXPOR12.439.HIT1.transcript"; gene_name "LOCXPOR12.439.HIT1.OR.2R.322.7tm_4.exons1.CM028651.1.Mugilogobius_chulae";
CM028651.1	exonerate:protein2genome:local	exon	23073442	23074396	.	-	.	gene_id "LOCXPOR12.448.HIT1"; transcript_id "LOCXPOR12.448.HIT1.transcript"; gene_name "LOCXPOR12.448.HIT1.OR.2R.295.7tm_4.exons1.CM028651.1.Mugilogobius_chulae";
CM028651.1	exonerate:protein2genome:local	exon	23120244	23121179	.	-	.	gene_id "LOCXPOR13.454.HIT1"; transcript_id "LOCXPOR13.454.HIT1.transcript"; gene_name "LOCXPOR13.454.HIT1.OR.2R.312.7tm_4.exons1.CM028651.1.Mugilogobius_chulae";
CM028651.1	exonerate:protein2genome:local	exon	23130793	23131758	.	-	.	gene_id "LOCXPOR14.455.HIT1"; transcript_id "LOCXPOR14.455.HIT1.transcript"; gene_name "LOCXPOR14.455.HIT1.OR.2R.322.7tm_4.exons1.CM028651.1.Mugilogobius_chulae";
CM028651.1	exonerate:protein2genome:local	exon	23132459	23132974	.	-	.	gene_id "LOCXPOR15.456.HIT1"; transcript_id "LOCXPOR15.456.HIT1.transcript"; gene_name "LOCXPOR15.456.HIT1.OR.2R.314.7tm_4.exons2.CM028651.1.Mugilogobius_chulae";
CM028651.1	exonerate:protein2genome:local	exon	23134549	23134974	.	-	.	gene_id "LOCXPOR15.456.HIT1"; transcript_id "LOCXPOR15.456.HIT1.transcript"; gene_name "LOCXPOR15.456.HIT1.OR.2R.314.7tm_4.exons2.CM028651.1.Mugilogobius_chulae";
CM028651.1	exonerate:protein2genome:local	exon	23138671	23139635	.	-	.	gene_id "LOCXPOR16.459.HIT1"; transcript_id "LOCXPOR16.459.HIT1.transcript"; gene_name "LOCXPOR16.459.HIT1.OR.2R.278.7tm_4.exons1.CM028651.1.Mugilogobius_chulae";
CM028651.1	exonerate:protein2genome:local	exon	23142746	23143711	.	-	.	gene_id "LOCXPOR16.460.HIT1"; transcript_id "LOCXPOR16.460.HIT1.transcript"; gene_name "LOCXPOR16.460.HIT1.OR.2R.322.7tm_4.exons1.CM028651.1.Mugilogobius_chulae";
CM028651.1	exonerate:protein2genome:local	exon	28372951	28373846	.	+	.	gene_id "LOCXPOR17.461.HIT1"; transcript_id "LOCXPOR17.461.HIT1.transcript"; gene_name "LOCXPOR17.461.HIT1.OR.2R.298.7tm_1.exons1.CM028651.1.Mugilogobius_chulae";
CM028651.1	exonerate:protein2genome:local	exon	28379823	28380719	.	+	.	gene_id "LOCXPOR17.462.HIT1"; transcript_id "LOCXPOR17.462.HIT1.transcript"; gene_name "LOCXPOR17.462.HIT1.OR.2R.299.7tm_1.exons1.CM028651.1.Mugilogobius_chulae";
CM028652.1	exonerate:protein2genome:local	exon	31512034	31512942	.	+	.	gene_id "LOCXPOR18.463.HIT1"; transcript_id "LOCXPOR18.463.HIT1.transcript"; gene_name "LOCXPOR18.463.HIT1.OR.2R.303.7tm_1.exons1.CM028652.1.Mugilogobius_chulae";
CM028654.1	exonerate:protein2genome:local	exon	10844185	10844316	.	+	.	gene_id "LOCXPOR23.466.HIT1"; transcript_id "LOCXPOR23.466.HIT1.transcript"; gene_name "LOCXPOR23.466.HIT1.OR.2R.296.7tm_1.exons2.CM028654.1.Mugilogobius_chulae";
CM028654.1	exonerate:protein2genome:local	exon	10846145	10846900	.	+	.	gene_id "LOCXPOR23.466.HIT1"; transcript_id "LOCXPOR23.466.HIT1.transcript"; gene_name "LOCXPOR23.466.HIT1.OR.2R.296.7tm_1.exons2.CM028654.1.Mugilogobius_chulae";
CM028654.1	exonerate:protein2genome:local	exon	10918361	10918465	.	+	.	gene_id "LOCXPOR19.472.HIT1"; transcript_id "LOCXPOR19.472.HIT1.transcript"; gene_name "LOCXPOR19.472.HIT1.OR.2R.284.7tm_4.exons2.CM028654.1.Mugilogobius_chulae";
CM028654.1	exonerate:protein2genome:local	exon	10918546	10919292	.	+	.	gene_id "LOCXPOR19.472.HIT1"; transcript_id "LOCXPOR19.472.HIT1.transcript"; gene_name "LOCXPOR19.472.HIT1.OR.2R.284.7tm_4.exons2.CM028654.1.Mugilogobius_chulae";
CM028654.1	exonerate:protein2genome:local	exon	10925810	10925959	.	+	.	gene_id "LOCXPOR19.474.HIT2"; transcript_id "LOCXPOR19.474.HIT2.transcript"; gene_name "LOCXPOR19.474.HIT2.OR.2R.299.7tm_1.exons2.CM028654.1.Mugilogobius_chulae";
CM028654.1	exonerate:protein2genome:local	exon	10926550	10927296	.	+	.	gene_id "LOCXPOR19.474.HIT2"; transcript_id "LOCXPOR19.474.HIT2.transcript"; gene_name "LOCXPOR19.474.HIT2.OR.2R.299.7tm_1.exons2.CM028654.1.Mugilogobius_chulae";
CM028654.1	exonerate:protein2genome:local	exon	10933672	10933827	.	+	.	gene_id "LOCXPOR19.215.HIT1"; transcript_id "LOCXPOR19.215.HIT1.transcript"; gene_name "LOCXPOR19.215.HIT1.OR.2R.301.7tm_1.exons2.CM028654.1.Mugilogobius_chulae";
CM028654.1	exonerate:protein2genome:local	exon	10934135	10934881	.	+	.	gene_id "LOCXPOR19.215.HIT1"; transcript_id "LOCXPOR19.215.HIT1.transcript"; gene_name "LOCXPOR19.215.HIT1.OR.2R.301.7tm_1.exons2.CM028654.1.Mugilogobius_chulae";
CM028654.1	exonerate:protein2genome:local	exon	10955594	10955749	.	+	.	gene_id "LOCXPOR20.216.HIT1"; transcript_id "LOCXPOR20.216.HIT1.transcript"; gene_name "LOCXPOR20.216.HIT1.OR.2R.302.7tm_1.exons2.CM028654.1.Mugilogobius_chulae";
CM028654.1	exonerate:protein2genome:local	exon	10956070	10956819	.	+	.	gene_id "LOCXPOR20.216.HIT1"; transcript_id "LOCXPOR20.216.HIT1.transcript"; gene_name "LOCXPOR20.216.HIT1.OR.2R.302.7tm_1.exons2.CM028654.1.Mugilogobius_chulae";
CM028654.1	exonerate:protein2genome:local	exon	10988188	10988343	.	+	.	gene_id "LOCXPOR21.217.HIT1"; transcript_id "LOCXPOR21.217.HIT1.transcript"; gene_name "LOCXPOR21.217.HIT1.OR.2R.302.7tm_1.exons2.CM028654.1.Mugilogobius_chulae";
CM028654.1	exonerate:protein2genome:local	exon	10988657	10989406	.	+	.	gene_id "LOCXPOR21.217.HIT1"; transcript_id "LOCXPOR21.217.HIT1.transcript"; gene_name "LOCXPOR21.217.HIT1.OR.2R.302.7tm_1.exons2.CM028654.1.Mugilogobius_chulae";
CM028654.1	exonerate:protein2genome:local	exon	10993709	10993864	.	+	.	gene_id "LOCXPOR22.218.HIT1"; transcript_id "LOCXPOR22.218.HIT1.transcript"; gene_name "LOCXPOR22.218.HIT1.OR.2R.303.7tm_1.exons2.CM028654.1.Mugilogobius_chulae";
CM028654.1	exonerate:protein2genome:local	exon	10993923	10994675	.	+	.	gene_id "LOCXPOR22.218.HIT1"; transcript_id "LOCXPOR22.218.HIT1.transcript"; gene_name "LOCXPOR22.218.HIT1.OR.2R.303.7tm_1.exons2.CM028654.1.Mugilogobius_chulae";
CM028654.1	exonerate:protein2genome:local	exon	10998973	10999122	.	+	.	gene_id "LOCXPOR23.219.HIT1"; transcript_id "LOCXPOR23.219.HIT1.transcript"; gene_name "LOCXPOR23.219.HIT1.OR.2R.307.7tm_1.exons2.CM028654.1.Mugilogobius_chulae";
CM028654.1	exonerate:protein2genome:local	exon	11001809	11002579	.	+	.	gene_id "LOCXPOR23.219.HIT1"; transcript_id "LOCXPOR23.219.HIT1.transcript"; gene_name "LOCXPOR23.219.HIT1.OR.2R.307.7tm_1.exons2.CM028654.1.Mugilogobius_chulae";
CM028654.1	exonerate:protein2genome:local	exon	11019299	11019457	.	+	.	gene_id "LOCXPOR24.224.HIT1"; transcript_id "LOCXPOR24.224.HIT1.transcript"; gene_name "LOCXPOR24.224.HIT1.OR.2R.306.7tm_1.exons2.CM028654.1.Mugilogobius_chulae";
CM028654.1	exonerate:protein2genome:local	exon	11019520	11020278	.	+	.	gene_id "LOCXPOR24.224.HIT1"; transcript_id "LOCXPOR24.224.HIT1.transcript"; gene_name "LOCXPOR24.224.HIT1.OR.2R.306.7tm_1.exons2.CM028654.1.Mugilogobius_chulae";
CM028654.1	exonerate:protein2genome:local	exon	11187641	11187660	.	+	.	gene_id "LOCXPOR25.232.HIT1"; transcript_id "LOCXPOR25.232.HIT1.transcript"; gene_name "LOCXPOR25.232.HIT1.OR.2R.313.7tm_1.exons6.CM028654.1.Mugilogobius_chulae";
CM028654.1	exonerate:protein2genome:local	exon	11187788	11187791	.	+	.	gene_id "LOCXPOR25.232.HIT1"; transcript_id "LOCXPOR25.232.HIT1.transcript"; gene_name "LOCXPOR25.232.HIT1.OR.2R.313.7tm_1.exons6.CM028654.1.Mugilogobius_chulae";
CM028654.1	exonerate:protein2genome:local	exon	11188176	11188190	.	+	.	gene_id "LOCXPOR25.232.HIT1"; transcript_id "LOCXPOR25.232.HIT1.transcript"; gene_name "LOCXPOR25.232.HIT1.OR.2R.313.7tm_1.exons6.CM028654.1.Mugilogobius_chulae";
CM028654.1	exonerate:protein2genome:local	exon	11188410	11188529	.	+	.	gene_id "LOCXPOR25.232.HIT1"; transcript_id "LOCXPOR25.232.HIT1.transcript"; gene_name "LOCXPOR25.232.HIT1.OR.2R.313.7tm_1.exons6.CM028654.1.Mugilogobius_chulae";
CM028654.1	exonerate:protein2genome:local	exon	11190123	11190882	.	+	.	gene_id "LOCXPOR25.232.HIT1"; transcript_id "LOCXPOR25.232.HIT1.transcript"; gene_name "LOCXPOR25.232.HIT1.OR.2R.313.7tm_1.exons6.CM028654.1.Mugilogobius_chulae";
CM028654.1	exonerate:protein2genome:local	exon	11191839	11191858	.	+	.	gene_id "LOCXPOR25.232.HIT1"; transcript_id "LOCXPOR25.232.HIT1.transcript"; gene_name "LOCXPOR25.232.HIT1.OR.2R.313.7tm_1.exons6.CM028654.1.Mugilogobius_chulae";
CM028656.1	exonerate:protein2genome:local	exon	17759967	17760881	.	+	.	gene_id "LOCXPOR26.234.HIT1"; transcript_id "LOCXPOR26.234.HIT1.transcript"; gene_name "LOCXPOR26.234.HIT1.OR.2R.305.7tm_1.exons1.CM028656.1.Mugilogobius_chulae";
CM028658.1	exonerate:protein2genome:local	exon	29926880	29927788	.	-	.	gene_id "LOCXPOR27.235.HIT1"; transcript_id "LOCXPOR27.235.HIT1.transcript"; gene_name "LOCXPOR27.235.HIT1.OR.2R.303.7tm_4.exons1.CM028658.1.Mugilogobius_chulae";
CM028658.1	exonerate:protein2genome:local	exon	29940345	29941271	.	-	.	gene_id "LOCXPOR28.240.HIT1"; transcript_id "LOCXPOR28.240.HIT1.transcript"; gene_name "LOCXPOR28.240.HIT1.OR.2R.309.7tm_4.exons1.CM028658.1.Mugilogobius_chulae";
CM028658.1	exonerate:protein2genome:local	exon	29949922	29950824	.	-	.	gene_id "LOCXPOR29.246.HIT1"; transcript_id "LOCXPOR29.246.HIT1.transcript"; gene_name "LOCXPOR29.246.HIT1.OR.2R.301.7tm_4.exons1.CM028658.1.Mugilogobius_chulae";
CM028659.1	exonerate:protein2genome:local	exon	20654540	20655448	.	-	.	gene_id "LOCXPOR31.253.HIT1"; transcript_id "LOCXPOR31.253.HIT1.transcript"; gene_name "LOCXPOR31.253.HIT1.OR.2R.303.7tm_4.exons1.CM028659.1.Mugilogobius_chulae";
CM028659.1	exonerate:protein2genome:local	exon	20665339	20666235	.	+	.	gene_id "LOCXPOR32.254.HIT1"; transcript_id "LOCXPOR32.254.HIT1.transcript"; gene_name "LOCXPOR32.254.HIT1.OR.2R.299.7tm_4.exons1.CM028659.1.Mugilogobius_chulae";
CM028659.1	exonerate:protein2genome:local	exon	20688235	20689119	.	-	.	gene_id "LOCXPOR37.257.HIT1"; transcript_id "LOCXPOR37.257.HIT1.transcript"; gene_name "LOCXPOR37.257.HIT1.OR.2R.295.7tm_4.exons1.CM028659.1.Mugilogobius_chulae";
CM028659.1	exonerate:protein2genome:local	exon	20701372	20702256	.	-	.	gene_id "LOCXPOR37.261.HIT1"; transcript_id "LOCXPOR37.261.HIT1.transcript"; gene_name "LOCXPOR37.261.HIT1.OR.2R.295.7tm_4.exons1.CM028659.1.Mugilogobius_chulae";
CM028659.1	exonerate:protein2genome:local	exon	20708359	20709270	.	-	.	gene_id "LOCXPOR33.263.HIT1"; transcript_id "LOCXPOR33.263.HIT1.transcript"; gene_name "LOCXPOR33.263.HIT1.OR.2R.304.7tm_4.exons1.CM028659.1.Mugilogobius_chulae";
CM028659.1	exonerate:protein2genome:local	exon	20715244	20716146	.	-	.	gene_id "LOCXPOR34.265.HIT1"; transcript_id "LOCXPOR34.265.HIT1.transcript"; gene_name "LOCXPOR34.265.HIT1.OR.2R.301.7tm_4.exons1.CM028659.1.Mugilogobius_chulae";
CM028659.1	exonerate:protein2genome:local	exon	20734490	20735410	.	+	.	gene_id "LOCXPOR35.267.HIT1"; transcript_id "LOCXPOR35.267.HIT1.transcript"; gene_name "LOCXPOR35.267.HIT1.OR.2R.307.7tm_4.exons1.CM028659.1.Mugilogobius_chulae";
CM028659.1	exonerate:protein2genome:local	exon	20743095	20744002	.	+	.	gene_id "LOCXPOR35.269.HIT1"; transcript_id "LOCXPOR35.269.HIT1.transcript"; gene_name "LOCXPOR35.269.HIT1.OR.2R.274.7tm_4.exons1.CM028659.1.Mugilogobius_chulae";
CM028659.1	exonerate:protein2genome:local	exon	20748945	20749856	.	+	.	gene_id "LOCXPOR36.271.HIT1"; transcript_id "LOCXPOR36.271.HIT1.transcript"; gene_name "LOCXPOR36.271.HIT1.OR.2R.304.7tm_4.exons1.CM028659.1.Mugilogobius_chulae";
CM028659.1	exonerate:protein2genome:local	exon	20754847	20755758	.	+	.	gene_id "LOCXPOR37.273.HIT1"; transcript_id "LOCXPOR37.273.HIT1.transcript"; gene_name "LOCXPOR37.273.HIT1.OR.2R.304.7tm_4.exons1.CM028659.1.Mugilogobius_chulae";
CM028659.1	exonerate:protein2genome:local	exon	20762968	20763887	.	+	.	gene_id "LOCXPOR35.274.HIT1"; transcript_id "LOCXPOR35.274.HIT1.transcript"; gene_name "LOCXPOR35.274.HIT1.OR.2R.284.7tm_4.exons1.CM028659.1.Mugilogobius_chulae";
CM028667.1	exonerate:protein2genome:local	exon	7385890	7386120	.	+	.	gene_id "LOCXPOR68.285.HIT1"; transcript_id "LOCXPOR68.285.HIT1.transcript"; gene_name "LOCXPOR68.285.HIT1.OR.2R.274.7tm_4.exons2.CM028667.1.Mugilogobius_chulae";
CM028667.1	exonerate:protein2genome:local	exon	7392074	7392664	.	+	.	gene_id "LOCXPOR68.285.HIT1"; transcript_id "LOCXPOR68.285.HIT1.transcript"; gene_name "LOCXPOR68.285.HIT1.OR.2R.274.7tm_4.exons2.CM028667.1.Mugilogobius_chulae";
CM028667.1	exonerate:protein2genome:local	exon	7411561	7412484	.	-	.	gene_id "LOCXPOR38.286.HIT1"; transcript_id "LOCXPOR38.286.HIT1.transcript"; gene_name "LOCXPOR38.286.HIT1.OR.2R.308.7tm_4.exons1.CM028667.1.Mugilogobius_chulae";
CM028667.1	exonerate:protein2genome:local	exon	7429969	7430299	.	-	.	gene_id "LOCXPOR39.287.HIT1"; transcript_id "LOCXPOR39.287.HIT1.transcript"; gene_name "LOCXPOR39.287.HIT1.OR.2R.307.7tm_4.exons3.CM028667.1.Mugilogobius_chulae";
CM028667.1	exonerate:protein2genome:local	exon	7434900	7435217	.	-	.	gene_id "LOCXPOR39.287.HIT1"; transcript_id "LOCXPOR39.287.HIT1.transcript"; gene_name "LOCXPOR39.287.HIT1.OR.2R.307.7tm_4.exons3.CM028667.1.Mugilogobius_chulae";
CM028667.1	exonerate:protein2genome:local	exon	7435577	7435848	.	-	.	gene_id "LOCXPOR39.287.HIT1"; transcript_id "LOCXPOR39.287.HIT1.transcript"; gene_name "LOCXPOR39.287.HIT1.OR.2R.307.7tm_4.exons3.CM028667.1.Mugilogobius_chulae";
CM028667.1	exonerate:protein2genome:local	exon	7467719	7468196	.	+	.	gene_id "LOCXPOR40.289.HIT1"; transcript_id "LOCXPOR40.289.HIT1.transcript"; gene_name "LOCXPOR40.289.HIT1.OR.2R.299.7tm_4.exons2.CM028667.1.Mugilogobius_chulae";
CM028667.1	exonerate:protein2genome:local	exon	7472449	7472867	.	+	.	gene_id "LOCXPOR40.289.HIT1"; transcript_id "LOCXPOR40.289.HIT1.transcript"; gene_name "LOCXPOR40.289.HIT1.OR.2R.299.7tm_4.exons2.CM028667.1.Mugilogobius_chulae";
CM028667.1	exonerate:protein2genome:local	exon	21916374	21917294	.	-	.	gene_id "LOCXPOR41.293.HIT1"; transcript_id "LOCXPOR41.293.HIT1.transcript"; gene_name "LOCXPOR41.293.HIT1.OR.2R.307.7tm_4.exons1.CM028667.1.Mugilogobius_chulae";
CM028667.1	exonerate:protein2genome:local	exon	21923400	21924319	.	-	.	gene_id "LOCXPOR41.294.HIT1"; transcript_id "LOCXPOR41.294.HIT1.transcript"; gene_name "LOCXPOR41.294.HIT1.OR.2R.286.7tm_4.exons1.CM028667.1.Mugilogobius_chulae";
CM028667.1	exonerate:protein2genome:local	exon	21926302	21927213	.	+	.	gene_id "LOCXPOR42.295.HIT1"; transcript_id "LOCXPOR42.295.HIT1.transcript"; gene_name "LOCXPOR42.295.HIT1.OR.2R.304.7tm_4.exons1.CM028667.1.Mugilogobius_chulae";
CM028667.1	exonerate:protein2genome:local	exon	21930433	21931335	.	+	.	gene_id "LOCXPOR43.296.HIT1"; transcript_id "LOCXPOR43.296.HIT1.transcript"; gene_name "LOCXPOR43.296.HIT1.OR.2R.301.7tm_4.exons1.CM028667.1.Mugilogobius_chulae";
CM028667.1	exonerate:protein2genome:local	exon	21940341	21941245	.	-	.	gene_id "LOCXPOR45.298.HIT1"; transcript_id "LOCXPOR45.298.HIT1.transcript"; gene_name "LOCXPOR45.298.HIT1.OR.2R.282.7tm_4.exons1.CM028667.1.Mugilogobius_chulae";
CM028667.1	exonerate:protein2genome:local	exon	21967673	21968584	.	-	.	gene_id "LOCXPOR44.302.HIT1"; transcript_id "LOCXPOR44.302.HIT1.transcript"; gene_name "LOCXPOR44.302.HIT1.OR.2R.304.7tm_4.exons1.CM028667.1.Mugilogobius_chulae";
CM028667.1	exonerate:protein2genome:local	exon	21987949	21988860	.	-	.	gene_id "LOCXPOR45.305.HIT1"; transcript_id "LOCXPOR45.305.HIT1.transcript"; gene_name "LOCXPOR45.305.HIT1.OR.2R.304.7tm_4.exons1.CM028667.1.Mugilogobius_chulae";
CM028667.1	exonerate:protein2genome:local	exon	21994558	21995466	.	-	.	gene_id "LOCXPOR46.306.HIT1"; transcript_id "LOCXPOR46.306.HIT1.transcript"; gene_name "LOCXPOR46.306.HIT1.OR.2R.303.7tm_4.exons1.CM028667.1.Mugilogobius_chulae";
CM028667.1	exonerate:protein2genome:local	exon	21997386	21998288	.	-	.	gene_id "LOCXPOR48.307.HIT1"; transcript_id "LOCXPOR48.307.HIT1.transcript"; gene_name "LOCXPOR48.307.HIT1.OR.2R.301.7tm_4.exons1.CM028667.1.Mugilogobius_chulae";
CM028667.1	exonerate:protein2genome:local	exon	22005200	22006108	.	-	.	gene_id "LOCXPOR47.308.HIT1"; transcript_id "LOCXPOR47.308.HIT1.transcript"; gene_name "LOCXPOR47.308.HIT1.OR.2R.303.7tm_4.exons1.CM028667.1.Mugilogobius_chulae";
CM028667.1	exonerate:protein2genome:local	exon	22008897	22009823	.	-	.	gene_id "LOCXPOR48.309.HIT1"; transcript_id "LOCXPOR48.309.HIT1.transcript"; gene_name "LOCXPOR48.309.HIT1.OR.2R.309.7tm_4.exons1.CM028667.1.Mugilogobius_chulae";
CM028667.1	exonerate:protein2genome:local	exon	22014895	22015806	.	-	.	gene_id "LOCXPOR49.314.HIT1"; transcript_id "LOCXPOR49.314.HIT1.transcript"; gene_name "LOCXPOR49.314.HIT1.OR.2R.304.7tm_4.exons1.CM028667.1.Mugilogobius_chulae";
CM028667.1	exonerate:protein2genome:local	exon	22018228	22019139	.	-	.	gene_id "LOCXPOR50.316.HIT1"; transcript_id "LOCXPOR50.316.HIT1.transcript"; gene_name "LOCXPOR50.316.HIT1.OR.2R.304.7tm_4.exons1.CM028667.1.Mugilogobius_chulae";
CM028667.1	exonerate:protein2genome:local	exon	22026840	22027748	.	-	.	gene_id "LOCXPOR51.318.HIT1"; transcript_id "LOCXPOR51.318.HIT1.transcript"; gene_name "LOCXPOR51.318.HIT1.OR.2R.303.7tm_4.exons1.CM028667.1.Mugilogobius_chulae";
CM028667.1	exonerate:protein2genome:local	exon	22030072	22030980	.	-	.	gene_id "LOCXPOR52.320.HIT1"; transcript_id "LOCXPOR52.320.HIT1.transcript"; gene_name "LOCXPOR52.320.HIT1.OR.2R.303.7tm_4.exons1.CM028667.1.Mugilogobius_chulae";
CM028667.1	exonerate:protein2genome:local	exon	22037622	22038536	.	+	.	gene_id "LOCXPOR53.322.HIT1"; transcript_id "LOCXPOR53.322.HIT1.transcript"; gene_name "LOCXPOR53.322.HIT1.OR.2R.305.7tm_4.exons1.CM028667.1.Mugilogobius_chulae";
CM028667.1	exonerate:protein2genome:local	exon	22040091	22041014	.	-	.	gene_id "LOCXPOR54.324.HIT1"; transcript_id "LOCXPOR54.324.HIT1.transcript"; gene_name "LOCXPOR54.324.HIT1.OR.2R.308.7tm_4.exons1.CM028667.1.Mugilogobius_chulae";
CM028667.1	exonerate:protein2genome:local	exon	22046191	22047105	.	-	.	gene_id "LOCXPOR57.326.HIT1"; transcript_id "LOCXPOR57.326.HIT1.transcript"; gene_name "LOCXPOR57.326.HIT1.OR.2R.305.7tm_4.exons1.CM028667.1.Mugilogobius_chulae";
CM028667.1	exonerate:protein2genome:local	exon	22081096	22082016	.	-	.	gene_id "LOCXPOR56.332.HIT1"; transcript_id "LOCXPOR56.332.HIT1.transcript"; gene_name "LOCXPOR56.332.HIT1.OR.2R.307.7tm_4.exons1.CM028667.1.Mugilogobius_chulae";
CM028667.1	exonerate:protein2genome:local	exon	22099528	22100433	.	-	.	gene_id "LOCXPOR57.338.HIT1"; transcript_id "LOCXPOR57.338.HIT1.transcript"; gene_name "LOCXPOR57.338.HIT1.OR.2R.302.7tm_4.exons1.CM028667.1.Mugilogobius_chulae";
CM028667.1	exonerate:protein2genome:local	exon	22101720	22102664	.	-	.	gene_id "LOCXPOR58.340.HIT1"; transcript_id "LOCXPOR58.340.HIT1.transcript"; gene_name "LOCXPOR58.340.HIT1.OR.2R.315.7tm_4.exons1.CM028667.1.Mugilogobius_chulae";
CM028667.1	exonerate:protein2genome:local	exon	22104974	22105882	.	+	.	gene_id "LOCXPOR59.342.HIT1"; transcript_id "LOCXPOR59.342.HIT1.transcript"; gene_name "LOCXPOR59.342.HIT1.OR.2R.303.7tm_4.exons1.CM028667.1.Mugilogobius_chulae";
CM028667.1	exonerate:protein2genome:local	exon	22107880	22108785	.	+	.	gene_id "LOCXPOR60.343.HIT1"; transcript_id "LOCXPOR60.343.HIT1.transcript"; gene_name "LOCXPOR60.343.HIT1.OR.2R.302.7tm_4.exons1.CM028667.1.Mugilogobius_chulae";
CM028667.1	exonerate:protein2genome:local	exon	22126049	22126993	.	+	.	gene_id "LOCXPOR61.354.HIT1"; transcript_id "LOCXPOR61.354.HIT1.transcript"; gene_name "LOCXPOR61.354.HIT1.OR.2R.315.7tm_4.exons1.CM028667.1.Mugilogobius_chulae";
CM028667.1	exonerate:protein2genome:local	exon	22131153	22132094	.	+	.	gene_id "LOCXPOR62.355.HIT1"; transcript_id "LOCXPOR62.355.HIT1.transcript"; gene_name "LOCXPOR62.355.HIT1.OR.2R.314.7tm_4.exons1.CM028667.1.Mugilogobius_chulae";
CM028667.1	exonerate:protein2genome:local	exon	22136205	22137116	.	+	.	gene_id "LOCXPOR63.356.HIT1"; transcript_id "LOCXPOR63.356.HIT1.transcript"; gene_name "LOCXPOR63.356.HIT1.OR.2R.304.7tm_4.exons1.CM028667.1.Mugilogobius_chulae";
CM028667.1	exonerate:protein2genome:local	exon	22139926	22140837	.	-	.	gene_id "LOCXPOR64.357.HIT1"; transcript_id "LOCXPOR64.357.HIT1.transcript"; gene_name "LOCXPOR64.357.HIT1.OR.2R.304.7tm_4.exons1.CM028667.1.Mugilogobius_chulae";
CM028667.1	exonerate:protein2genome:local	exon	22142422	22143336	.	-	.	gene_id "LOCXPOR65.358.HIT1"; transcript_id "LOCXPOR65.358.HIT1.transcript"; gene_name "LOCXPOR65.358.HIT1.OR.2R.305.7tm_4.exons1.CM028667.1.Mugilogobius_chulae";
CM028667.1	exonerate:protein2genome:local	exon	22145134	22146048	.	-	.	gene_id "LOCXPOR66.359.HIT1"; transcript_id "LOCXPOR66.359.HIT1.transcript"; gene_name "LOCXPOR66.359.HIT1.OR.2R.305.7tm_4.exons1.CM028667.1.Mugilogobius_chulae";
CM028667.1	exonerate:protein2genome:local	exon	22152739	22153659	.	-	.	gene_id "LOCXPOR67.361.HIT1"; transcript_id "LOCXPOR67.361.HIT1.transcript"; gene_name "LOCXPOR67.361.HIT1.OR.2R.307.7tm_4.exons1.CM028667.1.Mugilogobius_chulae";
CM028667.1	exonerate:protein2genome:local	exon	43363078	43364004	.	-	.	gene_id "LOCXPOR68.362.HIT1"; transcript_id "LOCXPOR68.362.HIT1.transcript"; gene_name "LOCXPOR68.362.HIT1.OR.2R.309.7tm_4.exons1.CM028667.1.Mugilogobius_chulae";
CM028667.1	exonerate:protein2genome:local	exon	43371139	43371996	.	+	.	gene_id "LOCXPOR69.363.HIT1"; transcript_id "LOCXPOR69.363.HIT1.transcript"; gene_name "LOCXPOR69.363.HIT1.OR.2R.286.7tm_4.exons1.CM028667.1.Mugilogobius_chulae";
CM028667.1	exonerate:protein2genome:local	exon	43377792	43378712	.	+	.	gene_id "LOCXPOR69.367.HIT1"; transcript_id "LOCXPOR69.367.HIT1.transcript"; gene_name "LOCXPOR69.367.HIT1.OR.2R.307.7tm_4.exons1.CM028667.1.Mugilogobius_chulae";
CM028667.1	exonerate:protein2genome:local	exon	43394641	43395573	.	+	.	gene_id "LOCXPOR70.368.HIT1"; transcript_id "LOCXPOR70.368.HIT1.transcript"; gene_name "LOCXPOR70.368.HIT1.OR.2R.311.7tm_4.exons1.CM028667.1.Mugilogobius_chulae";
CM028667.1	exonerate:protein2genome:local	exon	43403039	43403992	.	+	.	gene_id "LOCXPOR71.369.HIT1"; transcript_id "LOCXPOR71.369.HIT1.transcript"; gene_name "LOCXPOR71.369.HIT1.OR.2R.318.7tm_4.exons1.CM028667.1.Mugilogobius_chulae";
CM028667.1	exonerate:protein2genome:local	exon	43409332	43410294	.	+	.	gene_id "LOCXPOR72.371.HIT1"; transcript_id "LOCXPOR72.371.HIT1.transcript"; gene_name "LOCXPOR72.371.HIT1.OR.2R.321.7tm_4.exons1.CM028667.1.Mugilogobius_chulae";
JAABKB010000032.1	exonerate:protein2genome:local	exon	198538	199428	.	+	.	gene_id "LOCXPOR61.372.HIT1"; transcript_id "LOCXPOR61.372.HIT1.transcript"; gene_name "LOCXPOR61.372.HIT1.OR.2R.297.7tm_4.exons1.JAABKB010000032.1.Mugilogobius_chulae";
JAABKB010000032.1	exonerate:protein2genome:local	exon	410315	411229	.	+	.	gene_id "LOCXPOR73.374.HIT1"; transcript_id "LOCXPOR73.374.HIT1.transcript"; gene_name "LOCXPOR73.374.HIT1.OR.2R.305.7tm_4.exons1.JAABKB010000032.1.Mugilogobius_chulae";
JAABKB010000032.1	exonerate:protein2genome:local	exon	414641	415564	.	-	.	gene_id "LOCXPOR74.376.HIT1"; transcript_id "LOCXPOR74.376.HIT1.transcript"; gene_name "LOCXPOR74.376.HIT1.OR.2R.308.7tm_4.exons1.JAABKB010000032.1.Mugilogobius_chulae";
JAABKB010000032.1	exonerate:protein2genome:local	exon	420422	421315	.	-	.	gene_id "LOCXPOR76.378.HIT1"; transcript_id "LOCXPOR76.378.HIT1.transcript"; gene_name "LOCXPOR76.378.HIT1.OR.2R.298.7tm_4.exons1.JAABKB010000032.1.Mugilogobius_chulae";
JAABKB010000032.1	exonerate:protein2genome:local	exon	425923	426819	.	-	.	gene_id "LOCXPOR76.380.HIT1"; transcript_id "LOCXPOR76.380.HIT1.transcript"; gene_name "LOCXPOR76.380.HIT1.OR.2R.299.MFS_3.exons1.JAABKB010000032.1.Mugilogobius_chulae";
CM028648.1	exonerate:protein2genome:local	exon	14127480	14128358	.	+	.	gene_id "LOCXPDilaORUN.49-delta.306.406.HIT1"; transcript_id "LOCXPDilaORUN.49-delta.306.406.HIT1.transcript"; gene_name "LOCXPDilaORUN.49-delta.306.406.HIT1.OR.1R.293.7tm_4.exons1.CM028648.1.Mugilogobius_chulae";
CM028648.1	exonerate:protein2genome:local	exon	14135025	14135900	.	+	.	gene_id "LOCXPSichOR19.11-delta.306.423.HIT1"; transcript_id "LOCXPSichOR19.11-delta.306.423.HIT1.transcript"; gene_name "LOCXPSichOR19.11-delta.306.423.HIT1.OR.1R.292.7tm_4.exons1.CM028648.1.Mugilogobius_chulae";
CM028651.1	exonerate:protein2genome:local	exon	12208483	12209363	.	+	.	gene_id "LOCXPDilaORUN.51-eta.321.541.HIT1"; transcript_id "LOCXPDilaORUN.51-eta.321.541.HIT1.transcript"; gene_name "LOCXPDilaORUN.51-eta.321.541.HIT1.OR.1R.293..exons1.CM028651.1.Mugilogobius_chulae";
CM028651.1	exonerate:protein2genome:local	exon	18993320	18994165	.	+	.	gene_id "LOCXPDilaORUN.79-eta.338.554.HIT1"; transcript_id "LOCXPDilaORUN.79-eta.338.554.HIT1.transcript"; gene_name "LOCXPDilaORUN.79-eta.338.554.HIT1.OR.1R.282.7tm_1.exons1.CM028651.1.Mugilogobius_chulae";
CM028654.1	exonerate:protein2genome:local	exon	10878591	10878701	.	+	.	gene_id "LOCXPSichOR4.7-eta.324.308.HIT1"; transcript_id "LOCXPSichOR4.7-eta.324.308.HIT1.transcript"; gene_name "LOCXPSichOR4.7-eta.324.308.HIT1.OR.1R.289.7tm_1.exons2.CM028654.1.Mugilogobius_chulae";
CM028654.1	exonerate:protein2genome:local	exon	10879182	10879937	.	+	.	gene_id "LOCXPSichOR4.7-eta.324.308.HIT1"; transcript_id "LOCXPSichOR4.7-eta.324.308.HIT1.transcript"; gene_name "LOCXPSichOR4.7-eta.324.308.HIT1.OR.1R.289.7tm_1.exons2.CM028654.1.Mugilogobius_chulae";
CM028654.1	exonerate:protein2genome:local	exon	11037721	11037831	.	+	.	gene_id "LOCXPLeocOR16.8-eta.316.340.HIT1"; transcript_id "LOCXPLeocOR16.8-eta.316.340.HIT1.transcript"; gene_name "LOCXPLeocOR16.8-eta.316.340.HIT1.OR.1R.275.7tm_1.exons2.CM028654.1.Mugilogobius_chulae";
CM028654.1	exonerate:protein2genome:local	exon	11038932	11039645	.	+	.	gene_id "LOCXPLeocOR16.8-eta.316.340.HIT1"; transcript_id "LOCXPLeocOR16.8-eta.316.340.HIT1.transcript"; gene_name "LOCXPLeocOR16.8-eta.316.340.HIT1.OR.1R.275.7tm_1.exons2.CM028654.1.Mugilogobius_chulae";
CM028654.1	exonerate:protein2genome:local	exon	11110622	11110732	.	+	.	gene_id "LOCXPLeocOR16.8-eta.316.354.HIT1"; transcript_id "LOCXPLeocOR16.8-eta.316.354.HIT1.transcript"; gene_name "LOCXPLeocOR16.8-eta.316.354.HIT1.OR.1R.284.7tm_1.exons2.CM028654.1.Mugilogobius_chulae";
CM028654.1	exonerate:protein2genome:local	exon	11111761	11112501	.	+	.	gene_id "LOCXPLeocOR16.8-eta.316.354.HIT1"; transcript_id "LOCXPLeocOR16.8-eta.316.354.HIT1.transcript"; gene_name "LOCXPLeocOR16.8-eta.316.354.HIT1.OR.1R.284.7tm_1.exons2.CM028654.1.Mugilogobius_chulae";
CM028654.1	exonerate:protein2genome:local	exon	11126861	11126968	.	+	.	gene_id "LOCXPSichOR4.1-eta.305.359.HIT1"; transcript_id "LOCXPSichOR4.1-eta.305.359.HIT1.transcript"; gene_name "LOCXPSichOR4.1-eta.305.359.HIT1.OR.1R.286.7tm_1.exons2.CM028654.1.Mugilogobius_chulae";
CM028654.1	exonerate:protein2genome:local	exon	11127793	11128542	.	+	.	gene_id "LOCXPSichOR4.1-eta.305.359.HIT1"; transcript_id "LOCXPSichOR4.1-eta.305.359.HIT1.transcript"; gene_name "LOCXPSichOR4.1-eta.305.359.HIT1.OR.1R.286.7tm_1.exons2.CM028654.1.Mugilogobius_chulae";
CM028654.1	exonerate:protein2genome:local	exon	11149661	11149810	.	+	.	gene_id "LOCXPTilORs.W240.305.365.HIT1"; transcript_id "LOCXPTilORs.W240.305.365.HIT1.transcript"; gene_name "LOCXPTilORs.W240.305.365.HIT1.OR.1R.288.7tm_1.exons2.CM028654.1.Mugilogobius_chulae";
CM028654.1	exonerate:protein2genome:local	exon	11150537	11151250	.	+	.	gene_id "LOCXPTilORs.W240.305.365.HIT1"; transcript_id "LOCXPTilORs.W240.305.365.HIT1.transcript"; gene_name "LOCXPTilORs.W240.305.365.HIT1.OR.1R.288.7tm_1.exons2.CM028654.1.Mugilogobius_chulae";
CM028667.1	exonerate:protein2genome:local	exon	7325004	7325231	.	+	.	gene_id "LOCXPSichOR22.24-delta.312.415.HIT1"; transcript_id "LOCXPSichOR22.24-delta.312.415.HIT1.transcript"; gene_name "LOCXPSichOR22.24-delta.312.415.HIT1.OR.1R.279.7tm_4.exons2.CM028667.1.Mugilogobius_chulae";
CM028667.1	exonerate:protein2genome:local	exon	7329010	7329618	.	+	.	gene_id "LOCXPSichOR22.24-delta.312.415.HIT1"; transcript_id "LOCXPSichOR22.24-delta.312.415.HIT1.transcript"; gene_name "LOCXPSichOR22.24-delta.312.415.HIT1.OR.1R.279.7tm_4.exons2.CM028667.1.Mugilogobius_chulae";
CM028667.1	exonerate:protein2genome:local	exon	7336383	7336610	.	+	.	gene_id "LOCXPSichOR22.24-delta.312.417.HIT1"; transcript_id "LOCXPSichOR22.24-delta.312.417.HIT1.transcript"; gene_name "LOCXPSichOR22.24-delta.312.417.HIT1.OR.1R.287.7tm_4.exons2.CM028667.1.Mugilogobius_chulae";
CM028667.1	exonerate:protein2genome:local	exon	7339042	7339674	.	+	.	gene_id "LOCXPSichOR22.24-delta.312.417.HIT1"; transcript_id "LOCXPSichOR22.24-delta.312.417.HIT1.transcript"; gene_name "LOCXPSichOR22.24-delta.312.417.HIT1.OR.1R.287.7tm_4.exons2.CM028667.1.Mugilogobius_chulae";
CM028667.1	exonerate:protein2genome:local	exon	7348664	7348895	.	+	.	gene_id "LOCXPSichOR22.24-delta.312.419.HIT1"; transcript_id "LOCXPSichOR22.24-delta.312.419.HIT1.transcript"; gene_name "LOCXPSichOR22.24-delta.312.419.HIT1.OR.1R.280.7tm_4.exons2.CM028667.1.Mugilogobius_chulae";
CM028667.1	exonerate:protein2genome:local	exon	7350278	7350886	.	+	.	gene_id "LOCXPSichOR22.24-delta.312.419.HIT1"; transcript_id "LOCXPSichOR22.24-delta.312.419.HIT1.transcript"; gene_name "LOCXPSichOR22.24-delta.312.419.HIT1.OR.1R.280.7tm_4.exons2.CM028667.1.Mugilogobius_chulae";
CM028667.1	exonerate:protein2genome:local	exon	22165020	22165907	.	+	.	gene_id "LOCXPTilOR.P215.310.488.HIT1"; transcript_id "LOCXPTilOR.P215.310.488.HIT1.transcript"; gene_name "LOCXPTilOR.P215.310.488.HIT1.OR.1R.296.7tm_4.exons1.CM028667.1.Mugilogobius_chulae";
CM028667.1	exonerate:protein2genome:local	exon	22170131	22170510	.	+	.	gene_id "LOCXPTaruORUn.88-beta.325.490.HIT1"; transcript_id "LOCXPTaruORUn.88-beta.325.490.HIT1.transcript"; gene_name "LOCXPTaruORUn.88-beta.325.490.HIT1.OR.1R.298.7tm_4.exons2.CM028667.1.Mugilogobius_chulae";
CM028667.1	exonerate:protein2genome:local	exon	22171920	22172435	.	+	.	gene_id "LOCXPTaruORUn.88-beta.325.490.HIT1"; transcript_id "LOCXPTaruORUn.88-beta.325.490.HIT1.transcript"; gene_name "LOCXPTaruORUn.88-beta.325.490.HIT1.OR.1R.298.7tm_4.exons2.CM028667.1.Mugilogobius_chulae";
CM028651.1	blast_hit	exon	12251693	12252517	.	+	.	gene_id "XPLOC_63"; transcript_id "XPLOC_63"; exon_number "1"; gene_name "XPLOC_63.1.OR.1R.275.7tm_1.exons1.CM028651.1.Mugilogobius_chulae";
CM028648.1	exonerate:protein2genome:local	exon	57039798	57040562	.	-	.	gene_id "LOCXPTAAR1.318.HIT1"; transcript_id "LOCXPTAAR1.318.HIT1.transcript"; gene_name "LOCXPTAAR1.318.HIT1.TAAR.2R.312.7tm_1.exons2.CM028648.1.Mugilogobius_chulae";
CM028648.1	exonerate:protein2genome:local	exon	57040972	57041142	.	-	.	gene_id "LOCXPTAAR1.318.HIT1"; transcript_id "LOCXPTAAR1.318.HIT1.transcript"; gene_name "LOCXPTAAR1.318.HIT1.TAAR.2R.312.7tm_1.exons2.CM028648.1.Mugilogobius_chulae";
CM028648.1	exonerate:protein2genome:local	exon	57052025	57052730	.	-	.	gene_id "LOCXPTAAR2.338.HIT1"; transcript_id "LOCXPTAAR2.338.HIT1.transcript"; gene_name "LOCXPTAAR2.338.HIT1.TAAR.2R.324.7tm_1.exons3.CM028648.1.Mugilogobius_chulae";
CM028648.1	exonerate:protein2genome:local	exon	57054536	57054628	.	-	.	gene_id "LOCXPTAAR2.338.HIT1"; transcript_id "LOCXPTAAR2.338.HIT1.transcript"; gene_name "LOCXPTAAR2.338.HIT1.TAAR.2R.324.7tm_1.exons3.CM028648.1.Mugilogobius_chulae";
CM028648.1	exonerate:protein2genome:local	exon	57054713	57054885	.	-	.	gene_id "LOCXPTAAR2.338.HIT1"; transcript_id "LOCXPTAAR2.338.HIT1.transcript"; gene_name "LOCXPTAAR2.338.HIT1.TAAR.2R.324.7tm_1.exons3.CM028648.1.Mugilogobius_chulae";
CM028648.1	exonerate:protein2genome:local	exon	57062887	57063682	.	-	.	gene_id "LOCXPTAAR3.347.HIT1"; transcript_id "LOCXPTAAR3.347.HIT1.transcript"; gene_name "LOCXPTAAR3.347.HIT1.TAAR.2R.317.7tm_1.exons2.CM028648.1.Mugilogobius_chulae";
CM028648.1	exonerate:protein2genome:local	exon	57063763	57063917	.	-	.	gene_id "LOCXPTAAR3.347.HIT1"; transcript_id "LOCXPTAAR3.347.HIT1.transcript"; gene_name "LOCXPTAAR3.347.HIT1.TAAR.2R.317.7tm_1.exons2.CM028648.1.Mugilogobius_chulae";
CM028648.1	exonerate:protein2genome:local	exon	57067261	57068056	.	-	.	gene_id "LOCXPTAAR4.349.HIT1"; transcript_id "LOCXPTAAR4.349.HIT1.transcript"; gene_name "LOCXPTAAR4.349.HIT1.TAAR.2R.316.7tm_1.exons2.CM028648.1.Mugilogobius_chulae";
CM028648.1	exonerate:protein2genome:local	exon	57068140	57068291	.	-	.	gene_id "LOCXPTAAR4.349.HIT1"; transcript_id "LOCXPTAAR4.349.HIT1.transcript"; gene_name "LOCXPTAAR4.349.HIT1.TAAR.2R.316.7tm_1.exons2.CM028648.1.Mugilogobius_chulae";
CM028648.1	exonerate:protein2genome:local	exon	57090096	57090891	.	-	.	gene_id "LOCXPTAAR5.359.HIT1"; transcript_id "LOCXPTAAR5.359.HIT1.transcript"; gene_name "LOCXPTAAR5.359.HIT1.TAAR.2R.318.7tm_1.exons2.CM028648.1.Mugilogobius_chulae";
CM028648.1	exonerate:protein2genome:local	exon	57090961	57091118	.	-	.	gene_id "LOCXPTAAR5.359.HIT1"; transcript_id "LOCXPTAAR5.359.HIT1.transcript"; gene_name "LOCXPTAAR5.359.HIT1.TAAR.2R.318.7tm_1.exons2.CM028648.1.Mugilogobius_chulae";
CM028648.1	exonerate:protein2genome:local	exon	57098572	57099355	.	-	.	gene_id "LOCXPTAAR6.360.HIT1"; transcript_id "LOCXPTAAR6.360.HIT1.transcript"; gene_name "LOCXPTAAR6.360.HIT1.TAAR.2R.312.7tm_1.exons2.CM028648.1.Mugilogobius_chulae";
CM028648.1	exonerate:protein2genome:local	exon	57099430	57099581	.	-	.	gene_id "LOCXPTAAR6.360.HIT1"; transcript_id "LOCXPTAAR6.360.HIT1.transcript"; gene_name "LOCXPTAAR6.360.HIT1.TAAR.2R.312.7tm_1.exons2.CM028648.1.Mugilogobius_chulae";
CM028649.1	exonerate:protein2genome:local	exon	4756717	4757512	.	-	.	gene_id "LOCXPTAAR7.364.HIT1"; transcript_id "LOCXPTAAR7.364.HIT1.transcript"; gene_name "LOCXPTAAR7.364.HIT1.TAAR.2R.316.7tm_1.exons2.CM028649.1.Mugilogobius_chulae";
CM028649.1	exonerate:protein2genome:local	exon	4757745	4757896	.	-	.	gene_id "LOCXPTAAR7.364.HIT1"; transcript_id "LOCXPTAAR7.364.HIT1.transcript"; gene_name "LOCXPTAAR7.364.HIT1.TAAR.2R.316.7tm_1.exons2.CM028649.1.Mugilogobius_chulae";
CM028649.1	exonerate:protein2genome:local	exon	4764994	4765786	.	-	.	gene_id "LOCXPTAAR8.368.HIT1"; transcript_id "LOCXPTAAR8.368.HIT1.transcript"; gene_name "LOCXPTAAR8.368.HIT1.TAAR.2R.317.7tm_1.exons2.CM028649.1.Mugilogobius_chulae";
CM028649.1	exonerate:protein2genome:local	exon	4766022	4766179	.	-	.	gene_id "LOCXPTAAR8.368.HIT1"; transcript_id "LOCXPTAAR8.368.HIT1.transcript"; gene_name "LOCXPTAAR8.368.HIT1.TAAR.2R.317.7tm_1.exons2.CM028649.1.Mugilogobius_chulae";
CM028649.1	exonerate:protein2genome:local	exon	4777855	4778644	.	-	.	gene_id "LOCXPTAAR9.374.HIT1"; transcript_id "LOCXPTAAR9.374.HIT1.transcript"; gene_name "LOCXPTAAR9.374.HIT1.TAAR.2R.319.7tm_1.exons2.CM028649.1.Mugilogobius_chulae";
CM028649.1	exonerate:protein2genome:local	exon	4778907	4779073	.	-	.	gene_id "LOCXPTAAR9.374.HIT1"; transcript_id "LOCXPTAAR9.374.HIT1.transcript"; gene_name "LOCXPTAAR9.374.HIT1.TAAR.2R.319.7tm_1.exons2.CM028649.1.Mugilogobius_chulae";
CM028649.1	exonerate:protein2genome:local	exon	4806559	4807354	.	-	.	gene_id "LOCXPTAAR10.389.HIT1"; transcript_id "LOCXPTAAR10.389.HIT1.transcript"; gene_name "LOCXPTAAR10.389.HIT1.TAAR.2R.323.7tm_1.exons2.CM028649.1.Mugilogobius_chulae";
CM028649.1	exonerate:protein2genome:local	exon	4807451	4807623	.	-	.	gene_id "LOCXPTAAR10.389.HIT1"; transcript_id "LOCXPTAAR10.389.HIT1.transcript"; gene_name "LOCXPTAAR10.389.HIT1.TAAR.2R.323.7tm_1.exons2.CM028649.1.Mugilogobius_chulae";
CM028655.1	exonerate:protein2genome:local	exon	45770240	45771050	.	-	.	gene_id "LOCXPTAAR11.390.HIT1"; transcript_id "LOCXPTAAR11.390.HIT1.transcript"; gene_name "LOCXPTAAR11.390.HIT1.TAAR.2R.320.7tm_1.exons3.CM028655.1.Mugilogobius_chulae";
CM028655.1	exonerate:protein2genome:local	exon	45771132	45771160	.	-	.	gene_id "LOCXPTAAR11.390.HIT1"; transcript_id "LOCXPTAAR11.390.HIT1.transcript"; gene_name "LOCXPTAAR11.390.HIT1.TAAR.2R.320.7tm_1.exons3.CM028655.1.Mugilogobius_chulae";
CM028655.1	exonerate:protein2genome:local	exon	45771350	45771469	.	-	.	gene_id "LOCXPTAAR11.390.HIT1"; transcript_id "LOCXPTAAR11.390.HIT1.transcript"; gene_name "LOCXPTAAR11.390.HIT1.TAAR.2R.320.7tm_1.exons3.CM028655.1.Mugilogobius_chulae";
CM028655.1	exonerate:protein2genome:local	exon	45798271	45799077	.	-	.	gene_id "LOCXPTAAR11.399.HIT1"; transcript_id "LOCXPTAAR11.399.HIT1.transcript"; gene_name "LOCXPTAAR11.399.HIT1.TAAR.2R.321.7tm_1.exons3.CM028655.1.Mugilogobius_chulae";
CM028655.1	exonerate:protein2genome:local	exon	45799381	45799413	.	-	.	gene_id "LOCXPTAAR11.399.HIT1"; transcript_id "LOCXPTAAR11.399.HIT1.transcript"; gene_name "LOCXPTAAR11.399.HIT1.TAAR.2R.321.7tm_1.exons3.CM028655.1.Mugilogobius_chulae";
CM028655.1	exonerate:protein2genome:local	exon	45799702	45799824	.	-	.	gene_id "LOCXPTAAR11.399.HIT1"; transcript_id "LOCXPTAAR11.399.HIT1.transcript"; gene_name "LOCXPTAAR11.399.HIT1.TAAR.2R.321.7tm_1.exons3.CM028655.1.Mugilogobius_chulae";
CM028655.1	exonerate:protein2genome:local	exon	45801671	45802485	.	-	.	gene_id "LOCXPTAAR12.403.HIT1"; transcript_id "LOCXPTAAR12.403.HIT1.transcript"; gene_name "LOCXPTAAR12.403.HIT1.TAAR.2R.329.7tm_1.exons2.CM028655.1.Mugilogobius_chulae";
CM028655.1	exonerate:protein2genome:local	exon	45802749	45802920	.	-	.	gene_id "LOCXPTAAR12.403.HIT1"; transcript_id "LOCXPTAAR12.403.HIT1.transcript"; gene_name "LOCXPTAAR12.403.HIT1.TAAR.2R.329.7tm_1.exons2.CM028655.1.Mugilogobius_chulae";
CM028655.1	exonerate:protein2genome:local	exon	45805467	45806264	.	-	.	gene_id "LOCXPTAAR14.405.HIT1"; transcript_id "LOCXPTAAR14.405.HIT1.transcript"; gene_name "LOCXPTAAR14.405.HIT1.TAAR.2R.314.7tm_1.exons2.CM028655.1.Mugilogobius_chulae";
CM028655.1	exonerate:protein2genome:local	exon	45807107	45807252	.	-	.	gene_id "LOCXPTAAR14.405.HIT1"; transcript_id "LOCXPTAAR14.405.HIT1.transcript"; gene_name "LOCXPTAAR14.405.HIT1.TAAR.2R.314.7tm_1.exons2.CM028655.1.Mugilogobius_chulae";
CM028655.1	exonerate:protein2genome:local	exon	45826436	45826602	.	+	.	gene_id "LOCXPTAAR13.408.HIT1"; transcript_id "LOCXPTAAR13.408.HIT1.transcript"; gene_name "LOCXPTAAR13.408.HIT1.TAAR.2R.315.7tm_1.exons2.CM028655.1.Mugilogobius_chulae";
CM028655.1	exonerate:protein2genome:local	exon	45826673	45827450	.	+	.	gene_id "LOCXPTAAR13.408.HIT1"; transcript_id "LOCXPTAAR13.408.HIT1.transcript"; gene_name "LOCXPTAAR13.408.HIT1.TAAR.2R.315.7tm_1.exons2.CM028655.1.Mugilogobius_chulae";
CM028655.1	exonerate:protein2genome:local	exon	45830285	45830448	.	+	.	gene_id "LOCXPTAAR14.411.HIT1"; transcript_id "LOCXPTAAR14.411.HIT1.transcript"; gene_name "LOCXPTAAR14.411.HIT1.TAAR.2R.324.7tm_1.exons2.CM028655.1.Mugilogobius_chulae";
CM028655.1	exonerate:protein2genome:local	exon	45830521	45831328	.	+	.	gene_id "LOCXPTAAR14.411.HIT1"; transcript_id "LOCXPTAAR14.411.HIT1.transcript"; gene_name "LOCXPTAAR14.411.HIT1.TAAR.2R.324.7tm_1.exons2.CM028655.1.Mugilogobius_chulae";
CM028655.1	exonerate:protein2genome:local	exon	45836906	45837692	.	-	.	gene_id "LOCXPTAAR15.413.HIT1"; transcript_id "LOCXPTAAR15.413.HIT1.transcript"; gene_name "LOCXPTAAR15.413.HIT1.TAAR.2R.282.7tm_1.exons2.CM028655.1.Mugilogobius_chulae";
CM028655.1	exonerate:protein2genome:local	exon	45840516	45840692	.	-	.	gene_id "LOCXPTAAR15.413.HIT1"; transcript_id "LOCXPTAAR15.413.HIT1.transcript"; gene_name "LOCXPTAAR15.413.HIT1.TAAR.2R.282.7tm_1.exons2.CM028655.1.Mugilogobius_chulae";
CM028655.1	exonerate:protein2genome:local	exon	45849733	45850518	.	-	.	gene_id "LOCXPTAAR15.419.HIT1"; transcript_id "LOCXPTAAR15.419.HIT1.transcript"; gene_name "LOCXPTAAR15.419.HIT1.TAAR.2R.321.7tm_1.exons2.CM028655.1.Mugilogobius_chulae";
CM028655.1	exonerate:protein2genome:local	exon	45850578	45850754	.	-	.	gene_id "LOCXPTAAR15.419.HIT1"; transcript_id "LOCXPTAAR15.419.HIT1.transcript"; gene_name "LOCXPTAAR15.419.HIT1.TAAR.2R.321.7tm_1.exons2.CM028655.1.Mugilogobius_chulae";
CM028655.1	exonerate:protein2genome:local	exon	45869534	45870340	.	-	.	gene_id "LOCXPTAAR16.423.HIT1"; transcript_id "LOCXPTAAR16.423.HIT1.transcript"; gene_name "LOCXPTAAR16.423.HIT1.TAAR.2R.323.7tm_1.exons2.CM028655.1.Mugilogobius_chulae";
CM028655.1	exonerate:protein2genome:local	exon	45870411	45870572	.	-	.	gene_id "LOCXPTAAR16.423.HIT1"; transcript_id "LOCXPTAAR16.423.HIT1.transcript"; gene_name "LOCXPTAAR16.423.HIT1.TAAR.2R.323.7tm_1.exons2.CM028655.1.Mugilogobius_chulae";
CM028655.1	exonerate:protein2genome:local	exon	45879504	45880307	.	-	.	gene_id "LOCXPTAAR17.424.HIT1"; transcript_id "LOCXPTAAR17.424.HIT1.transcript"; gene_name "LOCXPTAAR17.424.HIT1.TAAR.2R.319.7tm_1.exons2.CM028655.1.Mugilogobius_chulae";
CM028655.1	exonerate:protein2genome:local	exon	45880378	45880530	.	-	.	gene_id "LOCXPTAAR17.424.HIT1"; transcript_id "LOCXPTAAR17.424.HIT1.transcript"; gene_name "LOCXPTAAR17.424.HIT1.TAAR.2R.319.7tm_1.exons2.CM028655.1.Mugilogobius_chulae";
CM028655.1	exonerate:protein2genome:local	exon	45899015	45899825	.	-	.	gene_id "LOCXPTAAR18.432.HIT1"; transcript_id "LOCXPTAAR18.432.HIT1.transcript"; gene_name "LOCXPTAAR18.432.HIT1.TAAR.2R.325.7tm_1.exons2.CM028655.1.Mugilogobius_chulae";
CM028655.1	exonerate:protein2genome:local	exon	45899898	45900061	.	-	.	gene_id "LOCXPTAAR18.432.HIT1"; transcript_id "LOCXPTAAR18.432.HIT1.transcript"; gene_name "LOCXPTAAR18.432.HIT1.TAAR.2R.325.7tm_1.exons2.CM028655.1.Mugilogobius_chulae";
CM028655.1	exonerate:protein2genome:local	exon	45927352	45928155	.	-	.	gene_id "LOCXPTAAR17.434.HIT1"; transcript_id "LOCXPTAAR17.434.HIT1.transcript"; gene_name "LOCXPTAAR17.434.HIT1.TAAR.2R.319.7tm_1.exons2.CM028655.1.Mugilogobius_chulae";
CM028655.1	exonerate:protein2genome:local	exon	45928227	45928379	.	-	.	gene_id "LOCXPTAAR17.434.HIT1"; transcript_id "LOCXPTAAR17.434.HIT1.transcript"; gene_name "LOCXPTAAR17.434.HIT1.TAAR.2R.319.7tm_1.exons2.CM028655.1.Mugilogobius_chulae";
CM028655.1	exonerate:protein2genome:local	exon	45978508	45979314	.	-	.	gene_id "LOCXPTAAR20.440.HIT1"; transcript_id "LOCXPTAAR20.440.HIT1.transcript"; gene_name "LOCXPTAAR20.440.HIT1.TAAR.2R.328.7tm_1.exons2.CM028655.1.Mugilogobius_chulae";
CM028655.1	exonerate:protein2genome:local	exon	45979384	45979560	.	-	.	gene_id "LOCXPTAAR20.440.HIT1"; transcript_id "LOCXPTAAR20.440.HIT1.transcript"; gene_name "LOCXPTAAR20.440.HIT1.TAAR.2R.328.7tm_1.exons2.CM028655.1.Mugilogobius_chulae";
CM028655.1	exonerate:protein2genome:local	exon	45985175	45985918	.	-	.	gene_id "LOCXPTAAR21.442.HIT1"; transcript_id "LOCXPTAAR21.442.HIT1.transcript"; gene_name "LOCXPTAAR21.442.HIT1.TAAR.2R.302.7tm_1.exons2.CM028655.1.Mugilogobius_chulae";
CM028655.1	exonerate:protein2genome:local	exon	45985989	45986150	.	-	.	gene_id "LOCXPTAAR21.442.HIT1"; transcript_id "LOCXPTAAR21.442.HIT1.transcript"; gene_name "LOCXPTAAR21.442.HIT1.TAAR.2R.302.7tm_1.exons2.CM028655.1.Mugilogobius_chulae";
CM028657.1	exonerate:protein2genome:local	exon	25946126	25946974	.	-	.	gene_id "LOCXPTAAR25.458.HIT1"; transcript_id "LOCXPTAAR25.458.HIT1.transcript"; gene_name "LOCXPTAAR25.458.HIT1.TAAR.2R.283.7tm_1.exons1.CM028657.1.Mugilogobius_chulae";
CM028657.1	exonerate:protein2genome:local	exon	25963733	25964593	.	-	.	gene_id "LOCXPTAAR25.459.HIT1"; transcript_id "LOCXPTAAR25.459.HIT1.transcript"; gene_name "LOCXPTAAR25.459.HIT1.TAAR.2R.287.7tm_1.exons1.CM028657.1.Mugilogobius_chulae";
CM028657.1	exonerate:protein2genome:local	exon	25971495	25972367	.	-	.	gene_id "LOCXPTAAR25.460.HIT1"; transcript_id "LOCXPTAAR25.460.HIT1.transcript"; gene_name "LOCXPTAAR25.460.HIT1.TAAR.2R.291.7tm_1.exons1.CM028657.1.Mugilogobius_chulae";
CM028657.1	exonerate:protein2genome:local	exon	25974422	25975279	.	-	.	gene_id "LOCXPTAAR25.462.HIT1"; transcript_id "LOCXPTAAR25.462.HIT1.transcript"; gene_name "LOCXPTAAR25.462.HIT1.TAAR.2R.286.7tm_1.exons1.CM028657.1.Mugilogobius_chulae";
CM028657.1	exonerate:protein2genome:local	exon	25977843	25978709	.	-	.	gene_id "LOCXPTAAR25.463.HIT1"; transcript_id "LOCXPTAAR25.463.HIT1.transcript"; gene_name "LOCXPTAAR25.463.HIT1.TAAR.2R.289.7tm_1.exons1.CM028657.1.Mugilogobius_chulae";
CM028657.1	exonerate:protein2genome:local	exon	25985828	25986757	.	-	.	gene_id "LOCXPTAAR23.464.HIT1"; transcript_id "LOCXPTAAR23.464.HIT1.transcript"; gene_name "LOCXPTAAR23.464.HIT1.TAAR.2R.310.7tm_1.exons1.CM028657.1.Mugilogobius_chulae";
CM028657.1	exonerate:protein2genome:local	exon	26027488	26028450	.	-	.	gene_id "LOCXPTAAR24.469.HIT1"; transcript_id "LOCXPTAAR24.469.HIT1.transcript"; gene_name "LOCXPTAAR24.469.HIT1.TAAR.2R.321.7tm_1.exons1.CM028657.1.Mugilogobius_chulae";
CM028657.1	exonerate:protein2genome:local	exon	26035027	26035995	.	-	.	gene_id "LOCXPTAAR25.471.HIT1"; transcript_id "LOCXPTAAR25.471.HIT1.transcript"; gene_name "LOCXPTAAR25.471.HIT1.TAAR.2R.323.7tm_1.exons1.CM028657.1.Mugilogobius_chulae";
CM028657.1	exonerate:protein2genome:local	exon	26039709	26040677	.	-	.	gene_id "LOCXPTAAR26.472.HIT1"; transcript_id "LOCXPTAAR26.472.HIT1.transcript"; gene_name "LOCXPTAAR26.472.HIT1.TAAR.2R.323.7tm_1.exons1.CM028657.1.Mugilogobius_chulae";
CM028658.1	exonerate:protein2genome:local	exon	978270	979025	.	-	.	gene_id "LOCXPTAAR28.167.HIT1"; transcript_id "LOCXPTAAR28.167.HIT1.transcript"; gene_name "LOCXPTAAR28.167.HIT1.TAAR.2R.303.7tm_1.exons2.CM028658.1.Mugilogobius_chulae";
CM028658.1	exonerate:protein2genome:local	exon	980709	980861	.	-	.	gene_id "LOCXPTAAR28.167.HIT1"; transcript_id "LOCXPTAAR28.167.HIT1.transcript"; gene_name "LOCXPTAAR28.167.HIT1.TAAR.2R.303.7tm_1.exons2.CM028658.1.Mugilogobius_chulae";
CM028658.1	exonerate:protein2genome:local	exon	992166	992949	.	-	.	gene_id "LOCXPTAAR27.170.HIT1"; transcript_id "LOCXPTAAR27.170.HIT1.transcript"; gene_name "LOCXPTAAR27.170.HIT1.TAAR.2R.313.7tm_1.exons2.CM028658.1.Mugilogobius_chulae";
CM028658.1	exonerate:protein2genome:local	exon	994640	994794	.	-	.	gene_id "LOCXPTAAR27.170.HIT1"; transcript_id "LOCXPTAAR27.170.HIT1.transcript"; gene_name "LOCXPTAAR27.170.HIT1.TAAR.2R.313.7tm_1.exons2.CM028658.1.Mugilogobius_chulae";
JAABKB010000067.1	exonerate:protein2genome:local	exon	10219	10379	.	+	.	gene_id "LOCXPTAAR29.185.HIT1"; transcript_id "LOCXPTAAR29.185.HIT1.transcript"; gene_name "LOCXPTAAR29.185.HIT1.TAAR.2R.313.7tm_1.exons2.JAABKB010000067.1.Mugilogobius_chulae";
JAABKB010000067.1	exonerate:protein2genome:local	exon	10507	11284	.	+	.	gene_id "LOCXPTAAR29.185.HIT1"; transcript_id "LOCXPTAAR29.185.HIT1.transcript"; gene_name "LOCXPTAAR29.185.HIT1.TAAR.2R.313.7tm_1.exons2.JAABKB010000067.1.Mugilogobius_chulae";
JAABKB010000067.1	exonerate:protein2genome:local	exon	48365	48525	.	+	.	gene_id "LOCXPTAAR30.192.HIT1"; transcript_id "LOCXPTAAR30.192.HIT1.transcript"; gene_name "LOCXPTAAR30.192.HIT1.TAAR.2R.319.7tm_1.exons2.JAABKB010000067.1.Mugilogobius_chulae";
JAABKB010000067.1	exonerate:protein2genome:local	exon	49198	49993	.	+	.	gene_id "LOCXPTAAR30.192.HIT1"; transcript_id "LOCXPTAAR30.192.HIT1.transcript"; gene_name "LOCXPTAAR30.192.HIT1.TAAR.2R.319.7tm_1.exons2.JAABKB010000067.1.Mugilogobius_chulae";
JAABKB010000067.1	exonerate:protein2genome:local	exon	53305	53465	.	+	.	gene_id "LOCXPTAAR31.196.HIT1"; transcript_id "LOCXPTAAR31.196.HIT1.transcript"; gene_name "LOCXPTAAR31.196.HIT1.TAAR.2R.319.7tm_1.exons2.JAABKB010000067.1.Mugilogobius_chulae";
JAABKB010000067.1	exonerate:protein2genome:local	exon	54173	54968	.	+	.	gene_id "LOCXPTAAR31.196.HIT1"; transcript_id "LOCXPTAAR31.196.HIT1.transcript"; gene_name "LOCXPTAAR31.196.HIT1.TAAR.2R.319.7tm_1.exons2.JAABKB010000067.1.Mugilogobius_chulae";
JAABKB010000067.1	exonerate:protein2genome:local	exon	68487	68641	.	+	.	gene_id "LOCXPTAAR32.205.HIT1"; transcript_id "LOCXPTAAR32.205.HIT1.transcript"; gene_name "LOCXPTAAR32.205.HIT1.TAAR.2R.316.7tm_1.exons2.JAABKB010000067.1.Mugilogobius_chulae";
JAABKB010000067.1	exonerate:protein2genome:local	exon	68879	69671	.	+	.	gene_id "LOCXPTAAR32.205.HIT1"; transcript_id "LOCXPTAAR32.205.HIT1.transcript"; gene_name "LOCXPTAAR32.205.HIT1.TAAR.2R.316.7tm_1.exons2.JAABKB010000067.1.Mugilogobius_chulae";
JAABKB010000067.1	exonerate:protein2genome:local	exon	107501	107667	.	+	.	gene_id "LOCXPTAAR33.209.HIT1"; transcript_id "LOCXPTAAR33.209.HIT1.transcript"; gene_name "LOCXPTAAR33.209.HIT1.TAAR.2R.315.7tm_1.exons2.JAABKB010000067.1.Mugilogobius_chulae";
JAABKB010000067.1	exonerate:protein2genome:local	exon	108095	108872	.	+	.	gene_id "LOCXPTAAR33.209.HIT1"; transcript_id "LOCXPTAAR33.209.HIT1.transcript"; gene_name "LOCXPTAAR33.209.HIT1.TAAR.2R.315.7tm_1.exons2.JAABKB010000067.1.Mugilogobius_chulae";
JAABKB010000067.1	exonerate:protein2genome:local	exon	156070	156221	.	+	.	gene_id "LOCXPTAAR34.238.HIT1"; transcript_id "LOCXPTAAR34.238.HIT1.transcript"; gene_name "LOCXPTAAR34.238.HIT1.TAAR.2R.316.7tm_1.exons2.JAABKB010000067.1.Mugilogobius_chulae";
JAABKB010000067.1	exonerate:protein2genome:local	exon	157011	157806	.	+	.	gene_id "LOCXPTAAR34.238.HIT1"; transcript_id "LOCXPTAAR34.238.HIT1.transcript"; gene_name "LOCXPTAAR34.238.HIT1.TAAR.2R.316.7tm_1.exons2.JAABKB010000067.1.Mugilogobius_chulae";
JAABKB010000067.1	exonerate:protein2genome:local	exon	172139	172299	.	+	.	gene_id "LOCXPTAAR35.258.HIT1"; transcript_id "LOCXPTAAR35.258.HIT1.transcript"; gene_name "LOCXPTAAR35.258.HIT1.TAAR.2R.316.7tm_1.exons2.JAABKB010000067.1.Mugilogobius_chulae";
JAABKB010000067.1	exonerate:protein2genome:local	exon	173355	174141	.	+	.	gene_id "LOCXPTAAR35.258.HIT1"; transcript_id "LOCXPTAAR35.258.HIT1.transcript"; gene_name "LOCXPTAAR35.258.HIT1.TAAR.2R.316.7tm_1.exons2.JAABKB010000067.1.Mugilogobius_chulae";
JAABKB010000067.1	exonerate:protein2genome:local	exon	178666	178817	.	+	.	gene_id "LOCXPTAAR36.263.HIT1"; transcript_id "LOCXPTAAR36.263.HIT1.transcript"; gene_name "LOCXPTAAR36.263.HIT1.TAAR.2R.316.7tm_1.exons2.JAABKB010000067.1.Mugilogobius_chulae";
JAABKB010000067.1	exonerate:protein2genome:local	exon	179088	179883	.	+	.	gene_id "LOCXPTAAR36.263.HIT1"; transcript_id "LOCXPTAAR36.263.HIT1.transcript"; gene_name "LOCXPTAAR36.263.HIT1.TAAR.2R.316.7tm_1.exons2.JAABKB010000067.1.Mugilogobius_chulae";
JAABKB010000067.1	exonerate:protein2genome:local	exon	181436	181596	.	+	.	gene_id "LOCXPTAAR37.271.HIT1"; transcript_id "LOCXPTAAR37.271.HIT1.transcript"; gene_name "LOCXPTAAR37.271.HIT1.TAAR.2R.313.7tm_1.exons2.JAABKB010000067.1.Mugilogobius_chulae";
JAABKB010000067.1	exonerate:protein2genome:local	exon	181783	182560	.	+	.	gene_id "LOCXPTAAR37.271.HIT1"; transcript_id "LOCXPTAAR37.271.HIT1.transcript"; gene_name "LOCXPTAAR37.271.HIT1.TAAR.2R.313.7tm_1.exons2.JAABKB010000067.1.Mugilogobius_chulae";
JAABKB010000067.1	exonerate:protein2genome:local	exon	203215	203366	.	+	.	gene_id "LOCXPTAAR38.282.HIT1"; transcript_id "LOCXPTAAR38.282.HIT1.transcript"; gene_name "LOCXPTAAR38.282.HIT1.TAAR.2R.287.7tm_1.exons2.JAABKB010000067.1.Mugilogobius_chulae";
JAABKB010000067.1	exonerate:protein2genome:local	exon	203646	204440	.	+	.	gene_id "LOCXPTAAR38.282.HIT1"; transcript_id "LOCXPTAAR38.282.HIT1.transcript"; gene_name "LOCXPTAAR38.282.HIT1.TAAR.2R.287.7tm_1.exons2.JAABKB010000067.1.Mugilogobius_chulae";
JAABKB010000067.1	exonerate:protein2genome:local	exon	209494	209645	.	+	.	gene_id "LOCXPTAAR38.284.HIT1"; transcript_id "LOCXPTAAR38.284.HIT1.transcript"; gene_name "LOCXPTAAR38.284.HIT1.TAAR.2R.316.7tm_1.exons2.JAABKB010000067.1.Mugilogobius_chulae";
JAABKB010000067.1	exonerate:protein2genome:local	exon	209841	210636	.	+	.	gene_id "LOCXPTAAR38.284.HIT1"; transcript_id "LOCXPTAAR38.284.HIT1.transcript"; gene_name "LOCXPTAAR38.284.HIT1.TAAR.2R.316.7tm_1.exons2.JAABKB010000067.1.Mugilogobius_chulae";
JAABKB010000067.1	exonerate:protein2genome:local	exon	215481	215632	.	+	.	gene_id "LOCXPTAAR39.286.HIT1"; transcript_id "LOCXPTAAR39.286.HIT1.transcript"; gene_name "LOCXPTAAR39.286.HIT1.TAAR.2R.318.7tm_1.exons2.JAABKB010000067.1.Mugilogobius_chulae";
JAABKB010000067.1	exonerate:protein2genome:local	exon	216162	216963	.	+	.	gene_id "LOCXPTAAR39.286.HIT1"; transcript_id "LOCXPTAAR39.286.HIT1.transcript"; gene_name "LOCXPTAAR39.286.HIT1.TAAR.2R.318.7tm_1.exons2.JAABKB010000067.1.Mugilogobius_chulae";
JAABKB010000067.1	exonerate:protein2genome:local	exon	239377	239530	.	+	.	gene_id "LOCXPTAAR41.307.HIT1"; transcript_id "LOCXPTAAR41.307.HIT1.transcript"; gene_name "LOCXPTAAR41.307.HIT1.TAAR.2R.316.7tm_1.exons2.JAABKB010000067.1.Mugilogobius_chulae";
JAABKB010000067.1	exonerate:protein2genome:local	exon	240595	241390	.	+	.	gene_id "LOCXPTAAR41.307.HIT1"; transcript_id "LOCXPTAAR41.307.HIT1.transcript"; gene_name "LOCXPTAAR41.307.HIT1.TAAR.2R.316.7tm_1.exons2.JAABKB010000067.1.Mugilogobius_chulae";
JAABKB010000067.1	exonerate:protein2genome:local	exon	250612	250763	.	+	.	gene_id "LOCXPTAAR40.313.HIT1"; transcript_id "LOCXPTAAR40.313.HIT1.transcript"; gene_name "LOCXPTAAR40.313.HIT1.TAAR.2R.316.7tm_1.exons2.JAABKB010000067.1.Mugilogobius_chulae";
JAABKB010000067.1	exonerate:protein2genome:local	exon	250871	251666	.	+	.	gene_id "LOCXPTAAR40.313.HIT1"; transcript_id "LOCXPTAAR40.313.HIT1.transcript"; gene_name "LOCXPTAAR40.313.HIT1.TAAR.2R.316.7tm_1.exons2.JAABKB010000067.1.Mugilogobius_chulae";
JAABKB010000067.1	exonerate:protein2genome:local	exon	257957	258111	.	+	.	gene_id "LOCXPTAAR41.317.HIT1"; transcript_id "LOCXPTAAR41.317.HIT1.transcript"; gene_name "LOCXPTAAR41.317.HIT1.TAAR.2R.317.7tm_1.exons2.JAABKB010000067.1.Mugilogobius_chulae";
JAABKB010000067.1	exonerate:protein2genome:local	exon	258283	259078	.	+	.	gene_id "LOCXPTAAR41.317.HIT1"; transcript_id "LOCXPTAAR41.317.HIT1.transcript"; gene_name "LOCXPTAAR41.317.HIT1.TAAR.2R.317.7tm_1.exons2.JAABKB010000067.1.Mugilogobius_chulae";
JAABKB010000067.1	exonerate:protein2genome:local	exon	261587	261738	.	+	.	gene_id "LOCXPTAAR42.322.HIT1"; transcript_id "LOCXPTAAR42.322.HIT1.transcript"; gene_name "LOCXPTAAR42.322.HIT1.TAAR.2R.316.7tm_1.exons2.JAABKB010000067.1.Mugilogobius_chulae";
JAABKB010000067.1	exonerate:protein2genome:local	exon	261839	262634	.	+	.	gene_id "LOCXPTAAR42.322.HIT1"; transcript_id "LOCXPTAAR42.322.HIT1.transcript"; gene_name "LOCXPTAAR42.322.HIT1.TAAR.2R.316.7tm_1.exons2.JAABKB010000067.1.Mugilogobius_chulae";
CM028648.1	exonerate:protein2genome:local	exon	57033393	57034190	.	-	.	gene_id "LOCXPTilTARs.A044.189.HIT1"; transcript_id "LOCXPTilTARs.A044.189.HIT1.transcript"; gene_name "LOCXPTilTARs.A044.189.HIT1.TAAR.1R.274.7tm_1.exons4.CM028648.1.Mugilogobius_chulae";
CM028648.1	exonerate:protein2genome:local	exon	57034831	57034854	.	-	.	gene_id "LOCXPTilTARs.A044.189.HIT1"; transcript_id "LOCXPTilTARs.A044.189.HIT1.transcript"; gene_name "LOCXPTilTARs.A044.189.HIT1.TAAR.1R.274.7tm_1.exons4.CM028648.1.Mugilogobius_chulae";
CM028648.1	exonerate:protein2genome:local	exon	57035486	57035487	.	-	.	gene_id "LOCXPTilTARs.A044.189.HIT1"; transcript_id "LOCXPTilTARs.A044.189.HIT1.transcript"; gene_name "LOCXPTilTARs.A044.189.HIT1.TAAR.1R.274.7tm_1.exons4.CM028648.1.Mugilogobius_chulae";
CM028648.1	exonerate:protein2genome:local	exon	57037344	57037490	.	-	.	gene_id "LOCXPTilTARs.A044.189.HIT1"; transcript_id "LOCXPTilTARs.A044.189.HIT1.transcript"; gene_name "LOCXPTilTARs.A044.189.HIT1.TAAR.1R.274.7tm_1.exons4.CM028648.1.Mugilogobius_chulae";
CM028649.1	exonerate:protein2genome:local	exon	4786450	4787245	.	-	.	gene_id "LOCXPTilTARs.A044.276.HIT1"; transcript_id "LOCXPTilTARs.A044.276.HIT1.transcript"; gene_name "LOCXPTilTARs.A044.276.HIT1.TAAR.1R.293.7tm_1.exons2.CM028649.1.Mugilogobius_chulae";
CM028649.1	exonerate:protein2genome:local	exon	4787467	4787549	.	-	.	gene_id "LOCXPTilTARs.A044.276.HIT1"; transcript_id "LOCXPTilTARs.A044.276.HIT1.transcript"; gene_name "LOCXPTilTARs.A044.276.HIT1.TAAR.1R.293.7tm_1.exons2.CM028649.1.Mugilogobius_chulae";
CM028657.1	exonerate:protein2genome:local	exon	25936620	25936778	.	-	.	gene_id "LOCXPMedTAR.020.340.HIT1"; transcript_id "LOCXPMedTAR.020.340.HIT1.transcript"; gene_name "LOCXPMedTAR.020.340.HIT1.TAAR.1R.286.7tm_1.exons2.CM028657.1.Mugilogobius_chulae";
CM028657.1	exonerate:protein2genome:local	exon	25938498	25939196	.	-	.	gene_id "LOCXPMedTAR.020.340.HIT1"; transcript_id "LOCXPMedTAR.020.340.HIT1.transcript"; gene_name "LOCXPMedTAR.020.340.HIT1.TAAR.1R.286.7tm_1.exons2.CM028657.1.Mugilogobius_chulae";
CM028656.1	blast_hit	exon	14479591	14479758	.	+	.	gene_id "XPLOC_88"; transcript_id "XPLOC_88"; exon_number "1"; gene_name "XPLOC_88.1.TAAR.1R.315.7tm_1.exons2.CM028656.1.Mugilogobius_chulae";
CM028656.1	blast_hit	exon	14482911	14483687	.	+	.	gene_id "XPLOC_88"; transcript_id "XPLOC_88"; exon_number "2"; gene_name "XPLOC_88.1.TAAR.1R.315.7tm_1.exons2.CM028656.1.Mugilogobius_chulae";
CM028655.1	exonerate:protein2genome:local	exon	6222632	6223567	.	-	.	gene_id "LOCXPOra1.2.HIT1"; transcript_id "LOCXPOra1.2.HIT1.transcript"; gene_name "LOCXPOra1.2.HIT1.Ora.2R.312.V1R.exons1.CM028655.1.Mugilogobius_chulae";
CM028655.1	exonerate:protein2genome:local	exon	6227483	6228369	.	+	.	gene_id "LOCXPENSSDUP00000025372.1.11.HIT1"; transcript_id "LOCXPENSSDUP00000025372.1.11.HIT1.transcript"; gene_name "LOCXPENSSDUP00000025372.1.11.HIT1.Ora.1R.295.V1R.exons1.CM028655.1.Mugilogobius_chulae";
CM028657.1	exonerate:protein2genome:local	exon	21849656	21850528	.	-	.	gene_id "LOCXPENSPFOP00000020313.1.12.HIT1"; transcript_id "LOCXPENSPFOP00000020313.1.12.HIT1.transcript"; gene_name "LOCXPENSPFOP00000020313.1.12.HIT1.Ora.1R.291.7tm_1.exons1.CM028657.1.Mugilogobius_chulae";
CM028658.1	exonerate:protein2genome:local	exon	37456337	37456491	.	+	.	gene_id "LOCXPOlfC1.122.HIT1"; transcript_id "LOCXPOlfC1.122.HIT1.transcript"; gene_name "LOCXPOlfC1.122.HIT1.OlfC.2R.841.ANF_receptor.exons11.CM028658.1.Mugilogobius_chulae";
CM028658.1	exonerate:protein2genome:local	exon	37456642	37456874	.	+	.	gene_id "LOCXPOlfC1.122.HIT1"; transcript_id "LOCXPOlfC1.122.HIT1.transcript"; gene_name "LOCXPOlfC1.122.HIT1.OlfC.2R.841.ANF_receptor.exons11.CM028658.1.Mugilogobius_chulae";
CM028658.1	exonerate:protein2genome:local	exon	37456927	37457018	.	+	.	gene_id "LOCXPOlfC1.122.HIT1"; transcript_id "LOCXPOlfC1.122.HIT1.transcript"; gene_name "LOCXPOlfC1.122.HIT1.OlfC.2R.841.ANF_receptor.exons11.CM028658.1.Mugilogobius_chulae";
CM028658.1	exonerate:protein2genome:local	exon	37457126	37457305	.	+	.	gene_id "LOCXPOlfC1.122.HIT1"; transcript_id "LOCXPOlfC1.122.HIT1.transcript"; gene_name "LOCXPOlfC1.122.HIT1.OlfC.2R.841.ANF_receptor.exons11.CM028658.1.Mugilogobius_chulae";
CM028658.1	exonerate:protein2genome:local	exon	37457375	37457563	.	+	.	gene_id "LOCXPOlfC1.122.HIT1"; transcript_id "LOCXPOlfC1.122.HIT1.transcript"; gene_name "LOCXPOlfC1.122.HIT1.OlfC.2R.841.ANF_receptor.exons11.CM028658.1.Mugilogobius_chulae";
CM028658.1	exonerate:protein2genome:local	exon	37457646	37458089	.	+	.	gene_id "LOCXPOlfC1.122.HIT1"; transcript_id "LOCXPOlfC1.122.HIT1.transcript"; gene_name "LOCXPOlfC1.122.HIT1.OlfC.2R.841.ANF_receptor.exons11.CM028658.1.Mugilogobius_chulae";
CM028658.1	exonerate:protein2genome:local	exon	37458167	37458376	.	+	.	gene_id "LOCXPOlfC1.122.HIT1"; transcript_id "LOCXPOlfC1.122.HIT1.transcript"; gene_name "LOCXPOlfC1.122.HIT1.OlfC.2R.841.ANF_receptor.exons11.CM028658.1.Mugilogobius_chulae";
CM028658.1	exonerate:protein2genome:local	exon	37458449	37458572	.	+	.	gene_id "LOCXPOlfC1.122.HIT1"; transcript_id "LOCXPOlfC1.122.HIT1.transcript"; gene_name "LOCXPOlfC1.122.HIT1.OlfC.2R.841.ANF_receptor.exons11.CM028658.1.Mugilogobius_chulae";
CM028658.1	exonerate:protein2genome:local	exon	37458665	37458858	.	+	.	gene_id "LOCXPOlfC1.122.HIT1"; transcript_id "LOCXPOlfC1.122.HIT1.transcript"; gene_name "LOCXPOlfC1.122.HIT1.OlfC.2R.841.ANF_receptor.exons11.CM028658.1.Mugilogobius_chulae";
CM028658.1	exonerate:protein2genome:local	exon	37458932	37459213	.	+	.	gene_id "LOCXPOlfC1.122.HIT1"; transcript_id "LOCXPOlfC1.122.HIT1.transcript"; gene_name "LOCXPOlfC1.122.HIT1.OlfC.2R.841.ANF_receptor.exons11.CM028658.1.Mugilogobius_chulae";
CM028658.1	exonerate:protein2genome:local	exon	37459276	37459695	.	+	.	gene_id "LOCXPOlfC1.122.HIT1"; transcript_id "LOCXPOlfC1.122.HIT1.transcript"; gene_name "LOCXPOlfC1.122.HIT1.OlfC.2R.841.ANF_receptor.exons11.CM028658.1.Mugilogobius_chulae";
CM028658.1	exonerate:protein2genome:local	exon	37474413	37474579	.	+	.	gene_id "LOCXPOlfC2.127.HIT1"; transcript_id "LOCXPOlfC2.127.HIT1.transcript"; gene_name "LOCXPOlfC2.127.HIT1.OlfC.2R.848.ANF_receptor.exons11.CM028658.1.Mugilogobius_chulae";
CM028658.1	exonerate:protein2genome:local	exon	37474658	37474889	.	+	.	gene_id "LOCXPOlfC2.127.HIT1"; transcript_id "LOCXPOlfC2.127.HIT1.transcript"; gene_name "LOCXPOlfC2.127.HIT1.OlfC.2R.848.ANF_receptor.exons11.CM028658.1.Mugilogobius_chulae";
CM028658.1	exonerate:protein2genome:local	exon	37474924	37475025	.	+	.	gene_id "LOCXPOlfC2.127.HIT1"; transcript_id "LOCXPOlfC2.127.HIT1.transcript"; gene_name "LOCXPOlfC2.127.HIT1.OlfC.2R.848.ANF_receptor.exons11.CM028658.1.Mugilogobius_chulae";
CM028658.1	exonerate:protein2genome:local	exon	37475115	37475294	.	+	.	gene_id "LOCXPOlfC2.127.HIT1"; transcript_id "LOCXPOlfC2.127.HIT1.transcript"; gene_name "LOCXPOlfC2.127.HIT1.OlfC.2R.848.ANF_receptor.exons11.CM028658.1.Mugilogobius_chulae";
CM028658.1	exonerate:protein2genome:local	exon	37475373	37475561	.	+	.	gene_id "LOCXPOlfC2.127.HIT1"; transcript_id "LOCXPOlfC2.127.HIT1.transcript"; gene_name "LOCXPOlfC2.127.HIT1.OlfC.2R.848.ANF_receptor.exons11.CM028658.1.Mugilogobius_chulae";
CM028658.1	exonerate:protein2genome:local	exon	37475635	37476078	.	+	.	gene_id "LOCXPOlfC2.127.HIT1"; transcript_id "LOCXPOlfC2.127.HIT1.transcript"; gene_name "LOCXPOlfC2.127.HIT1.OlfC.2R.848.ANF_receptor.exons11.CM028658.1.Mugilogobius_chulae";
CM028658.1	exonerate:protein2genome:local	exon	37476143	37476352	.	+	.	gene_id "LOCXPOlfC2.127.HIT1"; transcript_id "LOCXPOlfC2.127.HIT1.transcript"; gene_name "LOCXPOlfC2.127.HIT1.OlfC.2R.848.ANF_receptor.exons11.CM028658.1.Mugilogobius_chulae";
CM028658.1	exonerate:protein2genome:local	exon	37477517	37477640	.	+	.	gene_id "LOCXPOlfC2.127.HIT1"; transcript_id "LOCXPOlfC2.127.HIT1.transcript"; gene_name "LOCXPOlfC2.127.HIT1.OlfC.2R.848.ANF_receptor.exons11.CM028658.1.Mugilogobius_chulae";
CM028658.1	exonerate:protein2genome:local	exon	37477733	37477926	.	+	.	gene_id "LOCXPOlfC2.127.HIT1"; transcript_id "LOCXPOlfC2.127.HIT1.transcript"; gene_name "LOCXPOlfC2.127.HIT1.OlfC.2R.848.ANF_receptor.exons11.CM028658.1.Mugilogobius_chulae";
CM028658.1	exonerate:protein2genome:local	exon	37478000	37478281	.	+	.	gene_id "LOCXPOlfC2.127.HIT1"; transcript_id "LOCXPOlfC2.127.HIT1.transcript"; gene_name "LOCXPOlfC2.127.HIT1.OlfC.2R.848.ANF_receptor.exons11.CM028658.1.Mugilogobius_chulae";
CM028658.1	exonerate:protein2genome:local	exon	37478344	37478763	.	+	.	gene_id "LOCXPOlfC2.127.HIT1"; transcript_id "LOCXPOlfC2.127.HIT1.transcript"; gene_name "LOCXPOlfC2.127.HIT1.OlfC.2R.848.ANF_receptor.exons11.CM028658.1.Mugilogobius_chulae";
CM028658.1	exonerate:protein2genome:local	exon	37479315	37479487	.	+	.	gene_id "LOCXPOlfC3.131.HIT1"; transcript_id "LOCXPOlfC3.131.HIT1.transcript"; gene_name "LOCXPOlfC3.131.HIT1.OlfC.2R.830.ANF_receptor.exons11.CM028658.1.Mugilogobius_chulae";
CM028658.1	exonerate:protein2genome:local	exon	37479763	37479986	.	+	.	gene_id "LOCXPOlfC3.131.HIT1"; transcript_id "LOCXPOlfC3.131.HIT1.transcript"; gene_name "LOCXPOlfC3.131.HIT1.OlfC.2R.830.ANF_receptor.exons11.CM028658.1.Mugilogobius_chulae";
CM028658.1	exonerate:protein2genome:local	exon	37480074	37480165	.	+	.	gene_id "LOCXPOlfC3.131.HIT1"; transcript_id "LOCXPOlfC3.131.HIT1.transcript"; gene_name "LOCXPOlfC3.131.HIT1.OlfC.2R.830.ANF_receptor.exons11.CM028658.1.Mugilogobius_chulae";
CM028658.1	exonerate:protein2genome:local	exon	37480244	37480423	.	+	.	gene_id "LOCXPOlfC3.131.HIT1"; transcript_id "LOCXPOlfC3.131.HIT1.transcript"; gene_name "LOCXPOlfC3.131.HIT1.OlfC.2R.830.ANF_receptor.exons11.CM028658.1.Mugilogobius_chulae";
CM028658.1	exonerate:protein2genome:local	exon	37480492	37480680	.	+	.	gene_id "LOCXPOlfC3.131.HIT1"; transcript_id "LOCXPOlfC3.131.HIT1.transcript"; gene_name "LOCXPOlfC3.131.HIT1.OlfC.2R.830.ANF_receptor.exons11.CM028658.1.Mugilogobius_chulae";
CM028658.1	exonerate:protein2genome:local	exon	37480746	37481189	.	+	.	gene_id "LOCXPOlfC3.131.HIT1"; transcript_id "LOCXPOlfC3.131.HIT1.transcript"; gene_name "LOCXPOlfC3.131.HIT1.OlfC.2R.830.ANF_receptor.exons11.CM028658.1.Mugilogobius_chulae";
CM028658.1	exonerate:protein2genome:local	exon	37481255	37481464	.	+	.	gene_id "LOCXPOlfC3.131.HIT1"; transcript_id "LOCXPOlfC3.131.HIT1.transcript"; gene_name "LOCXPOlfC3.131.HIT1.OlfC.2R.830.ANF_receptor.exons11.CM028658.1.Mugilogobius_chulae";
CM028658.1	exonerate:protein2genome:local	exon	37481537	37481660	.	+	.	gene_id "LOCXPOlfC3.131.HIT1"; transcript_id "LOCXPOlfC3.131.HIT1.transcript"; gene_name "LOCXPOlfC3.131.HIT1.OlfC.2R.830.ANF_receptor.exons11.CM028658.1.Mugilogobius_chulae";
CM028658.1	exonerate:protein2genome:local	exon	37481753	37481946	.	+	.	gene_id "LOCXPOlfC3.131.HIT1"; transcript_id "LOCXPOlfC3.131.HIT1.transcript"; gene_name "LOCXPOlfC3.131.HIT1.OlfC.2R.830.ANF_receptor.exons11.CM028658.1.Mugilogobius_chulae";
CM028658.1	exonerate:protein2genome:local	exon	37482033	37482314	.	+	.	gene_id "LOCXPOlfC3.131.HIT1"; transcript_id "LOCXPOlfC3.131.HIT1.transcript"; gene_name "LOCXPOlfC3.131.HIT1.OlfC.2R.830.ANF_receptor.exons11.CM028658.1.Mugilogobius_chulae";
CM028658.1	exonerate:protein2genome:local	exon	37482385	37482762	.	+	.	gene_id "LOCXPOlfC3.131.HIT1"; transcript_id "LOCXPOlfC3.131.HIT1.transcript"; gene_name "LOCXPOlfC3.131.HIT1.OlfC.2R.830.ANF_receptor.exons11.CM028658.1.Mugilogobius_chulae";
CM028658.1	exonerate:protein2genome:local	exon	37487900	37488798	.	-	.	gene_id "LOCXPOlfC4.61.HIT1"; transcript_id "LOCXPOlfC4.61.HIT1.transcript"; gene_name "LOCXPOlfC4.61.HIT1.OlfC.2R.839.ANF_receptor.exons9.CM028658.1.Mugilogobius_chulae";
CM028658.1	exonerate:protein2genome:local	exon	37488875	37488998	.	-	.	gene_id "LOCXPOlfC4.61.HIT1"; transcript_id "LOCXPOlfC4.61.HIT1.transcript"; gene_name "LOCXPOlfC4.61.HIT1.OlfC.2R.839.ANF_receptor.exons9.CM028658.1.Mugilogobius_chulae";
CM028658.1	exonerate:protein2genome:local	exon	37489067	37489279	.	-	.	gene_id "LOCXPOlfC4.61.HIT1"; transcript_id "LOCXPOlfC4.61.HIT1.transcript"; gene_name "LOCXPOlfC4.61.HIT1.OlfC.2R.839.ANF_receptor.exons9.CM028658.1.Mugilogobius_chulae";
CM028658.1	exonerate:protein2genome:local	exon	37489380	37489643	.	-	.	gene_id "LOCXPOlfC4.61.HIT1"; transcript_id "LOCXPOlfC4.61.HIT1.transcript"; gene_name "LOCXPOlfC4.61.HIT1.OlfC.2R.839.ANF_receptor.exons9.CM028658.1.Mugilogobius_chulae";
CM028658.1	exonerate:protein2genome:local	exon	37489702	37489917	.	-	.	gene_id "LOCXPOlfC4.61.HIT1"; transcript_id "LOCXPOlfC4.61.HIT1.transcript"; gene_name "LOCXPOlfC4.61.HIT1.OlfC.2R.839.ANF_receptor.exons9.CM028658.1.Mugilogobius_chulae";
CM028658.1	exonerate:protein2genome:local	exon	37489983	37490252	.	-	.	gene_id "LOCXPOlfC4.61.HIT1"; transcript_id "LOCXPOlfC4.61.HIT1.transcript"; gene_name "LOCXPOlfC4.61.HIT1.OlfC.2R.839.ANF_receptor.exons9.CM028658.1.Mugilogobius_chulae";
CM028658.1	exonerate:protein2genome:local	exon	37490325	37490411	.	-	.	gene_id "LOCXPOlfC4.61.HIT1"; transcript_id "LOCXPOlfC4.61.HIT1.transcript"; gene_name "LOCXPOlfC4.61.HIT1.OlfC.2R.839.ANF_receptor.exons9.CM028658.1.Mugilogobius_chulae";
CM028658.1	exonerate:protein2genome:local	exon	37490484	37490778	.	-	.	gene_id "LOCXPOlfC4.61.HIT1"; transcript_id "LOCXPOlfC4.61.HIT1.transcript"; gene_name "LOCXPOlfC4.61.HIT1.OlfC.2R.839.ANF_receptor.exons9.CM028658.1.Mugilogobius_chulae";
CM028658.1	exonerate:protein2genome:local	exon	37490849	37490997	.	-	.	gene_id "LOCXPOlfC4.61.HIT1"; transcript_id "LOCXPOlfC4.61.HIT1.transcript"; gene_name "LOCXPOlfC4.61.HIT1.OlfC.2R.839.ANF_receptor.exons9.CM028658.1.Mugilogobius_chulae";
CM028658.1	exonerate:protein2genome:local	exon	37491865	37492760	.	-	.	gene_id "LOCXPOlfC5.65.HIT1"; transcript_id "LOCXPOlfC5.65.HIT1.transcript"; gene_name "LOCXPOlfC5.65.HIT1.OlfC.2R.851.ANF_receptor.exons9.CM028658.1.Mugilogobius_chulae";
CM028658.1	exonerate:protein2genome:local	exon	37492854	37492977	.	-	.	gene_id "LOCXPOlfC5.65.HIT1"; transcript_id "LOCXPOlfC5.65.HIT1.transcript"; gene_name "LOCXPOlfC5.65.HIT1.OlfC.2R.851.ANF_receptor.exons9.CM028658.1.Mugilogobius_chulae";
CM028658.1	exonerate:protein2genome:local	exon	37493044	37493268	.	-	.	gene_id "LOCXPOlfC5.65.HIT1"; transcript_id "LOCXPOlfC5.65.HIT1.transcript"; gene_name "LOCXPOlfC5.65.HIT1.OlfC.2R.851.ANF_receptor.exons9.CM028658.1.Mugilogobius_chulae";
CM028658.1	exonerate:protein2genome:local	exon	37493344	37493619	.	-	.	gene_id "LOCXPOlfC5.65.HIT1"; transcript_id "LOCXPOlfC5.65.HIT1.transcript"; gene_name "LOCXPOlfC5.65.HIT1.OlfC.2R.851.ANF_receptor.exons9.CM028658.1.Mugilogobius_chulae";
CM028658.1	exonerate:protein2genome:local	exon	37493694	37493891	.	-	.	gene_id "LOCXPOlfC5.65.HIT1"; transcript_id "LOCXPOlfC5.65.HIT1.transcript"; gene_name "LOCXPOlfC5.65.HIT1.OlfC.2R.851.ANF_receptor.exons9.CM028658.1.Mugilogobius_chulae";
CM028658.1	exonerate:protein2genome:local	exon	37495051	37495320	.	-	.	gene_id "LOCXPOlfC5.65.HIT1"; transcript_id "LOCXPOlfC5.65.HIT1.transcript"; gene_name "LOCXPOlfC5.65.HIT1.OlfC.2R.851.ANF_receptor.exons9.CM028658.1.Mugilogobius_chulae";
CM028658.1	exonerate:protein2genome:local	exon	37495410	37495496	.	-	.	gene_id "LOCXPOlfC5.65.HIT1"; transcript_id "LOCXPOlfC5.65.HIT1.transcript"; gene_name "LOCXPOlfC5.65.HIT1.OlfC.2R.851.ANF_receptor.exons9.CM028658.1.Mugilogobius_chulae";
CM028658.1	exonerate:protein2genome:local	exon	37495714	37496008	.	-	.	gene_id "LOCXPOlfC5.65.HIT1"; transcript_id "LOCXPOlfC5.65.HIT1.transcript"; gene_name "LOCXPOlfC5.65.HIT1.OlfC.2R.851.ANF_receptor.exons9.CM028658.1.Mugilogobius_chulae";
CM028658.1	exonerate:protein2genome:local	exon	37496081	37496262	.	-	.	gene_id "LOCXPOlfC5.65.HIT1"; transcript_id "LOCXPOlfC5.65.HIT1.transcript"; gene_name "LOCXPOlfC5.65.HIT1.OlfC.2R.851.ANF_receptor.exons9.CM028658.1.Mugilogobius_chulae";
CM028658.1	exonerate:protein2genome:local	exon	37496606	37497513	.	-	.	gene_id "LOCXPOlfC6.68.HIT1"; transcript_id "LOCXPOlfC6.68.HIT1.transcript"; gene_name "LOCXPOlfC6.68.HIT1.OlfC.2R.851.ANF_receptor.exons9.CM028658.1.Mugilogobius_chulae";
CM028658.1	exonerate:protein2genome:local	exon	37497660	37497783	.	-	.	gene_id "LOCXPOlfC6.68.HIT1"; transcript_id "LOCXPOlfC6.68.HIT1.transcript"; gene_name "LOCXPOlfC6.68.HIT1.OlfC.2R.851.ANF_receptor.exons9.CM028658.1.Mugilogobius_chulae";
CM028658.1	exonerate:protein2genome:local	exon	37497919	37498146	.	-	.	gene_id "LOCXPOlfC6.68.HIT1"; transcript_id "LOCXPOlfC6.68.HIT1.transcript"; gene_name "LOCXPOlfC6.68.HIT1.OlfC.2R.851.ANF_receptor.exons9.CM028658.1.Mugilogobius_chulae";
CM028658.1	exonerate:protein2genome:local	exon	37498269	37498544	.	-	.	gene_id "LOCXPOlfC6.68.HIT1"; transcript_id "LOCXPOlfC6.68.HIT1.transcript"; gene_name "LOCXPOlfC6.68.HIT1.OlfC.2R.851.ANF_receptor.exons9.CM028658.1.Mugilogobius_chulae";
CM028658.1	exonerate:protein2genome:local	exon	37498608	37498805	.	-	.	gene_id "LOCXPOlfC6.68.HIT1"; transcript_id "LOCXPOlfC6.68.HIT1.transcript"; gene_name "LOCXPOlfC6.68.HIT1.OlfC.2R.851.ANF_receptor.exons9.CM028658.1.Mugilogobius_chulae";
CM028658.1	exonerate:protein2genome:local	exon	37498890	37499159	.	-	.	gene_id "LOCXPOlfC6.68.HIT1"; transcript_id "LOCXPOlfC6.68.HIT1.transcript"; gene_name "LOCXPOlfC6.68.HIT1.OlfC.2R.851.ANF_receptor.exons9.CM028658.1.Mugilogobius_chulae";
CM028658.1	exonerate:protein2genome:local	exon	37499803	37499889	.	-	.	gene_id "LOCXPOlfC6.68.HIT1"; transcript_id "LOCXPOlfC6.68.HIT1.transcript"; gene_name "LOCXPOlfC6.68.HIT1.OlfC.2R.851.ANF_receptor.exons9.CM028658.1.Mugilogobius_chulae";
CM028658.1	exonerate:protein2genome:local	exon	37499959	37500253	.	-	.	gene_id "LOCXPOlfC6.68.HIT1"; transcript_id "LOCXPOlfC6.68.HIT1.transcript"; gene_name "LOCXPOlfC6.68.HIT1.OlfC.2R.851.ANF_receptor.exons9.CM028658.1.Mugilogobius_chulae";
CM028658.1	exonerate:protein2genome:local	exon	37500355	37500521	.	-	.	gene_id "LOCXPOlfC6.68.HIT1"; transcript_id "LOCXPOlfC6.68.HIT1.transcript"; gene_name "LOCXPOlfC6.68.HIT1.OlfC.2R.851.ANF_receptor.exons9.CM028658.1.Mugilogobius_chulae";
CM028658.1	exonerate:protein2genome:local	exon	37518712	37519610	.	-	.	gene_id "LOCXPOlfC7.78.HIT1"; transcript_id "LOCXPOlfC7.78.HIT1.transcript"; gene_name "LOCXPOlfC7.78.HIT1.OlfC.2R.847.ANF_receptor.exons8.CM028658.1.Mugilogobius_chulae";
CM028658.1	exonerate:protein2genome:local	exon	37520766	37520882	.	-	.	gene_id "LOCXPOlfC7.78.HIT1"; transcript_id "LOCXPOlfC7.78.HIT1.transcript"; gene_name "LOCXPOlfC7.78.HIT1.OlfC.2R.847.ANF_receptor.exons8.CM028658.1.Mugilogobius_chulae";
CM028658.1	exonerate:protein2genome:local	exon	37521196	37521439	.	-	.	gene_id "LOCXPOlfC7.78.HIT1"; transcript_id "LOCXPOlfC7.78.HIT1.transcript"; gene_name "LOCXPOlfC7.78.HIT1.OlfC.2R.847.ANF_receptor.exons8.CM028658.1.Mugilogobius_chulae";
CM028658.1	exonerate:protein2genome:local	exon	37521937	37522473	.	-	.	gene_id "LOCXPOlfC7.78.HIT1"; transcript_id "LOCXPOlfC7.78.HIT1.transcript"; gene_name "LOCXPOlfC7.78.HIT1.OlfC.2R.847.ANF_receptor.exons8.CM028658.1.Mugilogobius_chulae";
CM028658.1	exonerate:protein2genome:local	exon	37522629	37522820	.	-	.	gene_id "LOCXPOlfC7.78.HIT1"; transcript_id "LOCXPOlfC7.78.HIT1.transcript"; gene_name "LOCXPOlfC7.78.HIT1.OlfC.2R.847.ANF_receptor.exons8.CM028658.1.Mugilogobius_chulae";
CM028658.1	exonerate:protein2genome:local	exon	37523094	37523180	.	-	.	gene_id "LOCXPOlfC7.78.HIT1"; transcript_id "LOCXPOlfC7.78.HIT1.transcript"; gene_name "LOCXPOlfC7.78.HIT1.OlfC.2R.847.ANF_receptor.exons8.CM028658.1.Mugilogobius_chulae";
CM028658.1	exonerate:protein2genome:local	exon	37523279	37523567	.	-	.	gene_id "LOCXPOlfC7.78.HIT1"; transcript_id "LOCXPOlfC7.78.HIT1.transcript"; gene_name "LOCXPOlfC7.78.HIT1.OlfC.2R.847.ANF_receptor.exons8.CM028658.1.Mugilogobius_chulae";
CM028658.1	exonerate:protein2genome:local	exon	37523661	37523836	.	-	.	gene_id "LOCXPOlfC7.78.HIT1"; transcript_id "LOCXPOlfC7.78.HIT1.transcript"; gene_name "LOCXPOlfC7.78.HIT1.OlfC.2R.847.ANF_receptor.exons8.CM028658.1.Mugilogobius_chulae";
CM028658.1	exonerate:protein2genome:local	exon	37530125	37531017	.	-	.	gene_id "LOCXPOlfC8.81.HIT1"; transcript_id "LOCXPOlfC8.81.HIT1.transcript"; gene_name "LOCXPOlfC8.81.HIT1.OlfC.2R.814.ANF_receptor.exons6.CM028658.1.Mugilogobius_chulae";
CM028658.1	exonerate:protein2genome:local	exon	37531602	37531725	.	-	.	gene_id "LOCXPOlfC8.81.HIT1"; transcript_id "LOCXPOlfC8.81.HIT1.transcript"; gene_name "LOCXPOlfC8.81.HIT1.OlfC.2R.814.ANF_receptor.exons6.CM028658.1.Mugilogobius_chulae";
CM028658.1	exonerate:protein2genome:local	exon	37531805	37532032	.	-	.	gene_id "LOCXPOlfC8.81.HIT1"; transcript_id "LOCXPOlfC8.81.HIT1.transcript"; gene_name "LOCXPOlfC8.81.HIT1.OlfC.2R.814.ANF_receptor.exons6.CM028658.1.Mugilogobius_chulae";
CM028658.1	exonerate:protein2genome:local	exon	37532892	37533674	.	-	.	gene_id "LOCXPOlfC8.81.HIT1"; transcript_id "LOCXPOlfC8.81.HIT1.transcript"; gene_name "LOCXPOlfC8.81.HIT1.OlfC.2R.814.ANF_receptor.exons6.CM028658.1.Mugilogobius_chulae";
CM028658.1	exonerate:protein2genome:local	exon	37533828	37534095	.	-	.	gene_id "LOCXPOlfC8.81.HIT1"; transcript_id "LOCXPOlfC8.81.HIT1.transcript"; gene_name "LOCXPOlfC8.81.HIT1.OlfC.2R.814.ANF_receptor.exons6.CM028658.1.Mugilogobius_chulae";
CM028658.1	exonerate:protein2genome:local	exon	37534189	37534334	.	-	.	gene_id "LOCXPOlfC8.81.HIT1"; transcript_id "LOCXPOlfC8.81.HIT1.transcript"; gene_name "LOCXPOlfC8.81.HIT1.OlfC.2R.814.ANF_receptor.exons6.CM028658.1.Mugilogobius_chulae";
CM028658.1	exonerate:protein2genome:local	exon	37543831	37544723	.	-	.	gene_id "LOCXPOlfC9.84.HIT1"; transcript_id "LOCXPOlfC9.84.HIT1.transcript"; gene_name "LOCXPOlfC9.84.HIT1.OlfC.2R.811.ANF_receptor.exons7.CM028658.1.Mugilogobius_chulae";
CM028658.1	exonerate:protein2genome:local	exon	37545163	37545286	.	-	.	gene_id "LOCXPOlfC9.84.HIT1"; transcript_id "LOCXPOlfC9.84.HIT1.transcript"; gene_name "LOCXPOlfC9.84.HIT1.OlfC.2R.811.ANF_receptor.exons7.CM028658.1.Mugilogobius_chulae";
CM028658.1	exonerate:protein2genome:local	exon	37545386	37545613	.	-	.	gene_id "LOCXPOlfC9.84.HIT1"; transcript_id "LOCXPOlfC9.84.HIT1.transcript"; gene_name "LOCXPOlfC9.84.HIT1.OlfC.2R.811.ANF_receptor.exons7.CM028658.1.Mugilogobius_chulae";
CM028658.1	exonerate:protein2genome:local	exon	37545699	37546027	.	-	.	gene_id "LOCXPOlfC9.84.HIT1"; transcript_id "LOCXPOlfC9.84.HIT1.transcript"; gene_name "LOCXPOlfC9.84.HIT1.OlfC.2R.811.ANF_receptor.exons7.CM028658.1.Mugilogobius_chulae";
CM028658.1	exonerate:protein2genome:local	exon	37546067	37546490	.	-	.	gene_id "LOCXPOlfC9.84.HIT1"; transcript_id "LOCXPOlfC9.84.HIT1.transcript"; gene_name "LOCXPOlfC9.84.HIT1.OlfC.2R.811.ANF_receptor.exons7.CM028658.1.Mugilogobius_chulae";
CM028658.1	exonerate:protein2genome:local	exon	37546892	37547180	.	-	.	gene_id "LOCXPOlfC9.84.HIT1"; transcript_id "LOCXPOlfC9.84.HIT1.transcript"; gene_name "LOCXPOlfC9.84.HIT1.OlfC.2R.811.ANF_receptor.exons7.CM028658.1.Mugilogobius_chulae";
CM028658.1	exonerate:protein2genome:local	exon	37547251	37547396	.	-	.	gene_id "LOCXPOlfC9.84.HIT1"; transcript_id "LOCXPOlfC9.84.HIT1.transcript"; gene_name "LOCXPOlfC9.84.HIT1.OlfC.2R.811.ANF_receptor.exons7.CM028658.1.Mugilogobius_chulae";
CM028658.1	exonerate:protein2genome:local	exon	37668853	37669745	.	-	.	gene_id "LOCXPOlfC9.116.HIT1"; transcript_id "LOCXPOlfC9.116.HIT1.transcript"; gene_name "LOCXPOlfC9.116.HIT1.OlfC.2R.832.ANF_receptor.exons6.CM028658.1.Mugilogobius_chulae";
CM028658.1	exonerate:protein2genome:local	exon	37669873	37669996	.	-	.	gene_id "LOCXPOlfC9.116.HIT1"; transcript_id "LOCXPOlfC9.116.HIT1.transcript"; gene_name "LOCXPOlfC9.116.HIT1.OlfC.2R.832.ANF_receptor.exons6.CM028658.1.Mugilogobius_chulae";
CM028658.1	exonerate:protein2genome:local	exon	37670686	37670919	.	-	.	gene_id "LOCXPOlfC9.116.HIT1"; transcript_id "LOCXPOlfC9.116.HIT1.transcript"; gene_name "LOCXPOlfC9.116.HIT1.OlfC.2R.832.ANF_receptor.exons6.CM028658.1.Mugilogobius_chulae";
CM028658.1	exonerate:protein2genome:local	exon	37671012	37671764	.	-	.	gene_id "LOCXPOlfC9.116.HIT1"; transcript_id "LOCXPOlfC9.116.HIT1.transcript"; gene_name "LOCXPOlfC9.116.HIT1.OlfC.2R.832.ANF_receptor.exons6.CM028658.1.Mugilogobius_chulae";
CM028658.1	exonerate:protein2genome:local	exon	37672346	37672631	.	-	.	gene_id "LOCXPOlfC9.116.HIT1"; transcript_id "LOCXPOlfC9.116.HIT1.transcript"; gene_name "LOCXPOlfC9.116.HIT1.OlfC.2R.832.ANF_receptor.exons6.CM028658.1.Mugilogobius_chulae";
CM028658.1	exonerate:protein2genome:local	exon	37672797	37673002	.	-	.	gene_id "LOCXPOlfC9.116.HIT1"; transcript_id "LOCXPOlfC9.116.HIT1.transcript"; gene_name "LOCXPOlfC9.116.HIT1.OlfC.2R.832.ANF_receptor.exons6.CM028658.1.Mugilogobius_chulae";
CM028656.1	exonerate:protein2genome:local	exon	31153631	31153743	.	+	.	gene_id "LOCXPDreOlfCb1.122.HIT1"; transcript_id "LOCXPDreOlfCb1.122.HIT1.transcript"; gene_name "LOCXPDreOlfCb1.122.HIT1.OlfC.1R.784.ANF_receptor.exons7.CM028656.1.Mugilogobius_chulae";
CM028656.1	exonerate:protein2genome:local	exon	31155895	31156186	.	+	.	gene_id "LOCXPDreOlfCb1.122.HIT1"; transcript_id "LOCXPDreOlfCb1.122.HIT1.transcript"; gene_name "LOCXPDreOlfCb1.122.HIT1.OlfC.1R.784.ANF_receptor.exons7.CM028656.1.Mugilogobius_chulae";
CM028656.1	exonerate:protein2genome:local	exon	31156260	31156892	.	+	.	gene_id "LOCXPDreOlfCb1.122.HIT1"; transcript_id "LOCXPDreOlfCb1.122.HIT1.transcript"; gene_name "LOCXPDreOlfCb1.122.HIT1.OlfC.1R.784.ANF_receptor.exons7.CM028656.1.Mugilogobius_chulae";
CM028656.1	exonerate:protein2genome:local	exon	31156959	31157084	.	+	.	gene_id "LOCXPDreOlfCb1.122.HIT1"; transcript_id "LOCXPDreOlfCb1.122.HIT1.transcript"; gene_name "LOCXPDreOlfCb1.122.HIT1.OlfC.1R.784.ANF_receptor.exons7.CM028656.1.Mugilogobius_chulae";
CM028656.1	exonerate:protein2genome:local	exon	31157156	31157371	.	+	.	gene_id "LOCXPDreOlfCb1.122.HIT1"; transcript_id "LOCXPDreOlfCb1.122.HIT1.transcript"; gene_name "LOCXPDreOlfCb1.122.HIT1.OlfC.1R.784.ANF_receptor.exons7.CM028656.1.Mugilogobius_chulae";
CM028656.1	exonerate:protein2genome:local	exon	31157443	31157560	.	+	.	gene_id "LOCXPDreOlfCb1.122.HIT1"; transcript_id "LOCXPDreOlfCb1.122.HIT1.transcript"; gene_name "LOCXPDreOlfCb1.122.HIT1.OlfC.1R.784.ANF_receptor.exons7.CM028656.1.Mugilogobius_chulae";
CM028656.1	exonerate:protein2genome:local	exon	31158872	31159725	.	+	.	gene_id "LOCXPDreOlfCb1.122.HIT1"; transcript_id "LOCXPDreOlfCb1.122.HIT1.transcript"; gene_name "LOCXPDreOlfCb1.122.HIT1.OlfC.1R.784.ANF_receptor.exons7.CM028656.1.Mugilogobius_chulae";
```
