## Supplementary Data 1 for "Expanded olfactory system in fishes capable of terrestrial exploration": Myripristis_murdjan.OLF_genes.gff

```
LR597554.1	exonerate:protein2genome:local	exon	7836224	7836370	.	+	.	gene_id "LOCXPOR2.187.HIT1"; transcript_id "LOCXPOR2.187.HIT1.transcript"; gene_name "LOCXPOR2.187.HIT1.OR.2R.302.7tm_1.exons2.LR597554.1.Myripristis_murdjan";
LR597554.1	exonerate:protein2genome:local	exon	7837743	7838501	.	+	.	gene_id "LOCXPOR2.187.HIT1"; transcript_id "LOCXPOR2.187.HIT1.transcript"; gene_name "LOCXPOR2.187.HIT1.OR.2R.302.7tm_1.exons2.LR597554.1.Myripristis_murdjan";
LR597554.1	exonerate:protein2genome:local	exon	7868108	7868248	.	+	.	gene_id "LOCXPOR4.221.HIT1"; transcript_id "LOCXPOR4.221.HIT1.transcript"; gene_name "LOCXPOR4.221.HIT1.OR.2R.300.7tm_4.exons2.LR597554.1.Myripristis_murdjan";
LR597554.1	exonerate:protein2genome:local	exon	7868956	7869714	.	+	.	gene_id "LOCXPOR4.221.HIT1"; transcript_id "LOCXPOR4.221.HIT1.transcript"; gene_name "LOCXPOR4.221.HIT1.OR.2R.300.7tm_4.exons2.LR597554.1.Myripristis_murdjan";
LR597554.1	exonerate:protein2genome:local	exon	7886032	7886172	.	+	.	gene_id "LOCXPOR5.231.HIT1"; transcript_id "LOCXPOR5.231.HIT1.transcript"; gene_name "LOCXPOR5.231.HIT1.OR.2R.300.7tm_4.exons2.LR597554.1.Myripristis_murdjan";
LR597554.1	exonerate:protein2genome:local	exon	7886932	7887690	.	+	.	gene_id "LOCXPOR5.231.HIT1"; transcript_id "LOCXPOR5.231.HIT1.transcript"; gene_name "LOCXPOR5.231.HIT1.OR.2R.300.7tm_4.exons2.LR597554.1.Myripristis_murdjan";
LR597554.1	exonerate:protein2genome:local	exon	7896664	7896810	.	+	.	gene_id "LOCXPOR6.244.HIT1"; transcript_id "LOCXPOR6.244.HIT1.transcript"; gene_name "LOCXPOR6.244.HIT1.OR.2R.302.7tm_1.exons2.LR597554.1.Myripristis_murdjan";
LR597554.1	exonerate:protein2genome:local	exon	7897609	7898367	.	+	.	gene_id "LOCXPOR6.244.HIT1"; transcript_id "LOCXPOR6.244.HIT1.transcript"; gene_name "LOCXPOR6.244.HIT1.OR.2R.302.7tm_1.exons2.LR597554.1.Myripristis_murdjan";
LR597554.1	exonerate:protein2genome:local	exon	7909845	7909988	.	+	.	gene_id "LOCXPOR7.255.HIT1"; transcript_id "LOCXPOR7.255.HIT1.transcript"; gene_name "LOCXPOR7.255.HIT1.OR.2R.299.7tm_4.exons2.LR597554.1.Myripristis_murdjan";
LR597554.1	exonerate:protein2genome:local	exon	7910994	7911746	.	+	.	gene_id "LOCXPOR7.255.HIT1"; transcript_id "LOCXPOR7.255.HIT1.transcript"; gene_name "LOCXPOR7.255.HIT1.OR.2R.299.7tm_4.exons2.LR597554.1.Myripristis_murdjan";
LR597554.1	exonerate:protein2genome:local	exon	7928733	7928888	.	+	.	gene_id "LOCXPOR8.133.HIT1"; transcript_id "LOCXPOR8.133.HIT1.transcript"; gene_name "LOCXPOR8.133.HIT1.OR.2R.300.7tm_1.exons2.LR597554.1.Myripristis_murdjan";
LR597554.1	exonerate:protein2genome:local	exon	7930683	7931426	.	+	.	gene_id "LOCXPOR8.133.HIT1"; transcript_id "LOCXPOR8.133.HIT1.transcript"; gene_name "LOCXPOR8.133.HIT1.OR.2R.300.7tm_1.exons2.LR597554.1.Myripristis_murdjan";
LR597554.1	exonerate:protein2genome:local	exon	7934736	7934891	.	+	.	gene_id "LOCXPOR8.144.HIT1"; transcript_id "LOCXPOR8.144.HIT1.transcript"; gene_name "LOCXPOR8.144.HIT1.OR.2R.296.7tm_1.exons2.LR597554.1.Myripristis_murdjan";
LR597554.1	exonerate:protein2genome:local	exon	7936664	7937395	.	+	.	gene_id "LOCXPOR8.144.HIT1"; transcript_id "LOCXPOR8.144.HIT1.transcript"; gene_name "LOCXPOR8.144.HIT1.OR.2R.296.7tm_1.exons2.LR597554.1.Myripristis_murdjan";
LR597554.1	exonerate:protein2genome:local	exon	7941979	7942134	.	+	.	gene_id "LOCXPOR8.155.HIT1"; transcript_id "LOCXPOR8.155.HIT1.transcript"; gene_name "LOCXPOR8.155.HIT1.OR.2R.296.7tm_1.exons2.LR597554.1.Myripristis_murdjan";
LR597554.1	exonerate:protein2genome:local	exon	7943250	7943981	.	+	.	gene_id "LOCXPOR8.155.HIT1"; transcript_id "LOCXPOR8.155.HIT1.transcript"; gene_name "LOCXPOR8.155.HIT1.OR.2R.296.7tm_1.exons2.LR597554.1.Myripristis_murdjan";
LR597554.1	exonerate:protein2genome:local	exon	7953976	7954095	.	+	.	gene_id "LOCXPOR10.167.HIT1"; transcript_id "LOCXPOR10.167.HIT1.transcript"; gene_name "LOCXPOR10.167.HIT1.OR.2R.311.7tm_1.exons2.LR597554.1.Myripristis_murdjan";
LR597554.1	exonerate:protein2genome:local	exon	7955569	7956381	.	+	.	gene_id "LOCXPOR10.167.HIT1"; transcript_id "LOCXPOR10.167.HIT1.transcript"; gene_name "LOCXPOR10.167.HIT1.OR.2R.311.7tm_1.exons2.LR597554.1.Myripristis_murdjan";
LR597554.1	exonerate:protein2genome:local	exon	7962996	7963186	.	+	.	gene_id "LOCXPOR11.170.HIT1"; transcript_id "LOCXPOR11.170.HIT1.transcript"; gene_name "LOCXPOR11.170.HIT1.OR.2R.338.DUF4079.exons5.LR597554.1.Myripristis_murdjan";
LR597554.1	exonerate:protein2genome:local	exon	7964063	7964201	.	+	.	gene_id "LOCXPOR11.170.HIT1"; transcript_id "LOCXPOR11.170.HIT1.transcript"; gene_name "LOCXPOR11.170.HIT1.OR.2R.338.DUF4079.exons5.LR597554.1.Myripristis_murdjan";
LR597554.1	exonerate:protein2genome:local	exon	7965306	7965308	.	+	.	gene_id "LOCXPOR11.170.HIT1"; transcript_id "LOCXPOR11.170.HIT1.transcript"; gene_name "LOCXPOR11.170.HIT1.OR.2R.338.DUF4079.exons5.LR597554.1.Myripristis_murdjan";
LR597554.1	exonerate:protein2genome:local	exon	7965600	7966025	.	+	.	gene_id "LOCXPOR11.170.HIT1"; transcript_id "LOCXPOR11.170.HIT1.transcript"; gene_name "LOCXPOR11.170.HIT1.OR.2R.338.DUF4079.exons5.LR597554.1.Myripristis_murdjan";
LR597554.1	exonerate:protein2genome:local	exon	7967088	7967342	.	+	.	gene_id "LOCXPOR11.170.HIT1"; transcript_id "LOCXPOR11.170.HIT1.transcript"; gene_name "LOCXPOR11.170.HIT1.OR.2R.338.DUF4079.exons5.LR597554.1.Myripristis_murdjan";
LR597554.1	exonerate:protein2genome:local	exon	7970897	7971042	.	+	.	gene_id "LOCXPOR12.171.HIT1"; transcript_id "LOCXPOR12.171.HIT1.transcript"; gene_name "LOCXPOR12.171.HIT1.OR.2R.300.7tm_1.exons4.LR597554.1.Myripristis_murdjan";
LR597554.1	exonerate:protein2genome:local	exon	7971646	7971786	.	+	.	gene_id "LOCXPOR12.171.HIT1"; transcript_id "LOCXPOR12.171.HIT1.transcript"; gene_name "LOCXPOR12.171.HIT1.OR.2R.300.7tm_1.exons4.LR597554.1.Myripristis_murdjan";
LR597554.1	exonerate:protein2genome:local	exon	7972920	7973184	.	+	.	gene_id "LOCXPOR12.171.HIT1"; transcript_id "LOCXPOR12.171.HIT1.transcript"; gene_name "LOCXPOR12.171.HIT1.OR.2R.300.7tm_1.exons4.LR597554.1.Myripristis_murdjan";
LR597554.1	exonerate:protein2genome:local	exon	7973321	7973668	.	+	.	gene_id "LOCXPOR12.171.HIT1"; transcript_id "LOCXPOR12.171.HIT1.transcript"; gene_name "LOCXPOR12.171.HIT1.OR.2R.300.7tm_1.exons4.LR597554.1.Myripristis_murdjan";
LR597554.1	exonerate:protein2genome:local	exon	7989589	7989734	.	+	.	gene_id "LOCXPOR12.173.HIT1"; transcript_id "LOCXPOR12.173.HIT1.transcript"; gene_name "LOCXPOR12.173.HIT1.OR.2R.300.7tm_1.exons4.LR597554.1.Myripristis_murdjan";
LR597554.1	exonerate:protein2genome:local	exon	7990338	7990478	.	+	.	gene_id "LOCXPOR12.173.HIT1"; transcript_id "LOCXPOR12.173.HIT1.transcript"; gene_name "LOCXPOR12.173.HIT1.OR.2R.300.7tm_1.exons4.LR597554.1.Myripristis_murdjan";
LR597554.1	exonerate:protein2genome:local	exon	7991545	7991809	.	+	.	gene_id "LOCXPOR12.173.HIT1"; transcript_id "LOCXPOR12.173.HIT1.transcript"; gene_name "LOCXPOR12.173.HIT1.OR.2R.300.7tm_1.exons4.LR597554.1.Myripristis_murdjan";
LR597554.1	exonerate:protein2genome:local	exon	7991946	7992293	.	+	.	gene_id "LOCXPOR12.173.HIT1"; transcript_id "LOCXPOR12.173.HIT1.transcript"; gene_name "LOCXPOR12.173.HIT1.OR.2R.300.7tm_1.exons4.LR597554.1.Myripristis_murdjan";
LR597555.1	exonerate:protein2genome:local	exon	8479308	8480225	.	+	.	gene_id "LOCXPOR13.174.HIT1"; transcript_id "LOCXPOR13.174.HIT1.transcript"; gene_name "LOCXPOR13.174.HIT1.OR.2R.306.7tm_4.exons1.LR597555.1.Myripristis_murdjan";
LR597562.1	exonerate:protein2genome:local	exon	33764750	33765694	.	-	.	gene_id "LOCXPOR14.175.HIT1"; transcript_id "LOCXPOR14.175.HIT1.transcript"; gene_name "LOCXPOR14.175.HIT1.OR.2R.315.7tm_1.exons1.LR597562.1.Myripristis_murdjan";
LR597562.1	exonerate:protein2genome:local	exon	33771902	33772807	.	-	.	gene_id "LOCXPOR15.176.HIT1"; transcript_id "LOCXPOR15.176.HIT1.transcript"; gene_name "LOCXPOR15.176.HIT1.OR.2R.302.7tm_1.exons1.LR597562.1.Myripristis_murdjan";
LR597562.1	exonerate:protein2genome:local	exon	34735750	34736682	.	-	.	gene_id "LOCXPOR16.178.HIT1"; transcript_id "LOCXPOR16.178.HIT1.transcript"; gene_name "LOCXPOR16.178.HIT1.OR.2R.311.7tm_4.exons1.LR597562.1.Myripristis_murdjan";
LR597562.1	exonerate:protein2genome:local	exon	34743605	34744525	.	+	.	gene_id "LOCXPOR17.179.HIT1"; transcript_id "LOCXPOR17.179.HIT1.transcript"; gene_name "LOCXPOR17.179.HIT1.OR.2R.307.7tm_4.exons1.LR597562.1.Myripristis_murdjan";
LR597562.1	exonerate:protein2genome:local	exon	34759737	34760648	.	+	.	gene_id "LOCXPOR19.180.HIT1"; transcript_id "LOCXPOR19.180.HIT1.transcript"; gene_name "LOCXPOR19.180.HIT1.OR.2R.304.7tm_4.exons1.LR597562.1.Myripristis_murdjan";
LR597562.1	exonerate:protein2genome:local	exon	34771344	34772255	.	+	.	gene_id "LOCXPOR19.181.HIT1"; transcript_id "LOCXPOR19.181.HIT1.transcript"; gene_name "LOCXPOR19.181.HIT1.OR.2R.304.7tm_4.exons1.LR597562.1.Myripristis_murdjan";
LR597562.1	exonerate:protein2genome:local	exon	34779945	34780868	.	+	.	gene_id "LOCXPOR20.182.HIT1"; transcript_id "LOCXPOR20.182.HIT1.transcript"; gene_name "LOCXPOR20.182.HIT1.OR.2R.308.7tm_4.exons1.LR597562.1.Myripristis_murdjan";
LR597562.1	exonerate:protein2genome:local	exon	34797536	34798489	.	-	.	gene_id "LOCXPOR21.183.HIT1"; transcript_id "LOCXPOR21.183.HIT1.transcript"; gene_name "LOCXPOR21.183.HIT1.OR.2R.318.7tm_4.exons1.LR597562.1.Myripristis_murdjan";
LR597562.1	exonerate:protein2genome:local	exon	34809414	34810352	.	+	.	gene_id "LOCXPOR22.184.HIT1"; transcript_id "LOCXPOR22.184.HIT1.transcript"; gene_name "LOCXPOR22.184.HIT1.OR.2R.313.7tm_4.exons1.LR597562.1.Myripristis_murdjan";
LR597562.1	exonerate:protein2genome:local	exon	34821496	34822458	.	+	.	gene_id "LOCXPOR23.186.HIT1"; transcript_id "LOCXPOR23.186.HIT1.transcript"; gene_name "LOCXPOR23.186.HIT1.OR.2R.321.7tm_4.exons1.LR597562.1.Myripristis_murdjan";
LR597562.1	exonerate:protein2genome:local	exon	34828527	34829480	.	+	.	gene_id "LOCXPOR24.189.HIT1"; transcript_id "LOCXPOR24.189.HIT1.transcript"; gene_name "LOCXPOR24.189.HIT1.OR.2R.318.7tm_4.exons1.LR597562.1.Myripristis_murdjan";
LR597562.1	exonerate:protein2genome:local	exon	41463825	41464721	.	+	.	gene_id "LOCXPOR25.190.HIT1"; transcript_id "LOCXPOR25.190.HIT1.transcript"; gene_name "LOCXPOR25.190.HIT1.OR.2R.299.7tm_4.exons1.LR597562.1.Myripristis_murdjan";
LR597562.1	exonerate:protein2genome:local	exon	41693355	41694314	.	-	.	gene_id "LOCXPOR26.191.HIT1"; transcript_id "LOCXPOR26.191.HIT1.transcript"; gene_name "LOCXPOR26.191.HIT1.OR.2R.306.7tm_4.exons1.LR597562.1.Myripristis_murdjan";
LR597562.1	exonerate:protein2genome:local	exon	41709300	41710217	.	+	.	gene_id "LOCXPOR29.192.HIT1"; transcript_id "LOCXPOR29.192.HIT1.transcript"; gene_name "LOCXPOR29.192.HIT1.OR.2R.306.7tm_4.exons1.LR597562.1.Myripristis_murdjan";
LR597562.1	exonerate:protein2genome:local	exon	41718821	41719738	.	+	.	gene_id "LOCXPOR30.193.HIT1"; transcript_id "LOCXPOR30.193.HIT1.transcript"; gene_name "LOCXPOR30.193.HIT1.OR.2R.306.7tm_4.exons1.LR597562.1.Myripristis_murdjan";
LR597562.1	exonerate:protein2genome:local	exon	41727700	41728605	.	-	.	gene_id "LOCXPOR32.194.HIT1"; transcript_id "LOCXPOR32.194.HIT1.transcript"; gene_name "LOCXPOR32.194.HIT1.OR.2R.302.7tm_4.exons1.LR597562.1.Myripristis_murdjan";
LR597562.1	exonerate:protein2genome:local	exon	41735789	41736694	.	+	.	gene_id "LOCXPOR32.195.HIT1"; transcript_id "LOCXPOR32.195.HIT1.transcript"; gene_name "LOCXPOR32.195.HIT1.OR.2R.302.7tm_4.exons1.LR597562.1.Myripristis_murdjan";
LR597562.1	exonerate:protein2genome:local	exon	41740598	41741521	.	+	.	gene_id "LOCXPOR33.196.HIT1"; transcript_id "LOCXPOR33.196.HIT1.transcript"; gene_name "LOCXPOR33.196.HIT1.OR.2R.308.7tm_4.exons1.LR597562.1.Myripristis_murdjan";
LR597562.1	exonerate:protein2genome:local	exon	41750722	41751633	.	+	.	gene_id "LOCXPOR34.197.HIT1"; transcript_id "LOCXPOR34.197.HIT1.transcript"; gene_name "LOCXPOR34.197.HIT1.OR.2R.304.7tm_4.exons1.LR597562.1.Myripristis_murdjan";
LR597563.1	exonerate:protein2genome:local	exon	13036296	13037216	.	+	.	gene_id "LOCXPOR36.198.HIT1"; transcript_id "LOCXPOR36.198.HIT1.transcript"; gene_name "LOCXPOR36.198.HIT1.OR.2R.307.7tm_4.exons1.LR597563.1.Myripristis_murdjan";
LR597563.1	exonerate:protein2genome:local	exon	13042139	13043119	.	-	.	gene_id "LOCXPOR37.199.HIT1"; transcript_id "LOCXPOR37.199.HIT1.transcript"; gene_name "LOCXPOR37.199.HIT1.OR.2R.327.7tm_4.exons1.LR597563.1.Myripristis_murdjan";
LR597563.1	exonerate:protein2genome:local	exon	13055236	13056216	.	-	.	gene_id "LOCXPOR38.200.HIT1"; transcript_id "LOCXPOR38.200.HIT1.transcript"; gene_name "LOCXPOR38.200.HIT1.OR.2R.327.7tm_4.exons1.LR597563.1.Myripristis_murdjan";
LR597563.1	exonerate:protein2genome:local	exon	13068527	13069507	.	-	.	gene_id "LOCXPOR37.201.HIT1"; transcript_id "LOCXPOR37.201.HIT1.transcript"; gene_name "LOCXPOR37.201.HIT1.OR.2R.327.7tm_4.exons1.LR597563.1.Myripristis_murdjan";
LR597563.1	exonerate:protein2genome:local	exon	13074299	13075228	.	-	.	gene_id "LOCXPOR40.202.HIT1"; transcript_id "LOCXPOR40.202.HIT1.transcript"; gene_name "LOCXPOR40.202.HIT1.OR.2R.310.7tm_4.exons1.LR597563.1.Myripristis_murdjan";
LR597563.1	exonerate:protein2genome:local	exon	13093678	13094601	.	+	.	gene_id "LOCXPOR41.203.HIT1"; transcript_id "LOCXPOR41.203.HIT1.transcript"; gene_name "LOCXPOR41.203.HIT1.OR.2R.308.7tm_4.exons1.LR597563.1.Myripristis_murdjan";
LR597563.1	exonerate:protein2genome:local	exon	13112248	13113150	.	+	.	gene_id "LOCXPOR42.204.HIT1"; transcript_id "LOCXPOR42.204.HIT1.transcript"; gene_name "LOCXPOR42.204.HIT1.OR.2R.301.7tm_4.exons1.LR597563.1.Myripristis_murdjan";
LR597563.1	exonerate:protein2genome:local	exon	13125483	13126388	.	+	.	gene_id "LOCXPOR43.205.HIT1"; transcript_id "LOCXPOR43.205.HIT1.transcript"; gene_name "LOCXPOR43.205.HIT1.OR.2R.302.7tm_4.exons1.LR597563.1.Myripristis_murdjan";
LR597563.1	exonerate:protein2genome:local	exon	13141040	13141056	.	+	.	gene_id "LOCXPOR44.206.HIT1"; transcript_id "LOCXPOR44.206.HIT1.transcript"; gene_name "LOCXPOR44.206.HIT1.OR.2R.313.7tm_4.exons5.LR597563.1.Myripristis_murdjan";
LR597563.1	exonerate:protein2genome:local	exon	13141181	13141404	.	+	.	gene_id "LOCXPOR44.206.HIT1"; transcript_id "LOCXPOR44.206.HIT1.transcript"; gene_name "LOCXPOR44.206.HIT1.OR.2R.313.7tm_4.exons5.LR597563.1.Myripristis_murdjan";
LR597563.1	exonerate:protein2genome:local	exon	13142127	13142304	.	+	.	gene_id "LOCXPOR44.206.HIT1"; transcript_id "LOCXPOR44.206.HIT1.transcript"; gene_name "LOCXPOR44.206.HIT1.OR.2R.313.7tm_4.exons5.LR597563.1.Myripristis_murdjan";
LR597563.1	exonerate:protein2genome:local	exon	13142495	13142798	.	+	.	gene_id "LOCXPOR44.206.HIT1"; transcript_id "LOCXPOR44.206.HIT1.transcript"; gene_name "LOCXPOR44.206.HIT1.OR.2R.313.7tm_4.exons5.LR597563.1.Myripristis_murdjan";
LR597563.1	exonerate:protein2genome:local	exon	13143131	13143346	.	+	.	gene_id "LOCXPOR44.206.HIT1"; transcript_id "LOCXPOR44.206.HIT1.transcript"; gene_name "LOCXPOR44.206.HIT1.OR.2R.313.7tm_4.exons5.LR597563.1.Myripristis_murdjan";
LR597563.1	exonerate:protein2genome:local	exon	21932182	21933093	.	+	.	gene_id "LOCXPOR45.207.HIT1"; transcript_id "LOCXPOR45.207.HIT1.transcript"; gene_name "LOCXPOR45.207.HIT1.OR.2R.304.7tm_4.exons1.LR597563.1.Myripristis_murdjan";
LR597563.1	exonerate:protein2genome:local	exon	21941177	21942085	.	+	.	gene_id "LOCXPOR46.208.HIT1"; transcript_id "LOCXPOR46.208.HIT1.transcript"; gene_name "LOCXPOR46.208.HIT1.OR.2R.303.7tm_4.exons1.LR597563.1.Myripristis_murdjan";
LR597563.1	exonerate:protein2genome:local	exon	21954037	21954945	.	+	.	gene_id "LOCXPOR47.210.HIT1"; transcript_id "LOCXPOR47.210.HIT1.transcript"; gene_name "LOCXPOR47.210.HIT1.OR.2R.303.7tm_4.exons1.LR597563.1.Myripristis_murdjan";
LR597563.1	exonerate:protein2genome:local	exon	22693828	22694751	.	+	.	gene_id "LOCXPOR48.211.HIT1"; transcript_id "LOCXPOR48.211.HIT1.transcript"; gene_name "LOCXPOR48.211.HIT1.OR.2R.308.7tm_1.exons1.LR597563.1.Myripristis_murdjan";
LR597563.1	exonerate:protein2genome:local	exon	22700481	22701404	.	+	.	gene_id "LOCXPOR49.212.HIT1"; transcript_id "LOCXPOR49.212.HIT1.transcript"; gene_name "LOCXPOR49.212.HIT1.OR.2R.308.7tm_1.exons1.LR597563.1.Myripristis_murdjan";
LR597563.1	exonerate:protein2genome:local	exon	22715484	22716407	.	+	.	gene_id "LOCXPOR49.213.HIT1"; transcript_id "LOCXPOR49.213.HIT1.transcript"; gene_name "LOCXPOR49.213.HIT1.OR.2R.308.7tm_1.exons1.LR597563.1.Myripristis_murdjan";
LR597563.1	exonerate:protein2genome:local	exon	22723874	22724797	.	+	.	gene_id "LOCXPOR49.214.HIT1"; transcript_id "LOCXPOR49.214.HIT1.transcript"; gene_name "LOCXPOR49.214.HIT1.OR.2R.308.7tm_1.exons1.LR597563.1.Myripristis_murdjan";
LR597563.1	exonerate:protein2genome:local	exon	37253857	37254233	.	+	.	gene_id "LOCXPOR52.215.HIT1"; transcript_id "LOCXPOR52.215.HIT1.transcript"; gene_name "LOCXPOR52.215.HIT1.OR.2R.319.7tm_4.exons3.LR597563.1.Myripristis_murdjan";
LR597563.1	exonerate:protein2genome:local	exon	37254813	37255039	.	+	.	gene_id "LOCXPOR52.215.HIT1"; transcript_id "LOCXPOR52.215.HIT1.transcript"; gene_name "LOCXPOR52.215.HIT1.OR.2R.319.7tm_4.exons3.LR597563.1.Myripristis_murdjan";
LR597563.1	exonerate:protein2genome:local	exon	37255367	37255719	.	+	.	gene_id "LOCXPOR52.215.HIT1"; transcript_id "LOCXPOR52.215.HIT1.transcript"; gene_name "LOCXPOR52.215.HIT1.OR.2R.319.7tm_4.exons3.LR597563.1.Myripristis_murdjan";
LR597563.1	exonerate:protein2genome:local	exon	37262555	37262931	.	+	.	gene_id "LOCXPOR53.217.HIT1"; transcript_id "LOCXPOR53.217.HIT1.transcript"; gene_name "LOCXPOR53.217.HIT1.OR.2R.312.7tm_4.exons3.LR597563.1.Myripristis_murdjan";
LR597563.1	exonerate:protein2genome:local	exon	37263949	37264175	.	+	.	gene_id "LOCXPOR53.217.HIT1"; transcript_id "LOCXPOR53.217.HIT1.transcript"; gene_name "LOCXPOR53.217.HIT1.OR.2R.312.7tm_4.exons3.LR597563.1.Myripristis_murdjan";
LR597563.1	exonerate:protein2genome:local	exon	37264520	37264851	.	+	.	gene_id "LOCXPOR53.217.HIT1"; transcript_id "LOCXPOR53.217.HIT1.transcript"; gene_name "LOCXPOR53.217.HIT1.OR.2R.312.7tm_4.exons3.LR597563.1.Myripristis_murdjan";
LR597563.1	exonerate:protein2genome:local	exon	37270175	37271125	.	+	.	gene_id "LOCXPOR54.218.HIT1"; transcript_id "LOCXPOR54.218.HIT1.transcript"; gene_name "LOCXPOR54.218.HIT1.OR.2R.317.7tm_4.exons1.LR597563.1.Myripristis_murdjan";
LR597563.1	exonerate:protein2genome:local	exon	37276593	37277561	.	+	.	gene_id "LOCXPOR55.219.HIT1"; transcript_id "LOCXPOR55.219.HIT1.transcript"; gene_name "LOCXPOR55.219.HIT1.OR.2R.323.7tm_4.exons1.LR597563.1.Myripristis_murdjan";
LR597563.1	exonerate:protein2genome:local	exon	37284812	37285708	.	+	.	gene_id "LOCXPOR56.220.HIT1"; transcript_id "LOCXPOR56.220.HIT1.transcript"; gene_name "LOCXPOR56.220.HIT1.OR.2R.299.7tm_4.exons1.LR597563.1.Myripristis_murdjan";
LR597563.1	exonerate:protein2genome:local	exon	37292257	37293186	.	+	.	gene_id "LOCXPOR57.222.HIT1"; transcript_id "LOCXPOR57.222.HIT1.transcript"; gene_name "LOCXPOR57.222.HIT1.OR.2R.310.7tm_4.exons1.LR597563.1.Myripristis_murdjan";
LR597563.1	exonerate:protein2genome:local	exon	37297013	37297055	.	+	.	gene_id "LOCXPOR58.223.HIT1"; transcript_id "LOCXPOR58.223.HIT1.transcript"; gene_name "LOCXPOR58.223.HIT1.OR.2R.350.7tm_4.exons5.LR597563.1.Myripristis_murdjan";
LR597563.1	exonerate:protein2genome:local	exon	37298090	37298098	.	+	.	gene_id "LOCXPOR58.223.HIT1"; transcript_id "LOCXPOR58.223.HIT1.transcript"; gene_name "LOCXPOR58.223.HIT1.OR.2R.350.7tm_4.exons5.LR597563.1.Myripristis_murdjan";
LR597563.1	exonerate:protein2genome:local	exon	37300356	37300528	.	+	.	gene_id "LOCXPOR58.223.HIT1"; transcript_id "LOCXPOR58.223.HIT1.transcript"; gene_name "LOCXPOR58.223.HIT1.OR.2R.350.7tm_4.exons5.LR597563.1.Myripristis_murdjan";
LR597563.1	exonerate:protein2genome:local	exon	37302775	37303437	.	+	.	gene_id "LOCXPOR58.223.HIT1"; transcript_id "LOCXPOR58.223.HIT1.transcript"; gene_name "LOCXPOR58.223.HIT1.OR.2R.350.7tm_4.exons5.LR597563.1.Myripristis_murdjan";
LR597563.1	exonerate:protein2genome:local	exon	37304019	37304180	.	+	.	gene_id "LOCXPOR58.223.HIT1"; transcript_id "LOCXPOR58.223.HIT1.transcript"; gene_name "LOCXPOR58.223.HIT1.OR.2R.350.7tm_4.exons5.LR597563.1.Myripristis_murdjan";
LR597563.1	exonerate:protein2genome:local	exon	37308353	37309300	.	-	.	gene_id "LOCXPOR59.224.HIT1"; transcript_id "LOCXPOR59.224.HIT1.transcript"; gene_name "LOCXPOR59.224.HIT1.OR.2R.300.7tm_4.exons1.LR597563.1.Myripristis_murdjan";
LR597563.1	exonerate:protein2genome:local	exon	37314936	37315835	.	-	.	gene_id "LOCXPOR61.225.HIT1"; transcript_id "LOCXPOR61.225.HIT1.transcript"; gene_name "LOCXPOR61.225.HIT1.OR.2R.300.7tm_4.exons1.LR597563.1.Myripristis_murdjan";
LR597563.1	exonerate:protein2genome:local	exon	37324816	37325063	.	+	.	gene_id "LOCXPOR62.226.HIT1"; transcript_id "LOCXPOR62.226.HIT1.transcript"; gene_name "LOCXPOR62.226.HIT1.OR.2R.306.7tm_4.exons5.LR597563.1.Myripristis_murdjan";
LR597563.1	exonerate:protein2genome:local	exon	37326117	37326174	.	+	.	gene_id "LOCXPOR62.226.HIT1"; transcript_id "LOCXPOR62.226.HIT1.transcript"; gene_name "LOCXPOR62.226.HIT1.OR.2R.306.7tm_4.exons5.LR597563.1.Myripristis_murdjan";
LR597563.1	exonerate:protein2genome:local	exon	37326926	37327299	.	+	.	gene_id "LOCXPOR62.226.HIT1"; transcript_id "LOCXPOR62.226.HIT1.transcript"; gene_name "LOCXPOR62.226.HIT1.OR.2R.306.7tm_4.exons5.LR597563.1.Myripristis_murdjan";
LR597563.1	exonerate:protein2genome:local	exon	37327571	37327699	.	+	.	gene_id "LOCXPOR62.226.HIT1"; transcript_id "LOCXPOR62.226.HIT1.transcript"; gene_name "LOCXPOR62.226.HIT1.OR.2R.306.7tm_4.exons5.LR597563.1.Myripristis_murdjan";
LR597563.1	exonerate:protein2genome:local	exon	37329340	37329448	.	+	.	gene_id "LOCXPOR62.226.HIT1"; transcript_id "LOCXPOR62.226.HIT1.transcript"; gene_name "LOCXPOR62.226.HIT1.OR.2R.306.7tm_4.exons5.LR597563.1.Myripristis_murdjan";
LR597563.1	exonerate:protein2genome:local	exon	37656837	37657781	.	-	.	gene_id "LOCXPOR64.227.HIT1"; transcript_id "LOCXPOR64.227.HIT1.transcript"; gene_name "LOCXPOR64.227.HIT1.OR.2R.315.7tm_1.exons1.LR597563.1.Myripristis_murdjan";
LR597563.1	exonerate:protein2genome:local	exon	37680920	37681864	.	-	.	gene_id "LOCXPOR64.228.HIT1"; transcript_id "LOCXPOR64.228.HIT1.transcript"; gene_name "LOCXPOR64.228.HIT1.OR.2R.315.7tm_1.exons1.LR597563.1.Myripristis_murdjan";
LR597563.1	exonerate:protein2genome:local	exon	37698762	37699706	.	-	.	gene_id "LOCXPOR64.229.HIT1"; transcript_id "LOCXPOR64.229.HIT1.transcript"; gene_name "LOCXPOR64.229.HIT1.OR.2R.315.7tm_1.exons1.LR597563.1.Myripristis_murdjan";
LR597563.1	exonerate:protein2genome:local	exon	37713343	37714296	.	+	.	gene_id "LOCXPOR67.230.HIT1"; transcript_id "LOCXPOR67.230.HIT1.transcript"; gene_name "LOCXPOR67.230.HIT1.OR.2R.318.7tm_1.exons1.LR597563.1.Myripristis_murdjan";
LR597563.1	exonerate:protein2genome:local	exon	37731060	37732016	.	+	.	gene_id "LOCXPOR68.233.HIT1"; transcript_id "LOCXPOR68.233.HIT1.transcript"; gene_name "LOCXPOR68.233.HIT1.OR.2R.319.7tm_1.exons1.LR597563.1.Myripristis_murdjan";
LR597563.1	exonerate:protein2genome:local	exon	37741074	37742030	.	+	.	gene_id "LOCXPOR69.234.HIT1"; transcript_id "LOCXPOR69.234.HIT1.transcript"; gene_name "LOCXPOR69.234.HIT1.OR.2R.319.7tm_1.exons1.LR597563.1.Myripristis_murdjan";
LR597563.1	exonerate:protein2genome:local	exon	37756916	37757872	.	+	.	gene_id "LOCXPOR70.235.HIT1"; transcript_id "LOCXPOR70.235.HIT1.transcript"; gene_name "LOCXPOR70.235.HIT1.OR.2R.319.7tm_1.exons1.LR597563.1.Myripristis_murdjan";
LR597563.1	exonerate:protein2genome:local	exon	37777558	37778508	.	+	.	gene_id "LOCXPOR70.236.HIT1"; transcript_id "LOCXPOR70.236.HIT1.transcript"; gene_name "LOCXPOR70.236.HIT1.OR.2R.317.7tm_1.exons1.LR597563.1.Myripristis_murdjan";
LR597563.1	exonerate:protein2genome:local	exon	37794868	37795824	.	+	.	gene_id "LOCXPOR72.237.HIT1"; transcript_id "LOCXPOR72.237.HIT1.transcript"; gene_name "LOCXPOR72.237.HIT1.OR.2R.319.7tm_1.exons1.LR597563.1.Myripristis_murdjan";
LR597563.1	exonerate:protein2genome:local	exon	37804435	37805391	.	+	.	gene_id "LOCXPOR73.238.HIT1"; transcript_id "LOCXPOR73.238.HIT1.transcript"; gene_name "LOCXPOR73.238.HIT1.OR.2R.319.7tm_1.exons1.LR597563.1.Myripristis_murdjan";
LR597563.1	exonerate:protein2genome:local	exon	37816441	37817397	.	+	.	gene_id "LOCXPOR74.239.HIT1"; transcript_id "LOCXPOR74.239.HIT1.transcript"; gene_name "LOCXPOR74.239.HIT1.OR.2R.319.7tm_1.exons1.LR597563.1.Myripristis_murdjan";
LR597563.1	exonerate:protein2genome:local	exon	37827677	37828633	.	+	.	gene_id "LOCXPOR75.240.HIT1"; transcript_id "LOCXPOR75.240.HIT1.transcript"; gene_name "LOCXPOR75.240.HIT1.OR.2R.319.7tm_1.exons1.LR597563.1.Myripristis_murdjan";
LR597563.1	exonerate:protein2genome:local	exon	37859998	37860939	.	+	.	gene_id "LOCXPOR76.241.HIT1"; transcript_id "LOCXPOR76.241.HIT1.transcript"; gene_name "LOCXPOR76.241.HIT1.OR.2R.314.7tm_1.exons1.LR597563.1.Myripristis_murdjan";
LR597563.1	exonerate:protein2genome:local	exon	37880829	37881785	.	+	.	gene_id "LOCXPOR77.242.HIT1"; transcript_id "LOCXPOR77.242.HIT1.transcript"; gene_name "LOCXPOR77.242.HIT1.OR.2R.319.7tm_1.exons1.LR597563.1.Myripristis_murdjan";
LR597563.1	exonerate:protein2genome:local	exon	37891430	37892386	.	+	.	gene_id "LOCXPOR78.245.HIT1"; transcript_id "LOCXPOR78.245.HIT1.transcript"; gene_name "LOCXPOR78.245.HIT1.OR.2R.319.7tm_1.exons1.LR597563.1.Myripristis_murdjan";
LR597563.1	exonerate:protein2genome:local	exon	37908648	37909604	.	+	.	gene_id "LOCXPOR79.246.HIT1"; transcript_id "LOCXPOR79.246.HIT1.transcript"; gene_name "LOCXPOR79.246.HIT1.OR.2R.319.7tm_1.exons1.LR597563.1.Myripristis_murdjan";
LR597563.1	exonerate:protein2genome:local	exon	37926361	37927317	.	+	.	gene_id "LOCXPOR69.247.HIT1"; transcript_id "LOCXPOR69.247.HIT1.transcript"; gene_name "LOCXPOR69.247.HIT1.OR.2R.315.7tm_1.exons1.LR597563.1.Myripristis_murdjan";
LR597563.1	exonerate:protein2genome:local	exon	37940978	37941901	.	+	.	gene_id "LOCXPOR81.248.HIT1"; transcript_id "LOCXPOR81.248.HIT1.transcript"; gene_name "LOCXPOR81.248.HIT1.OR.2R.308.7tm_1.exons1.LR597563.1.Myripristis_murdjan";
LR597563.1	exonerate:protein2genome:local	exon	37954819	37955769	.	+	.	gene_id "LOCXPOR82.249.HIT1"; transcript_id "LOCXPOR82.249.HIT1.transcript"; gene_name "LOCXPOR82.249.HIT1.OR.2R.317.7tm_1.exons1.LR597563.1.Myripristis_murdjan";
LR597567.1	exonerate:protein2genome:local	exon	14908426	14909340	.	+	.	gene_id "LOCXPOR83.250.HIT1"; transcript_id "LOCXPOR83.250.HIT1.transcript"; gene_name "LOCXPOR83.250.HIT1.OR.2R.305.7tm_1.exons1.LR597567.1.Myripristis_murdjan";
LR597570.1	exonerate:protein2genome:local	exon	11926617	11927543	.	-	.	gene_id "LOCXPOR84.251.HIT1"; transcript_id "LOCXPOR84.251.HIT1.transcript"; gene_name "LOCXPOR84.251.HIT1.OR.2R.309.7tm_4.exons1.LR597570.1.Myripristis_murdjan";
LR597570.1	exonerate:protein2genome:local	exon	11935449	11936369	.	-	.	gene_id "LOCXPOR85.252.HIT1"; transcript_id "LOCXPOR85.252.HIT1.transcript"; gene_name "LOCXPOR85.252.HIT1.OR.2R.307.7tm_4.exons1.LR597570.1.Myripristis_murdjan";
LR597570.1	exonerate:protein2genome:local	exon	11944824	11945744	.	-	.	gene_id "LOCXPOR86.253.HIT1"; transcript_id "LOCXPOR86.253.HIT1.transcript"; gene_name "LOCXPOR86.253.HIT1.OR.2R.307.7tm_4.exons1.LR597570.1.Myripristis_murdjan";
LR597570.1	exonerate:protein2genome:local	exon	11951545	11952453	.	-	.	gene_id "LOCXPOR87.254.HIT1"; transcript_id "LOCXPOR87.254.HIT1.transcript"; gene_name "LOCXPOR87.254.HIT1.OR.2R.303.7tm_4.exons1.LR597570.1.Myripristis_murdjan";
LR597570.1	exonerate:protein2genome:local	exon	27478514	27479434	.	-	.	gene_id "LOCXPOR94.256.HIT1"; transcript_id "LOCXPOR94.256.HIT1.transcript"; gene_name "LOCXPOR94.256.HIT1.OR.2R.307.7tm_4.exons1.LR597570.1.Myripristis_murdjan";
LR597570.1	exonerate:protein2genome:local	exon	27489193	27490106	.	+	.	gene_id "LOCXPOR89.257.HIT1"; transcript_id "LOCXPOR89.257.HIT1.transcript"; gene_name "LOCXPOR89.257.HIT1.OR.2R.290.7tm_4.exons1.LR597570.1.Myripristis_murdjan";
LR597570.1	exonerate:protein2genome:local	exon	27522546	27523460	.	+	.	gene_id "LOCXPOR88.261.HIT1"; transcript_id "LOCXPOR88.261.HIT1.transcript"; gene_name "LOCXPOR88.261.HIT1.OR.2R.305.7tm_4.exons1.LR597570.1.Myripristis_murdjan";
LR597570.1	exonerate:protein2genome:local	exon	27535437	27536351	.	+	.	gene_id "LOCXPOR89.263.HIT1"; transcript_id "LOCXPOR89.263.HIT1.transcript"; gene_name "LOCXPOR89.263.HIT1.OR.2R.305.7tm_4.exons1.LR597570.1.Myripristis_murdjan";
LR597570.1	exonerate:protein2genome:local	exon	27540473	27541393	.	-	.	gene_id "LOCXPOR90.264.HIT1"; transcript_id "LOCXPOR90.264.HIT1.transcript"; gene_name "LOCXPOR90.264.HIT1.OR.2R.307.7tm_4.exons1.LR597570.1.Myripristis_murdjan";
LR597570.1	exonerate:protein2genome:local	exon	27544041	27544961	.	-	.	gene_id "LOCXPOR91.265.HIT1"; transcript_id "LOCXPOR91.265.HIT1.transcript"; gene_name "LOCXPOR91.265.HIT1.OR.2R.307.7tm_4.exons1.LR597570.1.Myripristis_murdjan";
LR597570.1	exonerate:protein2genome:local	exon	27549168	27550091	.	+	.	gene_id "LOCXPOR92.266.HIT1"; transcript_id "LOCXPOR92.266.HIT1.transcript"; gene_name "LOCXPOR92.266.HIT1.OR.2R.308.7tm_4.exons1.LR597570.1.Myripristis_murdjan";
LR597570.1	exonerate:protein2genome:local	exon	27554930	27555850	.	+	.	gene_id "LOCXPOR93.134.HIT1"; transcript_id "LOCXPOR93.134.HIT1.transcript"; gene_name "LOCXPOR93.134.HIT1.OR.2R.307.7tm_4.exons1.LR597570.1.Myripristis_murdjan";
LR597570.1	exonerate:protein2genome:local	exon	27559544	27560461	.	-	.	gene_id "LOCXPOR94.135.HIT1"; transcript_id "LOCXPOR94.135.HIT1.transcript"; gene_name "LOCXPOR94.135.HIT1.OR.2R.306.7tm_4.exons1.LR597570.1.Myripristis_murdjan";
LR597570.1	exonerate:protein2genome:local	exon	27573000	27573887	.	-	.	gene_id "LOCXPOR95.136.HIT1"; transcript_id "LOCXPOR95.136.HIT1.transcript"; gene_name "LOCXPOR95.136.HIT1.OR.2R.296.7tm_4.exons1.LR597570.1.Myripristis_murdjan";
LR597570.1	exonerate:protein2genome:local	exon	27579729	27580634	.	-	.	gene_id "LOCXPOR95.137.HIT1"; transcript_id "LOCXPOR95.137.HIT1.transcript"; gene_name "LOCXPOR95.137.HIT1.OR.2R.302.7tm_4.exons1.LR597570.1.Myripristis_murdjan";
LR597570.1	exonerate:protein2genome:local	exon	27591033	27591938	.	-	.	gene_id "LOCXPOR96.138.HIT1"; transcript_id "LOCXPOR96.138.HIT1.transcript"; gene_name "LOCXPOR96.138.HIT1.OR.2R.302.7tm_4.exons1.LR597570.1.Myripristis_murdjan";
LR597570.1	exonerate:protein2genome:local	exon	27607114	27608019	.	-	.	gene_id "LOCXPOR97.141.HIT1"; transcript_id "LOCXPOR97.141.HIT1.transcript"; gene_name "LOCXPOR97.141.HIT1.OR.2R.302.7tm_4.exons1.LR597570.1.Myripristis_murdjan";
LR597570.1	exonerate:protein2genome:local	exon	27616677	27617582	.	-	.	gene_id "LOCXPOR98.142.HIT1"; transcript_id "LOCXPOR98.142.HIT1.transcript"; gene_name "LOCXPOR98.142.HIT1.OR.2R.302.7tm_4.exons1.LR597570.1.Myripristis_murdjan";
LR597570.1	exonerate:protein2genome:local	exon	27634204	27635109	.	-	.	gene_id "LOCXPOR99.145.HIT1"; transcript_id "LOCXPOR99.145.HIT1.transcript"; gene_name "LOCXPOR99.145.HIT1.OR.2R.302.7tm_4.exons1.LR597570.1.Myripristis_murdjan";
LR597570.1	exonerate:protein2genome:local	exon	27646743	27647648	.	-	.	gene_id "LOCXPOR100.147.HIT1"; transcript_id "LOCXPOR100.147.HIT1.transcript"; gene_name "LOCXPOR100.147.HIT1.OR.2R.302.7tm_4.exons1.LR597570.1.Myripristis_murdjan";
LR597570.1	exonerate:protein2genome:local	exon	27653719	27654618	.	-	.	gene_id "LOCXPOR101.148.HIT1"; transcript_id "LOCXPOR101.148.HIT1.transcript"; gene_name "LOCXPOR101.148.HIT1.OR.2R.300.7tm_4.exons1.LR597570.1.Myripristis_murdjan";
LR597570.1	exonerate:protein2genome:local	exon	27661858	27662787	.	+	.	gene_id "LOCXPOR102.149.HIT1"; transcript_id "LOCXPOR102.149.HIT1.transcript"; gene_name "LOCXPOR102.149.HIT1.OR.2R.310.7tm_4.exons1.LR597570.1.Myripristis_murdjan";
LR597570.1	exonerate:protein2genome:local	exon	27668369	27669280	.	+	.	gene_id "LOCXPOR103.150.HIT1"; transcript_id "LOCXPOR103.150.HIT1.transcript"; gene_name "LOCXPOR103.150.HIT1.OR.2R.304.7tm_4.exons1.LR597570.1.Myripristis_murdjan";
LR597570.1	exonerate:protein2genome:local	exon	27674140	27675057	.	+	.	gene_id "LOCXPOR104.151.HIT1"; transcript_id "LOCXPOR104.151.HIT1.transcript"; gene_name "LOCXPOR104.151.HIT1.OR.2R.306.7tm_4.exons1.LR597570.1.Myripristis_murdjan";
LR597570.1	exonerate:protein2genome:local	exon	27679465	27680376	.	-	.	gene_id "LOCXPOR105.152.HIT1"; transcript_id "LOCXPOR105.152.HIT1.transcript"; gene_name "LOCXPOR105.152.HIT1.OR.2R.304.7tm_4.exons1.LR597570.1.Myripristis_murdjan";
LR597570.1	exonerate:protein2genome:local	exon	27682059	27682976	.	+	.	gene_id "LOCXPOR106.153.HIT1"; transcript_id "LOCXPOR106.153.HIT1.transcript"; gene_name "LOCXPOR106.153.HIT1.OR.2R.306.7tm_4.exons1.LR597570.1.Myripristis_murdjan";
LR597570.1	exonerate:protein2genome:local	exon	27686843	27687766	.	+	.	gene_id "LOCXPOR107.154.HIT1"; transcript_id "LOCXPOR107.154.HIT1.transcript"; gene_name "LOCXPOR107.154.HIT1.OR.2R.308.7tm_4.exons1.LR597570.1.Myripristis_murdjan";
LR597570.1	exonerate:protein2genome:local	exon	27695805	27696716	.	+	.	gene_id "LOCXPOR108.156.HIT1"; transcript_id "LOCXPOR108.156.HIT1.transcript"; gene_name "LOCXPOR108.156.HIT1.OR.2R.304.7tm_4.exons1.LR597570.1.Myripristis_murdjan";
LR597570.1	exonerate:protein2genome:local	exon	27705339	27706256	.	+	.	gene_id "LOCXPOR109.157.HIT1"; transcript_id "LOCXPOR109.157.HIT1.transcript"; gene_name "LOCXPOR109.157.HIT1.OR.2R.306.7tm_4.exons1.LR597570.1.Myripristis_murdjan";
LR597570.1	exonerate:protein2genome:local	exon	27712714	27713610	.	+	.	gene_id "LOCXPOR108.158.HIT1"; transcript_id "LOCXPOR108.158.HIT1.transcript"; gene_name "LOCXPOR108.158.HIT1.OR.2R.299.7tm_4.exons1.LR597570.1.Myripristis_murdjan";
LR597570.1	exonerate:protein2genome:local	exon	27740391	27741287	.	+	.	gene_id "LOCXPOR108.160.HIT1"; transcript_id "LOCXPOR108.160.HIT1.transcript"; gene_name "LOCXPOR108.160.HIT1.OR.2R.299.7tm_4.exons1.LR597570.1.Myripristis_murdjan";
LR597570.1	exonerate:protein2genome:local	exon	27748763	27749659	.	+	.	gene_id "LOCXPOR108.163.HIT1"; transcript_id "LOCXPOR108.163.HIT1.transcript"; gene_name "LOCXPOR108.163.HIT1.OR.2R.299.7tm_4.exons1.LR597570.1.Myripristis_murdjan";
LR597570.1	exonerate:protein2genome:local	exon	27755913	27756809	.	+	.	gene_id "LOCXPOR108.164.HIT1"; transcript_id "LOCXPOR108.164.HIT1.transcript"; gene_name "LOCXPOR108.164.HIT1.OR.2R.299.7tm_4.exons1.LR597570.1.Myripristis_murdjan";
LR597570.1	exonerate:protein2genome:local	exon	27770292	27771188	.	+	.	gene_id "LOCXPOR108.165.HIT1"; transcript_id "LOCXPOR108.165.HIT1.transcript"; gene_name "LOCXPOR108.165.HIT1.OR.2R.299.7tm_4.exons1.LR597570.1.Myripristis_murdjan";
LR597570.1	exonerate:protein2genome:local	exon	27778018	27778944	.	+	.	gene_id "LOCXPOR110.168.HIT1"; transcript_id "LOCXPOR110.168.HIT1.transcript"; gene_name "LOCXPOR110.168.HIT1.OR.2R.309.7tm_4.exons1.LR597570.1.Myripristis_murdjan";
LR597554.1	exonerate:protein2genome:local	exon	7820865	7821011	.	+	.	gene_id "LOCXPSichOR4.1-eta.305.133.HIT1"; transcript_id "LOCXPSichOR4.1-eta.305.133.HIT1.transcript"; gene_name "LOCXPSichOR4.1-eta.305.133.HIT1.OR.1R.302.7tm_1.exons2.LR597554.1.Myripristis_murdjan";
LR597554.1	exonerate:protein2genome:local	exon	7821881	7822639	.	+	.	gene_id "LOCXPSichOR4.1-eta.305.133.HIT1"; transcript_id "LOCXPSichOR4.1-eta.305.133.HIT1.transcript"; gene_name "LOCXPSichOR4.1-eta.305.133.HIT1.OR.1R.302.7tm_1.exons2.LR597554.1.Myripristis_murdjan";
LR597554.1	exonerate:protein2genome:local	exon	7855509	7855655	.	+	.	gene_id "LOCXPSichOR4.1-eta.305.217.HIT1"; transcript_id "LOCXPSichOR4.1-eta.305.217.HIT1.transcript"; gene_name "LOCXPSichOR4.1-eta.305.217.HIT1.OR.1R.302.7tm_1.exons2.LR597554.1.Myripristis_murdjan";
LR597554.1	exonerate:protein2genome:local	exon	7856399	7857157	.	+	.	gene_id "LOCXPSichOR4.1-eta.305.217.HIT1"; transcript_id "LOCXPSichOR4.1-eta.305.217.HIT1.transcript"; gene_name "LOCXPSichOR4.1-eta.305.217.HIT1.OR.1R.302.7tm_1.exons2.LR597554.1.Myripristis_murdjan";
LR597550.1	exonerate:protein2genome:local	exon	50769	51737	.	+	.	gene_id "LOCXPTAAR1.93.HIT1"; transcript_id "LOCXPTAAR1.93.HIT1.transcript"; gene_name "LOCXPTAAR1.93.HIT1.TAAR.2R.323.7tm_1.exons1.LR597550.1.Myripristis_murdjan";
LR597550.1	exonerate:protein2genome:local	exon	110673	111641	.	+	.	gene_id "LOCXPTAAR2.103.HIT1"; transcript_id "LOCXPTAAR2.103.HIT1.transcript"; gene_name "LOCXPTAAR2.103.HIT1.TAAR.2R.323.7tm_1.exons1.LR597550.1.Myripristis_murdjan";
LR597550.1	exonerate:protein2genome:local	exon	115414	116406	.	+	.	gene_id "LOCXPTAAR3.120.HIT1"; transcript_id "LOCXPTAAR3.120.HIT1.transcript"; gene_name "LOCXPTAAR3.120.HIT1.TAAR.2R.331.7tm_1.exons1.LR597550.1.Myripristis_murdjan";
LR597550.1	exonerate:protein2genome:local	exon	563671	564639	.	-	.	gene_id "LOCXPTAAR4.139.HIT1"; transcript_id "LOCXPTAAR4.139.HIT1.transcript"; gene_name "LOCXPTAAR4.139.HIT1.TAAR.2R.323.7tm_1.exons1.LR597550.1.Myripristis_murdjan";
LR597550.1	exonerate:protein2genome:local	exon	20486214	20486444	.	-	.	gene_id "LOCXPTAAR2.156.HIT1"; transcript_id "LOCXPTAAR2.156.HIT1.transcript"; gene_name "LOCXPTAAR2.156.HIT1.TAAR.2R.284.7tm_1.exons2.LR597550.1.Myripristis_murdjan";
LR597550.1	exonerate:protein2genome:local	exon	20486499	20487119	.	-	.	gene_id "LOCXPTAAR2.156.HIT1"; transcript_id "LOCXPTAAR2.156.HIT1.transcript"; gene_name "LOCXPTAAR2.156.HIT1.TAAR.2R.284.7tm_1.exons2.LR597550.1.Myripristis_murdjan";
LR597551.1	exonerate:protein2genome:local	exon	8259718	8260701	.	-	.	gene_id "LOCXPTAAR5.172.HIT1"; transcript_id "LOCXPTAAR5.172.HIT1.transcript"; gene_name "LOCXPTAAR5.172.HIT1.TAAR.2R.328.7tm_1.exons1.LR597551.1.Myripristis_murdjan";
LR597552.1	exonerate:protein2genome:local	exon	35863922	35864914	.	-	.	gene_id "LOCXPTAAR6.187.HIT1"; transcript_id "LOCXPTAAR6.187.HIT1.transcript"; gene_name "LOCXPTAAR6.187.HIT1.TAAR.2R.331.7tm_1.exons1.LR597552.1.Myripristis_murdjan";
LR597553.1	exonerate:protein2genome:local	exon	27256761	27256927	.	+	.	gene_id "LOCXPTAAR7.206.HIT1"; transcript_id "LOCXPTAAR7.206.HIT1.transcript"; gene_name "LOCXPTAAR7.206.HIT1.TAAR.2R.325.7tm_1.exons2.LR597553.1.Myripristis_murdjan";
LR597553.1	exonerate:protein2genome:local	exon	27257436	27258243	.	+	.	gene_id "LOCXPTAAR7.206.HIT1"; transcript_id "LOCXPTAAR7.206.HIT1.transcript"; gene_name "LOCXPTAAR7.206.HIT1.TAAR.2R.325.7tm_1.exons2.LR597553.1.Myripristis_murdjan";
LR597567.1	exonerate:protein2genome:local	exon	2915816	2915988	.	+	.	gene_id "LOCXPTAAR8.94.HIT1"; transcript_id "LOCXPTAAR8.94.HIT1.transcript"; gene_name "LOCXPTAAR8.94.HIT1.TAAR.2R.329.7tm_1.exons2.LR597567.1.Myripristis_murdjan";
LR597567.1	exonerate:protein2genome:local	exon	2916137	2916950	.	+	.	gene_id "LOCXPTAAR8.94.HIT1"; transcript_id "LOCXPTAAR8.94.HIT1.transcript"; gene_name "LOCXPTAAR8.94.HIT1.TAAR.2R.329.7tm_1.exons2.LR597567.1.Myripristis_murdjan";
LR597567.1	exonerate:protein2genome:local	exon	2925650	2925822	.	+	.	gene_id "LOCXPTAAR9.95.HIT1"; transcript_id "LOCXPTAAR9.95.HIT1.transcript"; gene_name "LOCXPTAAR9.95.HIT1.TAAR.2R.329.7tm_1.exons2.LR597567.1.Myripristis_murdjan";
LR597567.1	exonerate:protein2genome:local	exon	2925945	2926758	.	+	.	gene_id "LOCXPTAAR9.95.HIT1"; transcript_id "LOCXPTAAR9.95.HIT1.transcript"; gene_name "LOCXPTAAR9.95.HIT1.TAAR.2R.329.7tm_1.exons2.LR597567.1.Myripristis_murdjan";
LR597567.1	exonerate:protein2genome:local	exon	2934571	2934743	.	+	.	gene_id "LOCXPTAAR10.97.HIT1"; transcript_id "LOCXPTAAR10.97.HIT1.transcript"; gene_name "LOCXPTAAR10.97.HIT1.TAAR.2R.329.7tm_1.exons2.LR597567.1.Myripristis_murdjan";
LR597567.1	exonerate:protein2genome:local	exon	2934864	2935677	.	+	.	gene_id "LOCXPTAAR10.97.HIT1"; transcript_id "LOCXPTAAR10.97.HIT1.transcript"; gene_name "LOCXPTAAR10.97.HIT1.TAAR.2R.329.7tm_1.exons2.LR597567.1.Myripristis_murdjan";
LR597567.1	exonerate:protein2genome:local	exon	2949923	2950095	.	+	.	gene_id "LOCXPTAAR11.101.HIT1"; transcript_id "LOCXPTAAR11.101.HIT1.transcript"; gene_name "LOCXPTAAR11.101.HIT1.TAAR.2R.329.7tm_1.exons2.LR597567.1.Myripristis_murdjan";
LR597567.1	exonerate:protein2genome:local	exon	2950226	2951039	.	+	.	gene_id "LOCXPTAAR11.101.HIT1"; transcript_id "LOCXPTAAR11.101.HIT1.transcript"; gene_name "LOCXPTAAR11.101.HIT1.TAAR.2R.329.7tm_1.exons2.LR597567.1.Myripristis_murdjan";
LR597570.1	exonerate:protein2genome:local	exon	26436691	26437495	.	-	.	gene_id "LOCXPTAAR12.102.HIT1"; transcript_id "LOCXPTAAR12.102.HIT1.transcript"; gene_name "LOCXPTAAR12.102.HIT1.TAAR.2R.319.7tm_1.exons2.LR597570.1.Myripristis_murdjan";
LR597570.1	exonerate:protein2genome:local	exon	26437613	26437764	.	-	.	gene_id "LOCXPTAAR12.102.HIT1"; transcript_id "LOCXPTAAR12.102.HIT1.transcript"; gene_name "LOCXPTAAR12.102.HIT1.TAAR.2R.319.7tm_1.exons2.LR597570.1.Myripristis_murdjan";
LR597570.1	exonerate:protein2genome:local	exon	26442390	26443203	.	-	.	gene_id "LOCXPTAAR13.104.HIT1"; transcript_id "LOCXPTAAR13.104.HIT1.transcript"; gene_name "LOCXPTAAR13.104.HIT1.TAAR.2R.329.7tm_1.exons2.LR597570.1.Myripristis_murdjan";
LR597570.1	exonerate:protein2genome:local	exon	26443564	26443736	.	-	.	gene_id "LOCXPTAAR13.104.HIT1"; transcript_id "LOCXPTAAR13.104.HIT1.transcript"; gene_name "LOCXPTAAR13.104.HIT1.TAAR.2R.329.7tm_1.exons2.LR597570.1.Myripristis_murdjan";
LR597570.1	exonerate:protein2genome:local	exon	26452150	26452963	.	-	.	gene_id "LOCXPTAAR14.106.HIT1"; transcript_id "LOCXPTAAR14.106.HIT1.transcript"; gene_name "LOCXPTAAR14.106.HIT1.TAAR.2R.329.7tm_1.exons2.LR597570.1.Myripristis_murdjan";
LR597570.1	exonerate:protein2genome:local	exon	26453324	26453496	.	-	.	gene_id "LOCXPTAAR14.106.HIT1"; transcript_id "LOCXPTAAR14.106.HIT1.transcript"; gene_name "LOCXPTAAR14.106.HIT1.TAAR.2R.329.7tm_1.exons2.LR597570.1.Myripristis_murdjan";
LR597570.1	exonerate:protein2genome:local	exon	26458330	26459146	.	-	.	gene_id "LOCXPTAAR15.108.HIT1"; transcript_id "LOCXPTAAR15.108.HIT1.transcript"; gene_name "LOCXPTAAR15.108.HIT1.TAAR.2R.324.7tm_1.exons2.LR597570.1.Myripristis_murdjan";
LR597570.1	exonerate:protein2genome:local	exon	26459428	26459582	.	-	.	gene_id "LOCXPTAAR15.108.HIT1"; transcript_id "LOCXPTAAR15.108.HIT1.transcript"; gene_name "LOCXPTAAR15.108.HIT1.TAAR.2R.324.7tm_1.exons2.LR597570.1.Myripristis_murdjan";
LR597570.1	exonerate:protein2genome:local	exon	26466728	26466900	.	+	.	gene_id "LOCXPTAAR13.110.HIT1"; transcript_id "LOCXPTAAR13.110.HIT1.transcript"; gene_name "LOCXPTAAR13.110.HIT1.TAAR.2R.329.7tm_1.exons2.LR597570.1.Myripristis_murdjan";
LR597570.1	exonerate:protein2genome:local	exon	26467084	26467897	.	+	.	gene_id "LOCXPTAAR13.110.HIT1"; transcript_id "LOCXPTAAR13.110.HIT1.transcript"; gene_name "LOCXPTAAR13.110.HIT1.TAAR.2R.329.7tm_1.exons2.LR597570.1.Myripristis_murdjan";
LR597570.1	exonerate:protein2genome:local	exon	26481942	26482093	.	+	.	gene_id "LOCXPTAAR16.111.HIT1"; transcript_id "LOCXPTAAR16.111.HIT1.transcript"; gene_name "LOCXPTAAR16.111.HIT1.TAAR.2R.322.7tm_1.exons2.LR597570.1.Myripristis_murdjan";
LR597570.1	exonerate:protein2genome:local	exon	26482497	26483310	.	+	.	gene_id "LOCXPTAAR16.111.HIT1"; transcript_id "LOCXPTAAR16.111.HIT1.transcript"; gene_name "LOCXPTAAR16.111.HIT1.TAAR.2R.322.7tm_1.exons2.LR597570.1.Myripristis_murdjan";
LR597570.1	exonerate:protein2genome:local	exon	26487421	26487572	.	+	.	gene_id "LOCXPTAAR16.113.HIT1"; transcript_id "LOCXPTAAR16.113.HIT1.transcript"; gene_name "LOCXPTAAR16.113.HIT1.TAAR.2R.322.7tm_1.exons2.LR597570.1.Myripristis_murdjan";
LR597570.1	exonerate:protein2genome:local	exon	26487976	26488789	.	+	.	gene_id "LOCXPTAAR16.113.HIT1"; transcript_id "LOCXPTAAR16.113.HIT1.transcript"; gene_name "LOCXPTAAR16.113.HIT1.TAAR.2R.322.7tm_1.exons2.LR597570.1.Myripristis_murdjan";
LR597570.1	exonerate:protein2genome:local	exon	26517409	26517581	.	+	.	gene_id "LOCXPTAAR17.115.HIT1"; transcript_id "LOCXPTAAR17.115.HIT1.transcript"; gene_name "LOCXPTAAR17.115.HIT1.TAAR.2R.330.7tm_1.exons2.LR597570.1.Myripristis_murdjan";
LR597570.1	exonerate:protein2genome:local	exon	26517675	26518491	.	+	.	gene_id "LOCXPTAAR17.115.HIT1"; transcript_id "LOCXPTAAR17.115.HIT1.transcript"; gene_name "LOCXPTAAR17.115.HIT1.TAAR.2R.330.7tm_1.exons2.LR597570.1.Myripristis_murdjan";
LR597570.1	exonerate:protein2genome:local	exon	26534640	26535440	.	-	.	gene_id "LOCXPTAAR18.116.HIT1"; transcript_id "LOCXPTAAR18.116.HIT1.transcript"; gene_name "LOCXPTAAR18.116.HIT1.TAAR.2R.326.7tm_1.exons2.LR597570.1.Myripristis_murdjan";
LR597570.1	exonerate:protein2genome:local	exon	26535663	26535839	.	-	.	gene_id "LOCXPTAAR18.116.HIT1"; transcript_id "LOCXPTAAR18.116.HIT1.transcript"; gene_name "LOCXPTAAR18.116.HIT1.TAAR.2R.326.7tm_1.exons2.LR597570.1.Myripristis_murdjan";
LR597570.1	exonerate:protein2genome:local	exon	26547604	26547780	.	+	.	gene_id "LOCXPTAAR19.117.HIT1"; transcript_id "LOCXPTAAR19.117.HIT1.transcript"; gene_name "LOCXPTAAR19.117.HIT1.TAAR.2R.327.7tm_1.exons2.LR597570.1.Myripristis_murdjan";
LR597570.1	exonerate:protein2genome:local	exon	26547908	26548711	.	+	.	gene_id "LOCXPTAAR19.117.HIT1"; transcript_id "LOCXPTAAR19.117.HIT1.transcript"; gene_name "LOCXPTAAR19.117.HIT1.TAAR.2R.327.7tm_1.exons2.LR597570.1.Myripristis_murdjan";
LR597570.1	exonerate:protein2genome:local	exon	26560334	26560510	.	+	.	gene_id "LOCXPTAAR20.122.HIT1"; transcript_id "LOCXPTAAR20.122.HIT1.transcript"; gene_name "LOCXPTAAR20.122.HIT1.TAAR.2R.329.7tm_1.exons2.LR597570.1.Myripristis_murdjan";
LR597570.1	exonerate:protein2genome:local	exon	26560666	26561475	.	+	.	gene_id "LOCXPTAAR20.122.HIT1"; transcript_id "LOCXPTAAR20.122.HIT1.transcript"; gene_name "LOCXPTAAR20.122.HIT1.TAAR.2R.329.7tm_1.exons2.LR597570.1.Myripristis_murdjan";
LR597570.1	exonerate:protein2genome:local	exon	26589749	26589925	.	+	.	gene_id "LOCXPTAAR21.127.HIT1"; transcript_id "LOCXPTAAR21.127.HIT1.transcript"; gene_name "LOCXPTAAR21.127.HIT1.TAAR.2R.330.7tm_1.exons3.LR597570.1.Myripristis_murdjan";
LR597570.1	exonerate:protein2genome:local	exon	26590064	26590660	.	+	.	gene_id "LOCXPTAAR21.127.HIT1"; transcript_id "LOCXPTAAR21.127.HIT1.transcript"; gene_name "LOCXPTAAR21.127.HIT1.TAAR.2R.330.7tm_1.exons3.LR597570.1.Myripristis_murdjan";
LR597570.1	exonerate:protein2genome:local	exon	26590695	26590910	.	+	.	gene_id "LOCXPTAAR21.127.HIT1"; transcript_id "LOCXPTAAR21.127.HIT1.transcript"; gene_name "LOCXPTAAR21.127.HIT1.TAAR.2R.330.7tm_1.exons3.LR597570.1.Myripristis_murdjan";
LR597570.1	exonerate:protein2genome:local	exon	26647794	26647940	.	+	.	gene_id "LOCXPTAAR22.142.HIT1"; transcript_id "LOCXPTAAR22.142.HIT1.transcript"; gene_name "LOCXPTAAR22.142.HIT1.TAAR.2R.333.7tm_1.exons2.LR597570.1.Myripristis_murdjan";
LR597570.1	exonerate:protein2genome:local	exon	26648164	26649015	.	+	.	gene_id "LOCXPTAAR22.142.HIT1"; transcript_id "LOCXPTAAR22.142.HIT1.transcript"; gene_name "LOCXPTAAR22.142.HIT1.TAAR.2R.333.7tm_1.exons2.LR597570.1.Myripristis_murdjan";
LR597570.1	exonerate:protein2genome:local	exon	26687408	26687554	.	+	.	gene_id "LOCXPTAAR23.147.HIT1"; transcript_id "LOCXPTAAR23.147.HIT1.transcript"; gene_name "LOCXPTAAR23.147.HIT1.TAAR.2R.331.7tm_1.exons2.LR597570.1.Myripristis_murdjan";
LR597570.1	exonerate:protein2genome:local	exon	26687758	26688603	.	+	.	gene_id "LOCXPTAAR23.147.HIT1"; transcript_id "LOCXPTAAR23.147.HIT1.transcript"; gene_name "LOCXPTAAR23.147.HIT1.TAAR.2R.331.7tm_1.exons2.LR597570.1.Myripristis_murdjan";
LR597570.1	exonerate:protein2genome:local	exon	26693156	26693302	.	+	.	gene_id "LOCXPTAAR23.150.HIT1"; transcript_id "LOCXPTAAR23.150.HIT1.transcript"; gene_name "LOCXPTAAR23.150.HIT1.TAAR.2R.331.7tm_1.exons3.LR597570.1.Myripristis_murdjan";
LR597570.1	exonerate:protein2genome:local	exon	26693548	26693551	.	+	.	gene_id "LOCXPTAAR23.150.HIT1"; transcript_id "LOCXPTAAR23.150.HIT1.transcript"; gene_name "LOCXPTAAR23.150.HIT1.TAAR.2R.331.7tm_1.exons3.LR597570.1.Myripristis_murdjan";
LR597570.1	exonerate:protein2genome:local	exon	26693602	26694443	.	+	.	gene_id "LOCXPTAAR23.150.HIT1"; transcript_id "LOCXPTAAR23.150.HIT1.transcript"; gene_name "LOCXPTAAR23.150.HIT1.TAAR.2R.331.7tm_1.exons3.LR597570.1.Myripristis_murdjan";
LR597570.1	exonerate:protein2genome:local	exon	26714538	26715354	.	-	.	gene_id "LOCXPTAAR24.152.HIT1"; transcript_id "LOCXPTAAR24.152.HIT1.transcript"; gene_name "LOCXPTAAR24.152.HIT1.TAAR.2R.330.7tm_1.exons2.LR597570.1.Myripristis_murdjan";
LR597570.1	exonerate:protein2genome:local	exon	26715638	26715810	.	-	.	gene_id "LOCXPTAAR24.152.HIT1"; transcript_id "LOCXPTAAR24.152.HIT1.transcript"; gene_name "LOCXPTAAR24.152.HIT1.TAAR.2R.330.7tm_1.exons2.LR597570.1.Myripristis_murdjan";
LR597570.1	exonerate:protein2genome:local	exon	26721040	26721186	.	+	.	gene_id "LOCXPTAAR25.153.HIT1"; transcript_id "LOCXPTAAR25.153.HIT1.transcript"; gene_name "LOCXPTAAR25.153.HIT1.TAAR.2R.326.7tm_1.exons3.LR597570.1.Myripristis_murdjan";
LR597570.1	exonerate:protein2genome:local	exon	26721299	26721315	.	+	.	gene_id "LOCXPTAAR25.153.HIT1"; transcript_id "LOCXPTAAR25.153.HIT1.transcript"; gene_name "LOCXPTAAR25.153.HIT1.TAAR.2R.326.7tm_1.exons3.LR597570.1.Myripristis_murdjan";
LR597570.1	exonerate:protein2genome:local	exon	26721439	26722252	.	+	.	gene_id "LOCXPTAAR25.153.HIT1"; transcript_id "LOCXPTAAR25.153.HIT1.transcript"; gene_name "LOCXPTAAR25.153.HIT1.TAAR.2R.326.7tm_1.exons3.LR597570.1.Myripristis_murdjan";
LR597570.1	exonerate:protein2genome:local	exon	26724850	26724996	.	+	.	gene_id "LOCXPTAAR26.155.HIT1"; transcript_id "LOCXPTAAR26.155.HIT1.transcript"; gene_name "LOCXPTAAR26.155.HIT1.TAAR.2R.330.7tm_1.exons3.LR597570.1.Myripristis_murdjan";
LR597570.1	exonerate:protein2genome:local	exon	26725129	26725157	.	+	.	gene_id "LOCXPTAAR26.155.HIT1"; transcript_id "LOCXPTAAR26.155.HIT1.transcript"; gene_name "LOCXPTAAR26.155.HIT1.TAAR.2R.330.7tm_1.exons3.LR597570.1.Myripristis_murdjan";
LR597570.1	exonerate:protein2genome:local	exon	26725248	26726061	.	+	.	gene_id "LOCXPTAAR26.155.HIT1"; transcript_id "LOCXPTAAR26.155.HIT1.transcript"; gene_name "LOCXPTAAR26.155.HIT1.TAAR.2R.330.7tm_1.exons3.LR597570.1.Myripristis_murdjan";
LR597570.1	exonerate:protein2genome:local	exon	26731355	26731501	.	+	.	gene_id "LOCXPTAAR27.158.HIT1"; transcript_id "LOCXPTAAR27.158.HIT1.transcript"; gene_name "LOCXPTAAR27.158.HIT1.TAAR.2R.326.7tm_1.exons3.LR597570.1.Myripristis_murdjan";
LR597570.1	exonerate:protein2genome:local	exon	26731614	26731630	.	+	.	gene_id "LOCXPTAAR27.158.HIT1"; transcript_id "LOCXPTAAR27.158.HIT1.transcript"; gene_name "LOCXPTAAR27.158.HIT1.TAAR.2R.326.7tm_1.exons3.LR597570.1.Myripristis_murdjan";
LR597570.1	exonerate:protein2genome:local	exon	26731754	26732567	.	+	.	gene_id "LOCXPTAAR27.158.HIT1"; transcript_id "LOCXPTAAR27.158.HIT1.transcript"; gene_name "LOCXPTAAR27.158.HIT1.TAAR.2R.326.7tm_1.exons3.LR597570.1.Myripristis_murdjan";
LR597570.1	exonerate:protein2genome:local	exon	26736960	26737773	.	-	.	gene_id "LOCXPTAAR28.159.HIT1"; transcript_id "LOCXPTAAR28.159.HIT1.transcript"; gene_name "LOCXPTAAR28.159.HIT1.TAAR.2R.319.7tm_1.exons2.LR597570.1.Myripristis_murdjan";
LR597570.1	exonerate:protein2genome:local	exon	26737938	26738080	.	-	.	gene_id "LOCXPTAAR28.159.HIT1"; transcript_id "LOCXPTAAR28.159.HIT1.transcript"; gene_name "LOCXPTAAR28.159.HIT1.TAAR.2R.319.7tm_1.exons2.LR597570.1.Myripristis_murdjan";
LR597570.1	exonerate:protein2genome:local	exon	26741702	26741868	.	+	.	gene_id "LOCXPTAAR29.160.HIT1"; transcript_id "LOCXPTAAR29.160.HIT1.transcript"; gene_name "LOCXPTAAR29.160.HIT1.TAAR.2R.328.7tm_1.exons2.LR597570.1.Myripristis_murdjan";
LR597570.1	exonerate:protein2genome:local	exon	26742097	26742913	.	+	.	gene_id "LOCXPTAAR29.160.HIT1"; transcript_id "LOCXPTAAR29.160.HIT1.transcript"; gene_name "LOCXPTAAR29.160.HIT1.TAAR.2R.328.7tm_1.exons2.LR597570.1.Myripristis_murdjan";
LR597570.1	exonerate:protein2genome:local	exon	26755166	26755332	.	+	.	gene_id "LOCXPTAAR30.161.HIT1"; transcript_id "LOCXPTAAR30.161.HIT1.transcript"; gene_name "LOCXPTAAR30.161.HIT1.TAAR.2R.328.7tm_1.exons2.LR597570.1.Myripristis_murdjan";
LR597570.1	exonerate:protein2genome:local	exon	26755561	26756377	.	+	.	gene_id "LOCXPTAAR30.161.HIT1"; transcript_id "LOCXPTAAR30.161.HIT1.transcript"; gene_name "LOCXPTAAR30.161.HIT1.TAAR.2R.328.7tm_1.exons2.LR597570.1.Myripristis_murdjan";
LR597570.1	exonerate:protein2genome:local	exon	26763913	26764729	.	-	.	gene_id "LOCXPTAAR31.163.HIT1"; transcript_id "LOCXPTAAR31.163.HIT1.transcript"; gene_name "LOCXPTAAR31.163.HIT1.TAAR.2R.320.7tm_1.exons3.LR597570.1.Myripristis_murdjan";
LR597570.1	exonerate:protein2genome:local	exon	26764833	26764849	.	-	.	gene_id "LOCXPTAAR31.163.HIT1"; transcript_id "LOCXPTAAR31.163.HIT1.transcript"; gene_name "LOCXPTAAR31.163.HIT1.TAAR.2R.320.7tm_1.exons3.LR597570.1.Myripristis_murdjan";
LR597570.1	exonerate:protein2genome:local	exon	26764999	26765124	.	-	.	gene_id "LOCXPTAAR31.163.HIT1"; transcript_id "LOCXPTAAR31.163.HIT1.transcript"; gene_name "LOCXPTAAR31.163.HIT1.TAAR.2R.320.7tm_1.exons3.LR597570.1.Myripristis_murdjan";
LR597570.1	exonerate:protein2genome:local	exon	26772570	26772716	.	+	.	gene_id "LOCXPTAAR27.164.HIT1"; transcript_id "LOCXPTAAR27.164.HIT1.transcript"; gene_name "LOCXPTAAR27.164.HIT1.TAAR.2R.327.7tm_1.exons4.LR597570.1.Myripristis_murdjan";
LR597570.1	exonerate:protein2genome:local	exon	26772811	26772825	.	+	.	gene_id "LOCXPTAAR27.164.HIT1"; transcript_id "LOCXPTAAR27.164.HIT1.transcript"; gene_name "LOCXPTAAR27.164.HIT1.TAAR.2R.327.7tm_1.exons4.LR597570.1.Myripristis_murdjan";
LR597570.1	exonerate:protein2genome:local	exon	26772867	26772868	.	+	.	gene_id "LOCXPTAAR27.164.HIT1"; transcript_id "LOCXPTAAR27.164.HIT1.transcript"; gene_name "LOCXPTAAR27.164.HIT1.TAAR.2R.327.7tm_1.exons4.LR597570.1.Myripristis_murdjan";
LR597570.1	exonerate:protein2genome:local	exon	26772980	26773796	.	+	.	gene_id "LOCXPTAAR27.164.HIT1"; transcript_id "LOCXPTAAR27.164.HIT1.transcript"; gene_name "LOCXPTAAR27.164.HIT1.TAAR.2R.327.7tm_1.exons4.LR597570.1.Myripristis_murdjan";
LR597570.1	exonerate:protein2genome:local	exon	26906128	26906944	.	-	.	gene_id "LOCXPTAAR32.166.HIT1"; transcript_id "LOCXPTAAR32.166.HIT1.transcript"; gene_name "LOCXPTAAR32.166.HIT1.TAAR.2R.330.7tm_1.exons2.LR597570.1.Myripristis_murdjan";
LR597570.1	exonerate:protein2genome:local	exon	26907092	26907264	.	-	.	gene_id "LOCXPTAAR32.166.HIT1"; transcript_id "LOCXPTAAR32.166.HIT1.transcript"; gene_name "LOCXPTAAR32.166.HIT1.TAAR.2R.330.7tm_1.exons2.LR597570.1.Myripristis_murdjan";
LR597570.1	exonerate:protein2genome:local	exon	26923764	26924580	.	-	.	gene_id "LOCXPTAAR33.167.HIT1"; transcript_id "LOCXPTAAR33.167.HIT1.transcript"; gene_name "LOCXPTAAR33.167.HIT1.TAAR.2R.330.7tm_1.exons2.LR597570.1.Myripristis_murdjan";
LR597570.1	exonerate:protein2genome:local	exon	26924728	26924900	.	-	.	gene_id "LOCXPTAAR33.167.HIT1"; transcript_id "LOCXPTAAR33.167.HIT1.transcript"; gene_name "LOCXPTAAR33.167.HIT1.TAAR.2R.330.7tm_1.exons2.LR597570.1.Myripristis_murdjan";
LR597570.1	exonerate:protein2genome:local	exon	26956355	26956501	.	+	.	gene_id "LOCXPTAAR34.170.HIT1"; transcript_id "LOCXPTAAR34.170.HIT1.transcript"; gene_name "LOCXPTAAR34.170.HIT1.TAAR.2R.331.7tm_1.exons3.LR597570.1.Myripristis_murdjan";
LR597570.1	exonerate:protein2genome:local	exon	26956566	26956594	.	+	.	gene_id "LOCXPTAAR34.170.HIT1"; transcript_id "LOCXPTAAR34.170.HIT1.transcript"; gene_name "LOCXPTAAR34.170.HIT1.TAAR.2R.331.7tm_1.exons3.LR597570.1.Myripristis_murdjan";
LR597570.1	exonerate:protein2genome:local	exon	26956680	26957496	.	+	.	gene_id "LOCXPTAAR34.170.HIT1"; transcript_id "LOCXPTAAR34.170.HIT1.transcript"; gene_name "LOCXPTAAR34.170.HIT1.TAAR.2R.331.7tm_1.exons3.LR597570.1.Myripristis_murdjan";
LR597570.1	exonerate:protein2genome:local	exon	26964579	26964725	.	+	.	gene_id "LOCXPTAAR35.173.HIT1"; transcript_id "LOCXPTAAR35.173.HIT1.transcript"; gene_name "LOCXPTAAR35.173.HIT1.TAAR.2R.331.7tm_1.exons3.LR597570.1.Myripristis_murdjan";
LR597570.1	exonerate:protein2genome:local	exon	26964790	26964818	.	+	.	gene_id "LOCXPTAAR35.173.HIT1"; transcript_id "LOCXPTAAR35.173.HIT1.transcript"; gene_name "LOCXPTAAR35.173.HIT1.TAAR.2R.331.7tm_1.exons3.LR597570.1.Myripristis_murdjan";
LR597570.1	exonerate:protein2genome:local	exon	26964906	26965722	.	+	.	gene_id "LOCXPTAAR35.173.HIT1"; transcript_id "LOCXPTAAR35.173.HIT1.transcript"; gene_name "LOCXPTAAR35.173.HIT1.TAAR.2R.331.7tm_1.exons3.LR597570.1.Myripristis_murdjan";
LR597570.1	exonerate:protein2genome:local	exon	26972119	26972238	.	+	.	gene_id "LOCXPTAAR36.175.HIT1"; transcript_id "LOCXPTAAR36.175.HIT1.transcript"; gene_name "LOCXPTAAR36.175.HIT1.TAAR.2R.322.7tm_1.exons3.LR597570.1.Myripristis_murdjan";
LR597570.1	exonerate:protein2genome:local	exon	26972303	26972331	.	+	.	gene_id "LOCXPTAAR36.175.HIT1"; transcript_id "LOCXPTAAR36.175.HIT1.transcript"; gene_name "LOCXPTAAR36.175.HIT1.TAAR.2R.322.7tm_1.exons3.LR597570.1.Myripristis_murdjan";
LR597570.1	exonerate:protein2genome:local	exon	26972419	26973235	.	+	.	gene_id "LOCXPTAAR36.175.HIT1"; transcript_id "LOCXPTAAR36.175.HIT1.transcript"; gene_name "LOCXPTAAR36.175.HIT1.TAAR.2R.322.7tm_1.exons3.LR597570.1.Myripristis_murdjan";
LR597570.1	exonerate:protein2genome:local	exon	26980424	26980570	.	+	.	gene_id "LOCXPTAAR37.176.HIT1"; transcript_id "LOCXPTAAR37.176.HIT1.transcript"; gene_name "LOCXPTAAR37.176.HIT1.TAAR.2R.327.7tm_1.exons2.LR597570.1.Myripristis_murdjan";
LR597570.1	exonerate:protein2genome:local	exon	26980728	26981561	.	+	.	gene_id "LOCXPTAAR37.176.HIT1"; transcript_id "LOCXPTAAR37.176.HIT1.transcript"; gene_name "LOCXPTAAR37.176.HIT1.TAAR.2R.327.7tm_1.exons2.LR597570.1.Myripristis_murdjan";
LR597570.1	exonerate:protein2genome:local	exon	26991888	26992034	.	+	.	gene_id "LOCXPTAAR37.178.HIT1"; transcript_id "LOCXPTAAR37.178.HIT1.transcript"; gene_name "LOCXPTAAR37.178.HIT1.TAAR.2R.330.7tm_1.exons2.LR597570.1.Myripristis_murdjan";
LR597570.1	exonerate:protein2genome:local	exon	26992189	26993031	.	+	.	gene_id "LOCXPTAAR37.178.HIT1"; transcript_id "LOCXPTAAR37.178.HIT1.transcript"; gene_name "LOCXPTAAR37.178.HIT1.TAAR.2R.330.7tm_1.exons2.LR597570.1.Myripristis_murdjan";
LR597570.1	exonerate:protein2genome:local	exon	27790554	27790670	.	+	.	gene_id "LOCXPTAAR38.180.HIT1"; transcript_id "LOCXPTAAR38.180.HIT1.transcript"; gene_name "LOCXPTAAR38.180.HIT1.TAAR.2R.320.7tm_1.exons2.LR597570.1.Myripristis_murdjan";
LR597570.1	exonerate:protein2genome:local	exon	27790923	27791765	.	+	.	gene_id "LOCXPTAAR38.180.HIT1"; transcript_id "LOCXPTAAR38.180.HIT1.transcript"; gene_name "LOCXPTAAR38.180.HIT1.TAAR.2R.320.7tm_1.exons2.LR597570.1.Myripristis_murdjan";
LR597570.1	exonerate:protein2genome:local	exon	29878507	29879317	.	-	.	gene_id "LOCXPTAAR39.181.HIT1"; transcript_id "LOCXPTAAR39.181.HIT1.transcript"; gene_name "LOCXPTAAR39.181.HIT1.TAAR.2R.325.7tm_1.exons2.LR597570.1.Myripristis_murdjan";
LR597570.1	exonerate:protein2genome:local	exon	29879539	29879702	.	-	.	gene_id "LOCXPTAAR39.181.HIT1"; transcript_id "LOCXPTAAR39.181.HIT1.transcript"; gene_name "LOCXPTAAR39.181.HIT1.TAAR.2R.325.7tm_1.exons2.LR597570.1.Myripristis_murdjan";
LR597570.1	exonerate:protein2genome:local	exon	29886361	29887171	.	-	.	gene_id "LOCXPTAAR40.183.HIT1"; transcript_id "LOCXPTAAR40.183.HIT1.transcript"; gene_name "LOCXPTAAR40.183.HIT1.TAAR.2R.321.7tm_1.exons2.LR597570.1.Myripristis_murdjan";
LR597570.1	exonerate:protein2genome:local	exon	29887367	29887518	.	-	.	gene_id "LOCXPTAAR40.183.HIT1"; transcript_id "LOCXPTAAR40.183.HIT1.transcript"; gene_name "LOCXPTAAR40.183.HIT1.TAAR.2R.321.7tm_1.exons2.LR597570.1.Myripristis_murdjan";
LR597570.1	exonerate:protein2genome:local	exon	29890316	29890479	.	+	.	gene_id "LOCXPTAAR41.185.HIT1"; transcript_id "LOCXPTAAR41.185.HIT1.transcript"; gene_name "LOCXPTAAR41.185.HIT1.TAAR.2R.325.7tm_1.exons2.LR597570.1.Myripristis_murdjan";
LR597570.1	exonerate:protein2genome:local	exon	29890717	29891527	.	+	.	gene_id "LOCXPTAAR41.185.HIT1"; transcript_id "LOCXPTAAR41.185.HIT1.transcript"; gene_name "LOCXPTAAR41.185.HIT1.TAAR.2R.325.7tm_1.exons2.LR597570.1.Myripristis_murdjan";
LR597570.1	exonerate:protein2genome:local	exon	29897277	29898075	.	-	.	gene_id "LOCXPTAAR42.186.HIT1"; transcript_id "LOCXPTAAR42.186.HIT1.transcript"; gene_name "LOCXPTAAR42.186.HIT1.TAAR.2R.321.7tm_1.exons2.LR597570.1.Myripristis_murdjan";
LR597570.1	exonerate:protein2genome:local	exon	29898313	29898476	.	-	.	gene_id "LOCXPTAAR42.186.HIT1"; transcript_id "LOCXPTAAR42.186.HIT1.transcript"; gene_name "LOCXPTAAR42.186.HIT1.TAAR.2R.321.7tm_1.exons2.LR597570.1.Myripristis_murdjan";
LR597570.1	exonerate:protein2genome:local	exon	29907233	29908040	.	-	.	gene_id "LOCXPTAAR43.189.HIT1"; transcript_id "LOCXPTAAR43.189.HIT1.transcript"; gene_name "LOCXPTAAR43.189.HIT1.TAAR.2R.320.7tm_1.exons2.LR597570.1.Myripristis_murdjan";
LR597570.1	exonerate:protein2genome:local	exon	29908278	29908429	.	-	.	gene_id "LOCXPTAAR43.189.HIT1"; transcript_id "LOCXPTAAR43.189.HIT1.transcript"; gene_name "LOCXPTAAR43.189.HIT1.TAAR.2R.320.7tm_1.exons2.LR597570.1.Myripristis_murdjan";
LR597570.1	exonerate:protein2genome:local	exon	29916063	29916867	.	-	.	gene_id "LOCXPTAAR44.191.HIT1"; transcript_id "LOCXPTAAR44.191.HIT1.transcript"; gene_name "LOCXPTAAR44.191.HIT1.TAAR.2R.323.7tm_1.exons2.LR597570.1.Myripristis_murdjan";
LR597570.1	exonerate:protein2genome:local	exon	29917116	29917279	.	-	.	gene_id "LOCXPTAAR44.191.HIT1"; transcript_id "LOCXPTAAR44.191.HIT1.transcript"; gene_name "LOCXPTAAR44.191.HIT1.TAAR.2R.323.7tm_1.exons2.LR597570.1.Myripristis_murdjan";
LR597573.1	exonerate:protein2genome:local	exon	19645888	19646805	.	-	.	gene_id "LOCXPTAAR45.193.HIT1"; transcript_id "LOCXPTAAR45.193.HIT1.transcript"; gene_name "LOCXPTAAR45.193.HIT1.TAAR.2R.306.7tm_1.exons1.LR597573.1.Myripristis_murdjan";
LR597573.1	exonerate:protein2genome:local	exon	19652358	19653302	.	-	.	gene_id "LOCXPTAAR46.195.HIT1"; transcript_id "LOCXPTAAR46.195.HIT1.transcript"; gene_name "LOCXPTAAR46.195.HIT1.TAAR.2R.315.7tm_1.exons1.LR597573.1.Myripristis_murdjan";
LR597573.1	exonerate:protein2genome:local	exon	19656830	19657744	.	-	.	gene_id "LOCXPTAAR47.197.HIT1"; transcript_id "LOCXPTAAR47.197.HIT1.transcript"; gene_name "LOCXPTAAR47.197.HIT1.TAAR.2R.305.7tm_1.exons1.LR597573.1.Myripristis_murdjan";
LR597573.1	exonerate:protein2genome:local	exon	19703946	19704860	.	-	.	gene_id "LOCXPTAAR47.199.HIT1"; transcript_id "LOCXPTAAR47.199.HIT1.transcript"; gene_name "LOCXPTAAR47.199.HIT1.TAAR.2R.305.7tm_1.exons1.LR597573.1.Myripristis_murdjan";
LR597573.1	exonerate:protein2genome:local	exon	19709951	19710910	.	-	.	gene_id "LOCXPTAAR48.201.HIT1"; transcript_id "LOCXPTAAR48.201.HIT1.transcript"; gene_name "LOCXPTAAR48.201.HIT1.TAAR.2R.320.7tm_1.exons1.LR597573.1.Myripristis_murdjan";
LR597573.1	exonerate:protein2genome:local	exon	19715522	19716499	.	-	.	gene_id "LOCXPTAAR49.203.HIT1"; transcript_id "LOCXPTAAR49.203.HIT1.transcript"; gene_name "LOCXPTAAR49.203.HIT1.TAAR.2R.326.7tm_1.exons1.LR597573.1.Myripristis_murdjan";
LR597573.1	exonerate:protein2genome:local	exon	19720883	19721824	.	-	.	gene_id "LOCXPTAAR50.204.HIT1"; transcript_id "LOCXPTAAR50.204.HIT1.transcript"; gene_name "LOCXPTAAR50.204.HIT1.TAAR.2R.314.7tm_1.exons1.LR597573.1.Myripristis_murdjan";
LR597573.1	exonerate:protein2genome:local	exon	19726791	19727747	.	-	.	gene_id "LOCXPTAAR51.205.HIT1"; transcript_id "LOCXPTAAR51.205.HIT1.transcript"; gene_name "LOCXPTAAR51.205.HIT1.TAAR.2R.319.7tm_1.exons1.LR597573.1.Myripristis_murdjan";
LR597573.1	exonerate:protein2genome:local	exon	19748669	19749625	.	-	.	gene_id "LOCXPTAAR52.207.HIT1"; transcript_id "LOCXPTAAR52.207.HIT1.transcript"; gene_name "LOCXPTAAR52.207.HIT1.TAAR.2R.319.7tm_1.exons1.LR597573.1.Myripristis_murdjan";
LR597573.1	exonerate:protein2genome:local	exon	19754432	19755380	.	-	.	gene_id "LOCXPTAAR53.208.HIT1"; transcript_id "LOCXPTAAR53.208.HIT1.transcript"; gene_name "LOCXPTAAR53.208.HIT1.TAAR.2R.319.7tm_1.exons2.LR597573.1.Myripristis_murdjan";
LR597573.1	exonerate:protein2genome:local	exon	19755554	19755561	.	-	.	gene_id "LOCXPTAAR53.208.HIT1"; transcript_id "LOCXPTAAR53.208.HIT1.transcript"; gene_name "LOCXPTAAR53.208.HIT1.TAAR.2R.319.7tm_1.exons2.LR597573.1.Myripristis_murdjan";
LR597573.1	exonerate:protein2genome:local	exon	19762523	19763465	.	-	.	gene_id "LOCXPTAAR54.209.HIT1"; transcript_id "LOCXPTAAR54.209.HIT1.transcript"; gene_name "LOCXPTAAR54.209.HIT1.TAAR.2R.316.7tm_1.exons2.LR597573.1.Myripristis_murdjan";
LR597573.1	exonerate:protein2genome:local	exon	19763642	19763646	.	-	.	gene_id "LOCXPTAAR54.209.HIT1"; transcript_id "LOCXPTAAR54.209.HIT1.transcript"; gene_name "LOCXPTAAR54.209.HIT1.TAAR.2R.316.7tm_1.exons2.LR597573.1.Myripristis_murdjan";
LR597573.1	exonerate:protein2genome:local	exon	19771672	19771673	.	-	.	gene_id "LOCXPTAAR55.210.HIT1"; transcript_id "LOCXPTAAR55.210.HIT1.transcript"; gene_name "LOCXPTAAR55.210.HIT1.TAAR.2R.321.7tm_1.exons2.LR597573.1.Myripristis_murdjan";
LR597573.1	exonerate:protein2genome:local	exon	19771754	19772714	.	-	.	gene_id "LOCXPTAAR55.210.HIT1"; transcript_id "LOCXPTAAR55.210.HIT1.transcript"; gene_name "LOCXPTAAR55.210.HIT1.TAAR.2R.321.7tm_1.exons2.LR597573.1.Myripristis_murdjan";
LR597573.1	exonerate:protein2genome:local	exon	19779478	19780443	.	-	.	gene_id "LOCXPTAAR56.211.HIT1"; transcript_id "LOCXPTAAR56.211.HIT1.transcript"; gene_name "LOCXPTAAR56.211.HIT1.TAAR.2R.322.7tm_1.exons1.LR597573.1.Myripristis_murdjan";
LR597573.1	exonerate:protein2genome:local	exon	19783625	19783773	.	-	.	gene_id "LOCXPTAAR57.212.HIT1"; transcript_id "LOCXPTAAR57.212.HIT1.transcript"; gene_name "LOCXPTAAR57.212.HIT1.TAAR.2R.287.7tm_1.exons3.LR597573.1.Myripristis_murdjan";
LR597573.1	exonerate:protein2genome:local	exon	19783892	19783926	.	-	.	gene_id "LOCXPTAAR57.212.HIT1"; transcript_id "LOCXPTAAR57.212.HIT1.transcript"; gene_name "LOCXPTAAR57.212.HIT1.TAAR.2R.287.7tm_1.exons3.LR597573.1.Myripristis_murdjan";
LR597573.1	exonerate:protein2genome:local	exon	19784281	19784984	.	-	.	gene_id "LOCXPTAAR57.212.HIT1"; transcript_id "LOCXPTAAR57.212.HIT1.transcript"; gene_name "LOCXPTAAR57.212.HIT1.TAAR.2R.287.7tm_1.exons3.LR597573.1.Myripristis_murdjan";
LR597573.1	exonerate:protein2genome:local	exon	19797501	19798457	.	-	.	gene_id "LOCXPTAAR57.213.HIT1"; transcript_id "LOCXPTAAR57.213.HIT1.transcript"; gene_name "LOCXPTAAR57.213.HIT1.TAAR.2R.319.7tm_1.exons1.LR597573.1.Myripristis_murdjan";
LR597573.1	exonerate:protein2genome:local	exon	19804214	19805218	.	-	.	gene_id "LOCXPTAAR59.214.HIT1"; transcript_id "LOCXPTAAR59.214.HIT1.transcript"; gene_name "LOCXPTAAR59.214.HIT1.TAAR.2R.306.7tm_1.exons1.LR597573.1.Myripristis_murdjan";
LR597573.1	exonerate:protein2genome:local	exon	19811259	19812260	.	-	.	gene_id "LOCXPTAAR59.215.HIT1"; transcript_id "LOCXPTAAR59.215.HIT1.transcript"; gene_name "LOCXPTAAR59.215.HIT1.TAAR.2R.334.7tm_1.exons1.LR597573.1.Myripristis_murdjan";
LR597573.1	exonerate:protein2genome:local	exon	19836124	19837089	.	-	.	gene_id "LOCXPTAAR60.216.HIT1"; transcript_id "LOCXPTAAR60.216.HIT1.transcript"; gene_name "LOCXPTAAR60.216.HIT1.TAAR.2R.322.7tm_1.exons1.LR597573.1.Myripristis_murdjan";
LR597573.1	exonerate:protein2genome:local	exon	19842510	19843472	.	-	.	gene_id "LOCXPTAAR61.217.HIT1"; transcript_id "LOCXPTAAR61.217.HIT1.transcript"; gene_name "LOCXPTAAR61.217.HIT1.TAAR.2R.321.7tm_1.exons1.LR597573.1.Myripristis_murdjan";
LR597573.1	exonerate:protein2genome:local	exon	19849048	19850010	.	-	.	gene_id "LOCXPTAAR61.218.HIT1"; transcript_id "LOCXPTAAR61.218.HIT1.transcript"; gene_name "LOCXPTAAR61.218.HIT1.TAAR.2R.321.7tm_1.exons1.LR597573.1.Myripristis_murdjan";
LR597554.1	exonerate:protein2genome:local	exon	3863341	3864285	.	-	.	gene_id "LOCXPOra1.6.HIT1"; transcript_id "LOCXPOra1.6.HIT1.transcript"; gene_name "LOCXPOra1.6.HIT1.Ora.2R.315.V1R.exons1.LR597554.1.Myripristis_murdjan";
LR597554.1	exonerate:protein2genome:local	exon	3867629	3868567	.	+	.	gene_id "LOCXPOra2.7.HIT1"; transcript_id "LOCXPOra2.7.HIT1.transcript"; gene_name "LOCXPOra2.7.HIT1.Ora.2R.313.V1R.exons1.LR597554.1.Myripristis_murdjan";
LR597554.1	exonerate:protein2genome:local	exon	18276424	18276510	.	+	.	gene_id "LOCXPOra3.8.HIT1"; transcript_id "LOCXPOra3.8.HIT1.transcript"; gene_name "LOCXPOra3.8.HIT1.Ora.2R.364.7tm_1.exons2.LR597554.1.Myripristis_murdjan";
LR597554.1	exonerate:protein2genome:local	exon	18276600	18277604	.	+	.	gene_id "LOCXPOra3.8.HIT1"; transcript_id "LOCXPOra3.8.HIT1.transcript"; gene_name "LOCXPOra3.8.HIT1.Ora.2R.364.7tm_1.exons2.LR597554.1.Myripristis_murdjan";
LR597554.1	exonerate:protein2genome:local	exon	18279166	18279375	.	-	.	gene_id "LOCXPOra4.9.HIT1"; transcript_id "LOCXPOra4.9.HIT1.transcript"; gene_name "LOCXPOra4.9.HIT1.Ora.2R.328.7tm_1.exons4.LR597554.1.Myripristis_murdjan";
LR597554.1	exonerate:protein2genome:local	exon	18279643	18279888	.	-	.	gene_id "LOCXPOra4.9.HIT1"; transcript_id "LOCXPOra4.9.HIT1.transcript"; gene_name "LOCXPOra4.9.HIT1.Ora.2R.328.7tm_1.exons4.LR597554.1.Myripristis_murdjan";
LR597554.1	exonerate:protein2genome:local	exon	18280709	18280972	.	-	.	gene_id "LOCXPOra4.9.HIT1"; transcript_id "LOCXPOra4.9.HIT1.transcript"; gene_name "LOCXPOra4.9.HIT1.Ora.2R.328.7tm_1.exons4.LR597554.1.Myripristis_murdjan";
LR597554.1	exonerate:protein2genome:local	exon	18281324	18281587	.	-	.	gene_id "LOCXPOra4.9.HIT1"; transcript_id "LOCXPOra4.9.HIT1.transcript"; gene_name "LOCXPOra4.9.HIT1.Ora.2R.328.7tm_1.exons4.LR597554.1.Myripristis_murdjan";
LR597573.1	exonerate:protein2genome:local	exon	24107067	24107975	.	-	.	gene_id "LOCXPOra5.10.HIT1"; transcript_id "LOCXPOra5.10.HIT1.transcript"; gene_name "LOCXPOra5.10.HIT1.Ora.2R.303.7tm_1.exons1.LR597573.1.Myripristis_murdjan";
LR597562.1	exonerate:protein2genome:local	exon	31087680	31088120	.	-	.	gene_id "LOCXPOlfC1.96.HIT1"; transcript_id "LOCXPOlfC1.96.HIT1.transcript"; gene_name "LOCXPOlfC1.96.HIT1.OlfC.2R.799.ANF_receptor.exons10.LR597562.1.Myripristis_murdjan";
LR597562.1	exonerate:protein2genome:local	exon	31088216	31088688	.	-	.	gene_id "LOCXPOlfC1.96.HIT1"; transcript_id "LOCXPOlfC1.96.HIT1.transcript"; gene_name "LOCXPOlfC1.96.HIT1.OlfC.2R.799.ANF_receptor.exons10.LR597562.1.Myripristis_murdjan";
LR597562.1	exonerate:protein2genome:local	exon	31090389	31090512	.	-	.	gene_id "LOCXPOlfC1.96.HIT1"; transcript_id "LOCXPOlfC1.96.HIT1.transcript"; gene_name "LOCXPOlfC1.96.HIT1.OlfC.2R.799.ANF_receptor.exons10.LR597562.1.Myripristis_murdjan";
LR597562.1	exonerate:protein2genome:local	exon	31090649	31090879	.	-	.	gene_id "LOCXPOlfC1.96.HIT1"; transcript_id "LOCXPOlfC1.96.HIT1.transcript"; gene_name "LOCXPOlfC1.96.HIT1.OlfC.2R.799.ANF_receptor.exons10.LR597562.1.Myripristis_murdjan";
LR597562.1	exonerate:protein2genome:local	exon	31091002	31091385	.	-	.	gene_id "LOCXPOlfC1.96.HIT1"; transcript_id "LOCXPOlfC1.96.HIT1.transcript"; gene_name "LOCXPOlfC1.96.HIT1.OlfC.2R.799.ANF_receptor.exons10.LR597562.1.Myripristis_murdjan";
LR597562.1	exonerate:protein2genome:local	exon	31091638	31091817	.	-	.	gene_id "LOCXPOlfC1.96.HIT1"; transcript_id "LOCXPOlfC1.96.HIT1.transcript"; gene_name "LOCXPOlfC1.96.HIT1.OlfC.2R.799.ANF_receptor.exons10.LR597562.1.Myripristis_murdjan";
LR597562.1	exonerate:protein2genome:local	exon	31091952	31092059	.	-	.	gene_id "LOCXPOlfC1.96.HIT1"; transcript_id "LOCXPOlfC1.96.HIT1.transcript"; gene_name "LOCXPOlfC1.96.HIT1.OlfC.2R.799.ANF_receptor.exons10.LR597562.1.Myripristis_murdjan";
LR597562.1	exonerate:protein2genome:local	exon	31092232	31092318	.	-	.	gene_id "LOCXPOlfC1.96.HIT1"; transcript_id "LOCXPOlfC1.96.HIT1.transcript"; gene_name "LOCXPOlfC1.96.HIT1.OlfC.2R.799.ANF_receptor.exons10.LR597562.1.Myripristis_murdjan";
LR597562.1	exonerate:protein2genome:local	exon	31092482	31092794	.	-	.	gene_id "LOCXPOlfC1.96.HIT1"; transcript_id "LOCXPOlfC1.96.HIT1.transcript"; gene_name "LOCXPOlfC1.96.HIT1.OlfC.2R.799.ANF_receptor.exons10.LR597562.1.Myripristis_murdjan";
LR597562.1	exonerate:protein2genome:local	exon	31093026	31093081	.	-	.	gene_id "LOCXPOlfC1.96.HIT1"; transcript_id "LOCXPOlfC1.96.HIT1.transcript"; gene_name "LOCXPOlfC1.96.HIT1.OlfC.2R.799.ANF_receptor.exons10.LR597562.1.Myripristis_murdjan";
LR597562.1	exonerate:protein2genome:local	exon	31113823	31114019	.	+	.	gene_id "LOCXPOlfC2.102.HIT1"; transcript_id "LOCXPOlfC2.102.HIT1.transcript"; gene_name "LOCXPOlfC2.102.HIT1.OlfC.2R.851.ANF_receptor.exons6.LR597562.1.Myripristis_murdjan";
LR597562.1	exonerate:protein2genome:local	exon	31114136	31114424	.	+	.	gene_id "LOCXPOlfC2.102.HIT1"; transcript_id "LOCXPOlfC2.102.HIT1.transcript"; gene_name "LOCXPOlfC2.102.HIT1.OlfC.2R.851.ANF_receptor.exons6.LR597562.1.Myripristis_murdjan";
LR597562.1	exonerate:protein2genome:local	exon	31114510	31115325	.	+	.	gene_id "LOCXPOlfC2.102.HIT1"; transcript_id "LOCXPOlfC2.102.HIT1.transcript"; gene_name "LOCXPOlfC2.102.HIT1.OlfC.2R.851.ANF_receptor.exons6.LR597562.1.Myripristis_murdjan";
LR597562.1	exonerate:protein2genome:local	exon	31115403	31115630	.	+	.	gene_id "LOCXPOlfC2.102.HIT1"; transcript_id "LOCXPOlfC2.102.HIT1.transcript"; gene_name "LOCXPOlfC2.102.HIT1.OlfC.2R.851.ANF_receptor.exons6.LR597562.1.Myripristis_murdjan";
LR597562.1	exonerate:protein2genome:local	exon	31116199	31116322	.	+	.	gene_id "LOCXPOlfC2.102.HIT1"; transcript_id "LOCXPOlfC2.102.HIT1.transcript"; gene_name "LOCXPOlfC2.102.HIT1.OlfC.2R.851.ANF_receptor.exons6.LR597562.1.Myripristis_murdjan";
LR597562.1	exonerate:protein2genome:local	exon	31116522	31117420	.	+	.	gene_id "LOCXPOlfC2.102.HIT1"; transcript_id "LOCXPOlfC2.102.HIT1.transcript"; gene_name "LOCXPOlfC2.102.HIT1.OlfC.2R.851.ANF_receptor.exons6.LR597562.1.Myripristis_murdjan";
LR597562.1	exonerate:protein2genome:local	exon	31120136	31120332	.	+	.	gene_id "LOCXPOlfC3.105.HIT1"; transcript_id "LOCXPOlfC3.105.HIT1.transcript"; gene_name "LOCXPOlfC3.105.HIT1.OlfC.2R.851.ANF_receptor.exons6.LR597562.1.Myripristis_murdjan";
LR597562.1	exonerate:protein2genome:local	exon	31120450	31120738	.	+	.	gene_id "LOCXPOlfC3.105.HIT1"; transcript_id "LOCXPOlfC3.105.HIT1.transcript"; gene_name "LOCXPOlfC3.105.HIT1.OlfC.2R.851.ANF_receptor.exons6.LR597562.1.Myripristis_murdjan";
LR597562.1	exonerate:protein2genome:local	exon	31120826	31121641	.	+	.	gene_id "LOCXPOlfC3.105.HIT1"; transcript_id "LOCXPOlfC3.105.HIT1.transcript"; gene_name "LOCXPOlfC3.105.HIT1.OlfC.2R.851.ANF_receptor.exons6.LR597562.1.Myripristis_murdjan";
LR597562.1	exonerate:protein2genome:local	exon	31121727	31121954	.	+	.	gene_id "LOCXPOlfC3.105.HIT1"; transcript_id "LOCXPOlfC3.105.HIT1.transcript"; gene_name "LOCXPOlfC3.105.HIT1.OlfC.2R.851.ANF_receptor.exons6.LR597562.1.Myripristis_murdjan";
LR597562.1	exonerate:protein2genome:local	exon	31122219	31122342	.	+	.	gene_id "LOCXPOlfC3.105.HIT1"; transcript_id "LOCXPOlfC3.105.HIT1.transcript"; gene_name "LOCXPOlfC3.105.HIT1.OlfC.2R.851.ANF_receptor.exons6.LR597562.1.Myripristis_murdjan";
LR597562.1	exonerate:protein2genome:local	exon	31122542	31123440	.	+	.	gene_id "LOCXPOlfC3.105.HIT1"; transcript_id "LOCXPOlfC3.105.HIT1.transcript"; gene_name "LOCXPOlfC3.105.HIT1.OlfC.2R.851.ANF_receptor.exons6.LR597562.1.Myripristis_murdjan";
LR597562.1	exonerate:protein2genome:local	exon	31125150	31125346	.	+	.	gene_id "LOCXPOlfC4.109.HIT1"; transcript_id "LOCXPOlfC4.109.HIT1.transcript"; gene_name "LOCXPOlfC4.109.HIT1.OlfC.2R.851.ANF_receptor.exons6.LR597562.1.Myripristis_murdjan";
LR597562.1	exonerate:protein2genome:local	exon	31125463	31125751	.	+	.	gene_id "LOCXPOlfC4.109.HIT1"; transcript_id "LOCXPOlfC4.109.HIT1.transcript"; gene_name "LOCXPOlfC4.109.HIT1.OlfC.2R.851.ANF_receptor.exons6.LR597562.1.Myripristis_murdjan";
LR597562.1	exonerate:protein2genome:local	exon	31125839	31126654	.	+	.	gene_id "LOCXPOlfC4.109.HIT1"; transcript_id "LOCXPOlfC4.109.HIT1.transcript"; gene_name "LOCXPOlfC4.109.HIT1.OlfC.2R.851.ANF_receptor.exons6.LR597562.1.Myripristis_murdjan";
LR597562.1	exonerate:protein2genome:local	exon	31126727	31126954	.	+	.	gene_id "LOCXPOlfC4.109.HIT1"; transcript_id "LOCXPOlfC4.109.HIT1.transcript"; gene_name "LOCXPOlfC4.109.HIT1.OlfC.2R.851.ANF_receptor.exons6.LR597562.1.Myripristis_murdjan";
LR597562.1	exonerate:protein2genome:local	exon	31127239	31127362	.	+	.	gene_id "LOCXPOlfC4.109.HIT1"; transcript_id "LOCXPOlfC4.109.HIT1.transcript"; gene_name "LOCXPOlfC4.109.HIT1.OlfC.2R.851.ANF_receptor.exons6.LR597562.1.Myripristis_murdjan";
LR597562.1	exonerate:protein2genome:local	exon	31127557	31128455	.	+	.	gene_id "LOCXPOlfC4.109.HIT1"; transcript_id "LOCXPOlfC4.109.HIT1.transcript"; gene_name "LOCXPOlfC4.109.HIT1.OlfC.2R.851.ANF_receptor.exons6.LR597562.1.Myripristis_murdjan";
LR597562.1	exonerate:protein2genome:local	exon	31135895	31136091	.	+	.	gene_id "LOCXPOlfC5.112.HIT1"; transcript_id "LOCXPOlfC5.112.HIT1.transcript"; gene_name "LOCXPOlfC5.112.HIT1.OlfC.2R.851.ANF_receptor.exons6.LR597562.1.Myripristis_murdjan";
LR597562.1	exonerate:protein2genome:local	exon	31136194	31136482	.	+	.	gene_id "LOCXPOlfC5.112.HIT1"; transcript_id "LOCXPOlfC5.112.HIT1.transcript"; gene_name "LOCXPOlfC5.112.HIT1.OlfC.2R.851.ANF_receptor.exons6.LR597562.1.Myripristis_murdjan";
LR597562.1	exonerate:protein2genome:local	exon	31136570	31137385	.	+	.	gene_id "LOCXPOlfC5.112.HIT1"; transcript_id "LOCXPOlfC5.112.HIT1.transcript"; gene_name "LOCXPOlfC5.112.HIT1.OlfC.2R.851.ANF_receptor.exons6.LR597562.1.Myripristis_murdjan";
LR597562.1	exonerate:protein2genome:local	exon	31137478	31137705	.	+	.	gene_id "LOCXPOlfC5.112.HIT1"; transcript_id "LOCXPOlfC5.112.HIT1.transcript"; gene_name "LOCXPOlfC5.112.HIT1.OlfC.2R.851.ANF_receptor.exons6.LR597562.1.Myripristis_murdjan";
LR597562.1	exonerate:protein2genome:local	exon	31138004	31138127	.	+	.	gene_id "LOCXPOlfC5.112.HIT1"; transcript_id "LOCXPOlfC5.112.HIT1.transcript"; gene_name "LOCXPOlfC5.112.HIT1.OlfC.2R.851.ANF_receptor.exons6.LR597562.1.Myripristis_murdjan";
LR597562.1	exonerate:protein2genome:local	exon	31138326	31139224	.	+	.	gene_id "LOCXPOlfC5.112.HIT1"; transcript_id "LOCXPOlfC5.112.HIT1.transcript"; gene_name "LOCXPOlfC5.112.HIT1.OlfC.2R.851.ANF_receptor.exons6.LR597562.1.Myripristis_murdjan";
LR597562.1	exonerate:protein2genome:local	exon	31141565	31141761	.	+	.	gene_id "LOCXPOlfC6.114.HIT1"; transcript_id "LOCXPOlfC6.114.HIT1.transcript"; gene_name "LOCXPOlfC6.114.HIT1.OlfC.2R.850.ANF_receptor.exons6.LR597562.1.Myripristis_murdjan";
LR597562.1	exonerate:protein2genome:local	exon	31141878	31142166	.	+	.	gene_id "LOCXPOlfC6.114.HIT1"; transcript_id "LOCXPOlfC6.114.HIT1.transcript"; gene_name "LOCXPOlfC6.114.HIT1.OlfC.2R.850.ANF_receptor.exons6.LR597562.1.Myripristis_murdjan";
LR597562.1	exonerate:protein2genome:local	exon	31142254	31143069	.	+	.	gene_id "LOCXPOlfC6.114.HIT1"; transcript_id "LOCXPOlfC6.114.HIT1.transcript"; gene_name "LOCXPOlfC6.114.HIT1.OlfC.2R.850.ANF_receptor.exons6.LR597562.1.Myripristis_murdjan";
LR597562.1	exonerate:protein2genome:local	exon	31143155	31143382	.	+	.	gene_id "LOCXPOlfC6.114.HIT1"; transcript_id "LOCXPOlfC6.114.HIT1.transcript"; gene_name "LOCXPOlfC6.114.HIT1.OlfC.2R.850.ANF_receptor.exons6.LR597562.1.Myripristis_murdjan";
LR597562.1	exonerate:protein2genome:local	exon	31143703	31143826	.	+	.	gene_id "LOCXPOlfC6.114.HIT1"; transcript_id "LOCXPOlfC6.114.HIT1.transcript"; gene_name "LOCXPOlfC6.114.HIT1.OlfC.2R.850.ANF_receptor.exons6.LR597562.1.Myripristis_murdjan";
LR597562.1	exonerate:protein2genome:local	exon	31144026	31144921	.	+	.	gene_id "LOCXPOlfC6.114.HIT1"; transcript_id "LOCXPOlfC6.114.HIT1.transcript"; gene_name "LOCXPOlfC6.114.HIT1.OlfC.2R.850.ANF_receptor.exons6.LR597562.1.Myripristis_murdjan";
LR597562.1	exonerate:protein2genome:local	exon	31145419	31145624	.	+	.	gene_id "LOCXPOlfC7.115.HIT1"; transcript_id "LOCXPOlfC7.115.HIT1.transcript"; gene_name "LOCXPOlfC7.115.HIT1.OlfC.2R.861.ANF_receptor.exons6.LR597562.1.Myripristis_murdjan";
LR597562.1	exonerate:protein2genome:local	exon	31145904	31146189	.	+	.	gene_id "LOCXPOlfC7.115.HIT1"; transcript_id "LOCXPOlfC7.115.HIT1.transcript"; gene_name "LOCXPOlfC7.115.HIT1.OlfC.2R.861.ANF_receptor.exons6.LR597562.1.Myripristis_murdjan";
LR597562.1	exonerate:protein2genome:local	exon	31146434	31147258	.	+	.	gene_id "LOCXPOlfC7.115.HIT1"; transcript_id "LOCXPOlfC7.115.HIT1.transcript"; gene_name "LOCXPOlfC7.115.HIT1.OlfC.2R.861.ANF_receptor.exons6.LR597562.1.Myripristis_murdjan";
LR597562.1	exonerate:protein2genome:local	exon	31147348	31147578	.	+	.	gene_id "LOCXPOlfC7.115.HIT1"; transcript_id "LOCXPOlfC7.115.HIT1.transcript"; gene_name "LOCXPOlfC7.115.HIT1.OlfC.2R.861.ANF_receptor.exons6.LR597562.1.Myripristis_murdjan";
LR597562.1	exonerate:protein2genome:local	exon	31147776	31147899	.	+	.	gene_id "LOCXPOlfC7.115.HIT1"; transcript_id "LOCXPOlfC7.115.HIT1.transcript"; gene_name "LOCXPOlfC7.115.HIT1.OlfC.2R.861.ANF_receptor.exons6.LR597562.1.Myripristis_murdjan";
LR597562.1	exonerate:protein2genome:local	exon	31148032	31148942	.	+	.	gene_id "LOCXPOlfC7.115.HIT1"; transcript_id "LOCXPOlfC7.115.HIT1.transcript"; gene_name "LOCXPOlfC7.115.HIT1.OlfC.2R.861.ANF_receptor.exons6.LR597562.1.Myripristis_murdjan";
LR597562.1	exonerate:protein2genome:local	exon	31155374	31155597	.	+	.	gene_id "LOCXPOlfC8.118.HIT1"; transcript_id "LOCXPOlfC8.118.HIT1.transcript"; gene_name "LOCXPOlfC8.118.HIT1.OlfC.2R.856.ANF_receptor.exons6.LR597562.1.Myripristis_murdjan";
LR597562.1	exonerate:protein2genome:local	exon	31155858	31156155	.	+	.	gene_id "LOCXPOlfC8.118.HIT1"; transcript_id "LOCXPOlfC8.118.HIT1.transcript"; gene_name "LOCXPOlfC8.118.HIT1.OlfC.2R.856.ANF_receptor.exons6.LR597562.1.Myripristis_murdjan";
LR597562.1	exonerate:protein2genome:local	exon	31156334	31157128	.	+	.	gene_id "LOCXPOlfC8.118.HIT1"; transcript_id "LOCXPOlfC8.118.HIT1.transcript"; gene_name "LOCXPOlfC8.118.HIT1.OlfC.2R.856.ANF_receptor.exons6.LR597562.1.Myripristis_murdjan";
LR597562.1	exonerate:protein2genome:local	exon	31157299	31157526	.	+	.	gene_id "LOCXPOlfC8.118.HIT1"; transcript_id "LOCXPOlfC8.118.HIT1.transcript"; gene_name "LOCXPOlfC8.118.HIT1.OlfC.2R.856.ANF_receptor.exons6.LR597562.1.Myripristis_murdjan";
LR597562.1	exonerate:protein2genome:local	exon	31157790	31157913	.	+	.	gene_id "LOCXPOlfC8.118.HIT1"; transcript_id "LOCXPOlfC8.118.HIT1.transcript"; gene_name "LOCXPOlfC8.118.HIT1.OlfC.2R.856.ANF_receptor.exons6.LR597562.1.Myripristis_murdjan";
LR597562.1	exonerate:protein2genome:local	exon	31158533	31159431	.	+	.	gene_id "LOCXPOlfC8.118.HIT1"; transcript_id "LOCXPOlfC8.118.HIT1.transcript"; gene_name "LOCXPOlfC8.118.HIT1.OlfC.2R.856.ANF_receptor.exons6.LR597562.1.Myripristis_murdjan";
LR597562.1	exonerate:protein2genome:local	exon	31168111	31168334	.	+	.	gene_id "LOCXPOlfC9.122.HIT1"; transcript_id "LOCXPOlfC9.122.HIT1.transcript"; gene_name "LOCXPOlfC9.122.HIT1.OlfC.2R.856.ANF_receptor.exons6.LR597562.1.Myripristis_murdjan";
LR597562.1	exonerate:protein2genome:local	exon	31168501	31168798	.	+	.	gene_id "LOCXPOlfC9.122.HIT1"; transcript_id "LOCXPOlfC9.122.HIT1.transcript"; gene_name "LOCXPOlfC9.122.HIT1.OlfC.2R.856.ANF_receptor.exons6.LR597562.1.Myripristis_murdjan";
LR597562.1	exonerate:protein2genome:local	exon	31169057	31169851	.	+	.	gene_id "LOCXPOlfC9.122.HIT1"; transcript_id "LOCXPOlfC9.122.HIT1.transcript"; gene_name "LOCXPOlfC9.122.HIT1.OlfC.2R.856.ANF_receptor.exons6.LR597562.1.Myripristis_murdjan";
LR597562.1	exonerate:protein2genome:local	exon	31170022	31170249	.	+	.	gene_id "LOCXPOlfC9.122.HIT1"; transcript_id "LOCXPOlfC9.122.HIT1.transcript"; gene_name "LOCXPOlfC9.122.HIT1.OlfC.2R.856.ANF_receptor.exons6.LR597562.1.Myripristis_murdjan";
LR597562.1	exonerate:protein2genome:local	exon	31170500	31170623	.	+	.	gene_id "LOCXPOlfC9.122.HIT1"; transcript_id "LOCXPOlfC9.122.HIT1.transcript"; gene_name "LOCXPOlfC9.122.HIT1.OlfC.2R.856.ANF_receptor.exons6.LR597562.1.Myripristis_murdjan";
LR597562.1	exonerate:protein2genome:local	exon	31171247	31172145	.	+	.	gene_id "LOCXPOlfC9.122.HIT1"; transcript_id "LOCXPOlfC9.122.HIT1.transcript"; gene_name "LOCXPOlfC9.122.HIT1.OlfC.2R.856.ANF_receptor.exons6.LR597562.1.Myripristis_murdjan";
LR597562.1	exonerate:protein2genome:local	exon	31177642	31177868	.	+	.	gene_id "LOCXPOlfC10.126.HIT1"; transcript_id "LOCXPOlfC10.126.HIT1.transcript"; gene_name "LOCXPOlfC10.126.HIT1.OlfC.2R.855.ANF_receptor.exons6.LR597562.1.Myripristis_murdjan";
LR597562.1	exonerate:protein2genome:local	exon	31178031	31178328	.	+	.	gene_id "LOCXPOlfC10.126.HIT1"; transcript_id "LOCXPOlfC10.126.HIT1.transcript"; gene_name "LOCXPOlfC10.126.HIT1.OlfC.2R.855.ANF_receptor.exons6.LR597562.1.Myripristis_murdjan";
LR597562.1	exonerate:protein2genome:local	exon	31178573	31179367	.	+	.	gene_id "LOCXPOlfC10.126.HIT1"; transcript_id "LOCXPOlfC10.126.HIT1.transcript"; gene_name "LOCXPOlfC10.126.HIT1.OlfC.2R.855.ANF_receptor.exons6.LR597562.1.Myripristis_murdjan";
LR597562.1	exonerate:protein2genome:local	exon	31179577	31179804	.	+	.	gene_id "LOCXPOlfC10.126.HIT1"; transcript_id "LOCXPOlfC10.126.HIT1.transcript"; gene_name "LOCXPOlfC10.126.HIT1.OlfC.2R.855.ANF_receptor.exons6.LR597562.1.Myripristis_murdjan";
LR597562.1	exonerate:protein2genome:local	exon	31180189	31180312	.	+	.	gene_id "LOCXPOlfC10.126.HIT1"; transcript_id "LOCXPOlfC10.126.HIT1.transcript"; gene_name "LOCXPOlfC10.126.HIT1.OlfC.2R.855.ANF_receptor.exons6.LR597562.1.Myripristis_murdjan";
LR597562.1	exonerate:protein2genome:local	exon	31181846	31182738	.	+	.	gene_id "LOCXPOlfC10.126.HIT1"; transcript_id "LOCXPOlfC10.126.HIT1.transcript"; gene_name "LOCXPOlfC10.126.HIT1.OlfC.2R.855.ANF_receptor.exons6.LR597562.1.Myripristis_murdjan";
LR597562.1	exonerate:protein2genome:local	exon	31191210	31191454	.	+	.	gene_id "LOCXPOlfC11.131.HIT1"; transcript_id "LOCXPOlfC11.131.HIT1.transcript"; gene_name "LOCXPOlfC11.131.HIT1.OlfC.2R.861.ANF_receptor.exons6.LR597562.1.Myripristis_murdjan";
LR597562.1	exonerate:protein2genome:local	exon	31191631	31191928	.	+	.	gene_id "LOCXPOlfC11.131.HIT1"; transcript_id "LOCXPOlfC11.131.HIT1.transcript"; gene_name "LOCXPOlfC11.131.HIT1.OlfC.2R.861.ANF_receptor.exons6.LR597562.1.Myripristis_murdjan";
LR597562.1	exonerate:protein2genome:local	exon	31192174	31192968	.	+	.	gene_id "LOCXPOlfC11.131.HIT1"; transcript_id "LOCXPOlfC11.131.HIT1.transcript"; gene_name "LOCXPOlfC11.131.HIT1.OlfC.2R.861.ANF_receptor.exons6.LR597562.1.Myripristis_murdjan";
LR597562.1	exonerate:protein2genome:local	exon	31193247	31193474	.	+	.	gene_id "LOCXPOlfC11.131.HIT1"; transcript_id "LOCXPOlfC11.131.HIT1.transcript"; gene_name "LOCXPOlfC11.131.HIT1.OlfC.2R.861.ANF_receptor.exons6.LR597562.1.Myripristis_murdjan";
LR597562.1	exonerate:protein2genome:local	exon	31193910	31194033	.	+	.	gene_id "LOCXPOlfC11.131.HIT1"; transcript_id "LOCXPOlfC11.131.HIT1.transcript"; gene_name "LOCXPOlfC11.131.HIT1.OlfC.2R.861.ANF_receptor.exons6.LR597562.1.Myripristis_murdjan";
LR597562.1	exonerate:protein2genome:local	exon	31196264	31197156	.	+	.	gene_id "LOCXPOlfC11.131.HIT1"; transcript_id "LOCXPOlfC11.131.HIT1.transcript"; gene_name "LOCXPOlfC11.131.HIT1.OlfC.2R.861.ANF_receptor.exons6.LR597562.1.Myripristis_murdjan";
LR597562.1	exonerate:protein2genome:local	exon	31201478	31201701	.	+	.	gene_id "LOCXPOlfC12.135.HIT1"; transcript_id "LOCXPOlfC12.135.HIT1.transcript"; gene_name "LOCXPOlfC12.135.HIT1.OlfC.2R.856.ANF_receptor.exons6.LR597562.1.Myripristis_murdjan";
LR597562.1	exonerate:protein2genome:local	exon	31201869	31202166	.	+	.	gene_id "LOCXPOlfC12.135.HIT1"; transcript_id "LOCXPOlfC12.135.HIT1.transcript"; gene_name "LOCXPOlfC12.135.HIT1.OlfC.2R.856.ANF_receptor.exons6.LR597562.1.Myripristis_murdjan";
LR597562.1	exonerate:protein2genome:local	exon	31202437	31203231	.	+	.	gene_id "LOCXPOlfC12.135.HIT1"; transcript_id "LOCXPOlfC12.135.HIT1.transcript"; gene_name "LOCXPOlfC12.135.HIT1.OlfC.2R.856.ANF_receptor.exons6.LR597562.1.Myripristis_murdjan";
LR597562.1	exonerate:protein2genome:local	exon	31203371	31203598	.	+	.	gene_id "LOCXPOlfC12.135.HIT1"; transcript_id "LOCXPOlfC12.135.HIT1.transcript"; gene_name "LOCXPOlfC12.135.HIT1.OlfC.2R.856.ANF_receptor.exons6.LR597562.1.Myripristis_murdjan";
LR597562.1	exonerate:protein2genome:local	exon	31204013	31204136	.	+	.	gene_id "LOCXPOlfC12.135.HIT1"; transcript_id "LOCXPOlfC12.135.HIT1.transcript"; gene_name "LOCXPOlfC12.135.HIT1.OlfC.2R.856.ANF_receptor.exons6.LR597562.1.Myripristis_murdjan";
LR597562.1	exonerate:protein2genome:local	exon	31204676	31205574	.	+	.	gene_id "LOCXPOlfC12.135.HIT1"; transcript_id "LOCXPOlfC12.135.HIT1.transcript"; gene_name "LOCXPOlfC12.135.HIT1.OlfC.2R.856.ANF_receptor.exons6.LR597562.1.Myripristis_murdjan";
LR597562.1	exonerate:protein2genome:local	exon	31206796	31207028	.	+	.	gene_id "LOCXPOlfC13.140.HIT1"; transcript_id "LOCXPOlfC13.140.HIT1.transcript"; gene_name "LOCXPOlfC13.140.HIT1.OlfC.2R.859.ANF_receptor.exons6.LR597562.1.Myripristis_murdjan";
LR597562.1	exonerate:protein2genome:local	exon	31207211	31207508	.	+	.	gene_id "LOCXPOlfC13.140.HIT1"; transcript_id "LOCXPOlfC13.140.HIT1.transcript"; gene_name "LOCXPOlfC13.140.HIT1.OlfC.2R.859.ANF_receptor.exons6.LR597562.1.Myripristis_murdjan";
LR597562.1	exonerate:protein2genome:local	exon	31207735	31208529	.	+	.	gene_id "LOCXPOlfC13.140.HIT1"; transcript_id "LOCXPOlfC13.140.HIT1.transcript"; gene_name "LOCXPOlfC13.140.HIT1.OlfC.2R.859.ANF_receptor.exons6.LR597562.1.Myripristis_murdjan";
LR597562.1	exonerate:protein2genome:local	exon	31208653	31208880	.	+	.	gene_id "LOCXPOlfC13.140.HIT1"; transcript_id "LOCXPOlfC13.140.HIT1.transcript"; gene_name "LOCXPOlfC13.140.HIT1.OlfC.2R.859.ANF_receptor.exons6.LR597562.1.Myripristis_murdjan";
LR597562.1	exonerate:protein2genome:local	exon	31209199	31209322	.	+	.	gene_id "LOCXPOlfC13.140.HIT1"; transcript_id "LOCXPOlfC13.140.HIT1.transcript"; gene_name "LOCXPOlfC13.140.HIT1.OlfC.2R.859.ANF_receptor.exons6.LR597562.1.Myripristis_murdjan";
LR597562.1	exonerate:protein2genome:local	exon	31210672	31211570	.	+	.	gene_id "LOCXPOlfC13.140.HIT1"; transcript_id "LOCXPOlfC13.140.HIT1.transcript"; gene_name "LOCXPOlfC13.140.HIT1.OlfC.2R.859.ANF_receptor.exons6.LR597562.1.Myripristis_murdjan";
LR597562.1	exonerate:protein2genome:local	exon	31215876	31216099	.	+	.	gene_id "LOCXPOlfC14.143.HIT1"; transcript_id "LOCXPOlfC14.143.HIT1.transcript"; gene_name "LOCXPOlfC14.143.HIT1.OlfC.2R.856.ANF_receptor.exons6.LR597562.1.Myripristis_murdjan";
LR597562.1	exonerate:protein2genome:local	exon	31216261	31216558	.	+	.	gene_id "LOCXPOlfC14.143.HIT1"; transcript_id "LOCXPOlfC14.143.HIT1.transcript"; gene_name "LOCXPOlfC14.143.HIT1.OlfC.2R.856.ANF_receptor.exons6.LR597562.1.Myripristis_murdjan";
LR597562.1	exonerate:protein2genome:local	exon	31216815	31217609	.	+	.	gene_id "LOCXPOlfC14.143.HIT1"; transcript_id "LOCXPOlfC14.143.HIT1.transcript"; gene_name "LOCXPOlfC14.143.HIT1.OlfC.2R.856.ANF_receptor.exons6.LR597562.1.Myripristis_murdjan";
LR597562.1	exonerate:protein2genome:local	exon	31217744	31217971	.	+	.	gene_id "LOCXPOlfC14.143.HIT1"; transcript_id "LOCXPOlfC14.143.HIT1.transcript"; gene_name "LOCXPOlfC14.143.HIT1.OlfC.2R.856.ANF_receptor.exons6.LR597562.1.Myripristis_murdjan";
LR597562.1	exonerate:protein2genome:local	exon	31218243	31218366	.	+	.	gene_id "LOCXPOlfC14.143.HIT1"; transcript_id "LOCXPOlfC14.143.HIT1.transcript"; gene_name "LOCXPOlfC14.143.HIT1.OlfC.2R.856.ANF_receptor.exons6.LR597562.1.Myripristis_murdjan";
LR597562.1	exonerate:protein2genome:local	exon	31219220	31220118	.	+	.	gene_id "LOCXPOlfC14.143.HIT1"; transcript_id "LOCXPOlfC14.143.HIT1.transcript"; gene_name "LOCXPOlfC14.143.HIT1.OlfC.2R.856.ANF_receptor.exons6.LR597562.1.Myripristis_murdjan";
LR597562.1	exonerate:protein2genome:local	exon	31221466	31221697	.	+	.	gene_id "LOCXPOlfC13.152.HIT1"; transcript_id "LOCXPOlfC13.152.HIT1.transcript"; gene_name "LOCXPOlfC13.152.HIT1.OlfC.2R.786.ANF_receptor.exons6.LR597562.1.Myripristis_murdjan";
LR597562.1	exonerate:protein2genome:local	exon	31221918	31222215	.	+	.	gene_id "LOCXPOlfC13.152.HIT1"; transcript_id "LOCXPOlfC13.152.HIT1.transcript"; gene_name "LOCXPOlfC13.152.HIT1.OlfC.2R.786.ANF_receptor.exons6.LR597562.1.Myripristis_murdjan";
LR597562.1	exonerate:protein2genome:local	exon	31222479	31223273	.	+	.	gene_id "LOCXPOlfC13.152.HIT1"; transcript_id "LOCXPOlfC13.152.HIT1.transcript"; gene_name "LOCXPOlfC13.152.HIT1.OlfC.2R.786.ANF_receptor.exons6.LR597562.1.Myripristis_murdjan";
LR597562.1	exonerate:protein2genome:local	exon	31223408	31223635	.	+	.	gene_id "LOCXPOlfC13.152.HIT1"; transcript_id "LOCXPOlfC13.152.HIT1.transcript"; gene_name "LOCXPOlfC13.152.HIT1.OlfC.2R.786.ANF_receptor.exons6.LR597562.1.Myripristis_murdjan";
LR597562.1	exonerate:protein2genome:local	exon	31224046	31224169	.	+	.	gene_id "LOCXPOlfC13.152.HIT1"; transcript_id "LOCXPOlfC13.152.HIT1.transcript"; gene_name "LOCXPOlfC13.152.HIT1.OlfC.2R.786.ANF_receptor.exons6.LR597562.1.Myripristis_murdjan";
LR597562.1	exonerate:protein2genome:local	exon	31226913	31227811	.	+	.	gene_id "LOCXPOlfC13.152.HIT1"; transcript_id "LOCXPOlfC13.152.HIT1.transcript"; gene_name "LOCXPOlfC13.152.HIT1.OlfC.2R.786.ANF_receptor.exons6.LR597562.1.Myripristis_murdjan";
LR597562.1	exonerate:protein2genome:local	exon	31228644	31228792	.	+	.	gene_id "LOCXPOlfC5.154.HIT1"; transcript_id "LOCXPOlfC5.154.HIT1.transcript"; gene_name "LOCXPOlfC5.154.HIT1.OlfC.2R.833.ANF_receptor.exons6.LR597562.1.Myripristis_murdjan";
LR597562.1	exonerate:protein2genome:local	exon	31228972	31229260	.	+	.	gene_id "LOCXPOlfC5.154.HIT1"; transcript_id "LOCXPOlfC5.154.HIT1.transcript"; gene_name "LOCXPOlfC5.154.HIT1.OlfC.2R.833.ANF_receptor.exons6.LR597562.1.Myripristis_murdjan";
LR597562.1	exonerate:protein2genome:local	exon	31229483	31230295	.	+	.	gene_id "LOCXPOlfC5.154.HIT1"; transcript_id "LOCXPOlfC5.154.HIT1.transcript"; gene_name "LOCXPOlfC5.154.HIT1.OlfC.2R.833.ANF_receptor.exons6.LR597562.1.Myripristis_murdjan";
LR597562.1	exonerate:protein2genome:local	exon	31230406	31230633	.	+	.	gene_id "LOCXPOlfC5.154.HIT1"; transcript_id "LOCXPOlfC5.154.HIT1.transcript"; gene_name "LOCXPOlfC5.154.HIT1.OlfC.2R.833.ANF_receptor.exons6.LR597562.1.Myripristis_murdjan";
LR597562.1	exonerate:protein2genome:local	exon	31230783	31230906	.	+	.	gene_id "LOCXPOlfC5.154.HIT1"; transcript_id "LOCXPOlfC5.154.HIT1.transcript"; gene_name "LOCXPOlfC5.154.HIT1.OlfC.2R.833.ANF_receptor.exons6.LR597562.1.Myripristis_murdjan";
LR597562.1	exonerate:protein2genome:local	exon	31231065	31231960	.	+	.	gene_id "LOCXPOlfC5.154.HIT1"; transcript_id "LOCXPOlfC5.154.HIT1.transcript"; gene_name "LOCXPOlfC5.154.HIT1.OlfC.2R.833.ANF_receptor.exons6.LR597562.1.Myripristis_murdjan";
LR597562.1	exonerate:protein2genome:local	exon	31236274	31236419	.	+	.	gene_id "LOCXPOlfC2.157.HIT1"; transcript_id "LOCXPOlfC2.157.HIT1.transcript"; gene_name "LOCXPOlfC2.157.HIT1.OlfC.2R.832.ANF_receptor.exons6.LR597562.1.Myripristis_murdjan";
LR597562.1	exonerate:protein2genome:local	exon	31236553	31236841	.	+	.	gene_id "LOCXPOlfC2.157.HIT1"; transcript_id "LOCXPOlfC2.157.HIT1.transcript"; gene_name "LOCXPOlfC2.157.HIT1.OlfC.2R.832.ANF_receptor.exons6.LR597562.1.Myripristis_murdjan";
LR597562.1	exonerate:protein2genome:local	exon	31237043	31237855	.	+	.	gene_id "LOCXPOlfC2.157.HIT1"; transcript_id "LOCXPOlfC2.157.HIT1.transcript"; gene_name "LOCXPOlfC2.157.HIT1.OlfC.2R.832.ANF_receptor.exons6.LR597562.1.Myripristis_murdjan";
LR597562.1	exonerate:protein2genome:local	exon	31238007	31238234	.	+	.	gene_id "LOCXPOlfC2.157.HIT1"; transcript_id "LOCXPOlfC2.157.HIT1.transcript"; gene_name "LOCXPOlfC2.157.HIT1.OlfC.2R.832.ANF_receptor.exons6.LR597562.1.Myripristis_murdjan";
LR597562.1	exonerate:protein2genome:local	exon	31238456	31238579	.	+	.	gene_id "LOCXPOlfC2.157.HIT1"; transcript_id "LOCXPOlfC2.157.HIT1.transcript"; gene_name "LOCXPOlfC2.157.HIT1.OlfC.2R.832.ANF_receptor.exons6.LR597562.1.Myripristis_murdjan";
LR597562.1	exonerate:protein2genome:local	exon	31238683	31239578	.	+	.	gene_id "LOCXPOlfC2.157.HIT1"; transcript_id "LOCXPOlfC2.157.HIT1.transcript"; gene_name "LOCXPOlfC2.157.HIT1.OlfC.2R.832.ANF_receptor.exons6.LR597562.1.Myripristis_murdjan";
LR597562.1	exonerate:protein2genome:local	exon	31248532	31248722	.	+	.	gene_id "LOCXPOlfC15.162.HIT1"; transcript_id "LOCXPOlfC15.162.HIT1.transcript"; gene_name "LOCXPOlfC15.162.HIT1.OlfC.2R.840.ANF_receptor.exons6.LR597562.1.Myripristis_murdjan";
LR597562.1	exonerate:protein2genome:local	exon	31248904	31249171	.	+	.	gene_id "LOCXPOlfC15.162.HIT1"; transcript_id "LOCXPOlfC15.162.HIT1.transcript"; gene_name "LOCXPOlfC15.162.HIT1.OlfC.2R.840.ANF_receptor.exons6.LR597562.1.Myripristis_murdjan";
LR597562.1	exonerate:protein2genome:local	exon	31249283	31250055	.	+	.	gene_id "LOCXPOlfC15.162.HIT1"; transcript_id "LOCXPOlfC15.162.HIT1.transcript"; gene_name "LOCXPOlfC15.162.HIT1.OlfC.2R.840.ANF_receptor.exons6.LR597562.1.Myripristis_murdjan";
LR597562.1	exonerate:protein2genome:local	exon	31250193	31250445	.	+	.	gene_id "LOCXPOlfC15.162.HIT1"; transcript_id "LOCXPOlfC15.162.HIT1.transcript"; gene_name "LOCXPOlfC15.162.HIT1.OlfC.2R.840.ANF_receptor.exons6.LR597562.1.Myripristis_murdjan";
LR597562.1	exonerate:protein2genome:local	exon	31250604	31250727	.	+	.	gene_id "LOCXPOlfC15.162.HIT1"; transcript_id "LOCXPOlfC15.162.HIT1.transcript"; gene_name "LOCXPOlfC15.162.HIT1.OlfC.2R.840.ANF_receptor.exons6.LR597562.1.Myripristis_murdjan";
LR597562.1	exonerate:protein2genome:local	exon	31250873	31251783	.	+	.	gene_id "LOCXPOlfC15.162.HIT1"; transcript_id "LOCXPOlfC15.162.HIT1.transcript"; gene_name "LOCXPOlfC15.162.HIT1.OlfC.2R.840.ANF_receptor.exons6.LR597562.1.Myripristis_murdjan";
LR597562.1	exonerate:protein2genome:local	exon	31256789	31256988	.	+	.	gene_id "LOCXPOlfC16.165.HIT1"; transcript_id "LOCXPOlfC16.165.HIT1.transcript"; gene_name "LOCXPOlfC16.165.HIT1.OlfC.2R.850.ANF_receptor.exons6.LR597562.1.Myripristis_murdjan";
LR597562.1	exonerate:protein2genome:local	exon	31257123	31257408	.	+	.	gene_id "LOCXPOlfC16.165.HIT1"; transcript_id "LOCXPOlfC16.165.HIT1.transcript"; gene_name "LOCXPOlfC16.165.HIT1.OlfC.2R.850.ANF_receptor.exons6.LR597562.1.Myripristis_murdjan";
LR597562.1	exonerate:protein2genome:local	exon	31257588	31258412	.	+	.	gene_id "LOCXPOlfC16.165.HIT1"; transcript_id "LOCXPOlfC16.165.HIT1.transcript"; gene_name "LOCXPOlfC16.165.HIT1.OlfC.2R.850.ANF_receptor.exons6.LR597562.1.Myripristis_murdjan";
LR597562.1	exonerate:protein2genome:local	exon	31258602	31258823	.	+	.	gene_id "LOCXPOlfC16.165.HIT1"; transcript_id "LOCXPOlfC16.165.HIT1.transcript"; gene_name "LOCXPOlfC16.165.HIT1.OlfC.2R.850.ANF_receptor.exons6.LR597562.1.Myripristis_murdjan";
LR597562.1	exonerate:protein2genome:local	exon	31259008	31259131	.	+	.	gene_id "LOCXPOlfC16.165.HIT1"; transcript_id "LOCXPOlfC16.165.HIT1.transcript"; gene_name "LOCXPOlfC16.165.HIT1.OlfC.2R.850.ANF_receptor.exons6.LR597562.1.Myripristis_murdjan";
LR597562.1	exonerate:protein2genome:local	exon	31259361	31260253	.	+	.	gene_id "LOCXPOlfC16.165.HIT1"; transcript_id "LOCXPOlfC16.165.HIT1.transcript"; gene_name "LOCXPOlfC16.165.HIT1.OlfC.2R.850.ANF_receptor.exons6.LR597562.1.Myripristis_murdjan";
LR597562.1	exonerate:protein2genome:local	exon	31265923	31266122	.	+	.	gene_id "LOCXPOlfC17.169.HIT1"; transcript_id "LOCXPOlfC17.169.HIT1.transcript"; gene_name "LOCXPOlfC17.169.HIT1.OlfC.2R.850.ANF_receptor.exons6.LR597562.1.Myripristis_murdjan";
LR597562.1	exonerate:protein2genome:local	exon	31266258	31266543	.	+	.	gene_id "LOCXPOlfC17.169.HIT1"; transcript_id "LOCXPOlfC17.169.HIT1.transcript"; gene_name "LOCXPOlfC17.169.HIT1.OlfC.2R.850.ANF_receptor.exons6.LR597562.1.Myripristis_murdjan";
LR597562.1	exonerate:protein2genome:local	exon	31266669	31267493	.	+	.	gene_id "LOCXPOlfC17.169.HIT1"; transcript_id "LOCXPOlfC17.169.HIT1.transcript"; gene_name "LOCXPOlfC17.169.HIT1.OlfC.2R.850.ANF_receptor.exons6.LR597562.1.Myripristis_murdjan";
LR597562.1	exonerate:protein2genome:local	exon	31267683	31267904	.	+	.	gene_id "LOCXPOlfC17.169.HIT1"; transcript_id "LOCXPOlfC17.169.HIT1.transcript"; gene_name "LOCXPOlfC17.169.HIT1.OlfC.2R.850.ANF_receptor.exons6.LR597562.1.Myripristis_murdjan";
LR597562.1	exonerate:protein2genome:local	exon	31268088	31268211	.	+	.	gene_id "LOCXPOlfC17.169.HIT1"; transcript_id "LOCXPOlfC17.169.HIT1.transcript"; gene_name "LOCXPOlfC17.169.HIT1.OlfC.2R.850.ANF_receptor.exons6.LR597562.1.Myripristis_murdjan";
LR597562.1	exonerate:protein2genome:local	exon	31268696	31269588	.	+	.	gene_id "LOCXPOlfC17.169.HIT1"; transcript_id "LOCXPOlfC17.169.HIT1.transcript"; gene_name "LOCXPOlfC17.169.HIT1.OlfC.2R.850.ANF_receptor.exons6.LR597562.1.Myripristis_murdjan";
LR597562.1	exonerate:protein2genome:local	exon	31274893	31275092	.	+	.	gene_id "LOCXPOlfC18.175.HIT1"; transcript_id "LOCXPOlfC18.175.HIT1.transcript"; gene_name "LOCXPOlfC18.175.HIT1.OlfC.2R.850.ANF_receptor.exons6.LR597562.1.Myripristis_murdjan";
LR597562.1	exonerate:protein2genome:local	exon	31275228	31275513	.	+	.	gene_id "LOCXPOlfC18.175.HIT1"; transcript_id "LOCXPOlfC18.175.HIT1.transcript"; gene_name "LOCXPOlfC18.175.HIT1.OlfC.2R.850.ANF_receptor.exons6.LR597562.1.Myripristis_murdjan";
LR597562.1	exonerate:protein2genome:local	exon	31275635	31276459	.	+	.	gene_id "LOCXPOlfC18.175.HIT1"; transcript_id "LOCXPOlfC18.175.HIT1.transcript"; gene_name "LOCXPOlfC18.175.HIT1.OlfC.2R.850.ANF_receptor.exons6.LR597562.1.Myripristis_murdjan";
LR597562.1	exonerate:protein2genome:local	exon	31276645	31276866	.	+	.	gene_id "LOCXPOlfC18.175.HIT1"; transcript_id "LOCXPOlfC18.175.HIT1.transcript"; gene_name "LOCXPOlfC18.175.HIT1.OlfC.2R.850.ANF_receptor.exons6.LR597562.1.Myripristis_murdjan";
LR597562.1	exonerate:protein2genome:local	exon	31277051	31277174	.	+	.	gene_id "LOCXPOlfC18.175.HIT1"; transcript_id "LOCXPOlfC18.175.HIT1.transcript"; gene_name "LOCXPOlfC18.175.HIT1.OlfC.2R.850.ANF_receptor.exons6.LR597562.1.Myripristis_murdjan";
LR597562.1	exonerate:protein2genome:local	exon	31277425	31278317	.	+	.	gene_id "LOCXPOlfC18.175.HIT1"; transcript_id "LOCXPOlfC18.175.HIT1.transcript"; gene_name "LOCXPOlfC18.175.HIT1.OlfC.2R.850.ANF_receptor.exons6.LR597562.1.Myripristis_murdjan";
LR597562.1	exonerate:protein2genome:local	exon	31282072	31282271	.	+	.	gene_id "LOCXPOlfC19.180.HIT1"; transcript_id "LOCXPOlfC19.180.HIT1.transcript"; gene_name "LOCXPOlfC19.180.HIT1.OlfC.2R.856.ANF_receptor.exons6.LR597562.1.Myripristis_murdjan";
LR597562.1	exonerate:protein2genome:local	exon	31282407	31282692	.	+	.	gene_id "LOCXPOlfC19.180.HIT1"; transcript_id "LOCXPOlfC19.180.HIT1.transcript"; gene_name "LOCXPOlfC19.180.HIT1.OlfC.2R.856.ANF_receptor.exons6.LR597562.1.Myripristis_murdjan";
LR597562.1	exonerate:protein2genome:local	exon	31282813	31283637	.	+	.	gene_id "LOCXPOlfC19.180.HIT1"; transcript_id "LOCXPOlfC19.180.HIT1.transcript"; gene_name "LOCXPOlfC19.180.HIT1.OlfC.2R.856.ANF_receptor.exons6.LR597562.1.Myripristis_murdjan";
LR597562.1	exonerate:protein2genome:local	exon	31283733	31283954	.	+	.	gene_id "LOCXPOlfC19.180.HIT1"; transcript_id "LOCXPOlfC19.180.HIT1.transcript"; gene_name "LOCXPOlfC19.180.HIT1.OlfC.2R.856.ANF_receptor.exons6.LR597562.1.Myripristis_murdjan";
LR597562.1	exonerate:protein2genome:local	exon	31284139	31284262	.	+	.	gene_id "LOCXPOlfC19.180.HIT1"; transcript_id "LOCXPOlfC19.180.HIT1.transcript"; gene_name "LOCXPOlfC19.180.HIT1.OlfC.2R.856.ANF_receptor.exons6.LR597562.1.Myripristis_murdjan";
LR597562.1	exonerate:protein2genome:local	exon	31284513	31285423	.	+	.	gene_id "LOCXPOlfC19.180.HIT1"; transcript_id "LOCXPOlfC19.180.HIT1.transcript"; gene_name "LOCXPOlfC19.180.HIT1.OlfC.2R.856.ANF_receptor.exons6.LR597562.1.Myripristis_murdjan";
LR597562.1	exonerate:protein2genome:local	exon	31291431	31291618	.	+	.	gene_id "LOCXPOlfC20.185.HIT1"; transcript_id "LOCXPOlfC20.185.HIT1.transcript"; gene_name "LOCXPOlfC20.185.HIT1.OlfC.2R.846.ANF_receptor.exons6.LR597562.1.Myripristis_murdjan";
LR597562.1	exonerate:protein2genome:local	exon	31291757	31292042	.	+	.	gene_id "LOCXPOlfC20.185.HIT1"; transcript_id "LOCXPOlfC20.185.HIT1.transcript"; gene_name "LOCXPOlfC20.185.HIT1.OlfC.2R.846.ANF_receptor.exons6.LR597562.1.Myripristis_murdjan";
LR597562.1	exonerate:protein2genome:local	exon	31292168	31292992	.	+	.	gene_id "LOCXPOlfC20.185.HIT1"; transcript_id "LOCXPOlfC20.185.HIT1.transcript"; gene_name "LOCXPOlfC20.185.HIT1.OlfC.2R.846.ANF_receptor.exons6.LR597562.1.Myripristis_murdjan";
LR597562.1	exonerate:protein2genome:local	exon	31293088	31293309	.	+	.	gene_id "LOCXPOlfC20.185.HIT1"; transcript_id "LOCXPOlfC20.185.HIT1.transcript"; gene_name "LOCXPOlfC20.185.HIT1.OlfC.2R.846.ANF_receptor.exons6.LR597562.1.Myripristis_murdjan";
LR597562.1	exonerate:protein2genome:local	exon	31293487	31293610	.	+	.	gene_id "LOCXPOlfC20.185.HIT1"; transcript_id "LOCXPOlfC20.185.HIT1.transcript"; gene_name "LOCXPOlfC20.185.HIT1.OlfC.2R.846.ANF_receptor.exons6.LR597562.1.Myripristis_murdjan";
LR597562.1	exonerate:protein2genome:local	exon	31293864	31294756	.	+	.	gene_id "LOCXPOlfC20.185.HIT1"; transcript_id "LOCXPOlfC20.185.HIT1.transcript"; gene_name "LOCXPOlfC20.185.HIT1.OlfC.2R.846.ANF_receptor.exons6.LR597562.1.Myripristis_murdjan";
LR597562.1	exonerate:protein2genome:local	exon	31299727	31300143	.	-	.	gene_id "LOCXPOlfC21.188.HIT1"; transcript_id "LOCXPOlfC21.188.HIT1.transcript"; gene_name "LOCXPOlfC21.188.HIT1.OlfC.2R.850.ANF_receptor.exons9.LR597562.1.Myripristis_murdjan";
LR597562.1	exonerate:protein2genome:local	exon	31300274	31300746	.	-	.	gene_id "LOCXPOlfC21.188.HIT1"; transcript_id "LOCXPOlfC21.188.HIT1.transcript"; gene_name "LOCXPOlfC21.188.HIT1.OlfC.2R.850.ANF_receptor.exons9.LR597562.1.Myripristis_murdjan";
LR597562.1	exonerate:protein2genome:local	exon	31300861	31300984	.	-	.	gene_id "LOCXPOlfC21.188.HIT1"; transcript_id "LOCXPOlfC21.188.HIT1.transcript"; gene_name "LOCXPOlfC21.188.HIT1.OlfC.2R.850.ANF_receptor.exons9.LR597562.1.Myripristis_murdjan";
LR597562.1	exonerate:protein2genome:local	exon	31301789	31302010	.	-	.	gene_id "LOCXPOlfC21.188.HIT1"; transcript_id "LOCXPOlfC21.188.HIT1.transcript"; gene_name "LOCXPOlfC21.188.HIT1.OlfC.2R.850.ANF_receptor.exons9.LR597562.1.Myripristis_murdjan";
LR597562.1	exonerate:protein2genome:local	exon	31302139	31302687	.	-	.	gene_id "LOCXPOlfC21.188.HIT1"; transcript_id "LOCXPOlfC21.188.HIT1.transcript"; gene_name "LOCXPOlfC21.188.HIT1.OlfC.2R.850.ANF_receptor.exons9.LR597562.1.Myripristis_murdjan";
LR597562.1	exonerate:protein2genome:local	exon	31302839	31303126	.	-	.	gene_id "LOCXPOlfC21.188.HIT1"; transcript_id "LOCXPOlfC21.188.HIT1.transcript"; gene_name "LOCXPOlfC21.188.HIT1.OlfC.2R.850.ANF_receptor.exons9.LR597562.1.Myripristis_murdjan";
LR597562.1	exonerate:protein2genome:local	exon	31303381	31303499	.	-	.	gene_id "LOCXPOlfC21.188.HIT1"; transcript_id "LOCXPOlfC21.188.HIT1.transcript"; gene_name "LOCXPOlfC21.188.HIT1.OlfC.2R.850.ANF_receptor.exons9.LR597562.1.Myripristis_murdjan";
LR597562.1	exonerate:protein2genome:local	exon	31303539	31303747	.	-	.	gene_id "LOCXPOlfC21.188.HIT1"; transcript_id "LOCXPOlfC21.188.HIT1.transcript"; gene_name "LOCXPOlfC21.188.HIT1.OlfC.2R.850.ANF_receptor.exons9.LR597562.1.Myripristis_murdjan";
LR597562.1	exonerate:protein2genome:local	exon	31303866	31304014	.	-	.	gene_id "LOCXPOlfC21.188.HIT1"; transcript_id "LOCXPOlfC21.188.HIT1.transcript"; gene_name "LOCXPOlfC21.188.HIT1.OlfC.2R.850.ANF_receptor.exons9.LR597562.1.Myripristis_murdjan";
LR597562.1	exonerate:protein2genome:local	exon	31305779	31305984	.	+	.	gene_id "LOCXPOlfC22.194.HIT1"; transcript_id "LOCXPOlfC22.194.HIT1.transcript"; gene_name "LOCXPOlfC22.194.HIT1.OlfC.2R.855.ANF_receptor.exons8.LR597562.1.Myripristis_murdjan";
LR597562.1	exonerate:protein2genome:local	exon	31306406	31306694	.	+	.	gene_id "LOCXPOlfC22.194.HIT1"; transcript_id "LOCXPOlfC22.194.HIT1.transcript"; gene_name "LOCXPOlfC22.194.HIT1.OlfC.2R.855.ANF_receptor.exons8.LR597562.1.Myripristis_murdjan";
LR597562.1	exonerate:protein2genome:local	exon	31306829	31306915	.	+	.	gene_id "LOCXPOlfC22.194.HIT1"; transcript_id "LOCXPOlfC22.194.HIT1.transcript"; gene_name "LOCXPOlfC22.194.HIT1.OlfC.2R.855.ANF_receptor.exons8.LR597562.1.Myripristis_murdjan";
LR597562.1	exonerate:protein2genome:local	exon	31307157	31307348	.	+	.	gene_id "LOCXPOlfC22.194.HIT1"; transcript_id "LOCXPOlfC22.194.HIT1.transcript"; gene_name "LOCXPOlfC22.194.HIT1.OlfC.2R.855.ANF_receptor.exons8.LR597562.1.Myripristis_murdjan";
LR597562.1	exonerate:protein2genome:local	exon	31307581	31308114	.	+	.	gene_id "LOCXPOlfC22.194.HIT1"; transcript_id "LOCXPOlfC22.194.HIT1.transcript"; gene_name "LOCXPOlfC22.194.HIT1.OlfC.2R.855.ANF_receptor.exons8.LR597562.1.Myripristis_murdjan";
LR597562.1	exonerate:protein2genome:local	exon	31308193	31308435	.	+	.	gene_id "LOCXPOlfC22.194.HIT1"; transcript_id "LOCXPOlfC22.194.HIT1.transcript"; gene_name "LOCXPOlfC22.194.HIT1.OlfC.2R.855.ANF_receptor.exons8.LR597562.1.Myripristis_murdjan";
LR597562.1	exonerate:protein2genome:local	exon	31308904	31309018	.	+	.	gene_id "LOCXPOlfC22.194.HIT1"; transcript_id "LOCXPOlfC22.194.HIT1.transcript"; gene_name "LOCXPOlfC22.194.HIT1.OlfC.2R.855.ANF_receptor.exons8.LR597562.1.Myripristis_murdjan";
LR597562.1	exonerate:protein2genome:local	exon	31309185	31310083	.	+	.	gene_id "LOCXPOlfC22.194.HIT1"; transcript_id "LOCXPOlfC22.194.HIT1.transcript"; gene_name "LOCXPOlfC22.194.HIT1.OlfC.2R.855.ANF_receptor.exons8.LR597562.1.Myripristis_murdjan";
LR597562.1	exonerate:protein2genome:local	exon	31311135	31311488	.	-	.	gene_id "LOCXPOlfC23.198.HIT1"; transcript_id "LOCXPOlfC23.198.HIT1.transcript"; gene_name "LOCXPOlfC23.198.HIT1.OlfC.2R.851.ANF_receptor.exons13.LR597562.1.Myripristis_murdjan";
LR597562.1	exonerate:protein2genome:local	exon	31311898	31311978	.	-	.	gene_id "LOCXPOlfC23.198.HIT1"; transcript_id "LOCXPOlfC23.198.HIT1.transcript"; gene_name "LOCXPOlfC23.198.HIT1.OlfC.2R.851.ANF_receptor.exons13.LR597562.1.Myripristis_murdjan";
LR597562.1	exonerate:protein2genome:local	exon	31312063	31312535	.	-	.	gene_id "LOCXPOlfC23.198.HIT1"; transcript_id "LOCXPOlfC23.198.HIT1.transcript"; gene_name "LOCXPOlfC23.198.HIT1.OlfC.2R.851.ANF_receptor.exons13.LR597562.1.Myripristis_murdjan";
LR597562.1	exonerate:protein2genome:local	exon	31312669	31312792	.	-	.	gene_id "LOCXPOlfC23.198.HIT1"; transcript_id "LOCXPOlfC23.198.HIT1.transcript"; gene_name "LOCXPOlfC23.198.HIT1.OlfC.2R.851.ANF_receptor.exons13.LR597562.1.Myripristis_murdjan";
LR597562.1	exonerate:protein2genome:local	exon	31312962	31313058	.	-	.	gene_id "LOCXPOlfC23.198.HIT1"; transcript_id "LOCXPOlfC23.198.HIT1.transcript"; gene_name "LOCXPOlfC23.198.HIT1.OlfC.2R.851.ANF_receptor.exons13.LR597562.1.Myripristis_murdjan";
LR597562.1	exonerate:protein2genome:local	exon	31313245	31313375	.	-	.	gene_id "LOCXPOlfC23.198.HIT1"; transcript_id "LOCXPOlfC23.198.HIT1.transcript"; gene_name "LOCXPOlfC23.198.HIT1.OlfC.2R.851.ANF_receptor.exons13.LR597562.1.Myripristis_murdjan";
LR597562.1	exonerate:protein2genome:local	exon	31313502	31313728	.	-	.	gene_id "LOCXPOlfC23.198.HIT1"; transcript_id "LOCXPOlfC23.198.HIT1.transcript"; gene_name "LOCXPOlfC23.198.HIT1.OlfC.2R.851.ANF_receptor.exons13.LR597562.1.Myripristis_murdjan";
LR597562.1	exonerate:protein2genome:local	exon	31313876	31314119	.	-	.	gene_id "LOCXPOlfC23.198.HIT1"; transcript_id "LOCXPOlfC23.198.HIT1.transcript"; gene_name "LOCXPOlfC23.198.HIT1.OlfC.2R.851.ANF_receptor.exons13.LR597562.1.Myripristis_murdjan";
LR597562.1	exonerate:protein2genome:local	exon	31314276	31314476	.	-	.	gene_id "LOCXPOlfC23.198.HIT1"; transcript_id "LOCXPOlfC23.198.HIT1.transcript"; gene_name "LOCXPOlfC23.198.HIT1.OlfC.2R.851.ANF_receptor.exons13.LR597562.1.Myripristis_murdjan";
LR597562.1	exonerate:protein2genome:local	exon	31314569	31314721	.	-	.	gene_id "LOCXPOlfC23.198.HIT1"; transcript_id "LOCXPOlfC23.198.HIT1.transcript"; gene_name "LOCXPOlfC23.198.HIT1.OlfC.2R.851.ANF_receptor.exons13.LR597562.1.Myripristis_murdjan";
LR597562.1	exonerate:protein2genome:local	exon	31314927	31315054	.	-	.	gene_id "LOCXPOlfC23.198.HIT1"; transcript_id "LOCXPOlfC23.198.HIT1.transcript"; gene_name "LOCXPOlfC23.198.HIT1.OlfC.2R.851.ANF_receptor.exons13.LR597562.1.Myripristis_murdjan";
LR597562.1	exonerate:protein2genome:local	exon	31315271	31315449	.	-	.	gene_id "LOCXPOlfC23.198.HIT1"; transcript_id "LOCXPOlfC23.198.HIT1.transcript"; gene_name "LOCXPOlfC23.198.HIT1.OlfC.2R.851.ANF_receptor.exons13.LR597562.1.Myripristis_murdjan";
LR597562.1	exonerate:protein2genome:local	exon	31315681	31315841	.	-	.	gene_id "LOCXPOlfC23.198.HIT1"; transcript_id "LOCXPOlfC23.198.HIT1.transcript"; gene_name "LOCXPOlfC23.198.HIT1.OlfC.2R.851.ANF_receptor.exons13.LR597562.1.Myripristis_murdjan";
LR597562.1	exonerate:protein2genome:local	exon	31321345	31321571	.	+	.	gene_id "LOCXPOlfC24.201.HIT1"; transcript_id "LOCXPOlfC24.201.HIT1.transcript"; gene_name "LOCXPOlfC24.201.HIT1.OlfC.2R.870.ANF_receptor.exons9.LR597562.1.Myripristis_murdjan";
LR597562.1	exonerate:protein2genome:local	exon	31321764	31322055	.	+	.	gene_id "LOCXPOlfC24.201.HIT1"; transcript_id "LOCXPOlfC24.201.HIT1.transcript"; gene_name "LOCXPOlfC24.201.HIT1.OlfC.2R.870.ANF_receptor.exons9.LR597562.1.Myripristis_murdjan";
LR597562.1	exonerate:protein2genome:local	exon	31322230	31322316	.	+	.	gene_id "LOCXPOlfC24.201.HIT1"; transcript_id "LOCXPOlfC24.201.HIT1.transcript"; gene_name "LOCXPOlfC24.201.HIT1.OlfC.2R.870.ANF_receptor.exons9.LR597562.1.Myripristis_murdjan";
LR597562.1	exonerate:protein2genome:local	exon	31322601	31322870	.	+	.	gene_id "LOCXPOlfC24.201.HIT1"; transcript_id "LOCXPOlfC24.201.HIT1.transcript"; gene_name "LOCXPOlfC24.201.HIT1.OlfC.2R.870.ANF_receptor.exons9.LR597562.1.Myripristis_murdjan";
LR597562.1	exonerate:protein2genome:local	exon	31323094	31323300	.	+	.	gene_id "LOCXPOlfC24.201.HIT1"; transcript_id "LOCXPOlfC24.201.HIT1.transcript"; gene_name "LOCXPOlfC24.201.HIT1.OlfC.2R.870.ANF_receptor.exons9.LR597562.1.Myripristis_murdjan";
LR597562.1	exonerate:protein2genome:local	exon	31323392	31323667	.	+	.	gene_id "LOCXPOlfC24.201.HIT1"; transcript_id "LOCXPOlfC24.201.HIT1.transcript"; gene_name "LOCXPOlfC24.201.HIT1.OlfC.2R.870.ANF_receptor.exons9.LR597562.1.Myripristis_murdjan";
LR597562.1	exonerate:protein2genome:local	exon	31324509	31324736	.	+	.	gene_id "LOCXPOlfC24.201.HIT1"; transcript_id "LOCXPOlfC24.201.HIT1.transcript"; gene_name "LOCXPOlfC24.201.HIT1.OlfC.2R.870.ANF_receptor.exons9.LR597562.1.Myripristis_murdjan";
LR597562.1	exonerate:protein2genome:local	exon	31324866	31324989	.	+	.	gene_id "LOCXPOlfC24.201.HIT1"; transcript_id "LOCXPOlfC24.201.HIT1.transcript"; gene_name "LOCXPOlfC24.201.HIT1.OlfC.2R.870.ANF_receptor.exons9.LR597562.1.Myripristis_murdjan";
LR597562.1	exonerate:protein2genome:local	exon	31325088	31325986	.	+	.	gene_id "LOCXPOlfC24.201.HIT1"; transcript_id "LOCXPOlfC24.201.HIT1.transcript"; gene_name "LOCXPOlfC24.201.HIT1.OlfC.2R.870.ANF_receptor.exons9.LR597562.1.Myripristis_murdjan";
LR597562.1	exonerate:protein2genome:local	exon	31329623	31329849	.	+	.	gene_id "LOCXPOlfC25.207.HIT1"; transcript_id "LOCXPOlfC25.207.HIT1.transcript"; gene_name "LOCXPOlfC25.207.HIT1.OlfC.2R.871.ANF_receptor.exons9.LR597562.1.Myripristis_murdjan";
LR597562.1	exonerate:protein2genome:local	exon	31330153	31330447	.	+	.	gene_id "LOCXPOlfC25.207.HIT1"; transcript_id "LOCXPOlfC25.207.HIT1.transcript"; gene_name "LOCXPOlfC25.207.HIT1.OlfC.2R.871.ANF_receptor.exons9.LR597562.1.Myripristis_murdjan";
LR597562.1	exonerate:protein2genome:local	exon	31330632	31330718	.	+	.	gene_id "LOCXPOlfC25.207.HIT1"; transcript_id "LOCXPOlfC25.207.HIT1.transcript"; gene_name "LOCXPOlfC25.207.HIT1.OlfC.2R.871.ANF_receptor.exons9.LR597562.1.Myripristis_murdjan";
LR597562.1	exonerate:protein2genome:local	exon	31331013	31331282	.	+	.	gene_id "LOCXPOlfC25.207.HIT1"; transcript_id "LOCXPOlfC25.207.HIT1.transcript"; gene_name "LOCXPOlfC25.207.HIT1.OlfC.2R.871.ANF_receptor.exons9.LR597562.1.Myripristis_murdjan";
LR597562.1	exonerate:protein2genome:local	exon	31331498	31331704	.	+	.	gene_id "LOCXPOlfC25.207.HIT1"; transcript_id "LOCXPOlfC25.207.HIT1.transcript"; gene_name "LOCXPOlfC25.207.HIT1.OlfC.2R.871.ANF_receptor.exons9.LR597562.1.Myripristis_murdjan";
LR597562.1	exonerate:protein2genome:local	exon	31331790	31332065	.	+	.	gene_id "LOCXPOlfC25.207.HIT1"; transcript_id "LOCXPOlfC25.207.HIT1.transcript"; gene_name "LOCXPOlfC25.207.HIT1.OlfC.2R.871.ANF_receptor.exons9.LR597562.1.Myripristis_murdjan";
LR597562.1	exonerate:protein2genome:local	exon	31332330	31332557	.	+	.	gene_id "LOCXPOlfC25.207.HIT1"; transcript_id "LOCXPOlfC25.207.HIT1.transcript"; gene_name "LOCXPOlfC25.207.HIT1.OlfC.2R.871.ANF_receptor.exons9.LR597562.1.Myripristis_murdjan";
LR597562.1	exonerate:protein2genome:local	exon	31332681	31332804	.	+	.	gene_id "LOCXPOlfC25.207.HIT1"; transcript_id "LOCXPOlfC25.207.HIT1.transcript"; gene_name "LOCXPOlfC25.207.HIT1.OlfC.2R.871.ANF_receptor.exons9.LR597562.1.Myripristis_murdjan";
LR597562.1	exonerate:protein2genome:local	exon	31332895	31333793	.	+	.	gene_id "LOCXPOlfC25.207.HIT1"; transcript_id "LOCXPOlfC25.207.HIT1.transcript"; gene_name "LOCXPOlfC25.207.HIT1.OlfC.2R.871.ANF_receptor.exons9.LR597562.1.Myripristis_murdjan";
LR597562.1	exonerate:protein2genome:local	exon	31336961	31337181	.	+	.	gene_id "LOCXPOlfC35.217.HIT1"; transcript_id "LOCXPOlfC35.217.HIT1.transcript"; gene_name "LOCXPOlfC35.217.HIT1.OlfC.2R.869.ANF_receptor.exons9.LR597562.1.Myripristis_murdjan";
LR597562.1	exonerate:protein2genome:local	exon	31337416	31337710	.	+	.	gene_id "LOCXPOlfC35.217.HIT1"; transcript_id "LOCXPOlfC35.217.HIT1.transcript"; gene_name "LOCXPOlfC35.217.HIT1.OlfC.2R.869.ANF_receptor.exons9.LR597562.1.Myripristis_murdjan";
LR597562.1	exonerate:protein2genome:local	exon	31337846	31337932	.	+	.	gene_id "LOCXPOlfC35.217.HIT1"; transcript_id "LOCXPOlfC35.217.HIT1.transcript"; gene_name "LOCXPOlfC35.217.HIT1.OlfC.2R.869.ANF_receptor.exons9.LR597562.1.Myripristis_murdjan";
LR597562.1	exonerate:protein2genome:local	exon	31338185	31338454	.	+	.	gene_id "LOCXPOlfC35.217.HIT1"; transcript_id "LOCXPOlfC35.217.HIT1.transcript"; gene_name "LOCXPOlfC35.217.HIT1.OlfC.2R.869.ANF_receptor.exons9.LR597562.1.Myripristis_murdjan";
LR597562.1	exonerate:protein2genome:local	exon	31342414	31342620	.	+	.	gene_id "LOCXPOlfC35.217.HIT1"; transcript_id "LOCXPOlfC35.217.HIT1.transcript"; gene_name "LOCXPOlfC35.217.HIT1.OlfC.2R.869.ANF_receptor.exons9.LR597562.1.Myripristis_murdjan";
LR597562.1	exonerate:protein2genome:local	exon	31342741	31343016	.	+	.	gene_id "LOCXPOlfC35.217.HIT1"; transcript_id "LOCXPOlfC35.217.HIT1.transcript"; gene_name "LOCXPOlfC35.217.HIT1.OlfC.2R.869.ANF_receptor.exons9.LR597562.1.Myripristis_murdjan";
LR597562.1	exonerate:protein2genome:local	exon	31343414	31343641	.	+	.	gene_id "LOCXPOlfC35.217.HIT1"; transcript_id "LOCXPOlfC35.217.HIT1.transcript"; gene_name "LOCXPOlfC35.217.HIT1.OlfC.2R.869.ANF_receptor.exons9.LR597562.1.Myripristis_murdjan";
LR597562.1	exonerate:protein2genome:local	exon	31343760	31343883	.	+	.	gene_id "LOCXPOlfC35.217.HIT1"; transcript_id "LOCXPOlfC35.217.HIT1.transcript"; gene_name "LOCXPOlfC35.217.HIT1.OlfC.2R.869.ANF_receptor.exons9.LR597562.1.Myripristis_murdjan";
LR597562.1	exonerate:protein2genome:local	exon	31343970	31344868	.	+	.	gene_id "LOCXPOlfC35.217.HIT1"; transcript_id "LOCXPOlfC35.217.HIT1.transcript"; gene_name "LOCXPOlfC35.217.HIT1.OlfC.2R.869.ANF_receptor.exons9.LR597562.1.Myripristis_murdjan";
LR597562.1	exonerate:protein2genome:local	exon	31347020	31347915	.	-	.	gene_id "LOCXPOlfC26.219.HIT1"; transcript_id "LOCXPOlfC26.219.HIT1.transcript"; gene_name "LOCXPOlfC26.219.HIT1.OlfC.2R.839.ANF_receptor.exons8.LR597562.1.Myripristis_murdjan";
LR597562.1	exonerate:protein2genome:local	exon	31348003	31348126	.	-	.	gene_id "LOCXPOlfC26.219.HIT1"; transcript_id "LOCXPOlfC26.219.HIT1.transcript"; gene_name "LOCXPOlfC26.219.HIT1.OlfC.2R.839.ANF_receptor.exons8.LR597562.1.Myripristis_murdjan";
LR597562.1	exonerate:protein2genome:local	exon	31348239	31348460	.	-	.	gene_id "LOCXPOlfC26.219.HIT1"; transcript_id "LOCXPOlfC26.219.HIT1.transcript"; gene_name "LOCXPOlfC26.219.HIT1.OlfC.2R.839.ANF_receptor.exons8.LR597562.1.Myripristis_murdjan";
LR597562.1	exonerate:protein2genome:local	exon	31348609	31348814	.	-	.	gene_id "LOCXPOlfC26.219.HIT1"; transcript_id "LOCXPOlfC26.219.HIT1.transcript"; gene_name "LOCXPOlfC26.219.HIT1.OlfC.2R.839.ANF_receptor.exons8.LR597562.1.Myripristis_murdjan";
LR597562.1	exonerate:protein2genome:local	exon	31349287	31349582	.	-	.	gene_id "LOCXPOlfC26.219.HIT1"; transcript_id "LOCXPOlfC26.219.HIT1.transcript"; gene_name "LOCXPOlfC26.219.HIT1.OlfC.2R.839.ANF_receptor.exons8.LR597562.1.Myripristis_murdjan";
LR597562.1	exonerate:protein2genome:local	exon	31349878	31350167	.	-	.	gene_id "LOCXPOlfC26.219.HIT1"; transcript_id "LOCXPOlfC26.219.HIT1.transcript"; gene_name "LOCXPOlfC26.219.HIT1.OlfC.2R.839.ANF_receptor.exons8.LR597562.1.Myripristis_murdjan";
LR597562.1	exonerate:protein2genome:local	exon	31350275	31350569	.	-	.	gene_id "LOCXPOlfC26.219.HIT1"; transcript_id "LOCXPOlfC26.219.HIT1.transcript"; gene_name "LOCXPOlfC26.219.HIT1.OlfC.2R.839.ANF_receptor.exons8.LR597562.1.Myripristis_murdjan";
LR597562.1	exonerate:protein2genome:local	exon	31350826	31351013	.	-	.	gene_id "LOCXPOlfC26.219.HIT1"; transcript_id "LOCXPOlfC26.219.HIT1.transcript"; gene_name "LOCXPOlfC26.219.HIT1.OlfC.2R.839.ANF_receptor.exons8.LR597562.1.Myripristis_murdjan";
LR597562.1	exonerate:protein2genome:local	exon	31369154	31369374	.	+	.	gene_id "LOCXPOlfC27.232.HIT1"; transcript_id "LOCXPOlfC27.232.HIT1.transcript"; gene_name "LOCXPOlfC27.232.HIT1.OlfC.2R.869.ANF_receptor.exons9.LR597562.1.Myripristis_murdjan";
LR597562.1	exonerate:protein2genome:local	exon	31370001	31370295	.	+	.	gene_id "LOCXPOlfC27.232.HIT1"; transcript_id "LOCXPOlfC27.232.HIT1.transcript"; gene_name "LOCXPOlfC27.232.HIT1.OlfC.2R.869.ANF_receptor.exons9.LR597562.1.Myripristis_murdjan";
LR597562.1	exonerate:protein2genome:local	exon	31370489	31370575	.	+	.	gene_id "LOCXPOlfC27.232.HIT1"; transcript_id "LOCXPOlfC27.232.HIT1.transcript"; gene_name "LOCXPOlfC27.232.HIT1.OlfC.2R.869.ANF_receptor.exons9.LR597562.1.Myripristis_murdjan";
LR597562.1	exonerate:protein2genome:local	exon	31370838	31371107	.	+	.	gene_id "LOCXPOlfC27.232.HIT1"; transcript_id "LOCXPOlfC27.232.HIT1.transcript"; gene_name "LOCXPOlfC27.232.HIT1.OlfC.2R.869.ANF_receptor.exons9.LR597562.1.Myripristis_murdjan";
LR597562.1	exonerate:protein2genome:local	exon	31371249	31371455	.	+	.	gene_id "LOCXPOlfC27.232.HIT1"; transcript_id "LOCXPOlfC27.232.HIT1.transcript"; gene_name "LOCXPOlfC27.232.HIT1.OlfC.2R.869.ANF_receptor.exons9.LR597562.1.Myripristis_murdjan";
LR597562.1	exonerate:protein2genome:local	exon	31371576	31371851	.	+	.	gene_id "LOCXPOlfC27.232.HIT1"; transcript_id "LOCXPOlfC27.232.HIT1.transcript"; gene_name "LOCXPOlfC27.232.HIT1.OlfC.2R.869.ANF_receptor.exons9.LR597562.1.Myripristis_murdjan";
LR597562.1	exonerate:protein2genome:local	exon	31373859	31374086	.	+	.	gene_id "LOCXPOlfC27.232.HIT1"; transcript_id "LOCXPOlfC27.232.HIT1.transcript"; gene_name "LOCXPOlfC27.232.HIT1.OlfC.2R.869.ANF_receptor.exons9.LR597562.1.Myripristis_murdjan";
LR597562.1	exonerate:protein2genome:local	exon	31374219	31374342	.	+	.	gene_id "LOCXPOlfC27.232.HIT1"; transcript_id "LOCXPOlfC27.232.HIT1.transcript"; gene_name "LOCXPOlfC27.232.HIT1.OlfC.2R.869.ANF_receptor.exons9.LR597562.1.Myripristis_murdjan";
LR597562.1	exonerate:protein2genome:local	exon	31374430	31375328	.	+	.	gene_id "LOCXPOlfC27.232.HIT1"; transcript_id "LOCXPOlfC27.232.HIT1.transcript"; gene_name "LOCXPOlfC27.232.HIT1.OlfC.2R.869.ANF_receptor.exons9.LR597562.1.Myripristis_murdjan";
LR597562.1	exonerate:protein2genome:local	exon	31379965	31380176	.	+	.	gene_id "LOCXPOlfC28.239.HIT1"; transcript_id "LOCXPOlfC28.239.HIT1.transcript"; gene_name "LOCXPOlfC28.239.HIT1.OlfC.2R.871.ANF_receptor.exons9.LR597562.1.Myripristis_murdjan";
LR597562.1	exonerate:protein2genome:local	exon	31380449	31380743	.	+	.	gene_id "LOCXPOlfC28.239.HIT1"; transcript_id "LOCXPOlfC28.239.HIT1.transcript"; gene_name "LOCXPOlfC28.239.HIT1.OlfC.2R.871.ANF_receptor.exons9.LR597562.1.Myripristis_murdjan";
LR597562.1	exonerate:protein2genome:local	exon	31380929	31381015	.	+	.	gene_id "LOCXPOlfC28.239.HIT1"; transcript_id "LOCXPOlfC28.239.HIT1.transcript"; gene_name "LOCXPOlfC28.239.HIT1.OlfC.2R.871.ANF_receptor.exons9.LR597562.1.Myripristis_murdjan";
LR597562.1	exonerate:protein2genome:local	exon	31381298	31381567	.	+	.	gene_id "LOCXPOlfC28.239.HIT1"; transcript_id "LOCXPOlfC28.239.HIT1.transcript"; gene_name "LOCXPOlfC28.239.HIT1.OlfC.2R.871.ANF_receptor.exons9.LR597562.1.Myripristis_murdjan";
LR597562.1	exonerate:protein2genome:local	exon	31381881	31382087	.	+	.	gene_id "LOCXPOlfC28.239.HIT1"; transcript_id "LOCXPOlfC28.239.HIT1.transcript"; gene_name "LOCXPOlfC28.239.HIT1.OlfC.2R.871.ANF_receptor.exons9.LR597562.1.Myripristis_murdjan";
LR597562.1	exonerate:protein2genome:local	exon	31382197	31382472	.	+	.	gene_id "LOCXPOlfC28.239.HIT1"; transcript_id "LOCXPOlfC28.239.HIT1.transcript"; gene_name "LOCXPOlfC28.239.HIT1.OlfC.2R.871.ANF_receptor.exons9.LR597562.1.Myripristis_murdjan";
LR597562.1	exonerate:protein2genome:local	exon	31382885	31383112	.	+	.	gene_id "LOCXPOlfC28.239.HIT1"; transcript_id "LOCXPOlfC28.239.HIT1.transcript"; gene_name "LOCXPOlfC28.239.HIT1.OlfC.2R.871.ANF_receptor.exons9.LR597562.1.Myripristis_murdjan";
LR597562.1	exonerate:protein2genome:local	exon	31383233	31383356	.	+	.	gene_id "LOCXPOlfC28.239.HIT1"; transcript_id "LOCXPOlfC28.239.HIT1.transcript"; gene_name "LOCXPOlfC28.239.HIT1.OlfC.2R.871.ANF_receptor.exons9.LR597562.1.Myripristis_murdjan";
LR597562.1	exonerate:protein2genome:local	exon	31383445	31384358	.	+	.	gene_id "LOCXPOlfC28.239.HIT1"; transcript_id "LOCXPOlfC28.239.HIT1.transcript"; gene_name "LOCXPOlfC28.239.HIT1.OlfC.2R.871.ANF_receptor.exons9.LR597562.1.Myripristis_murdjan";
LR597562.1	exonerate:protein2genome:local	exon	31390380	31390588	.	+	.	gene_id "LOCXPOlfC29.247.HIT1"; transcript_id "LOCXPOlfC29.247.HIT1.transcript"; gene_name "LOCXPOlfC29.247.HIT1.OlfC.2R.864.ANF_receptor.exons9.LR597562.1.Myripristis_murdjan";
LR597562.1	exonerate:protein2genome:local	exon	31390809	31391103	.	+	.	gene_id "LOCXPOlfC29.247.HIT1"; transcript_id "LOCXPOlfC29.247.HIT1.transcript"; gene_name "LOCXPOlfC29.247.HIT1.OlfC.2R.864.ANF_receptor.exons9.LR597562.1.Myripristis_murdjan";
LR597562.1	exonerate:protein2genome:local	exon	31391292	31391378	.	+	.	gene_id "LOCXPOlfC29.247.HIT1"; transcript_id "LOCXPOlfC29.247.HIT1.transcript"; gene_name "LOCXPOlfC29.247.HIT1.OlfC.2R.864.ANF_receptor.exons9.LR597562.1.Myripristis_murdjan";
LR597562.1	exonerate:protein2genome:local	exon	31391494	31391763	.	+	.	gene_id "LOCXPOlfC29.247.HIT1"; transcript_id "LOCXPOlfC29.247.HIT1.transcript"; gene_name "LOCXPOlfC29.247.HIT1.OlfC.2R.864.ANF_receptor.exons9.LR597562.1.Myripristis_murdjan";
LR597562.1	exonerate:protein2genome:local	exon	31392149	31392355	.	+	.	gene_id "LOCXPOlfC29.247.HIT1"; transcript_id "LOCXPOlfC29.247.HIT1.transcript"; gene_name "LOCXPOlfC29.247.HIT1.OlfC.2R.864.ANF_receptor.exons9.LR597562.1.Myripristis_murdjan";
LR597562.1	exonerate:protein2genome:local	exon	31392476	31392751	.	+	.	gene_id "LOCXPOlfC29.247.HIT1"; transcript_id "LOCXPOlfC29.247.HIT1.transcript"; gene_name "LOCXPOlfC29.247.HIT1.OlfC.2R.864.ANF_receptor.exons9.LR597562.1.Myripristis_murdjan";
LR597562.1	exonerate:protein2genome:local	exon	31395798	31396025	.	+	.	gene_id "LOCXPOlfC29.247.HIT1"; transcript_id "LOCXPOlfC29.247.HIT1.transcript"; gene_name "LOCXPOlfC29.247.HIT1.OlfC.2R.864.ANF_receptor.exons9.LR597562.1.Myripristis_murdjan";
LR597562.1	exonerate:protein2genome:local	exon	31396126	31396249	.	+	.	gene_id "LOCXPOlfC29.247.HIT1"; transcript_id "LOCXPOlfC29.247.HIT1.transcript"; gene_name "LOCXPOlfC29.247.HIT1.OlfC.2R.864.ANF_receptor.exons9.LR597562.1.Myripristis_murdjan";
LR597562.1	exonerate:protein2genome:local	exon	31396337	31397232	.	+	.	gene_id "LOCXPOlfC29.247.HIT1"; transcript_id "LOCXPOlfC29.247.HIT1.transcript"; gene_name "LOCXPOlfC29.247.HIT1.OlfC.2R.864.ANF_receptor.exons9.LR597562.1.Myripristis_murdjan";
LR597562.1	exonerate:protein2genome:local	exon	31401376	31401596	.	+	.	gene_id "LOCXPOlfC30.253.HIT1"; transcript_id "LOCXPOlfC30.253.HIT1.transcript"; gene_name "LOCXPOlfC30.253.HIT1.OlfC.2R.869.ANF_receptor.exons9.LR597562.1.Myripristis_murdjan";
LR597562.1	exonerate:protein2genome:local	exon	31401923	31402217	.	+	.	gene_id "LOCXPOlfC30.253.HIT1"; transcript_id "LOCXPOlfC30.253.HIT1.transcript"; gene_name "LOCXPOlfC30.253.HIT1.OlfC.2R.869.ANF_receptor.exons9.LR597562.1.Myripristis_murdjan";
LR597562.1	exonerate:protein2genome:local	exon	31402422	31402508	.	+	.	gene_id "LOCXPOlfC30.253.HIT1"; transcript_id "LOCXPOlfC30.253.HIT1.transcript"; gene_name "LOCXPOlfC30.253.HIT1.OlfC.2R.869.ANF_receptor.exons9.LR597562.1.Myripristis_murdjan";
LR597562.1	exonerate:protein2genome:local	exon	31402824	31403093	.	+	.	gene_id "LOCXPOlfC30.253.HIT1"; transcript_id "LOCXPOlfC30.253.HIT1.transcript"; gene_name "LOCXPOlfC30.253.HIT1.OlfC.2R.869.ANF_receptor.exons9.LR597562.1.Myripristis_murdjan";
LR597562.1	exonerate:protein2genome:local	exon	31403448	31403654	.	+	.	gene_id "LOCXPOlfC30.253.HIT1"; transcript_id "LOCXPOlfC30.253.HIT1.transcript"; gene_name "LOCXPOlfC30.253.HIT1.OlfC.2R.869.ANF_receptor.exons9.LR597562.1.Myripristis_murdjan";
LR597562.1	exonerate:protein2genome:local	exon	31403772	31404047	.	+	.	gene_id "LOCXPOlfC30.253.HIT1"; transcript_id "LOCXPOlfC30.253.HIT1.transcript"; gene_name "LOCXPOlfC30.253.HIT1.OlfC.2R.869.ANF_receptor.exons9.LR597562.1.Myripristis_murdjan";
LR597562.1	exonerate:protein2genome:local	exon	31404573	31404800	.	+	.	gene_id "LOCXPOlfC30.253.HIT1"; transcript_id "LOCXPOlfC30.253.HIT1.transcript"; gene_name "LOCXPOlfC30.253.HIT1.OlfC.2R.869.ANF_receptor.exons9.LR597562.1.Myripristis_murdjan";
LR597562.1	exonerate:protein2genome:local	exon	31404904	31405027	.	+	.	gene_id "LOCXPOlfC30.253.HIT1"; transcript_id "LOCXPOlfC30.253.HIT1.transcript"; gene_name "LOCXPOlfC30.253.HIT1.OlfC.2R.869.ANF_receptor.exons9.LR597562.1.Myripristis_murdjan";
LR597562.1	exonerate:protein2genome:local	exon	31405116	31406014	.	+	.	gene_id "LOCXPOlfC30.253.HIT1"; transcript_id "LOCXPOlfC30.253.HIT1.transcript"; gene_name "LOCXPOlfC30.253.HIT1.OlfC.2R.869.ANF_receptor.exons9.LR597562.1.Myripristis_murdjan";
LR597562.1	exonerate:protein2genome:local	exon	31422112	31422323	.	+	.	gene_id "LOCXPOlfC31.259.HIT1"; transcript_id "LOCXPOlfC31.259.HIT1.transcript"; gene_name "LOCXPOlfC31.259.HIT1.OlfC.2R.865.ANF_receptor.exons9.LR597562.1.Myripristis_murdjan";
LR597562.1	exonerate:protein2genome:local	exon	31422718	31423012	.	+	.	gene_id "LOCXPOlfC31.259.HIT1"; transcript_id "LOCXPOlfC31.259.HIT1.transcript"; gene_name "LOCXPOlfC31.259.HIT1.OlfC.2R.865.ANF_receptor.exons9.LR597562.1.Myripristis_murdjan";
LR597562.1	exonerate:protein2genome:local	exon	31423146	31423232	.	+	.	gene_id "LOCXPOlfC31.259.HIT1"; transcript_id "LOCXPOlfC31.259.HIT1.transcript"; gene_name "LOCXPOlfC31.259.HIT1.OlfC.2R.865.ANF_receptor.exons9.LR597562.1.Myripristis_murdjan";
LR597562.1	exonerate:protein2genome:local	exon	31423504	31423773	.	+	.	gene_id "LOCXPOlfC31.259.HIT1"; transcript_id "LOCXPOlfC31.259.HIT1.transcript"; gene_name "LOCXPOlfC31.259.HIT1.OlfC.2R.865.ANF_receptor.exons9.LR597562.1.Myripristis_murdjan";
LR597562.1	exonerate:protein2genome:local	exon	31424087	31424293	.	+	.	gene_id "LOCXPOlfC31.259.HIT1"; transcript_id "LOCXPOlfC31.259.HIT1.transcript"; gene_name "LOCXPOlfC31.259.HIT1.OlfC.2R.865.ANF_receptor.exons9.LR597562.1.Myripristis_murdjan";
LR597562.1	exonerate:protein2genome:local	exon	31424402	31424677	.	+	.	gene_id "LOCXPOlfC31.259.HIT1"; transcript_id "LOCXPOlfC31.259.HIT1.transcript"; gene_name "LOCXPOlfC31.259.HIT1.OlfC.2R.865.ANF_receptor.exons9.LR597562.1.Myripristis_murdjan";
LR597562.1	exonerate:protein2genome:local	exon	31426072	31426299	.	+	.	gene_id "LOCXPOlfC31.259.HIT1"; transcript_id "LOCXPOlfC31.259.HIT1.transcript"; gene_name "LOCXPOlfC31.259.HIT1.OlfC.2R.865.ANF_receptor.exons9.LR597562.1.Myripristis_murdjan";
LR597562.1	exonerate:protein2genome:local	exon	31426409	31426532	.	+	.	gene_id "LOCXPOlfC31.259.HIT1"; transcript_id "LOCXPOlfC31.259.HIT1.transcript"; gene_name "LOCXPOlfC31.259.HIT1.OlfC.2R.865.ANF_receptor.exons9.LR597562.1.Myripristis_murdjan";
LR597562.1	exonerate:protein2genome:local	exon	31426621	31427516	.	+	.	gene_id "LOCXPOlfC31.259.HIT1"; transcript_id "LOCXPOlfC31.259.HIT1.transcript"; gene_name "LOCXPOlfC31.259.HIT1.OlfC.2R.865.ANF_receptor.exons9.LR597562.1.Myripristis_murdjan";
LR597562.1	exonerate:protein2genome:local	exon	31461648	31461868	.	+	.	gene_id "LOCXPOlfC32.266.HIT1"; transcript_id "LOCXPOlfC32.266.HIT1.transcript"; gene_name "LOCXPOlfC32.266.HIT1.OlfC.2R.869.ANF_receptor.exons9.LR597562.1.Myripristis_murdjan";
LR597562.1	exonerate:protein2genome:local	exon	31462104	31462398	.	+	.	gene_id "LOCXPOlfC32.266.HIT1"; transcript_id "LOCXPOlfC32.266.HIT1.transcript"; gene_name "LOCXPOlfC32.266.HIT1.OlfC.2R.869.ANF_receptor.exons9.LR597562.1.Myripristis_murdjan";
LR597562.1	exonerate:protein2genome:local	exon	31462535	31462621	.	+	.	gene_id "LOCXPOlfC32.266.HIT1"; transcript_id "LOCXPOlfC32.266.HIT1.transcript"; gene_name "LOCXPOlfC32.266.HIT1.OlfC.2R.869.ANF_receptor.exons9.LR597562.1.Myripristis_murdjan";
LR597562.1	exonerate:protein2genome:local	exon	31462910	31463179	.	+	.	gene_id "LOCXPOlfC32.266.HIT1"; transcript_id "LOCXPOlfC32.266.HIT1.transcript"; gene_name "LOCXPOlfC32.266.HIT1.OlfC.2R.869.ANF_receptor.exons9.LR597562.1.Myripristis_murdjan";
LR597562.1	exonerate:protein2genome:local	exon	31463505	31463717	.	+	.	gene_id "LOCXPOlfC32.266.HIT1"; transcript_id "LOCXPOlfC32.266.HIT1.transcript"; gene_name "LOCXPOlfC32.266.HIT1.OlfC.2R.869.ANF_receptor.exons9.LR597562.1.Myripristis_murdjan";
LR597562.1	exonerate:protein2genome:local	exon	31463835	31464110	.	+	.	gene_id "LOCXPOlfC32.266.HIT1"; transcript_id "LOCXPOlfC32.266.HIT1.transcript"; gene_name "LOCXPOlfC32.266.HIT1.OlfC.2R.869.ANF_receptor.exons9.LR597562.1.Myripristis_murdjan";
LR597562.1	exonerate:protein2genome:local	exon	31464532	31464759	.	+	.	gene_id "LOCXPOlfC32.266.HIT1"; transcript_id "LOCXPOlfC32.266.HIT1.transcript"; gene_name "LOCXPOlfC32.266.HIT1.OlfC.2R.869.ANF_receptor.exons9.LR597562.1.Myripristis_murdjan";
LR597562.1	exonerate:protein2genome:local	exon	31464886	31465009	.	+	.	gene_id "LOCXPOlfC32.266.HIT1"; transcript_id "LOCXPOlfC32.266.HIT1.transcript"; gene_name "LOCXPOlfC32.266.HIT1.OlfC.2R.869.ANF_receptor.exons9.LR597562.1.Myripristis_murdjan";
LR597562.1	exonerate:protein2genome:local	exon	31465100	31465992	.	+	.	gene_id "LOCXPOlfC32.266.HIT1"; transcript_id "LOCXPOlfC32.266.HIT1.transcript"; gene_name "LOCXPOlfC32.266.HIT1.OlfC.2R.869.ANF_receptor.exons9.LR597562.1.Myripristis_murdjan";
LR597562.1	exonerate:protein2genome:local	exon	31475100	31475320	.	+	.	gene_id "LOCXPOlfC33.271.HIT1"; transcript_id "LOCXPOlfC33.271.HIT1.transcript"; gene_name "LOCXPOlfC33.271.HIT1.OlfC.2R.868.ANF_receptor.exons9.LR597562.1.Myripristis_murdjan";
LR597562.1	exonerate:protein2genome:local	exon	31475560	31475854	.	+	.	gene_id "LOCXPOlfC33.271.HIT1"; transcript_id "LOCXPOlfC33.271.HIT1.transcript"; gene_name "LOCXPOlfC33.271.HIT1.OlfC.2R.868.ANF_receptor.exons9.LR597562.1.Myripristis_murdjan";
LR597562.1	exonerate:protein2genome:local	exon	31475944	31476030	.	+	.	gene_id "LOCXPOlfC33.271.HIT1"; transcript_id "LOCXPOlfC33.271.HIT1.transcript"; gene_name "LOCXPOlfC33.271.HIT1.OlfC.2R.868.ANF_receptor.exons9.LR597562.1.Myripristis_murdjan";
LR597562.1	exonerate:protein2genome:local	exon	31476146	31476415	.	+	.	gene_id "LOCXPOlfC33.271.HIT1"; transcript_id "LOCXPOlfC33.271.HIT1.transcript"; gene_name "LOCXPOlfC33.271.HIT1.OlfC.2R.868.ANF_receptor.exons9.LR597562.1.Myripristis_murdjan";
LR597562.1	exonerate:protein2genome:local	exon	31477041	31477244	.	+	.	gene_id "LOCXPOlfC33.271.HIT1"; transcript_id "LOCXPOlfC33.271.HIT1.transcript"; gene_name "LOCXPOlfC33.271.HIT1.OlfC.2R.868.ANF_receptor.exons9.LR597562.1.Myripristis_murdjan";
LR597562.1	exonerate:protein2genome:local	exon	31477365	31477640	.	+	.	gene_id "LOCXPOlfC33.271.HIT1"; transcript_id "LOCXPOlfC33.271.HIT1.transcript"; gene_name "LOCXPOlfC33.271.HIT1.OlfC.2R.868.ANF_receptor.exons9.LR597562.1.Myripristis_murdjan";
LR597562.1	exonerate:protein2genome:local	exon	31478083	31478310	.	+	.	gene_id "LOCXPOlfC33.271.HIT1"; transcript_id "LOCXPOlfC33.271.HIT1.transcript"; gene_name "LOCXPOlfC33.271.HIT1.OlfC.2R.868.ANF_receptor.exons9.LR597562.1.Myripristis_murdjan";
LR597562.1	exonerate:protein2genome:local	exon	31478569	31478692	.	+	.	gene_id "LOCXPOlfC33.271.HIT1"; transcript_id "LOCXPOlfC33.271.HIT1.transcript"; gene_name "LOCXPOlfC33.271.HIT1.OlfC.2R.868.ANF_receptor.exons9.LR597562.1.Myripristis_murdjan";
LR597562.1	exonerate:protein2genome:local	exon	31478783	31479681	.	+	.	gene_id "LOCXPOlfC33.271.HIT1"; transcript_id "LOCXPOlfC33.271.HIT1.transcript"; gene_name "LOCXPOlfC33.271.HIT1.OlfC.2R.868.ANF_receptor.exons9.LR597562.1.Myripristis_murdjan";
LR597562.1	exonerate:protein2genome:local	exon	31495956	31496176	.	+	.	gene_id "LOCXPOlfC34.275.HIT1"; transcript_id "LOCXPOlfC34.275.HIT1.transcript"; gene_name "LOCXPOlfC34.275.HIT1.OlfC.2R.867.ANF_receptor.exons9.LR597562.1.Myripristis_murdjan";
LR597562.1	exonerate:protein2genome:local	exon	31496416	31496710	.	+	.	gene_id "LOCXPOlfC34.275.HIT1"; transcript_id "LOCXPOlfC34.275.HIT1.transcript"; gene_name "LOCXPOlfC34.275.HIT1.OlfC.2R.867.ANF_receptor.exons9.LR597562.1.Myripristis_murdjan";
LR597562.1	exonerate:protein2genome:local	exon	31496800	31496886	.	+	.	gene_id "LOCXPOlfC34.275.HIT1"; transcript_id "LOCXPOlfC34.275.HIT1.transcript"; gene_name "LOCXPOlfC34.275.HIT1.OlfC.2R.867.ANF_receptor.exons9.LR597562.1.Myripristis_murdjan";
LR597562.1	exonerate:protein2genome:local	exon	31497003	31497272	.	+	.	gene_id "LOCXPOlfC34.275.HIT1"; transcript_id "LOCXPOlfC34.275.HIT1.transcript"; gene_name "LOCXPOlfC34.275.HIT1.OlfC.2R.867.ANF_receptor.exons9.LR597562.1.Myripristis_murdjan";
LR597562.1	exonerate:protein2genome:local	exon	31497705	31497911	.	+	.	gene_id "LOCXPOlfC34.275.HIT1"; transcript_id "LOCXPOlfC34.275.HIT1.transcript"; gene_name "LOCXPOlfC34.275.HIT1.OlfC.2R.867.ANF_receptor.exons9.LR597562.1.Myripristis_murdjan";
LR597562.1	exonerate:protein2genome:local	exon	31498029	31498304	.	+	.	gene_id "LOCXPOlfC34.275.HIT1"; transcript_id "LOCXPOlfC34.275.HIT1.transcript"; gene_name "LOCXPOlfC34.275.HIT1.OlfC.2R.867.ANF_receptor.exons9.LR597562.1.Myripristis_murdjan";
LR597562.1	exonerate:protein2genome:local	exon	31498704	31498925	.	+	.	gene_id "LOCXPOlfC34.275.HIT1"; transcript_id "LOCXPOlfC34.275.HIT1.transcript"; gene_name "LOCXPOlfC34.275.HIT1.OlfC.2R.867.ANF_receptor.exons9.LR597562.1.Myripristis_murdjan";
LR597562.1	exonerate:protein2genome:local	exon	31499047	31499170	.	+	.	gene_id "LOCXPOlfC34.275.HIT1"; transcript_id "LOCXPOlfC34.275.HIT1.transcript"; gene_name "LOCXPOlfC34.275.HIT1.OlfC.2R.867.ANF_receptor.exons9.LR597562.1.Myripristis_murdjan";
LR597562.1	exonerate:protein2genome:local	exon	31499260	31500158	.	+	.	gene_id "LOCXPOlfC34.275.HIT1"; transcript_id "LOCXPOlfC34.275.HIT1.transcript"; gene_name "LOCXPOlfC34.275.HIT1.OlfC.2R.867.ANF_receptor.exons9.LR597562.1.Myripristis_murdjan";
LR597562.1	exonerate:protein2genome:local	exon	31533077	31533297	.	+	.	gene_id "LOCXPOlfC35.282.HIT1"; transcript_id "LOCXPOlfC35.282.HIT1.transcript"; gene_name "LOCXPOlfC35.282.HIT1.OlfC.2R.869.ANF_receptor.exons9.LR597562.1.Myripristis_murdjan";
LR597562.1	exonerate:protein2genome:local	exon	31533537	31533831	.	+	.	gene_id "LOCXPOlfC35.282.HIT1"; transcript_id "LOCXPOlfC35.282.HIT1.transcript"; gene_name "LOCXPOlfC35.282.HIT1.OlfC.2R.869.ANF_receptor.exons9.LR597562.1.Myripristis_murdjan";
LR597562.1	exonerate:protein2genome:local	exon	31533921	31534007	.	+	.	gene_id "LOCXPOlfC35.282.HIT1"; transcript_id "LOCXPOlfC35.282.HIT1.transcript"; gene_name "LOCXPOlfC35.282.HIT1.OlfC.2R.869.ANF_receptor.exons9.LR597562.1.Myripristis_murdjan";
LR597562.1	exonerate:protein2genome:local	exon	31534123	31534392	.	+	.	gene_id "LOCXPOlfC35.282.HIT1"; transcript_id "LOCXPOlfC35.282.HIT1.transcript"; gene_name "LOCXPOlfC35.282.HIT1.OlfC.2R.869.ANF_receptor.exons9.LR597562.1.Myripristis_murdjan";
LR597562.1	exonerate:protein2genome:local	exon	31534830	31535036	.	+	.	gene_id "LOCXPOlfC35.282.HIT1"; transcript_id "LOCXPOlfC35.282.HIT1.transcript"; gene_name "LOCXPOlfC35.282.HIT1.OlfC.2R.869.ANF_receptor.exons9.LR597562.1.Myripristis_murdjan";
LR597562.1	exonerate:protein2genome:local	exon	31535153	31535428	.	+	.	gene_id "LOCXPOlfC35.282.HIT1"; transcript_id "LOCXPOlfC35.282.HIT1.transcript"; gene_name "LOCXPOlfC35.282.HIT1.OlfC.2R.869.ANF_receptor.exons9.LR597562.1.Myripristis_murdjan";
LR597562.1	exonerate:protein2genome:local	exon	31535846	31536073	.	+	.	gene_id "LOCXPOlfC35.282.HIT1"; transcript_id "LOCXPOlfC35.282.HIT1.transcript"; gene_name "LOCXPOlfC35.282.HIT1.OlfC.2R.869.ANF_receptor.exons9.LR597562.1.Myripristis_murdjan";
LR597562.1	exonerate:protein2genome:local	exon	31536195	31536318	.	+	.	gene_id "LOCXPOlfC35.282.HIT1"; transcript_id "LOCXPOlfC35.282.HIT1.transcript"; gene_name "LOCXPOlfC35.282.HIT1.OlfC.2R.869.ANF_receptor.exons9.LR597562.1.Myripristis_murdjan";
LR597562.1	exonerate:protein2genome:local	exon	31536403	31537301	.	+	.	gene_id "LOCXPOlfC35.282.HIT1"; transcript_id "LOCXPOlfC35.282.HIT1.transcript"; gene_name "LOCXPOlfC35.282.HIT1.OlfC.2R.869.ANF_receptor.exons9.LR597562.1.Myripristis_murdjan";
LR597562.1	exonerate:protein2genome:local	exon	31552245	31552456	.	+	.	gene_id "LOCXPOlfC36.286.HIT1"; transcript_id "LOCXPOlfC36.286.HIT1.transcript"; gene_name "LOCXPOlfC36.286.HIT1.OlfC.2R.865.ANF_receptor.exons9.LR597562.1.Myripristis_murdjan";
LR597562.1	exonerate:protein2genome:local	exon	31552700	31552994	.	+	.	gene_id "LOCXPOlfC36.286.HIT1"; transcript_id "LOCXPOlfC36.286.HIT1.transcript"; gene_name "LOCXPOlfC36.286.HIT1.OlfC.2R.865.ANF_receptor.exons9.LR597562.1.Myripristis_murdjan";
LR597562.1	exonerate:protein2genome:local	exon	31553084	31553170	.	+	.	gene_id "LOCXPOlfC36.286.HIT1"; transcript_id "LOCXPOlfC36.286.HIT1.transcript"; gene_name "LOCXPOlfC36.286.HIT1.OlfC.2R.865.ANF_receptor.exons9.LR597562.1.Myripristis_murdjan";
LR597562.1	exonerate:protein2genome:local	exon	31553286	31553555	.	+	.	gene_id "LOCXPOlfC36.286.HIT1"; transcript_id "LOCXPOlfC36.286.HIT1.transcript"; gene_name "LOCXPOlfC36.286.HIT1.OlfC.2R.865.ANF_receptor.exons9.LR597562.1.Myripristis_murdjan";
LR597562.1	exonerate:protein2genome:local	exon	31553985	31554191	.	+	.	gene_id "LOCXPOlfC36.286.HIT1"; transcript_id "LOCXPOlfC36.286.HIT1.transcript"; gene_name "LOCXPOlfC36.286.HIT1.OlfC.2R.865.ANF_receptor.exons9.LR597562.1.Myripristis_murdjan";
LR597562.1	exonerate:protein2genome:local	exon	31554299	31554574	.	+	.	gene_id "LOCXPOlfC36.286.HIT1"; transcript_id "LOCXPOlfC36.286.HIT1.transcript"; gene_name "LOCXPOlfC36.286.HIT1.OlfC.2R.865.ANF_receptor.exons9.LR597562.1.Myripristis_murdjan";
LR597562.1	exonerate:protein2genome:local	exon	31554984	31555211	.	+	.	gene_id "LOCXPOlfC36.286.HIT1"; transcript_id "LOCXPOlfC36.286.HIT1.transcript"; gene_name "LOCXPOlfC36.286.HIT1.OlfC.2R.865.ANF_receptor.exons9.LR597562.1.Myripristis_murdjan";
LR597562.1	exonerate:protein2genome:local	exon	31555286	31555409	.	+	.	gene_id "LOCXPOlfC36.286.HIT1"; transcript_id "LOCXPOlfC36.286.HIT1.transcript"; gene_name "LOCXPOlfC36.286.HIT1.OlfC.2R.865.ANF_receptor.exons9.LR597562.1.Myripristis_murdjan";
LR597562.1	exonerate:protein2genome:local	exon	31555499	31556394	.	+	.	gene_id "LOCXPOlfC36.286.HIT1"; transcript_id "LOCXPOlfC36.286.HIT1.transcript"; gene_name "LOCXPOlfC36.286.HIT1.OlfC.2R.865.ANF_receptor.exons9.LR597562.1.Myripristis_murdjan";
LR597562.1	exonerate:protein2genome:local	exon	31561435	31561649	.	+	.	gene_id "LOCXPOlfC37.289.HIT1"; transcript_id "LOCXPOlfC37.289.HIT1.transcript"; gene_name "LOCXPOlfC37.289.HIT1.OlfC.2R.866.ANF_receptor.exons9.LR597562.1.Myripristis_murdjan";
LR597562.1	exonerate:protein2genome:local	exon	31561872	31562166	.	+	.	gene_id "LOCXPOlfC37.289.HIT1"; transcript_id "LOCXPOlfC37.289.HIT1.transcript"; gene_name "LOCXPOlfC37.289.HIT1.OlfC.2R.866.ANF_receptor.exons9.LR597562.1.Myripristis_murdjan";
LR597562.1	exonerate:protein2genome:local	exon	31562353	31562439	.	+	.	gene_id "LOCXPOlfC37.289.HIT1"; transcript_id "LOCXPOlfC37.289.HIT1.transcript"; gene_name "LOCXPOlfC37.289.HIT1.OlfC.2R.866.ANF_receptor.exons9.LR597562.1.Myripristis_murdjan";
LR597562.1	exonerate:protein2genome:local	exon	31562712	31562981	.	+	.	gene_id "LOCXPOlfC37.289.HIT1"; transcript_id "LOCXPOlfC37.289.HIT1.transcript"; gene_name "LOCXPOlfC37.289.HIT1.OlfC.2R.866.ANF_receptor.exons9.LR597562.1.Myripristis_murdjan";
LR597562.1	exonerate:protein2genome:local	exon	31563225	31563431	.	+	.	gene_id "LOCXPOlfC37.289.HIT1"; transcript_id "LOCXPOlfC37.289.HIT1.transcript"; gene_name "LOCXPOlfC37.289.HIT1.OlfC.2R.866.ANF_receptor.exons9.LR597562.1.Myripristis_murdjan";
LR597562.1	exonerate:protein2genome:local	exon	31563541	31563816	.	+	.	gene_id "LOCXPOlfC37.289.HIT1"; transcript_id "LOCXPOlfC37.289.HIT1.transcript"; gene_name "LOCXPOlfC37.289.HIT1.OlfC.2R.866.ANF_receptor.exons9.LR597562.1.Myripristis_murdjan";
LR597562.1	exonerate:protein2genome:local	exon	31564239	31564466	.	+	.	gene_id "LOCXPOlfC37.289.HIT1"; transcript_id "LOCXPOlfC37.289.HIT1.transcript"; gene_name "LOCXPOlfC37.289.HIT1.OlfC.2R.866.ANF_receptor.exons9.LR597562.1.Myripristis_murdjan";
LR597562.1	exonerate:protein2genome:local	exon	31564584	31564707	.	+	.	gene_id "LOCXPOlfC37.289.HIT1"; transcript_id "LOCXPOlfC37.289.HIT1.transcript"; gene_name "LOCXPOlfC37.289.HIT1.OlfC.2R.866.ANF_receptor.exons9.LR597562.1.Myripristis_murdjan";
LR597562.1	exonerate:protein2genome:local	exon	31564798	31565693	.	+	.	gene_id "LOCXPOlfC37.289.HIT1"; transcript_id "LOCXPOlfC37.289.HIT1.transcript"; gene_name "LOCXPOlfC37.289.HIT1.OlfC.2R.866.ANF_receptor.exons9.LR597562.1.Myripristis_murdjan";
LR597562.1	exonerate:protein2genome:local	exon	31568459	31568878	.	-	.	gene_id "LOCXPOlfC38.295.HIT1"; transcript_id "LOCXPOlfC38.295.HIT1.transcript"; gene_name "LOCXPOlfC38.295.HIT1.OlfC.2R.886.ANF_receptor.exons11.LR597562.1.Myripristis_murdjan";
LR597562.1	exonerate:protein2genome:local	exon	31568996	31569277	.	-	.	gene_id "LOCXPOlfC38.295.HIT1"; transcript_id "LOCXPOlfC38.295.HIT1.transcript"; gene_name "LOCXPOlfC38.295.HIT1.OlfC.2R.886.ANF_receptor.exons11.LR597562.1.Myripristis_murdjan";
LR597562.1	exonerate:protein2genome:local	exon	31569483	31569676	.	-	.	gene_id "LOCXPOlfC38.295.HIT1"; transcript_id "LOCXPOlfC38.295.HIT1.transcript"; gene_name "LOCXPOlfC38.295.HIT1.OlfC.2R.886.ANF_receptor.exons11.LR597562.1.Myripristis_murdjan";
LR597562.1	exonerate:protein2genome:local	exon	31569929	31570052	.	-	.	gene_id "LOCXPOlfC38.295.HIT1"; transcript_id "LOCXPOlfC38.295.HIT1.transcript"; gene_name "LOCXPOlfC38.295.HIT1.OlfC.2R.886.ANF_receptor.exons11.LR597562.1.Myripristis_murdjan";
LR597562.1	exonerate:protein2genome:local	exon	31570165	31570374	.	-	.	gene_id "LOCXPOlfC38.295.HIT1"; transcript_id "LOCXPOlfC38.295.HIT1.transcript"; gene_name "LOCXPOlfC38.295.HIT1.OlfC.2R.886.ANF_receptor.exons11.LR597562.1.Myripristis_murdjan";
LR597562.1	exonerate:protein2genome:local	exon	31570582	31571052	.	-	.	gene_id "LOCXPOlfC38.295.HIT1"; transcript_id "LOCXPOlfC38.295.HIT1.transcript"; gene_name "LOCXPOlfC38.295.HIT1.OlfC.2R.886.ANF_receptor.exons11.LR597562.1.Myripristis_murdjan";
LR597562.1	exonerate:protein2genome:local	exon	31571167	31571355	.	-	.	gene_id "LOCXPOlfC38.295.HIT1"; transcript_id "LOCXPOlfC38.295.HIT1.transcript"; gene_name "LOCXPOlfC38.295.HIT1.OlfC.2R.886.ANF_receptor.exons11.LR597562.1.Myripristis_murdjan";
LR597562.1	exonerate:protein2genome:local	exon	31571516	31571695	.	-	.	gene_id "LOCXPOlfC38.295.HIT1"; transcript_id "LOCXPOlfC38.295.HIT1.transcript"; gene_name "LOCXPOlfC38.295.HIT1.OlfC.2R.886.ANF_receptor.exons11.LR597562.1.Myripristis_murdjan";
LR597562.1	exonerate:protein2genome:local	exon	31571874	31571965	.	-	.	gene_id "LOCXPOlfC38.295.HIT1"; transcript_id "LOCXPOlfC38.295.HIT1.transcript"; gene_name "LOCXPOlfC38.295.HIT1.OlfC.2R.886.ANF_receptor.exons11.LR597562.1.Myripristis_murdjan";
LR597562.1	exonerate:protein2genome:local	exon	31572109	31572341	.	-	.	gene_id "LOCXPOlfC38.295.HIT1"; transcript_id "LOCXPOlfC38.295.HIT1.transcript"; gene_name "LOCXPOlfC38.295.HIT1.OlfC.2R.886.ANF_receptor.exons11.LR597562.1.Myripristis_murdjan";
LR597562.1	exonerate:protein2genome:local	exon	31572869	31573131	.	-	.	gene_id "LOCXPOlfC38.295.HIT1"; transcript_id "LOCXPOlfC38.295.HIT1.transcript"; gene_name "LOCXPOlfC38.295.HIT1.OlfC.2R.886.ANF_receptor.exons11.LR597562.1.Myripristis_murdjan";
LR597562.1	exonerate:protein2genome:local	exon	31582952	31583371	.	-	.	gene_id "LOCXPOlfC39.299.HIT1"; transcript_id "LOCXPOlfC39.299.HIT1.transcript"; gene_name "LOCXPOlfC39.299.HIT1.OlfC.2R.886.ANF_receptor.exons12.LR597562.1.Myripristis_murdjan";
LR597562.1	exonerate:protein2genome:local	exon	31583485	31583766	.	-	.	gene_id "LOCXPOlfC39.299.HIT1"; transcript_id "LOCXPOlfC39.299.HIT1.transcript"; gene_name "LOCXPOlfC39.299.HIT1.OlfC.2R.886.ANF_receptor.exons12.LR597562.1.Myripristis_murdjan";
LR597562.1	exonerate:protein2genome:local	exon	31583975	31584168	.	-	.	gene_id "LOCXPOlfC39.299.HIT1"; transcript_id "LOCXPOlfC39.299.HIT1.transcript"; gene_name "LOCXPOlfC39.299.HIT1.OlfC.2R.886.ANF_receptor.exons12.LR597562.1.Myripristis_murdjan";
LR597562.1	exonerate:protein2genome:local	exon	31584421	31584544	.	-	.	gene_id "LOCXPOlfC39.299.HIT1"; transcript_id "LOCXPOlfC39.299.HIT1.transcript"; gene_name "LOCXPOlfC39.299.HIT1.OlfC.2R.886.ANF_receptor.exons12.LR597562.1.Myripristis_murdjan";
LR597562.1	exonerate:protein2genome:local	exon	31584657	31584866	.	-	.	gene_id "LOCXPOlfC39.299.HIT1"; transcript_id "LOCXPOlfC39.299.HIT1.transcript"; gene_name "LOCXPOlfC39.299.HIT1.OlfC.2R.886.ANF_receptor.exons12.LR597562.1.Myripristis_murdjan";
LR597562.1	exonerate:protein2genome:local	exon	31585009	31585268	.	-	.	gene_id "LOCXPOlfC39.299.HIT1"; transcript_id "LOCXPOlfC39.299.HIT1.transcript"; gene_name "LOCXPOlfC39.299.HIT1.OlfC.2R.886.ANF_receptor.exons12.LR597562.1.Myripristis_murdjan";
LR597562.1	exonerate:protein2genome:local	exon	31585365	31585581	.	-	.	gene_id "LOCXPOlfC39.299.HIT1"; transcript_id "LOCXPOlfC39.299.HIT1.transcript"; gene_name "LOCXPOlfC39.299.HIT1.OlfC.2R.886.ANF_receptor.exons12.LR597562.1.Myripristis_murdjan";
LR597562.1	exonerate:protein2genome:local	exon	31585691	31585879	.	-	.	gene_id "LOCXPOlfC39.299.HIT1"; transcript_id "LOCXPOlfC39.299.HIT1.transcript"; gene_name "LOCXPOlfC39.299.HIT1.OlfC.2R.886.ANF_receptor.exons12.LR597562.1.Myripristis_murdjan";
LR597562.1	exonerate:protein2genome:local	exon	31586059	31586238	.	-	.	gene_id "LOCXPOlfC39.299.HIT1"; transcript_id "LOCXPOlfC39.299.HIT1.transcript"; gene_name "LOCXPOlfC39.299.HIT1.OlfC.2R.886.ANF_receptor.exons12.LR597562.1.Myripristis_murdjan";
LR597562.1	exonerate:protein2genome:local	exon	31586856	31586947	.	-	.	gene_id "LOCXPOlfC39.299.HIT1"; transcript_id "LOCXPOlfC39.299.HIT1.transcript"; gene_name "LOCXPOlfC39.299.HIT1.OlfC.2R.886.ANF_receptor.exons12.LR597562.1.Myripristis_murdjan";
LR597562.1	exonerate:protein2genome:local	exon	31587090	31587322	.	-	.	gene_id "LOCXPOlfC39.299.HIT1"; transcript_id "LOCXPOlfC39.299.HIT1.transcript"; gene_name "LOCXPOlfC39.299.HIT1.OlfC.2R.886.ANF_receptor.exons12.LR597562.1.Myripristis_murdjan";
LR597562.1	exonerate:protein2genome:local	exon	31587796	31588052	.	-	.	gene_id "LOCXPOlfC39.299.HIT1"; transcript_id "LOCXPOlfC39.299.HIT1.transcript"; gene_name "LOCXPOlfC39.299.HIT1.OlfC.2R.886.ANF_receptor.exons12.LR597562.1.Myripristis_murdjan";
LR597571.1	exonerate:protein2genome:local	exon	23582471	23582652	.	+	.	gene_id "LOCXPOlfC40.305.HIT1"; transcript_id "LOCXPOlfC40.305.HIT1.transcript"; gene_name "LOCXPOlfC40.305.HIT1.OlfC.2R.800.ANF_receptor.exons7.LR597571.1.Myripristis_murdjan";
LR597571.1	exonerate:protein2genome:local	exon	23583100	23583385	.	+	.	gene_id "LOCXPOlfC40.305.HIT1"; transcript_id "LOCXPOlfC40.305.HIT1.transcript"; gene_name "LOCXPOlfC40.305.HIT1.OlfC.2R.800.ANF_receptor.exons7.LR597571.1.Myripristis_murdjan";
LR597571.1	exonerate:protein2genome:local	exon	23583479	23584078	.	+	.	gene_id "LOCXPOlfC40.305.HIT1"; transcript_id "LOCXPOlfC40.305.HIT1.transcript"; gene_name "LOCXPOlfC40.305.HIT1.OlfC.2R.800.ANF_receptor.exons7.LR597571.1.Myripristis_murdjan";
LR597571.1	exonerate:protein2genome:local	exon	23584181	23584339	.	+	.	gene_id "LOCXPOlfC40.305.HIT1"; transcript_id "LOCXPOlfC40.305.HIT1.transcript"; gene_name "LOCXPOlfC40.305.HIT1.OlfC.2R.800.ANF_receptor.exons7.LR597571.1.Myripristis_murdjan";
LR597571.1	exonerate:protein2genome:local	exon	23584449	23584661	.	+	.	gene_id "LOCXPOlfC40.305.HIT1"; transcript_id "LOCXPOlfC40.305.HIT1.transcript"; gene_name "LOCXPOlfC40.305.HIT1.OlfC.2R.800.ANF_receptor.exons7.LR597571.1.Myripristis_murdjan";
LR597571.1	exonerate:protein2genome:local	exon	23584757	23584874	.	+	.	gene_id "LOCXPOlfC40.305.HIT1"; transcript_id "LOCXPOlfC40.305.HIT1.transcript"; gene_name "LOCXPOlfC40.305.HIT1.OlfC.2R.800.ANF_receptor.exons7.LR597571.1.Myripristis_murdjan";
LR597571.1	exonerate:protein2genome:local	exon	23584988	23585829	.	+	.	gene_id "LOCXPOlfC40.305.HIT1"; transcript_id "LOCXPOlfC40.305.HIT1.transcript"; gene_name "LOCXPOlfC40.305.HIT1.OlfC.2R.800.ANF_receptor.exons7.LR597571.1.Myripristis_murdjan";
LR597573.1	exonerate:protein2genome:local	exon	7705438	7706330	.	-	.	gene_id "LOCXPOlfC41.308.HIT1"; transcript_id "LOCXPOlfC41.308.HIT1.transcript"; gene_name "LOCXPOlfC41.308.HIT1.OlfC.2R.803.ANF_receptor.exons7.LR597573.1.Myripristis_murdjan";
LR597573.1	exonerate:protein2genome:local	exon	7706671	7706779	.	-	.	gene_id "LOCXPOlfC41.308.HIT1"; transcript_id "LOCXPOlfC41.308.HIT1.transcript"; gene_name "LOCXPOlfC41.308.HIT1.OlfC.2R.803.ANF_receptor.exons7.LR597573.1.Myripristis_murdjan";
LR597573.1	exonerate:protein2genome:local	exon	7707286	7707507	.	-	.	gene_id "LOCXPOlfC41.308.HIT1"; transcript_id "LOCXPOlfC41.308.HIT1.transcript"; gene_name "LOCXPOlfC41.308.HIT1.OlfC.2R.803.ANF_receptor.exons7.LR597573.1.Myripristis_murdjan";
LR597573.1	exonerate:protein2genome:local	exon	7707789	7707949	.	-	.	gene_id "LOCXPOlfC41.308.HIT1"; transcript_id "LOCXPOlfC41.308.HIT1.transcript"; gene_name "LOCXPOlfC41.308.HIT1.OlfC.2R.803.ANF_receptor.exons7.LR597573.1.Myripristis_murdjan";
LR597573.1	exonerate:protein2genome:local	exon	7708031	7708631	.	-	.	gene_id "LOCXPOlfC41.308.HIT1"; transcript_id "LOCXPOlfC41.308.HIT1.transcript"; gene_name "LOCXPOlfC41.308.HIT1.OlfC.2R.803.ANF_receptor.exons7.LR597573.1.Myripristis_murdjan";
LR597573.1	exonerate:protein2genome:local	exon	7709615	7709906	.	-	.	gene_id "LOCXPOlfC41.308.HIT1"; transcript_id "LOCXPOlfC41.308.HIT1.transcript"; gene_name "LOCXPOlfC41.308.HIT1.OlfC.2R.803.ANF_receptor.exons7.LR597573.1.Myripristis_murdjan";
LR597573.1	exonerate:protein2genome:local	exon	7710768	7710898	.	-	.	gene_id "LOCXPOlfC41.308.HIT1"; transcript_id "LOCXPOlfC41.308.HIT1.transcript"; gene_name "LOCXPOlfC41.308.HIT1.OlfC.2R.803.ANF_receptor.exons7.LR597573.1.Myripristis_murdjan";
LR597562.1	exonerate:protein2genome:local	exon	20216593	20216807	.	+	.	gene_id "LOCXPDreOlfCc1.186.HIT1"; transcript_id "LOCXPDreOlfCc1.186.HIT1.transcript"; gene_name "LOCXPDreOlfCc1.186.HIT1.OlfC.1R.771.ANF_receptor.exons16.LR597562.1.Myripristis_murdjan";
LR597562.1	exonerate:protein2genome:local	exon	20217880	20218171	.	+	.	gene_id "LOCXPDreOlfCc1.186.HIT1"; transcript_id "LOCXPDreOlfCc1.186.HIT1.transcript"; gene_name "LOCXPDreOlfCc1.186.HIT1.OlfC.1R.771.ANF_receptor.exons16.LR597562.1.Myripristis_murdjan";
LR597562.1	exonerate:protein2genome:local	exon	20218435	20218677	.	+	.	gene_id "LOCXPDreOlfCc1.186.HIT1"; transcript_id "LOCXPDreOlfCc1.186.HIT1.transcript"; gene_name "LOCXPDreOlfCc1.186.HIT1.OlfC.1R.771.ANF_receptor.exons16.LR597562.1.Myripristis_murdjan";
LR597562.1	exonerate:protein2genome:local	exon	20218776	20218967	.	+	.	gene_id "LOCXPDreOlfCc1.186.HIT1"; transcript_id "LOCXPDreOlfCc1.186.HIT1.transcript"; gene_name "LOCXPDreOlfCc1.186.HIT1.OlfC.1R.771.ANF_receptor.exons16.LR597562.1.Myripristis_murdjan";
LR597562.1	exonerate:protein2genome:local	exon	20220980	20221105	.	+	.	gene_id "LOCXPDreOlfCc1.186.HIT1"; transcript_id "LOCXPDreOlfCc1.186.HIT1.transcript"; gene_name "LOCXPDreOlfCc1.186.HIT1.OlfC.1R.771.ANF_receptor.exons16.LR597562.1.Myripristis_murdjan";
LR597562.1	exonerate:protein2genome:local	exon	20221404	20221428	.	+	.	gene_id "LOCXPDreOlfCc1.186.HIT1"; transcript_id "LOCXPDreOlfCc1.186.HIT1.transcript"; gene_name "LOCXPDreOlfCc1.186.HIT1.OlfC.1R.771.ANF_receptor.exons16.LR597562.1.Myripristis_murdjan";
LR597562.1	exonerate:protein2genome:local	exon	20221489	20221588	.	+	.	gene_id "LOCXPDreOlfCc1.186.HIT1"; transcript_id "LOCXPDreOlfCc1.186.HIT1.transcript"; gene_name "LOCXPDreOlfCc1.186.HIT1.OlfC.1R.771.ANF_receptor.exons16.LR597562.1.Myripristis_murdjan";
LR597562.1	exonerate:protein2genome:local	exon	20222009	20222129	.	+	.	gene_id "LOCXPDreOlfCc1.186.HIT1"; transcript_id "LOCXPDreOlfCc1.186.HIT1.transcript"; gene_name "LOCXPDreOlfCc1.186.HIT1.OlfC.1R.771.ANF_receptor.exons16.LR597562.1.Myripristis_murdjan";
LR597562.1	exonerate:protein2genome:local	exon	20222767	20222994	.	+	.	gene_id "LOCXPDreOlfCc1.186.HIT1"; transcript_id "LOCXPDreOlfCc1.186.HIT1.transcript"; gene_name "LOCXPDreOlfCc1.186.HIT1.OlfC.1R.771.ANF_receptor.exons16.LR597562.1.Myripristis_murdjan";
LR597562.1	exonerate:protein2genome:local	exon	20223514	20223637	.	+	.	gene_id "LOCXPDreOlfCc1.186.HIT1"; transcript_id "LOCXPDreOlfCc1.186.HIT1.transcript"; gene_name "LOCXPDreOlfCc1.186.HIT1.OlfC.1R.771.ANF_receptor.exons16.LR597562.1.Myripristis_murdjan";
LR597562.1	exonerate:protein2genome:local	exon	20224414	20224574	.	+	.	gene_id "LOCXPDreOlfCc1.186.HIT1"; transcript_id "LOCXPDreOlfCc1.186.HIT1.transcript"; gene_name "LOCXPDreOlfCc1.186.HIT1.OlfC.1R.771.ANF_receptor.exons16.LR597562.1.Myripristis_murdjan";
LR597562.1	exonerate:protein2genome:local	exon	20224807	20225002	.	+	.	gene_id "LOCXPDreOlfCc1.186.HIT1"; transcript_id "LOCXPDreOlfCc1.186.HIT1.transcript"; gene_name "LOCXPDreOlfCc1.186.HIT1.OlfC.1R.771.ANF_receptor.exons16.LR597562.1.Myripristis_murdjan";
LR597562.1	exonerate:protein2genome:local	exon	20225724	20225897	.	+	.	gene_id "LOCXPDreOlfCc1.186.HIT1"; transcript_id "LOCXPDreOlfCc1.186.HIT1.transcript"; gene_name "LOCXPDreOlfCc1.186.HIT1.OlfC.1R.771.ANF_receptor.exons16.LR597562.1.Myripristis_murdjan";
LR597562.1	exonerate:protein2genome:local	exon	20225936	20225968	.	+	.	gene_id "LOCXPDreOlfCc1.186.HIT1"; transcript_id "LOCXPDreOlfCc1.186.HIT1.transcript"; gene_name "LOCXPDreOlfCc1.186.HIT1.OlfC.1R.771.ANF_receptor.exons16.LR597562.1.Myripristis_murdjan";
LR597562.1	exonerate:protein2genome:local	exon	20226312	20226511	.	+	.	gene_id "LOCXPDreOlfCc1.186.HIT1"; transcript_id "LOCXPDreOlfCc1.186.HIT1.transcript"; gene_name "LOCXPDreOlfCc1.186.HIT1.OlfC.1R.771.ANF_receptor.exons16.LR597562.1.Myripristis_murdjan";
LR597562.1	exonerate:protein2genome:local	exon	20227263	20227551	.	+	.	gene_id "LOCXPDreOlfCc1.186.HIT1"; transcript_id "LOCXPDreOlfCc1.186.HIT1.transcript"; gene_name "LOCXPDreOlfCc1.186.HIT1.OlfC.1R.771.ANF_receptor.exons16.LR597562.1.Myripristis_murdjan";
LR597565.1	exonerate:protein2genome:local	exon	3826666	3826787	.	+	.	gene_id "LOCXPDreOlfCa1.183.HIT1"; transcript_id "LOCXPDreOlfCa1.183.HIT1.transcript"; gene_name "LOCXPDreOlfCa1.183.HIT1.OlfC.1R.797.ANF_receptor.exons7.LR597565.1.Myripristis_murdjan";
LR597565.1	exonerate:protein2genome:local	exon	3828022	3828316	.	+	.	gene_id "LOCXPDreOlfCa1.183.HIT1"; transcript_id "LOCXPDreOlfCa1.183.HIT1.transcript"; gene_name "LOCXPDreOlfCa1.183.HIT1.OlfC.1R.797.ANF_receptor.exons7.LR597565.1.Myripristis_murdjan";
LR597565.1	exonerate:protein2genome:local	exon	3829133	3829918	.	+	.	gene_id "LOCXPDreOlfCa1.183.HIT1"; transcript_id "LOCXPDreOlfCa1.183.HIT1.transcript"; gene_name "LOCXPDreOlfCa1.183.HIT1.OlfC.1R.797.ANF_receptor.exons7.LR597565.1.Myripristis_murdjan";
LR597565.1	exonerate:protein2genome:local	exon	3830738	3830953	.	+	.	gene_id "LOCXPDreOlfCa1.183.HIT1"; transcript_id "LOCXPDreOlfCa1.183.HIT1.transcript"; gene_name "LOCXPDreOlfCa1.183.HIT1.OlfC.1R.797.ANF_receptor.exons7.LR597565.1.Myripristis_murdjan";
LR597565.1	exonerate:protein2genome:local	exon	3832127	3832211	.	+	.	gene_id "LOCXPDreOlfCa1.183.HIT1"; transcript_id "LOCXPDreOlfCa1.183.HIT1.transcript"; gene_name "LOCXPDreOlfCa1.183.HIT1.OlfC.1R.797.ANF_receptor.exons7.LR597565.1.Myripristis_murdjan";
LR597565.1	exonerate:protein2genome:local	exon	3833233	3833241	.	+	.	gene_id "LOCXPDreOlfCa1.183.HIT1"; transcript_id "LOCXPDreOlfCa1.183.HIT1.transcript"; gene_name "LOCXPDreOlfCa1.183.HIT1.OlfC.1R.797.ANF_receptor.exons7.LR597565.1.Myripristis_murdjan";
LR597565.1	exonerate:protein2genome:local	exon	3833515	3834548	.	+	.	gene_id "LOCXPDreOlfCa1.183.HIT1"; transcript_id "LOCXPDreOlfCa1.183.HIT1.transcript"; gene_name "LOCXPDreOlfCa1.183.HIT1.OlfC.1R.797.ANF_receptor.exons7.LR597565.1.Myripristis_murdjan";
```
