## Supplementary Data 1 for "Expanded olfactory system in fishes capable of terrestrial exploration": Myxocyprinus_asiaticus.OLF_genes.gff

```
CM033850.1	exonerate:protein2genome:local	exon	48231223	48232179	.	+	.	gene_id "LOCXPOR1.180.HIT1"; transcript_id "LOCXPOR1.180.HIT1.transcript"; gene_name "LOCXPOR1.180.HIT1.OR.2R.319.7tm_1.exons1.CM033850.1.Myxocyprinus_asiaticus";
CM033850.1	exonerate:protein2genome:local	exon	48237115	48238041	.	+	.	gene_id "LOCXPOR2.263.HIT1"; transcript_id "LOCXPOR2.263.HIT1.transcript"; gene_name "LOCXPOR2.263.HIT1.OR.2R.309.7tm_1.exons1.CM033850.1.Myxocyprinus_asiaticus";
CM033850.1	exonerate:protein2genome:local	exon	48241091	48241303	.	+	.	gene_id "LOCXPOR2.273.HIT1"; transcript_id "LOCXPOR2.273.HIT1.transcript"; gene_name "LOCXPOR2.273.HIT1.OR.2R.299.7tm_4.exons2.CM033850.1.Myxocyprinus_asiaticus";
CM033850.1	exonerate:protein2genome:local	exon	48241803	48242486	.	+	.	gene_id "LOCXPOR2.273.HIT1"; transcript_id "LOCXPOR2.273.HIT1.transcript"; gene_name "LOCXPOR2.273.HIT1.OR.2R.299.7tm_4.exons2.CM033850.1.Myxocyprinus_asiaticus";
CM033850.1	exonerate:protein2genome:local	exon	48246160	48247095	.	+	.	gene_id "LOCXPOR3.284.HIT1"; transcript_id "LOCXPOR3.284.HIT1.transcript"; gene_name "LOCXPOR3.284.HIT1.OR.2R.312.7tm_1.exons1.CM033850.1.Myxocyprinus_asiaticus";
CM033850.1	exonerate:protein2genome:local	exon	48254800	48255708	.	+	.	gene_id "LOCXPOR4.301.HIT1"; transcript_id "LOCXPOR4.301.HIT1.transcript"; gene_name "LOCXPOR4.301.HIT1.OR.2R.303.7tm_1.exons1.CM033850.1.Myxocyprinus_asiaticus";
CM033850.1	exonerate:protein2genome:local	exon	48264769	48265698	.	+	.	gene_id "LOCXPOR5.311.HIT1"; transcript_id "LOCXPOR5.311.HIT1.transcript"; gene_name "LOCXPOR5.311.HIT1.OR.2R.310.7tm_1.exons1.CM033850.1.Myxocyprinus_asiaticus";
CM033854.1	exonerate:protein2genome:local	exon	5167900	5168814	.	-	.	gene_id "LOCXPOR6.322.HIT1"; transcript_id "LOCXPOR6.322.HIT1.transcript"; gene_name "LOCXPOR6.322.HIT1.OR.2R.305.7tm_1.exons1.CM033854.1.Myxocyprinus_asiaticus";
CM033871.1	exonerate:protein2genome:local	exon	26729710	26730690	.	+	.	gene_id "LOCXPOR7.197.HIT1"; transcript_id "LOCXPOR7.197.HIT1.transcript"; gene_name "LOCXPOR7.197.HIT1.OR.2R.327.7tm_1.exons1.CM033871.1.Myxocyprinus_asiaticus";
CM033873.1	exonerate:protein2genome:local	exon	11868104	11869009	.	-	.	gene_id "LOCXPOR8.232.HIT1"; transcript_id "LOCXPOR8.232.HIT1.transcript"; gene_name "LOCXPOR8.232.HIT1.OR.2R.302.7tm_4.exons1.CM033873.1.Myxocyprinus_asiaticus";
CM033873.1	exonerate:protein2genome:local	exon	11935147	11936091	.	-	.	gene_id "LOCXPOR9.262.HIT1"; transcript_id "LOCXPOR9.262.HIT1.transcript"; gene_name "LOCXPOR9.262.HIT1.OR.2R.315.7tm_4.exons1.CM033873.1.Myxocyprinus_asiaticus";
CM033873.1	exonerate:protein2genome:local	exon	12023696	12024589	.	-	.	gene_id "LOCXPOR8.264.HIT1"; transcript_id "LOCXPOR8.264.HIT1.transcript"; gene_name "LOCXPOR8.264.HIT1.OR.2R.298.7tm_4.exons1.CM033873.1.Myxocyprinus_asiaticus";
CM033873.1	exonerate:protein2genome:local	exon	12062751	12063653	.	-	.	gene_id "LOCXPOR10.265.HIT1"; transcript_id "LOCXPOR10.265.HIT1.transcript"; gene_name "LOCXPOR10.265.HIT1.OR.2R.301.7tm_4.exons1.CM033873.1.Myxocyprinus_asiaticus";
CM033873.1	exonerate:protein2genome:local	exon	12088576	12089520	.	-	.	gene_id "LOCXPOR11.266.HIT1"; transcript_id "LOCXPOR11.266.HIT1.transcript"; gene_name "LOCXPOR11.266.HIT1.OR.2R.315.7tm_4.exons1.CM033873.1.Myxocyprinus_asiaticus";
CM033873.1	exonerate:protein2genome:local	exon	12132711	12133652	.	-	.	gene_id "LOCXPOR12.267.HIT1"; transcript_id "LOCXPOR12.267.HIT1.transcript"; gene_name "LOCXPOR12.267.HIT1.OR.2R.314.7tm_4.exons1.CM033873.1.Myxocyprinus_asiaticus";
CM033873.1	exonerate:protein2genome:local	exon	12199517	12200413	.	-	.	gene_id "LOCXPOR11.268.HIT1"; transcript_id "LOCXPOR11.268.HIT1.transcript"; gene_name "LOCXPOR11.268.HIT1.OR.2R.299.7tm_4.exons1.CM033873.1.Myxocyprinus_asiaticus";
CM033873.1	exonerate:protein2genome:local	exon	12363339	12364319	.	-	.	gene_id "LOCXPOR13.270.HIT1"; transcript_id "LOCXPOR13.270.HIT1.transcript"; gene_name "LOCXPOR13.270.HIT1.OR.2R.327.7tm_4.exons1.CM033873.1.Myxocyprinus_asiaticus";
CM033873.1	exonerate:protein2genome:local	exon	12381950	12382936	.	-	.	gene_id "LOCXPOR14.271.HIT1"; transcript_id "LOCXPOR14.271.HIT1.transcript"; gene_name "LOCXPOR14.271.HIT1.OR.2R.329.7tm_4.exons1.CM033873.1.Myxocyprinus_asiaticus";
CM033873.1	exonerate:protein2genome:local	exon	12401393	12402304	.	+	.	gene_id "LOCXPOR13.272.HIT1"; transcript_id "LOCXPOR13.272.HIT1.transcript"; gene_name "LOCXPOR13.272.HIT1.OR.2R.304.7tm_4.exons1.CM033873.1.Myxocyprinus_asiaticus";
CM033873.1	exonerate:protein2genome:local	exon	12441580	12442521	.	+	.	gene_id "LOCXPOR15.274.HIT1"; transcript_id "LOCXPOR15.274.HIT1.transcript"; gene_name "LOCXPOR15.274.HIT1.OR.2R.314.7tm_4.exons1.CM033873.1.Myxocyprinus_asiaticus";
CM033873.1	exonerate:protein2genome:local	exon	12472278	12473216	.	+	.	gene_id "LOCXPOR16.275.HIT1"; transcript_id "LOCXPOR16.275.HIT1.transcript"; gene_name "LOCXPOR16.275.HIT1.OR.2R.313.7tm_4.exons1.CM033873.1.Myxocyprinus_asiaticus";
CM033873.1	exonerate:protein2genome:local	exon	12548979	12549926	.	+	.	gene_id "LOCXPOR17.277.HIT1"; transcript_id "LOCXPOR17.277.HIT1.transcript"; gene_name "LOCXPOR17.277.HIT1.OR.2R.316.7tm_4.exons1.CM033873.1.Myxocyprinus_asiaticus";
CM033873.1	exonerate:protein2genome:local	exon	12551269	12552217	.	+	.	gene_id "LOCXPOR17.278.HIT1"; transcript_id "LOCXPOR17.278.HIT1.transcript"; gene_name "LOCXPOR17.278.HIT1.OR.2R.281.7tm_4.exons1.CM033873.1.Myxocyprinus_asiaticus";
CM033873.1	exonerate:protein2genome:local	exon	12775415	12776392	.	+	.	gene_id "LOCXPOR18.280.HIT1"; transcript_id "LOCXPOR18.280.HIT1.transcript"; gene_name "LOCXPOR18.280.HIT1.OR.2R.326.7tm_4.exons1.CM033873.1.Myxocyprinus_asiaticus";
CM033873.1	exonerate:protein2genome:local	exon	33471550	33472473	.	+	.	gene_id "LOCXPOR19.285.HIT1"; transcript_id "LOCXPOR19.285.HIT1.transcript"; gene_name "LOCXPOR19.285.HIT1.OR.2R.308.7tm_4.exons1.CM033873.1.Myxocyprinus_asiaticus";
CM033873.1	exonerate:protein2genome:local	exon	33623307	33624263	.	+	.	gene_id "LOCXPOR20.292.HIT1"; transcript_id "LOCXPOR20.292.HIT1.transcript"; gene_name "LOCXPOR20.292.HIT1.OR.2R.319.7tm_4.exons1.CM033873.1.Myxocyprinus_asiaticus";
CM033873.1	exonerate:protein2genome:local	exon	33633563	33634540	.	-	.	gene_id "LOCXPOR21.293.HIT1"; transcript_id "LOCXPOR21.293.HIT1.transcript"; gene_name "LOCXPOR21.293.HIT1.OR.2R.326.7tm_4.exons1.CM033873.1.Myxocyprinus_asiaticus";
CM033873.1	exonerate:protein2genome:local	exon	33644865	33645839	.	+	.	gene_id "LOCXPOR22.294.HIT1"; transcript_id "LOCXPOR22.294.HIT1.transcript"; gene_name "LOCXPOR22.294.HIT1.OR.2R.325.7tm_4.exons1.CM033873.1.Myxocyprinus_asiaticus";
CM033873.1	exonerate:protein2genome:local	exon	33667485	33668447	.	-	.	gene_id "LOCXPOR23.295.HIT1"; transcript_id "LOCXPOR23.295.HIT1.transcript"; gene_name "LOCXPOR23.295.HIT1.OR.2R.321.7tm_4.exons1.CM033873.1.Myxocyprinus_asiaticus";
CM033873.1	exonerate:protein2genome:local	exon	33677754	33678731	.	+	.	gene_id "LOCXPOR24.296.HIT1"; transcript_id "LOCXPOR24.296.HIT1.transcript"; gene_name "LOCXPOR24.296.HIT1.OR.2R.326.7tm_4.exons1.CM033873.1.Myxocyprinus_asiaticus";
CM033873.1	exonerate:protein2genome:local	exon	33697557	33698477	.	+	.	gene_id "LOCXPOR25.297.HIT1"; transcript_id "LOCXPOR25.297.HIT1.transcript"; gene_name "LOCXPOR25.297.HIT1.OR.2R.307.7tm_4.exons1.CM033873.1.Myxocyprinus_asiaticus";
CM033873.1	exonerate:protein2genome:local	exon	33709845	33710771	.	+	.	gene_id "LOCXPOR26.298.HIT1"; transcript_id "LOCXPOR26.298.HIT1.transcript"; gene_name "LOCXPOR26.298.HIT1.OR.2R.309.7tm_4.exons1.CM033873.1.Myxocyprinus_asiaticus";
CM033873.1	exonerate:protein2genome:local	exon	33720390	33721310	.	+	.	gene_id "LOCXPOR27.300.HIT1"; transcript_id "LOCXPOR27.300.HIT1.transcript"; gene_name "LOCXPOR27.300.HIT1.OR.2R.307.7tm_4.exons1.CM033873.1.Myxocyprinus_asiaticus";
CM033875.1	exonerate:protein2genome:local	exon	30727560	30728426	.	+	.	gene_id "LOCXPOR6.306.HIT1"; transcript_id "LOCXPOR6.306.HIT1.transcript"; gene_name "LOCXPOR6.306.HIT1.OR.2R.289.7tm_1.exons1.CM033875.1.Myxocyprinus_asiaticus";
CM033879.1	exonerate:protein2genome:local	exon	16118287	16119183	.	+	.	gene_id "LOCXPOR28.307.HIT1"; transcript_id "LOCXPOR28.307.HIT1.transcript"; gene_name "LOCXPOR28.307.HIT1.OR.2R.299.7tm_4.exons1.CM033879.1.Myxocyprinus_asiaticus";
CM033879.1	exonerate:protein2genome:local	exon	16147981	16148916	.	+	.	gene_id "LOCXPOR29.308.HIT1"; transcript_id "LOCXPOR29.308.HIT1.transcript"; gene_name "LOCXPOR29.308.HIT1.OR.2R.312.7tm_4.exons1.CM033879.1.Myxocyprinus_asiaticus";
CM033879.1	exonerate:protein2genome:local	exon	21683961	21684902	.	-	.	gene_id "LOCXPOR30.309.HIT1"; transcript_id "LOCXPOR30.309.HIT1.transcript"; gene_name "LOCXPOR30.309.HIT1.OR.2R.314.7TM_GPCR_Srx.exons1.CM033879.1.Myxocyprinus_asiaticus";
CM033879.1	exonerate:protein2genome:local	exon	25104775	25105740	.	-	.	gene_id "LOCXPOR31.315.HIT1"; transcript_id "LOCXPOR31.315.HIT1.transcript"; gene_name "LOCXPOR31.315.HIT1.OR.2R.322.7tm_4.exons1.CM033879.1.Myxocyprinus_asiaticus";
CM033879.1	exonerate:protein2genome:local	exon	25118912	25119829	.	-	.	gene_id "LOCXPOR32.316.HIT1"; transcript_id "LOCXPOR32.316.HIT1.transcript"; gene_name "LOCXPOR32.316.HIT1.OR.2R.306.7tm_4.exons1.CM033879.1.Myxocyprinus_asiaticus";
CM033879.1	exonerate:protein2genome:local	exon	25130455	25131363	.	-	.	gene_id "LOCXPOR33.317.HIT1"; transcript_id "LOCXPOR33.317.HIT1.transcript"; gene_name "LOCXPOR33.317.HIT1.OR.2R.303.7tm_4.exons1.CM033879.1.Myxocyprinus_asiaticus";
CM033879.1	exonerate:protein2genome:local	exon	25176013	25176942	.	+	.	gene_id "LOCXPOR34.320.HIT1"; transcript_id "LOCXPOR34.320.HIT1.transcript"; gene_name "LOCXPOR34.320.HIT1.OR.2R.310.7tm_4.exons1.CM033879.1.Myxocyprinus_asiaticus";
CM033879.1	exonerate:protein2genome:local	exon	25239483	25240406	.	-	.	gene_id "LOCXPOR35.325.HIT1"; transcript_id "LOCXPOR35.325.HIT1.transcript"; gene_name "LOCXPOR35.325.HIT1.OR.2R.308.7tm_4.exons1.CM033879.1.Myxocyprinus_asiaticus";
CM033879.1	exonerate:protein2genome:local	exon	25241588	25242538	.	-	.	gene_id "LOCXPOR36.326.HIT1"; transcript_id "LOCXPOR36.326.HIT1.transcript"; gene_name "LOCXPOR36.326.HIT1.OR.2R.317.7tm_4.exons1.CM033879.1.Myxocyprinus_asiaticus";
CM033879.1	exonerate:protein2genome:local	exon	25279002	25279841	.	+	.	gene_id "LOCXPOR8.330.HIT1"; transcript_id "LOCXPOR8.330.HIT1.transcript"; gene_name "LOCXPOR8.330.HIT1.OR.2R.280.7tm_4.exons1.CM033879.1.Myxocyprinus_asiaticus";
CM033879.1	exonerate:protein2genome:local	exon	25334577	25335521	.	+	.	gene_id "LOCXPOR37.331.HIT1"; transcript_id "LOCXPOR37.331.HIT1.transcript"; gene_name "LOCXPOR37.331.HIT1.OR.2R.315.7tm_1.exons1.CM033879.1.Myxocyprinus_asiaticus";
CM033879.1	exonerate:protein2genome:local	exon	25353586	25354530	.	+	.	gene_id "LOCXPOR38.332.HIT1"; transcript_id "LOCXPOR38.332.HIT1.transcript"; gene_name "LOCXPOR38.332.HIT1.OR.2R.315.7tm_1.exons1.CM033879.1.Myxocyprinus_asiaticus";
CM033879.1	exonerate:protein2genome:local	exon	25366488	25367438	.	+	.	gene_id "LOCXPOR39.334.HIT1"; transcript_id "LOCXPOR39.334.HIT1.transcript"; gene_name "LOCXPOR39.334.HIT1.OR.2R.317.7tm_1.exons1.CM033879.1.Myxocyprinus_asiaticus";
CM033879.1	exonerate:protein2genome:local	exon	25373670	25374614	.	+	.	gene_id "LOCXPOR40.335.HIT1"; transcript_id "LOCXPOR40.335.HIT1.transcript"; gene_name "LOCXPOR40.335.HIT1.OR.2R.315.7tm_1.exons1.CM033879.1.Myxocyprinus_asiaticus";
CM033880.1	exonerate:protein2genome:local	exon	10441181	10442092	.	-	.	gene_id "LOCXPOR41.336.HIT1"; transcript_id "LOCXPOR41.336.HIT1.transcript"; gene_name "LOCXPOR41.336.HIT1.OR.2R.304.7tm_4.exons1.CM033880.1.Myxocyprinus_asiaticus";
CM033880.1	exonerate:protein2genome:local	exon	10460190	10461092	.	-	.	gene_id "LOCXPOR42.337.HIT1"; transcript_id "LOCXPOR42.337.HIT1.transcript"; gene_name "LOCXPOR42.337.HIT1.OR.2R.301.7tm_4.exons1.CM033880.1.Myxocyprinus_asiaticus";
CM033880.1	exonerate:protein2genome:local	exon	10503540	10504445	.	+	.	gene_id "LOCXPOR43.338.HIT1"; transcript_id "LOCXPOR43.338.HIT1.transcript"; gene_name "LOCXPOR43.338.HIT1.OR.2R.302.7tm_4.exons1.CM033880.1.Myxocyprinus_asiaticus";
CM033880.1	exonerate:protein2genome:local	exon	10559539	10560405	.	+	.	gene_id "LOCXPOR8.339.HIT1"; transcript_id "LOCXPOR8.339.HIT1.transcript"; gene_name "LOCXPOR8.339.HIT1.OR.2R.289.7tm_4.exons1.CM033880.1.Myxocyprinus_asiaticus";
CM033880.1	exonerate:protein2genome:local	exon	16233082	16234011	.	-	.	gene_id "LOCXPOR44.340.HIT1"; transcript_id "LOCXPOR44.340.HIT1.transcript"; gene_name "LOCXPOR44.340.HIT1.OR.2R.310.7tm_1.exons1.CM033880.1.Myxocyprinus_asiaticus";
CM033880.1	exonerate:protein2genome:local	exon	16251179	16252108	.	+	.	gene_id "LOCXPOR45.341.HIT1"; transcript_id "LOCXPOR45.341.HIT1.transcript"; gene_name "LOCXPOR45.341.HIT1.OR.2R.310.7tm_1.exons1.CM033880.1.Myxocyprinus_asiaticus";
CM033880.1	exonerate:protein2genome:local	exon	18539956	18540891	.	-	.	gene_id "LOCXPOR46.342.HIT1"; transcript_id "LOCXPOR46.342.HIT1.transcript"; gene_name "LOCXPOR46.342.HIT1.OR.2R.312.7tm_1.exons1.CM033880.1.Myxocyprinus_asiaticus";
CM033880.1	exonerate:protein2genome:local	exon	30171430	30172359	.	+	.	gene_id "LOCXPOR47.182.HIT1"; transcript_id "LOCXPOR47.182.HIT1.transcript"; gene_name "LOCXPOR47.182.HIT1.OR.2R.310.7tm_4.exons1.CM033880.1.Myxocyprinus_asiaticus";
CM033880.1	exonerate:protein2genome:local	exon	30202007	30202942	.	-	.	gene_id "LOCXPOR48.184.HIT1"; transcript_id "LOCXPOR48.184.HIT1.transcript"; gene_name "LOCXPOR48.184.HIT1.OR.2R.312.7tm_4.exons1.CM033880.1.Myxocyprinus_asiaticus";
CM033880.1	exonerate:protein2genome:local	exon	30230807	30231739	.	+	.	gene_id "LOCXPOR49.186.HIT1"; transcript_id "LOCXPOR49.186.HIT1.transcript"; gene_name "LOCXPOR49.186.HIT1.OR.2R.311.7tm_4.exons1.CM033880.1.Myxocyprinus_asiaticus";
CM033880.1	exonerate:protein2genome:local	exon	30269443	30270399	.	-	.	gene_id "LOCXPOR50.193.HIT1"; transcript_id "LOCXPOR50.193.HIT1.transcript"; gene_name "LOCXPOR50.193.HIT1.OR.2R.319.7tm_4.exons1.CM033880.1.Myxocyprinus_asiaticus";
CM033880.1	exonerate:protein2genome:local	exon	30287126	30288079	.	-	.	gene_id "LOCXPOR51.194.HIT1"; transcript_id "LOCXPOR51.194.HIT1.transcript"; gene_name "LOCXPOR51.194.HIT1.OR.2R.318.7tm_4.exons1.CM033880.1.Myxocyprinus_asiaticus";
CM033880.1	exonerate:protein2genome:local	exon	30334164	30335090	.	+	.	gene_id "LOCXPOR52.196.HIT1"; transcript_id "LOCXPOR52.196.HIT1.transcript"; gene_name "LOCXPOR52.196.HIT1.OR.2R.309.7tm_4.exons1.CM033880.1.Myxocyprinus_asiaticus";
CM033881.1	exonerate:protein2genome:local	exon	16520065	16520988	.	+	.	gene_id "LOCXPOR53.198.HIT1"; transcript_id "LOCXPOR53.198.HIT1.transcript"; gene_name "LOCXPOR53.198.HIT1.OR.2R.308.7tm_4.exons1.CM033881.1.Myxocyprinus_asiaticus";
CM033881.1	exonerate:protein2genome:local	exon	16527476	16528420	.	+	.	gene_id "LOCXPOR54.199.HIT1"; transcript_id "LOCXPOR54.199.HIT1.transcript"; gene_name "LOCXPOR54.199.HIT1.OR.2R.315.7tm_4.exons1.CM033881.1.Myxocyprinus_asiaticus";
CM033881.1	exonerate:protein2genome:local	exon	16605923	16606849	.	+	.	gene_id "LOCXPOR55.202.HIT1"; transcript_id "LOCXPOR55.202.HIT1.transcript"; gene_name "LOCXPOR55.202.HIT1.OR.2R.309.7tm_4.exons1.CM033881.1.Myxocyprinus_asiaticus";
CM033881.1	exonerate:protein2genome:local	exon	17604053	17604988	.	+	.	gene_id "LOCXPOR29.204.HIT1"; transcript_id "LOCXPOR29.204.HIT1.transcript"; gene_name "LOCXPOR29.204.HIT1.OR.2R.312.7tm_4.exons1.CM033881.1.Myxocyprinus_asiaticus";
CM033881.1	exonerate:protein2genome:local	exon	17619601	17620539	.	+	.	gene_id "LOCXPOR57.205.HIT1"; transcript_id "LOCXPOR57.205.HIT1.transcript"; gene_name "LOCXPOR57.205.HIT1.OR.2R.313.7tm_4.exons1.CM033881.1.Myxocyprinus_asiaticus";
CM033881.1	exonerate:protein2genome:local	exon	17695013	17695975	.	+	.	gene_id "LOCXPOR58.211.HIT1"; transcript_id "LOCXPOR58.211.HIT1.transcript"; gene_name "LOCXPOR58.211.HIT1.OR.2R.321.7tm_4.exons1.CM033881.1.Myxocyprinus_asiaticus";
CM033881.1	exonerate:protein2genome:local	exon	17741539	17742495	.	-	.	gene_id "LOCXPOR59.215.HIT1"; transcript_id "LOCXPOR59.215.HIT1.transcript"; gene_name "LOCXPOR59.215.HIT1.OR.2R.319.7tm_4.exons1.CM033881.1.Myxocyprinus_asiaticus";
CM033881.1	exonerate:protein2genome:local	exon	17886193	17887128	.	+	.	gene_id "LOCXPOR60.223.HIT1"; transcript_id "LOCXPOR60.223.HIT1.transcript"; gene_name "LOCXPOR60.223.HIT1.OR.2R.312.7tm_4.exons1.CM033881.1.Myxocyprinus_asiaticus";
CM033881.1	exonerate:protein2genome:local	exon	17899967	17900908	.	-	.	gene_id "LOCXPOR61.224.HIT1"; transcript_id "LOCXPOR61.224.HIT1.transcript"; gene_name "LOCXPOR61.224.HIT1.OR.2R.314.7tm_4.exons1.CM033881.1.Myxocyprinus_asiaticus";
CM033881.1	exonerate:protein2genome:local	exon	17960689	17961633	.	-	.	gene_id "LOCXPOR62.227.HIT1"; transcript_id "LOCXPOR62.227.HIT1.transcript"; gene_name "LOCXPOR62.227.HIT1.OR.2R.315.7tm_4.exons1.CM033881.1.Myxocyprinus_asiaticus";
CM033881.1	exonerate:protein2genome:local	exon	17967824	17968768	.	-	.	gene_id "LOCXPOR62.228.HIT1"; transcript_id "LOCXPOR62.228.HIT1.transcript"; gene_name "LOCXPOR62.228.HIT1.OR.2R.315.7tm_4.exons1.CM033881.1.Myxocyprinus_asiaticus";
CM033881.1	exonerate:protein2genome:local	exon	23933756	23934703	.	-	.	gene_id "LOCXPOR64.229.HIT1"; transcript_id "LOCXPOR64.229.HIT1.transcript"; gene_name "LOCXPOR64.229.HIT1.OR.2R.316.7tm_1.exons1.CM033881.1.Myxocyprinus_asiaticus";
CM033881.1	exonerate:protein2genome:local	exon	23979273	23980238	.	-	.	gene_id "LOCXPOR65.233.HIT1"; transcript_id "LOCXPOR65.233.HIT1.transcript"; gene_name "LOCXPOR65.233.HIT1.OR.2R.322.7tm_1.exons1.CM033881.1.Myxocyprinus_asiaticus";
CM033883.1	exonerate:protein2genome:local	exon	30049641	30050597	.	+	.	gene_id "LOCXPOR66.235.HIT1"; transcript_id "LOCXPOR66.235.HIT1.transcript"; gene_name "LOCXPOR66.235.HIT1.OR.2R.319.7tm_4.exons1.CM033883.1.Myxocyprinus_asiaticus";
CM033883.1	exonerate:protein2genome:local	exon	30061635	30062549	.	+	.	gene_id "LOCXPOR67.236.HIT1"; transcript_id "LOCXPOR67.236.HIT1.transcript"; gene_name "LOCXPOR67.236.HIT1.OR.2R.305.7tm_4.exons1.CM033883.1.Myxocyprinus_asiaticus";
CM033883.1	exonerate:protein2genome:local	exon	30075882	30076838	.	+	.	gene_id "LOCXPOR68.237.HIT1"; transcript_id "LOCXPOR68.237.HIT1.transcript"; gene_name "LOCXPOR68.237.HIT1.OR.2R.319.7tm_4.exons1.CM033883.1.Myxocyprinus_asiaticus";
CM033884.1	exonerate:protein2genome:local	exon	10367759	10368697	.	-	.	gene_id "LOCXPOR69.238.HIT1"; transcript_id "LOCXPOR69.238.HIT1.transcript"; gene_name "LOCXPOR69.238.HIT1.OR.2R.313.7tm_4.exons1.CM033884.1.Myxocyprinus_asiaticus";
CM033884.1	exonerate:protein2genome:local	exon	10394530	10395468	.	-	.	gene_id "LOCXPOR70.239.HIT1"; transcript_id "LOCXPOR70.239.HIT1.transcript"; gene_name "LOCXPOR70.239.HIT1.OR.2R.313.7tm_4.exons1.CM033884.1.Myxocyprinus_asiaticus";
CM033884.1	exonerate:protein2genome:local	exon	10417079	10418017	.	-	.	gene_id "LOCXPOR71.240.HIT1"; transcript_id "LOCXPOR71.240.HIT1.transcript"; gene_name "LOCXPOR71.240.HIT1.OR.2R.313.7tm_4.exons1.CM033884.1.Myxocyprinus_asiaticus";
CM033884.1	exonerate:protein2genome:local	exon	10426845	10427819	.	-	.	gene_id "LOCXPOR72.241.HIT1"; transcript_id "LOCXPOR72.241.HIT1.transcript"; gene_name "LOCXPOR72.241.HIT1.OR.2R.325.7tm_4.exons1.CM033884.1.Myxocyprinus_asiaticus";
CM033884.1	exonerate:protein2genome:local	exon	10454405	10455355	.	-	.	gene_id "LOCXPOR73.242.HIT1"; transcript_id "LOCXPOR73.242.HIT1.transcript"; gene_name "LOCXPOR73.242.HIT1.OR.2R.317.7tm_4.exons1.CM033884.1.Myxocyprinus_asiaticus";
CM033884.1	exonerate:protein2genome:local	exon	10465208	10466164	.	+	.	gene_id "LOCXPOR74.243.HIT1"; transcript_id "LOCXPOR74.243.HIT1.transcript"; gene_name "LOCXPOR74.243.HIT1.OR.2R.319.7tm_4.exons1.CM033884.1.Myxocyprinus_asiaticus";
CM033884.1	exonerate:protein2genome:local	exon	10473151	10474140	.	+	.	gene_id "LOCXPOR75.244.HIT1"; transcript_id "LOCXPOR75.244.HIT1.transcript"; gene_name "LOCXPOR75.244.HIT1.OR.2R.330.7tm_4.exons1.CM033884.1.Myxocyprinus_asiaticus";
CM033884.1	exonerate:protein2genome:local	exon	10497916	10498875	.	+	.	gene_id "LOCXPOR76.246.HIT1"; transcript_id "LOCXPOR76.246.HIT1.transcript"; gene_name "LOCXPOR76.246.HIT1.OR.2R.320.7tm_4.exons1.CM033884.1.Myxocyprinus_asiaticus";
JAIGOD010000135.1	exonerate:protein2genome:local	exon	53659	54591	.	+	.	gene_id "LOCXPOR29.249.HIT1"; transcript_id "LOCXPOR29.249.HIT1.transcript"; gene_name "LOCXPOR29.249.HIT1.OR.2R.311.7tm_4.exons1.JAIGOD010000135.1.Myxocyprinus_asiaticus";
JAIGOD010000135.1	exonerate:protein2genome:local	exon	69825	70763	.	+	.	gene_id "LOCXPOR78.250.HIT1"; transcript_id "LOCXPOR78.250.HIT1.transcript"; gene_name "LOCXPOR78.250.HIT1.OR.2R.313.7tm_4.exons1.JAIGOD010000135.1.Myxocyprinus_asiaticus";
JAIGOD010000135.1	exonerate:protein2genome:local	exon	92484	93419	.	+	.	gene_id "LOCXPOR79.252.HIT1"; transcript_id "LOCXPOR79.252.HIT1.transcript"; gene_name "LOCXPOR79.252.HIT1.OR.2R.312.7tm_4.exons1.JAIGOD010000135.1.Myxocyprinus_asiaticus";
JAIGOD010000135.1	exonerate:protein2genome:local	exon	145542	146504	.	+	.	gene_id "LOCXPOR58.254.HIT1"; transcript_id "LOCXPOR58.254.HIT1.transcript"; gene_name "LOCXPOR58.254.HIT1.OR.2R.321.7tm_4.exons1.JAIGOD010000135.1.Myxocyprinus_asiaticus";
JAIGOD010000135.1	exonerate:protein2genome:local	exon	149962	150908	.	+	.	gene_id "LOCXPOR59.255.HIT1"; transcript_id "LOCXPOR59.255.HIT1.transcript"; gene_name "LOCXPOR59.255.HIT1.OR.2R.294.7tm_4.exons1.JAIGOD010000135.1.Myxocyprinus_asiaticus";
JAIGOD010000135.1	exonerate:protein2genome:local	exon	163431	164366	.	+	.	gene_id "LOCXPOR81.256.HIT1"; transcript_id "LOCXPOR81.256.HIT1.transcript"; gene_name "LOCXPOR81.256.HIT1.OR.2R.312.7tm_4.exons1.JAIGOD010000135.1.Myxocyprinus_asiaticus";
CM033842.1	exonerate:protein2genome:local	exon	19151161	19152021	.	-	.	gene_id "LOCXPSichOR6.1-kappa.319.186.HIT1"; transcript_id "LOCXPSichOR6.1-kappa.319.186.HIT1.transcript"; gene_name "LOCXPSichOR6.1-kappa.319.186.HIT1.OR.1R.287.7tm_1.exons1.CM033842.1.Myxocyprinus_asiaticus";
CM033843.1	exonerate:protein2genome:local	exon	48484016	48484882	.	+	.	gene_id "LOCXPSichOR6.1-kappa.319.284.HIT1"; transcript_id "LOCXPSichOR6.1-kappa.319.284.HIT1.transcript"; gene_name "LOCXPSichOR6.1-kappa.319.284.HIT1.OR.1R.289.7tm_1.exons1.CM033843.1.Myxocyprinus_asiaticus";
CM033873.1	exonerate:protein2genome:local	exon	12293890	12294771	.	-	.	gene_id "LOCXPLeocOR3.34-delta.307.294.HIT1"; transcript_id "LOCXPLeocOR3.34-delta.307.294.HIT1.transcript"; gene_name "LOCXPLeocOR3.34-delta.307.294.HIT1.OR.1R.294.7tm_4.exons1.CM033873.1.Myxocyprinus_asiaticus";
CM033873.1	exonerate:protein2genome:local	exon	33586184	33587150	.	+	.	gene_id "LOCXPDareOR15.39-zeta.332.320.HIT1"; transcript_id "LOCXPDareOR15.39-zeta.332.320.HIT1.transcript"; gene_name "LOCXPDareOR15.39-zeta.332.320.HIT1.OR.1R.292.7tm_4.exons1.CM033873.1.Myxocyprinus_asiaticus";
CM033861.1	exonerate:protein2genome:local	exon	43531859	43532839	.	-	.	gene_id "LOCXPTAAR1.173.HIT1"; transcript_id "LOCXPTAAR1.173.HIT1.transcript"; gene_name "LOCXPTAAR1.173.HIT1.TAAR.2R.327.7tm_1.exons1.CM033861.1.Myxocyprinus_asiaticus";
CM033861.1	exonerate:protein2genome:local	exon	43539144	43540175	.	-	.	gene_id "LOCXPTAAR2.93.HIT1"; transcript_id "LOCXPTAAR2.93.HIT1.transcript"; gene_name "LOCXPTAAR2.93.HIT1.TAAR.2R.344.7tm_1.exons1.CM033861.1.Myxocyprinus_asiaticus";
CM033861.1	exonerate:protein2genome:local	exon	43549902	43550879	.	+	.	gene_id "LOCXPTAAR3.94.HIT1"; transcript_id "LOCXPTAAR3.94.HIT1.transcript"; gene_name "LOCXPTAAR3.94.HIT1.TAAR.2R.326.7tm_1.exons1.CM033861.1.Myxocyprinus_asiaticus";
CM033861.1	exonerate:protein2genome:local	exon	43557266	43558273	.	-	.	gene_id "LOCXPTAAR4.95.HIT1"; transcript_id "LOCXPTAAR4.95.HIT1.transcript"; gene_name "LOCXPTAAR4.95.HIT1.TAAR.2R.336.7tm_1.exons1.CM033861.1.Myxocyprinus_asiaticus";
CM033861.1	exonerate:protein2genome:local	exon	43569445	43570452	.	+	.	gene_id "LOCXPTAAR5.98.HIT1"; transcript_id "LOCXPTAAR5.98.HIT1.transcript"; gene_name "LOCXPTAAR5.98.HIT1.TAAR.2R.336.7tm_1.exons1.CM033861.1.Myxocyprinus_asiaticus";
CM033861.1	exonerate:protein2genome:local	exon	43583782	43584786	.	-	.	gene_id "LOCXPTAAR6.99.HIT1"; transcript_id "LOCXPTAAR6.99.HIT1.transcript"; gene_name "LOCXPTAAR6.99.HIT1.TAAR.2R.335.7tm_1.exons1.CM033861.1.Myxocyprinus_asiaticus";
CM033861.1	exonerate:protein2genome:local	exon	43599635	43600642	.	-	.	gene_id "LOCXPTAAR7.100.HIT1"; transcript_id "LOCXPTAAR7.100.HIT1.transcript"; gene_name "LOCXPTAAR7.100.HIT1.TAAR.2R.336.7tm_1.exons1.CM033861.1.Myxocyprinus_asiaticus";
CM033861.1	exonerate:protein2genome:local	exon	43613491	43614513	.	+	.	gene_id "LOCXPTAAR8.101.HIT1"; transcript_id "LOCXPTAAR8.101.HIT1.transcript"; gene_name "LOCXPTAAR8.101.HIT1.TAAR.2R.341.7tm_1.exons1.CM033861.1.Myxocyprinus_asiaticus";
CM033861.1	exonerate:protein2genome:local	exon	43622806	43623828	.	+	.	gene_id "LOCXPTAAR9.102.HIT1"; transcript_id "LOCXPTAAR9.102.HIT1.transcript"; gene_name "LOCXPTAAR9.102.HIT1.TAAR.2R.341.7tm_1.exons1.CM033861.1.Myxocyprinus_asiaticus";
CM033861.1	exonerate:protein2genome:local	exon	43627984	43628976	.	+	.	gene_id "LOCXPTAAR10.103.HIT1"; transcript_id "LOCXPTAAR10.103.HIT1.transcript"; gene_name "LOCXPTAAR10.103.HIT1.TAAR.2R.331.7tm_1.exons1.CM033861.1.Myxocyprinus_asiaticus";
CM033867.1	exonerate:protein2genome:local	exon	28839	29837	.	-	.	gene_id "LOCXPTAAR11.108.HIT1"; transcript_id "LOCXPTAAR11.108.HIT1.transcript"; gene_name "LOCXPTAAR11.108.HIT1.TAAR.2R.333.7tm_1.exons1.CM033867.1.Myxocyprinus_asiaticus";
CM033867.1	exonerate:protein2genome:local	exon	42446674	42447705	.	-	.	gene_id "LOCXPTAAR12.110.HIT1"; transcript_id "LOCXPTAAR12.110.HIT1.transcript"; gene_name "LOCXPTAAR12.110.HIT1.TAAR.2R.344.7tm_1.exons1.CM033867.1.Myxocyprinus_asiaticus";
CM033867.1	exonerate:protein2genome:local	exon	42473946	42474977	.	-	.	gene_id "LOCXPTAAR13.115.HIT1"; transcript_id "LOCXPTAAR13.115.HIT1.transcript"; gene_name "LOCXPTAAR13.115.HIT1.TAAR.2R.344.7tm_1.exons1.CM033867.1.Myxocyprinus_asiaticus";
CM033867.1	exonerate:protein2genome:local	exon	42509114	42510013	.	+	.	gene_id "LOCXPTAAR14.118.HIT1"; transcript_id "LOCXPTAAR14.118.HIT1.transcript"; gene_name "LOCXPTAAR14.118.HIT1.TAAR.2R.300.7tm_1.exons1.CM033867.1.Myxocyprinus_asiaticus";
CM033883.1	exonerate:protein2genome:local	exon	32392899	32393930	.	-	.	gene_id "LOCXPTAAR15.122.HIT1"; transcript_id "LOCXPTAAR15.122.HIT1.transcript"; gene_name "LOCXPTAAR15.122.HIT1.TAAR.2R.344.7tm_1.exons1.CM033883.1.Myxocyprinus_asiaticus";
CM033883.1	exonerate:protein2genome:local	exon	32426741	32427694	.	+	.	gene_id "LOCXPTAAR16.124.HIT1"; transcript_id "LOCXPTAAR16.124.HIT1.transcript"; gene_name "LOCXPTAAR16.124.HIT1.TAAR.2R.318.7tm_1.exons1.CM033883.1.Myxocyprinus_asiaticus";
CM033883.1	exonerate:protein2genome:local	exon	32443944	32444909	.	-	.	gene_id "LOCXPTAAR17.127.HIT1"; transcript_id "LOCXPTAAR17.127.HIT1.transcript"; gene_name "LOCXPTAAR17.127.HIT1.TAAR.2R.322.7tm_1.exons1.CM033883.1.Myxocyprinus_asiaticus";
CM033883.1	exonerate:protein2genome:local	exon	32454444	32455409	.	-	.	gene_id "LOCXPTAAR18.128.HIT1"; transcript_id "LOCXPTAAR18.128.HIT1.transcript"; gene_name "LOCXPTAAR18.128.HIT1.TAAR.2R.322.7tm_1.exons1.CM033883.1.Myxocyprinus_asiaticus";
CM033883.1	exonerate:protein2genome:local	exon	32479300	32480328	.	+	.	gene_id "LOCXPTAAR19.131.HIT1"; transcript_id "LOCXPTAAR19.131.HIT1.transcript"; gene_name "LOCXPTAAR19.131.HIT1.TAAR.2R.343.7tm_1.exons1.CM033883.1.Myxocyprinus_asiaticus";
CM033883.1	exonerate:protein2genome:local	exon	32500559	32501515	.	-	.	gene_id "LOCXPTAAR20.132.HIT1"; transcript_id "LOCXPTAAR20.132.HIT1.transcript"; gene_name "LOCXPTAAR20.132.HIT1.TAAR.2R.319.7tm_1.exons1.CM033883.1.Myxocyprinus_asiaticus";
CM033884.1	exonerate:protein2genome:local	exon	7865362	7866384	.	-	.	gene_id "LOCXPTAAR21.135.HIT1"; transcript_id "LOCXPTAAR21.135.HIT1.transcript"; gene_name "LOCXPTAAR21.135.HIT1.TAAR.2R.341.7tm_1.exons1.CM033884.1.Myxocyprinus_asiaticus";
CM033884.1	exonerate:protein2genome:local	exon	7876861	7877883	.	-	.	gene_id "LOCXPTAAR22.137.HIT1"; transcript_id "LOCXPTAAR22.137.HIT1.transcript"; gene_name "LOCXPTAAR22.137.HIT1.TAAR.2R.341.7tm_1.exons1.CM033884.1.Myxocyprinus_asiaticus";
CM033884.1	exonerate:protein2genome:local	exon	7893130	7894149	.	-	.	gene_id "LOCXPTAAR23.138.HIT1"; transcript_id "LOCXPTAAR23.138.HIT1.transcript"; gene_name "LOCXPTAAR23.138.HIT1.TAAR.2R.340.7tm_1.exons1.CM033884.1.Myxocyprinus_asiaticus";
CM033884.1	exonerate:protein2genome:local	exon	7896836	7897855	.	-	.	gene_id "LOCXPTAAR23.139.HIT1"; transcript_id "LOCXPTAAR23.139.HIT1.transcript"; gene_name "LOCXPTAAR23.139.HIT1.TAAR.2R.340.7tm_1.exons1.CM033884.1.Myxocyprinus_asiaticus";
CM033884.1	exonerate:protein2genome:local	exon	7902653	7903678	.	-	.	gene_id "LOCXPTAAR25.140.HIT1"; transcript_id "LOCXPTAAR25.140.HIT1.transcript"; gene_name "LOCXPTAAR25.140.HIT1.TAAR.2R.342.7tm_1.exons1.CM033884.1.Myxocyprinus_asiaticus";
CM033884.1	exonerate:protein2genome:local	exon	7921334	7922356	.	-	.	gene_id "LOCXPTAAR26.141.HIT1"; transcript_id "LOCXPTAAR26.141.HIT1.transcript"; gene_name "LOCXPTAAR26.141.HIT1.TAAR.2R.341.7tm_1.exons1.CM033884.1.Myxocyprinus_asiaticus";
CM033884.1	exonerate:protein2genome:local	exon	7944583	7945569	.	-	.	gene_id "LOCXPTAAR27.142.HIT1"; transcript_id "LOCXPTAAR27.142.HIT1.transcript"; gene_name "LOCXPTAAR27.142.HIT1.TAAR.2R.329.7tm_1.exons1.CM033884.1.Myxocyprinus_asiaticus";
CM033884.1	exonerate:protein2genome:local	exon	7955069	7956061	.	-	.	gene_id "LOCXPTAAR28.143.HIT1"; transcript_id "LOCXPTAAR28.143.HIT1.transcript"; gene_name "LOCXPTAAR28.143.HIT1.TAAR.2R.331.7tm_1.exons1.CM033884.1.Myxocyprinus_asiaticus";
CM033884.1	exonerate:protein2genome:local	exon	7957433	7958329	.	-	.	gene_id "LOCXPTAAR29.144.HIT1"; transcript_id "LOCXPTAAR29.144.HIT1.transcript"; gene_name "LOCXPTAAR29.144.HIT1.TAAR.2R.299.7tm_1.exons1.CM033884.1.Myxocyprinus_asiaticus";
CM033884.1	exonerate:protein2genome:local	exon	7982570	7983601	.	+	.	gene_id "LOCXPTAAR30.145.HIT1"; transcript_id "LOCXPTAAR30.145.HIT1.transcript"; gene_name "LOCXPTAAR30.145.HIT1.TAAR.2R.344.7tm_1.exons1.CM033884.1.Myxocyprinus_asiaticus";
CM033884.1	exonerate:protein2genome:local	exon	8003768	8004799	.	+	.	gene_id "LOCXPTAAR31.147.HIT1"; transcript_id "LOCXPTAAR31.147.HIT1.transcript"; gene_name "LOCXPTAAR31.147.HIT1.TAAR.2R.344.7tm_1.exons1.CM033884.1.Myxocyprinus_asiaticus";
CM033884.1	exonerate:protein2genome:local	exon	8013828	8014856	.	+	.	gene_id "LOCXPTAAR32.148.HIT1"; transcript_id "LOCXPTAAR32.148.HIT1.transcript"; gene_name "LOCXPTAAR32.148.HIT1.TAAR.2R.343.7tm_1.exons1.CM033884.1.Myxocyprinus_asiaticus";
JAIGOD010000768.1	exonerate:protein2genome:local	exon	91803	92834	.	-	.	gene_id "LOCXPTAAR15.152.HIT1"; transcript_id "LOCXPTAAR15.152.HIT1.transcript"; gene_name "LOCXPTAAR15.152.HIT1.TAAR.2R.344.7tm_1.exons1.JAIGOD010000768.1.Myxocyprinus_asiaticus";
JAIGOD010000768.1	exonerate:protein2genome:local	exon	106114	107148	.	-	.	gene_id "LOCXPTAAR36.153.HIT1"; transcript_id "LOCXPTAAR36.153.HIT1.transcript"; gene_name "LOCXPTAAR36.153.HIT1.TAAR.2R.345.7tm_1.exons1.JAIGOD010000768.1.Myxocyprinus_asiaticus";
JAIGOD010000923.1	exonerate:protein2genome:local	exon	69610	70566	.	+	.	gene_id "LOCXPTAAR33.172.HIT1"; transcript_id "LOCXPTAAR33.172.HIT1.transcript"; gene_name "LOCXPTAAR33.172.HIT1.TAAR.2R.319.7tm_1.exons1.JAIGOD010000923.1.Myxocyprinus_asiaticus";
JAIGOD010000923.1	exonerate:protein2genome:local	exon	72615	73607	.	+	.	gene_id "LOCXPTAAR34.174.HIT1"; transcript_id "LOCXPTAAR34.174.HIT1.transcript"; gene_name "LOCXPTAAR34.174.HIT1.TAAR.2R.331.7tm_1.exons1.JAIGOD010000923.1.Myxocyprinus_asiaticus";
CM033891.1	exonerate:protein2genome:local	exon	1366605	1366691	.	+	.	gene_id "LOCXPOra1.4.HIT1"; transcript_id "LOCXPOra1.4.HIT1.transcript"; gene_name "LOCXPOra1.4.HIT1.Ora.2R.357.7tm_1.exons2.CM033891.1.Myxocyprinus_asiaticus";
CM033891.1	exonerate:protein2genome:local	exon	1366784	1367767	.	+	.	gene_id "LOCXPOra1.4.HIT1"; transcript_id "LOCXPOra1.4.HIT1.transcript"; gene_name "LOCXPOra1.4.HIT1.Ora.2R.357.7tm_1.exons2.CM033891.1.Myxocyprinus_asiaticus";
CM033891.1	exonerate:protein2genome:local	exon	1369546	1369761	.	-	.	gene_id "LOCXPOra2.5.HIT1"; transcript_id "LOCXPOra2.5.HIT1.transcript"; gene_name "LOCXPOra2.5.HIT1.Ora.2R.331.7tm_1.exons4.CM033891.1.Myxocyprinus_asiaticus";
CM033891.1	exonerate:protein2genome:local	exon	1370915	1371169	.	-	.	gene_id "LOCXPOra2.5.HIT1"; transcript_id "LOCXPOra2.5.HIT1.transcript"; gene_name "LOCXPOra2.5.HIT1.Ora.2R.331.7tm_1.exons4.CM033891.1.Myxocyprinus_asiaticus";
CM033891.1	exonerate:protein2genome:local	exon	1371273	1371536	.	-	.	gene_id "LOCXPOra2.5.HIT1"; transcript_id "LOCXPOra2.5.HIT1.transcript"; gene_name "LOCXPOra2.5.HIT1.Ora.2R.331.7tm_1.exons4.CM033891.1.Myxocyprinus_asiaticus";
CM033891.1	exonerate:protein2genome:local	exon	1372156	1372413	.	-	.	gene_id "LOCXPOra2.5.HIT1"; transcript_id "LOCXPOra2.5.HIT1.transcript"; gene_name "LOCXPOra2.5.HIT1.Ora.2R.331.7tm_1.exons4.CM033891.1.Myxocyprinus_asiaticus";
CM033891.1	exonerate:protein2genome:local	exon	1378429	1378644	.	-	.	gene_id "LOCXPOra3.7.HIT1"; transcript_id "LOCXPOra3.7.HIT1.transcript"; gene_name "LOCXPOra3.7.HIT1.Ora.2R.331.7tm_1.exons4.CM033891.1.Myxocyprinus_asiaticus";
CM033891.1	exonerate:protein2genome:local	exon	1379524	1379778	.	-	.	gene_id "LOCXPOra3.7.HIT1"; transcript_id "LOCXPOra3.7.HIT1.transcript"; gene_name "LOCXPOra3.7.HIT1.Ora.2R.331.7tm_1.exons4.CM033891.1.Myxocyprinus_asiaticus";
CM033891.1	exonerate:protein2genome:local	exon	1379876	1380139	.	-	.	gene_id "LOCXPOra3.7.HIT1"; transcript_id "LOCXPOra3.7.HIT1.transcript"; gene_name "LOCXPOra3.7.HIT1.Ora.2R.331.7tm_1.exons4.CM033891.1.Myxocyprinus_asiaticus";
CM033891.1	exonerate:protein2genome:local	exon	1380500	1380757	.	-	.	gene_id "LOCXPOra3.7.HIT1"; transcript_id "LOCXPOra3.7.HIT1.transcript"; gene_name "LOCXPOra3.7.HIT1.Ora.2R.331.7tm_1.exons4.CM033891.1.Myxocyprinus_asiaticus";
CM033867.1	exonerate:protein2genome:local	exon	47687634	47688518	.	-	.	gene_id "LOCXPENSPFOP00000020313.1.6.HIT1"; transcript_id "LOCXPENSPFOP00000020313.1.6.HIT1.transcript"; gene_name "LOCXPENSPFOP00000020313.1.6.HIT1.Ora.1R.295.7tm_1.exons1.CM033867.1.Myxocyprinus_asiaticus";
CM033857.1	exonerate:protein2genome:local	exon	18760166	18761166	.	-	.	gene_id "LOCXPOlfC1.187.HIT1"; transcript_id "LOCXPOlfC1.187.HIT1.transcript"; gene_name "LOCXPOlfC1.187.HIT1.OlfC.2R.852.ANF_receptor.exons6.CM033857.1.Myxocyprinus_asiaticus";
CM033857.1	exonerate:protein2genome:local	exon	18762859	18762988	.	-	.	gene_id "LOCXPOlfC1.187.HIT1"; transcript_id "LOCXPOlfC1.187.HIT1.transcript"; gene_name "LOCXPOlfC1.187.HIT1.OlfC.2R.852.ANF_receptor.exons6.CM033857.1.Myxocyprinus_asiaticus";
CM033857.1	exonerate:protein2genome:local	exon	18763139	18763348	.	-	.	gene_id "LOCXPOlfC1.187.HIT1"; transcript_id "LOCXPOlfC1.187.HIT1.transcript"; gene_name "LOCXPOlfC1.187.HIT1.OlfC.2R.852.ANF_receptor.exons6.CM033857.1.Myxocyprinus_asiaticus";
CM033857.1	exonerate:protein2genome:local	exon	18763462	18764217	.	-	.	gene_id "LOCXPOlfC1.187.HIT1"; transcript_id "LOCXPOlfC1.187.HIT1.transcript"; gene_name "LOCXPOlfC1.187.HIT1.OlfC.2R.852.ANF_receptor.exons6.CM033857.1.Myxocyprinus_asiaticus";
CM033857.1	exonerate:protein2genome:local	exon	18764755	18765052	.	-	.	gene_id "LOCXPOlfC1.187.HIT1"; transcript_id "LOCXPOlfC1.187.HIT1.transcript"; gene_name "LOCXPOlfC1.187.HIT1.OlfC.2R.852.ANF_receptor.exons6.CM033857.1.Myxocyprinus_asiaticus";
CM033857.1	exonerate:protein2genome:local	exon	18765832	18765992	.	-	.	gene_id "LOCXPOlfC1.187.HIT1"; transcript_id "LOCXPOlfC1.187.HIT1.transcript"; gene_name "LOCXPOlfC1.187.HIT1.OlfC.2R.852.ANF_receptor.exons6.CM033857.1.Myxocyprinus_asiaticus";
CM033862.1	exonerate:protein2genome:local	exon	32060321	32061408	.	-	.	gene_id "LOCXPOlfC2.252.HIT1"; transcript_id "LOCXPOlfC2.252.HIT1.transcript"; gene_name "LOCXPOlfC2.252.HIT1.OlfC.2R.929.ANF_receptor.exons7.CM033862.1.Myxocyprinus_asiaticus";
CM033862.1	exonerate:protein2genome:local	exon	32068129	32068252	.	-	.	gene_id "LOCXPOlfC2.252.HIT1"; transcript_id "LOCXPOlfC2.252.HIT1.transcript"; gene_name "LOCXPOlfC2.252.HIT1.OlfC.2R.929.ANF_receptor.exons7.CM033862.1.Myxocyprinus_asiaticus";
CM033862.1	exonerate:protein2genome:local	exon	32068550	32068777	.	-	.	gene_id "LOCXPOlfC2.252.HIT1"; transcript_id "LOCXPOlfC2.252.HIT1.transcript"; gene_name "LOCXPOlfC2.252.HIT1.OlfC.2R.929.ANF_receptor.exons7.CM033862.1.Myxocyprinus_asiaticus";
CM033862.1	exonerate:protein2genome:local	exon	32069057	32069251	.	-	.	gene_id "LOCXPOlfC2.252.HIT1"; transcript_id "LOCXPOlfC2.252.HIT1.transcript"; gene_name "LOCXPOlfC2.252.HIT1.OlfC.2R.929.ANF_receptor.exons7.CM033862.1.Myxocyprinus_asiaticus";
CM033862.1	exonerate:protein2genome:local	exon	32069318	32069935	.	-	.	gene_id "LOCXPOlfC2.252.HIT1"; transcript_id "LOCXPOlfC2.252.HIT1.transcript"; gene_name "LOCXPOlfC2.252.HIT1.OlfC.2R.929.ANF_receptor.exons7.CM033862.1.Myxocyprinus_asiaticus";
CM033862.1	exonerate:protein2genome:local	exon	32071730	32072021	.	-	.	gene_id "LOCXPOlfC2.252.HIT1"; transcript_id "LOCXPOlfC2.252.HIT1.transcript"; gene_name "LOCXPOlfC2.252.HIT1.OlfC.2R.929.ANF_receptor.exons7.CM033862.1.Myxocyprinus_asiaticus";
CM033862.1	exonerate:protein2genome:local	exon	32073747	32073988	.	-	.	gene_id "LOCXPOlfC2.252.HIT1"; transcript_id "LOCXPOlfC2.252.HIT1.transcript"; gene_name "LOCXPOlfC2.252.HIT1.OlfC.2R.929.ANF_receptor.exons7.CM033862.1.Myxocyprinus_asiaticus";
CM033862.1	exonerate:protein2genome:local	exon	32263011	32263912	.	-	.	gene_id "LOCXPOlfC3.257.HIT1"; transcript_id "LOCXPOlfC3.257.HIT1.transcript"; gene_name "LOCXPOlfC3.257.HIT1.OlfC.2R.861.ANF_receptor.exons6.CM033862.1.Myxocyprinus_asiaticus";
CM033862.1	exonerate:protein2genome:local	exon	32264020	32264143	.	-	.	gene_id "LOCXPOlfC3.257.HIT1"; transcript_id "LOCXPOlfC3.257.HIT1.transcript"; gene_name "LOCXPOlfC3.257.HIT1.OlfC.2R.861.ANF_receptor.exons6.CM033862.1.Myxocyprinus_asiaticus";
CM033862.1	exonerate:protein2genome:local	exon	32265772	32265996	.	-	.	gene_id "LOCXPOlfC3.257.HIT1"; transcript_id "LOCXPOlfC3.257.HIT1.transcript"; gene_name "LOCXPOlfC3.257.HIT1.OlfC.2R.861.ANF_receptor.exons6.CM033862.1.Myxocyprinus_asiaticus";
CM033862.1	exonerate:protein2genome:local	exon	32266136	32266954	.	-	.	gene_id "LOCXPOlfC3.257.HIT1"; transcript_id "LOCXPOlfC3.257.HIT1.transcript"; gene_name "LOCXPOlfC3.257.HIT1.OlfC.2R.861.ANF_receptor.exons6.CM033862.1.Myxocyprinus_asiaticus";
CM033862.1	exonerate:protein2genome:local	exon	32267184	32267475	.	-	.	gene_id "LOCXPOlfC3.257.HIT1"; transcript_id "LOCXPOlfC3.257.HIT1.transcript"; gene_name "LOCXPOlfC3.257.HIT1.OlfC.2R.861.ANF_receptor.exons6.CM033862.1.Myxocyprinus_asiaticus";
CM033862.1	exonerate:protein2genome:local	exon	32267804	32268024	.	-	.	gene_id "LOCXPOlfC3.257.HIT1"; transcript_id "LOCXPOlfC3.257.HIT1.transcript"; gene_name "LOCXPOlfC3.257.HIT1.OlfC.2R.861.ANF_receptor.exons6.CM033862.1.Myxocyprinus_asiaticus";
CM033862.1	exonerate:protein2genome:local	exon	32275698	32276608	.	-	.	gene_id "LOCXPOlfC4.258.HIT1"; transcript_id "LOCXPOlfC4.258.HIT1.transcript"; gene_name "LOCXPOlfC4.258.HIT1.OlfC.2R.878.ANF_receptor.exons6.CM033862.1.Myxocyprinus_asiaticus";
CM033862.1	exonerate:protein2genome:local	exon	32276741	32276864	.	-	.	gene_id "LOCXPOlfC4.258.HIT1"; transcript_id "LOCXPOlfC4.258.HIT1.transcript"; gene_name "LOCXPOlfC4.258.HIT1.OlfC.2R.878.ANF_receptor.exons6.CM033862.1.Myxocyprinus_asiaticus";
CM033862.1	exonerate:protein2genome:local	exon	32277009	32277236	.	-	.	gene_id "LOCXPOlfC4.258.HIT1"; transcript_id "LOCXPOlfC4.258.HIT1.transcript"; gene_name "LOCXPOlfC4.258.HIT1.OlfC.2R.878.ANF_receptor.exons6.CM033862.1.Myxocyprinus_asiaticus";
CM033862.1	exonerate:protein2genome:local	exon	32277382	32278197	.	-	.	gene_id "LOCXPOlfC4.258.HIT1"; transcript_id "LOCXPOlfC4.258.HIT1.transcript"; gene_name "LOCXPOlfC4.258.HIT1.OlfC.2R.878.ANF_receptor.exons6.CM033862.1.Myxocyprinus_asiaticus";
CM033862.1	exonerate:protein2genome:local	exon	32278388	32278679	.	-	.	gene_id "LOCXPOlfC4.258.HIT1"; transcript_id "LOCXPOlfC4.258.HIT1.transcript"; gene_name "LOCXPOlfC4.258.HIT1.OlfC.2R.878.ANF_receptor.exons6.CM033862.1.Myxocyprinus_asiaticus";
CM033862.1	exonerate:protein2genome:local	exon	32279026	32279288	.	-	.	gene_id "LOCXPOlfC4.258.HIT1"; transcript_id "LOCXPOlfC4.258.HIT1.transcript"; gene_name "LOCXPOlfC4.258.HIT1.OlfC.2R.878.ANF_receptor.exons6.CM033862.1.Myxocyprinus_asiaticus";
CM033862.1	exonerate:protein2genome:local	exon	32281896	32282806	.	-	.	gene_id "LOCXPOlfC5.259.HIT1"; transcript_id "LOCXPOlfC5.259.HIT1.transcript"; gene_name "LOCXPOlfC5.259.HIT1.OlfC.2R.865.ANF_receptor.exons6.CM033862.1.Myxocyprinus_asiaticus";
CM033862.1	exonerate:protein2genome:local	exon	32282956	32283079	.	-	.	gene_id "LOCXPOlfC5.259.HIT1"; transcript_id "LOCXPOlfC5.259.HIT1.transcript"; gene_name "LOCXPOlfC5.259.HIT1.OlfC.2R.865.ANF_receptor.exons6.CM033862.1.Myxocyprinus_asiaticus";
CM033862.1	exonerate:protein2genome:local	exon	32283321	32283548	.	-	.	gene_id "LOCXPOlfC5.259.HIT1"; transcript_id "LOCXPOlfC5.259.HIT1.transcript"; gene_name "LOCXPOlfC5.259.HIT1.OlfC.2R.865.ANF_receptor.exons6.CM033862.1.Myxocyprinus_asiaticus";
CM033862.1	exonerate:protein2genome:local	exon	32283669	32284481	.	-	.	gene_id "LOCXPOlfC5.259.HIT1"; transcript_id "LOCXPOlfC5.259.HIT1.transcript"; gene_name "LOCXPOlfC5.259.HIT1.OlfC.2R.865.ANF_receptor.exons6.CM033862.1.Myxocyprinus_asiaticus";
CM033862.1	exonerate:protein2genome:local	exon	32284892	32285183	.	-	.	gene_id "LOCXPOlfC5.259.HIT1"; transcript_id "LOCXPOlfC5.259.HIT1.transcript"; gene_name "LOCXPOlfC5.259.HIT1.OlfC.2R.865.ANF_receptor.exons6.CM033862.1.Myxocyprinus_asiaticus";
CM033862.1	exonerate:protein2genome:local	exon	32285573	32285799	.	-	.	gene_id "LOCXPOlfC5.259.HIT1"; transcript_id "LOCXPOlfC5.259.HIT1.transcript"; gene_name "LOCXPOlfC5.259.HIT1.OlfC.2R.865.ANF_receptor.exons6.CM033862.1.Myxocyprinus_asiaticus";
CM033862.1	exonerate:protein2genome:local	exon	32297684	32298591	.	-	.	gene_id "LOCXPOlfC6.262.HIT1"; transcript_id "LOCXPOlfC6.262.HIT1.transcript"; gene_name "LOCXPOlfC6.262.HIT1.OlfC.2R.861.ANF_receptor.exons6.CM033862.1.Myxocyprinus_asiaticus";
CM033862.1	exonerate:protein2genome:local	exon	32298677	32298800	.	-	.	gene_id "LOCXPOlfC6.262.HIT1"; transcript_id "LOCXPOlfC6.262.HIT1.transcript"; gene_name "LOCXPOlfC6.262.HIT1.OlfC.2R.861.ANF_receptor.exons6.CM033862.1.Myxocyprinus_asiaticus";
CM033862.1	exonerate:protein2genome:local	exon	32298950	32299177	.	-	.	gene_id "LOCXPOlfC6.262.HIT1"; transcript_id "LOCXPOlfC6.262.HIT1.transcript"; gene_name "LOCXPOlfC6.262.HIT1.OlfC.2R.861.ANF_receptor.exons6.CM033862.1.Myxocyprinus_asiaticus";
CM033862.1	exonerate:protein2genome:local	exon	32299376	32300185	.	-	.	gene_id "LOCXPOlfC6.262.HIT1"; transcript_id "LOCXPOlfC6.262.HIT1.transcript"; gene_name "LOCXPOlfC6.262.HIT1.OlfC.2R.861.ANF_receptor.exons6.CM033862.1.Myxocyprinus_asiaticus";
CM033862.1	exonerate:protein2genome:local	exon	32300334	32300625	.	-	.	gene_id "LOCXPOlfC6.262.HIT1"; transcript_id "LOCXPOlfC6.262.HIT1.transcript"; gene_name "LOCXPOlfC6.262.HIT1.OlfC.2R.861.ANF_receptor.exons6.CM033862.1.Myxocyprinus_asiaticus";
CM033862.1	exonerate:protein2genome:local	exon	32300980	32301200	.	-	.	gene_id "LOCXPOlfC6.262.HIT1"; transcript_id "LOCXPOlfC6.262.HIT1.transcript"; gene_name "LOCXPOlfC6.262.HIT1.OlfC.2R.861.ANF_receptor.exons6.CM033862.1.Myxocyprinus_asiaticus";
CM033862.1	exonerate:protein2genome:local	exon	32304947	32305848	.	-	.	gene_id "LOCXPOlfC7.264.HIT1"; transcript_id "LOCXPOlfC7.264.HIT1.transcript"; gene_name "LOCXPOlfC7.264.HIT1.OlfC.2R.866.ANF_receptor.exons6.CM033862.1.Myxocyprinus_asiaticus";
CM033862.1	exonerate:protein2genome:local	exon	32305958	32306081	.	-	.	gene_id "LOCXPOlfC7.264.HIT1"; transcript_id "LOCXPOlfC7.264.HIT1.transcript"; gene_name "LOCXPOlfC7.264.HIT1.OlfC.2R.866.ANF_receptor.exons6.CM033862.1.Myxocyprinus_asiaticus";
CM033862.1	exonerate:protein2genome:local	exon	32306377	32306604	.	-	.	gene_id "LOCXPOlfC7.264.HIT1"; transcript_id "LOCXPOlfC7.264.HIT1.transcript"; gene_name "LOCXPOlfC7.264.HIT1.OlfC.2R.866.ANF_receptor.exons6.CM033862.1.Myxocyprinus_asiaticus";
CM033862.1	exonerate:protein2genome:local	exon	32306725	32307552	.	-	.	gene_id "LOCXPOlfC7.264.HIT1"; transcript_id "LOCXPOlfC7.264.HIT1.transcript"; gene_name "LOCXPOlfC7.264.HIT1.OlfC.2R.866.ANF_receptor.exons6.CM033862.1.Myxocyprinus_asiaticus";
CM033862.1	exonerate:protein2genome:local	exon	32307832	32308123	.	-	.	gene_id "LOCXPOlfC7.264.HIT1"; transcript_id "LOCXPOlfC7.264.HIT1.transcript"; gene_name "LOCXPOlfC7.264.HIT1.OlfC.2R.866.ANF_receptor.exons6.CM033862.1.Myxocyprinus_asiaticus";
CM033862.1	exonerate:protein2genome:local	exon	32308420	32308643	.	-	.	gene_id "LOCXPOlfC7.264.HIT1"; transcript_id "LOCXPOlfC7.264.HIT1.transcript"; gene_name "LOCXPOlfC7.264.HIT1.OlfC.2R.866.ANF_receptor.exons6.CM033862.1.Myxocyprinus_asiaticus";
CM033862.1	exonerate:protein2genome:local	exon	32314253	32314368	.	+	.	gene_id "LOCXPOlfC18.267.HIT1"; transcript_id "LOCXPOlfC18.267.HIT1.transcript"; gene_name "LOCXPOlfC18.267.HIT1.OlfC.2R.779.ANF_receptor.exons6.CM033862.1.Myxocyprinus_asiaticus";
CM033862.1	exonerate:protein2genome:local	exon	32314662	32314966	.	+	.	gene_id "LOCXPOlfC18.267.HIT1"; transcript_id "LOCXPOlfC18.267.HIT1.transcript"; gene_name "LOCXPOlfC18.267.HIT1.OlfC.2R.779.ANF_receptor.exons6.CM033862.1.Myxocyprinus_asiaticus";
CM033862.1	exonerate:protein2genome:local	exon	32316127	32316945	.	+	.	gene_id "LOCXPOlfC18.267.HIT1"; transcript_id "LOCXPOlfC18.267.HIT1.transcript"; gene_name "LOCXPOlfC18.267.HIT1.OlfC.2R.779.ANF_receptor.exons6.CM033862.1.Myxocyprinus_asiaticus";
CM033862.1	exonerate:protein2genome:local	exon	32317058	32317285	.	+	.	gene_id "LOCXPOlfC18.267.HIT1"; transcript_id "LOCXPOlfC18.267.HIT1.transcript"; gene_name "LOCXPOlfC18.267.HIT1.OlfC.2R.779.ANF_receptor.exons6.CM033862.1.Myxocyprinus_asiaticus";
CM033862.1	exonerate:protein2genome:local	exon	32317388	32317511	.	+	.	gene_id "LOCXPOlfC18.267.HIT1"; transcript_id "LOCXPOlfC18.267.HIT1.transcript"; gene_name "LOCXPOlfC18.267.HIT1.OlfC.2R.779.ANF_receptor.exons6.CM033862.1.Myxocyprinus_asiaticus";
CM033862.1	exonerate:protein2genome:local	exon	32317773	32318665	.	+	.	gene_id "LOCXPOlfC18.267.HIT1"; transcript_id "LOCXPOlfC18.267.HIT1.transcript"; gene_name "LOCXPOlfC18.267.HIT1.OlfC.2R.779.ANF_receptor.exons6.CM033862.1.Myxocyprinus_asiaticus";
CM033862.1	exonerate:protein2genome:local	exon	32336154	32337058	.	-	.	gene_id "LOCXPOlfC8.276.HIT1"; transcript_id "LOCXPOlfC8.276.HIT1.transcript"; gene_name "LOCXPOlfC8.276.HIT1.OlfC.2R.834.ANF_receptor.exons6.CM033862.1.Myxocyprinus_asiaticus";
CM033862.1	exonerate:protein2genome:local	exon	32337794	32337917	.	-	.	gene_id "LOCXPOlfC8.276.HIT1"; transcript_id "LOCXPOlfC8.276.HIT1.transcript"; gene_name "LOCXPOlfC8.276.HIT1.OlfC.2R.834.ANF_receptor.exons6.CM033862.1.Myxocyprinus_asiaticus";
CM033862.1	exonerate:protein2genome:local	exon	32338224	32338445	.	-	.	gene_id "LOCXPOlfC8.276.HIT1"; transcript_id "LOCXPOlfC8.276.HIT1.transcript"; gene_name "LOCXPOlfC8.276.HIT1.OlfC.2R.834.ANF_receptor.exons6.CM033862.1.Myxocyprinus_asiaticus";
CM033862.1	exonerate:protein2genome:local	exon	32338655	32339440	.	-	.	gene_id "LOCXPOlfC8.276.HIT1"; transcript_id "LOCXPOlfC8.276.HIT1.transcript"; gene_name "LOCXPOlfC8.276.HIT1.OlfC.2R.834.ANF_receptor.exons6.CM033862.1.Myxocyprinus_asiaticus";
CM033862.1	exonerate:protein2genome:local	exon	32339991	32340285	.	-	.	gene_id "LOCXPOlfC8.276.HIT1"; transcript_id "LOCXPOlfC8.276.HIT1.transcript"; gene_name "LOCXPOlfC8.276.HIT1.OlfC.2R.834.ANF_receptor.exons6.CM033862.1.Myxocyprinus_asiaticus";
CM033862.1	exonerate:protein2genome:local	exon	32340494	32340663	.	-	.	gene_id "LOCXPOlfC8.276.HIT1"; transcript_id "LOCXPOlfC8.276.HIT1.transcript"; gene_name "LOCXPOlfC8.276.HIT1.OlfC.2R.834.ANF_receptor.exons6.CM033862.1.Myxocyprinus_asiaticus";
CM033862.1	exonerate:protein2genome:local	exon	32401644	32401870	.	+	.	gene_id "LOCXPOlfC9.289.HIT1"; transcript_id "LOCXPOlfC9.289.HIT1.transcript"; gene_name "LOCXPOlfC9.289.HIT1.OlfC.2R.866.ANF_receptor.exons6.CM033862.1.Myxocyprinus_asiaticus";
CM033862.1	exonerate:protein2genome:local	exon	32402043	32402340	.	+	.	gene_id "LOCXPOlfC9.289.HIT1"; transcript_id "LOCXPOlfC9.289.HIT1.transcript"; gene_name "LOCXPOlfC9.289.HIT1.OlfC.2R.866.ANF_receptor.exons6.CM033862.1.Myxocyprinus_asiaticus";
CM033862.1	exonerate:protein2genome:local	exon	32403083	32403916	.	+	.	gene_id "LOCXPOlfC9.289.HIT1"; transcript_id "LOCXPOlfC9.289.HIT1.transcript"; gene_name "LOCXPOlfC9.289.HIT1.OlfC.2R.866.ANF_receptor.exons6.CM033862.1.Myxocyprinus_asiaticus";
CM033862.1	exonerate:protein2genome:local	exon	32404095	32404316	.	+	.	gene_id "LOCXPOlfC9.289.HIT1"; transcript_id "LOCXPOlfC9.289.HIT1.transcript"; gene_name "LOCXPOlfC9.289.HIT1.OlfC.2R.866.ANF_receptor.exons6.CM033862.1.Myxocyprinus_asiaticus";
CM033862.1	exonerate:protein2genome:local	exon	32405988	32406111	.	+	.	gene_id "LOCXPOlfC9.289.HIT1"; transcript_id "LOCXPOlfC9.289.HIT1.transcript"; gene_name "LOCXPOlfC9.289.HIT1.OlfC.2R.866.ANF_receptor.exons6.CM033862.1.Myxocyprinus_asiaticus";
CM033862.1	exonerate:protein2genome:local	exon	32406198	32407090	.	+	.	gene_id "LOCXPOlfC9.289.HIT1"; transcript_id "LOCXPOlfC9.289.HIT1.transcript"; gene_name "LOCXPOlfC9.289.HIT1.OlfC.2R.866.ANF_receptor.exons6.CM033862.1.Myxocyprinus_asiaticus";
CM033862.1	exonerate:protein2genome:local	exon	32473647	32474536	.	-	.	gene_id "LOCXPOlfC10.298.HIT1"; transcript_id "LOCXPOlfC10.298.HIT1.transcript"; gene_name "LOCXPOlfC10.298.HIT1.OlfC.2R.847.ANF_receptor.exons6.CM033862.1.Myxocyprinus_asiaticus";
CM033862.1	exonerate:protein2genome:local	exon	32474681	32474804	.	-	.	gene_id "LOCXPOlfC10.298.HIT1"; transcript_id "LOCXPOlfC10.298.HIT1.transcript"; gene_name "LOCXPOlfC10.298.HIT1.OlfC.2R.847.ANF_receptor.exons6.CM033862.1.Myxocyprinus_asiaticus";
CM033862.1	exonerate:protein2genome:local	exon	32475255	32475482	.	-	.	gene_id "LOCXPOlfC10.298.HIT1"; transcript_id "LOCXPOlfC10.298.HIT1.transcript"; gene_name "LOCXPOlfC10.298.HIT1.OlfC.2R.847.ANF_receptor.exons6.CM033862.1.Myxocyprinus_asiaticus";
CM033862.1	exonerate:protein2genome:local	exon	32475773	32476564	.	-	.	gene_id "LOCXPOlfC10.298.HIT1"; transcript_id "LOCXPOlfC10.298.HIT1.transcript"; gene_name "LOCXPOlfC10.298.HIT1.OlfC.2R.847.ANF_receptor.exons6.CM033862.1.Myxocyprinus_asiaticus";
CM033862.1	exonerate:protein2genome:local	exon	32476846	32477137	.	-	.	gene_id "LOCXPOlfC10.298.HIT1"; transcript_id "LOCXPOlfC10.298.HIT1.transcript"; gene_name "LOCXPOlfC10.298.HIT1.OlfC.2R.847.ANF_receptor.exons6.CM033862.1.Myxocyprinus_asiaticus";
CM033862.1	exonerate:protein2genome:local	exon	32477279	32477493	.	-	.	gene_id "LOCXPOlfC10.298.HIT1"; transcript_id "LOCXPOlfC10.298.HIT1.transcript"; gene_name "LOCXPOlfC10.298.HIT1.OlfC.2R.847.ANF_receptor.exons6.CM033862.1.Myxocyprinus_asiaticus";
CM033862.1	exonerate:protein2genome:local	exon	32507878	32508788	.	-	.	gene_id "LOCXPOlfC11.301.HIT1"; transcript_id "LOCXPOlfC11.301.HIT1.transcript"; gene_name "LOCXPOlfC11.301.HIT1.OlfC.2R.854.ANF_receptor.exons6.CM033862.1.Myxocyprinus_asiaticus";
CM033862.1	exonerate:protein2genome:local	exon	32508889	32509012	.	-	.	gene_id "LOCXPOlfC11.301.HIT1"; transcript_id "LOCXPOlfC11.301.HIT1.transcript"; gene_name "LOCXPOlfC11.301.HIT1.OlfC.2R.854.ANF_receptor.exons6.CM033862.1.Myxocyprinus_asiaticus";
CM033862.1	exonerate:protein2genome:local	exon	32509170	32509397	.	-	.	gene_id "LOCXPOlfC11.301.HIT1"; transcript_id "LOCXPOlfC11.301.HIT1.transcript"; gene_name "LOCXPOlfC11.301.HIT1.OlfC.2R.854.ANF_receptor.exons6.CM033862.1.Myxocyprinus_asiaticus";
CM033862.1	exonerate:protein2genome:local	exon	32510196	32510987	.	-	.	gene_id "LOCXPOlfC11.301.HIT1"; transcript_id "LOCXPOlfC11.301.HIT1.transcript"; gene_name "LOCXPOlfC11.301.HIT1.OlfC.2R.854.ANF_receptor.exons6.CM033862.1.Myxocyprinus_asiaticus";
CM033862.1	exonerate:protein2genome:local	exon	32511179	32511470	.	-	.	gene_id "LOCXPOlfC11.301.HIT1"; transcript_id "LOCXPOlfC11.301.HIT1.transcript"; gene_name "LOCXPOlfC11.301.HIT1.OlfC.2R.854.ANF_receptor.exons6.CM033862.1.Myxocyprinus_asiaticus";
CM033862.1	exonerate:protein2genome:local	exon	32511554	32511768	.	-	.	gene_id "LOCXPOlfC11.301.HIT1"; transcript_id "LOCXPOlfC11.301.HIT1.transcript"; gene_name "LOCXPOlfC11.301.HIT1.OlfC.2R.854.ANF_receptor.exons6.CM033862.1.Myxocyprinus_asiaticus";
CM033862.1	exonerate:protein2genome:local	exon	32537109	32538001	.	-	.	gene_id "LOCXPOlfC12.302.HIT1"; transcript_id "LOCXPOlfC12.302.HIT1.transcript"; gene_name "LOCXPOlfC12.302.HIT1.OlfC.2R.857.ANF_receptor.exons6.CM033862.1.Myxocyprinus_asiaticus";
CM033862.1	exonerate:protein2genome:local	exon	32538162	32538285	.	-	.	gene_id "LOCXPOlfC12.302.HIT1"; transcript_id "LOCXPOlfC12.302.HIT1.transcript"; gene_name "LOCXPOlfC12.302.HIT1.OlfC.2R.857.ANF_receptor.exons6.CM033862.1.Myxocyprinus_asiaticus";
CM033862.1	exonerate:protein2genome:local	exon	32540846	32541073	.	-	.	gene_id "LOCXPOlfC12.302.HIT1"; transcript_id "LOCXPOlfC12.302.HIT1.transcript"; gene_name "LOCXPOlfC12.302.HIT1.OlfC.2R.857.ANF_receptor.exons6.CM033862.1.Myxocyprinus_asiaticus";
CM033862.1	exonerate:protein2genome:local	exon	32541171	32541926	.	-	.	gene_id "LOCXPOlfC12.302.HIT1"; transcript_id "LOCXPOlfC12.302.HIT1.transcript"; gene_name "LOCXPOlfC12.302.HIT1.OlfC.2R.857.ANF_receptor.exons6.CM033862.1.Myxocyprinus_asiaticus";
CM033862.1	exonerate:protein2genome:local	exon	32542008	32542296	.	-	.	gene_id "LOCXPOlfC12.302.HIT1"; transcript_id "LOCXPOlfC12.302.HIT1.transcript"; gene_name "LOCXPOlfC12.302.HIT1.OlfC.2R.857.ANF_receptor.exons6.CM033862.1.Myxocyprinus_asiaticus";
CM033862.1	exonerate:protein2genome:local	exon	32542544	32542824	.	-	.	gene_id "LOCXPOlfC12.302.HIT1"; transcript_id "LOCXPOlfC12.302.HIT1.transcript"; gene_name "LOCXPOlfC12.302.HIT1.OlfC.2R.857.ANF_receptor.exons6.CM033862.1.Myxocyprinus_asiaticus";
CM033862.1	exonerate:protein2genome:local	exon	32562020	32562924	.	-	.	gene_id "LOCXPOlfC13.304.HIT1"; transcript_id "LOCXPOlfC13.304.HIT1.transcript"; gene_name "LOCXPOlfC13.304.HIT1.OlfC.2R.844.ANF_receptor.exons6.CM033862.1.Myxocyprinus_asiaticus";
CM033862.1	exonerate:protein2genome:local	exon	32563085	32563208	.	-	.	gene_id "LOCXPOlfC13.304.HIT1"; transcript_id "LOCXPOlfC13.304.HIT1.transcript"; gene_name "LOCXPOlfC13.304.HIT1.OlfC.2R.844.ANF_receptor.exons6.CM033862.1.Myxocyprinus_asiaticus";
CM033862.1	exonerate:protein2genome:local	exon	32563922	32564149	.	-	.	gene_id "LOCXPOlfC13.304.HIT1"; transcript_id "LOCXPOlfC13.304.HIT1.transcript"; gene_name "LOCXPOlfC13.304.HIT1.OlfC.2R.844.ANF_receptor.exons6.CM033862.1.Myxocyprinus_asiaticus";
CM033862.1	exonerate:protein2genome:local	exon	32564265	32565020	.	-	.	gene_id "LOCXPOlfC13.304.HIT1"; transcript_id "LOCXPOlfC13.304.HIT1.transcript"; gene_name "LOCXPOlfC13.304.HIT1.OlfC.2R.844.ANF_receptor.exons6.CM033862.1.Myxocyprinus_asiaticus";
CM033862.1	exonerate:protein2genome:local	exon	32565112	32565400	.	-	.	gene_id "LOCXPOlfC13.304.HIT1"; transcript_id "LOCXPOlfC13.304.HIT1.transcript"; gene_name "LOCXPOlfC13.304.HIT1.OlfC.2R.844.ANF_receptor.exons6.CM033862.1.Myxocyprinus_asiaticus";
CM033862.1	exonerate:protein2genome:local	exon	32565646	32565875	.	-	.	gene_id "LOCXPOlfC13.304.HIT1"; transcript_id "LOCXPOlfC13.304.HIT1.transcript"; gene_name "LOCXPOlfC13.304.HIT1.OlfC.2R.844.ANF_receptor.exons6.CM033862.1.Myxocyprinus_asiaticus";
CM033862.1	exonerate:protein2genome:local	exon	32576059	32576951	.	-	.	gene_id "LOCXPOlfC14.306.HIT1"; transcript_id "LOCXPOlfC14.306.HIT1.transcript"; gene_name "LOCXPOlfC14.306.HIT1.OlfC.2R.851.ANF_receptor.exons6.CM033862.1.Myxocyprinus_asiaticus";
CM033862.1	exonerate:protein2genome:local	exon	32577113	32577236	.	-	.	gene_id "LOCXPOlfC14.306.HIT1"; transcript_id "LOCXPOlfC14.306.HIT1.transcript"; gene_name "LOCXPOlfC14.306.HIT1.OlfC.2R.851.ANF_receptor.exons6.CM033862.1.Myxocyprinus_asiaticus";
CM033862.1	exonerate:protein2genome:local	exon	32577881	32578108	.	-	.	gene_id "LOCXPOlfC14.306.HIT1"; transcript_id "LOCXPOlfC14.306.HIT1.transcript"; gene_name "LOCXPOlfC14.306.HIT1.OlfC.2R.851.ANF_receptor.exons6.CM033862.1.Myxocyprinus_asiaticus";
CM033862.1	exonerate:protein2genome:local	exon	32578221	32578976	.	-	.	gene_id "LOCXPOlfC14.306.HIT1"; transcript_id "LOCXPOlfC14.306.HIT1.transcript"; gene_name "LOCXPOlfC14.306.HIT1.OlfC.2R.851.ANF_receptor.exons6.CM033862.1.Myxocyprinus_asiaticus";
CM033862.1	exonerate:protein2genome:local	exon	32579070	32579358	.	-	.	gene_id "LOCXPOlfC14.306.HIT1"; transcript_id "LOCXPOlfC14.306.HIT1.transcript"; gene_name "LOCXPOlfC14.306.HIT1.OlfC.2R.851.ANF_receptor.exons6.CM033862.1.Myxocyprinus_asiaticus";
CM033862.1	exonerate:protein2genome:local	exon	32579611	32579873	.	-	.	gene_id "LOCXPOlfC14.306.HIT1"; transcript_id "LOCXPOlfC14.306.HIT1.transcript"; gene_name "LOCXPOlfC14.306.HIT1.OlfC.2R.851.ANF_receptor.exons6.CM033862.1.Myxocyprinus_asiaticus";
CM033862.1	exonerate:protein2genome:local	exon	32622953	32623845	.	-	.	gene_id "LOCXPOlfC15.309.HIT1"; transcript_id "LOCXPOlfC15.309.HIT1.transcript"; gene_name "LOCXPOlfC15.309.HIT1.OlfC.2R.833.ANF_receptor.exons6.CM033862.1.Myxocyprinus_asiaticus";
CM033862.1	exonerate:protein2genome:local	exon	32624006	32624129	.	-	.	gene_id "LOCXPOlfC15.309.HIT1"; transcript_id "LOCXPOlfC15.309.HIT1.transcript"; gene_name "LOCXPOlfC15.309.HIT1.OlfC.2R.833.ANF_receptor.exons6.CM033862.1.Myxocyprinus_asiaticus";
CM033862.1	exonerate:protein2genome:local	exon	32624775	32625002	.	-	.	gene_id "LOCXPOlfC15.309.HIT1"; transcript_id "LOCXPOlfC15.309.HIT1.transcript"; gene_name "LOCXPOlfC15.309.HIT1.OlfC.2R.833.ANF_receptor.exons6.CM033862.1.Myxocyprinus_asiaticus";
CM033862.1	exonerate:protein2genome:local	exon	32625104	32625859	.	-	.	gene_id "LOCXPOlfC15.309.HIT1"; transcript_id "LOCXPOlfC15.309.HIT1.transcript"; gene_name "LOCXPOlfC15.309.HIT1.OlfC.2R.833.ANF_receptor.exons6.CM033862.1.Myxocyprinus_asiaticus";
CM033862.1	exonerate:protein2genome:local	exon	32625949	32626237	.	-	.	gene_id "LOCXPOlfC15.309.HIT1"; transcript_id "LOCXPOlfC15.309.HIT1.transcript"; gene_name "LOCXPOlfC15.309.HIT1.OlfC.2R.833.ANF_receptor.exons6.CM033862.1.Myxocyprinus_asiaticus";
CM033862.1	exonerate:protein2genome:local	exon	32626493	32626701	.	-	.	gene_id "LOCXPOlfC15.309.HIT1"; transcript_id "LOCXPOlfC15.309.HIT1.transcript"; gene_name "LOCXPOlfC15.309.HIT1.OlfC.2R.833.ANF_receptor.exons6.CM033862.1.Myxocyprinus_asiaticus";
CM033862.1	exonerate:protein2genome:local	exon	32639530	32640422	.	-	.	gene_id "LOCXPOlfC16.310.HIT1"; transcript_id "LOCXPOlfC16.310.HIT1.transcript"; gene_name "LOCXPOlfC16.310.HIT1.OlfC.2R.851.ANF_receptor.exons6.CM033862.1.Myxocyprinus_asiaticus";
CM033862.1	exonerate:protein2genome:local	exon	32640583	32640706	.	-	.	gene_id "LOCXPOlfC16.310.HIT1"; transcript_id "LOCXPOlfC16.310.HIT1.transcript"; gene_name "LOCXPOlfC16.310.HIT1.OlfC.2R.851.ANF_receptor.exons6.CM033862.1.Myxocyprinus_asiaticus";
CM033862.1	exonerate:protein2genome:local	exon	32641199	32641426	.	-	.	gene_id "LOCXPOlfC16.310.HIT1"; transcript_id "LOCXPOlfC16.310.HIT1.transcript"; gene_name "LOCXPOlfC16.310.HIT1.OlfC.2R.851.ANF_receptor.exons6.CM033862.1.Myxocyprinus_asiaticus";
CM033862.1	exonerate:protein2genome:local	exon	32641532	32642287	.	-	.	gene_id "LOCXPOlfC16.310.HIT1"; transcript_id "LOCXPOlfC16.310.HIT1.transcript"; gene_name "LOCXPOlfC16.310.HIT1.OlfC.2R.851.ANF_receptor.exons6.CM033862.1.Myxocyprinus_asiaticus";
CM033862.1	exonerate:protein2genome:local	exon	32642369	32642657	.	-	.	gene_id "LOCXPOlfC16.310.HIT1"; transcript_id "LOCXPOlfC16.310.HIT1.transcript"; gene_name "LOCXPOlfC16.310.HIT1.OlfC.2R.851.ANF_receptor.exons6.CM033862.1.Myxocyprinus_asiaticus";
CM033862.1	exonerate:protein2genome:local	exon	32642869	32643131	.	-	.	gene_id "LOCXPOlfC16.310.HIT1"; transcript_id "LOCXPOlfC16.310.HIT1.transcript"; gene_name "LOCXPOlfC16.310.HIT1.OlfC.2R.851.ANF_receptor.exons6.CM033862.1.Myxocyprinus_asiaticus";
CM033862.1	exonerate:protein2genome:local	exon	32657890	32658782	.	-	.	gene_id "LOCXPOlfC17.311.HIT1"; transcript_id "LOCXPOlfC17.311.HIT1.transcript"; gene_name "LOCXPOlfC17.311.HIT1.OlfC.2R.857.ANF_receptor.exons6.CM033862.1.Myxocyprinus_asiaticus";
CM033862.1	exonerate:protein2genome:local	exon	32658938	32659061	.	-	.	gene_id "LOCXPOlfC17.311.HIT1"; transcript_id "LOCXPOlfC17.311.HIT1.transcript"; gene_name "LOCXPOlfC17.311.HIT1.OlfC.2R.857.ANF_receptor.exons6.CM033862.1.Myxocyprinus_asiaticus";
CM033862.1	exonerate:protein2genome:local	exon	32659334	32659561	.	-	.	gene_id "LOCXPOlfC17.311.HIT1"; transcript_id "LOCXPOlfC17.311.HIT1.transcript"; gene_name "LOCXPOlfC17.311.HIT1.OlfC.2R.857.ANF_receptor.exons6.CM033862.1.Myxocyprinus_asiaticus";
CM033862.1	exonerate:protein2genome:local	exon	32659660	32660415	.	-	.	gene_id "LOCXPOlfC17.311.HIT1"; transcript_id "LOCXPOlfC17.311.HIT1.transcript"; gene_name "LOCXPOlfC17.311.HIT1.OlfC.2R.857.ANF_receptor.exons6.CM033862.1.Myxocyprinus_asiaticus";
CM033862.1	exonerate:protein2genome:local	exon	32660497	32660785	.	-	.	gene_id "LOCXPOlfC17.311.HIT1"; transcript_id "LOCXPOlfC17.311.HIT1.transcript"; gene_name "LOCXPOlfC17.311.HIT1.OlfC.2R.857.ANF_receptor.exons6.CM033862.1.Myxocyprinus_asiaticus";
CM033862.1	exonerate:protein2genome:local	exon	32660979	32661259	.	-	.	gene_id "LOCXPOlfC17.311.HIT1"; transcript_id "LOCXPOlfC17.311.HIT1.transcript"; gene_name "LOCXPOlfC17.311.HIT1.OlfC.2R.857.ANF_receptor.exons6.CM033862.1.Myxocyprinus_asiaticus";
CM033862.1	exonerate:protein2genome:local	exon	32695260	32695489	.	+	.	gene_id "LOCXPOlfC18.315.HIT1"; transcript_id "LOCXPOlfC18.315.HIT1.transcript"; gene_name "LOCXPOlfC18.315.HIT1.OlfC.2R.861.ANF_receptor.exons6.CM033862.1.Myxocyprinus_asiaticus";
CM033862.1	exonerate:protein2genome:local	exon	32695746	32696031	.	+	.	gene_id "LOCXPOlfC18.315.HIT1"; transcript_id "LOCXPOlfC18.315.HIT1.transcript"; gene_name "LOCXPOlfC18.315.HIT1.OlfC.2R.861.ANF_receptor.exons6.CM033862.1.Myxocyprinus_asiaticus";
CM033862.1	exonerate:protein2genome:local	exon	32696130	32696948	.	+	.	gene_id "LOCXPOlfC18.315.HIT1"; transcript_id "LOCXPOlfC18.315.HIT1.transcript"; gene_name "LOCXPOlfC18.315.HIT1.OlfC.2R.861.ANF_receptor.exons6.CM033862.1.Myxocyprinus_asiaticus";
CM033862.1	exonerate:protein2genome:local	exon	32697143	32697364	.	+	.	gene_id "LOCXPOlfC18.315.HIT1"; transcript_id "LOCXPOlfC18.315.HIT1.transcript"; gene_name "LOCXPOlfC18.315.HIT1.OlfC.2R.861.ANF_receptor.exons6.CM033862.1.Myxocyprinus_asiaticus";
CM033862.1	exonerate:protein2genome:local	exon	32698469	32698592	.	+	.	gene_id "LOCXPOlfC18.315.HIT1"; transcript_id "LOCXPOlfC18.315.HIT1.transcript"; gene_name "LOCXPOlfC18.315.HIT1.OlfC.2R.861.ANF_receptor.exons6.CM033862.1.Myxocyprinus_asiaticus";
CM033862.1	exonerate:protein2genome:local	exon	32698904	32699805	.	+	.	gene_id "LOCXPOlfC18.315.HIT1"; transcript_id "LOCXPOlfC18.315.HIT1.transcript"; gene_name "LOCXPOlfC18.315.HIT1.OlfC.2R.861.ANF_receptor.exons6.CM033862.1.Myxocyprinus_asiaticus";
CM033862.1	exonerate:protein2genome:local	exon	32740542	32741434	.	-	.	gene_id "LOCXPOlfC19.320.HIT1"; transcript_id "LOCXPOlfC19.320.HIT1.transcript"; gene_name "LOCXPOlfC19.320.HIT1.OlfC.2R.839.ANF_receptor.exons6.CM033862.1.Myxocyprinus_asiaticus";
CM033862.1	exonerate:protein2genome:local	exon	32741590	32741713	.	-	.	gene_id "LOCXPOlfC19.320.HIT1"; transcript_id "LOCXPOlfC19.320.HIT1.transcript"; gene_name "LOCXPOlfC19.320.HIT1.OlfC.2R.839.ANF_receptor.exons6.CM033862.1.Myxocyprinus_asiaticus";
CM033862.1	exonerate:protein2genome:local	exon	32748654	32748881	.	-	.	gene_id "LOCXPOlfC19.320.HIT1"; transcript_id "LOCXPOlfC19.320.HIT1.transcript"; gene_name "LOCXPOlfC19.320.HIT1.OlfC.2R.839.ANF_receptor.exons6.CM033862.1.Myxocyprinus_asiaticus";
CM033862.1	exonerate:protein2genome:local	exon	32748977	32749732	.	-	.	gene_id "LOCXPOlfC19.320.HIT1"; transcript_id "LOCXPOlfC19.320.HIT1.transcript"; gene_name "LOCXPOlfC19.320.HIT1.OlfC.2R.839.ANF_receptor.exons6.CM033862.1.Myxocyprinus_asiaticus";
CM033862.1	exonerate:protein2genome:local	exon	32749814	32750102	.	-	.	gene_id "LOCXPOlfC19.320.HIT1"; transcript_id "LOCXPOlfC19.320.HIT1.transcript"; gene_name "LOCXPOlfC19.320.HIT1.OlfC.2R.839.ANF_receptor.exons6.CM033862.1.Myxocyprinus_asiaticus";
CM033862.1	exonerate:protein2genome:local	exon	32750318	32750544	.	-	.	gene_id "LOCXPOlfC19.320.HIT1"; transcript_id "LOCXPOlfC19.320.HIT1.transcript"; gene_name "LOCXPOlfC19.320.HIT1.OlfC.2R.839.ANF_receptor.exons6.CM033862.1.Myxocyprinus_asiaticus";
CM033862.1	exonerate:protein2genome:local	exon	32785809	32786038	.	+	.	gene_id "LOCXPOlfC20.323.HIT1"; transcript_id "LOCXPOlfC20.323.HIT1.transcript"; gene_name "LOCXPOlfC20.323.HIT1.OlfC.2R.861.ANF_receptor.exons6.CM033862.1.Myxocyprinus_asiaticus";
CM033862.1	exonerate:protein2genome:local	exon	32786303	32786588	.	+	.	gene_id "LOCXPOlfC20.323.HIT1"; transcript_id "LOCXPOlfC20.323.HIT1.transcript"; gene_name "LOCXPOlfC20.323.HIT1.OlfC.2R.861.ANF_receptor.exons6.CM033862.1.Myxocyprinus_asiaticus";
CM033862.1	exonerate:protein2genome:local	exon	32786672	32787490	.	+	.	gene_id "LOCXPOlfC20.323.HIT1"; transcript_id "LOCXPOlfC20.323.HIT1.transcript"; gene_name "LOCXPOlfC20.323.HIT1.OlfC.2R.861.ANF_receptor.exons6.CM033862.1.Myxocyprinus_asiaticus";
CM033862.1	exonerate:protein2genome:local	exon	32787703	32787924	.	+	.	gene_id "LOCXPOlfC20.323.HIT1"; transcript_id "LOCXPOlfC20.323.HIT1.transcript"; gene_name "LOCXPOlfC20.323.HIT1.OlfC.2R.861.ANF_receptor.exons6.CM033862.1.Myxocyprinus_asiaticus";
CM033862.1	exonerate:protein2genome:local	exon	32789164	32789287	.	+	.	gene_id "LOCXPOlfC20.323.HIT1"; transcript_id "LOCXPOlfC20.323.HIT1.transcript"; gene_name "LOCXPOlfC20.323.HIT1.OlfC.2R.861.ANF_receptor.exons6.CM033862.1.Myxocyprinus_asiaticus";
CM033862.1	exonerate:protein2genome:local	exon	32789485	32790386	.	+	.	gene_id "LOCXPOlfC20.323.HIT1"; transcript_id "LOCXPOlfC20.323.HIT1.transcript"; gene_name "LOCXPOlfC20.323.HIT1.OlfC.2R.861.ANF_receptor.exons6.CM033862.1.Myxocyprinus_asiaticus";
CM033862.1	exonerate:protein2genome:local	exon	32811184	32812079	.	-	.	gene_id "LOCXPOlfC21.325.HIT1"; transcript_id "LOCXPOlfC21.325.HIT1.transcript"; gene_name "LOCXPOlfC21.325.HIT1.OlfC.2R.861.ANF_receptor.exons6.CM033862.1.Myxocyprinus_asiaticus";
CM033862.1	exonerate:protein2genome:local	exon	32812928	32813051	.	-	.	gene_id "LOCXPOlfC21.325.HIT1"; transcript_id "LOCXPOlfC21.325.HIT1.transcript"; gene_name "LOCXPOlfC21.325.HIT1.OlfC.2R.861.ANF_receptor.exons6.CM033862.1.Myxocyprinus_asiaticus";
CM033862.1	exonerate:protein2genome:local	exon	32813317	32813547	.	-	.	gene_id "LOCXPOlfC21.325.HIT1"; transcript_id "LOCXPOlfC21.325.HIT1.transcript"; gene_name "LOCXPOlfC21.325.HIT1.OlfC.2R.861.ANF_receptor.exons6.CM033862.1.Myxocyprinus_asiaticus";
CM033862.1	exonerate:protein2genome:local	exon	32813674	32814492	.	-	.	gene_id "LOCXPOlfC21.325.HIT1"; transcript_id "LOCXPOlfC21.325.HIT1.transcript"; gene_name "LOCXPOlfC21.325.HIT1.OlfC.2R.861.ANF_receptor.exons6.CM033862.1.Myxocyprinus_asiaticus";
CM033862.1	exonerate:protein2genome:local	exon	32815024	32815315	.	-	.	gene_id "LOCXPOlfC21.325.HIT1"; transcript_id "LOCXPOlfC21.325.HIT1.transcript"; gene_name "LOCXPOlfC21.325.HIT1.OlfC.2R.861.ANF_receptor.exons6.CM033862.1.Myxocyprinus_asiaticus";
CM033862.1	exonerate:protein2genome:local	exon	32815756	32815976	.	-	.	gene_id "LOCXPOlfC21.325.HIT1"; transcript_id "LOCXPOlfC21.325.HIT1.transcript"; gene_name "LOCXPOlfC21.325.HIT1.OlfC.2R.861.ANF_receptor.exons6.CM033862.1.Myxocyprinus_asiaticus";
CM033863.1	exonerate:protein2genome:local	exon	32741305	32741480	.	+	.	gene_id "LOCXPOlfC22.333.HIT1"; transcript_id "LOCXPOlfC22.333.HIT1.transcript"; gene_name "LOCXPOlfC22.333.HIT1.OlfC.2R.839.ANF_receptor.exons6.CM033863.1.Myxocyprinus_asiaticus";
CM033863.1	exonerate:protein2genome:local	exon	32742826	32743102	.	+	.	gene_id "LOCXPOlfC22.333.HIT1"; transcript_id "LOCXPOlfC22.333.HIT1.transcript"; gene_name "LOCXPOlfC22.333.HIT1.OlfC.2R.839.ANF_receptor.exons6.CM033863.1.Myxocyprinus_asiaticus";
CM033863.1	exonerate:protein2genome:local	exon	32743619	32744452	.	+	.	gene_id "LOCXPOlfC22.333.HIT1"; transcript_id "LOCXPOlfC22.333.HIT1.transcript"; gene_name "LOCXPOlfC22.333.HIT1.OlfC.2R.839.ANF_receptor.exons6.CM033863.1.Myxocyprinus_asiaticus";
CM033863.1	exonerate:protein2genome:local	exon	32745520	32745729	.	+	.	gene_id "LOCXPOlfC22.333.HIT1"; transcript_id "LOCXPOlfC22.333.HIT1.transcript"; gene_name "LOCXPOlfC22.333.HIT1.OlfC.2R.839.ANF_receptor.exons6.CM033863.1.Myxocyprinus_asiaticus";
CM033863.1	exonerate:protein2genome:local	exon	32745840	32745963	.	+	.	gene_id "LOCXPOlfC22.333.HIT1"; transcript_id "LOCXPOlfC22.333.HIT1.transcript"; gene_name "LOCXPOlfC22.333.HIT1.OlfC.2R.839.ANF_receptor.exons6.CM033863.1.Myxocyprinus_asiaticus";
CM033863.1	exonerate:protein2genome:local	exon	32746080	32746975	.	+	.	gene_id "LOCXPOlfC22.333.HIT1"; transcript_id "LOCXPOlfC22.333.HIT1.transcript"; gene_name "LOCXPOlfC22.333.HIT1.OlfC.2R.839.ANF_receptor.exons6.CM033863.1.Myxocyprinus_asiaticus";
CM033863.1	exonerate:protein2genome:local	exon	32763175	32764082	.	-	.	gene_id "LOCXPOlfC23.339.HIT1"; transcript_id "LOCXPOlfC23.339.HIT1.transcript"; gene_name "LOCXPOlfC23.339.HIT1.OlfC.2R.862.ANF_receptor.exons6.CM033863.1.Myxocyprinus_asiaticus";
CM033863.1	exonerate:protein2genome:local	exon	32764189	32764312	.	-	.	gene_id "LOCXPOlfC23.339.HIT1"; transcript_id "LOCXPOlfC23.339.HIT1.transcript"; gene_name "LOCXPOlfC23.339.HIT1.OlfC.2R.862.ANF_receptor.exons6.CM033863.1.Myxocyprinus_asiaticus";
CM033863.1	exonerate:protein2genome:local	exon	32764477	32764704	.	-	.	gene_id "LOCXPOlfC23.339.HIT1"; transcript_id "LOCXPOlfC23.339.HIT1.transcript"; gene_name "LOCXPOlfC23.339.HIT1.OlfC.2R.862.ANF_receptor.exons6.CM033863.1.Myxocyprinus_asiaticus";
CM033863.1	exonerate:protein2genome:local	exon	32764848	32765660	.	-	.	gene_id "LOCXPOlfC23.339.HIT1"; transcript_id "LOCXPOlfC23.339.HIT1.transcript"; gene_name "LOCXPOlfC23.339.HIT1.OlfC.2R.862.ANF_receptor.exons6.CM033863.1.Myxocyprinus_asiaticus";
CM033863.1	exonerate:protein2genome:local	exon	32765883	32766174	.	-	.	gene_id "LOCXPOlfC23.339.HIT1"; transcript_id "LOCXPOlfC23.339.HIT1.transcript"; gene_name "LOCXPOlfC23.339.HIT1.OlfC.2R.862.ANF_receptor.exons6.CM033863.1.Myxocyprinus_asiaticus";
CM033863.1	exonerate:protein2genome:local	exon	32766495	32766715	.	-	.	gene_id "LOCXPOlfC23.339.HIT1"; transcript_id "LOCXPOlfC23.339.HIT1.transcript"; gene_name "LOCXPOlfC23.339.HIT1.OlfC.2R.862.ANF_receptor.exons6.CM033863.1.Myxocyprinus_asiaticus";
CM033863.1	exonerate:protein2genome:local	exon	32803984	32804885	.	-	.	gene_id "LOCXPOlfC24.340.HIT1"; transcript_id "LOCXPOlfC24.340.HIT1.transcript"; gene_name "LOCXPOlfC24.340.HIT1.OlfC.2R.864.ANF_receptor.exons6.CM033863.1.Myxocyprinus_asiaticus";
CM033863.1	exonerate:protein2genome:local	exon	32804988	32805102	.	-	.	gene_id "LOCXPOlfC24.340.HIT1"; transcript_id "LOCXPOlfC24.340.HIT1.transcript"; gene_name "LOCXPOlfC24.340.HIT1.OlfC.2R.864.ANF_receptor.exons6.CM033863.1.Myxocyprinus_asiaticus";
CM033863.1	exonerate:protein2genome:local	exon	32805250	32805486	.	-	.	gene_id "LOCXPOlfC24.340.HIT1"; transcript_id "LOCXPOlfC24.340.HIT1.transcript"; gene_name "LOCXPOlfC24.340.HIT1.OlfC.2R.864.ANF_receptor.exons6.CM033863.1.Myxocyprinus_asiaticus";
CM033863.1	exonerate:protein2genome:local	exon	32805639	32806460	.	-	.	gene_id "LOCXPOlfC24.340.HIT1"; transcript_id "LOCXPOlfC24.340.HIT1.transcript"; gene_name "LOCXPOlfC24.340.HIT1.OlfC.2R.864.ANF_receptor.exons6.CM033863.1.Myxocyprinus_asiaticus";
CM033863.1	exonerate:protein2genome:local	exon	32806657	32806948	.	-	.	gene_id "LOCXPOlfC24.340.HIT1"; transcript_id "LOCXPOlfC24.340.HIT1.transcript"; gene_name "LOCXPOlfC24.340.HIT1.OlfC.2R.864.ANF_receptor.exons6.CM033863.1.Myxocyprinus_asiaticus";
CM033863.1	exonerate:protein2genome:local	exon	32807266	32807489	.	-	.	gene_id "LOCXPOlfC24.340.HIT1"; transcript_id "LOCXPOlfC24.340.HIT1.transcript"; gene_name "LOCXPOlfC24.340.HIT1.OlfC.2R.864.ANF_receptor.exons6.CM033863.1.Myxocyprinus_asiaticus";
CM033863.1	exonerate:protein2genome:local	exon	32830767	32831677	.	-	.	gene_id "LOCXPOlfC25.342.HIT1"; transcript_id "LOCXPOlfC25.342.HIT1.transcript"; gene_name "LOCXPOlfC25.342.HIT1.OlfC.2R.829.ANF_receptor.exons6.CM033863.1.Myxocyprinus_asiaticus";
CM033863.1	exonerate:protein2genome:local	exon	32832428	32832551	.	-	.	gene_id "LOCXPOlfC25.342.HIT1"; transcript_id "LOCXPOlfC25.342.HIT1.transcript"; gene_name "LOCXPOlfC25.342.HIT1.OlfC.2R.829.ANF_receptor.exons6.CM033863.1.Myxocyprinus_asiaticus";
CM033863.1	exonerate:protein2genome:local	exon	32832749	32832970	.	-	.	gene_id "LOCXPOlfC25.342.HIT1"; transcript_id "LOCXPOlfC25.342.HIT1.transcript"; gene_name "LOCXPOlfC25.342.HIT1.OlfC.2R.829.ANF_receptor.exons6.CM033863.1.Myxocyprinus_asiaticus";
CM033863.1	exonerate:protein2genome:local	exon	32833258	32834043	.	-	.	gene_id "LOCXPOlfC25.342.HIT1"; transcript_id "LOCXPOlfC25.342.HIT1.transcript"; gene_name "LOCXPOlfC25.342.HIT1.OlfC.2R.829.ANF_receptor.exons6.CM033863.1.Myxocyprinus_asiaticus";
CM033863.1	exonerate:protein2genome:local	exon	32834679	32834973	.	-	.	gene_id "LOCXPOlfC25.342.HIT1"; transcript_id "LOCXPOlfC25.342.HIT1.transcript"; gene_name "LOCXPOlfC25.342.HIT1.OlfC.2R.829.ANF_receptor.exons6.CM033863.1.Myxocyprinus_asiaticus";
CM033863.1	exonerate:protein2genome:local	exon	32835191	32835339	.	-	.	gene_id "LOCXPOlfC25.342.HIT1"; transcript_id "LOCXPOlfC25.342.HIT1.transcript"; gene_name "LOCXPOlfC25.342.HIT1.OlfC.2R.829.ANF_receptor.exons6.CM033863.1.Myxocyprinus_asiaticus";
CM033863.1	exonerate:protein2genome:local	exon	32864715	32865622	.	-	.	gene_id "LOCXPOlfC26.344.HIT1"; transcript_id "LOCXPOlfC26.344.HIT1.transcript"; gene_name "LOCXPOlfC26.344.HIT1.OlfC.2R.855.ANF_receptor.exons6.CM033863.1.Myxocyprinus_asiaticus";
CM033863.1	exonerate:protein2genome:local	exon	32865833	32865956	.	-	.	gene_id "LOCXPOlfC26.344.HIT1"; transcript_id "LOCXPOlfC26.344.HIT1.transcript"; gene_name "LOCXPOlfC26.344.HIT1.OlfC.2R.855.ANF_receptor.exons6.CM033863.1.Myxocyprinus_asiaticus";
CM033863.1	exonerate:protein2genome:local	exon	32866030	32866251	.	-	.	gene_id "LOCXPOlfC26.344.HIT1"; transcript_id "LOCXPOlfC26.344.HIT1.transcript"; gene_name "LOCXPOlfC26.344.HIT1.OlfC.2R.855.ANF_receptor.exons6.CM033863.1.Myxocyprinus_asiaticus";
CM033863.1	exonerate:protein2genome:local	exon	32866429	32867214	.	-	.	gene_id "LOCXPOlfC26.344.HIT1"; transcript_id "LOCXPOlfC26.344.HIT1.transcript"; gene_name "LOCXPOlfC26.344.HIT1.OlfC.2R.855.ANF_receptor.exons6.CM033863.1.Myxocyprinus_asiaticus";
CM033863.1	exonerate:protein2genome:local	exon	32867467	32867761	.	-	.	gene_id "LOCXPOlfC26.344.HIT1"; transcript_id "LOCXPOlfC26.344.HIT1.transcript"; gene_name "LOCXPOlfC26.344.HIT1.OlfC.2R.855.ANF_receptor.exons6.CM033863.1.Myxocyprinus_asiaticus";
CM033863.1	exonerate:protein2genome:local	exon	32867987	32868216	.	-	.	gene_id "LOCXPOlfC26.344.HIT1"; transcript_id "LOCXPOlfC26.344.HIT1.transcript"; gene_name "LOCXPOlfC26.344.HIT1.OlfC.2R.855.ANF_receptor.exons6.CM033863.1.Myxocyprinus_asiaticus";
CM033863.1	exonerate:protein2genome:local	exon	32875019	32875925	.	-	.	gene_id "LOCXPOlfC26.169.HIT1"; transcript_id "LOCXPOlfC26.169.HIT1.transcript"; gene_name "LOCXPOlfC26.169.HIT1.OlfC.2R.763.ANF_receptor.exons6.CM033863.1.Myxocyprinus_asiaticus";
CM033863.1	exonerate:protein2genome:local	exon	32876118	32876241	.	-	.	gene_id "LOCXPOlfC26.169.HIT1"; transcript_id "LOCXPOlfC26.169.HIT1.transcript"; gene_name "LOCXPOlfC26.169.HIT1.OlfC.2R.763.ANF_receptor.exons6.CM033863.1.Myxocyprinus_asiaticus";
CM033863.1	exonerate:protein2genome:local	exon	32876315	32876536	.	-	.	gene_id "LOCXPOlfC26.169.HIT1"; transcript_id "LOCXPOlfC26.169.HIT1.transcript"; gene_name "LOCXPOlfC26.169.HIT1.OlfC.2R.763.ANF_receptor.exons6.CM033863.1.Myxocyprinus_asiaticus";
CM033863.1	exonerate:protein2genome:local	exon	32876716	32877501	.	-	.	gene_id "LOCXPOlfC26.169.HIT1"; transcript_id "LOCXPOlfC26.169.HIT1.transcript"; gene_name "LOCXPOlfC26.169.HIT1.OlfC.2R.763.ANF_receptor.exons6.CM033863.1.Myxocyprinus_asiaticus";
CM033863.1	exonerate:protein2genome:local	exon	32877766	32878060	.	-	.	gene_id "LOCXPOlfC26.169.HIT1"; transcript_id "LOCXPOlfC26.169.HIT1.transcript"; gene_name "LOCXPOlfC26.169.HIT1.OlfC.2R.763.ANF_receptor.exons6.CM033863.1.Myxocyprinus_asiaticus";
CM033863.1	exonerate:protein2genome:local	exon	32878284	32878510	.	-	.	gene_id "LOCXPOlfC26.169.HIT1"; transcript_id "LOCXPOlfC26.169.HIT1.transcript"; gene_name "LOCXPOlfC26.169.HIT1.OlfC.2R.763.ANF_receptor.exons6.CM033863.1.Myxocyprinus_asiaticus";
CM033863.1	exonerate:protein2genome:local	exon	32919391	32919614	.	+	.	gene_id "LOCXPOlfC9.183.HIT1"; transcript_id "LOCXPOlfC9.183.HIT1.transcript"; gene_name "LOCXPOlfC9.183.HIT1.OlfC.2R.789.ANF_receptor.exons6.CM033863.1.Myxocyprinus_asiaticus";
CM033863.1	exonerate:protein2genome:local	exon	32919785	32920082	.	+	.	gene_id "LOCXPOlfC9.183.HIT1"; transcript_id "LOCXPOlfC9.183.HIT1.transcript"; gene_name "LOCXPOlfC9.183.HIT1.OlfC.2R.789.ANF_receptor.exons6.CM033863.1.Myxocyprinus_asiaticus";
CM033863.1	exonerate:protein2genome:local	exon	32920740	32921573	.	+	.	gene_id "LOCXPOlfC9.183.HIT1"; transcript_id "LOCXPOlfC9.183.HIT1.transcript"; gene_name "LOCXPOlfC9.183.HIT1.OlfC.2R.789.ANF_receptor.exons6.CM033863.1.Myxocyprinus_asiaticus";
CM033863.1	exonerate:protein2genome:local	exon	32921752	32921973	.	+	.	gene_id "LOCXPOlfC9.183.HIT1"; transcript_id "LOCXPOlfC9.183.HIT1.transcript"; gene_name "LOCXPOlfC9.183.HIT1.OlfC.2R.789.ANF_receptor.exons6.CM033863.1.Myxocyprinus_asiaticus";
CM033863.1	exonerate:protein2genome:local	exon	32922368	32922491	.	+	.	gene_id "LOCXPOlfC9.183.HIT1"; transcript_id "LOCXPOlfC9.183.HIT1.transcript"; gene_name "LOCXPOlfC9.183.HIT1.OlfC.2R.789.ANF_receptor.exons6.CM033863.1.Myxocyprinus_asiaticus";
CM033863.1	exonerate:protein2genome:local	exon	32922588	32923463	.	+	.	gene_id "LOCXPOlfC9.183.HIT1"; transcript_id "LOCXPOlfC9.183.HIT1.transcript"; gene_name "LOCXPOlfC9.183.HIT1.OlfC.2R.789.ANF_receptor.exons6.CM033863.1.Myxocyprinus_asiaticus";
CM033863.1	exonerate:protein2genome:local	exon	32939581	32940488	.	-	.	gene_id "LOCXPOlfC27.186.HIT1"; transcript_id "LOCXPOlfC27.186.HIT1.transcript"; gene_name "LOCXPOlfC27.186.HIT1.OlfC.2R.857.ANF_receptor.exons6.CM033863.1.Myxocyprinus_asiaticus";
CM033863.1	exonerate:protein2genome:local	exon	32940863	32940986	.	-	.	gene_id "LOCXPOlfC27.186.HIT1"; transcript_id "LOCXPOlfC27.186.HIT1.transcript"; gene_name "LOCXPOlfC27.186.HIT1.OlfC.2R.857.ANF_receptor.exons6.CM033863.1.Myxocyprinus_asiaticus";
CM033863.1	exonerate:protein2genome:local	exon	32941064	32941285	.	-	.	gene_id "LOCXPOlfC27.186.HIT1"; transcript_id "LOCXPOlfC27.186.HIT1.transcript"; gene_name "LOCXPOlfC27.186.HIT1.OlfC.2R.857.ANF_receptor.exons6.CM033863.1.Myxocyprinus_asiaticus";
CM033863.1	exonerate:protein2genome:local	exon	32941370	32942197	.	-	.	gene_id "LOCXPOlfC27.186.HIT1"; transcript_id "LOCXPOlfC27.186.HIT1.transcript"; gene_name "LOCXPOlfC27.186.HIT1.OlfC.2R.857.ANF_receptor.exons6.CM033863.1.Myxocyprinus_asiaticus";
CM033863.1	exonerate:protein2genome:local	exon	32942282	32942567	.	-	.	gene_id "LOCXPOlfC27.186.HIT1"; transcript_id "LOCXPOlfC27.186.HIT1.transcript"; gene_name "LOCXPOlfC27.186.HIT1.OlfC.2R.857.ANF_receptor.exons6.CM033863.1.Myxocyprinus_asiaticus";
CM033863.1	exonerate:protein2genome:local	exon	32942658	32942860	.	-	.	gene_id "LOCXPOlfC27.186.HIT1"; transcript_id "LOCXPOlfC27.186.HIT1.transcript"; gene_name "LOCXPOlfC27.186.HIT1.OlfC.2R.857.ANF_receptor.exons6.CM033863.1.Myxocyprinus_asiaticus";
CM033863.1	exonerate:protein2genome:local	exon	33020465	33021363	.	-	.	gene_id "LOCXPOlfC28.189.HIT1"; transcript_id "LOCXPOlfC28.189.HIT1.transcript"; gene_name "LOCXPOlfC28.189.HIT1.OlfC.2R.848.ANF_receptor.exons6.CM033863.1.Myxocyprinus_asiaticus";
CM033863.1	exonerate:protein2genome:local	exon	33021812	33021935	.	-	.	gene_id "LOCXPOlfC28.189.HIT1"; transcript_id "LOCXPOlfC28.189.HIT1.transcript"; gene_name "LOCXPOlfC28.189.HIT1.OlfC.2R.848.ANF_receptor.exons6.CM033863.1.Myxocyprinus_asiaticus";
CM033863.1	exonerate:protein2genome:local	exon	33022041	33022268	.	-	.	gene_id "LOCXPOlfC28.189.HIT1"; transcript_id "LOCXPOlfC28.189.HIT1.transcript"; gene_name "LOCXPOlfC28.189.HIT1.OlfC.2R.848.ANF_receptor.exons6.CM033863.1.Myxocyprinus_asiaticus";
CM033863.1	exonerate:protein2genome:local	exon	33022383	33023183	.	-	.	gene_id "LOCXPOlfC28.189.HIT1"; transcript_id "LOCXPOlfC28.189.HIT1.transcript"; gene_name "LOCXPOlfC28.189.HIT1.OlfC.2R.848.ANF_receptor.exons6.CM033863.1.Myxocyprinus_asiaticus";
CM033863.1	exonerate:protein2genome:local	exon	33023338	33023626	.	-	.	gene_id "LOCXPOlfC28.189.HIT1"; transcript_id "LOCXPOlfC28.189.HIT1.transcript"; gene_name "LOCXPOlfC28.189.HIT1.OlfC.2R.848.ANF_receptor.exons6.CM033863.1.Myxocyprinus_asiaticus";
CM033863.1	exonerate:protein2genome:local	exon	33023890	33024092	.	-	.	gene_id "LOCXPOlfC28.189.HIT1"; transcript_id "LOCXPOlfC28.189.HIT1.transcript"; gene_name "LOCXPOlfC28.189.HIT1.OlfC.2R.848.ANF_receptor.exons6.CM033863.1.Myxocyprinus_asiaticus";
CM033863.1	exonerate:protein2genome:local	exon	33040773	33041683	.	-	.	gene_id "LOCXPOlfC28.191.HIT1"; transcript_id "LOCXPOlfC28.191.HIT1.transcript"; gene_name "LOCXPOlfC28.191.HIT1.OlfC.2R.857.ANF_receptor.exons6.CM033863.1.Myxocyprinus_asiaticus";
CM033863.1	exonerate:protein2genome:local	exon	33041797	33041920	.	-	.	gene_id "LOCXPOlfC28.191.HIT1"; transcript_id "LOCXPOlfC28.191.HIT1.transcript"; gene_name "LOCXPOlfC28.191.HIT1.OlfC.2R.857.ANF_receptor.exons6.CM033863.1.Myxocyprinus_asiaticus";
CM033863.1	exonerate:protein2genome:local	exon	33042134	33042361	.	-	.	gene_id "LOCXPOlfC28.191.HIT1"; transcript_id "LOCXPOlfC28.191.HIT1.transcript"; gene_name "LOCXPOlfC28.191.HIT1.OlfC.2R.857.ANF_receptor.exons6.CM033863.1.Myxocyprinus_asiaticus";
CM033863.1	exonerate:protein2genome:local	exon	33051537	33052331	.	-	.	gene_id "LOCXPOlfC28.191.HIT1"; transcript_id "LOCXPOlfC28.191.HIT1.transcript"; gene_name "LOCXPOlfC28.191.HIT1.OlfC.2R.857.ANF_receptor.exons6.CM033863.1.Myxocyprinus_asiaticus";
CM033863.1	exonerate:protein2genome:local	exon	33053110	33053401	.	-	.	gene_id "LOCXPOlfC28.191.HIT1"; transcript_id "LOCXPOlfC28.191.HIT1.transcript"; gene_name "LOCXPOlfC28.191.HIT1.OlfC.2R.857.ANF_receptor.exons6.CM033863.1.Myxocyprinus_asiaticus";
CM033863.1	exonerate:protein2genome:local	exon	33053525	33053745	.	-	.	gene_id "LOCXPOlfC28.191.HIT1"; transcript_id "LOCXPOlfC28.191.HIT1.transcript"; gene_name "LOCXPOlfC28.191.HIT1.OlfC.2R.857.ANF_receptor.exons6.CM033863.1.Myxocyprinus_asiaticus";
CM033863.1	exonerate:protein2genome:local	exon	33073155	33074065	.	-	.	gene_id "LOCXPOlfC29.195.HIT1"; transcript_id "LOCXPOlfC29.195.HIT1.transcript"; gene_name "LOCXPOlfC29.195.HIT1.OlfC.2R.857.ANF_receptor.exons6.CM033863.1.Myxocyprinus_asiaticus";
CM033863.1	exonerate:protein2genome:local	exon	33074178	33074301	.	-	.	gene_id "LOCXPOlfC29.195.HIT1"; transcript_id "LOCXPOlfC29.195.HIT1.transcript"; gene_name "LOCXPOlfC29.195.HIT1.OlfC.2R.857.ANF_receptor.exons6.CM033863.1.Myxocyprinus_asiaticus";
CM033863.1	exonerate:protein2genome:local	exon	33074521	33074748	.	-	.	gene_id "LOCXPOlfC29.195.HIT1"; transcript_id "LOCXPOlfC29.195.HIT1.transcript"; gene_name "LOCXPOlfC29.195.HIT1.OlfC.2R.857.ANF_receptor.exons6.CM033863.1.Myxocyprinus_asiaticus";
CM033863.1	exonerate:protein2genome:local	exon	33087667	33088461	.	-	.	gene_id "LOCXPOlfC29.195.HIT1"; transcript_id "LOCXPOlfC29.195.HIT1.transcript"; gene_name "LOCXPOlfC29.195.HIT1.OlfC.2R.857.ANF_receptor.exons6.CM033863.1.Myxocyprinus_asiaticus";
CM033863.1	exonerate:protein2genome:local	exon	33089205	33089496	.	-	.	gene_id "LOCXPOlfC29.195.HIT1"; transcript_id "LOCXPOlfC29.195.HIT1.transcript"; gene_name "LOCXPOlfC29.195.HIT1.OlfC.2R.857.ANF_receptor.exons6.CM033863.1.Myxocyprinus_asiaticus";
CM033863.1	exonerate:protein2genome:local	exon	33089614	33089834	.	-	.	gene_id "LOCXPOlfC29.195.HIT1"; transcript_id "LOCXPOlfC29.195.HIT1.transcript"; gene_name "LOCXPOlfC29.195.HIT1.OlfC.2R.857.ANF_receptor.exons6.CM033863.1.Myxocyprinus_asiaticus";
CM033863.1	exonerate:protein2genome:local	exon	33298834	33299726	.	-	.	gene_id "LOCXPOlfC30.234.HIT1"; transcript_id "LOCXPOlfC30.234.HIT1.transcript"; gene_name "LOCXPOlfC30.234.HIT1.OlfC.2R.829.ANF_receptor.exons6.CM033863.1.Myxocyprinus_asiaticus";
CM033863.1	exonerate:protein2genome:local	exon	33299887	33300010	.	-	.	gene_id "LOCXPOlfC30.234.HIT1"; transcript_id "LOCXPOlfC30.234.HIT1.transcript"; gene_name "LOCXPOlfC30.234.HIT1.OlfC.2R.829.ANF_receptor.exons6.CM033863.1.Myxocyprinus_asiaticus";
CM033863.1	exonerate:protein2genome:local	exon	33300716	33300943	.	-	.	gene_id "LOCXPOlfC30.234.HIT1"; transcript_id "LOCXPOlfC30.234.HIT1.transcript"; gene_name "LOCXPOlfC30.234.HIT1.OlfC.2R.829.ANF_receptor.exons6.CM033863.1.Myxocyprinus_asiaticus";
CM033863.1	exonerate:protein2genome:local	exon	33301053	33301808	.	-	.	gene_id "LOCXPOlfC30.234.HIT1"; transcript_id "LOCXPOlfC30.234.HIT1.transcript"; gene_name "LOCXPOlfC30.234.HIT1.OlfC.2R.829.ANF_receptor.exons6.CM033863.1.Myxocyprinus_asiaticus";
CM033863.1	exonerate:protein2genome:local	exon	33301896	33302184	.	-	.	gene_id "LOCXPOlfC30.234.HIT1"; transcript_id "LOCXPOlfC30.234.HIT1.transcript"; gene_name "LOCXPOlfC30.234.HIT1.OlfC.2R.829.ANF_receptor.exons6.CM033863.1.Myxocyprinus_asiaticus";
CM033863.1	exonerate:protein2genome:local	exon	33302441	33302637	.	-	.	gene_id "LOCXPOlfC30.234.HIT1"; transcript_id "LOCXPOlfC30.234.HIT1.transcript"; gene_name "LOCXPOlfC30.234.HIT1.OlfC.2R.829.ANF_receptor.exons6.CM033863.1.Myxocyprinus_asiaticus";
CM033863.1	exonerate:protein2genome:local	exon	33373297	33373517	.	+	.	gene_id "LOCXPOlfC31.245.HIT1"; transcript_id "LOCXPOlfC31.245.HIT1.transcript"; gene_name "LOCXPOlfC31.245.HIT1.OlfC.2R.866.ANF_receptor.exons6.CM033863.1.Myxocyprinus_asiaticus";
CM033863.1	exonerate:protein2genome:local	exon	33373734	33374022	.	+	.	gene_id "LOCXPOlfC31.245.HIT1"; transcript_id "LOCXPOlfC31.245.HIT1.transcript"; gene_name "LOCXPOlfC31.245.HIT1.OlfC.2R.866.ANF_receptor.exons6.CM033863.1.Myxocyprinus_asiaticus";
CM033863.1	exonerate:protein2genome:local	exon	33374475	33375311	.	+	.	gene_id "LOCXPOlfC31.245.HIT1"; transcript_id "LOCXPOlfC31.245.HIT1.transcript"; gene_name "LOCXPOlfC31.245.HIT1.OlfC.2R.866.ANF_receptor.exons6.CM033863.1.Myxocyprinus_asiaticus";
CM033863.1	exonerate:protein2genome:local	exon	33375588	33375818	.	+	.	gene_id "LOCXPOlfC31.245.HIT1"; transcript_id "LOCXPOlfC31.245.HIT1.transcript"; gene_name "LOCXPOlfC31.245.HIT1.OlfC.2R.866.ANF_receptor.exons6.CM033863.1.Myxocyprinus_asiaticus";
CM033863.1	exonerate:protein2genome:local	exon	33375953	33376076	.	+	.	gene_id "LOCXPOlfC31.245.HIT1"; transcript_id "LOCXPOlfC31.245.HIT1.transcript"; gene_name "LOCXPOlfC31.245.HIT1.OlfC.2R.866.ANF_receptor.exons6.CM033863.1.Myxocyprinus_asiaticus";
CM033863.1	exonerate:protein2genome:local	exon	33376671	33377566	.	+	.	gene_id "LOCXPOlfC31.245.HIT1"; transcript_id "LOCXPOlfC31.245.HIT1.transcript"; gene_name "LOCXPOlfC31.245.HIT1.OlfC.2R.866.ANF_receptor.exons6.CM033863.1.Myxocyprinus_asiaticus";
CM033863.1	exonerate:protein2genome:local	exon	33395881	33396086	.	+	.	gene_id "LOCXPOlfC32.251.HIT1"; transcript_id "LOCXPOlfC32.251.HIT1.transcript"; gene_name "LOCXPOlfC32.251.HIT1.OlfC.2R.856.ANF_receptor.exons6.CM033863.1.Myxocyprinus_asiaticus";
CM033863.1	exonerate:protein2genome:local	exon	33396777	33397068	.	+	.	gene_id "LOCXPOlfC32.251.HIT1"; transcript_id "LOCXPOlfC32.251.HIT1.transcript"; gene_name "LOCXPOlfC32.251.HIT1.OlfC.2R.856.ANF_receptor.exons6.CM033863.1.Myxocyprinus_asiaticus";
CM033863.1	exonerate:protein2genome:local	exon	33397252	33398070	.	+	.	gene_id "LOCXPOlfC32.251.HIT1"; transcript_id "LOCXPOlfC32.251.HIT1.transcript"; gene_name "LOCXPOlfC32.251.HIT1.OlfC.2R.856.ANF_receptor.exons6.CM033863.1.Myxocyprinus_asiaticus";
CM033863.1	exonerate:protein2genome:local	exon	33398237	33398467	.	+	.	gene_id "LOCXPOlfC32.251.HIT1"; transcript_id "LOCXPOlfC32.251.HIT1.transcript"; gene_name "LOCXPOlfC32.251.HIT1.OlfC.2R.856.ANF_receptor.exons6.CM033863.1.Myxocyprinus_asiaticus";
CM033863.1	exonerate:protein2genome:local	exon	33399254	33399377	.	+	.	gene_id "LOCXPOlfC32.251.HIT1"; transcript_id "LOCXPOlfC32.251.HIT1.transcript"; gene_name "LOCXPOlfC32.251.HIT1.OlfC.2R.856.ANF_receptor.exons6.CM033863.1.Myxocyprinus_asiaticus";
CM033863.1	exonerate:protein2genome:local	exon	33399736	33400631	.	+	.	gene_id "LOCXPOlfC32.251.HIT1"; transcript_id "LOCXPOlfC32.251.HIT1.transcript"; gene_name "LOCXPOlfC32.251.HIT1.OlfC.2R.856.ANF_receptor.exons6.CM033863.1.Myxocyprinus_asiaticus";
```
