## Supplementary Data 1 for "Expanded olfactory system in fishes capable of terrestrial exploration": Nematolebias_whitei.OLF_genes.gff

```
JAAMPK010000001.1	exonerate:protein2genome:local	exon	30161575	30162130	.	-	.	gene_id "LOCXPOR1.104.HIT1"; transcript_id "LOCXPOR1.104.HIT1.transcript"; gene_name "LOCXPOR1.104.HIT1.OR.2R.302.7tm_1.exons2.JAAMPK010000001.1.Nematolebias_whitei";
JAAMPK010000001.1	exonerate:protein2genome:local	exon	30164790	30165139	.	-	.	gene_id "LOCXPOR1.104.HIT1"; transcript_id "LOCXPOR1.104.HIT1.transcript"; gene_name "LOCXPOR1.104.HIT1.OR.2R.302.7tm_1.exons2.JAAMPK010000001.1.Nematolebias_whitei";
JAAMPK010000006.1	exonerate:protein2genome:local	exon	38531756	38532688	.	-	.	gene_id "LOCXPOR2.119.HIT1"; transcript_id "LOCXPOR2.119.HIT1.transcript"; gene_name "LOCXPOR2.119.HIT1.OR.2R.311.7tm_1.exons1.JAAMPK010000006.1.Nematolebias_whitei";
JAAMPK010000006.1	exonerate:protein2genome:local	exon	39649148	39650068	.	-	.	gene_id "LOCXPOR3.130.HIT1"; transcript_id "LOCXPOR3.130.HIT1.transcript"; gene_name "LOCXPOR3.130.HIT1.OR.2R.307.7tm_4.exons1.JAAMPK010000006.1.Nematolebias_whitei";
JAAMPK010000006.1	exonerate:protein2genome:local	exon	39659578	39660498	.	+	.	gene_id "LOCXPOR4.141.HIT1"; transcript_id "LOCXPOR4.141.HIT1.transcript"; gene_name "LOCXPOR4.141.HIT1.OR.2R.307.7tm_4.exons1.JAAMPK010000006.1.Nematolebias_whitei";
JAAMPK010000006.1	exonerate:protein2genome:local	exon	39667065	39667979	.	+	.	gene_id "LOCXPOR5.152.HIT1"; transcript_id "LOCXPOR5.152.HIT1.transcript"; gene_name "LOCXPOR5.152.HIT1.OR.2R.305.7tm_4.exons1.JAAMPK010000006.1.Nematolebias_whitei";
JAAMPK010000006.1	exonerate:protein2genome:local	exon	39686889	39687848	.	+	.	gene_id "LOCXPOR6.163.HIT1"; transcript_id "LOCXPOR6.163.HIT1.transcript"; gene_name "LOCXPOR6.163.HIT1.OR.2R.320.7tm_4.exons1.JAAMPK010000006.1.Nematolebias_whitei";
JAAMPK010000006.1	exonerate:protein2genome:local	exon	39691275	39692219	.	+	.	gene_id "LOCXPOR7.174.HIT1"; transcript_id "LOCXPOR7.174.HIT1.transcript"; gene_name "LOCXPOR7.174.HIT1.OR.2R.315.7tm_4.exons1.JAAMPK010000006.1.Nematolebias_whitei";
JAAMPK010000006.1	exonerate:protein2genome:local	exon	39698468	39699433	.	+	.	gene_id "LOCXPOR8.184.HIT1"; transcript_id "LOCXPOR8.184.HIT1.transcript"; gene_name "LOCXPOR8.184.HIT1.OR.2R.322.7tm_4.exons1.JAAMPK010000006.1.Nematolebias_whitei";
JAAMPK010000006.1	exonerate:protein2genome:local	exon	39703462	39704409	.	+	.	gene_id "LOCXPOR9.197.HIT1"; transcript_id "LOCXPOR9.197.HIT1.transcript"; gene_name "LOCXPOR9.197.HIT1.OR.2R.316.7tm_4.exons1.JAAMPK010000006.1.Nematolebias_whitei";
JAAMPK010000006.1	exonerate:protein2genome:local	exon	39709280	39710236	.	+	.	gene_id "LOCXPOR10.105.HIT1"; transcript_id "LOCXPOR10.105.HIT1.transcript"; gene_name "LOCXPOR10.105.HIT1.OR.2R.319.7tm_4.exons1.JAAMPK010000006.1.Nematolebias_whitei";
JAAMPK010000006.1	exonerate:protein2genome:local	exon	39717623	39718537	.	+	.	gene_id "LOCXPOR11.110.HIT1"; transcript_id "LOCXPOR11.110.HIT1.transcript"; gene_name "LOCXPOR11.110.HIT1.OR.2R.305.7tm_4.exons1.JAAMPK010000006.1.Nematolebias_whitei";
JAAMPK010000006.1	exonerate:protein2genome:local	exon	39723012	39723965	.	+	.	gene_id "LOCXPOR12.111.HIT1"; transcript_id "LOCXPOR12.111.HIT1.transcript"; gene_name "LOCXPOR12.111.HIT1.OR.2R.318.7tm_4.exons1.JAAMPK010000006.1.Nematolebias_whitei";
JAAMPK010000006.1	exonerate:protein2genome:local	exon	39729310	39730278	.	+	.	gene_id "LOCXPOR13.112.HIT1"; transcript_id "LOCXPOR13.112.HIT1.transcript"; gene_name "LOCXPOR13.112.HIT1.OR.2R.323.7tm_4.exons1.JAAMPK010000006.1.Nematolebias_whitei";
JAAMPK010000006.1	exonerate:protein2genome:local	exon	46222968	46223951	.	-	.	gene_id "LOCXPOR14.113.HIT1"; transcript_id "LOCXPOR14.113.HIT1.transcript"; gene_name "LOCXPOR14.113.HIT1.OR.2R.328.7tm_4.exons1.JAAMPK010000006.1.Nematolebias_whitei";
JAAMPK010000006.1	exonerate:protein2genome:local	exon	46232431	46233348	.	-	.	gene_id "LOCXPOR15.114.HIT1"; transcript_id "LOCXPOR15.114.HIT1.transcript"; gene_name "LOCXPOR15.114.HIT1.OR.2R.306.7tm_4.exons1.JAAMPK010000006.1.Nematolebias_whitei";
JAAMPK010000006.1	exonerate:protein2genome:local	exon	46239553	46240470	.	-	.	gene_id "LOCXPOR16.115.HIT1"; transcript_id "LOCXPOR16.115.HIT1.transcript"; gene_name "LOCXPOR16.115.HIT1.OR.2R.306.7tm_4.exons1.JAAMPK010000006.1.Nematolebias_whitei";
JAAMPK010000006.1	exonerate:protein2genome:local	exon	46255763	46256698	.	-	.	gene_id "LOCXPOR17.116.HIT1"; transcript_id "LOCXPOR17.116.HIT1.transcript"; gene_name "LOCXPOR17.116.HIT1.OR.2R.312.7tm_4.exons1.JAAMPK010000006.1.Nematolebias_whitei";
JAAMPK010000006.1	exonerate:protein2genome:local	exon	46261602	46262522	.	-	.	gene_id "LOCXPOR18.117.HIT1"; transcript_id "LOCXPOR18.117.HIT1.transcript"; gene_name "LOCXPOR18.117.HIT1.OR.2R.307.7tm_4.exons1.JAAMPK010000006.1.Nematolebias_whitei";
JAAMPK010000006.1	exonerate:protein2genome:local	exon	46269276	46270202	.	+	.	gene_id "LOCXPOR19.118.HIT1"; transcript_id "LOCXPOR19.118.HIT1.transcript"; gene_name "LOCXPOR19.118.HIT1.OR.2R.309.7tm_4.exons1.JAAMPK010000006.1.Nematolebias_whitei";
JAAMPK010000006.1	exonerate:protein2genome:local	exon	46279156	46280076	.	-	.	gene_id "LOCXPOR20.120.HIT1"; transcript_id "LOCXPOR20.120.HIT1.transcript"; gene_name "LOCXPOR20.120.HIT1.OR.2R.307.7tm_4.exons1.JAAMPK010000006.1.Nematolebias_whitei";
JAAMPK010000006.1	exonerate:protein2genome:local	exon	46287016	46287945	.	-	.	gene_id "LOCXPOR21.121.HIT1"; transcript_id "LOCXPOR21.121.HIT1.transcript"; gene_name "LOCXPOR21.121.HIT1.OR.2R.310.7tm_4.exons1.JAAMPK010000006.1.Nematolebias_whitei";
JAAMPK010000006.1	exonerate:protein2genome:local	exon	46317202	46318122	.	+	.	gene_id "LOCXPOR22.122.HIT1"; transcript_id "LOCXPOR22.122.HIT1.transcript"; gene_name "LOCXPOR22.122.HIT1.OR.2R.307.7tm_4.exons1.JAAMPK010000006.1.Nematolebias_whitei";
JAAMPK010000006.1	exonerate:protein2genome:local	exon	46325867	46326787	.	-	.	gene_id "LOCXPOR23.123.HIT1"; transcript_id "LOCXPOR23.123.HIT1.transcript"; gene_name "LOCXPOR23.123.HIT1.OR.2R.307.7tm_4.exons1.JAAMPK010000006.1.Nematolebias_whitei";
JAAMPK010000006.1	exonerate:protein2genome:local	exon	46332939	46333865	.	-	.	gene_id "LOCXPOR24.124.HIT1"; transcript_id "LOCXPOR24.124.HIT1.transcript"; gene_name "LOCXPOR24.124.HIT1.OR.2R.309.7tm_4.exons1.JAAMPK010000006.1.Nematolebias_whitei";
JAAMPK010000006.1	exonerate:protein2genome:local	exon	46338879	46339796	.	-	.	gene_id "LOCXPOR25.125.HIT1"; transcript_id "LOCXPOR25.125.HIT1.transcript"; gene_name "LOCXPOR25.125.HIT1.OR.2R.306.7tm_4.exons1.JAAMPK010000006.1.Nematolebias_whitei";
JAAMPK010000006.1	exonerate:protein2genome:local	exon	46341908	46342834	.	+	.	gene_id "LOCXPOR26.126.HIT1"; transcript_id "LOCXPOR26.126.HIT1.transcript"; gene_name "LOCXPOR26.126.HIT1.OR.2R.309.7tm_4.exons1.JAAMPK010000006.1.Nematolebias_whitei";
JAAMPK010000006.1	exonerate:protein2genome:local	exon	46359522	46360466	.	+	.	gene_id "LOCXPOR27.127.HIT1"; transcript_id "LOCXPOR27.127.HIT1.transcript"; gene_name "LOCXPOR27.127.HIT1.OR.2R.315.7tm_4.exons1.JAAMPK010000006.1.Nematolebias_whitei";
JAAMPK010000006.1	exonerate:protein2genome:local	exon	46363154	46364092	.	-	.	gene_id "LOCXPOR28.128.HIT1"; transcript_id "LOCXPOR28.128.HIT1.transcript"; gene_name "LOCXPOR28.128.HIT1.OR.2R.313.7tm_4.exons1.JAAMPK010000006.1.Nematolebias_whitei";
JAAMPK010000006.1	exonerate:protein2genome:local	exon	48929575	48930495	.	+	.	gene_id "LOCXPOR29.129.HIT1"; transcript_id "LOCXPOR29.129.HIT1.transcript"; gene_name "LOCXPOR29.129.HIT1.OR.2R.307.7tm_4.exons1.JAAMPK010000006.1.Nematolebias_whitei";
JAAMPK010000006.1	exonerate:protein2genome:local	exon	48936194	48937099	.	+	.	gene_id "LOCXPOR30.131.HIT1"; transcript_id "LOCXPOR30.131.HIT1.transcript"; gene_name "LOCXPOR30.131.HIT1.OR.2R.302.7tm_4.exons1.JAAMPK010000006.1.Nematolebias_whitei";
JAAMPK010000006.1	exonerate:protein2genome:local	exon	48947125	48948045	.	-	.	gene_id "LOCXPOR31.132.HIT1"; transcript_id "LOCXPOR31.132.HIT1.transcript"; gene_name "LOCXPOR31.132.HIT1.OR.2R.307.7tm_4.exons1.JAAMPK010000006.1.Nematolebias_whitei";
JAAMPK010000006.1	exonerate:protein2genome:local	exon	48955921	48956841	.	+	.	gene_id "LOCXPOR32.133.HIT1"; transcript_id "LOCXPOR32.133.HIT1.transcript"; gene_name "LOCXPOR32.133.HIT1.OR.2R.307.7tm_4.exons1.JAAMPK010000006.1.Nematolebias_whitei";
JAAMPK010000006.1	exonerate:protein2genome:local	exon	48959546	48960451	.	+	.	gene_id "LOCXPOR33.134.HIT1"; transcript_id "LOCXPOR33.134.HIT1.transcript"; gene_name "LOCXPOR33.134.HIT1.OR.2R.302.7tm_4.exons1.JAAMPK010000006.1.Nematolebias_whitei";
JAAMPK010000006.1	exonerate:protein2genome:local	exon	48963221	48964105	.	+	.	gene_id "LOCXPOR33.135.HIT1"; transcript_id "LOCXPOR33.135.HIT1.transcript"; gene_name "LOCXPOR33.135.HIT1.OR.2R.295.7tm_4.exons1.JAAMPK010000006.1.Nematolebias_whitei";
JAAMPK010000006.1	exonerate:protein2genome:local	exon	48972345	48973265	.	-	.	gene_id "LOCXPOR34.136.HIT1"; transcript_id "LOCXPOR34.136.HIT1.transcript"; gene_name "LOCXPOR34.136.HIT1.OR.2R.307.7tm_4.exons1.JAAMPK010000006.1.Nematolebias_whitei";
JAAMPK010000006.1	exonerate:protein2genome:local	exon	48984734	48985651	.	-	.	gene_id "LOCXPOR35.137.HIT1"; transcript_id "LOCXPOR35.137.HIT1.transcript"; gene_name "LOCXPOR35.137.HIT1.OR.2R.306.7tm_4.exons1.JAAMPK010000006.1.Nematolebias_whitei";
JAAMPK010000006.1	exonerate:protein2genome:local	exon	48989565	48990476	.	+	.	gene_id "LOCXPOR36.138.HIT1"; transcript_id "LOCXPOR36.138.HIT1.transcript"; gene_name "LOCXPOR36.138.HIT1.OR.2R.304.7tm_4.exons1.JAAMPK010000006.1.Nematolebias_whitei";
JAAMPK010000007.1	exonerate:protein2genome:local	exon	47036445	47036594	.	+	.	gene_id "LOCXPOR37.139.HIT1"; transcript_id "LOCXPOR37.139.HIT1.transcript"; gene_name "LOCXPOR37.139.HIT1.OR.2R.302.7tm_1.exons2.JAAMPK010000007.1.Nematolebias_whitei";
JAAMPK010000007.1	exonerate:protein2genome:local	exon	47037209	47037964	.	+	.	gene_id "LOCXPOR37.139.HIT1"; transcript_id "LOCXPOR37.139.HIT1.transcript"; gene_name "LOCXPOR37.139.HIT1.OR.2R.302.7tm_1.exons2.JAAMPK010000007.1.Nematolebias_whitei";
JAAMPK010000007.1	exonerate:protein2genome:local	exon	47041029	47041115	.	+	.	gene_id "LOCXPOR39.140.HIT1"; transcript_id "LOCXPOR39.140.HIT1.transcript"; gene_name "LOCXPOR39.140.HIT1.OR.2R.279.7tm_1.exons2.JAAMPK010000007.1.Nematolebias_whitei";
JAAMPK010000007.1	exonerate:protein2genome:local	exon	47041349	47042098	.	+	.	gene_id "LOCXPOR39.140.HIT1"; transcript_id "LOCXPOR39.140.HIT1.transcript"; gene_name "LOCXPOR39.140.HIT1.OR.2R.279.7tm_1.exons2.JAAMPK010000007.1.Nematolebias_whitei";
JAAMPK010000007.1	exonerate:protein2genome:local	exon	47070021	47070125	.	+	.	gene_id "LOCXPOR39.144.HIT1"; transcript_id "LOCXPOR39.144.HIT1.transcript"; gene_name "LOCXPOR39.144.HIT1.OR.2R.301.7tm_4.exons2.JAAMPK010000007.1.Nematolebias_whitei";
JAAMPK010000007.1	exonerate:protein2genome:local	exon	47070523	47071320	.	+	.	gene_id "LOCXPOR39.144.HIT1"; transcript_id "LOCXPOR39.144.HIT1.transcript"; gene_name "LOCXPOR39.144.HIT1.OR.2R.301.7tm_4.exons2.JAAMPK010000007.1.Nematolebias_whitei";
JAAMPK010000007.1	exonerate:protein2genome:local	exon	47079714	47079863	.	+	.	gene_id "LOCXPOR40.145.HIT1"; transcript_id "LOCXPOR40.145.HIT1.transcript"; gene_name "LOCXPOR40.145.HIT1.OR.2R.306.7tm_4.exons2.JAAMPK010000007.1.Nematolebias_whitei";
JAAMPK010000007.1	exonerate:protein2genome:local	exon	47079996	47080763	.	+	.	gene_id "LOCXPOR40.145.HIT1"; transcript_id "LOCXPOR40.145.HIT1.transcript"; gene_name "LOCXPOR40.145.HIT1.OR.2R.306.7tm_4.exons2.JAAMPK010000007.1.Nematolebias_whitei";
JAAMPK010000007.1	exonerate:protein2genome:local	exon	47090103	47090264	.	+	.	gene_id "LOCXPOR41.146.HIT1"; transcript_id "LOCXPOR41.146.HIT1.transcript"; gene_name "LOCXPOR41.146.HIT1.OR.2R.302.7tm_1.exons2.JAAMPK010000007.1.Nematolebias_whitei";
JAAMPK010000007.1	exonerate:protein2genome:local	exon	47090397	47091140	.	+	.	gene_id "LOCXPOR41.146.HIT1"; transcript_id "LOCXPOR41.146.HIT1.transcript"; gene_name "LOCXPOR41.146.HIT1.OR.2R.302.7tm_1.exons2.JAAMPK010000007.1.Nematolebias_whitei";
JAAMPK010000007.1	exonerate:protein2genome:local	exon	47097336	47097488	.	+	.	gene_id "LOCXPOR42.147.HIT1"; transcript_id "LOCXPOR42.147.HIT1.transcript"; gene_name "LOCXPOR42.147.HIT1.OR.2R.312.7tm_4.exons2.JAAMPK010000007.1.Nematolebias_whitei";
JAAMPK010000007.1	exonerate:protein2genome:local	exon	47097592	47098374	.	+	.	gene_id "LOCXPOR42.147.HIT1"; transcript_id "LOCXPOR42.147.HIT1.transcript"; gene_name "LOCXPOR42.147.HIT1.OR.2R.312.7tm_4.exons2.JAAMPK010000007.1.Nematolebias_whitei";
JAAMPK010000007.1	exonerate:protein2genome:local	exon	47119913	47120115	.	+	.	gene_id "LOCXPOR44.150.HIT1"; transcript_id "LOCXPOR44.150.HIT1.transcript"; gene_name "LOCXPOR44.150.HIT1.OR.2R.335.7TM_GPCR_Srx.exons4.JAAMPK010000007.1.Nematolebias_whitei";
JAAMPK010000007.1	exonerate:protein2genome:local	exon	47120346	47120484	.	+	.	gene_id "LOCXPOR44.150.HIT1"; transcript_id "LOCXPOR44.150.HIT1.transcript"; gene_name "LOCXPOR44.150.HIT1.OR.2R.335.7TM_GPCR_Srx.exons4.JAAMPK010000007.1.Nematolebias_whitei";
JAAMPK010000007.1	exonerate:protein2genome:local	exon	47121668	47122093	.	+	.	gene_id "LOCXPOR44.150.HIT1"; transcript_id "LOCXPOR44.150.HIT1.transcript"; gene_name "LOCXPOR44.150.HIT1.OR.2R.335.7TM_GPCR_Srx.exons4.JAAMPK010000007.1.Nematolebias_whitei";
JAAMPK010000007.1	exonerate:protein2genome:local	exon	47123585	47123821	.	+	.	gene_id "LOCXPOR44.150.HIT1"; transcript_id "LOCXPOR44.150.HIT1.transcript"; gene_name "LOCXPOR44.150.HIT1.OR.2R.335.7TM_GPCR_Srx.exons4.JAAMPK010000007.1.Nematolebias_whitei";
JAAMPK010000011.1	exonerate:protein2genome:local	exon	44737252	44738295	.	-	.	gene_id "LOCXPOR45.151.HIT1"; transcript_id "LOCXPOR45.151.HIT1.transcript"; gene_name "LOCXPOR45.151.HIT1.OR.2R.348.7tm_1.exons1.JAAMPK010000011.1.Nematolebias_whitei";
JAAMPK010000013.1	exonerate:protein2genome:local	exon	11026584	11027510	.	-	.	gene_id "LOCXPOR46.153.HIT1"; transcript_id "LOCXPOR46.153.HIT1.transcript"; gene_name "LOCXPOR46.153.HIT1.OR.2R.309.7tm_4.exons1.JAAMPK010000013.1.Nematolebias_whitei";
JAAMPK010000013.1	exonerate:protein2genome:local	exon	11033248	11034174	.	-	.	gene_id "LOCXPOR47.154.HIT1"; transcript_id "LOCXPOR47.154.HIT1.transcript"; gene_name "LOCXPOR47.154.HIT1.OR.2R.309.7tm_4.exons1.JAAMPK010000013.1.Nematolebias_whitei";
JAAMPK010000013.1	exonerate:protein2genome:local	exon	11039509	11040408	.	-	.	gene_id "LOCXPOR48.155.HIT1"; transcript_id "LOCXPOR48.155.HIT1.transcript"; gene_name "LOCXPOR48.155.HIT1.OR.2R.300.7tm_4.exons1.JAAMPK010000013.1.Nematolebias_whitei";
JAAMPK010000013.1	exonerate:protein2genome:local	exon	11047963	11048865	.	-	.	gene_id "LOCXPOR49.156.HIT1"; transcript_id "LOCXPOR49.156.HIT1.transcript"; gene_name "LOCXPOR49.156.HIT1.OR.2R.301.7tm_4.exons1.JAAMPK010000013.1.Nematolebias_whitei";
JAAMPK010000013.1	exonerate:protein2genome:local	exon	11058915	11059817	.	-	.	gene_id "LOCXPOR50.157.HIT1"; transcript_id "LOCXPOR50.157.HIT1.transcript"; gene_name "LOCXPOR50.157.HIT1.OR.2R.301.7tm_4.exons1.JAAMPK010000013.1.Nematolebias_whitei";
JAAMPK010000013.1	exonerate:protein2genome:local	exon	14530802	14531725	.	+	.	gene_id "LOCXPOR51.159.HIT1"; transcript_id "LOCXPOR51.159.HIT1.transcript"; gene_name "LOCXPOR51.159.HIT1.OR.2R.308.7tm_4.exons1.JAAMPK010000013.1.Nematolebias_whitei";
JAAMPK010000013.1	exonerate:protein2genome:local	exon	14558885	14559814	.	+	.	gene_id "LOCXPOR52.160.HIT1"; transcript_id "LOCXPOR52.160.HIT1.transcript"; gene_name "LOCXPOR52.160.HIT1.OR.2R.310.7tm_4.exons1.JAAMPK010000013.1.Nematolebias_whitei";
JAAMPK010000013.1	exonerate:protein2genome:local	exon	14582198	14583109	.	+	.	gene_id "LOCXPOR53.161.HIT1"; transcript_id "LOCXPOR53.161.HIT1.transcript"; gene_name "LOCXPOR53.161.HIT1.OR.2R.304.7tm_4.exons1.JAAMPK010000013.1.Nematolebias_whitei";
JAAMPK010000013.1	exonerate:protein2genome:local	exon	14592777	14593700	.	-	.	gene_id "LOCXPOR54.162.HIT1"; transcript_id "LOCXPOR54.162.HIT1.transcript"; gene_name "LOCXPOR54.162.HIT1.OR.2R.308.7tm_4.exons1.JAAMPK010000013.1.Nematolebias_whitei";
JAAMPK010000013.1	exonerate:protein2genome:local	exon	14600290	14601213	.	-	.	gene_id "LOCXPOR55.164.HIT1"; transcript_id "LOCXPOR55.164.HIT1.transcript"; gene_name "LOCXPOR55.164.HIT1.OR.2R.308.7tm_4.exons1.JAAMPK010000013.1.Nematolebias_whitei";
JAAMPK010000013.1	exonerate:protein2genome:local	exon	43000537	43001460	.	-	.	gene_id "LOCXPOR56.165.HIT1"; transcript_id "LOCXPOR56.165.HIT1.transcript"; gene_name "LOCXPOR56.165.HIT1.OR.2R.308.7tm_4.exons1.JAAMPK010000013.1.Nematolebias_whitei";
JAAMPK010000013.1	exonerate:protein2genome:local	exon	43017651	43018559	.	-	.	gene_id "LOCXPOR57.166.HIT1"; transcript_id "LOCXPOR57.166.HIT1.transcript"; gene_name "LOCXPOR57.166.HIT1.OR.2R.303.7tm_4.exons1.JAAMPK010000013.1.Nematolebias_whitei";
JAAMPK010000013.1	exonerate:protein2genome:local	exon	43069157	43070077	.	+	.	gene_id "LOCXPOR58.167.HIT1"; transcript_id "LOCXPOR58.167.HIT1.transcript"; gene_name "LOCXPOR58.167.HIT1.OR.2R.307.7tm_4.exons1.JAAMPK010000013.1.Nematolebias_whitei";
JAAMPK010000013.1	exonerate:protein2genome:local	exon	43083587	43084522	.	-	.	gene_id "LOCXPOR59.168.HIT1"; transcript_id "LOCXPOR59.168.HIT1.transcript"; gene_name "LOCXPOR59.168.HIT1.OR.2R.312.7tm_4.exons1.JAAMPK010000013.1.Nematolebias_whitei";
JAAMPK010000013.1	exonerate:protein2genome:local	exon	43107796	43108704	.	-	.	gene_id "LOCXPOR60.169.HIT1"; transcript_id "LOCXPOR60.169.HIT1.transcript"; gene_name "LOCXPOR60.169.HIT1.OR.2R.303.7tm_4.exons1.JAAMPK010000013.1.Nematolebias_whitei";
JAAMPK010000013.1	exonerate:protein2genome:local	exon	43140812	43141732	.	-	.	gene_id "LOCXPOR61.170.HIT1"; transcript_id "LOCXPOR61.170.HIT1.transcript"; gene_name "LOCXPOR61.170.HIT1.OR.2R.307.7tm_4.exons1.JAAMPK010000013.1.Nematolebias_whitei";
JAAMPK010000013.1	exonerate:protein2genome:local	exon	43160228	43161148	.	-	.	gene_id "LOCXPOR62.171.HIT1"; transcript_id "LOCXPOR62.171.HIT1.transcript"; gene_name "LOCXPOR62.171.HIT1.OR.2R.307.7tm_4.exons1.JAAMPK010000013.1.Nematolebias_whitei";
JAAMPK010000013.1	exonerate:protein2genome:local	exon	43196066	43196986	.	-	.	gene_id "LOCXPOR63.172.HIT1"; transcript_id "LOCXPOR63.172.HIT1.transcript"; gene_name "LOCXPOR63.172.HIT1.OR.2R.307.7tm_4.exons1.JAAMPK010000013.1.Nematolebias_whitei";
JAAMPK010000013.1	exonerate:protein2genome:local	exon	43225867	43226763	.	-	.	gene_id "LOCXPOR64.173.HIT1"; transcript_id "LOCXPOR64.173.HIT1.transcript"; gene_name "LOCXPOR64.173.HIT1.OR.2R.299.7tm_4.exons1.JAAMPK010000013.1.Nematolebias_whitei";
JAAMPK010000013.1	exonerate:protein2genome:local	exon	43253909	43254805	.	-	.	gene_id "LOCXPOR65.175.HIT1"; transcript_id "LOCXPOR65.175.HIT1.transcript"; gene_name "LOCXPOR65.175.HIT1.OR.2R.299.7tm_4.exons1.JAAMPK010000013.1.Nematolebias_whitei";
JAAMPK010000013.1	exonerate:protein2genome:local	exon	43263129	43264025	.	-	.	gene_id "LOCXPOR66.176.HIT1"; transcript_id "LOCXPOR66.176.HIT1.transcript"; gene_name "LOCXPOR66.176.HIT1.OR.2R.299.7tm_4.exons1.JAAMPK010000013.1.Nematolebias_whitei";
JAAMPK010000013.1	exonerate:protein2genome:local	exon	43286106	43287020	.	+	.	gene_id "LOCXPOR67.178.HIT1"; transcript_id "LOCXPOR67.178.HIT1.transcript"; gene_name "LOCXPOR67.178.HIT1.OR.2R.305.7tm_4.exons1.JAAMPK010000013.1.Nematolebias_whitei";
JAAMPK010000013.1	exonerate:protein2genome:local	exon	43312177	43313079	.	+	.	gene_id "LOCXPOR68.179.HIT1"; transcript_id "LOCXPOR68.179.HIT1.transcript"; gene_name "LOCXPOR68.179.HIT1.OR.2R.301.7tm_4.exons1.JAAMPK010000013.1.Nematolebias_whitei";
JAAMPK010000013.1	exonerate:protein2genome:local	exon	43360746	43361651	.	-	.	gene_id "LOCXPOR69.180.HIT1"; transcript_id "LOCXPOR69.180.HIT1.transcript"; gene_name "LOCXPOR69.180.HIT1.OR.2R.302.7tm_4.exons1.JAAMPK010000013.1.Nematolebias_whitei";
JAAMPK010000013.1	exonerate:protein2genome:local	exon	43445135	43446046	.	-	.	gene_id "LOCXPOR70.181.HIT1"; transcript_id "LOCXPOR70.181.HIT1.transcript"; gene_name "LOCXPOR70.181.HIT1.OR.2R.304.7tm_4.exons1.JAAMPK010000013.1.Nematolebias_whitei";
JAAMPK010000013.1	exonerate:protein2genome:local	exon	43506587	43507501	.	-	.	gene_id "LOCXPOR71.182.HIT1"; transcript_id "LOCXPOR71.182.HIT1.transcript"; gene_name "LOCXPOR71.182.HIT1.OR.2R.305.7tm_4.exons1.JAAMPK010000013.1.Nematolebias_whitei";
JAAMPK010000013.1	exonerate:protein2genome:local	exon	43565321	43566217	.	-	.	gene_id "LOCXPOR72.183.HIT1"; transcript_id "LOCXPOR72.183.HIT1.transcript"; gene_name "LOCXPOR72.183.HIT1.OR.2R.299.7tm_4.exons1.JAAMPK010000013.1.Nematolebias_whitei";
JAAMPK010000014.1	exonerate:protein2genome:local	exon	1781732	1782670	.	+	.	gene_id "LOCXPOR73.185.HIT1"; transcript_id "LOCXPOR73.185.HIT1.transcript"; gene_name "LOCXPOR73.185.HIT1.OR.2R.313.7tm_1.exons1.JAAMPK010000014.1.Nematolebias_whitei";
JAAMPK010000014.1	exonerate:protein2genome:local	exon	1800898	1801845	.	+	.	gene_id "LOCXPOR74.186.HIT1"; transcript_id "LOCXPOR74.186.HIT1.transcript"; gene_name "LOCXPOR74.186.HIT1.OR.2R.316.7tm_1.exons1.JAAMPK010000014.1.Nematolebias_whitei";
JAAMPK010000014.1	exonerate:protein2genome:local	exon	2018415	2019317	.	-	.	gene_id "LOCXPOR75.187.HIT1"; transcript_id "LOCXPOR75.187.HIT1.transcript"; gene_name "LOCXPOR75.187.HIT1.OR.2R.284.7tm_4.exons1.JAAMPK010000014.1.Nematolebias_whitei";
JAAMPK010000014.1	exonerate:protein2genome:local	exon	2027776	2028702	.	-	.	gene_id "LOCXPOR76.188.HIT1"; transcript_id "LOCXPOR76.188.HIT1.transcript"; gene_name "LOCXPOR76.188.HIT1.OR.2R.309.7tm_4.exons1.JAAMPK010000014.1.Nematolebias_whitei";
JAAMPK010000014.1	exonerate:protein2genome:local	exon	2037229	2038161	.	+	.	gene_id "LOCXPOR77.189.HIT1"; transcript_id "LOCXPOR77.189.HIT1.transcript"; gene_name "LOCXPOR77.189.HIT1.OR.2R.311.7tm_4.exons1.JAAMPK010000014.1.Nematolebias_whitei";
JAAMPK010000014.1	exonerate:protein2genome:local	exon	2043091	2043759	.	-	.	gene_id "LOCXPOR78.190.HIT1"; transcript_id "LOCXPOR78.190.HIT1.transcript"; gene_name "LOCXPOR78.190.HIT1.OR.2R.284.7tm_4.exons2.JAAMPK010000014.1.Nematolebias_whitei";
JAAMPK010000014.1	exonerate:protein2genome:local	exon	2043841	2044023	.	-	.	gene_id "LOCXPOR78.190.HIT1"; transcript_id "LOCXPOR78.190.HIT1.transcript"; gene_name "LOCXPOR78.190.HIT1.OR.2R.284.7tm_4.exons2.JAAMPK010000014.1.Nematolebias_whitei";
JAAMPK010000014.1	exonerate:protein2genome:local	exon	2065597	2065919	.	-	.	gene_id "LOCXPOR79.192.HIT1"; transcript_id "LOCXPOR79.192.HIT1.transcript"; gene_name "LOCXPOR79.192.HIT1.OR.2R.309.7tm_4.exons3.JAAMPK010000014.1.Nematolebias_whitei";
JAAMPK010000014.1	exonerate:protein2genome:local	exon	2066537	2066763	.	-	.	gene_id "LOCXPOR79.192.HIT1"; transcript_id "LOCXPOR79.192.HIT1.transcript"; gene_name "LOCXPOR79.192.HIT1.OR.2R.309.7tm_4.exons3.JAAMPK010000014.1.Nematolebias_whitei";
JAAMPK010000014.1	exonerate:protein2genome:local	exon	2067087	2067463	.	-	.	gene_id "LOCXPOR79.192.HIT1"; transcript_id "LOCXPOR79.192.HIT1.transcript"; gene_name "LOCXPOR79.192.HIT1.OR.2R.309.7tm_4.exons3.JAAMPK010000014.1.Nematolebias_whitei";
JAAMPK010000014.1	exonerate:protein2genome:local	exon	2072827	2073149	.	-	.	gene_id "LOCXPOR80.194.HIT1"; transcript_id "LOCXPOR80.194.HIT1.transcript"; gene_name "LOCXPOR80.194.HIT1.OR.2R.309.7tm_4.exons3.JAAMPK010000014.1.Nematolebias_whitei";
JAAMPK010000014.1	exonerate:protein2genome:local	exon	2074061	2074287	.	-	.	gene_id "LOCXPOR80.194.HIT1"; transcript_id "LOCXPOR80.194.HIT1.transcript"; gene_name "LOCXPOR80.194.HIT1.OR.2R.309.7tm_4.exons3.JAAMPK010000014.1.Nematolebias_whitei";
JAAMPK010000014.1	exonerate:protein2genome:local	exon	2074493	2074869	.	-	.	gene_id "LOCXPOR80.194.HIT1"; transcript_id "LOCXPOR80.194.HIT1.transcript"; gene_name "LOCXPOR80.194.HIT1.OR.2R.309.7tm_4.exons3.JAAMPK010000014.1.Nematolebias_whitei";
JAAMPK010000014.1	exonerate:protein2genome:local	exon	2080697	2081031	.	-	.	gene_id "LOCXPOR81.196.HIT1"; transcript_id "LOCXPOR81.196.HIT1.transcript"; gene_name "LOCXPOR81.196.HIT1.OR.2R.313.7tm_4.exons3.JAAMPK010000014.1.Nematolebias_whitei";
JAAMPK010000014.1	exonerate:protein2genome:local	exon	2081813	2082039	.	-	.	gene_id "LOCXPOR81.196.HIT1"; transcript_id "LOCXPOR81.196.HIT1.transcript"; gene_name "LOCXPOR81.196.HIT1.OR.2R.313.7tm_4.exons3.JAAMPK010000014.1.Nematolebias_whitei";
JAAMPK010000014.1	exonerate:protein2genome:local	exon	2084209	2084585	.	-	.	gene_id "LOCXPOR81.196.HIT1"; transcript_id "LOCXPOR81.196.HIT1.transcript"; gene_name "LOCXPOR81.196.HIT1.OR.2R.313.7tm_4.exons3.JAAMPK010000014.1.Nematolebias_whitei";
JAAMPK010000014.1	exonerate:protein2genome:local	exon	2098888	2099784	.	+	.	gene_id "LOCXPOR82.198.HIT1"; transcript_id "LOCXPOR82.198.HIT1.transcript"; gene_name "LOCXPOR82.198.HIT1.OR.2R.299.7tm_4.exons1.JAAMPK010000014.1.Nematolebias_whitei";
JAAMPK010000014.1	exonerate:protein2genome:local	exon	17921664	17922632	.	-	.	gene_id "LOCXPOR83.199.HIT1"; transcript_id "LOCXPOR83.199.HIT1.transcript"; gene_name "LOCXPOR83.199.HIT1.OR.2R.323.7tm_4.exons1.JAAMPK010000014.1.Nematolebias_whitei";
JAAMPK010000014.1	exonerate:protein2genome:local	exon	17929781	17930713	.	-	.	gene_id "LOCXPOR84.200.HIT1"; transcript_id "LOCXPOR84.200.HIT1.transcript"; gene_name "LOCXPOR84.200.HIT1.OR.2R.311.7tm_4.exons1.JAAMPK010000014.1.Nematolebias_whitei";
JAAMPK010000014.1	exonerate:protein2genome:local	exon	17944476	17945441	.	-	.	gene_id "LOCXPOR85.201.HIT1"; transcript_id "LOCXPOR85.201.HIT1.transcript"; gene_name "LOCXPOR85.201.HIT1.OR.2R.322.7tm_4.exons1.JAAMPK010000014.1.Nematolebias_whitei";
JAAMPK010000014.1	exonerate:protein2genome:local	exon	18012606	18013571	.	-	.	gene_id "LOCXPOR86.203.HIT1"; transcript_id "LOCXPOR86.203.HIT1.transcript"; gene_name "LOCXPOR86.203.HIT1.OR.2R.322.7tm_4.exons1.JAAMPK010000014.1.Nematolebias_whitei";
JAAMPK010000014.1	exonerate:protein2genome:local	exon	18061876	18062829	.	-	.	gene_id "LOCXPOR87.204.HIT1"; transcript_id "LOCXPOR87.204.HIT1.transcript"; gene_name "LOCXPOR87.204.HIT1.OR.2R.318.7tm_4.exons1.JAAMPK010000014.1.Nematolebias_whitei";
JAAMPK010000014.1	exonerate:protein2genome:local	exon	18118899	18119109	.	+	.	gene_id "LOCXPOR88.206.HIT1"; transcript_id "LOCXPOR88.206.HIT1.transcript"; gene_name "LOCXPOR88.206.HIT1.OR.2R.311.7tm_4.exons4.JAAMPK010000014.1.Nematolebias_whitei";
JAAMPK010000014.1	exonerate:protein2genome:local	exon	18119205	18119382	.	+	.	gene_id "LOCXPOR88.206.HIT1"; transcript_id "LOCXPOR88.206.HIT1.transcript"; gene_name "LOCXPOR88.206.HIT1.OR.2R.311.7tm_4.exons4.JAAMPK010000014.1.Nematolebias_whitei";
JAAMPK010000014.1	exonerate:protein2genome:local	exon	18119481	18119784	.	+	.	gene_id "LOCXPOR88.206.HIT1"; transcript_id "LOCXPOR88.206.HIT1.transcript"; gene_name "LOCXPOR88.206.HIT1.OR.2R.311.7tm_4.exons4.JAAMPK010000014.1.Nematolebias_whitei";
JAAMPK010000014.1	exonerate:protein2genome:local	exon	18119888	18120127	.	+	.	gene_id "LOCXPOR88.206.HIT1"; transcript_id "LOCXPOR88.206.HIT1.transcript"; gene_name "LOCXPOR88.206.HIT1.OR.2R.311.7tm_4.exons4.JAAMPK010000014.1.Nematolebias_whitei";
JAAMPK010000014.1	exonerate:protein2genome:local	exon	36994106	36995020	.	-	.	gene_id "LOCXPOR89.207.HIT1"; transcript_id "LOCXPOR89.207.HIT1.transcript"; gene_name "LOCXPOR89.207.HIT1.OR.2R.305.7tm_1.exons1.JAAMPK010000014.1.Nematolebias_whitei";
JAAMPK010000014.1	exonerate:protein2genome:local	exon	38882475	38883389	.	+	.	gene_id "LOCXPOR90.106.HIT1"; transcript_id "LOCXPOR90.106.HIT1.transcript"; gene_name "LOCXPOR90.106.HIT1.OR.2R.305.7tm_4.exons1.JAAMPK010000014.1.Nematolebias_whitei";
JAAMPK010003923.1	exonerate:protein2genome:local	exon	2478	3401	.	-	.	gene_id "LOCXPOR54.107.HIT1"; transcript_id "LOCXPOR54.107.HIT1.transcript"; gene_name "LOCXPOR54.107.HIT1.OR.2R.308.7tm_4.exons1.JAAMPK010003923.1.Nematolebias_whitei";
JAAMPK010000006.1	exonerate:protein2genome:local	exon	35301820	35302701	.	+	.	gene_id "LOCXPTilOR.S230.311.135.HIT1"; transcript_id "LOCXPTilOR.S230.311.135.HIT1.transcript"; gene_name "LOCXPTilOR.S230.311.135.HIT1.OR.1R.294.7tm_1.exons1.JAAMPK010000006.1.Nematolebias_whitei";
JAAMPK010000006.1	exonerate:protein2genome:local	exon	38543302	38544186	.	-	.	gene_id "LOCXPTilOR.S217.307.155.HIT1"; transcript_id "LOCXPTilOR.S217.307.155.HIT1.transcript"; gene_name "LOCXPTilOR.S217.307.155.HIT1.OR.1R.295.7tm_1.exons1.JAAMPK010000006.1.Nematolebias_whitei";
JAAMPK010000006.1	exonerate:protein2genome:local	exon	38562907	38563779	.	-	.	gene_id "LOCXPTilOR.S229.316.168.HIT1"; transcript_id "LOCXPTilOR.S229.316.168.HIT1.transcript"; gene_name "LOCXPTilOR.S229.316.168.HIT1.OR.1R.291.7tm_1.exons1.JAAMPK010000006.1.Nematolebias_whitei";
JAAMPK010000007.1	exonerate:protein2genome:local	exon	47047095	47047244	.	+	.	gene_id "LOCXPSichOR4.7-eta.324.161.HIT1"; transcript_id "LOCXPSichOR4.7-eta.324.161.HIT1.transcript"; gene_name "LOCXPSichOR4.7-eta.324.161.HIT1.OR.1R.316.7tm_4.exons2.JAAMPK010000007.1.Nematolebias_whitei";
JAAMPK010000007.1	exonerate:protein2genome:local	exon	47048337	47049134	.	+	.	gene_id "LOCXPSichOR4.7-eta.324.161.HIT1"; transcript_id "LOCXPSichOR4.7-eta.324.161.HIT1.transcript"; gene_name "LOCXPSichOR4.7-eta.324.161.HIT1.OR.1R.316.7tm_4.exons2.JAAMPK010000007.1.Nematolebias_whitei";
JAAMPK010000007.1	exonerate:protein2genome:local	exon	47112952	47113086	.	+	.	gene_id "LOCXPTilORs.U236.326.172.HIT1"; transcript_id "LOCXPTilORs.U236.326.172.HIT1.transcript"; gene_name "LOCXPTilORs.U236.326.172.HIT1.OR.1R.302.7tm_1.exons2.JAAMPK010000007.1.Nematolebias_whitei";
JAAMPK010000007.1	exonerate:protein2genome:local	exon	47114749	47115519	.	+	.	gene_id "LOCXPTilORs.U236.326.172.HIT1"; transcript_id "LOCXPTilORs.U236.326.172.HIT1.transcript"; gene_name "LOCXPTilORs.U236.326.172.HIT1.OR.1R.302.7tm_1.exons2.JAAMPK010000007.1.Nematolebias_whitei";
JAAMPK010011267.1	exonerate:protein2genome:local	exon	811	1776	.	+	.	gene_id "LOCXPTilOR.O175.326.125.HIT1"; transcript_id "LOCXPTilOR.O175.326.125.HIT1.transcript"; gene_name "LOCXPTilOR.O175.326.125.HIT1.OR.1R.322.7tm_4.exons1.JAAMPK010011267.1.Nematolebias_whitei";
JAAMPK010000012.1	exonerate:protein2genome:local	exon	12643409	12644356	.	+	.	gene_id "LOCXPTAAR1.51.HIT1"; transcript_id "LOCXPTAAR1.51.HIT1.transcript"; gene_name "LOCXPTAAR1.51.HIT1.TAAR.2R.316.7tm_1.exons1.JAAMPK010000012.1.Nematolebias_whitei";
JAAMPK010000012.1	exonerate:protein2genome:local	exon	12901385	12902338	.	+	.	gene_id "LOCXPTAAR2.65.HIT1"; transcript_id "LOCXPTAAR2.65.HIT1.transcript"; gene_name "LOCXPTAAR2.65.HIT1.TAAR.2R.318.7tm_1.exons1.JAAMPK010000012.1.Nematolebias_whitei";
JAAMPK010000012.1	exonerate:protein2genome:local	exon	12972892	12973833	.	-	.	gene_id "LOCXPTAAR3.79.HIT1"; transcript_id "LOCXPTAAR3.79.HIT1.transcript"; gene_name "LOCXPTAAR3.79.HIT1.TAAR.2R.314.7tm_1.exons1.JAAMPK010000012.1.Nematolebias_whitei";
JAAMPK010000012.1	exonerate:protein2genome:local	exon	13193658	13194599	.	+	.	gene_id "LOCXPTAAR4.80.HIT1"; transcript_id "LOCXPTAAR4.80.HIT1.transcript"; gene_name "LOCXPTAAR4.80.HIT1.TAAR.2R.314.7tm_1.exons1.JAAMPK010000012.1.Nematolebias_whitei";
JAAMPK010000012.1	exonerate:protein2genome:local	exon	13279336	13280268	.	+	.	gene_id "LOCXPTAAR6.81.HIT1"; transcript_id "LOCXPTAAR6.81.HIT1.transcript"; gene_name "LOCXPTAAR6.81.HIT1.TAAR.2R.311.7tm_1.exons1.JAAMPK010000012.1.Nematolebias_whitei";
JAAMPK010000012.1	exonerate:protein2genome:local	exon	13945994	13946881	.	+	.	gene_id "LOCXPTAAR6.82.HIT1"; transcript_id "LOCXPTAAR6.82.HIT1.transcript"; gene_name "LOCXPTAAR6.82.HIT1.TAAR.2R.296.7tm_1.exons1.JAAMPK010000012.1.Nematolebias_whitei";
JAAMPK010000012.1	exonerate:protein2genome:local	exon	14124711	14125697	.	-	.	gene_id "LOCXPTAAR5.83.HIT1"; transcript_id "LOCXPTAAR5.83.HIT1.transcript"; gene_name "LOCXPTAAR5.83.HIT1.TAAR.2R.329.7tm_1.exons1.JAAMPK010000012.1.Nematolebias_whitei";
JAAMPK010000012.1	exonerate:protein2genome:local	exon	14150085	14151035	.	-	.	gene_id "LOCXPTAAR6.84.HIT1"; transcript_id "LOCXPTAAR6.84.HIT1.transcript"; gene_name "LOCXPTAAR6.84.HIT1.TAAR.2R.317.7tm_1.exons1.JAAMPK010000012.1.Nematolebias_whitei";
JAAMPK010000013.1	exonerate:protein2genome:local	exon	1505344	1505495	.	+	.	gene_id "LOCXPTAAR7.39.HIT1"; transcript_id "LOCXPTAAR7.39.HIT1.transcript"; gene_name "LOCXPTAAR7.39.HIT1.TAAR.2R.323.7tm_1.exons2.JAAMPK010000013.1.Nematolebias_whitei";
JAAMPK010000013.1	exonerate:protein2genome:local	exon	1505931	1506747	.	+	.	gene_id "LOCXPTAAR7.39.HIT1"; transcript_id "LOCXPTAAR7.39.HIT1.transcript"; gene_name "LOCXPTAAR7.39.HIT1.TAAR.2R.323.7tm_1.exons2.JAAMPK010000013.1.Nematolebias_whitei";
JAAMPK010000013.1	exonerate:protein2genome:local	exon	1514835	1515651	.	-	.	gene_id "LOCXPTAAR8.41.HIT1"; transcript_id "LOCXPTAAR8.41.HIT1.transcript"; gene_name "LOCXPTAAR8.41.HIT1.TAAR.2R.329.7tm_1.exons2.JAAMPK010000013.1.Nematolebias_whitei";
JAAMPK010000013.1	exonerate:protein2genome:local	exon	1515991	1516160	.	-	.	gene_id "LOCXPTAAR8.41.HIT1"; transcript_id "LOCXPTAAR8.41.HIT1.transcript"; gene_name "LOCXPTAAR8.41.HIT1.TAAR.2R.329.7tm_1.exons2.JAAMPK010000013.1.Nematolebias_whitei";
JAAMPK010000013.1	exonerate:protein2genome:local	exon	1528105	1528921	.	-	.	gene_id "LOCXPTAAR9.43.HIT1"; transcript_id "LOCXPTAAR9.43.HIT1.transcript"; gene_name "LOCXPTAAR9.43.HIT1.TAAR.2R.348.7tm_1.exons3.JAAMPK010000013.1.Nematolebias_whitei";
JAAMPK010000013.1	exonerate:protein2genome:local	exon	1529111	1529128	.	-	.	gene_id "LOCXPTAAR9.43.HIT1"; transcript_id "LOCXPTAAR9.43.HIT1.transcript"; gene_name "LOCXPTAAR9.43.HIT1.TAAR.2R.348.7tm_1.exons3.JAAMPK010000013.1.Nematolebias_whitei";
JAAMPK010000013.1	exonerate:protein2genome:local	exon	1529249	1529457	.	-	.	gene_id "LOCXPTAAR9.43.HIT1"; transcript_id "LOCXPTAAR9.43.HIT1.transcript"; gene_name "LOCXPTAAR9.43.HIT1.TAAR.2R.348.7tm_1.exons3.JAAMPK010000013.1.Nematolebias_whitei";
JAAMPK010000013.1	exonerate:protein2genome:local	exon	1560502	1561318	.	-	.	gene_id "LOCXPTAAR10.44.HIT1"; transcript_id "LOCXPTAAR10.44.HIT1.transcript"; gene_name "LOCXPTAAR10.44.HIT1.TAAR.2R.331.7tm_1.exons2.JAAMPK010000013.1.Nematolebias_whitei";
JAAMPK010000013.1	exonerate:protein2genome:local	exon	1561660	1561835	.	-	.	gene_id "LOCXPTAAR10.44.HIT1"; transcript_id "LOCXPTAAR10.44.HIT1.transcript"; gene_name "LOCXPTAAR10.44.HIT1.TAAR.2R.331.7tm_1.exons2.JAAMPK010000013.1.Nematolebias_whitei";
JAAMPK010000013.1	exonerate:protein2genome:local	exon	1575027	1575840	.	-	.	gene_id "LOCXPTAAR11.47.HIT1"; transcript_id "LOCXPTAAR11.47.HIT1.transcript"; gene_name "LOCXPTAAR11.47.HIT1.TAAR.2R.331.7tm_1.exons2.JAAMPK010000013.1.Nematolebias_whitei";
JAAMPK010000013.1	exonerate:protein2genome:local	exon	1575995	1576173	.	-	.	gene_id "LOCXPTAAR11.47.HIT1"; transcript_id "LOCXPTAAR11.47.HIT1.transcript"; gene_name "LOCXPTAAR11.47.HIT1.TAAR.2R.331.7tm_1.exons2.JAAMPK010000013.1.Nematolebias_whitei";
JAAMPK010000013.1	exonerate:protein2genome:local	exon	1591311	1592121	.	-	.	gene_id "LOCXPTAAR12.49.HIT1"; transcript_id "LOCXPTAAR12.49.HIT1.transcript"; gene_name "LOCXPTAAR12.49.HIT1.TAAR.2R.325.7tm_1.exons2.JAAMPK010000013.1.Nematolebias_whitei";
JAAMPK010000013.1	exonerate:protein2genome:local	exon	1592333	1592496	.	-	.	gene_id "LOCXPTAAR12.49.HIT1"; transcript_id "LOCXPTAAR12.49.HIT1.transcript"; gene_name "LOCXPTAAR12.49.HIT1.TAAR.2R.325.7tm_1.exons2.JAAMPK010000013.1.Nematolebias_whitei";
JAAMPK010000013.1	exonerate:protein2genome:local	exon	1601816	1602629	.	-	.	gene_id "LOCXPTAAR13.50.HIT1"; transcript_id "LOCXPTAAR13.50.HIT1.transcript"; gene_name "LOCXPTAAR13.50.HIT1.TAAR.2R.322.7tm_1.exons2.JAAMPK010000013.1.Nematolebias_whitei";
JAAMPK010000013.1	exonerate:protein2genome:local	exon	1602817	1602968	.	-	.	gene_id "LOCXPTAAR13.50.HIT1"; transcript_id "LOCXPTAAR13.50.HIT1.transcript"; gene_name "LOCXPTAAR13.50.HIT1.TAAR.2R.322.7tm_1.exons2.JAAMPK010000013.1.Nematolebias_whitei";
JAAMPK010000013.1	exonerate:protein2genome:local	exon	1615628	1615779	.	+	.	gene_id "LOCXPTAAR14.53.HIT1"; transcript_id "LOCXPTAAR14.53.HIT1.transcript"; gene_name "LOCXPTAAR14.53.HIT1.TAAR.2R.322.7tm_1.exons2.JAAMPK010000013.1.Nematolebias_whitei";
JAAMPK010000013.1	exonerate:protein2genome:local	exon	1615967	1616780	.	+	.	gene_id "LOCXPTAAR14.53.HIT1"; transcript_id "LOCXPTAAR14.53.HIT1.transcript"; gene_name "LOCXPTAAR14.53.HIT1.TAAR.2R.322.7tm_1.exons2.JAAMPK010000013.1.Nematolebias_whitei";
JAAMPK010000013.1	exonerate:protein2genome:local	exon	1640106	1640269	.	+	.	gene_id "LOCXPTAAR15.54.HIT1"; transcript_id "LOCXPTAAR15.54.HIT1.transcript"; gene_name "LOCXPTAAR15.54.HIT1.TAAR.2R.321.7tm_1.exons2.JAAMPK010000013.1.Nematolebias_whitei";
JAAMPK010000013.1	exonerate:protein2genome:local	exon	1640380	1641178	.	+	.	gene_id "LOCXPTAAR15.54.HIT1"; transcript_id "LOCXPTAAR15.54.HIT1.transcript"; gene_name "LOCXPTAAR15.54.HIT1.TAAR.2R.321.7tm_1.exons2.JAAMPK010000013.1.Nematolebias_whitei";
JAAMPK010000013.1	exonerate:protein2genome:local	exon	1643453	1643625	.	+	.	gene_id "LOCXPTAAR16.56.HIT1"; transcript_id "LOCXPTAAR16.56.HIT1.transcript"; gene_name "LOCXPTAAR16.56.HIT1.TAAR.2R.327.7tm_1.exons2.JAAMPK010000013.1.Nematolebias_whitei";
JAAMPK010000013.1	exonerate:protein2genome:local	exon	1643749	1644556	.	+	.	gene_id "LOCXPTAAR16.56.HIT1"; transcript_id "LOCXPTAAR16.56.HIT1.transcript"; gene_name "LOCXPTAAR16.56.HIT1.TAAR.2R.327.7tm_1.exons2.JAAMPK010000013.1.Nematolebias_whitei";
JAAMPK010000013.1	exonerate:protein2genome:local	exon	1649237	1649409	.	+	.	gene_id "LOCXPTAAR17.58.HIT1"; transcript_id "LOCXPTAAR17.58.HIT1.transcript"; gene_name "LOCXPTAAR17.58.HIT1.TAAR.2R.327.7tm_1.exons2.JAAMPK010000013.1.Nematolebias_whitei";
JAAMPK010000013.1	exonerate:protein2genome:local	exon	1649541	1650348	.	+	.	gene_id "LOCXPTAAR17.58.HIT1"; transcript_id "LOCXPTAAR17.58.HIT1.transcript"; gene_name "LOCXPTAAR17.58.HIT1.TAAR.2R.327.7tm_1.exons2.JAAMPK010000013.1.Nematolebias_whitei";
JAAMPK010000013.1	exonerate:protein2genome:local	exon	1658137	1658309	.	+	.	gene_id "LOCXPTAAR18.60.HIT1"; transcript_id "LOCXPTAAR18.60.HIT1.transcript"; gene_name "LOCXPTAAR18.60.HIT1.TAAR.2R.330.7tm_1.exons2.JAAMPK010000013.1.Nematolebias_whitei";
JAAMPK010000013.1	exonerate:protein2genome:local	exon	1658438	1659254	.	+	.	gene_id "LOCXPTAAR18.60.HIT1"; transcript_id "LOCXPTAAR18.60.HIT1.transcript"; gene_name "LOCXPTAAR18.60.HIT1.TAAR.2R.330.7tm_1.exons2.JAAMPK010000013.1.Nematolebias_whitei";
JAAMPK010000013.1	exonerate:protein2genome:local	exon	1665669	1666464	.	-	.	gene_id "LOCXPTAAR19.61.HIT1"; transcript_id "LOCXPTAAR19.61.HIT1.transcript"; gene_name "LOCXPTAAR19.61.HIT1.TAAR.2R.320.7tm_1.exons2.JAAMPK010000013.1.Nematolebias_whitei";
JAAMPK010000013.1	exonerate:protein2genome:local	exon	1666546	1666709	.	-	.	gene_id "LOCXPTAAR19.61.HIT1"; transcript_id "LOCXPTAAR19.61.HIT1.transcript"; gene_name "LOCXPTAAR19.61.HIT1.TAAR.2R.320.7tm_1.exons2.JAAMPK010000013.1.Nematolebias_whitei";
JAAMPK010000013.1	exonerate:protein2genome:local	exon	40192047	40192857	.	-	.	gene_id "LOCXPTAAR20.62.HIT1"; transcript_id "LOCXPTAAR20.62.HIT1.transcript"; gene_name "LOCXPTAAR20.62.HIT1.TAAR.2R.311.7tm_1.exons2.JAAMPK010000013.1.Nematolebias_whitei";
JAAMPK010000013.1	exonerate:protein2genome:local	exon	40193217	40193338	.	-	.	gene_id "LOCXPTAAR20.62.HIT1"; transcript_id "LOCXPTAAR20.62.HIT1.transcript"; gene_name "LOCXPTAAR20.62.HIT1.TAAR.2R.311.7tm_1.exons2.JAAMPK010000013.1.Nematolebias_whitei";
JAAMPK010000013.1	exonerate:protein2genome:local	exon	40310825	40311660	.	-	.	gene_id "LOCXPTAAR21.64.HIT1"; transcript_id "LOCXPTAAR21.64.HIT1.transcript"; gene_name "LOCXPTAAR21.64.HIT1.TAAR.2R.291.7tm_1.exons2.JAAMPK010000013.1.Nematolebias_whitei";
JAAMPK010000013.1	exonerate:protein2genome:local	exon	40311777	40311920	.	-	.	gene_id "LOCXPTAAR21.64.HIT1"; transcript_id "LOCXPTAAR21.64.HIT1.transcript"; gene_name "LOCXPTAAR21.64.HIT1.TAAR.2R.291.7tm_1.exons2.JAAMPK010000013.1.Nematolebias_whitei";
JAAMPK010000013.1	exonerate:protein2genome:local	exon	40332468	40333281	.	-	.	gene_id "LOCXPTAAR21.68.HIT1"; transcript_id "LOCXPTAAR21.68.HIT1.transcript"; gene_name "LOCXPTAAR21.68.HIT1.TAAR.2R.329.7tm_1.exons3.JAAMPK010000013.1.Nematolebias_whitei";
JAAMPK010000013.1	exonerate:protein2genome:local	exon	40333312	40333325	.	-	.	gene_id "LOCXPTAAR21.68.HIT1"; transcript_id "LOCXPTAAR21.68.HIT1.transcript"; gene_name "LOCXPTAAR21.68.HIT1.TAAR.2R.329.7tm_1.exons3.JAAMPK010000013.1.Nematolebias_whitei";
JAAMPK010000013.1	exonerate:protein2genome:local	exon	40333386	40333544	.	-	.	gene_id "LOCXPTAAR21.68.HIT1"; transcript_id "LOCXPTAAR21.68.HIT1.transcript"; gene_name "LOCXPTAAR21.68.HIT1.TAAR.2R.329.7tm_1.exons3.JAAMPK010000013.1.Nematolebias_whitei";
JAAMPK010000013.1	exonerate:protein2genome:local	exon	40360235	40361044	.	-	.	gene_id "LOCXPTAAR22.70.HIT1"; transcript_id "LOCXPTAAR22.70.HIT1.transcript"; gene_name "LOCXPTAAR22.70.HIT1.TAAR.2R.337.7tm_1.exons2.JAAMPK010000013.1.Nematolebias_whitei";
JAAMPK010000013.1	exonerate:protein2genome:local	exon	40361152	40361352	.	-	.	gene_id "LOCXPTAAR22.70.HIT1"; transcript_id "LOCXPTAAR22.70.HIT1.transcript"; gene_name "LOCXPTAAR22.70.HIT1.TAAR.2R.337.7tm_1.exons2.JAAMPK010000013.1.Nematolebias_whitei";
JAAMPK010000016.1	exonerate:protein2genome:local	exon	17291303	17292277	.	+	.	gene_id "LOCXPTAAR23.74.HIT1"; transcript_id "LOCXPTAAR23.74.HIT1.transcript"; gene_name "LOCXPTAAR23.74.HIT1.TAAR.2R.325.7tm_1.exons1.JAAMPK010000016.1.Nematolebias_whitei";
JAAMPK010000635.1	exonerate:protein2genome:local	exon	3312	4265	.	+	.	gene_id "LOCXPTAAR24.76.HIT1"; transcript_id "LOCXPTAAR24.76.HIT1.transcript"; gene_name "LOCXPTAAR24.76.HIT1.TAAR.2R.318.7tm_1.exons1.JAAMPK010000635.1.Nematolebias_whitei";
JAAMPK010000636.1	exonerate:protein2genome:local	exon	3311	4264	.	+	.	gene_id "LOCXPTAAR24.78.HIT1"; transcript_id "LOCXPTAAR24.78.HIT1.transcript"; gene_name "LOCXPTAAR24.78.HIT1.TAAR.2R.318.7tm_1.exons1.JAAMPK010000636.1.Nematolebias_whitei";
JAAMPK010000007.1	exonerate:protein2genome:local	exon	24508900	24509823	.	-	.	gene_id "LOCXPOra1.4.HIT1"; transcript_id "LOCXPOra1.4.HIT1.transcript"; gene_name "LOCXPOra1.4.HIT1.Ora.2R.308.V1R.exons1.JAAMPK010000007.1.Nematolebias_whitei";
JAAMPK010000007.1	exonerate:protein2genome:local	exon	39613475	39614464	.	+	.	gene_id "LOCXPOra2.5.HIT1"; transcript_id "LOCXPOra2.5.HIT1.transcript"; gene_name "LOCXPOra2.5.HIT1.Ora.2R.330.7tm_1.exons1.JAAMPK010000007.1.Nematolebias_whitei";
JAAMPK010000012.1	exonerate:protein2genome:local	exon	25598303	25598499	.	-	.	gene_id "LOCXPOra3.6.HIT1"; transcript_id "LOCXPOra3.6.HIT1.transcript"; gene_name "LOCXPOra3.6.HIT1.Ora.2R.304.7tm_1.exons2.JAAMPK010000012.1.Nematolebias_whitei";
JAAMPK010000012.1	exonerate:protein2genome:local	exon	25598656	25599370	.	-	.	gene_id "LOCXPOra3.6.HIT1"; transcript_id "LOCXPOra3.6.HIT1.transcript"; gene_name "LOCXPOra3.6.HIT1.Ora.2R.304.7tm_1.exons2.JAAMPK010000012.1.Nematolebias_whitei";
JAAMPK010000006.1	exonerate:protein2genome:local	exon	17145796	17146004	.	+	.	gene_id "LOCXPOlfC1.146.HIT1"; transcript_id "LOCXPOlfC1.146.HIT1.transcript"; gene_name "LOCXPOlfC1.146.HIT1.OlfC.2R.901.ANF_receptor.exons15.JAAMPK010000006.1.Nematolebias_whitei";
JAAMPK010000006.1	exonerate:protein2genome:local	exon	17150138	17150429	.	+	.	gene_id "LOCXPOlfC1.146.HIT1"; transcript_id "LOCXPOlfC1.146.HIT1.transcript"; gene_name "LOCXPOlfC1.146.HIT1.OlfC.2R.901.ANF_receptor.exons15.JAAMPK010000006.1.Nematolebias_whitei";
JAAMPK010000006.1	exonerate:protein2genome:local	exon	17150517	17150759	.	+	.	gene_id "LOCXPOlfC1.146.HIT1"; transcript_id "LOCXPOlfC1.146.HIT1.transcript"; gene_name "LOCXPOlfC1.146.HIT1.OlfC.2R.901.ANF_receptor.exons15.JAAMPK010000006.1.Nematolebias_whitei";
JAAMPK010000006.1	exonerate:protein2genome:local	exon	17150874	17151065	.	+	.	gene_id "LOCXPOlfC1.146.HIT1"; transcript_id "LOCXPOlfC1.146.HIT1.transcript"; gene_name "LOCXPOlfC1.146.HIT1.OlfC.2R.901.ANF_receptor.exons15.JAAMPK010000006.1.Nematolebias_whitei";
JAAMPK010000006.1	exonerate:protein2genome:local	exon	17154378	17154503	.	+	.	gene_id "LOCXPOlfC1.146.HIT1"; transcript_id "LOCXPOlfC1.146.HIT1.transcript"; gene_name "LOCXPOlfC1.146.HIT1.OlfC.2R.901.ANF_receptor.exons15.JAAMPK010000006.1.Nematolebias_whitei";
JAAMPK010000006.1	exonerate:protein2genome:local	exon	17154651	17154722	.	+	.	gene_id "LOCXPOlfC1.146.HIT1"; transcript_id "LOCXPOlfC1.146.HIT1.transcript"; gene_name "LOCXPOlfC1.146.HIT1.OlfC.2R.901.ANF_receptor.exons15.JAAMPK010000006.1.Nematolebias_whitei";
JAAMPK010000006.1	exonerate:protein2genome:local	exon	17156382	17156552	.	+	.	gene_id "LOCXPOlfC1.146.HIT1"; transcript_id "LOCXPOlfC1.146.HIT1.transcript"; gene_name "LOCXPOlfC1.146.HIT1.OlfC.2R.901.ANF_receptor.exons15.JAAMPK010000006.1.Nematolebias_whitei";
JAAMPK010000006.1	exonerate:protein2genome:local	exon	17156646	17156873	.	+	.	gene_id "LOCXPOlfC1.146.HIT1"; transcript_id "LOCXPOlfC1.146.HIT1.transcript"; gene_name "LOCXPOlfC1.146.HIT1.OlfC.2R.901.ANF_receptor.exons15.JAAMPK010000006.1.Nematolebias_whitei";
JAAMPK010000006.1	exonerate:protein2genome:local	exon	17156962	17157085	.	+	.	gene_id "LOCXPOlfC1.146.HIT1"; transcript_id "LOCXPOlfC1.146.HIT1.transcript"; gene_name "LOCXPOlfC1.146.HIT1.OlfC.2R.901.ANF_receptor.exons15.JAAMPK010000006.1.Nematolebias_whitei";
JAAMPK010000006.1	exonerate:protein2genome:local	exon	17158509	17158669	.	+	.	gene_id "LOCXPOlfC1.146.HIT1"; transcript_id "LOCXPOlfC1.146.HIT1.transcript"; gene_name "LOCXPOlfC1.146.HIT1.OlfC.2R.901.ANF_receptor.exons15.JAAMPK010000006.1.Nematolebias_whitei";
JAAMPK010000006.1	exonerate:protein2genome:local	exon	17158760	17158955	.	+	.	gene_id "LOCXPOlfC1.146.HIT1"; transcript_id "LOCXPOlfC1.146.HIT1.transcript"; gene_name "LOCXPOlfC1.146.HIT1.OlfC.2R.901.ANF_receptor.exons15.JAAMPK010000006.1.Nematolebias_whitei";
JAAMPK010000006.1	exonerate:protein2genome:local	exon	17160639	17160779	.	+	.	gene_id "LOCXPOlfC1.146.HIT1"; transcript_id "LOCXPOlfC1.146.HIT1.transcript"; gene_name "LOCXPOlfC1.146.HIT1.OlfC.2R.901.ANF_receptor.exons15.JAAMPK010000006.1.Nematolebias_whitei";
JAAMPK010000006.1	exonerate:protein2genome:local	exon	17160810	17160868	.	+	.	gene_id "LOCXPOlfC1.146.HIT1"; transcript_id "LOCXPOlfC1.146.HIT1.transcript"; gene_name "LOCXPOlfC1.146.HIT1.OlfC.2R.901.ANF_receptor.exons15.JAAMPK010000006.1.Nematolebias_whitei";
JAAMPK010000006.1	exonerate:protein2genome:local	exon	17160987	17161186	.	+	.	gene_id "LOCXPOlfC1.146.HIT1"; transcript_id "LOCXPOlfC1.146.HIT1.transcript"; gene_name "LOCXPOlfC1.146.HIT1.OlfC.2R.901.ANF_receptor.exons15.JAAMPK010000006.1.Nematolebias_whitei";
JAAMPK010000006.1	exonerate:protein2genome:local	exon	17161305	17161593	.	+	.	gene_id "LOCXPOlfC1.146.HIT1"; transcript_id "LOCXPOlfC1.146.HIT1.transcript"; gene_name "LOCXPOlfC1.146.HIT1.OlfC.2R.901.ANF_receptor.exons15.JAAMPK010000006.1.Nematolebias_whitei";
JAAMPK010000006.1	exonerate:protein2genome:local	exon	33932989	33933423	.	-	.	gene_id "LOCXPOlfC2.226.HIT1"; transcript_id "LOCXPOlfC2.226.HIT1.transcript"; gene_name "LOCXPOlfC2.226.HIT1.OlfC.2R.881.ANF_receptor.exons10.JAAMPK010000006.1.Nematolebias_whitei";
JAAMPK010000006.1	exonerate:protein2genome:local	exon	33933909	33934381	.	-	.	gene_id "LOCXPOlfC2.226.HIT1"; transcript_id "LOCXPOlfC2.226.HIT1.transcript"; gene_name "LOCXPOlfC2.226.HIT1.OlfC.2R.881.ANF_receptor.exons10.JAAMPK010000006.1.Nematolebias_whitei";
JAAMPK010000006.1	exonerate:protein2genome:local	exon	33934490	33934613	.	-	.	gene_id "LOCXPOlfC2.226.HIT1"; transcript_id "LOCXPOlfC2.226.HIT1.transcript"; gene_name "LOCXPOlfC2.226.HIT1.OlfC.2R.881.ANF_receptor.exons10.JAAMPK010000006.1.Nematolebias_whitei";
JAAMPK010000006.1	exonerate:protein2genome:local	exon	33934725	33934955	.	-	.	gene_id "LOCXPOlfC2.226.HIT1"; transcript_id "LOCXPOlfC2.226.HIT1.transcript"; gene_name "LOCXPOlfC2.226.HIT1.OlfC.2R.881.ANF_receptor.exons10.JAAMPK010000006.1.Nematolebias_whitei";
JAAMPK010000006.1	exonerate:protein2genome:local	exon	33935044	33935521	.	-	.	gene_id "LOCXPOlfC2.226.HIT1"; transcript_id "LOCXPOlfC2.226.HIT1.transcript"; gene_name "LOCXPOlfC2.226.HIT1.OlfC.2R.881.ANF_receptor.exons10.JAAMPK010000006.1.Nematolebias_whitei";
JAAMPK010000006.1	exonerate:protein2genome:local	exon	33935633	33935799	.	-	.	gene_id "LOCXPOlfC2.226.HIT1"; transcript_id "LOCXPOlfC2.226.HIT1.transcript"; gene_name "LOCXPOlfC2.226.HIT1.OlfC.2R.881.ANF_receptor.exons10.JAAMPK010000006.1.Nematolebias_whitei";
JAAMPK010000006.1	exonerate:protein2genome:local	exon	33935902	33936009	.	-	.	gene_id "LOCXPOlfC2.226.HIT1"; transcript_id "LOCXPOlfC2.226.HIT1.transcript"; gene_name "LOCXPOlfC2.226.HIT1.OlfC.2R.881.ANF_receptor.exons10.JAAMPK010000006.1.Nematolebias_whitei";
JAAMPK010000006.1	exonerate:protein2genome:local	exon	33936095	33936181	.	-	.	gene_id "LOCXPOlfC2.226.HIT1"; transcript_id "LOCXPOlfC2.226.HIT1.transcript"; gene_name "LOCXPOlfC2.226.HIT1.OlfC.2R.881.ANF_receptor.exons10.JAAMPK010000006.1.Nematolebias_whitei";
JAAMPK010000006.1	exonerate:protein2genome:local	exon	33936383	33936686	.	-	.	gene_id "LOCXPOlfC2.226.HIT1"; transcript_id "LOCXPOlfC2.226.HIT1.transcript"; gene_name "LOCXPOlfC2.226.HIT1.OlfC.2R.881.ANF_receptor.exons10.JAAMPK010000006.1.Nematolebias_whitei";
JAAMPK010000006.1	exonerate:protein2genome:local	exon	33936805	33937040	.	-	.	gene_id "LOCXPOlfC2.226.HIT1"; transcript_id "LOCXPOlfC2.226.HIT1.transcript"; gene_name "LOCXPOlfC2.226.HIT1.OlfC.2R.881.ANF_receptor.exons10.JAAMPK010000006.1.Nematolebias_whitei";
JAAMPK010000006.1	exonerate:protein2genome:local	exon	33953286	33953506	.	+	.	gene_id "LOCXPOlfC3.281.HIT1"; transcript_id "LOCXPOlfC3.281.HIT1.transcript"; gene_name "LOCXPOlfC3.281.HIT1.OlfC.2R.836.ANF_receptor.exons6.JAAMPK010000006.1.Nematolebias_whitei";
JAAMPK010000006.1	exonerate:protein2genome:local	exon	33953592	33953880	.	+	.	gene_id "LOCXPOlfC3.281.HIT1"; transcript_id "LOCXPOlfC3.281.HIT1.transcript"; gene_name "LOCXPOlfC3.281.HIT1.OlfC.2R.836.ANF_receptor.exons6.JAAMPK010000006.1.Nematolebias_whitei";
JAAMPK010000006.1	exonerate:protein2genome:local	exon	33953969	33954718	.	+	.	gene_id "LOCXPOlfC3.281.HIT1"; transcript_id "LOCXPOlfC3.281.HIT1.transcript"; gene_name "LOCXPOlfC3.281.HIT1.OlfC.2R.836.ANF_receptor.exons6.JAAMPK010000006.1.Nematolebias_whitei";
JAAMPK010000006.1	exonerate:protein2genome:local	exon	33954815	33955042	.	+	.	gene_id "LOCXPOlfC3.281.HIT1"; transcript_id "LOCXPOlfC3.281.HIT1.transcript"; gene_name "LOCXPOlfC3.281.HIT1.OlfC.2R.836.ANF_receptor.exons6.JAAMPK010000006.1.Nematolebias_whitei";
JAAMPK010000006.1	exonerate:protein2genome:local	exon	33955167	33955290	.	+	.	gene_id "LOCXPOlfC3.281.HIT1"; transcript_id "LOCXPOlfC3.281.HIT1.transcript"; gene_name "LOCXPOlfC3.281.HIT1.OlfC.2R.836.ANF_receptor.exons6.JAAMPK010000006.1.Nematolebias_whitei";
JAAMPK010000006.1	exonerate:protein2genome:local	exon	33955441	33956336	.	+	.	gene_id "LOCXPOlfC3.281.HIT1"; transcript_id "LOCXPOlfC3.281.HIT1.transcript"; gene_name "LOCXPOlfC3.281.HIT1.OlfC.2R.836.ANF_receptor.exons6.JAAMPK010000006.1.Nematolebias_whitei";
JAAMPK010000006.1	exonerate:protein2genome:local	exon	33961114	33961334	.	+	.	gene_id "LOCXPOlfC4.294.HIT1"; transcript_id "LOCXPOlfC4.294.HIT1.transcript"; gene_name "LOCXPOlfC4.294.HIT1.OlfC.2R.854.ANF_receptor.exons6.JAAMPK010000006.1.Nematolebias_whitei";
JAAMPK010000006.1	exonerate:protein2genome:local	exon	33961420	33961708	.	+	.	gene_id "LOCXPOlfC4.294.HIT1"; transcript_id "LOCXPOlfC4.294.HIT1.transcript"; gene_name "LOCXPOlfC4.294.HIT1.OlfC.2R.854.ANF_receptor.exons6.JAAMPK010000006.1.Nematolebias_whitei";
JAAMPK010000006.1	exonerate:protein2genome:local	exon	33961945	33962751	.	+	.	gene_id "LOCXPOlfC4.294.HIT1"; transcript_id "LOCXPOlfC4.294.HIT1.transcript"; gene_name "LOCXPOlfC4.294.HIT1.OlfC.2R.854.ANF_receptor.exons6.JAAMPK010000006.1.Nematolebias_whitei";
JAAMPK010000006.1	exonerate:protein2genome:local	exon	33962837	33963064	.	+	.	gene_id "LOCXPOlfC4.294.HIT1"; transcript_id "LOCXPOlfC4.294.HIT1.transcript"; gene_name "LOCXPOlfC4.294.HIT1.OlfC.2R.854.ANF_receptor.exons6.JAAMPK010000006.1.Nematolebias_whitei";
JAAMPK010000006.1	exonerate:protein2genome:local	exon	33963495	33963618	.	+	.	gene_id "LOCXPOlfC4.294.HIT1"; transcript_id "LOCXPOlfC4.294.HIT1.transcript"; gene_name "LOCXPOlfC4.294.HIT1.OlfC.2R.854.ANF_receptor.exons6.JAAMPK010000006.1.Nematolebias_whitei";
JAAMPK010000006.1	exonerate:protein2genome:local	exon	33963751	33964643	.	+	.	gene_id "LOCXPOlfC4.294.HIT1"; transcript_id "LOCXPOlfC4.294.HIT1.transcript"; gene_name "LOCXPOlfC4.294.HIT1.OlfC.2R.854.ANF_receptor.exons6.JAAMPK010000006.1.Nematolebias_whitei";
JAAMPK010000006.1	exonerate:protein2genome:local	exon	34014557	34014762	.	+	.	gene_id "LOCXPOlfC5.147.HIT1"; transcript_id "LOCXPOlfC5.147.HIT1.transcript"; gene_name "LOCXPOlfC5.147.HIT1.OlfC.2R.859.ANF_receptor.exons6.JAAMPK010000006.1.Nematolebias_whitei";
JAAMPK010000006.1	exonerate:protein2genome:local	exon	34014890	34015175	.	+	.	gene_id "LOCXPOlfC5.147.HIT1"; transcript_id "LOCXPOlfC5.147.HIT1.transcript"; gene_name "LOCXPOlfC5.147.HIT1.OlfC.2R.859.ANF_receptor.exons6.JAAMPK010000006.1.Nematolebias_whitei";
JAAMPK010000006.1	exonerate:protein2genome:local	exon	34015284	34016108	.	+	.	gene_id "LOCXPOlfC5.147.HIT1"; transcript_id "LOCXPOlfC5.147.HIT1.transcript"; gene_name "LOCXPOlfC5.147.HIT1.OlfC.2R.859.ANF_receptor.exons6.JAAMPK010000006.1.Nematolebias_whitei";
JAAMPK010000006.1	exonerate:protein2genome:local	exon	34016184	34016414	.	+	.	gene_id "LOCXPOlfC5.147.HIT1"; transcript_id "LOCXPOlfC5.147.HIT1.transcript"; gene_name "LOCXPOlfC5.147.HIT1.OlfC.2R.859.ANF_receptor.exons6.JAAMPK010000006.1.Nematolebias_whitei";
JAAMPK010000006.1	exonerate:protein2genome:local	exon	34016559	34016682	.	+	.	gene_id "LOCXPOlfC5.147.HIT1"; transcript_id "LOCXPOlfC5.147.HIT1.transcript"; gene_name "LOCXPOlfC5.147.HIT1.OlfC.2R.859.ANF_receptor.exons6.JAAMPK010000006.1.Nematolebias_whitei";
JAAMPK010000006.1	exonerate:protein2genome:local	exon	34016815	34017719	.	+	.	gene_id "LOCXPOlfC5.147.HIT1"; transcript_id "LOCXPOlfC5.147.HIT1.transcript"; gene_name "LOCXPOlfC5.147.HIT1.OlfC.2R.859.ANF_receptor.exons6.JAAMPK010000006.1.Nematolebias_whitei";
JAAMPK010000006.1	exonerate:protein2genome:local	exon	34019772	34019998	.	+	.	gene_id "LOCXPOlfC6.171.HIT1"; transcript_id "LOCXPOlfC6.171.HIT1.transcript"; gene_name "LOCXPOlfC6.171.HIT1.OlfC.2R.853.ANF_receptor.exons6.JAAMPK010000006.1.Nematolebias_whitei";
JAAMPK010000006.1	exonerate:protein2genome:local	exon	34020165	34020453	.	+	.	gene_id "LOCXPOlfC6.171.HIT1"; transcript_id "LOCXPOlfC6.171.HIT1.transcript"; gene_name "LOCXPOlfC6.171.HIT1.OlfC.2R.853.ANF_receptor.exons6.JAAMPK010000006.1.Nematolebias_whitei";
JAAMPK010000006.1	exonerate:protein2genome:local	exon	34020615	34021406	.	+	.	gene_id "LOCXPOlfC6.171.HIT1"; transcript_id "LOCXPOlfC6.171.HIT1.transcript"; gene_name "LOCXPOlfC6.171.HIT1.OlfC.2R.853.ANF_receptor.exons6.JAAMPK010000006.1.Nematolebias_whitei";
JAAMPK010000006.1	exonerate:protein2genome:local	exon	34021572	34021799	.	+	.	gene_id "LOCXPOlfC6.171.HIT1"; transcript_id "LOCXPOlfC6.171.HIT1.transcript"; gene_name "LOCXPOlfC6.171.HIT1.OlfC.2R.853.ANF_receptor.exons6.JAAMPK010000006.1.Nematolebias_whitei";
JAAMPK010000006.1	exonerate:protein2genome:local	exon	34021917	34022040	.	+	.	gene_id "LOCXPOlfC6.171.HIT1"; transcript_id "LOCXPOlfC6.171.HIT1.transcript"; gene_name "LOCXPOlfC6.171.HIT1.OlfC.2R.853.ANF_receptor.exons6.JAAMPK010000006.1.Nematolebias_whitei";
JAAMPK010000006.1	exonerate:protein2genome:local	exon	34022203	34023101	.	+	.	gene_id "LOCXPOlfC6.171.HIT1"; transcript_id "LOCXPOlfC6.171.HIT1.transcript"; gene_name "LOCXPOlfC6.171.HIT1.OlfC.2R.853.ANF_receptor.exons6.JAAMPK010000006.1.Nematolebias_whitei";
JAAMPK010000006.1	exonerate:protein2genome:local	exon	34056996	34057219	.	+	.	gene_id "LOCXPOlfC7.210.HIT1"; transcript_id "LOCXPOlfC7.210.HIT1.transcript"; gene_name "LOCXPOlfC7.210.HIT1.OlfC.2R.854.ANF_receptor.exons6.JAAMPK010000006.1.Nematolebias_whitei";
JAAMPK010000006.1	exonerate:protein2genome:local	exon	34057354	34057648	.	+	.	gene_id "LOCXPOlfC7.210.HIT1"; transcript_id "LOCXPOlfC7.210.HIT1.transcript"; gene_name "LOCXPOlfC7.210.HIT1.OlfC.2R.854.ANF_receptor.exons6.JAAMPK010000006.1.Nematolebias_whitei";
JAAMPK010000006.1	exonerate:protein2genome:local	exon	34057828	34058619	.	+	.	gene_id "LOCXPOlfC7.210.HIT1"; transcript_id "LOCXPOlfC7.210.HIT1.transcript"; gene_name "LOCXPOlfC7.210.HIT1.OlfC.2R.854.ANF_receptor.exons6.JAAMPK010000006.1.Nematolebias_whitei";
JAAMPK010000006.1	exonerate:protein2genome:local	exon	34058743	34058970	.	+	.	gene_id "LOCXPOlfC7.210.HIT1"; transcript_id "LOCXPOlfC7.210.HIT1.transcript"; gene_name "LOCXPOlfC7.210.HIT1.OlfC.2R.854.ANF_receptor.exons6.JAAMPK010000006.1.Nematolebias_whitei";
JAAMPK010000006.1	exonerate:protein2genome:local	exon	34059046	34059169	.	+	.	gene_id "LOCXPOlfC7.210.HIT1"; transcript_id "LOCXPOlfC7.210.HIT1.transcript"; gene_name "LOCXPOlfC7.210.HIT1.OlfC.2R.854.ANF_receptor.exons6.JAAMPK010000006.1.Nematolebias_whitei";
JAAMPK010000006.1	exonerate:protein2genome:local	exon	34060467	34061365	.	+	.	gene_id "LOCXPOlfC7.210.HIT1"; transcript_id "LOCXPOlfC7.210.HIT1.transcript"; gene_name "LOCXPOlfC7.210.HIT1.OlfC.2R.854.ANF_receptor.exons6.JAAMPK010000006.1.Nematolebias_whitei";
JAAMPK010000006.1	exonerate:protein2genome:local	exon	34074514	34074737	.	+	.	gene_id "LOCXPOlfC8.212.HIT1"; transcript_id "LOCXPOlfC8.212.HIT1.transcript"; gene_name "LOCXPOlfC8.212.HIT1.OlfC.2R.853.ANF_receptor.exons6.JAAMPK010000006.1.Nematolebias_whitei";
JAAMPK010000006.1	exonerate:protein2genome:local	exon	34074860	34075157	.	+	.	gene_id "LOCXPOlfC8.212.HIT1"; transcript_id "LOCXPOlfC8.212.HIT1.transcript"; gene_name "LOCXPOlfC8.212.HIT1.OlfC.2R.853.ANF_receptor.exons6.JAAMPK010000006.1.Nematolebias_whitei";
JAAMPK010000006.1	exonerate:protein2genome:local	exon	34075335	34076126	.	+	.	gene_id "LOCXPOlfC8.212.HIT1"; transcript_id "LOCXPOlfC8.212.HIT1.transcript"; gene_name "LOCXPOlfC8.212.HIT1.OlfC.2R.853.ANF_receptor.exons6.JAAMPK010000006.1.Nematolebias_whitei";
JAAMPK010000006.1	exonerate:protein2genome:local	exon	34076294	34076521	.	+	.	gene_id "LOCXPOlfC8.212.HIT1"; transcript_id "LOCXPOlfC8.212.HIT1.transcript"; gene_name "LOCXPOlfC8.212.HIT1.OlfC.2R.853.ANF_receptor.exons6.JAAMPK010000006.1.Nematolebias_whitei";
JAAMPK010000006.1	exonerate:protein2genome:local	exon	34076940	34077063	.	+	.	gene_id "LOCXPOlfC8.212.HIT1"; transcript_id "LOCXPOlfC8.212.HIT1.transcript"; gene_name "LOCXPOlfC8.212.HIT1.OlfC.2R.853.ANF_receptor.exons6.JAAMPK010000006.1.Nematolebias_whitei";
JAAMPK010000006.1	exonerate:protein2genome:local	exon	34078705	34079597	.	+	.	gene_id "LOCXPOlfC8.212.HIT1"; transcript_id "LOCXPOlfC8.212.HIT1.transcript"; gene_name "LOCXPOlfC8.212.HIT1.OlfC.2R.853.ANF_receptor.exons6.JAAMPK010000006.1.Nematolebias_whitei";
JAAMPK010000006.1	exonerate:protein2genome:local	exon	34111843	34112027	.	+	.	gene_id "LOCXPOlfC9.214.HIT1"; transcript_id "LOCXPOlfC9.214.HIT1.transcript"; gene_name "LOCXPOlfC9.214.HIT1.OlfC.2R.847.ANF_receptor.exons7.JAAMPK010000006.1.Nematolebias_whitei";
JAAMPK010000006.1	exonerate:protein2genome:local	exon	34112178	34112472	.	+	.	gene_id "LOCXPOlfC9.214.HIT1"; transcript_id "LOCXPOlfC9.214.HIT1.transcript"; gene_name "LOCXPOlfC9.214.HIT1.OlfC.2R.847.ANF_receptor.exons7.JAAMPK010000006.1.Nematolebias_whitei";
JAAMPK010000006.1	exonerate:protein2genome:local	exon	34112711	34113502	.	+	.	gene_id "LOCXPOlfC9.214.HIT1"; transcript_id "LOCXPOlfC9.214.HIT1.transcript"; gene_name "LOCXPOlfC9.214.HIT1.OlfC.2R.847.ANF_receptor.exons7.JAAMPK010000006.1.Nematolebias_whitei";
JAAMPK010000006.1	exonerate:protein2genome:local	exon	34123586	34123813	.	+	.	gene_id "LOCXPOlfC9.214.HIT1"; transcript_id "LOCXPOlfC9.214.HIT1.transcript"; gene_name "LOCXPOlfC9.214.HIT1.OlfC.2R.847.ANF_receptor.exons7.JAAMPK010000006.1.Nematolebias_whitei";
JAAMPK010000006.1	exonerate:protein2genome:local	exon	34124303	34124426	.	+	.	gene_id "LOCXPOlfC9.214.HIT1"; transcript_id "LOCXPOlfC9.214.HIT1.transcript"; gene_name "LOCXPOlfC9.214.HIT1.OlfC.2R.847.ANF_receptor.exons7.JAAMPK010000006.1.Nematolebias_whitei";
JAAMPK010000006.1	exonerate:protein2genome:local	exon	34125760	34126654	.	+	.	gene_id "LOCXPOlfC9.214.HIT1"; transcript_id "LOCXPOlfC9.214.HIT1.transcript"; gene_name "LOCXPOlfC9.214.HIT1.OlfC.2R.847.ANF_receptor.exons7.JAAMPK010000006.1.Nematolebias_whitei";
JAAMPK010000006.1	exonerate:protein2genome:local	exon	34127120	34127141	.	+	.	gene_id "LOCXPOlfC9.214.HIT1"; transcript_id "LOCXPOlfC9.214.HIT1.transcript"; gene_name "LOCXPOlfC9.214.HIT1.OlfC.2R.847.ANF_receptor.exons7.JAAMPK010000006.1.Nematolebias_whitei";
JAAMPK010000006.1	exonerate:protein2genome:local	exon	34130657	34130841	.	+	.	gene_id "LOCXPOlfC9.218.HIT1"; transcript_id "LOCXPOlfC9.218.HIT1.transcript"; gene_name "LOCXPOlfC9.218.HIT1.OlfC.2R.842.ANF_receptor.exons6.JAAMPK010000006.1.Nematolebias_whitei";
JAAMPK010000006.1	exonerate:protein2genome:local	exon	34130975	34131272	.	+	.	gene_id "LOCXPOlfC9.218.HIT1"; transcript_id "LOCXPOlfC9.218.HIT1.transcript"; gene_name "LOCXPOlfC9.218.HIT1.OlfC.2R.842.ANF_receptor.exons6.JAAMPK010000006.1.Nematolebias_whitei";
JAAMPK010000006.1	exonerate:protein2genome:local	exon	34131495	34132283	.	+	.	gene_id "LOCXPOlfC9.218.HIT1"; transcript_id "LOCXPOlfC9.218.HIT1.transcript"; gene_name "LOCXPOlfC9.218.HIT1.OlfC.2R.842.ANF_receptor.exons6.JAAMPK010000006.1.Nematolebias_whitei";
JAAMPK010000006.1	exonerate:protein2genome:local	exon	34132485	34132712	.	+	.	gene_id "LOCXPOlfC9.218.HIT1"; transcript_id "LOCXPOlfC9.218.HIT1.transcript"; gene_name "LOCXPOlfC9.218.HIT1.OlfC.2R.842.ANF_receptor.exons6.JAAMPK010000006.1.Nematolebias_whitei";
JAAMPK010000006.1	exonerate:protein2genome:local	exon	34132833	34132956	.	+	.	gene_id "LOCXPOlfC9.218.HIT1"; transcript_id "LOCXPOlfC9.218.HIT1.transcript"; gene_name "LOCXPOlfC9.218.HIT1.OlfC.2R.842.ANF_receptor.exons6.JAAMPK010000006.1.Nematolebias_whitei";
JAAMPK010000006.1	exonerate:protein2genome:local	exon	34135833	34136734	.	+	.	gene_id "LOCXPOlfC9.218.HIT1"; transcript_id "LOCXPOlfC9.218.HIT1.transcript"; gene_name "LOCXPOlfC9.218.HIT1.OlfC.2R.842.ANF_receptor.exons6.JAAMPK010000006.1.Nematolebias_whitei";
JAAMPK010000006.1	exonerate:protein2genome:local	exon	34139417	34140309	.	-	.	gene_id "LOCXPOlfC10.220.HIT1"; transcript_id "LOCXPOlfC10.220.HIT1.transcript"; gene_name "LOCXPOlfC10.220.HIT1.OlfC.2R.854.ANF_receptor.exons6.JAAMPK010000006.1.Nematolebias_whitei";
JAAMPK010000006.1	exonerate:protein2genome:local	exon	34141212	34141335	.	-	.	gene_id "LOCXPOlfC10.220.HIT1"; transcript_id "LOCXPOlfC10.220.HIT1.transcript"; gene_name "LOCXPOlfC10.220.HIT1.OlfC.2R.854.ANF_receptor.exons6.JAAMPK010000006.1.Nematolebias_whitei";
JAAMPK010000006.1	exonerate:protein2genome:local	exon	34141422	34141649	.	-	.	gene_id "LOCXPOlfC10.220.HIT1"; transcript_id "LOCXPOlfC10.220.HIT1.transcript"; gene_name "LOCXPOlfC10.220.HIT1.OlfC.2R.854.ANF_receptor.exons6.JAAMPK010000006.1.Nematolebias_whitei";
JAAMPK010000006.1	exonerate:protein2genome:local	exon	34141807	34142598	.	-	.	gene_id "LOCXPOlfC10.220.HIT1"; transcript_id "LOCXPOlfC10.220.HIT1.transcript"; gene_name "LOCXPOlfC10.220.HIT1.OlfC.2R.854.ANF_receptor.exons6.JAAMPK010000006.1.Nematolebias_whitei";
JAAMPK010000006.1	exonerate:protein2genome:local	exon	34142889	34143186	.	-	.	gene_id "LOCXPOlfC10.220.HIT1"; transcript_id "LOCXPOlfC10.220.HIT1.transcript"; gene_name "LOCXPOlfC10.220.HIT1.OlfC.2R.854.ANF_receptor.exons6.JAAMPK010000006.1.Nematolebias_whitei";
JAAMPK010000006.1	exonerate:protein2genome:local	exon	34143325	34143551	.	-	.	gene_id "LOCXPOlfC10.220.HIT1"; transcript_id "LOCXPOlfC10.220.HIT1.transcript"; gene_name "LOCXPOlfC10.220.HIT1.OlfC.2R.854.ANF_receptor.exons6.JAAMPK010000006.1.Nematolebias_whitei";
JAAMPK010000006.1	exonerate:protein2genome:local	exon	34154278	34154504	.	+	.	gene_id "LOCXPOlfC11.230.HIT1"; transcript_id "LOCXPOlfC11.230.HIT1.transcript"; gene_name "LOCXPOlfC11.230.HIT1.OlfC.2R.856.ANF_receptor.exons6.JAAMPK010000006.1.Nematolebias_whitei";
JAAMPK010000006.1	exonerate:protein2genome:local	exon	34154654	34154954	.	+	.	gene_id "LOCXPOlfC11.230.HIT1"; transcript_id "LOCXPOlfC11.230.HIT1.transcript"; gene_name "LOCXPOlfC11.230.HIT1.OlfC.2R.856.ANF_receptor.exons6.JAAMPK010000006.1.Nematolebias_whitei";
JAAMPK010000006.1	exonerate:protein2genome:local	exon	34155101	34155892	.	+	.	gene_id "LOCXPOlfC11.230.HIT1"; transcript_id "LOCXPOlfC11.230.HIT1.transcript"; gene_name "LOCXPOlfC11.230.HIT1.OlfC.2R.856.ANF_receptor.exons6.JAAMPK010000006.1.Nematolebias_whitei";
JAAMPK010000006.1	exonerate:protein2genome:local	exon	34156126	34156353	.	+	.	gene_id "LOCXPOlfC11.230.HIT1"; transcript_id "LOCXPOlfC11.230.HIT1.transcript"; gene_name "LOCXPOlfC11.230.HIT1.OlfC.2R.856.ANF_receptor.exons6.JAAMPK010000006.1.Nematolebias_whitei";
JAAMPK010000006.1	exonerate:protein2genome:local	exon	34157345	34157468	.	+	.	gene_id "LOCXPOlfC11.230.HIT1"; transcript_id "LOCXPOlfC11.230.HIT1.transcript"; gene_name "LOCXPOlfC11.230.HIT1.OlfC.2R.856.ANF_receptor.exons6.JAAMPK010000006.1.Nematolebias_whitei";
JAAMPK010000006.1	exonerate:protein2genome:local	exon	34158612	34159507	.	+	.	gene_id "LOCXPOlfC11.230.HIT1"; transcript_id "LOCXPOlfC11.230.HIT1.transcript"; gene_name "LOCXPOlfC11.230.HIT1.OlfC.2R.856.ANF_receptor.exons6.JAAMPK010000006.1.Nematolebias_whitei";
JAAMPK010000006.1	exonerate:protein2genome:local	exon	34181622	34181854	.	+	.	gene_id "LOCXPOlfC12.233.HIT1"; transcript_id "LOCXPOlfC12.233.HIT1.transcript"; gene_name "LOCXPOlfC12.233.HIT1.OlfC.2R.856.ANF_receptor.exons6.JAAMPK010000006.1.Nematolebias_whitei";
JAAMPK010000006.1	exonerate:protein2genome:local	exon	34182003	34182300	.	+	.	gene_id "LOCXPOlfC12.233.HIT1"; transcript_id "LOCXPOlfC12.233.HIT1.transcript"; gene_name "LOCXPOlfC12.233.HIT1.OlfC.2R.856.ANF_receptor.exons6.JAAMPK010000006.1.Nematolebias_whitei";
JAAMPK010000006.1	exonerate:protein2genome:local	exon	34182443	34183234	.	+	.	gene_id "LOCXPOlfC12.233.HIT1"; transcript_id "LOCXPOlfC12.233.HIT1.transcript"; gene_name "LOCXPOlfC12.233.HIT1.OlfC.2R.856.ANF_receptor.exons6.JAAMPK010000006.1.Nematolebias_whitei";
JAAMPK010000006.1	exonerate:protein2genome:local	exon	34183330	34183557	.	+	.	gene_id "LOCXPOlfC12.233.HIT1"; transcript_id "LOCXPOlfC12.233.HIT1.transcript"; gene_name "LOCXPOlfC12.233.HIT1.OlfC.2R.856.ANF_receptor.exons6.JAAMPK010000006.1.Nematolebias_whitei";
JAAMPK010000006.1	exonerate:protein2genome:local	exon	34183694	34183817	.	+	.	gene_id "LOCXPOlfC12.233.HIT1"; transcript_id "LOCXPOlfC12.233.HIT1.transcript"; gene_name "LOCXPOlfC12.233.HIT1.OlfC.2R.856.ANF_receptor.exons6.JAAMPK010000006.1.Nematolebias_whitei";
JAAMPK010000006.1	exonerate:protein2genome:local	exon	34184849	34185741	.	+	.	gene_id "LOCXPOlfC12.233.HIT1"; transcript_id "LOCXPOlfC12.233.HIT1.transcript"; gene_name "LOCXPOlfC12.233.HIT1.OlfC.2R.856.ANF_receptor.exons6.JAAMPK010000006.1.Nematolebias_whitei";
JAAMPK010000006.1	exonerate:protein2genome:local	exon	34190713	34190945	.	+	.	gene_id "LOCXPOlfC13.236.HIT1"; transcript_id "LOCXPOlfC13.236.HIT1.transcript"; gene_name "LOCXPOlfC13.236.HIT1.OlfC.2R.856.ANF_receptor.exons6.JAAMPK010000006.1.Nematolebias_whitei";
JAAMPK010000006.1	exonerate:protein2genome:local	exon	34191130	34191424	.	+	.	gene_id "LOCXPOlfC13.236.HIT1"; transcript_id "LOCXPOlfC13.236.HIT1.transcript"; gene_name "LOCXPOlfC13.236.HIT1.OlfC.2R.856.ANF_receptor.exons6.JAAMPK010000006.1.Nematolebias_whitei";
JAAMPK010000006.1	exonerate:protein2genome:local	exon	34191530	34192321	.	+	.	gene_id "LOCXPOlfC13.236.HIT1"; transcript_id "LOCXPOlfC13.236.HIT1.transcript"; gene_name "LOCXPOlfC13.236.HIT1.OlfC.2R.856.ANF_receptor.exons6.JAAMPK010000006.1.Nematolebias_whitei";
JAAMPK010000006.1	exonerate:protein2genome:local	exon	34192724	34192951	.	+	.	gene_id "LOCXPOlfC13.236.HIT1"; transcript_id "LOCXPOlfC13.236.HIT1.transcript"; gene_name "LOCXPOlfC13.236.HIT1.OlfC.2R.856.ANF_receptor.exons6.JAAMPK010000006.1.Nematolebias_whitei";
JAAMPK010000006.1	exonerate:protein2genome:local	exon	34193096	34193219	.	+	.	gene_id "LOCXPOlfC13.236.HIT1"; transcript_id "LOCXPOlfC13.236.HIT1.transcript"; gene_name "LOCXPOlfC13.236.HIT1.OlfC.2R.856.ANF_receptor.exons6.JAAMPK010000006.1.Nematolebias_whitei";
JAAMPK010000006.1	exonerate:protein2genome:local	exon	34193662	34194557	.	+	.	gene_id "LOCXPOlfC13.236.HIT1"; transcript_id "LOCXPOlfC13.236.HIT1.transcript"; gene_name "LOCXPOlfC13.236.HIT1.OlfC.2R.856.ANF_receptor.exons6.JAAMPK010000006.1.Nematolebias_whitei";
JAAMPK010000006.1	exonerate:protein2genome:local	exon	34204685	34204917	.	+	.	gene_id "LOCXPOlfC14.238.HIT1"; transcript_id "LOCXPOlfC14.238.HIT1.transcript"; gene_name "LOCXPOlfC14.238.HIT1.OlfC.2R.856.ANF_receptor.exons6.JAAMPK010000006.1.Nematolebias_whitei";
JAAMPK010000006.1	exonerate:protein2genome:local	exon	34205041	34205335	.	+	.	gene_id "LOCXPOlfC14.238.HIT1"; transcript_id "LOCXPOlfC14.238.HIT1.transcript"; gene_name "LOCXPOlfC14.238.HIT1.OlfC.2R.856.ANF_receptor.exons6.JAAMPK010000006.1.Nematolebias_whitei";
JAAMPK010000006.1	exonerate:protein2genome:local	exon	34205434	34206225	.	+	.	gene_id "LOCXPOlfC14.238.HIT1"; transcript_id "LOCXPOlfC14.238.HIT1.transcript"; gene_name "LOCXPOlfC14.238.HIT1.OlfC.2R.856.ANF_receptor.exons6.JAAMPK010000006.1.Nematolebias_whitei";
JAAMPK010000006.1	exonerate:protein2genome:local	exon	34206367	34206594	.	+	.	gene_id "LOCXPOlfC14.238.HIT1"; transcript_id "LOCXPOlfC14.238.HIT1.transcript"; gene_name "LOCXPOlfC14.238.HIT1.OlfC.2R.856.ANF_receptor.exons6.JAAMPK010000006.1.Nematolebias_whitei";
JAAMPK010000006.1	exonerate:protein2genome:local	exon	34206817	34206940	.	+	.	gene_id "LOCXPOlfC14.238.HIT1"; transcript_id "LOCXPOlfC14.238.HIT1.transcript"; gene_name "LOCXPOlfC14.238.HIT1.OlfC.2R.856.ANF_receptor.exons6.JAAMPK010000006.1.Nematolebias_whitei";
JAAMPK010000006.1	exonerate:protein2genome:local	exon	34207791	34208686	.	+	.	gene_id "LOCXPOlfC14.238.HIT1"; transcript_id "LOCXPOlfC14.238.HIT1.transcript"; gene_name "LOCXPOlfC14.238.HIT1.OlfC.2R.856.ANF_receptor.exons6.JAAMPK010000006.1.Nematolebias_whitei";
JAAMPK010000006.1	exonerate:protein2genome:local	exon	34226371	34226570	.	+	.	gene_id "LOCXPOlfC15.242.HIT1"; transcript_id "LOCXPOlfC15.242.HIT1.transcript"; gene_name "LOCXPOlfC15.242.HIT1.OlfC.2R.851.ANF_receptor.exons6.JAAMPK010000006.1.Nematolebias_whitei";
JAAMPK010000006.1	exonerate:protein2genome:local	exon	34226703	34226988	.	+	.	gene_id "LOCXPOlfC15.242.HIT1"; transcript_id "LOCXPOlfC15.242.HIT1.transcript"; gene_name "LOCXPOlfC15.242.HIT1.OlfC.2R.851.ANF_receptor.exons6.JAAMPK010000006.1.Nematolebias_whitei";
JAAMPK010000006.1	exonerate:protein2genome:local	exon	34227079	34227903	.	+	.	gene_id "LOCXPOlfC15.242.HIT1"; transcript_id "LOCXPOlfC15.242.HIT1.transcript"; gene_name "LOCXPOlfC15.242.HIT1.OlfC.2R.851.ANF_receptor.exons6.JAAMPK010000006.1.Nematolebias_whitei";
JAAMPK010000006.1	exonerate:protein2genome:local	exon	34228022	34228243	.	+	.	gene_id "LOCXPOlfC15.242.HIT1"; transcript_id "LOCXPOlfC15.242.HIT1.transcript"; gene_name "LOCXPOlfC15.242.HIT1.OlfC.2R.851.ANF_receptor.exons6.JAAMPK010000006.1.Nematolebias_whitei";
JAAMPK010000006.1	exonerate:protein2genome:local	exon	34228354	34228477	.	+	.	gene_id "LOCXPOlfC15.242.HIT1"; transcript_id "LOCXPOlfC15.242.HIT1.transcript"; gene_name "LOCXPOlfC15.242.HIT1.OlfC.2R.851.ANF_receptor.exons6.JAAMPK010000006.1.Nematolebias_whitei";
JAAMPK010000006.1	exonerate:protein2genome:local	exon	34228659	34229554	.	+	.	gene_id "LOCXPOlfC15.242.HIT1"; transcript_id "LOCXPOlfC15.242.HIT1.transcript"; gene_name "LOCXPOlfC15.242.HIT1.OlfC.2R.851.ANF_receptor.exons6.JAAMPK010000006.1.Nematolebias_whitei";
JAAMPK010000006.1	exonerate:protein2genome:local	exon	34233539	34233738	.	+	.	gene_id "LOCXPOlfC16.244.HIT1"; transcript_id "LOCXPOlfC16.244.HIT1.transcript"; gene_name "LOCXPOlfC16.244.HIT1.OlfC.2R.848.ANF_receptor.exons6.JAAMPK010000006.1.Nematolebias_whitei";
JAAMPK010000006.1	exonerate:protein2genome:local	exon	34233854	34234139	.	+	.	gene_id "LOCXPOlfC16.244.HIT1"; transcript_id "LOCXPOlfC16.244.HIT1.transcript"; gene_name "LOCXPOlfC16.244.HIT1.OlfC.2R.848.ANF_receptor.exons6.JAAMPK010000006.1.Nematolebias_whitei";
JAAMPK010000006.1	exonerate:protein2genome:local	exon	34234233	34235057	.	+	.	gene_id "LOCXPOlfC16.244.HIT1"; transcript_id "LOCXPOlfC16.244.HIT1.transcript"; gene_name "LOCXPOlfC16.244.HIT1.OlfC.2R.848.ANF_receptor.exons6.JAAMPK010000006.1.Nematolebias_whitei";
JAAMPK010000006.1	exonerate:protein2genome:local	exon	34235159	34235380	.	+	.	gene_id "LOCXPOlfC16.244.HIT1"; transcript_id "LOCXPOlfC16.244.HIT1.transcript"; gene_name "LOCXPOlfC16.244.HIT1.OlfC.2R.848.ANF_receptor.exons6.JAAMPK010000006.1.Nematolebias_whitei";
JAAMPK010000006.1	exonerate:protein2genome:local	exon	34235512	34235635	.	+	.	gene_id "LOCXPOlfC16.244.HIT1"; transcript_id "LOCXPOlfC16.244.HIT1.transcript"; gene_name "LOCXPOlfC16.244.HIT1.OlfC.2R.848.ANF_receptor.exons6.JAAMPK010000006.1.Nematolebias_whitei";
JAAMPK010000006.1	exonerate:protein2genome:local	exon	34237112	34237998	.	+	.	gene_id "LOCXPOlfC16.244.HIT1"; transcript_id "LOCXPOlfC16.244.HIT1.transcript"; gene_name "LOCXPOlfC16.244.HIT1.OlfC.2R.848.ANF_receptor.exons6.JAAMPK010000006.1.Nematolebias_whitei";
JAAMPK010000006.1	exonerate:protein2genome:local	exon	34243467	34243886	.	-	.	gene_id "LOCXPOlfC17.248.HIT1"; transcript_id "LOCXPOlfC17.248.HIT1.transcript"; gene_name "LOCXPOlfC17.248.HIT1.OlfC.2R.866.ANF_receptor.exons8.JAAMPK010000006.1.Nematolebias_whitei";
JAAMPK010000006.1	exonerate:protein2genome:local	exon	34243969	34244441	.	-	.	gene_id "LOCXPOlfC17.248.HIT1"; transcript_id "LOCXPOlfC17.248.HIT1.transcript"; gene_name "LOCXPOlfC17.248.HIT1.OlfC.2R.866.ANF_receptor.exons8.JAAMPK010000006.1.Nematolebias_whitei";
JAAMPK010000006.1	exonerate:protein2genome:local	exon	34244735	34244858	.	-	.	gene_id "LOCXPOlfC17.248.HIT1"; transcript_id "LOCXPOlfC17.248.HIT1.transcript"; gene_name "LOCXPOlfC17.248.HIT1.OlfC.2R.866.ANF_receptor.exons8.JAAMPK010000006.1.Nematolebias_whitei";
JAAMPK010000006.1	exonerate:protein2genome:local	exon	34245858	34246079	.	-	.	gene_id "LOCXPOlfC17.248.HIT1"; transcript_id "LOCXPOlfC17.248.HIT1.transcript"; gene_name "LOCXPOlfC17.248.HIT1.OlfC.2R.866.ANF_receptor.exons8.JAAMPK010000006.1.Nematolebias_whitei";
JAAMPK010000006.1	exonerate:protein2genome:local	exon	34246371	34246922	.	-	.	gene_id "LOCXPOlfC17.248.HIT1"; transcript_id "LOCXPOlfC17.248.HIT1.transcript"; gene_name "LOCXPOlfC17.248.HIT1.OlfC.2R.866.ANF_receptor.exons8.JAAMPK010000006.1.Nematolebias_whitei";
JAAMPK010000006.1	exonerate:protein2genome:local	exon	34247428	34247715	.	-	.	gene_id "LOCXPOlfC17.248.HIT1"; transcript_id "LOCXPOlfC17.248.HIT1.transcript"; gene_name "LOCXPOlfC17.248.HIT1.OlfC.2R.866.ANF_receptor.exons8.JAAMPK010000006.1.Nematolebias_whitei";
JAAMPK010000006.1	exonerate:protein2genome:local	exon	34248078	34248393	.	-	.	gene_id "LOCXPOlfC17.248.HIT1"; transcript_id "LOCXPOlfC17.248.HIT1.transcript"; gene_name "LOCXPOlfC17.248.HIT1.OlfC.2R.866.ANF_receptor.exons8.JAAMPK010000006.1.Nematolebias_whitei";
JAAMPK010000006.1	exonerate:protein2genome:local	exon	34248510	34248712	.	-	.	gene_id "LOCXPOlfC17.248.HIT1"; transcript_id "LOCXPOlfC17.248.HIT1.transcript"; gene_name "LOCXPOlfC17.248.HIT1.OlfC.2R.866.ANF_receptor.exons8.JAAMPK010000006.1.Nematolebias_whitei";
JAAMPK010000006.1	exonerate:protein2genome:local	exon	34252947	34253234	.	+	.	gene_id "LOCXPOlfC18.251.HIT1"; transcript_id "LOCXPOlfC18.251.HIT1.transcript"; gene_name "LOCXPOlfC18.251.HIT1.OlfC.2R.786.ANF_receptor.exons7.JAAMPK010000006.1.Nematolebias_whitei";
JAAMPK010000006.1	exonerate:protein2genome:local	exon	34253331	34253417	.	+	.	gene_id "LOCXPOlfC18.251.HIT1"; transcript_id "LOCXPOlfC18.251.HIT1.transcript"; gene_name "LOCXPOlfC18.251.HIT1.OlfC.2R.786.ANF_receptor.exons7.JAAMPK010000006.1.Nematolebias_whitei";
JAAMPK010000006.1	exonerate:protein2genome:local	exon	34253806	34253997	.	+	.	gene_id "LOCXPOlfC18.251.HIT1"; transcript_id "LOCXPOlfC18.251.HIT1.transcript"; gene_name "LOCXPOlfC18.251.HIT1.OlfC.2R.786.ANF_receptor.exons7.JAAMPK010000006.1.Nematolebias_whitei";
JAAMPK010000006.1	exonerate:protein2genome:local	exon	34254936	34255469	.	+	.	gene_id "LOCXPOlfC18.251.HIT1"; transcript_id "LOCXPOlfC18.251.HIT1.transcript"; gene_name "LOCXPOlfC18.251.HIT1.OlfC.2R.786.ANF_receptor.exons7.JAAMPK010000006.1.Nematolebias_whitei";
JAAMPK010000006.1	exonerate:protein2genome:local	exon	34255576	34255816	.	+	.	gene_id "LOCXPOlfC18.251.HIT1"; transcript_id "LOCXPOlfC18.251.HIT1.transcript"; gene_name "LOCXPOlfC18.251.HIT1.OlfC.2R.786.ANF_receptor.exons7.JAAMPK010000006.1.Nematolebias_whitei";
JAAMPK010000006.1	exonerate:protein2genome:local	exon	34261600	34261716	.	+	.	gene_id "LOCXPOlfC18.251.HIT1"; transcript_id "LOCXPOlfC18.251.HIT1.transcript"; gene_name "LOCXPOlfC18.251.HIT1.OlfC.2R.786.ANF_receptor.exons7.JAAMPK010000006.1.Nematolebias_whitei";
JAAMPK010000006.1	exonerate:protein2genome:local	exon	34261806	34262704	.	+	.	gene_id "LOCXPOlfC18.251.HIT1"; transcript_id "LOCXPOlfC18.251.HIT1.transcript"; gene_name "LOCXPOlfC18.251.HIT1.OlfC.2R.786.ANF_receptor.exons7.JAAMPK010000006.1.Nematolebias_whitei";
JAAMPK010000006.1	exonerate:protein2genome:local	exon	34274899	34275560	.	-	.	gene_id "LOCXPOlfC19.253.HIT1"; transcript_id "LOCXPOlfC19.253.HIT1.transcript"; gene_name "LOCXPOlfC19.253.HIT1.OlfC.2R.802.ANF_receptor.exons8.JAAMPK010000006.1.Nematolebias_whitei";
JAAMPK010000006.1	exonerate:protein2genome:local	exon	34275636	34275759	.	-	.	gene_id "LOCXPOlfC19.253.HIT1"; transcript_id "LOCXPOlfC19.253.HIT1.transcript"; gene_name "LOCXPOlfC19.253.HIT1.OlfC.2R.802.ANF_receptor.exons8.JAAMPK010000006.1.Nematolebias_whitei";
JAAMPK010000006.1	exonerate:protein2genome:local	exon	34275845	34276066	.	-	.	gene_id "LOCXPOlfC19.253.HIT1"; transcript_id "LOCXPOlfC19.253.HIT1.transcript"; gene_name "LOCXPOlfC19.253.HIT1.OlfC.2R.802.ANF_receptor.exons8.JAAMPK010000006.1.Nematolebias_whitei";
JAAMPK010000006.1	exonerate:protein2genome:local	exon	34276177	34276382	.	-	.	gene_id "LOCXPOlfC19.253.HIT1"; transcript_id "LOCXPOlfC19.253.HIT1.transcript"; gene_name "LOCXPOlfC19.253.HIT1.OlfC.2R.802.ANF_receptor.exons8.JAAMPK010000006.1.Nematolebias_whitei";
JAAMPK010000006.1	exonerate:protein2genome:local	exon	34276958	34277253	.	-	.	gene_id "LOCXPOlfC19.253.HIT1"; transcript_id "LOCXPOlfC19.253.HIT1.transcript"; gene_name "LOCXPOlfC19.253.HIT1.OlfC.2R.802.ANF_receptor.exons8.JAAMPK010000006.1.Nematolebias_whitei";
JAAMPK010000006.1	exonerate:protein2genome:local	exon	34277654	34277943	.	-	.	gene_id "LOCXPOlfC19.253.HIT1"; transcript_id "LOCXPOlfC19.253.HIT1.transcript"; gene_name "LOCXPOlfC19.253.HIT1.OlfC.2R.802.ANF_receptor.exons8.JAAMPK010000006.1.Nematolebias_whitei";
JAAMPK010000006.1	exonerate:protein2genome:local	exon	34278035	34278329	.	-	.	gene_id "LOCXPOlfC19.253.HIT1"; transcript_id "LOCXPOlfC19.253.HIT1.transcript"; gene_name "LOCXPOlfC19.253.HIT1.OlfC.2R.802.ANF_receptor.exons8.JAAMPK010000006.1.Nematolebias_whitei";
JAAMPK010000006.1	exonerate:protein2genome:local	exon	34278875	34279185	.	-	.	gene_id "LOCXPOlfC19.253.HIT1"; transcript_id "LOCXPOlfC19.253.HIT1.transcript"; gene_name "LOCXPOlfC19.253.HIT1.OlfC.2R.802.ANF_receptor.exons8.JAAMPK010000006.1.Nematolebias_whitei";
JAAMPK010000006.1	exonerate:protein2genome:local	exon	34328365	34328987	.	-	.	gene_id "LOCXPOlfC19.262.HIT1"; transcript_id "LOCXPOlfC19.262.HIT1.transcript"; gene_name "LOCXPOlfC19.262.HIT1.OlfC.2R.789.ANF_receptor.exons8.JAAMPK010000006.1.Nematolebias_whitei";
JAAMPK010000006.1	exonerate:protein2genome:local	exon	34329065	34329188	.	-	.	gene_id "LOCXPOlfC19.262.HIT1"; transcript_id "LOCXPOlfC19.262.HIT1.transcript"; gene_name "LOCXPOlfC19.262.HIT1.OlfC.2R.789.ANF_receptor.exons8.JAAMPK010000006.1.Nematolebias_whitei";
JAAMPK010000006.1	exonerate:protein2genome:local	exon	34329288	34329509	.	-	.	gene_id "LOCXPOlfC19.262.HIT1"; transcript_id "LOCXPOlfC19.262.HIT1.transcript"; gene_name "LOCXPOlfC19.262.HIT1.OlfC.2R.789.ANF_receptor.exons8.JAAMPK010000006.1.Nematolebias_whitei";
JAAMPK010000006.1	exonerate:protein2genome:local	exon	34329636	34329841	.	-	.	gene_id "LOCXPOlfC19.262.HIT1"; transcript_id "LOCXPOlfC19.262.HIT1.transcript"; gene_name "LOCXPOlfC19.262.HIT1.OlfC.2R.789.ANF_receptor.exons8.JAAMPK010000006.1.Nematolebias_whitei";
JAAMPK010000006.1	exonerate:protein2genome:local	exon	34330936	34331231	.	-	.	gene_id "LOCXPOlfC19.262.HIT1"; transcript_id "LOCXPOlfC19.262.HIT1.transcript"; gene_name "LOCXPOlfC19.262.HIT1.OlfC.2R.789.ANF_receptor.exons8.JAAMPK010000006.1.Nematolebias_whitei";
JAAMPK010000006.1	exonerate:protein2genome:local	exon	34331507	34331796	.	-	.	gene_id "LOCXPOlfC19.262.HIT1"; transcript_id "LOCXPOlfC19.262.HIT1.transcript"; gene_name "LOCXPOlfC19.262.HIT1.OlfC.2R.789.ANF_receptor.exons8.JAAMPK010000006.1.Nematolebias_whitei";
JAAMPK010000006.1	exonerate:protein2genome:local	exon	34331898	34332192	.	-	.	gene_id "LOCXPOlfC19.262.HIT1"; transcript_id "LOCXPOlfC19.262.HIT1.transcript"; gene_name "LOCXPOlfC19.262.HIT1.OlfC.2R.789.ANF_receptor.exons8.JAAMPK010000006.1.Nematolebias_whitei";
JAAMPK010000006.1	exonerate:protein2genome:local	exon	34332680	34332990	.	-	.	gene_id "LOCXPOlfC19.262.HIT1"; transcript_id "LOCXPOlfC19.262.HIT1.transcript"; gene_name "LOCXPOlfC19.262.HIT1.OlfC.2R.789.ANF_receptor.exons8.JAAMPK010000006.1.Nematolebias_whitei";
JAAMPK010000006.1	exonerate:protein2genome:local	exon	34340475	34341367	.	-	.	gene_id "LOCXPOlfC20.269.HIT1"; transcript_id "LOCXPOlfC20.269.HIT1.transcript"; gene_name "LOCXPOlfC20.269.HIT1.OlfC.2R.874.ANF_receptor.exons8.JAAMPK010000006.1.Nematolebias_whitei";
JAAMPK010000006.1	exonerate:protein2genome:local	exon	34341438	34341561	.	-	.	gene_id "LOCXPOlfC20.269.HIT1"; transcript_id "LOCXPOlfC20.269.HIT1.transcript"; gene_name "LOCXPOlfC20.269.HIT1.OlfC.2R.874.ANF_receptor.exons8.JAAMPK010000006.1.Nematolebias_whitei";
JAAMPK010000006.1	exonerate:protein2genome:local	exon	34341852	34342073	.	-	.	gene_id "LOCXPOlfC20.269.HIT1"; transcript_id "LOCXPOlfC20.269.HIT1.transcript"; gene_name "LOCXPOlfC20.269.HIT1.OlfC.2R.874.ANF_receptor.exons8.JAAMPK010000006.1.Nematolebias_whitei";
JAAMPK010000006.1	exonerate:protein2genome:local	exon	34342157	34342362	.	-	.	gene_id "LOCXPOlfC20.269.HIT1"; transcript_id "LOCXPOlfC20.269.HIT1.transcript"; gene_name "LOCXPOlfC20.269.HIT1.OlfC.2R.874.ANF_receptor.exons8.JAAMPK010000006.1.Nematolebias_whitei";
JAAMPK010000006.1	exonerate:protein2genome:local	exon	34342604	34342899	.	-	.	gene_id "LOCXPOlfC20.269.HIT1"; transcript_id "LOCXPOlfC20.269.HIT1.transcript"; gene_name "LOCXPOlfC20.269.HIT1.OlfC.2R.874.ANF_receptor.exons8.JAAMPK010000006.1.Nematolebias_whitei";
JAAMPK010000006.1	exonerate:protein2genome:local	exon	34343090	34343379	.	-	.	gene_id "LOCXPOlfC20.269.HIT1"; transcript_id "LOCXPOlfC20.269.HIT1.transcript"; gene_name "LOCXPOlfC20.269.HIT1.OlfC.2R.874.ANF_receptor.exons8.JAAMPK010000006.1.Nematolebias_whitei";
JAAMPK010000006.1	exonerate:protein2genome:local	exon	34343568	34343862	.	-	.	gene_id "LOCXPOlfC20.269.HIT1"; transcript_id "LOCXPOlfC20.269.HIT1.transcript"; gene_name "LOCXPOlfC20.269.HIT1.OlfC.2R.874.ANF_receptor.exons8.JAAMPK010000006.1.Nematolebias_whitei";
JAAMPK010000006.1	exonerate:protein2genome:local	exon	34344180	34344475	.	-	.	gene_id "LOCXPOlfC20.269.HIT1"; transcript_id "LOCXPOlfC20.269.HIT1.transcript"; gene_name "LOCXPOlfC20.269.HIT1.OlfC.2R.874.ANF_receptor.exons8.JAAMPK010000006.1.Nematolebias_whitei";
JAAMPK010000006.1	exonerate:protein2genome:local	exon	34353659	34354554	.	-	.	gene_id "LOCXPOlfC21.277.HIT1"; transcript_id "LOCXPOlfC21.277.HIT1.transcript"; gene_name "LOCXPOlfC21.277.HIT1.OlfC.2R.842.ANF_receptor.exons8.JAAMPK010000006.1.Nematolebias_whitei";
JAAMPK010000006.1	exonerate:protein2genome:local	exon	34354658	34354781	.	-	.	gene_id "LOCXPOlfC21.277.HIT1"; transcript_id "LOCXPOlfC21.277.HIT1.transcript"; gene_name "LOCXPOlfC21.277.HIT1.OlfC.2R.842.ANF_receptor.exons8.JAAMPK010000006.1.Nematolebias_whitei";
JAAMPK010000006.1	exonerate:protein2genome:local	exon	34354871	34355092	.	-	.	gene_id "LOCXPOlfC21.277.HIT1"; transcript_id "LOCXPOlfC21.277.HIT1.transcript"; gene_name "LOCXPOlfC21.277.HIT1.OlfC.2R.842.ANF_receptor.exons8.JAAMPK010000006.1.Nematolebias_whitei";
JAAMPK010000006.1	exonerate:protein2genome:local	exon	34355199	34355404	.	-	.	gene_id "LOCXPOlfC21.277.HIT1"; transcript_id "LOCXPOlfC21.277.HIT1.transcript"; gene_name "LOCXPOlfC21.277.HIT1.OlfC.2R.842.ANF_receptor.exons8.JAAMPK010000006.1.Nematolebias_whitei";
JAAMPK010000006.1	exonerate:protein2genome:local	exon	34356709	34357004	.	-	.	gene_id "LOCXPOlfC21.277.HIT1"; transcript_id "LOCXPOlfC21.277.HIT1.transcript"; gene_name "LOCXPOlfC21.277.HIT1.OlfC.2R.842.ANF_receptor.exons8.JAAMPK010000006.1.Nematolebias_whitei";
JAAMPK010000006.1	exonerate:protein2genome:local	exon	34357287	34357576	.	-	.	gene_id "LOCXPOlfC21.277.HIT1"; transcript_id "LOCXPOlfC21.277.HIT1.transcript"; gene_name "LOCXPOlfC21.277.HIT1.OlfC.2R.842.ANF_receptor.exons8.JAAMPK010000006.1.Nematolebias_whitei";
JAAMPK010000006.1	exonerate:protein2genome:local	exon	34357684	34357978	.	-	.	gene_id "LOCXPOlfC21.277.HIT1"; transcript_id "LOCXPOlfC21.277.HIT1.transcript"; gene_name "LOCXPOlfC21.277.HIT1.OlfC.2R.842.ANF_receptor.exons8.JAAMPK010000006.1.Nematolebias_whitei";
JAAMPK010000006.1	exonerate:protein2genome:local	exon	34358382	34358578	.	-	.	gene_id "LOCXPOlfC21.277.HIT1"; transcript_id "LOCXPOlfC21.277.HIT1.transcript"; gene_name "LOCXPOlfC21.277.HIT1.OlfC.2R.842.ANF_receptor.exons8.JAAMPK010000006.1.Nematolebias_whitei";
JAAMPK010000006.1	exonerate:protein2genome:local	exon	34375083	34375975	.	-	.	gene_id "LOCXPOlfC23.279.HIT1"; transcript_id "LOCXPOlfC23.279.HIT1.transcript"; gene_name "LOCXPOlfC23.279.HIT1.OlfC.2R.776.ANF_receptor.exons7.JAAMPK010000006.1.Nematolebias_whitei";
JAAMPK010000006.1	exonerate:protein2genome:local	exon	34376061	34376184	.	-	.	gene_id "LOCXPOlfC23.279.HIT1"; transcript_id "LOCXPOlfC23.279.HIT1.transcript"; gene_name "LOCXPOlfC23.279.HIT1.OlfC.2R.776.ANF_receptor.exons7.JAAMPK010000006.1.Nematolebias_whitei";
JAAMPK010000006.1	exonerate:protein2genome:local	exon	34376300	34376521	.	-	.	gene_id "LOCXPOlfC23.279.HIT1"; transcript_id "LOCXPOlfC23.279.HIT1.transcript"; gene_name "LOCXPOlfC23.279.HIT1.OlfC.2R.776.ANF_receptor.exons7.JAAMPK010000006.1.Nematolebias_whitei";
JAAMPK010000006.1	exonerate:protein2genome:local	exon	34378448	34378653	.	-	.	gene_id "LOCXPOlfC23.279.HIT1"; transcript_id "LOCXPOlfC23.279.HIT1.transcript"; gene_name "LOCXPOlfC23.279.HIT1.OlfC.2R.776.ANF_receptor.exons7.JAAMPK010000006.1.Nematolebias_whitei";
JAAMPK010000006.1	exonerate:protein2genome:local	exon	34378901	34379196	.	-	.	gene_id "LOCXPOlfC23.279.HIT1"; transcript_id "LOCXPOlfC23.279.HIT1.transcript"; gene_name "LOCXPOlfC23.279.HIT1.OlfC.2R.776.ANF_receptor.exons7.JAAMPK010000006.1.Nematolebias_whitei";
JAAMPK010000006.1	exonerate:protein2genome:local	exon	34379436	34379725	.	-	.	gene_id "LOCXPOlfC23.279.HIT1"; transcript_id "LOCXPOlfC23.279.HIT1.transcript"; gene_name "LOCXPOlfC23.279.HIT1.OlfC.2R.776.ANF_receptor.exons7.JAAMPK010000006.1.Nematolebias_whitei";
JAAMPK010000006.1	exonerate:protein2genome:local	exon	34379837	34380133	.	-	.	gene_id "LOCXPOlfC23.279.HIT1"; transcript_id "LOCXPOlfC23.279.HIT1.transcript"; gene_name "LOCXPOlfC23.279.HIT1.OlfC.2R.776.ANF_receptor.exons7.JAAMPK010000006.1.Nematolebias_whitei";
JAAMPK010000006.1	exonerate:protein2genome:local	exon	34412006	34412242	.	-	.	gene_id "LOCXPOlfC22.287.HIT1"; transcript_id "LOCXPOlfC22.287.HIT1.transcript"; gene_name "LOCXPOlfC22.287.HIT1.OlfC.2R.829.ANF_receptor.exons10.JAAMPK010000006.1.Nematolebias_whitei";
JAAMPK010000006.1	exonerate:protein2genome:local	exon	34412806	34412820	.	-	.	gene_id "LOCXPOlfC22.287.HIT1"; transcript_id "LOCXPOlfC22.287.HIT1.transcript"; gene_name "LOCXPOlfC22.287.HIT1.OlfC.2R.829.ANF_receptor.exons10.JAAMPK010000006.1.Nematolebias_whitei";
JAAMPK010000006.1	exonerate:protein2genome:local	exon	34413632	34414272	.	-	.	gene_id "LOCXPOlfC22.287.HIT1"; transcript_id "LOCXPOlfC22.287.HIT1.transcript"; gene_name "LOCXPOlfC22.287.HIT1.OlfC.2R.829.ANF_receptor.exons10.JAAMPK010000006.1.Nematolebias_whitei";
JAAMPK010000006.1	exonerate:protein2genome:local	exon	34414357	34414480	.	-	.	gene_id "LOCXPOlfC22.287.HIT1"; transcript_id "LOCXPOlfC22.287.HIT1.transcript"; gene_name "LOCXPOlfC22.287.HIT1.OlfC.2R.829.ANF_receptor.exons10.JAAMPK010000006.1.Nematolebias_whitei";
JAAMPK010000006.1	exonerate:protein2genome:local	exon	34414599	34414820	.	-	.	gene_id "LOCXPOlfC22.287.HIT1"; transcript_id "LOCXPOlfC22.287.HIT1.transcript"; gene_name "LOCXPOlfC22.287.HIT1.OlfC.2R.829.ANF_receptor.exons10.JAAMPK010000006.1.Nematolebias_whitei";
JAAMPK010000006.1	exonerate:protein2genome:local	exon	34414927	34415126	.	-	.	gene_id "LOCXPOlfC22.287.HIT1"; transcript_id "LOCXPOlfC22.287.HIT1.transcript"; gene_name "LOCXPOlfC22.287.HIT1.OlfC.2R.829.ANF_receptor.exons10.JAAMPK010000006.1.Nematolebias_whitei";
JAAMPK010000006.1	exonerate:protein2genome:local	exon	34415687	34415982	.	-	.	gene_id "LOCXPOlfC22.287.HIT1"; transcript_id "LOCXPOlfC22.287.HIT1.transcript"; gene_name "LOCXPOlfC22.287.HIT1.OlfC.2R.829.ANF_receptor.exons10.JAAMPK010000006.1.Nematolebias_whitei";
JAAMPK010000006.1	exonerate:protein2genome:local	exon	34416177	34416466	.	-	.	gene_id "LOCXPOlfC22.287.HIT1"; transcript_id "LOCXPOlfC22.287.HIT1.transcript"; gene_name "LOCXPOlfC22.287.HIT1.OlfC.2R.829.ANF_receptor.exons10.JAAMPK010000006.1.Nematolebias_whitei";
JAAMPK010000006.1	exonerate:protein2genome:local	exon	34416562	34416856	.	-	.	gene_id "LOCXPOlfC22.287.HIT1"; transcript_id "LOCXPOlfC22.287.HIT1.transcript"; gene_name "LOCXPOlfC22.287.HIT1.OlfC.2R.829.ANF_receptor.exons10.JAAMPK010000006.1.Nematolebias_whitei";
JAAMPK010000006.1	exonerate:protein2genome:local	exon	34417281	34417447	.	-	.	gene_id "LOCXPOlfC22.287.HIT1"; transcript_id "LOCXPOlfC22.287.HIT1.transcript"; gene_name "LOCXPOlfC22.287.HIT1.OlfC.2R.829.ANF_receptor.exons10.JAAMPK010000006.1.Nematolebias_whitei";
JAAMPK010000006.1	exonerate:protein2genome:local	exon	34479853	34480745	.	-	.	gene_id "LOCXPOlfC23.299.HIT1"; transcript_id "LOCXPOlfC23.299.HIT1.transcript"; gene_name "LOCXPOlfC23.299.HIT1.OlfC.2R.842.ANF_receptor.exons8.JAAMPK010000006.1.Nematolebias_whitei";
JAAMPK010000006.1	exonerate:protein2genome:local	exon	34480828	34480951	.	-	.	gene_id "LOCXPOlfC23.299.HIT1"; transcript_id "LOCXPOlfC23.299.HIT1.transcript"; gene_name "LOCXPOlfC23.299.HIT1.OlfC.2R.842.ANF_receptor.exons8.JAAMPK010000006.1.Nematolebias_whitei";
JAAMPK010000006.1	exonerate:protein2genome:local	exon	34481067	34481288	.	-	.	gene_id "LOCXPOlfC23.299.HIT1"; transcript_id "LOCXPOlfC23.299.HIT1.transcript"; gene_name "LOCXPOlfC23.299.HIT1.OlfC.2R.842.ANF_receptor.exons8.JAAMPK010000006.1.Nematolebias_whitei";
JAAMPK010000006.1	exonerate:protein2genome:local	exon	34481399	34481604	.	-	.	gene_id "LOCXPOlfC23.299.HIT1"; transcript_id "LOCXPOlfC23.299.HIT1.transcript"; gene_name "LOCXPOlfC23.299.HIT1.OlfC.2R.842.ANF_receptor.exons8.JAAMPK010000006.1.Nematolebias_whitei";
JAAMPK010000006.1	exonerate:protein2genome:local	exon	34481802	34482097	.	-	.	gene_id "LOCXPOlfC23.299.HIT1"; transcript_id "LOCXPOlfC23.299.HIT1.transcript"; gene_name "LOCXPOlfC23.299.HIT1.OlfC.2R.842.ANF_receptor.exons8.JAAMPK010000006.1.Nematolebias_whitei";
JAAMPK010000006.1	exonerate:protein2genome:local	exon	34482352	34482641	.	-	.	gene_id "LOCXPOlfC23.299.HIT1"; transcript_id "LOCXPOlfC23.299.HIT1.transcript"; gene_name "LOCXPOlfC23.299.HIT1.OlfC.2R.842.ANF_receptor.exons8.JAAMPK010000006.1.Nematolebias_whitei";
JAAMPK010000006.1	exonerate:protein2genome:local	exon	34482753	34483047	.	-	.	gene_id "LOCXPOlfC23.299.HIT1"; transcript_id "LOCXPOlfC23.299.HIT1.transcript"; gene_name "LOCXPOlfC23.299.HIT1.OlfC.2R.842.ANF_receptor.exons8.JAAMPK010000006.1.Nematolebias_whitei";
JAAMPK010000006.1	exonerate:protein2genome:local	exon	34483515	34483714	.	-	.	gene_id "LOCXPOlfC23.299.HIT1"; transcript_id "LOCXPOlfC23.299.HIT1.transcript"; gene_name "LOCXPOlfC23.299.HIT1.OlfC.2R.842.ANF_receptor.exons8.JAAMPK010000006.1.Nematolebias_whitei";
JAAMPK010000006.1	exonerate:protein2genome:local	exon	34491622	34492514	.	-	.	gene_id "LOCXPOlfC24.302.HIT1"; transcript_id "LOCXPOlfC24.302.HIT1.transcript"; gene_name "LOCXPOlfC24.302.HIT1.OlfC.2R.879.ANF_receptor.exons8.JAAMPK010000006.1.Nematolebias_whitei";
JAAMPK010000006.1	exonerate:protein2genome:local	exon	34492585	34492708	.	-	.	gene_id "LOCXPOlfC24.302.HIT1"; transcript_id "LOCXPOlfC24.302.HIT1.transcript"; gene_name "LOCXPOlfC24.302.HIT1.OlfC.2R.879.ANF_receptor.exons8.JAAMPK010000006.1.Nematolebias_whitei";
JAAMPK010000006.1	exonerate:protein2genome:local	exon	34492947	34493168	.	-	.	gene_id "LOCXPOlfC24.302.HIT1"; transcript_id "LOCXPOlfC24.302.HIT1.transcript"; gene_name "LOCXPOlfC24.302.HIT1.OlfC.2R.879.ANF_receptor.exons8.JAAMPK010000006.1.Nematolebias_whitei";
JAAMPK010000006.1	exonerate:protein2genome:local	exon	34493250	34493455	.	-	.	gene_id "LOCXPOlfC24.302.HIT1"; transcript_id "LOCXPOlfC24.302.HIT1.transcript"; gene_name "LOCXPOlfC24.302.HIT1.OlfC.2R.879.ANF_receptor.exons8.JAAMPK010000006.1.Nematolebias_whitei";
JAAMPK010000006.1	exonerate:protein2genome:local	exon	34493700	34493995	.	-	.	gene_id "LOCXPOlfC24.302.HIT1"; transcript_id "LOCXPOlfC24.302.HIT1.transcript"; gene_name "LOCXPOlfC24.302.HIT1.OlfC.2R.879.ANF_receptor.exons8.JAAMPK010000006.1.Nematolebias_whitei";
JAAMPK010000006.1	exonerate:protein2genome:local	exon	34494188	34494477	.	-	.	gene_id "LOCXPOlfC24.302.HIT1"; transcript_id "LOCXPOlfC24.302.HIT1.transcript"; gene_name "LOCXPOlfC24.302.HIT1.OlfC.2R.879.ANF_receptor.exons8.JAAMPK010000006.1.Nematolebias_whitei";
JAAMPK010000006.1	exonerate:protein2genome:local	exon	34494652	34494946	.	-	.	gene_id "LOCXPOlfC24.302.HIT1"; transcript_id "LOCXPOlfC24.302.HIT1.transcript"; gene_name "LOCXPOlfC24.302.HIT1.OlfC.2R.879.ANF_receptor.exons8.JAAMPK010000006.1.Nematolebias_whitei";
JAAMPK010000006.1	exonerate:protein2genome:local	exon	34495333	34495643	.	-	.	gene_id "LOCXPOlfC24.302.HIT1"; transcript_id "LOCXPOlfC24.302.HIT1.transcript"; gene_name "LOCXPOlfC24.302.HIT1.OlfC.2R.879.ANF_receptor.exons8.JAAMPK010000006.1.Nematolebias_whitei";
JAAMPK010000006.1	exonerate:protein2genome:local	exon	34515372	34516267	.	-	.	gene_id "LOCXPOlfC25.305.HIT1"; transcript_id "LOCXPOlfC25.305.HIT1.transcript"; gene_name "LOCXPOlfC25.305.HIT1.OlfC.2R.841.ANF_receptor.exons8.JAAMPK010000006.1.Nematolebias_whitei";
JAAMPK010000006.1	exonerate:protein2genome:local	exon	34516367	34516490	.	-	.	gene_id "LOCXPOlfC25.305.HIT1"; transcript_id "LOCXPOlfC25.305.HIT1.transcript"; gene_name "LOCXPOlfC25.305.HIT1.OlfC.2R.841.ANF_receptor.exons8.JAAMPK010000006.1.Nematolebias_whitei";
JAAMPK010000006.1	exonerate:protein2genome:local	exon	34516576	34516797	.	-	.	gene_id "LOCXPOlfC25.305.HIT1"; transcript_id "LOCXPOlfC25.305.HIT1.transcript"; gene_name "LOCXPOlfC25.305.HIT1.OlfC.2R.841.ANF_receptor.exons8.JAAMPK010000006.1.Nematolebias_whitei";
JAAMPK010000006.1	exonerate:protein2genome:local	exon	34516917	34517122	.	-	.	gene_id "LOCXPOlfC25.305.HIT1"; transcript_id "LOCXPOlfC25.305.HIT1.transcript"; gene_name "LOCXPOlfC25.305.HIT1.OlfC.2R.841.ANF_receptor.exons8.JAAMPK010000006.1.Nematolebias_whitei";
JAAMPK010000006.1	exonerate:protein2genome:local	exon	34517717	34518012	.	-	.	gene_id "LOCXPOlfC25.305.HIT1"; transcript_id "LOCXPOlfC25.305.HIT1.transcript"; gene_name "LOCXPOlfC25.305.HIT1.OlfC.2R.841.ANF_receptor.exons8.JAAMPK010000006.1.Nematolebias_whitei";
JAAMPK010000006.1	exonerate:protein2genome:local	exon	34518295	34518584	.	-	.	gene_id "LOCXPOlfC25.305.HIT1"; transcript_id "LOCXPOlfC25.305.HIT1.transcript"; gene_name "LOCXPOlfC25.305.HIT1.OlfC.2R.841.ANF_receptor.exons8.JAAMPK010000006.1.Nematolebias_whitei";
JAAMPK010000006.1	exonerate:protein2genome:local	exon	34518692	34518986	.	-	.	gene_id "LOCXPOlfC25.305.HIT1"; transcript_id "LOCXPOlfC25.305.HIT1.transcript"; gene_name "LOCXPOlfC25.305.HIT1.OlfC.2R.841.ANF_receptor.exons8.JAAMPK010000006.1.Nematolebias_whitei";
JAAMPK010000006.1	exonerate:protein2genome:local	exon	34519440	34519633	.	-	.	gene_id "LOCXPOlfC25.305.HIT1"; transcript_id "LOCXPOlfC25.305.HIT1.transcript"; gene_name "LOCXPOlfC25.305.HIT1.OlfC.2R.841.ANF_receptor.exons8.JAAMPK010000006.1.Nematolebias_whitei";
JAAMPK010000006.1	exonerate:protein2genome:local	exon	34520852	34521747	.	-	.	gene_id "LOCXPOlfC26.313.HIT1"; transcript_id "LOCXPOlfC26.313.HIT1.transcript"; gene_name "LOCXPOlfC26.313.HIT1.OlfC.2R.839.ANF_receptor.exons8.JAAMPK010000006.1.Nematolebias_whitei";
JAAMPK010000006.1	exonerate:protein2genome:local	exon	34521825	34521948	.	-	.	gene_id "LOCXPOlfC26.313.HIT1"; transcript_id "LOCXPOlfC26.313.HIT1.transcript"; gene_name "LOCXPOlfC26.313.HIT1.OlfC.2R.839.ANF_receptor.exons8.JAAMPK010000006.1.Nematolebias_whitei";
JAAMPK010000006.1	exonerate:protein2genome:local	exon	34522065	34522286	.	-	.	gene_id "LOCXPOlfC26.313.HIT1"; transcript_id "LOCXPOlfC26.313.HIT1.transcript"; gene_name "LOCXPOlfC26.313.HIT1.OlfC.2R.839.ANF_receptor.exons8.JAAMPK010000006.1.Nematolebias_whitei";
JAAMPK010000006.1	exonerate:protein2genome:local	exon	34522390	34522595	.	-	.	gene_id "LOCXPOlfC26.313.HIT1"; transcript_id "LOCXPOlfC26.313.HIT1.transcript"; gene_name "LOCXPOlfC26.313.HIT1.OlfC.2R.839.ANF_receptor.exons8.JAAMPK010000006.1.Nematolebias_whitei";
JAAMPK010000006.1	exonerate:protein2genome:local	exon	34522859	34523154	.	-	.	gene_id "LOCXPOlfC26.313.HIT1"; transcript_id "LOCXPOlfC26.313.HIT1.transcript"; gene_name "LOCXPOlfC26.313.HIT1.OlfC.2R.839.ANF_receptor.exons8.JAAMPK010000006.1.Nematolebias_whitei";
JAAMPK010000006.1	exonerate:protein2genome:local	exon	34523453	34523742	.	-	.	gene_id "LOCXPOlfC26.313.HIT1"; transcript_id "LOCXPOlfC26.313.HIT1.transcript"; gene_name "LOCXPOlfC26.313.HIT1.OlfC.2R.839.ANF_receptor.exons8.JAAMPK010000006.1.Nematolebias_whitei";
JAAMPK010000006.1	exonerate:protein2genome:local	exon	34523852	34524146	.	-	.	gene_id "LOCXPOlfC26.313.HIT1"; transcript_id "LOCXPOlfC26.313.HIT1.transcript"; gene_name "LOCXPOlfC26.313.HIT1.OlfC.2R.839.ANF_receptor.exons8.JAAMPK010000006.1.Nematolebias_whitei";
JAAMPK010000006.1	exonerate:protein2genome:local	exon	34524491	34524678	.	-	.	gene_id "LOCXPOlfC26.313.HIT1"; transcript_id "LOCXPOlfC26.313.HIT1.transcript"; gene_name "LOCXPOlfC26.313.HIT1.OlfC.2R.839.ANF_receptor.exons8.JAAMPK010000006.1.Nematolebias_whitei";
JAAMPK010000006.1	exonerate:protein2genome:local	exon	34532886	34533478	.	-	.	gene_id "LOCXPOlfC27.319.HIT1"; transcript_id "LOCXPOlfC27.319.HIT1.transcript"; gene_name "LOCXPOlfC27.319.HIT1.OlfC.2R.738.ANF_receptor.exons8.JAAMPK010000006.1.Nematolebias_whitei";
JAAMPK010000006.1	exonerate:protein2genome:local	exon	34533560	34533683	.	-	.	gene_id "LOCXPOlfC27.319.HIT1"; transcript_id "LOCXPOlfC27.319.HIT1.transcript"; gene_name "LOCXPOlfC27.319.HIT1.OlfC.2R.738.ANF_receptor.exons8.JAAMPK010000006.1.Nematolebias_whitei";
JAAMPK010000006.1	exonerate:protein2genome:local	exon	34533778	34533999	.	-	.	gene_id "LOCXPOlfC27.319.HIT1"; transcript_id "LOCXPOlfC27.319.HIT1.transcript"; gene_name "LOCXPOlfC27.319.HIT1.OlfC.2R.738.ANF_receptor.exons8.JAAMPK010000006.1.Nematolebias_whitei";
JAAMPK010000006.1	exonerate:protein2genome:local	exon	34534256	34534461	.	-	.	gene_id "LOCXPOlfC27.319.HIT1"; transcript_id "LOCXPOlfC27.319.HIT1.transcript"; gene_name "LOCXPOlfC27.319.HIT1.OlfC.2R.738.ANF_receptor.exons8.JAAMPK010000006.1.Nematolebias_whitei";
JAAMPK010000006.1	exonerate:protein2genome:local	exon	34534796	34535091	.	-	.	gene_id "LOCXPOlfC27.319.HIT1"; transcript_id "LOCXPOlfC27.319.HIT1.transcript"; gene_name "LOCXPOlfC27.319.HIT1.OlfC.2R.738.ANF_receptor.exons8.JAAMPK010000006.1.Nematolebias_whitei";
JAAMPK010000006.1	exonerate:protein2genome:local	exon	34535384	34535673	.	-	.	gene_id "LOCXPOlfC27.319.HIT1"; transcript_id "LOCXPOlfC27.319.HIT1.transcript"; gene_name "LOCXPOlfC27.319.HIT1.OlfC.2R.738.ANF_receptor.exons8.JAAMPK010000006.1.Nematolebias_whitei";
JAAMPK010000006.1	exonerate:protein2genome:local	exon	34535771	34536065	.	-	.	gene_id "LOCXPOlfC27.319.HIT1"; transcript_id "LOCXPOlfC27.319.HIT1.transcript"; gene_name "LOCXPOlfC27.319.HIT1.OlfC.2R.738.ANF_receptor.exons8.JAAMPK010000006.1.Nematolebias_whitei";
JAAMPK010000006.1	exonerate:protein2genome:local	exon	34536453	34536640	.	-	.	gene_id "LOCXPOlfC27.319.HIT1"; transcript_id "LOCXPOlfC27.319.HIT1.transcript"; gene_name "LOCXPOlfC27.319.HIT1.OlfC.2R.738.ANF_receptor.exons8.JAAMPK010000006.1.Nematolebias_whitei";
JAAMPK010000006.1	exonerate:protein2genome:local	exon	34541884	34542776	.	-	.	gene_id "LOCXPOlfC27.324.HIT1"; transcript_id "LOCXPOlfC27.324.HIT1.transcript"; gene_name "LOCXPOlfC27.324.HIT1.OlfC.2R.838.ANF_receptor.exons8.JAAMPK010000006.1.Nematolebias_whitei";
JAAMPK010000006.1	exonerate:protein2genome:local	exon	34542883	34543006	.	-	.	gene_id "LOCXPOlfC27.324.HIT1"; transcript_id "LOCXPOlfC27.324.HIT1.transcript"; gene_name "LOCXPOlfC27.324.HIT1.OlfC.2R.838.ANF_receptor.exons8.JAAMPK010000006.1.Nematolebias_whitei";
JAAMPK010000006.1	exonerate:protein2genome:local	exon	34543117	34543338	.	-	.	gene_id "LOCXPOlfC27.324.HIT1"; transcript_id "LOCXPOlfC27.324.HIT1.transcript"; gene_name "LOCXPOlfC27.324.HIT1.OlfC.2R.838.ANF_receptor.exons8.JAAMPK010000006.1.Nematolebias_whitei";
JAAMPK010000006.1	exonerate:protein2genome:local	exon	34543444	34543649	.	-	.	gene_id "LOCXPOlfC27.324.HIT1"; transcript_id "LOCXPOlfC27.324.HIT1.transcript"; gene_name "LOCXPOlfC27.324.HIT1.OlfC.2R.838.ANF_receptor.exons8.JAAMPK010000006.1.Nematolebias_whitei";
JAAMPK010000006.1	exonerate:protein2genome:local	exon	34544003	34544298	.	-	.	gene_id "LOCXPOlfC27.324.HIT1"; transcript_id "LOCXPOlfC27.324.HIT1.transcript"; gene_name "LOCXPOlfC27.324.HIT1.OlfC.2R.838.ANF_receptor.exons8.JAAMPK010000006.1.Nematolebias_whitei";
JAAMPK010000006.1	exonerate:protein2genome:local	exon	34544775	34545064	.	-	.	gene_id "LOCXPOlfC27.324.HIT1"; transcript_id "LOCXPOlfC27.324.HIT1.transcript"; gene_name "LOCXPOlfC27.324.HIT1.OlfC.2R.838.ANF_receptor.exons8.JAAMPK010000006.1.Nematolebias_whitei";
JAAMPK010000006.1	exonerate:protein2genome:local	exon	34545168	34545462	.	-	.	gene_id "LOCXPOlfC27.324.HIT1"; transcript_id "LOCXPOlfC27.324.HIT1.transcript"; gene_name "LOCXPOlfC27.324.HIT1.OlfC.2R.838.ANF_receptor.exons8.JAAMPK010000006.1.Nematolebias_whitei";
JAAMPK010000006.1	exonerate:protein2genome:local	exon	34545873	34546060	.	-	.	gene_id "LOCXPOlfC27.324.HIT1"; transcript_id "LOCXPOlfC27.324.HIT1.transcript"; gene_name "LOCXPOlfC27.324.HIT1.OlfC.2R.838.ANF_receptor.exons8.JAAMPK010000006.1.Nematolebias_whitei";
JAAMPK010000006.1	exonerate:protein2genome:local	exon	34553670	34553821	.	+	.	gene_id "LOCXPOlfC28.327.HIT1"; transcript_id "LOCXPOlfC28.327.HIT1.transcript"; gene_name "LOCXPOlfC28.327.HIT1.OlfC.2R.827.ANF_receptor.exons8.JAAMPK010000006.1.Nematolebias_whitei";
JAAMPK010000006.1	exonerate:protein2genome:local	exon	34554079	34554373	.	+	.	gene_id "LOCXPOlfC28.327.HIT1"; transcript_id "LOCXPOlfC28.327.HIT1.transcript"; gene_name "LOCXPOlfC28.327.HIT1.OlfC.2R.827.ANF_receptor.exons8.JAAMPK010000006.1.Nematolebias_whitei";
JAAMPK010000006.1	exonerate:protein2genome:local	exon	34554457	34554746	.	+	.	gene_id "LOCXPOlfC28.327.HIT1"; transcript_id "LOCXPOlfC28.327.HIT1.transcript"; gene_name "LOCXPOlfC28.327.HIT1.OlfC.2R.827.ANF_receptor.exons8.JAAMPK010000006.1.Nematolebias_whitei";
JAAMPK010000006.1	exonerate:protein2genome:local	exon	34555012	34555307	.	+	.	gene_id "LOCXPOlfC28.327.HIT1"; transcript_id "LOCXPOlfC28.327.HIT1.transcript"; gene_name "LOCXPOlfC28.327.HIT1.OlfC.2R.827.ANF_receptor.exons8.JAAMPK010000006.1.Nematolebias_whitei";
JAAMPK010000006.1	exonerate:protein2genome:local	exon	34555627	34555832	.	+	.	gene_id "LOCXPOlfC28.327.HIT1"; transcript_id "LOCXPOlfC28.327.HIT1.transcript"; gene_name "LOCXPOlfC28.327.HIT1.OlfC.2R.827.ANF_receptor.exons8.JAAMPK010000006.1.Nematolebias_whitei";
JAAMPK010000006.1	exonerate:protein2genome:local	exon	34555945	34556166	.	+	.	gene_id "LOCXPOlfC28.327.HIT1"; transcript_id "LOCXPOlfC28.327.HIT1.transcript"; gene_name "LOCXPOlfC28.327.HIT1.OlfC.2R.827.ANF_receptor.exons8.JAAMPK010000006.1.Nematolebias_whitei";
JAAMPK010000006.1	exonerate:protein2genome:local	exon	34556288	34556411	.	+	.	gene_id "LOCXPOlfC28.327.HIT1"; transcript_id "LOCXPOlfC28.327.HIT1.transcript"; gene_name "LOCXPOlfC28.327.HIT1.OlfC.2R.827.ANF_receptor.exons8.JAAMPK010000006.1.Nematolebias_whitei";
JAAMPK010000006.1	exonerate:protein2genome:local	exon	34556497	34557392	.	+	.	gene_id "LOCXPOlfC28.327.HIT1"; transcript_id "LOCXPOlfC28.327.HIT1.transcript"; gene_name "LOCXPOlfC28.327.HIT1.OlfC.2R.827.ANF_receptor.exons8.JAAMPK010000006.1.Nematolebias_whitei";
JAAMPK010000006.1	exonerate:protein2genome:local	exon	34561181	34561341	.	+	.	gene_id "LOCXPOlfC29.331.HIT1"; transcript_id "LOCXPOlfC29.331.HIT1.transcript"; gene_name "LOCXPOlfC29.331.HIT1.OlfC.2R.830.ANF_receptor.exons8.JAAMPK010000006.1.Nematolebias_whitei";
JAAMPK010000006.1	exonerate:protein2genome:local	exon	34561738	34562032	.	+	.	gene_id "LOCXPOlfC29.331.HIT1"; transcript_id "LOCXPOlfC29.331.HIT1.transcript"; gene_name "LOCXPOlfC29.331.HIT1.OlfC.2R.830.ANF_receptor.exons8.JAAMPK010000006.1.Nematolebias_whitei";
JAAMPK010000006.1	exonerate:protein2genome:local	exon	34562140	34562429	.	+	.	gene_id "LOCXPOlfC29.331.HIT1"; transcript_id "LOCXPOlfC29.331.HIT1.transcript"; gene_name "LOCXPOlfC29.331.HIT1.OlfC.2R.830.ANF_receptor.exons8.JAAMPK010000006.1.Nematolebias_whitei";
JAAMPK010000006.1	exonerate:protein2genome:local	exon	34562908	34563203	.	+	.	gene_id "LOCXPOlfC29.331.HIT1"; transcript_id "LOCXPOlfC29.331.HIT1.transcript"; gene_name "LOCXPOlfC29.331.HIT1.OlfC.2R.830.ANF_receptor.exons8.JAAMPK010000006.1.Nematolebias_whitei";
JAAMPK010000006.1	exonerate:protein2genome:local	exon	34563436	34563641	.	+	.	gene_id "LOCXPOlfC29.331.HIT1"; transcript_id "LOCXPOlfC29.331.HIT1.transcript"; gene_name "LOCXPOlfC29.331.HIT1.OlfC.2R.830.ANF_receptor.exons8.JAAMPK010000006.1.Nematolebias_whitei";
JAAMPK010000006.1	exonerate:protein2genome:local	exon	34563752	34563973	.	+	.	gene_id "LOCXPOlfC29.331.HIT1"; transcript_id "LOCXPOlfC29.331.HIT1.transcript"; gene_name "LOCXPOlfC29.331.HIT1.OlfC.2R.830.ANF_receptor.exons8.JAAMPK010000006.1.Nematolebias_whitei";
JAAMPK010000006.1	exonerate:protein2genome:local	exon	34564100	34564223	.	+	.	gene_id "LOCXPOlfC29.331.HIT1"; transcript_id "LOCXPOlfC29.331.HIT1.transcript"; gene_name "LOCXPOlfC29.331.HIT1.OlfC.2R.830.ANF_receptor.exons8.JAAMPK010000006.1.Nematolebias_whitei";
JAAMPK010000006.1	exonerate:protein2genome:local	exon	34564301	34565196	.	+	.	gene_id "LOCXPOlfC29.331.HIT1"; transcript_id "LOCXPOlfC29.331.HIT1.transcript"; gene_name "LOCXPOlfC29.331.HIT1.OlfC.2R.830.ANF_receptor.exons8.JAAMPK010000006.1.Nematolebias_whitei";
JAAMPK010000006.1	exonerate:protein2genome:local	exon	34601850	34602010	.	+	.	gene_id "LOCXPOlfC30.337.HIT1"; transcript_id "LOCXPOlfC30.337.HIT1.transcript"; gene_name "LOCXPOlfC30.337.HIT1.OlfC.2R.827.ANF_receptor.exons8.JAAMPK010000006.1.Nematolebias_whitei";
JAAMPK010000006.1	exonerate:protein2genome:local	exon	34602465	34602759	.	+	.	gene_id "LOCXPOlfC30.337.HIT1"; transcript_id "LOCXPOlfC30.337.HIT1.transcript"; gene_name "LOCXPOlfC30.337.HIT1.OlfC.2R.827.ANF_receptor.exons8.JAAMPK010000006.1.Nematolebias_whitei";
JAAMPK010000006.1	exonerate:protein2genome:local	exon	34602856	34603145	.	+	.	gene_id "LOCXPOlfC30.337.HIT1"; transcript_id "LOCXPOlfC30.337.HIT1.transcript"; gene_name "LOCXPOlfC30.337.HIT1.OlfC.2R.827.ANF_receptor.exons8.JAAMPK010000006.1.Nematolebias_whitei";
JAAMPK010000006.1	exonerate:protein2genome:local	exon	34603421	34603716	.	+	.	gene_id "LOCXPOlfC30.337.HIT1"; transcript_id "LOCXPOlfC30.337.HIT1.transcript"; gene_name "LOCXPOlfC30.337.HIT1.OlfC.2R.827.ANF_receptor.exons8.JAAMPK010000006.1.Nematolebias_whitei";
JAAMPK010000006.1	exonerate:protein2genome:local	exon	34604138	34604337	.	+	.	gene_id "LOCXPOlfC30.337.HIT1"; transcript_id "LOCXPOlfC30.337.HIT1.transcript"; gene_name "LOCXPOlfC30.337.HIT1.OlfC.2R.827.ANF_receptor.exons8.JAAMPK010000006.1.Nematolebias_whitei";
JAAMPK010000006.1	exonerate:protein2genome:local	exon	34605925	34606146	.	+	.	gene_id "LOCXPOlfC30.337.HIT1"; transcript_id "LOCXPOlfC30.337.HIT1.transcript"; gene_name "LOCXPOlfC30.337.HIT1.OlfC.2R.827.ANF_receptor.exons8.JAAMPK010000006.1.Nematolebias_whitei";
JAAMPK010000006.1	exonerate:protein2genome:local	exon	34606277	34606400	.	+	.	gene_id "LOCXPOlfC30.337.HIT1"; transcript_id "LOCXPOlfC30.337.HIT1.transcript"; gene_name "LOCXPOlfC30.337.HIT1.OlfC.2R.827.ANF_receptor.exons8.JAAMPK010000006.1.Nematolebias_whitei";
JAAMPK010000006.1	exonerate:protein2genome:local	exon	34606486	34607378	.	+	.	gene_id "LOCXPOlfC30.337.HIT1"; transcript_id "LOCXPOlfC30.337.HIT1.transcript"; gene_name "LOCXPOlfC30.337.HIT1.OlfC.2R.827.ANF_receptor.exons8.JAAMPK010000006.1.Nematolebias_whitei";
JAAMPK010000006.1	exonerate:protein2genome:local	exon	34613414	34614309	.	-	.	gene_id "LOCXPOlfC31.342.HIT1"; transcript_id "LOCXPOlfC31.342.HIT1.transcript"; gene_name "LOCXPOlfC31.342.HIT1.OlfC.2R.839.ANF_receptor.exons8.JAAMPK010000006.1.Nematolebias_whitei";
JAAMPK010000006.1	exonerate:protein2genome:local	exon	34614396	34614519	.	-	.	gene_id "LOCXPOlfC31.342.HIT1"; transcript_id "LOCXPOlfC31.342.HIT1.transcript"; gene_name "LOCXPOlfC31.342.HIT1.OlfC.2R.839.ANF_receptor.exons8.JAAMPK010000006.1.Nematolebias_whitei";
JAAMPK010000006.1	exonerate:protein2genome:local	exon	34614629	34614850	.	-	.	gene_id "LOCXPOlfC31.342.HIT1"; transcript_id "LOCXPOlfC31.342.HIT1.transcript"; gene_name "LOCXPOlfC31.342.HIT1.OlfC.2R.839.ANF_receptor.exons8.JAAMPK010000006.1.Nematolebias_whitei";
JAAMPK010000006.1	exonerate:protein2genome:local	exon	34614960	34615165	.	-	.	gene_id "LOCXPOlfC31.342.HIT1"; transcript_id "LOCXPOlfC31.342.HIT1.transcript"; gene_name "LOCXPOlfC31.342.HIT1.OlfC.2R.839.ANF_receptor.exons8.JAAMPK010000006.1.Nematolebias_whitei";
JAAMPK010000006.1	exonerate:protein2genome:local	exon	34615469	34615764	.	-	.	gene_id "LOCXPOlfC31.342.HIT1"; transcript_id "LOCXPOlfC31.342.HIT1.transcript"; gene_name "LOCXPOlfC31.342.HIT1.OlfC.2R.839.ANF_receptor.exons8.JAAMPK010000006.1.Nematolebias_whitei";
JAAMPK010000006.1	exonerate:protein2genome:local	exon	34616101	34616390	.	-	.	gene_id "LOCXPOlfC31.342.HIT1"; transcript_id "LOCXPOlfC31.342.HIT1.transcript"; gene_name "LOCXPOlfC31.342.HIT1.OlfC.2R.839.ANF_receptor.exons8.JAAMPK010000006.1.Nematolebias_whitei";
JAAMPK010000006.1	exonerate:protein2genome:local	exon	34616486	34616780	.	-	.	gene_id "LOCXPOlfC31.342.HIT1"; transcript_id "LOCXPOlfC31.342.HIT1.transcript"; gene_name "LOCXPOlfC31.342.HIT1.OlfC.2R.839.ANF_receptor.exons8.JAAMPK010000006.1.Nematolebias_whitei";
JAAMPK010000006.1	exonerate:protein2genome:local	exon	34617191	34617378	.	-	.	gene_id "LOCXPOlfC31.342.HIT1"; transcript_id "LOCXPOlfC31.342.HIT1.transcript"; gene_name "LOCXPOlfC31.342.HIT1.OlfC.2R.839.ANF_receptor.exons8.JAAMPK010000006.1.Nematolebias_whitei";
JAAMPK010000006.1	exonerate:protein2genome:local	exon	34635281	34636173	.	-	.	gene_id "LOCXPOlfC32.347.HIT1"; transcript_id "LOCXPOlfC32.347.HIT1.transcript"; gene_name "LOCXPOlfC32.347.HIT1.OlfC.2R.879.ANF_receptor.exons8.JAAMPK010000006.1.Nematolebias_whitei";
JAAMPK010000006.1	exonerate:protein2genome:local	exon	34636255	34636378	.	-	.	gene_id "LOCXPOlfC32.347.HIT1"; transcript_id "LOCXPOlfC32.347.HIT1.transcript"; gene_name "LOCXPOlfC32.347.HIT1.OlfC.2R.879.ANF_receptor.exons8.JAAMPK010000006.1.Nematolebias_whitei";
JAAMPK010000006.1	exonerate:protein2genome:local	exon	34636480	34636701	.	-	.	gene_id "LOCXPOlfC32.347.HIT1"; transcript_id "LOCXPOlfC32.347.HIT1.transcript"; gene_name "LOCXPOlfC32.347.HIT1.OlfC.2R.879.ANF_receptor.exons8.JAAMPK010000006.1.Nematolebias_whitei";
JAAMPK010000006.1	exonerate:protein2genome:local	exon	34636862	34637067	.	-	.	gene_id "LOCXPOlfC32.347.HIT1"; transcript_id "LOCXPOlfC32.347.HIT1.transcript"; gene_name "LOCXPOlfC32.347.HIT1.OlfC.2R.879.ANF_receptor.exons8.JAAMPK010000006.1.Nematolebias_whitei";
JAAMPK010000006.1	exonerate:protein2genome:local	exon	34637394	34637689	.	-	.	gene_id "LOCXPOlfC32.347.HIT1"; transcript_id "LOCXPOlfC32.347.HIT1.transcript"; gene_name "LOCXPOlfC32.347.HIT1.OlfC.2R.879.ANF_receptor.exons8.JAAMPK010000006.1.Nematolebias_whitei";
JAAMPK010000006.1	exonerate:protein2genome:local	exon	34638012	34638301	.	-	.	gene_id "LOCXPOlfC32.347.HIT1"; transcript_id "LOCXPOlfC32.347.HIT1.transcript"; gene_name "LOCXPOlfC32.347.HIT1.OlfC.2R.879.ANF_receptor.exons8.JAAMPK010000006.1.Nematolebias_whitei";
JAAMPK010000006.1	exonerate:protein2genome:local	exon	34638411	34638705	.	-	.	gene_id "LOCXPOlfC32.347.HIT1"; transcript_id "LOCXPOlfC32.347.HIT1.transcript"; gene_name "LOCXPOlfC32.347.HIT1.OlfC.2R.879.ANF_receptor.exons8.JAAMPK010000006.1.Nematolebias_whitei";
JAAMPK010000006.1	exonerate:protein2genome:local	exon	34639172	34639482	.	-	.	gene_id "LOCXPOlfC32.347.HIT1"; transcript_id "LOCXPOlfC32.347.HIT1.transcript"; gene_name "LOCXPOlfC32.347.HIT1.OlfC.2R.879.ANF_receptor.exons8.JAAMPK010000006.1.Nematolebias_whitei";
JAAMPK010000006.1	exonerate:protein2genome:local	exon	34651655	34652229	.	-	.	gene_id "LOCXPOlfC30.150.HIT1"; transcript_id "LOCXPOlfC30.150.HIT1.transcript"; gene_name "LOCXPOlfC30.150.HIT1.OlfC.2R.723.ANF_receptor.exons8.JAAMPK010000006.1.Nematolebias_whitei";
JAAMPK010000006.1	exonerate:protein2genome:local	exon	34652356	34652479	.	-	.	gene_id "LOCXPOlfC30.150.HIT1"; transcript_id "LOCXPOlfC30.150.HIT1.transcript"; gene_name "LOCXPOlfC30.150.HIT1.OlfC.2R.723.ANF_receptor.exons8.JAAMPK010000006.1.Nematolebias_whitei";
JAAMPK010000006.1	exonerate:protein2genome:local	exon	34652563	34652784	.	-	.	gene_id "LOCXPOlfC30.150.HIT1"; transcript_id "LOCXPOlfC30.150.HIT1.transcript"; gene_name "LOCXPOlfC30.150.HIT1.OlfC.2R.723.ANF_receptor.exons8.JAAMPK010000006.1.Nematolebias_whitei";
JAAMPK010000006.1	exonerate:protein2genome:local	exon	34652878	34653083	.	-	.	gene_id "LOCXPOlfC30.150.HIT1"; transcript_id "LOCXPOlfC30.150.HIT1.transcript"; gene_name "LOCXPOlfC30.150.HIT1.OlfC.2R.723.ANF_receptor.exons8.JAAMPK010000006.1.Nematolebias_whitei";
JAAMPK010000006.1	exonerate:protein2genome:local	exon	34653863	34654158	.	-	.	gene_id "LOCXPOlfC30.150.HIT1"; transcript_id "LOCXPOlfC30.150.HIT1.transcript"; gene_name "LOCXPOlfC30.150.HIT1.OlfC.2R.723.ANF_receptor.exons8.JAAMPK010000006.1.Nematolebias_whitei";
JAAMPK010000006.1	exonerate:protein2genome:local	exon	34654513	34654802	.	-	.	gene_id "LOCXPOlfC30.150.HIT1"; transcript_id "LOCXPOlfC30.150.HIT1.transcript"; gene_name "LOCXPOlfC30.150.HIT1.OlfC.2R.723.ANF_receptor.exons8.JAAMPK010000006.1.Nematolebias_whitei";
JAAMPK010000006.1	exonerate:protein2genome:local	exon	34654915	34655209	.	-	.	gene_id "LOCXPOlfC30.150.HIT1"; transcript_id "LOCXPOlfC30.150.HIT1.transcript"; gene_name "LOCXPOlfC30.150.HIT1.OlfC.2R.723.ANF_receptor.exons8.JAAMPK010000006.1.Nematolebias_whitei";
JAAMPK010000006.1	exonerate:protein2genome:local	exon	34655803	34655963	.	-	.	gene_id "LOCXPOlfC30.150.HIT1"; transcript_id "LOCXPOlfC30.150.HIT1.transcript"; gene_name "LOCXPOlfC30.150.HIT1.OlfC.2R.723.ANF_receptor.exons8.JAAMPK010000006.1.Nematolebias_whitei";
JAAMPK010000006.1	exonerate:protein2genome:local	exon	34661392	34662287	.	-	.	gene_id "LOCXPOlfC33.154.HIT1"; transcript_id "LOCXPOlfC33.154.HIT1.transcript"; gene_name "LOCXPOlfC33.154.HIT1.OlfC.2R.877.ANF_receptor.exons8.JAAMPK010000006.1.Nematolebias_whitei";
JAAMPK010000006.1	exonerate:protein2genome:local	exon	34662378	34662501	.	-	.	gene_id "LOCXPOlfC33.154.HIT1"; transcript_id "LOCXPOlfC33.154.HIT1.transcript"; gene_name "LOCXPOlfC33.154.HIT1.OlfC.2R.877.ANF_receptor.exons8.JAAMPK010000006.1.Nematolebias_whitei";
JAAMPK010000006.1	exonerate:protein2genome:local	exon	34662605	34662826	.	-	.	gene_id "LOCXPOlfC33.154.HIT1"; transcript_id "LOCXPOlfC33.154.HIT1.transcript"; gene_name "LOCXPOlfC33.154.HIT1.OlfC.2R.877.ANF_receptor.exons8.JAAMPK010000006.1.Nematolebias_whitei";
JAAMPK010000006.1	exonerate:protein2genome:local	exon	34662911	34663107	.	-	.	gene_id "LOCXPOlfC33.154.HIT1"; transcript_id "LOCXPOlfC33.154.HIT1.transcript"; gene_name "LOCXPOlfC33.154.HIT1.OlfC.2R.877.ANF_receptor.exons8.JAAMPK010000006.1.Nematolebias_whitei";
JAAMPK010000006.1	exonerate:protein2genome:local	exon	34663441	34663736	.	-	.	gene_id "LOCXPOlfC33.154.HIT1"; transcript_id "LOCXPOlfC33.154.HIT1.transcript"; gene_name "LOCXPOlfC33.154.HIT1.OlfC.2R.877.ANF_receptor.exons8.JAAMPK010000006.1.Nematolebias_whitei";
JAAMPK010000006.1	exonerate:protein2genome:local	exon	34663853	34664142	.	-	.	gene_id "LOCXPOlfC33.154.HIT1"; transcript_id "LOCXPOlfC33.154.HIT1.transcript"; gene_name "LOCXPOlfC33.154.HIT1.OlfC.2R.877.ANF_receptor.exons8.JAAMPK010000006.1.Nematolebias_whitei";
JAAMPK010000006.1	exonerate:protein2genome:local	exon	34664237	34664531	.	-	.	gene_id "LOCXPOlfC33.154.HIT1"; transcript_id "LOCXPOlfC33.154.HIT1.transcript"; gene_name "LOCXPOlfC33.154.HIT1.OlfC.2R.877.ANF_receptor.exons8.JAAMPK010000006.1.Nematolebias_whitei";
JAAMPK010000006.1	exonerate:protein2genome:local	exon	34664833	34665143	.	-	.	gene_id "LOCXPOlfC33.154.HIT1"; transcript_id "LOCXPOlfC33.154.HIT1.transcript"; gene_name "LOCXPOlfC33.154.HIT1.OlfC.2R.877.ANF_receptor.exons8.JAAMPK010000006.1.Nematolebias_whitei";
JAAMPK010000006.1	exonerate:protein2genome:local	exon	34671274	34672169	.	-	.	gene_id "LOCXPOlfC34.158.HIT1"; transcript_id "LOCXPOlfC34.158.HIT1.transcript"; gene_name "LOCXPOlfC34.158.HIT1.OlfC.2R.877.ANF_receptor.exons8.JAAMPK010000006.1.Nematolebias_whitei";
JAAMPK010000006.1	exonerate:protein2genome:local	exon	34672260	34672383	.	-	.	gene_id "LOCXPOlfC34.158.HIT1"; transcript_id "LOCXPOlfC34.158.HIT1.transcript"; gene_name "LOCXPOlfC34.158.HIT1.OlfC.2R.877.ANF_receptor.exons8.JAAMPK010000006.1.Nematolebias_whitei";
JAAMPK010000006.1	exonerate:protein2genome:local	exon	34672485	34672706	.	-	.	gene_id "LOCXPOlfC34.158.HIT1"; transcript_id "LOCXPOlfC34.158.HIT1.transcript"; gene_name "LOCXPOlfC34.158.HIT1.OlfC.2R.877.ANF_receptor.exons8.JAAMPK010000006.1.Nematolebias_whitei";
JAAMPK010000006.1	exonerate:protein2genome:local	exon	34672795	34672991	.	-	.	gene_id "LOCXPOlfC34.158.HIT1"; transcript_id "LOCXPOlfC34.158.HIT1.transcript"; gene_name "LOCXPOlfC34.158.HIT1.OlfC.2R.877.ANF_receptor.exons8.JAAMPK010000006.1.Nematolebias_whitei";
JAAMPK010000006.1	exonerate:protein2genome:local	exon	34673349	34673644	.	-	.	gene_id "LOCXPOlfC34.158.HIT1"; transcript_id "LOCXPOlfC34.158.HIT1.transcript"; gene_name "LOCXPOlfC34.158.HIT1.OlfC.2R.877.ANF_receptor.exons8.JAAMPK010000006.1.Nematolebias_whitei";
JAAMPK010000006.1	exonerate:protein2genome:local	exon	34673761	34674050	.	-	.	gene_id "LOCXPOlfC34.158.HIT1"; transcript_id "LOCXPOlfC34.158.HIT1.transcript"; gene_name "LOCXPOlfC34.158.HIT1.OlfC.2R.877.ANF_receptor.exons8.JAAMPK010000006.1.Nematolebias_whitei";
JAAMPK010000006.1	exonerate:protein2genome:local	exon	34674144	34674438	.	-	.	gene_id "LOCXPOlfC34.158.HIT1"; transcript_id "LOCXPOlfC34.158.HIT1.transcript"; gene_name "LOCXPOlfC34.158.HIT1.OlfC.2R.877.ANF_receptor.exons8.JAAMPK010000006.1.Nematolebias_whitei";
JAAMPK010000006.1	exonerate:protein2genome:local	exon	34674741	34675051	.	-	.	gene_id "LOCXPOlfC34.158.HIT1"; transcript_id "LOCXPOlfC34.158.HIT1.transcript"; gene_name "LOCXPOlfC34.158.HIT1.OlfC.2R.877.ANF_receptor.exons8.JAAMPK010000006.1.Nematolebias_whitei";
JAAMPK010000006.1	exonerate:protein2genome:local	exon	34714728	34715623	.	-	.	gene_id "LOCXPOlfC35.182.HIT1"; transcript_id "LOCXPOlfC35.182.HIT1.transcript"; gene_name "LOCXPOlfC35.182.HIT1.OlfC.2R.879.ANF_receptor.exons8.JAAMPK010000006.1.Nematolebias_whitei";
JAAMPK010000006.1	exonerate:protein2genome:local	exon	34715691	34715814	.	-	.	gene_id "LOCXPOlfC35.182.HIT1"; transcript_id "LOCXPOlfC35.182.HIT1.transcript"; gene_name "LOCXPOlfC35.182.HIT1.OlfC.2R.879.ANF_receptor.exons8.JAAMPK010000006.1.Nematolebias_whitei";
JAAMPK010000006.1	exonerate:protein2genome:local	exon	34715913	34716134	.	-	.	gene_id "LOCXPOlfC35.182.HIT1"; transcript_id "LOCXPOlfC35.182.HIT1.transcript"; gene_name "LOCXPOlfC35.182.HIT1.OlfC.2R.879.ANF_receptor.exons8.JAAMPK010000006.1.Nematolebias_whitei";
JAAMPK010000006.1	exonerate:protein2genome:local	exon	34716245	34716450	.	-	.	gene_id "LOCXPOlfC35.182.HIT1"; transcript_id "LOCXPOlfC35.182.HIT1.transcript"; gene_name "LOCXPOlfC35.182.HIT1.OlfC.2R.879.ANF_receptor.exons8.JAAMPK010000006.1.Nematolebias_whitei";
JAAMPK010000006.1	exonerate:protein2genome:local	exon	34716804	34717099	.	-	.	gene_id "LOCXPOlfC35.182.HIT1"; transcript_id "LOCXPOlfC35.182.HIT1.transcript"; gene_name "LOCXPOlfC35.182.HIT1.OlfC.2R.879.ANF_receptor.exons8.JAAMPK010000006.1.Nematolebias_whitei";
JAAMPK010000006.1	exonerate:protein2genome:local	exon	34717275	34717564	.	-	.	gene_id "LOCXPOlfC35.182.HIT1"; transcript_id "LOCXPOlfC35.182.HIT1.transcript"; gene_name "LOCXPOlfC35.182.HIT1.OlfC.2R.879.ANF_receptor.exons8.JAAMPK010000006.1.Nematolebias_whitei";
JAAMPK010000006.1	exonerate:protein2genome:local	exon	34717667	34717961	.	-	.	gene_id "LOCXPOlfC35.182.HIT1"; transcript_id "LOCXPOlfC35.182.HIT1.transcript"; gene_name "LOCXPOlfC35.182.HIT1.OlfC.2R.879.ANF_receptor.exons8.JAAMPK010000006.1.Nematolebias_whitei";
JAAMPK010000006.1	exonerate:protein2genome:local	exon	34718322	34718629	.	-	.	gene_id "LOCXPOlfC35.182.HIT1"; transcript_id "LOCXPOlfC35.182.HIT1.transcript"; gene_name "LOCXPOlfC35.182.HIT1.OlfC.2R.879.ANF_receptor.exons8.JAAMPK010000006.1.Nematolebias_whitei";
JAAMPK010000006.1	exonerate:protein2genome:local	exon	34723762	34724003	.	+	.	gene_id "LOCXPOlfC36.185.HIT1"; transcript_id "LOCXPOlfC36.185.HIT1.transcript"; gene_name "LOCXPOlfC36.185.HIT1.OlfC.2R.867.ANF_receptor.exons9.JAAMPK010000006.1.Nematolebias_whitei";
JAAMPK010000006.1	exonerate:protein2genome:local	exon	34724110	34724404	.	+	.	gene_id "LOCXPOlfC36.185.HIT1"; transcript_id "LOCXPOlfC36.185.HIT1.transcript"; gene_name "LOCXPOlfC36.185.HIT1.OlfC.2R.867.ANF_receptor.exons9.JAAMPK010000006.1.Nematolebias_whitei";
JAAMPK010000006.1	exonerate:protein2genome:local	exon	34724512	34724598	.	+	.	gene_id "LOCXPOlfC36.185.HIT1"; transcript_id "LOCXPOlfC36.185.HIT1.transcript"; gene_name "LOCXPOlfC36.185.HIT1.OlfC.2R.867.ANF_receptor.exons9.JAAMPK010000006.1.Nematolebias_whitei";
JAAMPK010000006.1	exonerate:protein2genome:local	exon	34724812	34725081	.	+	.	gene_id "LOCXPOlfC36.185.HIT1"; transcript_id "LOCXPOlfC36.185.HIT1.transcript"; gene_name "LOCXPOlfC36.185.HIT1.OlfC.2R.867.ANF_receptor.exons9.JAAMPK010000006.1.Nematolebias_whitei";
JAAMPK010000006.1	exonerate:protein2genome:local	exon	34725387	34725584	.	+	.	gene_id "LOCXPOlfC36.185.HIT1"; transcript_id "LOCXPOlfC36.185.HIT1.transcript"; gene_name "LOCXPOlfC36.185.HIT1.OlfC.2R.867.ANF_receptor.exons9.JAAMPK010000006.1.Nematolebias_whitei";
JAAMPK010000006.1	exonerate:protein2genome:local	exon	34725662	34725937	.	+	.	gene_id "LOCXPOlfC36.185.HIT1"; transcript_id "LOCXPOlfC36.185.HIT1.transcript"; gene_name "LOCXPOlfC36.185.HIT1.OlfC.2R.867.ANF_receptor.exons9.JAAMPK010000006.1.Nematolebias_whitei";
JAAMPK010000006.1	exonerate:protein2genome:local	exon	34726126	34726359	.	+	.	gene_id "LOCXPOlfC36.185.HIT1"; transcript_id "LOCXPOlfC36.185.HIT1.transcript"; gene_name "LOCXPOlfC36.185.HIT1.OlfC.2R.867.ANF_receptor.exons9.JAAMPK010000006.1.Nematolebias_whitei";
JAAMPK010000006.1	exonerate:protein2genome:local	exon	34726445	34726568	.	+	.	gene_id "LOCXPOlfC36.185.HIT1"; transcript_id "LOCXPOlfC36.185.HIT1.transcript"; gene_name "LOCXPOlfC36.185.HIT1.OlfC.2R.867.ANF_receptor.exons9.JAAMPK010000006.1.Nematolebias_whitei";
JAAMPK010000006.1	exonerate:protein2genome:local	exon	34728495	34729369	.	+	.	gene_id "LOCXPOlfC36.185.HIT1"; transcript_id "LOCXPOlfC36.185.HIT1.transcript"; gene_name "LOCXPOlfC36.185.HIT1.OlfC.2R.867.ANF_receptor.exons9.JAAMPK010000006.1.Nematolebias_whitei";
JAAMPK010000006.1	exonerate:protein2genome:local	exon	34730280	34730521	.	+	.	gene_id "LOCXPOlfC37.187.HIT1"; transcript_id "LOCXPOlfC37.187.HIT1.transcript"; gene_name "LOCXPOlfC37.187.HIT1.OlfC.2R.872.ANF_receptor.exons9.JAAMPK010000006.1.Nematolebias_whitei";
JAAMPK010000006.1	exonerate:protein2genome:local	exon	34730600	34730891	.	+	.	gene_id "LOCXPOlfC37.187.HIT1"; transcript_id "LOCXPOlfC37.187.HIT1.transcript"; gene_name "LOCXPOlfC37.187.HIT1.OlfC.2R.872.ANF_receptor.exons9.JAAMPK010000006.1.Nematolebias_whitei";
JAAMPK010000006.1	exonerate:protein2genome:local	exon	34731008	34731094	.	+	.	gene_id "LOCXPOlfC37.187.HIT1"; transcript_id "LOCXPOlfC37.187.HIT1.transcript"; gene_name "LOCXPOlfC37.187.HIT1.OlfC.2R.872.ANF_receptor.exons9.JAAMPK010000006.1.Nematolebias_whitei";
JAAMPK010000006.1	exonerate:protein2genome:local	exon	34731249	34731518	.	+	.	gene_id "LOCXPOlfC37.187.HIT1"; transcript_id "LOCXPOlfC37.187.HIT1.transcript"; gene_name "LOCXPOlfC37.187.HIT1.OlfC.2R.872.ANF_receptor.exons9.JAAMPK010000006.1.Nematolebias_whitei";
JAAMPK010000006.1	exonerate:protein2genome:local	exon	34731927	34732133	.	+	.	gene_id "LOCXPOlfC37.187.HIT1"; transcript_id "LOCXPOlfC37.187.HIT1.transcript"; gene_name "LOCXPOlfC37.187.HIT1.OlfC.2R.872.ANF_receptor.exons9.JAAMPK010000006.1.Nematolebias_whitei";
JAAMPK010000006.1	exonerate:protein2genome:local	exon	34732232	34732507	.	+	.	gene_id "LOCXPOlfC37.187.HIT1"; transcript_id "LOCXPOlfC37.187.HIT1.transcript"; gene_name "LOCXPOlfC37.187.HIT1.OlfC.2R.872.ANF_receptor.exons9.JAAMPK010000006.1.Nematolebias_whitei";
JAAMPK010000006.1	exonerate:protein2genome:local	exon	34733678	34733905	.	+	.	gene_id "LOCXPOlfC37.187.HIT1"; transcript_id "LOCXPOlfC37.187.HIT1.transcript"; gene_name "LOCXPOlfC37.187.HIT1.OlfC.2R.872.ANF_receptor.exons9.JAAMPK010000006.1.Nematolebias_whitei";
JAAMPK010000006.1	exonerate:protein2genome:local	exon	34733983	34734106	.	+	.	gene_id "LOCXPOlfC37.187.HIT1"; transcript_id "LOCXPOlfC37.187.HIT1.transcript"; gene_name "LOCXPOlfC37.187.HIT1.OlfC.2R.872.ANF_receptor.exons9.JAAMPK010000006.1.Nematolebias_whitei";
JAAMPK010000006.1	exonerate:protein2genome:local	exon	34734358	34735247	.	+	.	gene_id "LOCXPOlfC37.187.HIT1"; transcript_id "LOCXPOlfC37.187.HIT1.transcript"; gene_name "LOCXPOlfC37.187.HIT1.OlfC.2R.872.ANF_receptor.exons9.JAAMPK010000006.1.Nematolebias_whitei";
JAAMPK010000006.1	exonerate:protein2genome:local	exon	34736388	34736533	.	+	.	gene_id "LOCXPOlfC38.189.HIT1"; transcript_id "LOCXPOlfC38.189.HIT1.transcript"; gene_name "LOCXPOlfC38.189.HIT1.OlfC.2R.839.ANF_receptor.exons9.JAAMPK010000006.1.Nematolebias_whitei";
JAAMPK010000006.1	exonerate:protein2genome:local	exon	34736677	34736971	.	+	.	gene_id "LOCXPOlfC38.189.HIT1"; transcript_id "LOCXPOlfC38.189.HIT1.transcript"; gene_name "LOCXPOlfC38.189.HIT1.OlfC.2R.839.ANF_receptor.exons9.JAAMPK010000006.1.Nematolebias_whitei";
JAAMPK010000006.1	exonerate:protein2genome:local	exon	34737122	34737208	.	+	.	gene_id "LOCXPOlfC38.189.HIT1"; transcript_id "LOCXPOlfC38.189.HIT1.transcript"; gene_name "LOCXPOlfC38.189.HIT1.OlfC.2R.839.ANF_receptor.exons9.JAAMPK010000006.1.Nematolebias_whitei";
JAAMPK010000006.1	exonerate:protein2genome:local	exon	34737444	34737713	.	+	.	gene_id "LOCXPOlfC38.189.HIT1"; transcript_id "LOCXPOlfC38.189.HIT1.transcript"; gene_name "LOCXPOlfC38.189.HIT1.OlfC.2R.839.ANF_receptor.exons9.JAAMPK010000006.1.Nematolebias_whitei";
JAAMPK010000006.1	exonerate:protein2genome:local	exon	34738198	34738398	.	+	.	gene_id "LOCXPOlfC38.189.HIT1"; transcript_id "LOCXPOlfC38.189.HIT1.transcript"; gene_name "LOCXPOlfC38.189.HIT1.OlfC.2R.839.ANF_receptor.exons9.JAAMPK010000006.1.Nematolebias_whitei";
JAAMPK010000006.1	exonerate:protein2genome:local	exon	34738483	34738752	.	+	.	gene_id "LOCXPOlfC38.189.HIT1"; transcript_id "LOCXPOlfC38.189.HIT1.transcript"; gene_name "LOCXPOlfC38.189.HIT1.OlfC.2R.839.ANF_receptor.exons9.JAAMPK010000006.1.Nematolebias_whitei";
JAAMPK010000006.1	exonerate:protein2genome:local	exon	34738939	34739166	.	+	.	gene_id "LOCXPOlfC38.189.HIT1"; transcript_id "LOCXPOlfC38.189.HIT1.transcript"; gene_name "LOCXPOlfC38.189.HIT1.OlfC.2R.839.ANF_receptor.exons9.JAAMPK010000006.1.Nematolebias_whitei";
JAAMPK010000006.1	exonerate:protein2genome:local	exon	34739256	34739379	.	+	.	gene_id "LOCXPOlfC38.189.HIT1"; transcript_id "LOCXPOlfC38.189.HIT1.transcript"; gene_name "LOCXPOlfC38.189.HIT1.OlfC.2R.839.ANF_receptor.exons9.JAAMPK010000006.1.Nematolebias_whitei";
JAAMPK010000006.1	exonerate:protein2genome:local	exon	34739591	34740486	.	+	.	gene_id "LOCXPOlfC38.189.HIT1"; transcript_id "LOCXPOlfC38.189.HIT1.transcript"; gene_name "LOCXPOlfC38.189.HIT1.OlfC.2R.839.ANF_receptor.exons9.JAAMPK010000006.1.Nematolebias_whitei";
JAAMPK010000006.1	exonerate:protein2genome:local	exon	34745270	34745478	.	+	.	gene_id "LOCXPOlfC39.193.HIT1"; transcript_id "LOCXPOlfC39.193.HIT1.transcript"; gene_name "LOCXPOlfC39.193.HIT1.OlfC.2R.858.ANF_receptor.exons9.JAAMPK010000006.1.Nematolebias_whitei";
JAAMPK010000006.1	exonerate:protein2genome:local	exon	34745754	34746048	.	+	.	gene_id "LOCXPOlfC39.193.HIT1"; transcript_id "LOCXPOlfC39.193.HIT1.transcript"; gene_name "LOCXPOlfC39.193.HIT1.OlfC.2R.858.ANF_receptor.exons9.JAAMPK010000006.1.Nematolebias_whitei";
JAAMPK010000006.1	exonerate:protein2genome:local	exon	34746181	34746267	.	+	.	gene_id "LOCXPOlfC39.193.HIT1"; transcript_id "LOCXPOlfC39.193.HIT1.transcript"; gene_name "LOCXPOlfC39.193.HIT1.OlfC.2R.858.ANF_receptor.exons9.JAAMPK010000006.1.Nematolebias_whitei";
JAAMPK010000006.1	exonerate:protein2genome:local	exon	34746455	34746724	.	+	.	gene_id "LOCXPOlfC39.193.HIT1"; transcript_id "LOCXPOlfC39.193.HIT1.transcript"; gene_name "LOCXPOlfC39.193.HIT1.OlfC.2R.858.ANF_receptor.exons9.JAAMPK010000006.1.Nematolebias_whitei";
JAAMPK010000006.1	exonerate:protein2genome:local	exon	34747066	34747266	.	+	.	gene_id "LOCXPOlfC39.193.HIT1"; transcript_id "LOCXPOlfC39.193.HIT1.transcript"; gene_name "LOCXPOlfC39.193.HIT1.OlfC.2R.858.ANF_receptor.exons9.JAAMPK010000006.1.Nematolebias_whitei";
JAAMPK010000006.1	exonerate:protein2genome:local	exon	34747368	34747637	.	+	.	gene_id "LOCXPOlfC39.193.HIT1"; transcript_id "LOCXPOlfC39.193.HIT1.transcript"; gene_name "LOCXPOlfC39.193.HIT1.OlfC.2R.858.ANF_receptor.exons9.JAAMPK010000006.1.Nematolebias_whitei";
JAAMPK010000006.1	exonerate:protein2genome:local	exon	34748324	34748545	.	+	.	gene_id "LOCXPOlfC39.193.HIT1"; transcript_id "LOCXPOlfC39.193.HIT1.transcript"; gene_name "LOCXPOlfC39.193.HIT1.OlfC.2R.858.ANF_receptor.exons9.JAAMPK010000006.1.Nematolebias_whitei";
JAAMPK010000006.1	exonerate:protein2genome:local	exon	34748649	34748772	.	+	.	gene_id "LOCXPOlfC39.193.HIT1"; transcript_id "LOCXPOlfC39.193.HIT1.transcript"; gene_name "LOCXPOlfC39.193.HIT1.OlfC.2R.858.ANF_receptor.exons9.JAAMPK010000006.1.Nematolebias_whitei";
JAAMPK010000006.1	exonerate:protein2genome:local	exon	34748858	34749753	.	+	.	gene_id "LOCXPOlfC39.193.HIT1"; transcript_id "LOCXPOlfC39.193.HIT1.transcript"; gene_name "LOCXPOlfC39.193.HIT1.OlfC.2R.858.ANF_receptor.exons9.JAAMPK010000006.1.Nematolebias_whitei";
JAAMPK010000006.1	exonerate:protein2genome:local	exon	34800159	34800370	.	+	.	gene_id "LOCXPOlfC40.200.HIT1"; transcript_id "LOCXPOlfC40.200.HIT1.transcript"; gene_name "LOCXPOlfC40.200.HIT1.OlfC.2R.865.ANF_receptor.exons9.JAAMPK010000006.1.Nematolebias_whitei";
JAAMPK010000006.1	exonerate:protein2genome:local	exon	34800450	34800744	.	+	.	gene_id "LOCXPOlfC40.200.HIT1"; transcript_id "LOCXPOlfC40.200.HIT1.transcript"; gene_name "LOCXPOlfC40.200.HIT1.OlfC.2R.865.ANF_receptor.exons9.JAAMPK010000006.1.Nematolebias_whitei";
JAAMPK010000006.1	exonerate:protein2genome:local	exon	34800876	34800962	.	+	.	gene_id "LOCXPOlfC40.200.HIT1"; transcript_id "LOCXPOlfC40.200.HIT1.transcript"; gene_name "LOCXPOlfC40.200.HIT1.OlfC.2R.865.ANF_receptor.exons9.JAAMPK010000006.1.Nematolebias_whitei";
JAAMPK010000006.1	exonerate:protein2genome:local	exon	34801158	34801427	.	+	.	gene_id "LOCXPOlfC40.200.HIT1"; transcript_id "LOCXPOlfC40.200.HIT1.transcript"; gene_name "LOCXPOlfC40.200.HIT1.OlfC.2R.865.ANF_receptor.exons9.JAAMPK010000006.1.Nematolebias_whitei";
JAAMPK010000006.1	exonerate:protein2genome:local	exon	34801673	34801879	.	+	.	gene_id "LOCXPOlfC40.200.HIT1"; transcript_id "LOCXPOlfC40.200.HIT1.transcript"; gene_name "LOCXPOlfC40.200.HIT1.OlfC.2R.865.ANF_receptor.exons9.JAAMPK010000006.1.Nematolebias_whitei";
JAAMPK010000006.1	exonerate:protein2genome:local	exon	34801964	34802239	.	+	.	gene_id "LOCXPOlfC40.200.HIT1"; transcript_id "LOCXPOlfC40.200.HIT1.transcript"; gene_name "LOCXPOlfC40.200.HIT1.OlfC.2R.865.ANF_receptor.exons9.JAAMPK010000006.1.Nematolebias_whitei";
JAAMPK010000006.1	exonerate:protein2genome:local	exon	34802528	34802755	.	+	.	gene_id "LOCXPOlfC40.200.HIT1"; transcript_id "LOCXPOlfC40.200.HIT1.transcript"; gene_name "LOCXPOlfC40.200.HIT1.OlfC.2R.865.ANF_receptor.exons9.JAAMPK010000006.1.Nematolebias_whitei";
JAAMPK010000006.1	exonerate:protein2genome:local	exon	34802830	34802953	.	+	.	gene_id "LOCXPOlfC40.200.HIT1"; transcript_id "LOCXPOlfC40.200.HIT1.transcript"; gene_name "LOCXPOlfC40.200.HIT1.OlfC.2R.865.ANF_receptor.exons9.JAAMPK010000006.1.Nematolebias_whitei";
JAAMPK010000006.1	exonerate:protein2genome:local	exon	34803039	34803934	.	+	.	gene_id "LOCXPOlfC40.200.HIT1"; transcript_id "LOCXPOlfC40.200.HIT1.transcript"; gene_name "LOCXPOlfC40.200.HIT1.OlfC.2R.865.ANF_receptor.exons9.JAAMPK010000006.1.Nematolebias_whitei";
JAAMPK010000006.1	exonerate:protein2genome:local	exon	34828221	34828640	.	-	.	gene_id "LOCXPOlfC41.201.HIT1"; transcript_id "LOCXPOlfC41.201.HIT1.transcript"; gene_name "LOCXPOlfC41.201.HIT1.OlfC.2R.874.ANF_receptor.exons11.JAAMPK010000006.1.Nematolebias_whitei";
JAAMPK010000006.1	exonerate:protein2genome:local	exon	34828724	34829005	.	-	.	gene_id "LOCXPOlfC41.201.HIT1"; transcript_id "LOCXPOlfC41.201.HIT1.transcript"; gene_name "LOCXPOlfC41.201.HIT1.OlfC.2R.874.ANF_receptor.exons11.JAAMPK010000006.1.Nematolebias_whitei";
JAAMPK010000006.1	exonerate:protein2genome:local	exon	34829124	34829317	.	-	.	gene_id "LOCXPOlfC41.201.HIT1"; transcript_id "LOCXPOlfC41.201.HIT1.transcript"; gene_name "LOCXPOlfC41.201.HIT1.OlfC.2R.874.ANF_receptor.exons11.JAAMPK010000006.1.Nematolebias_whitei";
JAAMPK010000006.1	exonerate:protein2genome:local	exon	34829600	34829723	.	-	.	gene_id "LOCXPOlfC41.201.HIT1"; transcript_id "LOCXPOlfC41.201.HIT1.transcript"; gene_name "LOCXPOlfC41.201.HIT1.OlfC.2R.874.ANF_receptor.exons11.JAAMPK010000006.1.Nematolebias_whitei";
JAAMPK010000006.1	exonerate:protein2genome:local	exon	34829814	34830023	.	-	.	gene_id "LOCXPOlfC41.201.HIT1"; transcript_id "LOCXPOlfC41.201.HIT1.transcript"; gene_name "LOCXPOlfC41.201.HIT1.OlfC.2R.874.ANF_receptor.exons11.JAAMPK010000006.1.Nematolebias_whitei";
JAAMPK010000006.1	exonerate:protein2genome:local	exon	34830163	34830615	.	-	.	gene_id "LOCXPOlfC41.201.HIT1"; transcript_id "LOCXPOlfC41.201.HIT1.transcript"; gene_name "LOCXPOlfC41.201.HIT1.OlfC.2R.874.ANF_receptor.exons11.JAAMPK010000006.1.Nematolebias_whitei";
JAAMPK010000006.1	exonerate:protein2genome:local	exon	34830720	34830908	.	-	.	gene_id "LOCXPOlfC41.201.HIT1"; transcript_id "LOCXPOlfC41.201.HIT1.transcript"; gene_name "LOCXPOlfC41.201.HIT1.OlfC.2R.874.ANF_receptor.exons11.JAAMPK010000006.1.Nematolebias_whitei";
JAAMPK010000006.1	exonerate:protein2genome:local	exon	34831016	34831195	.	-	.	gene_id "LOCXPOlfC41.201.HIT1"; transcript_id "LOCXPOlfC41.201.HIT1.transcript"; gene_name "LOCXPOlfC41.201.HIT1.OlfC.2R.874.ANF_receptor.exons11.JAAMPK010000006.1.Nematolebias_whitei";
JAAMPK010000006.1	exonerate:protein2genome:local	exon	34831424	34831515	.	-	.	gene_id "LOCXPOlfC41.201.HIT1"; transcript_id "LOCXPOlfC41.201.HIT1.transcript"; gene_name "LOCXPOlfC41.201.HIT1.OlfC.2R.874.ANF_receptor.exons11.JAAMPK010000006.1.Nematolebias_whitei";
JAAMPK010000006.1	exonerate:protein2genome:local	exon	34831628	34831839	.	-	.	gene_id "LOCXPOlfC41.201.HIT1"; transcript_id "LOCXPOlfC41.201.HIT1.transcript"; gene_name "LOCXPOlfC41.201.HIT1.OlfC.2R.874.ANF_receptor.exons11.JAAMPK010000006.1.Nematolebias_whitei";
JAAMPK010000006.1	exonerate:protein2genome:local	exon	34832001	34832266	.	-	.	gene_id "LOCXPOlfC41.201.HIT1"; transcript_id "LOCXPOlfC41.201.HIT1.transcript"; gene_name "LOCXPOlfC41.201.HIT1.OlfC.2R.874.ANF_receptor.exons11.JAAMPK010000006.1.Nematolebias_whitei";
JAAMPK010000006.1	exonerate:protein2genome:local	exon	34210663	34210853	.	+	.	gene_id "LOCXPSalmoOlfC.17.5.494.HIT1"; transcript_id "LOCXPSalmoOlfC.17.5.494.HIT1.transcript"; gene_name "LOCXPSalmoOlfC.17.5.494.HIT1.OlfC.1R.795.ANF_receptor.exons6.JAAMPK010000006.1.Nematolebias_whitei";
JAAMPK010000006.1	exonerate:protein2genome:local	exon	34210936	34211224	.	+	.	gene_id "LOCXPSalmoOlfC.17.5.494.HIT1"; transcript_id "LOCXPSalmoOlfC.17.5.494.HIT1.transcript"; gene_name "LOCXPSalmoOlfC.17.5.494.HIT1.OlfC.1R.795.ANF_receptor.exons6.JAAMPK010000006.1.Nematolebias_whitei";
JAAMPK010000006.1	exonerate:protein2genome:local	exon	34211402	34212211	.	+	.	gene_id "LOCXPSalmoOlfC.17.5.494.HIT1"; transcript_id "LOCXPSalmoOlfC.17.5.494.HIT1.transcript"; gene_name "LOCXPSalmoOlfC.17.5.494.HIT1.OlfC.1R.795.ANF_receptor.exons6.JAAMPK010000006.1.Nematolebias_whitei";
JAAMPK010000006.1	exonerate:protein2genome:local	exon	34212277	34212504	.	+	.	gene_id "LOCXPSalmoOlfC.17.5.494.HIT1"; transcript_id "LOCXPSalmoOlfC.17.5.494.HIT1.transcript"; gene_name "LOCXPSalmoOlfC.17.5.494.HIT1.OlfC.1R.795.ANF_receptor.exons6.JAAMPK010000006.1.Nematolebias_whitei";
JAAMPK010000006.1	exonerate:protein2genome:local	exon	34212624	34212776	.	+	.	gene_id "LOCXPSalmoOlfC.17.5.494.HIT1"; transcript_id "LOCXPSalmoOlfC.17.5.494.HIT1.transcript"; gene_name "LOCXPSalmoOlfC.17.5.494.HIT1.OlfC.1R.795.ANF_receptor.exons6.JAAMPK010000006.1.Nematolebias_whitei";
JAAMPK010000006.1	exonerate:protein2genome:local	exon	34213041	34213754	.	+	.	gene_id "LOCXPSalmoOlfC.17.5.494.HIT1"; transcript_id "LOCXPSalmoOlfC.17.5.494.HIT1.transcript"; gene_name "LOCXPSalmoOlfC.17.5.494.HIT1.OlfC.1R.795.ANF_receptor.exons6.JAAMPK010000006.1.Nematolebias_whitei";
JAAMPK010000006.1	exonerate:protein2genome:local	exon	34404458	34404891	.	-	.	gene_id "LOCXPHaplo14.7aa.545.HIT1"; transcript_id "LOCXPHaplo14.7aa.545.HIT1.transcript"; gene_name "LOCXPHaplo14.7aa.545.HIT1.OlfC.1R.700.ANF_receptor.exons11.JAAMPK010000006.1.Nematolebias_whitei";
JAAMPK010000006.1	exonerate:protein2genome:local	exon	34405011	34405134	.	-	.	gene_id "LOCXPHaplo14.7aa.545.HIT1"; transcript_id "LOCXPHaplo14.7aa.545.HIT1.transcript"; gene_name "LOCXPHaplo14.7aa.545.HIT1.OlfC.1R.700.ANF_receptor.exons11.JAAMPK010000006.1.Nematolebias_whitei";
JAAMPK010000006.1	exonerate:protein2genome:local	exon	34405240	34405336	.	-	.	gene_id "LOCXPHaplo14.7aa.545.HIT1"; transcript_id "LOCXPHaplo14.7aa.545.HIT1.transcript"; gene_name "LOCXPHaplo14.7aa.545.HIT1.OlfC.1R.700.ANF_receptor.exons11.JAAMPK010000006.1.Nematolebias_whitei";
JAAMPK010000006.1	exonerate:protein2genome:local	exon	34407355	34407485	.	-	.	gene_id "LOCXPHaplo14.7aa.545.HIT1"; transcript_id "LOCXPHaplo14.7aa.545.HIT1.transcript"; gene_name "LOCXPHaplo14.7aa.545.HIT1.OlfC.1R.700.ANF_receptor.exons11.JAAMPK010000006.1.Nematolebias_whitei";
JAAMPK010000006.1	exonerate:protein2genome:local	exon	34407571	34408056	.	-	.	gene_id "LOCXPHaplo14.7aa.545.HIT1"; transcript_id "LOCXPHaplo14.7aa.545.HIT1.transcript"; gene_name "LOCXPHaplo14.7aa.545.HIT1.OlfC.1R.700.ANF_receptor.exons11.JAAMPK010000006.1.Nematolebias_whitei";
JAAMPK010000006.1	exonerate:protein2genome:local	exon	34408177	34408377	.	-	.	gene_id "LOCXPHaplo14.7aa.545.HIT1"; transcript_id "LOCXPHaplo14.7aa.545.HIT1.transcript"; gene_name "LOCXPHaplo14.7aa.545.HIT1.OlfC.1R.700.ANF_receptor.exons11.JAAMPK010000006.1.Nematolebias_whitei";
JAAMPK010000006.1	exonerate:protein2genome:local	exon	34408458	34408610	.	-	.	gene_id "LOCXPHaplo14.7aa.545.HIT1"; transcript_id "LOCXPHaplo14.7aa.545.HIT1.transcript"; gene_name "LOCXPHaplo14.7aa.545.HIT1.OlfC.1R.700.ANF_receptor.exons11.JAAMPK010000006.1.Nematolebias_whitei";
JAAMPK010000006.1	exonerate:protein2genome:local	exon	34408757	34408866	.	-	.	gene_id "LOCXPHaplo14.7aa.545.HIT1"; transcript_id "LOCXPHaplo14.7aa.545.HIT1.transcript"; gene_name "LOCXPHaplo14.7aa.545.HIT1.OlfC.1R.700.ANF_receptor.exons11.JAAMPK010000006.1.Nematolebias_whitei";
JAAMPK010000006.1	exonerate:protein2genome:local	exon	34409019	34409040	.	-	.	gene_id "LOCXPHaplo14.7aa.545.HIT1"; transcript_id "LOCXPHaplo14.7aa.545.HIT1.transcript"; gene_name "LOCXPHaplo14.7aa.545.HIT1.OlfC.1R.700.ANF_receptor.exons11.JAAMPK010000006.1.Nematolebias_whitei";
JAAMPK010000006.1	exonerate:protein2genome:local	exon	34409240	34409414	.	-	.	gene_id "LOCXPHaplo14.7aa.545.HIT1"; transcript_id "LOCXPHaplo14.7aa.545.HIT1.transcript"; gene_name "LOCXPHaplo14.7aa.545.HIT1.OlfC.1R.700.ANF_receptor.exons11.JAAMPK010000006.1.Nematolebias_whitei";
JAAMPK010000006.1	exonerate:protein2genome:local	exon	34409569	34409735	.	-	.	gene_id "LOCXPHaplo14.7aa.545.HIT1"; transcript_id "LOCXPHaplo14.7aa.545.HIT1.transcript"; gene_name "LOCXPHaplo14.7aa.545.HIT1.OlfC.1R.700.ANF_receptor.exons11.JAAMPK010000006.1.Nematolebias_whitei";
```
