## Supplementary Data 1 for "Expanded olfactory system in fishes capable of terrestrial exploration": Neostethus_bicornis.OLF_genes.gff

```
CACRXE010000005.1	exonerate:protein2genome:local	exon	10892239	10893141	.	+	.	gene_id "LOCXPOR29.68.HIT1"; transcript_id "LOCXPOR29.68.HIT1.transcript"; gene_name "LOCXPOR29.68.HIT1.OR.2R.301.7tm_4.exons1.CACRXE010000005.1.Neostethus_bicornis";
CACRXE010000005.1	exonerate:protein2genome:local	exon	10894921	10895853	.	+	.	gene_id "LOCXPOR30.79.HIT1"; transcript_id "LOCXPOR30.79.HIT1.transcript"; gene_name "LOCXPOR30.79.HIT1.OR.2R.311.7tm_4.exons1.CACRXE010000005.1.Neostethus_bicornis";
CACRXE010000005.1	exonerate:protein2genome:local	exon	10905016	10905957	.	-	.	gene_id "LOCXPOR31.90.HIT1"; transcript_id "LOCXPOR31.90.HIT1.transcript"; gene_name "LOCXPOR31.90.HIT1.OR.2R.314.7tm_4.exons1.CACRXE010000005.1.Neostethus_bicornis";
CACRXE010000005.1	exonerate:protein2genome:local	exon	10910438	10911355	.	+	.	gene_id "LOCXPOR32.101.HIT1"; transcript_id "LOCXPOR32.101.HIT1.transcript"; gene_name "LOCXPOR32.101.HIT1.OR.2R.306.7tm_4.exons1.CACRXE010000005.1.Neostethus_bicornis";
CACRXE010000005.1	exonerate:protein2genome:local	exon	10915906	10916282	.	+	.	gene_id "LOCXPOR34.112.HIT1"; transcript_id "LOCXPOR34.112.HIT1.transcript"; gene_name "LOCXPOR34.112.HIT1.OR.2R.312.7tm_4.exons3.CACRXE010000005.1.Neostethus_bicornis";
CACRXE010000005.1	exonerate:protein2genome:local	exon	10916683	10916909	.	+	.	gene_id "LOCXPOR34.112.HIT1"; transcript_id "LOCXPOR34.112.HIT1.transcript"; gene_name "LOCXPOR34.112.HIT1.OR.2R.312.7tm_4.exons3.CACRXE010000005.1.Neostethus_bicornis";
CACRXE010000005.1	exonerate:protein2genome:local	exon	10917003	10917334	.	+	.	gene_id "LOCXPOR34.112.HIT1"; transcript_id "LOCXPOR34.112.HIT1.transcript"; gene_name "LOCXPOR34.112.HIT1.OR.2R.312.7tm_4.exons3.CACRXE010000005.1.Neostethus_bicornis";
CACRXE010000005.1	exonerate:protein2genome:local	exon	10922104	10922435	.	-	.	gene_id "LOCXPOR34.123.HIT1"; transcript_id "LOCXPOR34.123.HIT1.transcript"; gene_name "LOCXPOR34.123.HIT1.OR.2R.312.7tm_4.exons3.CACRXE010000005.1.Neostethus_bicornis";
CACRXE010000005.1	exonerate:protein2genome:local	exon	10922577	10922803	.	-	.	gene_id "LOCXPOR34.123.HIT1"; transcript_id "LOCXPOR34.123.HIT1.transcript"; gene_name "LOCXPOR34.123.HIT1.OR.2R.312.7tm_4.exons3.CACRXE010000005.1.Neostethus_bicornis";
CACRXE010000005.1	exonerate:protein2genome:local	exon	10924031	10924407	.	-	.	gene_id "LOCXPOR34.123.HIT1"; transcript_id "LOCXPOR34.123.HIT1.transcript"; gene_name "LOCXPOR34.123.HIT1.OR.2R.312.7tm_4.exons3.CACRXE010000005.1.Neostethus_bicornis";
CACRXE010000005.1	exonerate:protein2genome:local	exon	10928759	10929135	.	+	.	gene_id "LOCXPOR34.132.HIT1"; transcript_id "LOCXPOR34.132.HIT1.transcript"; gene_name "LOCXPOR34.132.HIT1.OR.2R.312.7tm_4.exons3.CACRXE010000005.1.Neostethus_bicornis";
CACRXE010000005.1	exonerate:protein2genome:local	exon	10931060	10931286	.	+	.	gene_id "LOCXPOR34.132.HIT1"; transcript_id "LOCXPOR34.132.HIT1.transcript"; gene_name "LOCXPOR34.132.HIT1.OR.2R.312.7tm_4.exons3.CACRXE010000005.1.Neostethus_bicornis";
CACRXE010000005.1	exonerate:protein2genome:local	exon	10931530	10931861	.	+	.	gene_id "LOCXPOR34.132.HIT1"; transcript_id "LOCXPOR34.132.HIT1.transcript"; gene_name "LOCXPOR34.132.HIT1.OR.2R.312.7tm_4.exons3.CACRXE010000005.1.Neostethus_bicornis";
CACRXE010000005.1	exonerate:protein2genome:local	exon	10936204	10936398	.	+	.	gene_id "LOCXPOR35.133.HIT1"; transcript_id "LOCXPOR35.133.HIT1.transcript"; gene_name "LOCXPOR35.133.HIT1.OR.2R.336.7tm_4.exons3.CACRXE010000005.1.Neostethus_bicornis";
CACRXE010000005.1	exonerate:protein2genome:local	exon	10936470	10937132	.	+	.	gene_id "LOCXPOR35.133.HIT1"; transcript_id "LOCXPOR35.133.HIT1.transcript"; gene_name "LOCXPOR35.133.HIT1.OR.2R.336.7tm_4.exons3.CACRXE010000005.1.Neostethus_bicornis";
CACRXE010000005.1	exonerate:protein2genome:local	exon	10938798	10938947	.	+	.	gene_id "LOCXPOR35.133.HIT1"; transcript_id "LOCXPOR35.133.HIT1.transcript"; gene_name "LOCXPOR35.133.HIT1.OR.2R.336.7tm_4.exons3.CACRXE010000005.1.Neostethus_bicornis";
CACRXE010000005.1	exonerate:protein2genome:local	exon	10939788	10940690	.	-	.	gene_id "LOCXPOR36.134.HIT1"; transcript_id "LOCXPOR36.134.HIT1.transcript"; gene_name "LOCXPOR36.134.HIT1.OR.2R.301.7tm_4.exons1.CACRXE010000005.1.Neostethus_bicornis";
CACRXE010000005.1	exonerate:protein2genome:local	exon	10947259	10948161	.	-	.	gene_id "LOCXPOR37.69.HIT1"; transcript_id "LOCXPOR37.69.HIT1.transcript"; gene_name "LOCXPOR37.69.HIT1.OR.2R.301.7tm_4.exons1.CACRXE010000005.1.Neostethus_bicornis";
CACRXE010000005.1	exonerate:protein2genome:local	exon	10952407	10952408	.	+	.	gene_id "LOCXPOR38.70.HIT1"; transcript_id "LOCXPOR38.70.HIT1.transcript"; gene_name "LOCXPOR38.70.HIT1.OR.2R.315.7tm_4.exons2.CACRXE010000005.1.Neostethus_bicornis";
CACRXE010000005.1	exonerate:protein2genome:local	exon	10952547	10953489	.	+	.	gene_id "LOCXPOR38.70.HIT1"; transcript_id "LOCXPOR38.70.HIT1.transcript"; gene_name "LOCXPOR38.70.HIT1.OR.2R.315.7tm_4.exons2.CACRXE010000005.1.Neostethus_bicornis";
CACRXE010000005.1	exonerate:protein2genome:local	exon	10955560	10956492	.	+	.	gene_id "LOCXPOR39.71.HIT1"; transcript_id "LOCXPOR39.71.HIT1.transcript"; gene_name "LOCXPOR39.71.HIT1.OR.2R.311.7tm_4.exons1.CACRXE010000005.1.Neostethus_bicornis";
CACRXE010000005.1	exonerate:protein2genome:local	exon	11499162	11500082	.	-	.	gene_id "LOCXPOR40.72.HIT1"; transcript_id "LOCXPOR40.72.HIT1.transcript"; gene_name "LOCXPOR40.72.HIT1.OR.2R.307.7tm_1.exons1.CACRXE010000005.1.Neostethus_bicornis";
CACRXE010000005.1	exonerate:protein2genome:local	exon	11508923	11509876	.	+	.	gene_id "LOCXPOR41.73.HIT1"; transcript_id "LOCXPOR41.73.HIT1.transcript"; gene_name "LOCXPOR41.73.HIT1.OR.2R.318.7tm_1.exons1.CACRXE010000005.1.Neostethus_bicornis";
CACRXE010000005.1	exonerate:protein2genome:local	exon	11514993	11515919	.	+	.	gene_id "LOCXPOR42.74.HIT1"; transcript_id "LOCXPOR42.74.HIT1.transcript"; gene_name "LOCXPOR42.74.HIT1.OR.2R.309.7tm_1.exons1.CACRXE010000005.1.Neostethus_bicornis";
CACRXE010000011.1	exonerate:protein2genome:local	exon	180136	181056	.	+	.	gene_id "LOCXPOR62.75.HIT1"; transcript_id "LOCXPOR62.75.HIT1.transcript"; gene_name "LOCXPOR62.75.HIT1.OR.2R.307.7tm_4.exons1.CACRXE010000011.1.Neostethus_bicornis";
CACRXE010000011.1	exonerate:protein2genome:local	exon	187707	188627	.	-	.	gene_id "LOCXPOR63.76.HIT1"; transcript_id "LOCXPOR63.76.HIT1.transcript"; gene_name "LOCXPOR63.76.HIT1.OR.2R.307.7tm_4.exons1.CACRXE010000011.1.Neostethus_bicornis";
LR738541.1	exonerate:protein2genome:local	exon	11017393	11018298	.	-	.	gene_id "LOCXPOR43.77.HIT1"; transcript_id "LOCXPOR43.77.HIT1.transcript"; gene_name "LOCXPOR43.77.HIT1.OR.2R.302.7tm_4.exons1.LR738541.1.Neostethus_bicornis";
LR738541.1	exonerate:protein2genome:local	exon	11022772	11023668	.	+	.	gene_id "LOCXPOR44.78.HIT1"; transcript_id "LOCXPOR44.78.HIT1.transcript"; gene_name "LOCXPOR44.78.HIT1.OR.2R.299.7tm_4.exons1.LR738541.1.Neostethus_bicornis";
LR738546.1	exonerate:protein2genome:local	exon	65499	66407	.	-	.	gene_id "LOCXPOR8.80.HIT1"; transcript_id "LOCXPOR8.80.HIT1.transcript"; gene_name "LOCXPOR8.80.HIT1.OR.2R.303.7tm_4.exons1.LR738546.1.Neostethus_bicornis";
LR738546.1	exonerate:protein2genome:local	exon	103485	104393	.	+	.	gene_id "LOCXPOR9.81.HIT1"; transcript_id "LOCXPOR9.81.HIT1.transcript"; gene_name "LOCXPOR9.81.HIT1.OR.2R.303.7tm_4.exons1.LR738546.1.Neostethus_bicornis";
LR738546.1	exonerate:protein2genome:local	exon	2342010	2342918	.	+	.	gene_id "LOCXPOR10.82.HIT1"; transcript_id "LOCXPOR10.82.HIT1.transcript"; gene_name "LOCXPOR10.82.HIT1.OR.2R.303.7tm_4.exons1.LR738546.1.Neostethus_bicornis";
LR738546.1	exonerate:protein2genome:local	exon	2350301	2351221	.	+	.	gene_id "LOCXPOR11.83.HIT1"; transcript_id "LOCXPOR11.83.HIT1.transcript"; gene_name "LOCXPOR11.83.HIT1.OR.2R.307.7tm_4.exons1.LR738546.1.Neostethus_bicornis";
LR738546.1	exonerate:protein2genome:local	exon	2356810	2357730	.	-	.	gene_id "LOCXPOR12.84.HIT1"; transcript_id "LOCXPOR12.84.HIT1.transcript"; gene_name "LOCXPOR12.84.HIT1.OR.2R.307.7tm_4.exons1.LR738546.1.Neostethus_bicornis";
LR738546.1	exonerate:protein2genome:local	exon	2361480	2362388	.	-	.	gene_id "LOCXPOR13.85.HIT1"; transcript_id "LOCXPOR13.85.HIT1.transcript"; gene_name "LOCXPOR13.85.HIT1.OR.2R.303.7tm_4.exons1.LR738546.1.Neostethus_bicornis";
LR738546.1	exonerate:protein2genome:local	exon	2366823	2367728	.	-	.	gene_id "LOCXPOR14.86.HIT1"; transcript_id "LOCXPOR14.86.HIT1.transcript"; gene_name "LOCXPOR14.86.HIT1.OR.2R.302.7tm_4.exons1.LR738546.1.Neostethus_bicornis";
LR738546.1	exonerate:protein2genome:local	exon	2373832	2374737	.	+	.	gene_id "LOCXPOR14.87.HIT1"; transcript_id "LOCXPOR14.87.HIT1.transcript"; gene_name "LOCXPOR14.87.HIT1.OR.2R.302.7tm_4.exons1.LR738546.1.Neostethus_bicornis";
LR738546.1	exonerate:protein2genome:local	exon	2378982	2379902	.	+	.	gene_id "LOCXPOR15.88.HIT1"; transcript_id "LOCXPOR15.88.HIT1.transcript"; gene_name "LOCXPOR15.88.HIT1.OR.2R.307.7tm_4.exons1.LR738546.1.Neostethus_bicornis";
LR738546.1	exonerate:protein2genome:local	exon	4983106	4984023	.	-	.	gene_id "LOCXPOR16.89.HIT1"; transcript_id "LOCXPOR16.89.HIT1.transcript"; gene_name "LOCXPOR16.89.HIT1.OR.2R.306.7tm_1.exons1.LR738546.1.Neostethus_bicornis";
LR738546.1	exonerate:protein2genome:local	exon	4991280	4992191	.	-	.	gene_id "LOCXPOR17.91.HIT1"; transcript_id "LOCXPOR17.91.HIT1.transcript"; gene_name "LOCXPOR17.91.HIT1.OR.2R.304.7tm_1.exons1.LR738546.1.Neostethus_bicornis";
LR738546.1	exonerate:protein2genome:local	exon	5840934	5841857	.	-	.	gene_id "LOCXPOR18.92.HIT1"; transcript_id "LOCXPOR18.92.HIT1.transcript"; gene_name "LOCXPOR18.92.HIT1.OR.2R.308.7tm_4.exons1.LR738546.1.Neostethus_bicornis";
LR738546.1	exonerate:protein2genome:local	exon	5845713	5846639	.	+	.	gene_id "LOCXPOR19.93.HIT1"; transcript_id "LOCXPOR19.93.HIT1.transcript"; gene_name "LOCXPOR19.93.HIT1.OR.2R.309.7tm_4.exons1.LR738546.1.Neostethus_bicornis";
LR738546.1	exonerate:protein2genome:local	exon	5849717	5850652	.	+	.	gene_id "LOCXPOR20.94.HIT1"; transcript_id "LOCXPOR20.94.HIT1.transcript"; gene_name "LOCXPOR20.94.HIT1.OR.2R.312.7tm_4.exons1.LR738546.1.Neostethus_bicornis";
LR738546.1	exonerate:protein2genome:local	exon	5855503	5856432	.	+	.	gene_id "LOCXPOR21.95.HIT1"; transcript_id "LOCXPOR21.95.HIT1.transcript"; gene_name "LOCXPOR21.95.HIT1.OR.2R.310.7tm_4.exons1.LR738546.1.Neostethus_bicornis";
LR738546.1	exonerate:protein2genome:local	exon	5863047	5863976	.	+	.	gene_id "LOCXPOR22.96.HIT1"; transcript_id "LOCXPOR22.96.HIT1.transcript"; gene_name "LOCXPOR22.96.HIT1.OR.2R.310.7tm_4.exons1.LR738546.1.Neostethus_bicornis";
LR738546.1	exonerate:protein2genome:local	exon	5868194	5869147	.	+	.	gene_id "LOCXPOR23.97.HIT1"; transcript_id "LOCXPOR23.97.HIT1.transcript"; gene_name "LOCXPOR23.97.HIT1.OR.2R.318.7tm_4.exons1.LR738546.1.Neostethus_bicornis";
LR738546.1	exonerate:protein2genome:local	exon	5871075	5872034	.	+	.	gene_id "LOCXPOR24.98.HIT1"; transcript_id "LOCXPOR24.98.HIT1.transcript"; gene_name "LOCXPOR24.98.HIT1.OR.2R.320.7tm_4.exons1.LR738546.1.Neostethus_bicornis";
LR738549.1	exonerate:protein2genome:local	exon	12503539	12504450	.	-	.	gene_id "LOCXPOR46.99.HIT1"; transcript_id "LOCXPOR46.99.HIT1.transcript"; gene_name "LOCXPOR46.99.HIT1.OR.2R.304.7tm_4.exons1.LR738549.1.Neostethus_bicornis";
LR738549.1	exonerate:protein2genome:local	exon	12508197	12509096	.	-	.	gene_id "LOCXPOR47.100.HIT1"; transcript_id "LOCXPOR47.100.HIT1.transcript"; gene_name "LOCXPOR47.100.HIT1.OR.2R.300.7tm_4.exons1.LR738549.1.Neostethus_bicornis";
LR738549.1	exonerate:protein2genome:local	exon	15378306	15379220	.	-	.	gene_id "LOCXPOR48.102.HIT1"; transcript_id "LOCXPOR48.102.HIT1.transcript"; gene_name "LOCXPOR48.102.HIT1.OR.2R.305.7tm_4.exons1.LR738549.1.Neostethus_bicornis";
LR738549.1	exonerate:protein2genome:local	exon	15382047	15382973	.	-	.	gene_id "LOCXPOR49.103.HIT1"; transcript_id "LOCXPOR49.103.HIT1.transcript"; gene_name "LOCXPOR49.103.HIT1.OR.2R.309.7tm_4.exons1.LR738549.1.Neostethus_bicornis";
LR738549.1	exonerate:protein2genome:local	exon	15383820	15384722	.	-	.	gene_id "LOCXPOR50.104.HIT1"; transcript_id "LOCXPOR50.104.HIT1.transcript"; gene_name "LOCXPOR50.104.HIT1.OR.2R.301.7tm_4.exons1.LR738549.1.Neostethus_bicornis";
LR738549.1	exonerate:protein2genome:local	exon	15389893	15390804	.	+	.	gene_id "LOCXPOR51.105.HIT1"; transcript_id "LOCXPOR51.105.HIT1.transcript"; gene_name "LOCXPOR51.105.HIT1.OR.2R.304.7tm_4.exons1.LR738549.1.Neostethus_bicornis";
LR738549.1	exonerate:protein2genome:local	exon	15398493	15399416	.	-	.	gene_id "LOCXPOR52.106.HIT1"; transcript_id "LOCXPOR52.106.HIT1.transcript"; gene_name "LOCXPOR52.106.HIT1.OR.2R.308.7tm_4.exons1.LR738549.1.Neostethus_bicornis";
LR738549.1	exonerate:protein2genome:local	exon	27648671	27649600	.	-	.	gene_id "LOCXPOR53.107.HIT1"; transcript_id "LOCXPOR53.107.HIT1.transcript"; gene_name "LOCXPOR53.107.HIT1.OR.2R.310.7tm_4.exons1.LR738549.1.Neostethus_bicornis";
LR738549.1	exonerate:protein2genome:local	exon	27651871	27652791	.	-	.	gene_id "LOCXPOR54.108.HIT1"; transcript_id "LOCXPOR54.108.HIT1.transcript"; gene_name "LOCXPOR54.108.HIT1.OR.2R.307.7tm_4.exons1.LR738549.1.Neostethus_bicornis";
LR738549.1	exonerate:protein2genome:local	exon	27659477	27660385	.	+	.	gene_id "LOCXPOR55.109.HIT1"; transcript_id "LOCXPOR55.109.HIT1.transcript"; gene_name "LOCXPOR55.109.HIT1.OR.2R.303.7tm_4.exons1.LR738549.1.Neostethus_bicornis";
LR738549.1	exonerate:protein2genome:local	exon	27693256	27694185	.	-	.	gene_id "LOCXPOR53.110.HIT1"; transcript_id "LOCXPOR53.110.HIT1.transcript"; gene_name "LOCXPOR53.110.HIT1.OR.2R.310.7tm_4.exons1.LR738549.1.Neostethus_bicornis";
LR738549.1	exonerate:protein2genome:local	exon	27696450	27697370	.	-	.	gene_id "LOCXPOR54.111.HIT1"; transcript_id "LOCXPOR54.111.HIT1.transcript"; gene_name "LOCXPOR54.111.HIT1.OR.2R.307.7tm_4.exons1.LR738549.1.Neostethus_bicornis";
LR738549.1	exonerate:protein2genome:local	exon	27704064	27704972	.	+	.	gene_id "LOCXPOR55.113.HIT1"; transcript_id "LOCXPOR55.113.HIT1.transcript"; gene_name "LOCXPOR55.113.HIT1.OR.2R.303.7tm_4.exons1.LR738549.1.Neostethus_bicornis";
LR738549.1	exonerate:protein2genome:local	exon	27833249	27834148	.	+	.	gene_id "LOCXPOR59.114.HIT1"; transcript_id "LOCXPOR59.114.HIT1.transcript"; gene_name "LOCXPOR59.114.HIT1.OR.2R.300.7tm_4.exons1.LR738549.1.Neostethus_bicornis";
LR738549.1	exonerate:protein2genome:local	exon	30322259	30323158	.	+	.	gene_id "LOCXPOR60.115.HIT1"; transcript_id "LOCXPOR60.115.HIT1.transcript"; gene_name "LOCXPOR60.115.HIT1.OR.2R.300.7tm_4.exons1.LR738549.1.Neostethus_bicornis";
LR738549.1	exonerate:protein2genome:local	exon	30425207	30426124	.	-	.	gene_id "LOCXPOR61.116.HIT1"; transcript_id "LOCXPOR61.116.HIT1.transcript"; gene_name "LOCXPOR61.116.HIT1.OR.2R.306.7tm_4.exons1.LR738549.1.Neostethus_bicornis";
LR738550.1	exonerate:protein2genome:local	exon	25246032	25247117	.	+	.	gene_id "LOCXPOR7.118.HIT1"; transcript_id "LOCXPOR7.118.HIT1.transcript"; gene_name "LOCXPOR7.118.HIT1.OR.2R.362.7tm_1.exons1.LR738550.1.Neostethus_bicornis";
LR738555.1	exonerate:protein2genome:local	exon	2737627	2738592	.	+	.	gene_id "LOCXPOR25.119.HIT1"; transcript_id "LOCXPOR25.119.HIT1.transcript"; gene_name "LOCXPOR25.119.HIT1.OR.2R.322.7tm_4.exons1.LR738555.1.Neostethus_bicornis";
LR738555.1	exonerate:protein2genome:local	exon	2745645	2746586	.	+	.	gene_id "LOCXPOR26.120.HIT1"; transcript_id "LOCXPOR26.120.HIT1.transcript"; gene_name "LOCXPOR26.120.HIT1.OR.2R.314.7tm_4.exons1.LR738555.1.Neostethus_bicornis";
LR738555.1	exonerate:protein2genome:local	exon	2756119	2757078	.	+	.	gene_id "LOCXPOR27.121.HIT1"; transcript_id "LOCXPOR27.121.HIT1.transcript"; gene_name "LOCXPOR27.121.HIT1.OR.2R.320.7tm_4.exons1.LR738555.1.Neostethus_bicornis";
LR738555.1	exonerate:protein2genome:local	exon	2781060	2782001	.	-	.	gene_id "LOCXPOR28.122.HIT1"; transcript_id "LOCXPOR28.122.HIT1.transcript"; gene_name "LOCXPOR28.122.HIT1.OR.2R.314.7tm_4.exons1.LR738555.1.Neostethus_bicornis";
LR738557.1	exonerate:protein2genome:local	exon	1374509	1374658	.	+	.	gene_id "LOCXPOR1.124.HIT1"; transcript_id "LOCXPOR1.124.HIT1.transcript"; gene_name "LOCXPOR1.124.HIT1.OR.2R.302.7tm_1.exons2.LR738557.1.Neostethus_bicornis";
LR738557.1	exonerate:protein2genome:local	exon	1375024	1375779	.	+	.	gene_id "LOCXPOR1.124.HIT1"; transcript_id "LOCXPOR1.124.HIT1.transcript"; gene_name "LOCXPOR1.124.HIT1.OR.2R.302.7tm_1.exons2.LR738557.1.Neostethus_bicornis";
LR738557.1	exonerate:protein2genome:local	exon	1382528	1382683	.	+	.	gene_id "LOCXPOR2.125.HIT1"; transcript_id "LOCXPOR2.125.HIT1.transcript"; gene_name "LOCXPOR2.125.HIT1.OR.2R.309.7tm_1.exons2.LR738557.1.Neostethus_bicornis";
LR738557.1	exonerate:protein2genome:local	exon	1382833	1383603	.	+	.	gene_id "LOCXPOR2.125.HIT1"; transcript_id "LOCXPOR2.125.HIT1.transcript"; gene_name "LOCXPOR2.125.HIT1.OR.2R.309.7tm_1.exons2.LR738557.1.Neostethus_bicornis";
LR738557.1	exonerate:protein2genome:local	exon	1395047	1395202	.	+	.	gene_id "LOCXPOR3.126.HIT1"; transcript_id "LOCXPOR3.126.HIT1.transcript"; gene_name "LOCXPOR3.126.HIT1.OR.2R.313.7tm_1.exons2.LR738557.1.Neostethus_bicornis";
LR738557.1	exonerate:protein2genome:local	exon	1395279	1396061	.	+	.	gene_id "LOCXPOR3.126.HIT1"; transcript_id "LOCXPOR3.126.HIT1.transcript"; gene_name "LOCXPOR3.126.HIT1.OR.2R.313.7tm_1.exons2.LR738557.1.Neostethus_bicornis";
LR738557.1	exonerate:protein2genome:local	exon	1399470	1399625	.	+	.	gene_id "LOCXPOR4.127.HIT1"; transcript_id "LOCXPOR4.127.HIT1.transcript"; gene_name "LOCXPOR4.127.HIT1.OR.2R.308.7tm_4.exons2.LR738557.1.Neostethus_bicornis";
LR738557.1	exonerate:protein2genome:local	exon	1399711	1400478	.	+	.	gene_id "LOCXPOR4.127.HIT1"; transcript_id "LOCXPOR4.127.HIT1.transcript"; gene_name "LOCXPOR4.127.HIT1.OR.2R.308.7tm_4.exons2.LR738557.1.Neostethus_bicornis";
LR738557.1	exonerate:protein2genome:local	exon	1411310	1411459	.	+	.	gene_id "LOCXPOR6.130.HIT1"; transcript_id "LOCXPOR6.130.HIT1.transcript"; gene_name "LOCXPOR6.130.HIT1.OR.2R.299.7tm_1.exons2.LR738557.1.Neostethus_bicornis";
LR738557.1	exonerate:protein2genome:local	exon	1412061	1412807	.	+	.	gene_id "LOCXPOR6.130.HIT1"; transcript_id "LOCXPOR6.130.HIT1.transcript"; gene_name "LOCXPOR6.130.HIT1.OR.2R.299.7tm_1.exons2.LR738557.1.Neostethus_bicornis";
LR738558.1	exonerate:protein2genome:local	exon	5056655	5057572	.	-	.	gene_id "LOCXPOR45.131.HIT1"; transcript_id "LOCXPOR45.131.HIT1.transcript"; gene_name "LOCXPOR45.131.HIT1.OR.2R.306.7tm_1.exons1.LR738558.1.Neostethus_bicornis";
CACRXE010000005.1	exonerate:protein2genome:local	exon	11477645	11478526	.	-	.	gene_id "LOCXPSichOR22.34-eta.329.90.HIT1"; transcript_id "LOCXPSichOR22.34-eta.329.90.HIT1.transcript"; gene_name "LOCXPSichOR22.34-eta.329.90.HIT1.OR.1R.294.7tm_4.exons1.CACRXE010000005.1.Neostethus_bicornis";
CACRXE010000005.1	exonerate:protein2genome:local	exon	11484224	11485099	.	-	.	gene_id "LOCXPSichOR22.34-eta.329.91.HIT1"; transcript_id "LOCXPSichOR22.34-eta.329.91.HIT1.transcript"; gene_name "LOCXPSichOR22.34-eta.329.91.HIT1.OR.1R.292.7tm_1.exons1.CACRXE010000005.1.Neostethus_bicornis";
CACRXE010000005.1	exonerate:protein2genome:local	exon	11488876	11489766	.	-	.	gene_id "LOCXPDilaORUN.79-eta.338.92.HIT1"; transcript_id "LOCXPDilaORUN.79-eta.338.92.HIT1.transcript"; gene_name "LOCXPDilaORUN.79-eta.338.92.HIT1.OR.1R.297.7tm_1.exons1.CACRXE010000005.1.Neostethus_bicornis";
CACRXE010000005.1	exonerate:protein2genome:local	exon	11494253	11495128	.	-	.	gene_id "LOCXPDilaORUN.79-eta.338.93.HIT1"; transcript_id "LOCXPDilaORUN.79-eta.338.93.HIT1.transcript"; gene_name "LOCXPDilaORUN.79-eta.338.93.HIT1.OR.1R.292.7tm_1.exons1.CACRXE010000005.1.Neostethus_bicornis";
LR738546.1	exonerate:protein2genome:local	exon	112537	113385	.	+	.	gene_id "LOCXPTaruORUn.88-beta.325.104.HIT1"; transcript_id "LOCXPTaruORUn.88-beta.325.104.HIT1.transcript"; gene_name "LOCXPTaruORUn.88-beta.325.104.HIT1.OR.1R.283.7tm_4.exons1.LR738546.1.Neostethus_bicornis";
LR738557.1	exonerate:protein2genome:local	exon	1403390	1403497	.	+	.	gene_id "LOCXPCyseOR11.7-eta.308.160.HIT1"; transcript_id "LOCXPCyseOR11.7-eta.308.160.HIT1.transcript"; gene_name "LOCXPCyseOR11.7-eta.308.160.HIT1.OR.1R.286.7tm_4.exons2.LR738557.1.Neostethus_bicornis";
LR738557.1	exonerate:protein2genome:local	exon	1404108	1404857	.	+	.	gene_id "LOCXPCyseOR11.7-eta.308.160.HIT1"; transcript_id "LOCXPCyseOR11.7-eta.308.160.HIT1.transcript"; gene_name "LOCXPCyseOR11.7-eta.308.160.HIT1.OR.1R.286.7tm_4.exons2.LR738557.1.Neostethus_bicornis";
LR738557.1	exonerate:protein2genome:local	exon	1407353	1407469	.	+	.	gene_id "LOCXPDilaORUN.67-eta.333.162.HIT1"; transcript_id "LOCXPDilaORUN.67-eta.333.162.HIT1.transcript"; gene_name "LOCXPDilaORUN.67-eta.333.162.HIT1.OR.1R.305.7tm_1.exons2.LR738557.1.Neostethus_bicornis";
LR738557.1	exonerate:protein2genome:local	exon	1408218	1409015	.	+	.	gene_id "LOCXPDilaORUN.67-eta.333.162.HIT1"; transcript_id "LOCXPDilaORUN.67-eta.333.162.HIT1.transcript"; gene_name "LOCXPDilaORUN.67-eta.333.162.HIT1.OR.1R.305.7tm_1.exons2.LR738557.1.Neostethus_bicornis";
LR738557.1	exonerate:protein2genome:local	exon	1416504	1416610	.	+	.	gene_id "LOCXPTilORs.V262.335.165.HIT1"; transcript_id "LOCXPTilORs.V262.335.165.HIT1.transcript"; gene_name "LOCXPTilORs.V262.335.165.HIT1.OR.1R.285.7TM_GPCR_Srx.exons4.LR738557.1.Neostethus_bicornis";
LR738557.1	exonerate:protein2genome:local	exon	1417906	1418044	.	+	.	gene_id "LOCXPTilORs.V262.335.165.HIT1"; transcript_id "LOCXPTilORs.V262.335.165.HIT1.transcript"; gene_name "LOCXPTilORs.V262.335.165.HIT1.OR.1R.285.7TM_GPCR_Srx.exons4.LR738557.1.Neostethus_bicornis";
LR738557.1	exonerate:protein2genome:local	exon	1418174	1418599	.	+	.	gene_id "LOCXPTilORs.V262.335.165.HIT1"; transcript_id "LOCXPTilORs.V262.335.165.HIT1.transcript"; gene_name "LOCXPTilORs.V262.335.165.HIT1.OR.1R.285.7TM_GPCR_Srx.exons4.LR738557.1.Neostethus_bicornis";
LR738557.1	exonerate:protein2genome:local	exon	1418685	1418867	.	+	.	gene_id "LOCXPTilORs.V262.335.165.HIT1"; transcript_id "LOCXPTilORs.V262.335.165.HIT1.transcript"; gene_name "LOCXPTilORs.V262.335.165.HIT1.OR.1R.285.7TM_GPCR_Srx.exons4.LR738557.1.Neostethus_bicornis";
CACRXE010000029.1	exonerate:protein2genome:local	exon	304818	304969	.	+	.	gene_id "LOCXPTAAR12.62.HIT1"; transcript_id "LOCXPTAAR12.62.HIT1.transcript"; gene_name "LOCXPTAAR12.62.HIT1.TAAR.2R.308.7tm_1.exons2.CACRXE010000029.1.Neostethus_bicornis";
CACRXE010000029.1	exonerate:protein2genome:local	exon	305049	305820	.	+	.	gene_id "LOCXPTAAR12.62.HIT1"; transcript_id "LOCXPTAAR12.62.HIT1.transcript"; gene_name "LOCXPTAAR12.62.HIT1.TAAR.2R.308.7tm_1.exons2.CACRXE010000029.1.Neostethus_bicornis";
CACRXE010000029.1	exonerate:protein2genome:local	exon	312853	313009	.	+	.	gene_id "LOCXPTAAR13.64.HIT1"; transcript_id "LOCXPTAAR13.64.HIT1.transcript"; gene_name "LOCXPTAAR13.64.HIT1.TAAR.2R.329.7tm_1.exons3.CACRXE010000029.1.Neostethus_bicornis";
CACRXE010000029.1	exonerate:protein2genome:local	exon	313078	313616	.	+	.	gene_id "LOCXPTAAR13.64.HIT1"; transcript_id "LOCXPTAAR13.64.HIT1.transcript"; gene_name "LOCXPTAAR13.64.HIT1.TAAR.2R.329.7tm_1.exons3.CACRXE010000029.1.Neostethus_bicornis";
CACRXE010000029.1	exonerate:protein2genome:local	exon	313680	313970	.	+	.	gene_id "LOCXPTAAR13.64.HIT1"; transcript_id "LOCXPTAAR13.64.HIT1.transcript"; gene_name "LOCXPTAAR13.64.HIT1.TAAR.2R.329.7tm_1.exons3.CACRXE010000029.1.Neostethus_bicornis";
LR738542.1	exonerate:protein2genome:local	exon	20068577	20069557	.	-	.	gene_id "LOCXPTAAR1.70.HIT1"; transcript_id "LOCXPTAAR1.70.HIT1.transcript"; gene_name "LOCXPTAAR1.70.HIT1.TAAR.2R.327.7tm_1.exons1.LR738542.1.Neostethus_bicornis";
LR738549.1	exonerate:protein2genome:local	exon	6233253	6233416	.	+	.	gene_id "LOCXPTAAR4.31.HIT1"; transcript_id "LOCXPTAAR4.31.HIT1.transcript"; gene_name "LOCXPTAAR4.31.HIT1.TAAR.2R.323.7tm_1.exons2.LR738549.1.Neostethus_bicornis";
LR738549.1	exonerate:protein2genome:local	exon	6233498	6234302	.	+	.	gene_id "LOCXPTAAR4.31.HIT1"; transcript_id "LOCXPTAAR4.31.HIT1.transcript"; gene_name "LOCXPTAAR4.31.HIT1.TAAR.2R.323.7tm_1.exons2.LR738549.1.Neostethus_bicornis";
LR738549.1	exonerate:protein2genome:local	exon	6239707	6239870	.	+	.	gene_id "LOCXPTAAR5.33.HIT1"; transcript_id "LOCXPTAAR5.33.HIT1.transcript"; gene_name "LOCXPTAAR5.33.HIT1.TAAR.2R.323.7tm_1.exons2.LR738549.1.Neostethus_bicornis";
LR738549.1	exonerate:protein2genome:local	exon	6239947	6240751	.	+	.	gene_id "LOCXPTAAR5.33.HIT1"; transcript_id "LOCXPTAAR5.33.HIT1.transcript"; gene_name "LOCXPTAAR5.33.HIT1.TAAR.2R.323.7tm_1.exons2.LR738549.1.Neostethus_bicornis";
LR738549.1	exonerate:protein2genome:local	exon	6268960	6269165	.	+	.	gene_id "LOCXPTAAR7.36.HIT1"; transcript_id "LOCXPTAAR7.36.HIT1.transcript"; gene_name "LOCXPTAAR7.36.HIT1.TAAR.2R.341.7tm_1.exons2.LR738549.1.Neostethus_bicornis";
LR738549.1	exonerate:protein2genome:local	exon	6269254	6270070	.	+	.	gene_id "LOCXPTAAR7.36.HIT1"; transcript_id "LOCXPTAAR7.36.HIT1.transcript"; gene_name "LOCXPTAAR7.36.HIT1.TAAR.2R.341.7tm_1.exons2.LR738549.1.Neostethus_bicornis";
LR738549.1	exonerate:protein2genome:local	exon	6287659	6287855	.	+	.	gene_id "LOCXPTAAR7.38.HIT1"; transcript_id "LOCXPTAAR7.38.HIT1.transcript"; gene_name "LOCXPTAAR7.38.HIT1.TAAR.2R.338.7tm_1.exons2.LR738549.1.Neostethus_bicornis";
LR738549.1	exonerate:protein2genome:local	exon	6287952	6288768	.	+	.	gene_id "LOCXPTAAR7.38.HIT1"; transcript_id "LOCXPTAAR7.38.HIT1.transcript"; gene_name "LOCXPTAAR7.38.HIT1.TAAR.2R.338.7tm_1.exons2.LR738549.1.Neostethus_bicornis";
LR738549.1	exonerate:protein2genome:local	exon	6314809	6315003	.	+	.	gene_id "LOCXPTAAR8.40.HIT1"; transcript_id "LOCXPTAAR8.40.HIT1.transcript"; gene_name "LOCXPTAAR8.40.HIT1.TAAR.2R.336.7tm_1.exons2.LR738549.1.Neostethus_bicornis";
LR738549.1	exonerate:protein2genome:local	exon	6315106	6315918	.	+	.	gene_id "LOCXPTAAR8.40.HIT1"; transcript_id "LOCXPTAAR8.40.HIT1.transcript"; gene_name "LOCXPTAAR8.40.HIT1.TAAR.2R.336.7tm_1.exons2.LR738549.1.Neostethus_bicornis";
LR738549.1	exonerate:protein2genome:local	exon	6325770	6325957	.	+	.	gene_id "LOCXPTAAR9.42.HIT1"; transcript_id "LOCXPTAAR9.42.HIT1.transcript"; gene_name "LOCXPTAAR9.42.HIT1.TAAR.2R.316.7tm_1.exons2.LR738549.1.Neostethus_bicornis";
LR738549.1	exonerate:protein2genome:local	exon	6326071	6326830	.	+	.	gene_id "LOCXPTAAR9.42.HIT1"; transcript_id "LOCXPTAAR9.42.HIT1.transcript"; gene_name "LOCXPTAAR9.42.HIT1.TAAR.2R.316.7tm_1.exons2.LR738549.1.Neostethus_bicornis";
LR738549.1	exonerate:protein2genome:local	exon	6343356	6343540	.	+	.	gene_id "LOCXPTAAR10.50.HIT1"; transcript_id "LOCXPTAAR10.50.HIT1.transcript"; gene_name "LOCXPTAAR10.50.HIT1.TAAR.2R.328.7tm_1.exons2.LR738549.1.Neostethus_bicornis";
LR738549.1	exonerate:protein2genome:local	exon	6343697	6344495	.	+	.	gene_id "LOCXPTAAR10.50.HIT1"; transcript_id "LOCXPTAAR10.50.HIT1.transcript"; gene_name "LOCXPTAAR10.50.HIT1.TAAR.2R.328.7tm_1.exons2.LR738549.1.Neostethus_bicornis";
LR738560.1	exonerate:protein2genome:local	exon	17537378	17538256	.	-	.	gene_id "LOCXPTAAR11.51.HIT1"; transcript_id "LOCXPTAAR11.51.HIT1.transcript"; gene_name "LOCXPTAAR11.51.HIT1.TAAR.2R.293.7tm_1.exons1.LR738560.1.Neostethus_bicornis";
LR738560.1	exonerate:protein2genome:local	exon	17546477	17547355	.	-	.	gene_id "LOCXPTAAR11.52.HIT1"; transcript_id "LOCXPTAAR11.52.HIT1.transcript"; gene_name "LOCXPTAAR11.52.HIT1.TAAR.2R.293.7tm_1.exons1.LR738560.1.Neostethus_bicornis";
LR738560.1	exonerate:protein2genome:local	exon	17552022	17552912	.	-	.	gene_id "LOCXPTAAR11.53.HIT1"; transcript_id "LOCXPTAAR11.53.HIT1.transcript"; gene_name "LOCXPTAAR11.53.HIT1.TAAR.2R.297.7tm_1.exons1.LR738560.1.Neostethus_bicornis";
LR738560.1	exonerate:protein2genome:local	exon	17556779	17557675	.	-	.	gene_id "LOCXPTAAR11.54.HIT1"; transcript_id "LOCXPTAAR11.54.HIT1.transcript"; gene_name "LOCXPTAAR11.54.HIT1.TAAR.2R.299.7tm_1.exons1.LR738560.1.Neostethus_bicornis";
LR738563.1	exonerate:protein2genome:local	exon	8141113	8142075	.	-	.	gene_id "LOCXPTAAR2.55.HIT1"; transcript_id "LOCXPTAAR2.55.HIT1.transcript"; gene_name "LOCXPTAAR2.55.HIT1.TAAR.2R.321.7tm_1.exons1.LR738563.1.Neostethus_bicornis";
LR738563.1	exonerate:protein2genome:local	exon	8248675	8249637	.	-	.	gene_id "LOCXPTAAR2.56.HIT1"; transcript_id "LOCXPTAAR2.56.HIT1.transcript"; gene_name "LOCXPTAAR2.56.HIT1.TAAR.2R.321.7tm_1.exons1.LR738563.1.Neostethus_bicornis";
CACRXE010000029.1	exonerate:protein2genome:local	exon	336163	337017	.	+	.	gene_id "LOCXPMedTARs.017.50.HIT1"; transcript_id "LOCXPMedTARs.017.50.HIT1.transcript"; gene_name "LOCXPMedTARs.017.50.HIT1.TAAR.1R.285.7tm_1.exons1.CACRXE010000029.1.Neostethus_bicornis";
LR738549.1	exonerate:protein2genome:local	exon	6275939	6276106	.	+	.	gene_id "LOCXPTilTARf.A018.59.HIT1"; transcript_id "LOCXPTilTARf.A018.59.HIT1.transcript"; gene_name "LOCXPTilTARf.A018.59.HIT1.TAAR.1R.330.7tm_1.exons3.LR738549.1.Neostethus_bicornis";
LR738549.1	exonerate:protein2genome:local	exon	6276299	6276303	.	+	.	gene_id "LOCXPTilTARf.A018.59.HIT1"; transcript_id "LOCXPTilTARf.A018.59.HIT1.transcript"; gene_name "LOCXPTilTARf.A018.59.HIT1.TAAR.1R.330.7tm_1.exons3.LR738549.1.Neostethus_bicornis";
LR738549.1	exonerate:protein2genome:local	exon	6281709	6282525	.	+	.	gene_id "LOCXPTilTARf.A018.59.HIT1"; transcript_id "LOCXPTilTARf.A018.59.HIT1.transcript"; gene_name "LOCXPTilTARf.A018.59.HIT1.TAAR.1R.330.7tm_1.exons3.LR738549.1.Neostethus_bicornis";
LR738549.1	exonerate:protein2genome:local	exon	6318872	6319000	.	+	.	gene_id "LOCXPTilTARf.A018.64.HIT1"; transcript_id "LOCXPTilTARf.A018.64.HIT1.transcript"; gene_name "LOCXPTilTARf.A018.64.HIT1.TAAR.1R.295.7tm_1.exons2.LR738549.1.Neostethus_bicornis";
LR738549.1	exonerate:protein2genome:local	exon	6319120	6319985	.	+	.	gene_id "LOCXPTilTARf.A018.64.HIT1"; transcript_id "LOCXPTilTARf.A018.64.HIT1.transcript"; gene_name "LOCXPTilTARf.A018.64.HIT1.TAAR.1R.295.7tm_1.exons2.LR738549.1.Neostethus_bicornis";
LR738541.1	exonerate:protein2genome:local	exon	5348992	5349903	.	-	.	gene_id "LOCXPOra3.6.HIT1"; transcript_id "LOCXPOra3.6.HIT1.transcript"; gene_name "LOCXPOra3.6.HIT1.Ora.2R.304.V1R.exons1.LR738541.1.Neostethus_bicornis";
LR738541.1	exonerate:protein2genome:local	exon	5356564	5357502	.	+	.	gene_id "LOCXPOra4.7.HIT1"; transcript_id "LOCXPOra4.7.HIT1.transcript"; gene_name "LOCXPOra4.7.HIT1.Ora.2R.313.V1R.exons1.LR738541.1.Neostethus_bicornis";
LR738557.1	exonerate:protein2genome:local	exon	9263563	9263649	.	+	.	gene_id "LOCXPOra1.8.HIT1"; transcript_id "LOCXPOra1.8.HIT1.transcript"; gene_name "LOCXPOra1.8.HIT1.Ora.2R.340.7tm_1.exons2.LR738557.1.Neostethus_bicornis";
LR738557.1	exonerate:protein2genome:local	exon	9263740	9264672	.	+	.	gene_id "LOCXPOra1.8.HIT1"; transcript_id "LOCXPOra1.8.HIT1.transcript"; gene_name "LOCXPOra1.8.HIT1.Ora.2R.340.7tm_1.exons2.LR738557.1.Neostethus_bicornis";
LR738557.1	exonerate:protein2genome:local	exon	9266018	9266221	.	-	.	gene_id "LOCXPOra2.9.HIT1"; transcript_id "LOCXPOra2.9.HIT1.transcript"; gene_name "LOCXPOra2.9.HIT1.Ora.2R.330.7tm_1.exons4.LR738557.1.Neostethus_bicornis";
LR738557.1	exonerate:protein2genome:local	exon	9266369	9266614	.	-	.	gene_id "LOCXPOra2.9.HIT1"; transcript_id "LOCXPOra2.9.HIT1.transcript"; gene_name "LOCXPOra2.9.HIT1.Ora.2R.330.7tm_1.exons4.LR738557.1.Neostethus_bicornis";
LR738557.1	exonerate:protein2genome:local	exon	9267778	9268041	.	-	.	gene_id "LOCXPOra2.9.HIT1"; transcript_id "LOCXPOra2.9.HIT1.transcript"; gene_name "LOCXPOra2.9.HIT1.Ora.2R.330.7tm_1.exons4.LR738557.1.Neostethus_bicornis";
LR738557.1	exonerate:protein2genome:local	exon	9268176	9268451	.	-	.	gene_id "LOCXPOra2.9.HIT1"; transcript_id "LOCXPOra2.9.HIT1.transcript"; gene_name "LOCXPOra2.9.HIT1.Ora.2R.330.7tm_1.exons4.LR738557.1.Neostethus_bicornis";
LR738560.1	exonerate:protein2genome:local	exon	10775943	10776866	.	+	.	gene_id "LOCXPOra5.10.HIT1"; transcript_id "LOCXPOra5.10.HIT1.transcript"; gene_name "LOCXPOra5.10.HIT1.Ora.2R.308.7tm_1.exons1.LR738560.1.Neostethus_bicornis";
LR738546.1	exonerate:protein2genome:local	exon	11271711	11271886	.	+	.	gene_id "LOCXPOlfC1.60.HIT1"; transcript_id "LOCXPOlfC1.60.HIT1.transcript"; gene_name "LOCXPOlfC1.60.HIT1.OlfC.2R.846.ANF_receptor.exons12.LR738546.1.Neostethus_bicornis";
LR738546.1	exonerate:protein2genome:local	exon	11272005	11272228	.	+	.	gene_id "LOCXPOlfC1.60.HIT1"; transcript_id "LOCXPOlfC1.60.HIT1.transcript"; gene_name "LOCXPOlfC1.60.HIT1.OlfC.2R.846.ANF_receptor.exons12.LR738546.1.Neostethus_bicornis";
LR738546.1	exonerate:protein2genome:local	exon	11272316	11272407	.	+	.	gene_id "LOCXPOlfC1.60.HIT1"; transcript_id "LOCXPOlfC1.60.HIT1.transcript"; gene_name "LOCXPOlfC1.60.HIT1.OlfC.2R.846.ANF_receptor.exons12.LR738546.1.Neostethus_bicornis";
LR738546.1	exonerate:protein2genome:local	exon	11272577	11272756	.	+	.	gene_id "LOCXPOlfC1.60.HIT1"; transcript_id "LOCXPOlfC1.60.HIT1.transcript"; gene_name "LOCXPOlfC1.60.HIT1.OlfC.2R.846.ANF_receptor.exons12.LR738546.1.Neostethus_bicornis";
LR738546.1	exonerate:protein2genome:local	exon	11272857	11273045	.	+	.	gene_id "LOCXPOlfC1.60.HIT1"; transcript_id "LOCXPOlfC1.60.HIT1.transcript"; gene_name "LOCXPOlfC1.60.HIT1.OlfC.2R.846.ANF_receptor.exons12.LR738546.1.Neostethus_bicornis";
LR738546.1	exonerate:protein2genome:local	exon	11273126	11273360	.	+	.	gene_id "LOCXPOlfC1.60.HIT1"; transcript_id "LOCXPOlfC1.60.HIT1.transcript"; gene_name "LOCXPOlfC1.60.HIT1.OlfC.2R.846.ANF_receptor.exons12.LR738546.1.Neostethus_bicornis";
LR738546.1	exonerate:protein2genome:local	exon	11273406	11273617	.	+	.	gene_id "LOCXPOlfC1.60.HIT1"; transcript_id "LOCXPOlfC1.60.HIT1.transcript"; gene_name "LOCXPOlfC1.60.HIT1.OlfC.2R.846.ANF_receptor.exons12.LR738546.1.Neostethus_bicornis";
LR738546.1	exonerate:protein2genome:local	exon	11273777	11273986	.	+	.	gene_id "LOCXPOlfC1.60.HIT1"; transcript_id "LOCXPOlfC1.60.HIT1.transcript"; gene_name "LOCXPOlfC1.60.HIT1.OlfC.2R.846.ANF_receptor.exons12.LR738546.1.Neostethus_bicornis";
LR738546.1	exonerate:protein2genome:local	exon	11274084	11274207	.	+	.	gene_id "LOCXPOlfC1.60.HIT1"; transcript_id "LOCXPOlfC1.60.HIT1.transcript"; gene_name "LOCXPOlfC1.60.HIT1.OlfC.2R.846.ANF_receptor.exons12.LR738546.1.Neostethus_bicornis";
LR738546.1	exonerate:protein2genome:local	exon	11274289	11274482	.	+	.	gene_id "LOCXPOlfC1.60.HIT1"; transcript_id "LOCXPOlfC1.60.HIT1.transcript"; gene_name "LOCXPOlfC1.60.HIT1.OlfC.2R.846.ANF_receptor.exons12.LR738546.1.Neostethus_bicornis";
LR738546.1	exonerate:protein2genome:local	exon	11274620	11274901	.	+	.	gene_id "LOCXPOlfC1.60.HIT1"; transcript_id "LOCXPOlfC1.60.HIT1.transcript"; gene_name "LOCXPOlfC1.60.HIT1.OlfC.2R.846.ANF_receptor.exons12.LR738546.1.Neostethus_bicornis";
LR738546.1	exonerate:protein2genome:local	exon	11274981	11275400	.	+	.	gene_id "LOCXPOlfC1.60.HIT1"; transcript_id "LOCXPOlfC1.60.HIT1.transcript"; gene_name "LOCXPOlfC1.60.HIT1.OlfC.2R.846.ANF_receptor.exons12.LR738546.1.Neostethus_bicornis";
LR738546.1	exonerate:protein2genome:local	exon	11276959	11277854	.	-	.	gene_id "LOCXPOlfC2.109.HIT1"; transcript_id "LOCXPOlfC2.109.HIT1.transcript"; gene_name "LOCXPOlfC2.109.HIT1.OlfC.2R.873.ANF_receptor.exons9.LR738546.1.Neostethus_bicornis";
LR738546.1	exonerate:protein2genome:local	exon	11277931	11278054	.	-	.	gene_id "LOCXPOlfC2.109.HIT1"; transcript_id "LOCXPOlfC2.109.HIT1.transcript"; gene_name "LOCXPOlfC2.109.HIT1.OlfC.2R.873.ANF_receptor.exons9.LR738546.1.Neostethus_bicornis";
LR738546.1	exonerate:protein2genome:local	exon	11278138	11278365	.	-	.	gene_id "LOCXPOlfC2.109.HIT1"; transcript_id "LOCXPOlfC2.109.HIT1.transcript"; gene_name "LOCXPOlfC2.109.HIT1.OlfC.2R.873.ANF_receptor.exons9.LR738546.1.Neostethus_bicornis";
LR738546.1	exonerate:protein2genome:local	exon	11278433	11278708	.	-	.	gene_id "LOCXPOlfC2.109.HIT1"; transcript_id "LOCXPOlfC2.109.HIT1.transcript"; gene_name "LOCXPOlfC2.109.HIT1.OlfC.2R.873.ANF_receptor.exons9.LR738546.1.Neostethus_bicornis";
LR738546.1	exonerate:protein2genome:local	exon	11278797	11279003	.	-	.	gene_id "LOCXPOlfC2.109.HIT1"; transcript_id "LOCXPOlfC2.109.HIT1.transcript"; gene_name "LOCXPOlfC2.109.HIT1.OlfC.2R.873.ANF_receptor.exons9.LR738546.1.Neostethus_bicornis";
LR738546.1	exonerate:protein2genome:local	exon	11279130	11279399	.	-	.	gene_id "LOCXPOlfC2.109.HIT1"; transcript_id "LOCXPOlfC2.109.HIT1.transcript"; gene_name "LOCXPOlfC2.109.HIT1.OlfC.2R.873.ANF_receptor.exons9.LR738546.1.Neostethus_bicornis";
LR738546.1	exonerate:protein2genome:local	exon	11279523	11279609	.	-	.	gene_id "LOCXPOlfC2.109.HIT1"; transcript_id "LOCXPOlfC2.109.HIT1.transcript"; gene_name "LOCXPOlfC2.109.HIT1.OlfC.2R.873.ANF_receptor.exons9.LR738546.1.Neostethus_bicornis";
LR738546.1	exonerate:protein2genome:local	exon	11279727	11280021	.	-	.	gene_id "LOCXPOlfC2.109.HIT1"; transcript_id "LOCXPOlfC2.109.HIT1.transcript"; gene_name "LOCXPOlfC2.109.HIT1.OlfC.2R.873.ANF_receptor.exons9.LR738546.1.Neostethus_bicornis";
LR738546.1	exonerate:protein2genome:local	exon	11280111	11280346	.	-	.	gene_id "LOCXPOlfC2.109.HIT1"; transcript_id "LOCXPOlfC2.109.HIT1.transcript"; gene_name "LOCXPOlfC2.109.HIT1.OlfC.2R.873.ANF_receptor.exons9.LR738546.1.Neostethus_bicornis";
LR738546.1	exonerate:protein2genome:local	exon	11282867	11283762	.	-	.	gene_id "LOCXPOlfC3.126.HIT1"; transcript_id "LOCXPOlfC3.126.HIT1.transcript"; gene_name "LOCXPOlfC3.126.HIT1.OlfC.2R.870.ANF_receptor.exons9.LR738546.1.Neostethus_bicornis";
LR738546.1	exonerate:protein2genome:local	exon	11283838	11283961	.	-	.	gene_id "LOCXPOlfC3.126.HIT1"; transcript_id "LOCXPOlfC3.126.HIT1.transcript"; gene_name "LOCXPOlfC3.126.HIT1.OlfC.2R.870.ANF_receptor.exons9.LR738546.1.Neostethus_bicornis";
LR738546.1	exonerate:protein2genome:local	exon	11284044	11284271	.	-	.	gene_id "LOCXPOlfC3.126.HIT1"; transcript_id "LOCXPOlfC3.126.HIT1.transcript"; gene_name "LOCXPOlfC3.126.HIT1.OlfC.2R.870.ANF_receptor.exons9.LR738546.1.Neostethus_bicornis";
LR738546.1	exonerate:protein2genome:local	exon	11284339	11284614	.	-	.	gene_id "LOCXPOlfC3.126.HIT1"; transcript_id "LOCXPOlfC3.126.HIT1.transcript"; gene_name "LOCXPOlfC3.126.HIT1.OlfC.2R.870.ANF_receptor.exons9.LR738546.1.Neostethus_bicornis";
LR738546.1	exonerate:protein2genome:local	exon	11284805	11285011	.	-	.	gene_id "LOCXPOlfC3.126.HIT1"; transcript_id "LOCXPOlfC3.126.HIT1.transcript"; gene_name "LOCXPOlfC3.126.HIT1.OlfC.2R.870.ANF_receptor.exons9.LR738546.1.Neostethus_bicornis";
LR738546.1	exonerate:protein2genome:local	exon	11285140	11285409	.	-	.	gene_id "LOCXPOlfC3.126.HIT1"; transcript_id "LOCXPOlfC3.126.HIT1.transcript"; gene_name "LOCXPOlfC3.126.HIT1.OlfC.2R.870.ANF_receptor.exons9.LR738546.1.Neostethus_bicornis";
LR738546.1	exonerate:protein2genome:local	exon	11285545	11285631	.	-	.	gene_id "LOCXPOlfC3.126.HIT1"; transcript_id "LOCXPOlfC3.126.HIT1.transcript"; gene_name "LOCXPOlfC3.126.HIT1.OlfC.2R.870.ANF_receptor.exons9.LR738546.1.Neostethus_bicornis";
LR738546.1	exonerate:protein2genome:local	exon	11285749	11286043	.	-	.	gene_id "LOCXPOlfC3.126.HIT1"; transcript_id "LOCXPOlfC3.126.HIT1.transcript"; gene_name "LOCXPOlfC3.126.HIT1.OlfC.2R.870.ANF_receptor.exons9.LR738546.1.Neostethus_bicornis";
LR738546.1	exonerate:protein2genome:local	exon	11286130	11286356	.	-	.	gene_id "LOCXPOlfC3.126.HIT1"; transcript_id "LOCXPOlfC3.126.HIT1.transcript"; gene_name "LOCXPOlfC3.126.HIT1.OlfC.2R.870.ANF_receptor.exons9.LR738546.1.Neostethus_bicornis";
LR738546.1	exonerate:protein2genome:local	exon	11289658	11290565	.	-	.	gene_id "LOCXPOlfC4.129.HIT1"; transcript_id "LOCXPOlfC4.129.HIT1.transcript"; gene_name "LOCXPOlfC4.129.HIT1.OlfC.2R.864.ANF_receptor.exons9.LR738546.1.Neostethus_bicornis";
LR738546.1	exonerate:protein2genome:local	exon	11290643	11290766	.	-	.	gene_id "LOCXPOlfC4.129.HIT1"; transcript_id "LOCXPOlfC4.129.HIT1.transcript"; gene_name "LOCXPOlfC4.129.HIT1.OlfC.2R.864.ANF_receptor.exons9.LR738546.1.Neostethus_bicornis";
LR738546.1	exonerate:protein2genome:local	exon	11290831	11291058	.	-	.	gene_id "LOCXPOlfC4.129.HIT1"; transcript_id "LOCXPOlfC4.129.HIT1.transcript"; gene_name "LOCXPOlfC4.129.HIT1.OlfC.2R.864.ANF_receptor.exons9.LR738546.1.Neostethus_bicornis";
LR738546.1	exonerate:protein2genome:local	exon	11291125	11291400	.	-	.	gene_id "LOCXPOlfC4.129.HIT1"; transcript_id "LOCXPOlfC4.129.HIT1.transcript"; gene_name "LOCXPOlfC4.129.HIT1.OlfC.2R.864.ANF_receptor.exons9.LR738546.1.Neostethus_bicornis";
LR738546.1	exonerate:protein2genome:local	exon	11291482	11291688	.	-	.	gene_id "LOCXPOlfC4.129.HIT1"; transcript_id "LOCXPOlfC4.129.HIT1.transcript"; gene_name "LOCXPOlfC4.129.HIT1.OlfC.2R.864.ANF_receptor.exons9.LR738546.1.Neostethus_bicornis";
LR738546.1	exonerate:protein2genome:local	exon	11291826	11292095	.	-	.	gene_id "LOCXPOlfC4.129.HIT1"; transcript_id "LOCXPOlfC4.129.HIT1.transcript"; gene_name "LOCXPOlfC4.129.HIT1.OlfC.2R.864.ANF_receptor.exons9.LR738546.1.Neostethus_bicornis";
LR738546.1	exonerate:protein2genome:local	exon	11292217	11292303	.	-	.	gene_id "LOCXPOlfC4.129.HIT1"; transcript_id "LOCXPOlfC4.129.HIT1.transcript"; gene_name "LOCXPOlfC4.129.HIT1.OlfC.2R.864.ANF_receptor.exons9.LR738546.1.Neostethus_bicornis";
LR738546.1	exonerate:protein2genome:local	exon	11292436	11292730	.	-	.	gene_id "LOCXPOlfC4.129.HIT1"; transcript_id "LOCXPOlfC4.129.HIT1.transcript"; gene_name "LOCXPOlfC4.129.HIT1.OlfC.2R.864.ANF_receptor.exons9.LR738546.1.Neostethus_bicornis";
LR738546.1	exonerate:protein2genome:local	exon	11292819	11293015	.	-	.	gene_id "LOCXPOlfC4.129.HIT1"; transcript_id "LOCXPOlfC4.129.HIT1.transcript"; gene_name "LOCXPOlfC4.129.HIT1.OlfC.2R.864.ANF_receptor.exons9.LR738546.1.Neostethus_bicornis";
LR738546.1	exonerate:protein2genome:local	exon	11294882	11295783	.	-	.	gene_id "LOCXPOlfC5.132.HIT1"; transcript_id "LOCXPOlfC5.132.HIT1.transcript"; gene_name "LOCXPOlfC5.132.HIT1.OlfC.2R.854.ANF_receptor.exons9.LR738546.1.Neostethus_bicornis";
LR738546.1	exonerate:protein2genome:local	exon	11295861	11295984	.	-	.	gene_id "LOCXPOlfC5.132.HIT1"; transcript_id "LOCXPOlfC5.132.HIT1.transcript"; gene_name "LOCXPOlfC5.132.HIT1.OlfC.2R.854.ANF_receptor.exons9.LR738546.1.Neostethus_bicornis";
LR738546.1	exonerate:protein2genome:local	exon	11296067	11296294	.	-	.	gene_id "LOCXPOlfC5.132.HIT1"; transcript_id "LOCXPOlfC5.132.HIT1.transcript"; gene_name "LOCXPOlfC5.132.HIT1.OlfC.2R.854.ANF_receptor.exons9.LR738546.1.Neostethus_bicornis";
LR738546.1	exonerate:protein2genome:local	exon	11297130	11297399	.	-	.	gene_id "LOCXPOlfC5.132.HIT1"; transcript_id "LOCXPOlfC5.132.HIT1.transcript"; gene_name "LOCXPOlfC5.132.HIT1.OlfC.2R.854.ANF_receptor.exons9.LR738546.1.Neostethus_bicornis";
LR738546.1	exonerate:protein2genome:local	exon	11297511	11297711	.	-	.	gene_id "LOCXPOlfC5.132.HIT1"; transcript_id "LOCXPOlfC5.132.HIT1.transcript"; gene_name "LOCXPOlfC5.132.HIT1.OlfC.2R.854.ANF_receptor.exons9.LR738546.1.Neostethus_bicornis";
LR738546.1	exonerate:protein2genome:local	exon	11298417	11298686	.	-	.	gene_id "LOCXPOlfC5.132.HIT1"; transcript_id "LOCXPOlfC5.132.HIT1.transcript"; gene_name "LOCXPOlfC5.132.HIT1.OlfC.2R.854.ANF_receptor.exons9.LR738546.1.Neostethus_bicornis";
LR738546.1	exonerate:protein2genome:local	exon	11298865	11298951	.	-	.	gene_id "LOCXPOlfC5.132.HIT1"; transcript_id "LOCXPOlfC5.132.HIT1.transcript"; gene_name "LOCXPOlfC5.132.HIT1.OlfC.2R.854.ANF_receptor.exons9.LR738546.1.Neostethus_bicornis";
LR738546.1	exonerate:protein2genome:local	exon	11299040	11299334	.	-	.	gene_id "LOCXPOlfC5.132.HIT1"; transcript_id "LOCXPOlfC5.132.HIT1.transcript"; gene_name "LOCXPOlfC5.132.HIT1.OlfC.2R.854.ANF_receptor.exons9.LR738546.1.Neostethus_bicornis";
LR738546.1	exonerate:protein2genome:local	exon	11299556	11299740	.	-	.	gene_id "LOCXPOlfC5.132.HIT1"; transcript_id "LOCXPOlfC5.132.HIT1.transcript"; gene_name "LOCXPOlfC5.132.HIT1.OlfC.2R.854.ANF_receptor.exons9.LR738546.1.Neostethus_bicornis";
LR738546.1	exonerate:protein2genome:local	exon	11302899	11303800	.	-	.	gene_id "LOCXPOlfC5.135.HIT1"; transcript_id "LOCXPOlfC5.135.HIT1.transcript"; gene_name "LOCXPOlfC5.135.HIT1.OlfC.2R.854.ANF_receptor.exons9.LR738546.1.Neostethus_bicornis";
LR738546.1	exonerate:protein2genome:local	exon	11303962	11304085	.	-	.	gene_id "LOCXPOlfC5.135.HIT1"; transcript_id "LOCXPOlfC5.135.HIT1.transcript"; gene_name "LOCXPOlfC5.135.HIT1.OlfC.2R.854.ANF_receptor.exons9.LR738546.1.Neostethus_bicornis";
LR738546.1	exonerate:protein2genome:local	exon	11304174	11304401	.	-	.	gene_id "LOCXPOlfC5.135.HIT1"; transcript_id "LOCXPOlfC5.135.HIT1.transcript"; gene_name "LOCXPOlfC5.135.HIT1.OlfC.2R.854.ANF_receptor.exons9.LR738546.1.Neostethus_bicornis";
LR738546.1	exonerate:protein2genome:local	exon	11304551	11304826	.	-	.	gene_id "LOCXPOlfC5.135.HIT1"; transcript_id "LOCXPOlfC5.135.HIT1.transcript"; gene_name "LOCXPOlfC5.135.HIT1.OlfC.2R.854.ANF_receptor.exons9.LR738546.1.Neostethus_bicornis";
LR738546.1	exonerate:protein2genome:local	exon	11304909	11305109	.	-	.	gene_id "LOCXPOlfC5.135.HIT1"; transcript_id "LOCXPOlfC5.135.HIT1.transcript"; gene_name "LOCXPOlfC5.135.HIT1.OlfC.2R.854.ANF_receptor.exons9.LR738546.1.Neostethus_bicornis";
LR738546.1	exonerate:protein2genome:local	exon	11305184	11305453	.	-	.	gene_id "LOCXPOlfC5.135.HIT1"; transcript_id "LOCXPOlfC5.135.HIT1.transcript"; gene_name "LOCXPOlfC5.135.HIT1.OlfC.2R.854.ANF_receptor.exons9.LR738546.1.Neostethus_bicornis";
LR738546.1	exonerate:protein2genome:local	exon	11305605	11305691	.	-	.	gene_id "LOCXPOlfC5.135.HIT1"; transcript_id "LOCXPOlfC5.135.HIT1.transcript"; gene_name "LOCXPOlfC5.135.HIT1.OlfC.2R.854.ANF_receptor.exons9.LR738546.1.Neostethus_bicornis";
LR738546.1	exonerate:protein2genome:local	exon	11305812	11306106	.	-	.	gene_id "LOCXPOlfC5.135.HIT1"; transcript_id "LOCXPOlfC5.135.HIT1.transcript"; gene_name "LOCXPOlfC5.135.HIT1.OlfC.2R.854.ANF_receptor.exons9.LR738546.1.Neostethus_bicornis";
LR738546.1	exonerate:protein2genome:local	exon	11306187	11306365	.	-	.	gene_id "LOCXPOlfC5.135.HIT1"; transcript_id "LOCXPOlfC5.135.HIT1.transcript"; gene_name "LOCXPOlfC5.135.HIT1.OlfC.2R.854.ANF_receptor.exons9.LR738546.1.Neostethus_bicornis";
LR738546.1	exonerate:protein2genome:local	exon	11316762	11316922	.	+	.	gene_id "LOCXPOlfC6.136.HIT1"; transcript_id "LOCXPOlfC6.136.HIT1.transcript"; gene_name "LOCXPOlfC6.136.HIT1.OlfC.2R.831.ANF_receptor.exons8.LR738546.1.Neostethus_bicornis";
LR738546.1	exonerate:protein2genome:local	exon	11317344	11317638	.	+	.	gene_id "LOCXPOlfC6.136.HIT1"; transcript_id "LOCXPOlfC6.136.HIT1.transcript"; gene_name "LOCXPOlfC6.136.HIT1.OlfC.2R.831.ANF_receptor.exons8.LR738546.1.Neostethus_bicornis";
LR738546.1	exonerate:protein2genome:local	exon	11317733	11318022	.	+	.	gene_id "LOCXPOlfC6.136.HIT1"; transcript_id "LOCXPOlfC6.136.HIT1.transcript"; gene_name "LOCXPOlfC6.136.HIT1.OlfC.2R.831.ANF_receptor.exons8.LR738546.1.Neostethus_bicornis";
LR738546.1	exonerate:protein2genome:local	exon	11318176	11318471	.	+	.	gene_id "LOCXPOlfC6.136.HIT1"; transcript_id "LOCXPOlfC6.136.HIT1.transcript"; gene_name "LOCXPOlfC6.136.HIT1.OlfC.2R.831.ANF_receptor.exons8.LR738546.1.Neostethus_bicornis";
LR738546.1	exonerate:protein2genome:local	exon	11318649	11318854	.	+	.	gene_id "LOCXPOlfC6.136.HIT1"; transcript_id "LOCXPOlfC6.136.HIT1.transcript"; gene_name "LOCXPOlfC6.136.HIT1.OlfC.2R.831.ANF_receptor.exons8.LR738546.1.Neostethus_bicornis";
LR738546.1	exonerate:protein2genome:local	exon	11318940	11319161	.	+	.	gene_id "LOCXPOlfC6.136.HIT1"; transcript_id "LOCXPOlfC6.136.HIT1.transcript"; gene_name "LOCXPOlfC6.136.HIT1.OlfC.2R.831.ANF_receptor.exons8.LR738546.1.Neostethus_bicornis";
LR738546.1	exonerate:protein2genome:local	exon	11319251	11319374	.	+	.	gene_id "LOCXPOlfC6.136.HIT1"; transcript_id "LOCXPOlfC6.136.HIT1.transcript"; gene_name "LOCXPOlfC6.136.HIT1.OlfC.2R.831.ANF_receptor.exons8.LR738546.1.Neostethus_bicornis";
LR738546.1	exonerate:protein2genome:local	exon	11319472	11320370	.	+	.	gene_id "LOCXPOlfC6.136.HIT1"; transcript_id "LOCXPOlfC6.136.HIT1.transcript"; gene_name "LOCXPOlfC6.136.HIT1.OlfC.2R.831.ANF_receptor.exons8.LR738546.1.Neostethus_bicornis";
LR738546.1	exonerate:protein2genome:local	exon	11321295	11321584	.	+	.	gene_id "LOCXPOlfC7.137.HIT1"; transcript_id "LOCXPOlfC7.137.HIT1.transcript"; gene_name "LOCXPOlfC7.137.HIT1.OlfC.2R.869.ANF_receptor.exons8.LR738546.1.Neostethus_bicornis";
LR738546.1	exonerate:protein2genome:local	exon	11321955	11322249	.	+	.	gene_id "LOCXPOlfC7.137.HIT1"; transcript_id "LOCXPOlfC7.137.HIT1.transcript"; gene_name "LOCXPOlfC7.137.HIT1.OlfC.2R.869.ANF_receptor.exons8.LR738546.1.Neostethus_bicornis";
LR738546.1	exonerate:protein2genome:local	exon	11322323	11322612	.	+	.	gene_id "LOCXPOlfC7.137.HIT1"; transcript_id "LOCXPOlfC7.137.HIT1.transcript"; gene_name "LOCXPOlfC7.137.HIT1.OlfC.2R.869.ANF_receptor.exons8.LR738546.1.Neostethus_bicornis";
LR738546.1	exonerate:protein2genome:local	exon	11322719	11323014	.	+	.	gene_id "LOCXPOlfC7.137.HIT1"; transcript_id "LOCXPOlfC7.137.HIT1.transcript"; gene_name "LOCXPOlfC7.137.HIT1.OlfC.2R.869.ANF_receptor.exons8.LR738546.1.Neostethus_bicornis";
LR738546.1	exonerate:protein2genome:local	exon	11323360	11323553	.	+	.	gene_id "LOCXPOlfC7.137.HIT1"; transcript_id "LOCXPOlfC7.137.HIT1.transcript"; gene_name "LOCXPOlfC7.137.HIT1.OlfC.2R.869.ANF_receptor.exons8.LR738546.1.Neostethus_bicornis";
LR738546.1	exonerate:protein2genome:local	exon	11323644	11323865	.	+	.	gene_id "LOCXPOlfC7.137.HIT1"; transcript_id "LOCXPOlfC7.137.HIT1.transcript"; gene_name "LOCXPOlfC7.137.HIT1.OlfC.2R.869.ANF_receptor.exons8.LR738546.1.Neostethus_bicornis";
LR738546.1	exonerate:protein2genome:local	exon	11323955	11324078	.	+	.	gene_id "LOCXPOlfC7.137.HIT1"; transcript_id "LOCXPOlfC7.137.HIT1.transcript"; gene_name "LOCXPOlfC7.137.HIT1.OlfC.2R.869.ANF_receptor.exons8.LR738546.1.Neostethus_bicornis";
LR738546.1	exonerate:protein2genome:local	exon	11324154	11325049	.	+	.	gene_id "LOCXPOlfC7.137.HIT1"; transcript_id "LOCXPOlfC7.137.HIT1.transcript"; gene_name "LOCXPOlfC7.137.HIT1.OlfC.2R.869.ANF_receptor.exons8.LR738546.1.Neostethus_bicornis";
LR738546.1	exonerate:protein2genome:local	exon	11325965	11326266	.	+	.	gene_id "LOCXPOlfC8.61.HIT1"; transcript_id "LOCXPOlfC8.61.HIT1.transcript"; gene_name "LOCXPOlfC8.61.HIT1.OlfC.2R.876.ANF_receptor.exons8.LR738546.1.Neostethus_bicornis";
LR738546.1	exonerate:protein2genome:local	exon	11326497	11326791	.	+	.	gene_id "LOCXPOlfC8.61.HIT1"; transcript_id "LOCXPOlfC8.61.HIT1.transcript"; gene_name "LOCXPOlfC8.61.HIT1.OlfC.2R.876.ANF_receptor.exons8.LR738546.1.Neostethus_bicornis";
LR738546.1	exonerate:protein2genome:local	exon	11326871	11327160	.	+	.	gene_id "LOCXPOlfC8.61.HIT1"; transcript_id "LOCXPOlfC8.61.HIT1.transcript"; gene_name "LOCXPOlfC8.61.HIT1.OlfC.2R.876.ANF_receptor.exons8.LR738546.1.Neostethus_bicornis";
LR738546.1	exonerate:protein2genome:local	exon	11327268	11327563	.	+	.	gene_id "LOCXPOlfC8.61.HIT1"; transcript_id "LOCXPOlfC8.61.HIT1.transcript"; gene_name "LOCXPOlfC8.61.HIT1.OlfC.2R.876.ANF_receptor.exons8.LR738546.1.Neostethus_bicornis";
LR738546.1	exonerate:protein2genome:local	exon	11327848	11328053	.	+	.	gene_id "LOCXPOlfC8.61.HIT1"; transcript_id "LOCXPOlfC8.61.HIT1.transcript"; gene_name "LOCXPOlfC8.61.HIT1.OlfC.2R.876.ANF_receptor.exons8.LR738546.1.Neostethus_bicornis";
LR738546.1	exonerate:protein2genome:local	exon	11328148	11328369	.	+	.	gene_id "LOCXPOlfC8.61.HIT1"; transcript_id "LOCXPOlfC8.61.HIT1.transcript"; gene_name "LOCXPOlfC8.61.HIT1.OlfC.2R.876.ANF_receptor.exons8.LR738546.1.Neostethus_bicornis";
LR738546.1	exonerate:protein2genome:local	exon	11328454	11328577	.	+	.	gene_id "LOCXPOlfC8.61.HIT1"; transcript_id "LOCXPOlfC8.61.HIT1.transcript"; gene_name "LOCXPOlfC8.61.HIT1.OlfC.2R.876.ANF_receptor.exons8.LR738546.1.Neostethus_bicornis";
LR738546.1	exonerate:protein2genome:local	exon	11328657	11329549	.	+	.	gene_id "LOCXPOlfC8.61.HIT1"; transcript_id "LOCXPOlfC8.61.HIT1.transcript"; gene_name "LOCXPOlfC8.61.HIT1.OlfC.2R.876.ANF_receptor.exons8.LR738546.1.Neostethus_bicornis";
LR738546.1	exonerate:protein2genome:local	exon	11330876	11331078	.	+	.	gene_id "LOCXPOlfC9.66.HIT1"; transcript_id "LOCXPOlfC9.66.HIT1.transcript"; gene_name "LOCXPOlfC9.66.HIT1.OlfC.2R.864.ANF_receptor.exons13.LR738546.1.Neostethus_bicornis";
LR738546.1	exonerate:protein2genome:local	exon	11331239	11331425	.	+	.	gene_id "LOCXPOlfC9.66.HIT1"; transcript_id "LOCXPOlfC9.66.HIT1.transcript"; gene_name "LOCXPOlfC9.66.HIT1.OlfC.2R.864.ANF_receptor.exons13.LR738546.1.Neostethus_bicornis";
LR738546.1	exonerate:protein2genome:local	exon	11331597	11331716	.	+	.	gene_id "LOCXPOlfC9.66.HIT1"; transcript_id "LOCXPOlfC9.66.HIT1.transcript"; gene_name "LOCXPOlfC9.66.HIT1.OlfC.2R.864.ANF_receptor.exons13.LR738546.1.Neostethus_bicornis";
LR738546.1	exonerate:protein2genome:local	exon	11331788	11331940	.	+	.	gene_id "LOCXPOlfC9.66.HIT1"; transcript_id "LOCXPOlfC9.66.HIT1.transcript"; gene_name "LOCXPOlfC9.66.HIT1.OlfC.2R.864.ANF_receptor.exons13.LR738546.1.Neostethus_bicornis";
LR738546.1	exonerate:protein2genome:local	exon	11332013	11332213	.	+	.	gene_id "LOCXPOlfC9.66.HIT1"; transcript_id "LOCXPOlfC9.66.HIT1.transcript"; gene_name "LOCXPOlfC9.66.HIT1.OlfC.2R.864.ANF_receptor.exons13.LR738546.1.Neostethus_bicornis";
LR738546.1	exonerate:protein2genome:local	exon	11332298	11332523	.	+	.	gene_id "LOCXPOlfC9.66.HIT1"; transcript_id "LOCXPOlfC9.66.HIT1.transcript"; gene_name "LOCXPOlfC9.66.HIT1.OlfC.2R.864.ANF_receptor.exons13.LR738546.1.Neostethus_bicornis";
LR738546.1	exonerate:protein2genome:local	exon	11332617	11332870	.	+	.	gene_id "LOCXPOlfC9.66.HIT1"; transcript_id "LOCXPOlfC9.66.HIT1.transcript"; gene_name "LOCXPOlfC9.66.HIT1.OlfC.2R.864.ANF_receptor.exons13.LR738546.1.Neostethus_bicornis";
LR738546.1	exonerate:protein2genome:local	exon	11332947	11333077	.	+	.	gene_id "LOCXPOlfC9.66.HIT1"; transcript_id "LOCXPOlfC9.66.HIT1.transcript"; gene_name "LOCXPOlfC9.66.HIT1.OlfC.2R.864.ANF_receptor.exons13.LR738546.1.Neostethus_bicornis";
LR738546.1	exonerate:protein2genome:local	exon	11333190	11333286	.	+	.	gene_id "LOCXPOlfC9.66.HIT1"; transcript_id "LOCXPOlfC9.66.HIT1.transcript"; gene_name "LOCXPOlfC9.66.HIT1.OlfC.2R.864.ANF_receptor.exons13.LR738546.1.Neostethus_bicornis";
LR738546.1	exonerate:protein2genome:local	exon	11333402	11333525	.	+	.	gene_id "LOCXPOlfC9.66.HIT1"; transcript_id "LOCXPOlfC9.66.HIT1.transcript"; gene_name "LOCXPOlfC9.66.HIT1.OlfC.2R.864.ANF_receptor.exons13.LR738546.1.Neostethus_bicornis";
LR738546.1	exonerate:protein2genome:local	exon	11333628	11334094	.	+	.	gene_id "LOCXPOlfC9.66.HIT1"; transcript_id "LOCXPOlfC9.66.HIT1.transcript"; gene_name "LOCXPOlfC9.66.HIT1.OlfC.2R.864.ANF_receptor.exons13.LR738546.1.Neostethus_bicornis";
LR738546.1	exonerate:protein2genome:local	exon	11334181	11334261	.	+	.	gene_id "LOCXPOlfC9.66.HIT1"; transcript_id "LOCXPOlfC9.66.HIT1.transcript"; gene_name "LOCXPOlfC9.66.HIT1.OlfC.2R.864.ANF_receptor.exons13.LR738546.1.Neostethus_bicornis";
LR738546.1	exonerate:protein2genome:local	exon	11334372	11334719	.	+	.	gene_id "LOCXPOlfC9.66.HIT1"; transcript_id "LOCXPOlfC9.66.HIT1.transcript"; gene_name "LOCXPOlfC9.66.HIT1.OlfC.2R.864.ANF_receptor.exons13.LR738546.1.Neostethus_bicornis";
LR738546.1	exonerate:protein2genome:local	exon	11336380	11337278	.	-	.	gene_id "LOCXPOlfC10.71.HIT1"; transcript_id "LOCXPOlfC10.71.HIT1.transcript"; gene_name "LOCXPOlfC10.71.HIT1.OlfC.2R.865.ANF_receptor.exons9.LR738546.1.Neostethus_bicornis";
LR738546.1	exonerate:protein2genome:local	exon	11337364	11337478	.	-	.	gene_id "LOCXPOlfC10.71.HIT1"; transcript_id "LOCXPOlfC10.71.HIT1.transcript"; gene_name "LOCXPOlfC10.71.HIT1.OlfC.2R.865.ANF_receptor.exons9.LR738546.1.Neostethus_bicornis";
LR738546.1	exonerate:protein2genome:local	exon	11337834	11338076	.	-	.	gene_id "LOCXPOlfC10.71.HIT1"; transcript_id "LOCXPOlfC10.71.HIT1.transcript"; gene_name "LOCXPOlfC10.71.HIT1.OlfC.2R.865.ANF_receptor.exons9.LR738546.1.Neostethus_bicornis";
LR738546.1	exonerate:protein2genome:local	exon	11338162	11338695	.	-	.	gene_id "LOCXPOlfC10.71.HIT1"; transcript_id "LOCXPOlfC10.71.HIT1.transcript"; gene_name "LOCXPOlfC10.71.HIT1.OlfC.2R.865.ANF_receptor.exons9.LR738546.1.Neostethus_bicornis";
LR738546.1	exonerate:protein2genome:local	exon	11339073	11339264	.	-	.	gene_id "LOCXPOlfC10.71.HIT1"; transcript_id "LOCXPOlfC10.71.HIT1.transcript"; gene_name "LOCXPOlfC10.71.HIT1.OlfC.2R.865.ANF_receptor.exons9.LR738546.1.Neostethus_bicornis";
LR738546.1	exonerate:protein2genome:local	exon	11339739	11339825	.	-	.	gene_id "LOCXPOlfC10.71.HIT1"; transcript_id "LOCXPOlfC10.71.HIT1.transcript"; gene_name "LOCXPOlfC10.71.HIT1.OlfC.2R.865.ANF_receptor.exons9.LR738546.1.Neostethus_bicornis";
LR738546.1	exonerate:protein2genome:local	exon	11339910	11340198	.	-	.	gene_id "LOCXPOlfC10.71.HIT1"; transcript_id "LOCXPOlfC10.71.HIT1.transcript"; gene_name "LOCXPOlfC10.71.HIT1.OlfC.2R.865.ANF_receptor.exons9.LR738546.1.Neostethus_bicornis";
LR738546.1	exonerate:protein2genome:local	exon	11340822	11341014	.	-	.	gene_id "LOCXPOlfC10.71.HIT1"; transcript_id "LOCXPOlfC10.71.HIT1.transcript"; gene_name "LOCXPOlfC10.71.HIT1.OlfC.2R.865.ANF_receptor.exons9.LR738546.1.Neostethus_bicornis";
LR738546.1	exonerate:protein2genome:local	exon	11341233	11341275	.	-	.	gene_id "LOCXPOlfC10.71.HIT1"; transcript_id "LOCXPOlfC10.71.HIT1.transcript"; gene_name "LOCXPOlfC10.71.HIT1.OlfC.2R.865.ANF_receptor.exons9.LR738546.1.Neostethus_bicornis";
LR738546.1	exonerate:protein2genome:local	exon	11348976	11349883	.	-	.	gene_id "LOCXPOlfC11.81.HIT1"; transcript_id "LOCXPOlfC11.81.HIT1.transcript"; gene_name "LOCXPOlfC11.81.HIT1.OlfC.2R.850.ANF_receptor.exons6.LR738546.1.Neostethus_bicornis";
LR738546.1	exonerate:protein2genome:local	exon	11349999	11350122	.	-	.	gene_id "LOCXPOlfC11.81.HIT1"; transcript_id "LOCXPOlfC11.81.HIT1.transcript"; gene_name "LOCXPOlfC11.81.HIT1.OlfC.2R.850.ANF_receptor.exons6.LR738546.1.Neostethus_bicornis";
LR738546.1	exonerate:protein2genome:local	exon	11350210	11350431	.	-	.	gene_id "LOCXPOlfC11.81.HIT1"; transcript_id "LOCXPOlfC11.81.HIT1.transcript"; gene_name "LOCXPOlfC11.81.HIT1.OlfC.2R.850.ANF_receptor.exons6.LR738546.1.Neostethus_bicornis";
LR738546.1	exonerate:protein2genome:local	exon	11350517	11351326	.	-	.	gene_id "LOCXPOlfC11.81.HIT1"; transcript_id "LOCXPOlfC11.81.HIT1.transcript"; gene_name "LOCXPOlfC11.81.HIT1.OlfC.2R.850.ANF_receptor.exons6.LR738546.1.Neostethus_bicornis";
LR738546.1	exonerate:protein2genome:local	exon	11351419	11351704	.	-	.	gene_id "LOCXPOlfC11.81.HIT1"; transcript_id "LOCXPOlfC11.81.HIT1.transcript"; gene_name "LOCXPOlfC11.81.HIT1.OlfC.2R.850.ANF_receptor.exons6.LR738546.1.Neostethus_bicornis";
LR738546.1	exonerate:protein2genome:local	exon	11351799	11351998	.	-	.	gene_id "LOCXPOlfC11.81.HIT1"; transcript_id "LOCXPOlfC11.81.HIT1.transcript"; gene_name "LOCXPOlfC11.81.HIT1.OlfC.2R.850.ANF_receptor.exons6.LR738546.1.Neostethus_bicornis";
LR738546.1	exonerate:protein2genome:local	exon	11355226	11356121	.	-	.	gene_id "LOCXPOlfC12.85.HIT1"; transcript_id "LOCXPOlfC12.85.HIT1.transcript"; gene_name "LOCXPOlfC12.85.HIT1.OlfC.2R.835.ANF_receptor.exons6.LR738546.1.Neostethus_bicornis";
LR738546.1	exonerate:protein2genome:local	exon	11356199	11356322	.	-	.	gene_id "LOCXPOlfC12.85.HIT1"; transcript_id "LOCXPOlfC12.85.HIT1.transcript"; gene_name "LOCXPOlfC12.85.HIT1.OlfC.2R.835.ANF_receptor.exons6.LR738546.1.Neostethus_bicornis";
LR738546.1	exonerate:protein2genome:local	exon	11356447	11356677	.	-	.	gene_id "LOCXPOlfC12.85.HIT1"; transcript_id "LOCXPOlfC12.85.HIT1.transcript"; gene_name "LOCXPOlfC12.85.HIT1.OlfC.2R.835.ANF_receptor.exons6.LR738546.1.Neostethus_bicornis";
LR738546.1	exonerate:protein2genome:local	exon	11356809	11357594	.	-	.	gene_id "LOCXPOlfC12.85.HIT1"; transcript_id "LOCXPOlfC12.85.HIT1.transcript"; gene_name "LOCXPOlfC12.85.HIT1.OlfC.2R.835.ANF_receptor.exons6.LR738546.1.Neostethus_bicornis";
LR738546.1	exonerate:protein2genome:local	exon	11357693	11357963	.	-	.	gene_id "LOCXPOlfC12.85.HIT1"; transcript_id "LOCXPOlfC12.85.HIT1.transcript"; gene_name "LOCXPOlfC12.85.HIT1.OlfC.2R.835.ANF_receptor.exons6.LR738546.1.Neostethus_bicornis";
LR738546.1	exonerate:protein2genome:local	exon	11358104	11358300	.	-	.	gene_id "LOCXPOlfC12.85.HIT1"; transcript_id "LOCXPOlfC12.85.HIT1.transcript"; gene_name "LOCXPOlfC12.85.HIT1.OlfC.2R.835.ANF_receptor.exons6.LR738546.1.Neostethus_bicornis";
LR738546.1	exonerate:protein2genome:local	exon	11367509	11368401	.	-	.	gene_id "LOCXPOlfC13.87.HIT1"; transcript_id "LOCXPOlfC13.87.HIT1.transcript"; gene_name "LOCXPOlfC13.87.HIT1.OlfC.2R.845.ANF_receptor.exons6.LR738546.1.Neostethus_bicornis";
LR738546.1	exonerate:protein2genome:local	exon	11368509	11368632	.	-	.	gene_id "LOCXPOlfC13.87.HIT1"; transcript_id "LOCXPOlfC13.87.HIT1.transcript"; gene_name "LOCXPOlfC13.87.HIT1.OlfC.2R.845.ANF_receptor.exons6.LR738546.1.Neostethus_bicornis";
LR738546.1	exonerate:protein2genome:local	exon	11368696	11368917	.	-	.	gene_id "LOCXPOlfC13.87.HIT1"; transcript_id "LOCXPOlfC13.87.HIT1.transcript"; gene_name "LOCXPOlfC13.87.HIT1.OlfC.2R.845.ANF_receptor.exons6.LR738546.1.Neostethus_bicornis";
LR738546.1	exonerate:protein2genome:local	exon	11369016	11369825	.	-	.	gene_id "LOCXPOlfC13.87.HIT1"; transcript_id "LOCXPOlfC13.87.HIT1.transcript"; gene_name "LOCXPOlfC13.87.HIT1.OlfC.2R.845.ANF_receptor.exons6.LR738546.1.Neostethus_bicornis";
LR738546.1	exonerate:protein2genome:local	exon	11369931	11370216	.	-	.	gene_id "LOCXPOlfC13.87.HIT1"; transcript_id "LOCXPOlfC13.87.HIT1.transcript"; gene_name "LOCXPOlfC13.87.HIT1.OlfC.2R.845.ANF_receptor.exons6.LR738546.1.Neostethus_bicornis";
LR738546.1	exonerate:protein2genome:local	exon	11370347	11370546	.	-	.	gene_id "LOCXPOlfC13.87.HIT1"; transcript_id "LOCXPOlfC13.87.HIT1.transcript"; gene_name "LOCXPOlfC13.87.HIT1.OlfC.2R.845.ANF_receptor.exons6.LR738546.1.Neostethus_bicornis";
LR738546.1	exonerate:protein2genome:local	exon	11373713	11374608	.	-	.	gene_id "LOCXPOlfC12.88.HIT1"; transcript_id "LOCXPOlfC12.88.HIT1.transcript"; gene_name "LOCXPOlfC12.88.HIT1.OlfC.2R.834.ANF_receptor.exons6.LR738546.1.Neostethus_bicornis";
LR738546.1	exonerate:protein2genome:local	exon	11374856	11374979	.	-	.	gene_id "LOCXPOlfC12.88.HIT1"; transcript_id "LOCXPOlfC12.88.HIT1.transcript"; gene_name "LOCXPOlfC12.88.HIT1.OlfC.2R.834.ANF_receptor.exons6.LR738546.1.Neostethus_bicornis";
LR738546.1	exonerate:protein2genome:local	exon	11375099	11375329	.	-	.	gene_id "LOCXPOlfC12.88.HIT1"; transcript_id "LOCXPOlfC12.88.HIT1.transcript"; gene_name "LOCXPOlfC12.88.HIT1.OlfC.2R.834.ANF_receptor.exons6.LR738546.1.Neostethus_bicornis";
LR738546.1	exonerate:protein2genome:local	exon	11375507	11376295	.	-	.	gene_id "LOCXPOlfC12.88.HIT1"; transcript_id "LOCXPOlfC12.88.HIT1.transcript"; gene_name "LOCXPOlfC12.88.HIT1.OlfC.2R.834.ANF_receptor.exons6.LR738546.1.Neostethus_bicornis";
LR738546.1	exonerate:protein2genome:local	exon	11376377	11376647	.	-	.	gene_id "LOCXPOlfC12.88.HIT1"; transcript_id "LOCXPOlfC12.88.HIT1.transcript"; gene_name "LOCXPOlfC12.88.HIT1.OlfC.2R.834.ANF_receptor.exons6.LR738546.1.Neostethus_bicornis";
LR738546.1	exonerate:protein2genome:local	exon	11376767	11376957	.	-	.	gene_id "LOCXPOlfC12.88.HIT1"; transcript_id "LOCXPOlfC12.88.HIT1.transcript"; gene_name "LOCXPOlfC12.88.HIT1.OlfC.2R.834.ANF_receptor.exons6.LR738546.1.Neostethus_bicornis";
LR738546.1	exonerate:protein2genome:local	exon	11378922	11379814	.	-	.	gene_id "LOCXPOlfC12.93.HIT1"; transcript_id "LOCXPOlfC12.93.HIT1.transcript"; gene_name "LOCXPOlfC12.93.HIT1.OlfC.2R.831.ANF_receptor.exons6.LR738546.1.Neostethus_bicornis";
LR738546.1	exonerate:protein2genome:local	exon	11379928	11380051	.	-	.	gene_id "LOCXPOlfC12.93.HIT1"; transcript_id "LOCXPOlfC12.93.HIT1.transcript"; gene_name "LOCXPOlfC12.93.HIT1.OlfC.2R.831.ANF_receptor.exons6.LR738546.1.Neostethus_bicornis";
LR738546.1	exonerate:protein2genome:local	exon	11380138	11380368	.	-	.	gene_id "LOCXPOlfC12.93.HIT1"; transcript_id "LOCXPOlfC12.93.HIT1.transcript"; gene_name "LOCXPOlfC12.93.HIT1.OlfC.2R.831.ANF_receptor.exons6.LR738546.1.Neostethus_bicornis";
LR738546.1	exonerate:protein2genome:local	exon	11381077	11381862	.	-	.	gene_id "LOCXPOlfC12.93.HIT1"; transcript_id "LOCXPOlfC12.93.HIT1.transcript"; gene_name "LOCXPOlfC12.93.HIT1.OlfC.2R.831.ANF_receptor.exons6.LR738546.1.Neostethus_bicornis";
LR738546.1	exonerate:protein2genome:local	exon	11381942	11382212	.	-	.	gene_id "LOCXPOlfC12.93.HIT1"; transcript_id "LOCXPOlfC12.93.HIT1.transcript"; gene_name "LOCXPOlfC12.93.HIT1.OlfC.2R.831.ANF_receptor.exons6.LR738546.1.Neostethus_bicornis";
LR738546.1	exonerate:protein2genome:local	exon	11382372	11382559	.	-	.	gene_id "LOCXPOlfC12.93.HIT1"; transcript_id "LOCXPOlfC12.93.HIT1.transcript"; gene_name "LOCXPOlfC12.93.HIT1.OlfC.2R.831.ANF_receptor.exons6.LR738546.1.Neostethus_bicornis";
LR738546.1	exonerate:protein2genome:local	exon	11385435	11386345	.	-	.	gene_id "LOCXPOlfC14.96.HIT1"; transcript_id "LOCXPOlfC14.96.HIT1.transcript"; gene_name "LOCXPOlfC14.96.HIT1.OlfC.2R.839.ANF_receptor.exons6.LR738546.1.Neostethus_bicornis";
LR738546.1	exonerate:protein2genome:local	exon	11386421	11386544	.	-	.	gene_id "LOCXPOlfC14.96.HIT1"; transcript_id "LOCXPOlfC14.96.HIT1.transcript"; gene_name "LOCXPOlfC14.96.HIT1.OlfC.2R.839.ANF_receptor.exons6.LR738546.1.Neostethus_bicornis";
LR738546.1	exonerate:protein2genome:local	exon	11386654	11386884	.	-	.	gene_id "LOCXPOlfC14.96.HIT1"; transcript_id "LOCXPOlfC14.96.HIT1.transcript"; gene_name "LOCXPOlfC14.96.HIT1.OlfC.2R.839.ANF_receptor.exons6.LR738546.1.Neostethus_bicornis";
LR738546.1	exonerate:protein2genome:local	exon	11387028	11387816	.	-	.	gene_id "LOCXPOlfC14.96.HIT1"; transcript_id "LOCXPOlfC14.96.HIT1.transcript"; gene_name "LOCXPOlfC14.96.HIT1.OlfC.2R.839.ANF_receptor.exons6.LR738546.1.Neostethus_bicornis";
LR738546.1	exonerate:protein2genome:local	exon	11387916	11388186	.	-	.	gene_id "LOCXPOlfC14.96.HIT1"; transcript_id "LOCXPOlfC14.96.HIT1.transcript"; gene_name "LOCXPOlfC14.96.HIT1.OlfC.2R.839.ANF_receptor.exons6.LR738546.1.Neostethus_bicornis";
LR738546.1	exonerate:protein2genome:local	exon	11388262	11388452	.	-	.	gene_id "LOCXPOlfC14.96.HIT1"; transcript_id "LOCXPOlfC14.96.HIT1.transcript"; gene_name "LOCXPOlfC14.96.HIT1.OlfC.2R.839.ANF_receptor.exons6.LR738546.1.Neostethus_bicornis";
LR738546.1	exonerate:protein2genome:local	exon	11397132	11398024	.	-	.	gene_id "LOCXPOlfC15.98.HIT1"; transcript_id "LOCXPOlfC15.98.HIT1.transcript"; gene_name "LOCXPOlfC15.98.HIT1.OlfC.2R.854.ANF_receptor.exons6.LR738546.1.Neostethus_bicornis";
LR738546.1	exonerate:protein2genome:local	exon	11398195	11398318	.	-	.	gene_id "LOCXPOlfC15.98.HIT1"; transcript_id "LOCXPOlfC15.98.HIT1.transcript"; gene_name "LOCXPOlfC15.98.HIT1.OlfC.2R.854.ANF_receptor.exons6.LR738546.1.Neostethus_bicornis";
LR738546.1	exonerate:protein2genome:local	exon	11398434	11398664	.	-	.	gene_id "LOCXPOlfC15.98.HIT1"; transcript_id "LOCXPOlfC15.98.HIT1.transcript"; gene_name "LOCXPOlfC15.98.HIT1.OlfC.2R.854.ANF_receptor.exons6.LR738546.1.Neostethus_bicornis";
LR738546.1	exonerate:protein2genome:local	exon	11398755	11399546	.	-	.	gene_id "LOCXPOlfC15.98.HIT1"; transcript_id "LOCXPOlfC15.98.HIT1.transcript"; gene_name "LOCXPOlfC15.98.HIT1.OlfC.2R.854.ANF_receptor.exons6.LR738546.1.Neostethus_bicornis";
LR738546.1	exonerate:protein2genome:local	exon	11399638	11399932	.	-	.	gene_id "LOCXPOlfC15.98.HIT1"; transcript_id "LOCXPOlfC15.98.HIT1.transcript"; gene_name "LOCXPOlfC15.98.HIT1.OlfC.2R.854.ANF_receptor.exons6.LR738546.1.Neostethus_bicornis";
LR738546.1	exonerate:protein2genome:local	exon	11400052	11400278	.	-	.	gene_id "LOCXPOlfC15.98.HIT1"; transcript_id "LOCXPOlfC15.98.HIT1.transcript"; gene_name "LOCXPOlfC15.98.HIT1.OlfC.2R.854.ANF_receptor.exons6.LR738546.1.Neostethus_bicornis";
LR738546.1	exonerate:protein2genome:local	exon	11402686	11403578	.	-	.	gene_id "LOCXPOlfC16.100.HIT1"; transcript_id "LOCXPOlfC16.100.HIT1.transcript"; gene_name "LOCXPOlfC16.100.HIT1.OlfC.2R.857.ANF_receptor.exons6.LR738546.1.Neostethus_bicornis";
LR738546.1	exonerate:protein2genome:local	exon	11403931	11404054	.	-	.	gene_id "LOCXPOlfC16.100.HIT1"; transcript_id "LOCXPOlfC16.100.HIT1.transcript"; gene_name "LOCXPOlfC16.100.HIT1.OlfC.2R.857.ANF_receptor.exons6.LR738546.1.Neostethus_bicornis";
LR738546.1	exonerate:protein2genome:local	exon	11404204	11404434	.	-	.	gene_id "LOCXPOlfC16.100.HIT1"; transcript_id "LOCXPOlfC16.100.HIT1.transcript"; gene_name "LOCXPOlfC16.100.HIT1.OlfC.2R.857.ANF_receptor.exons6.LR738546.1.Neostethus_bicornis";
LR738546.1	exonerate:protein2genome:local	exon	11404512	11405303	.	-	.	gene_id "LOCXPOlfC16.100.HIT1"; transcript_id "LOCXPOlfC16.100.HIT1.transcript"; gene_name "LOCXPOlfC16.100.HIT1.OlfC.2R.857.ANF_receptor.exons6.LR738546.1.Neostethus_bicornis";
LR738546.1	exonerate:protein2genome:local	exon	11405418	11405715	.	-	.	gene_id "LOCXPOlfC16.100.HIT1"; transcript_id "LOCXPOlfC16.100.HIT1.transcript"; gene_name "LOCXPOlfC16.100.HIT1.OlfC.2R.857.ANF_receptor.exons6.LR738546.1.Neostethus_bicornis";
LR738546.1	exonerate:protein2genome:local	exon	11405828	11406060	.	-	.	gene_id "LOCXPOlfC16.100.HIT1"; transcript_id "LOCXPOlfC16.100.HIT1.transcript"; gene_name "LOCXPOlfC16.100.HIT1.OlfC.2R.857.ANF_receptor.exons6.LR738546.1.Neostethus_bicornis";
LR738546.1	exonerate:protein2genome:local	exon	11408302	11409197	.	-	.	gene_id "LOCXPOlfC17.102.HIT1"; transcript_id "LOCXPOlfC17.102.HIT1.transcript"; gene_name "LOCXPOlfC17.102.HIT1.OlfC.2R.858.ANF_receptor.exons6.LR738546.1.Neostethus_bicornis";
LR738546.1	exonerate:protein2genome:local	exon	11410312	11410435	.	-	.	gene_id "LOCXPOlfC17.102.HIT1"; transcript_id "LOCXPOlfC17.102.HIT1.transcript"; gene_name "LOCXPOlfC17.102.HIT1.OlfC.2R.858.ANF_receptor.exons6.LR738546.1.Neostethus_bicornis";
LR738546.1	exonerate:protein2genome:local	exon	11410544	11410774	.	-	.	gene_id "LOCXPOlfC17.102.HIT1"; transcript_id "LOCXPOlfC17.102.HIT1.transcript"; gene_name "LOCXPOlfC17.102.HIT1.OlfC.2R.858.ANF_receptor.exons6.LR738546.1.Neostethus_bicornis";
LR738546.1	exonerate:protein2genome:local	exon	11410853	11411644	.	-	.	gene_id "LOCXPOlfC17.102.HIT1"; transcript_id "LOCXPOlfC17.102.HIT1.transcript"; gene_name "LOCXPOlfC17.102.HIT1.OlfC.2R.858.ANF_receptor.exons6.LR738546.1.Neostethus_bicornis";
LR738546.1	exonerate:protein2genome:local	exon	11411786	11412083	.	-	.	gene_id "LOCXPOlfC17.102.HIT1"; transcript_id "LOCXPOlfC17.102.HIT1.transcript"; gene_name "LOCXPOlfC17.102.HIT1.OlfC.2R.858.ANF_receptor.exons6.LR738546.1.Neostethus_bicornis";
LR738546.1	exonerate:protein2genome:local	exon	11412213	11412445	.	-	.	gene_id "LOCXPOlfC17.102.HIT1"; transcript_id "LOCXPOlfC17.102.HIT1.transcript"; gene_name "LOCXPOlfC17.102.HIT1.OlfC.2R.858.ANF_receptor.exons6.LR738546.1.Neostethus_bicornis";
LR738546.1	exonerate:protein2genome:local	exon	11413728	11414638	.	-	.	gene_id "LOCXPOlfC18.104.HIT1"; transcript_id "LOCXPOlfC18.104.HIT1.transcript"; gene_name "LOCXPOlfC18.104.HIT1.OlfC.2R.861.ANF_receptor.exons6.LR738546.1.Neostethus_bicornis";
LR738546.1	exonerate:protein2genome:local	exon	11414771	11414894	.	-	.	gene_id "LOCXPOlfC18.104.HIT1"; transcript_id "LOCXPOlfC18.104.HIT1.transcript"; gene_name "LOCXPOlfC18.104.HIT1.OlfC.2R.861.ANF_receptor.exons6.LR738546.1.Neostethus_bicornis";
LR738546.1	exonerate:protein2genome:local	exon	11415034	11415264	.	-	.	gene_id "LOCXPOlfC18.104.HIT1"; transcript_id "LOCXPOlfC18.104.HIT1.transcript"; gene_name "LOCXPOlfC18.104.HIT1.OlfC.2R.861.ANF_receptor.exons6.LR738546.1.Neostethus_bicornis";
LR738546.1	exonerate:protein2genome:local	exon	11415352	11416176	.	-	.	gene_id "LOCXPOlfC18.104.HIT1"; transcript_id "LOCXPOlfC18.104.HIT1.transcript"; gene_name "LOCXPOlfC18.104.HIT1.OlfC.2R.861.ANF_receptor.exons6.LR738546.1.Neostethus_bicornis";
LR738546.1	exonerate:protein2genome:local	exon	11416254	11416539	.	-	.	gene_id "LOCXPOlfC18.104.HIT1"; transcript_id "LOCXPOlfC18.104.HIT1.transcript"; gene_name "LOCXPOlfC18.104.HIT1.OlfC.2R.861.ANF_receptor.exons6.LR738546.1.Neostethus_bicornis";
LR738546.1	exonerate:protein2genome:local	exon	11416698	11416903	.	-	.	gene_id "LOCXPOlfC18.104.HIT1"; transcript_id "LOCXPOlfC18.104.HIT1.transcript"; gene_name "LOCXPOlfC18.104.HIT1.OlfC.2R.861.ANF_receptor.exons6.LR738546.1.Neostethus_bicornis";
LR738546.1	exonerate:protein2genome:local	exon	11418521	11419413	.	-	.	gene_id "LOCXPOlfC19.106.HIT1"; transcript_id "LOCXPOlfC19.106.HIT1.transcript"; gene_name "LOCXPOlfC19.106.HIT1.OlfC.2R.854.ANF_receptor.exons6.LR738546.1.Neostethus_bicornis";
LR738546.1	exonerate:protein2genome:local	exon	11419643	11419766	.	-	.	gene_id "LOCXPOlfC19.106.HIT1"; transcript_id "LOCXPOlfC19.106.HIT1.transcript"; gene_name "LOCXPOlfC19.106.HIT1.OlfC.2R.854.ANF_receptor.exons6.LR738546.1.Neostethus_bicornis";
LR738546.1	exonerate:protein2genome:local	exon	11420249	11420476	.	-	.	gene_id "LOCXPOlfC19.106.HIT1"; transcript_id "LOCXPOlfC19.106.HIT1.transcript"; gene_name "LOCXPOlfC19.106.HIT1.OlfC.2R.854.ANF_receptor.exons6.LR738546.1.Neostethus_bicornis";
LR738546.1	exonerate:protein2genome:local	exon	11420549	11421355	.	-	.	gene_id "LOCXPOlfC19.106.HIT1"; transcript_id "LOCXPOlfC19.106.HIT1.transcript"; gene_name "LOCXPOlfC19.106.HIT1.OlfC.2R.854.ANF_receptor.exons6.LR738546.1.Neostethus_bicornis";
LR738546.1	exonerate:protein2genome:local	exon	11421523	11421811	.	-	.	gene_id "LOCXPOlfC19.106.HIT1"; transcript_id "LOCXPOlfC19.106.HIT1.transcript"; gene_name "LOCXPOlfC19.106.HIT1.OlfC.2R.854.ANF_receptor.exons6.LR738546.1.Neostethus_bicornis";
LR738546.1	exonerate:protein2genome:local	exon	11421890	11422110	.	-	.	gene_id "LOCXPOlfC19.106.HIT1"; transcript_id "LOCXPOlfC19.106.HIT1.transcript"; gene_name "LOCXPOlfC19.106.HIT1.OlfC.2R.854.ANF_receptor.exons6.LR738546.1.Neostethus_bicornis";
LR738546.1	exonerate:protein2genome:local	exon	11423521	11424410	.	-	.	gene_id "LOCXPOlfC20.113.HIT1"; transcript_id "LOCXPOlfC20.113.HIT1.transcript"; gene_name "LOCXPOlfC20.113.HIT1.OlfC.2R.853.ANF_receptor.exons6.LR738546.1.Neostethus_bicornis";
LR738546.1	exonerate:protein2genome:local	exon	11427475	11427598	.	-	.	gene_id "LOCXPOlfC20.113.HIT1"; transcript_id "LOCXPOlfC20.113.HIT1.transcript"; gene_name "LOCXPOlfC20.113.HIT1.OlfC.2R.853.ANF_receptor.exons6.LR738546.1.Neostethus_bicornis";
LR738546.1	exonerate:protein2genome:local	exon	11427947	11428174	.	-	.	gene_id "LOCXPOlfC20.113.HIT1"; transcript_id "LOCXPOlfC20.113.HIT1.transcript"; gene_name "LOCXPOlfC20.113.HIT1.OlfC.2R.853.ANF_receptor.exons6.LR738546.1.Neostethus_bicornis";
LR738546.1	exonerate:protein2genome:local	exon	11428247	11429053	.	-	.	gene_id "LOCXPOlfC20.113.HIT1"; transcript_id "LOCXPOlfC20.113.HIT1.transcript"; gene_name "LOCXPOlfC20.113.HIT1.OlfC.2R.853.ANF_receptor.exons6.LR738546.1.Neostethus_bicornis";
LR738546.1	exonerate:protein2genome:local	exon	11429221	11429509	.	-	.	gene_id "LOCXPOlfC20.113.HIT1"; transcript_id "LOCXPOlfC20.113.HIT1.transcript"; gene_name "LOCXPOlfC20.113.HIT1.OlfC.2R.853.ANF_receptor.exons6.LR738546.1.Neostethus_bicornis";
LR738546.1	exonerate:protein2genome:local	exon	11429588	11429808	.	-	.	gene_id "LOCXPOlfC20.113.HIT1"; transcript_id "LOCXPOlfC20.113.HIT1.transcript"; gene_name "LOCXPOlfC20.113.HIT1.OlfC.2R.853.ANF_receptor.exons6.LR738546.1.Neostethus_bicornis";
LR738546.1	exonerate:protein2genome:local	exon	11432220	11433109	.	-	.	gene_id "LOCXPOlfC21.116.HIT1"; transcript_id "LOCXPOlfC21.116.HIT1.transcript"; gene_name "LOCXPOlfC21.116.HIT1.OlfC.2R.853.ANF_receptor.exons6.LR738546.1.Neostethus_bicornis";
LR738546.1	exonerate:protein2genome:local	exon	11433341	11433464	.	-	.	gene_id "LOCXPOlfC21.116.HIT1"; transcript_id "LOCXPOlfC21.116.HIT1.transcript"; gene_name "LOCXPOlfC21.116.HIT1.OlfC.2R.853.ANF_receptor.exons6.LR738546.1.Neostethus_bicornis";
LR738546.1	exonerate:protein2genome:local	exon	11433633	11433860	.	-	.	gene_id "LOCXPOlfC21.116.HIT1"; transcript_id "LOCXPOlfC21.116.HIT1.transcript"; gene_name "LOCXPOlfC21.116.HIT1.OlfC.2R.853.ANF_receptor.exons6.LR738546.1.Neostethus_bicornis";
LR738546.1	exonerate:protein2genome:local	exon	11433942	11434748	.	-	.	gene_id "LOCXPOlfC21.116.HIT1"; transcript_id "LOCXPOlfC21.116.HIT1.transcript"; gene_name "LOCXPOlfC21.116.HIT1.OlfC.2R.853.ANF_receptor.exons6.LR738546.1.Neostethus_bicornis";
LR738546.1	exonerate:protein2genome:local	exon	11435007	11435295	.	-	.	gene_id "LOCXPOlfC21.116.HIT1"; transcript_id "LOCXPOlfC21.116.HIT1.transcript"; gene_name "LOCXPOlfC21.116.HIT1.OlfC.2R.853.ANF_receptor.exons6.LR738546.1.Neostethus_bicornis";
LR738546.1	exonerate:protein2genome:local	exon	11435376	11435596	.	-	.	gene_id "LOCXPOlfC21.116.HIT1"; transcript_id "LOCXPOlfC21.116.HIT1.transcript"; gene_name "LOCXPOlfC21.116.HIT1.OlfC.2R.853.ANF_receptor.exons6.LR738546.1.Neostethus_bicornis";
LR738546.1	exonerate:protein2genome:local	exon	11437496	11438391	.	-	.	gene_id "LOCXPOlfC22.118.HIT1"; transcript_id "LOCXPOlfC22.118.HIT1.transcript"; gene_name "LOCXPOlfC22.118.HIT1.OlfC.2R.836.ANF_receptor.exons6.LR738546.1.Neostethus_bicornis";
LR738546.1	exonerate:protein2genome:local	exon	11438532	11438655	.	-	.	gene_id "LOCXPOlfC22.118.HIT1"; transcript_id "LOCXPOlfC22.118.HIT1.transcript"; gene_name "LOCXPOlfC22.118.HIT1.OlfC.2R.836.ANF_receptor.exons6.LR738546.1.Neostethus_bicornis";
LR738546.1	exonerate:protein2genome:local	exon	11438735	11438962	.	-	.	gene_id "LOCXPOlfC22.118.HIT1"; transcript_id "LOCXPOlfC22.118.HIT1.transcript"; gene_name "LOCXPOlfC22.118.HIT1.OlfC.2R.836.ANF_receptor.exons6.LR738546.1.Neostethus_bicornis";
LR738546.1	exonerate:protein2genome:local	exon	11439040	11439789	.	-	.	gene_id "LOCXPOlfC22.118.HIT1"; transcript_id "LOCXPOlfC22.118.HIT1.transcript"; gene_name "LOCXPOlfC22.118.HIT1.OlfC.2R.836.ANF_receptor.exons6.LR738546.1.Neostethus_bicornis";
LR738546.1	exonerate:protein2genome:local	exon	11439873	11440161	.	-	.	gene_id "LOCXPOlfC22.118.HIT1"; transcript_id "LOCXPOlfC22.118.HIT1.transcript"; gene_name "LOCXPOlfC22.118.HIT1.OlfC.2R.836.ANF_receptor.exons6.LR738546.1.Neostethus_bicornis";
LR738546.1	exonerate:protein2genome:local	exon	11440248	11440468	.	-	.	gene_id "LOCXPOlfC22.118.HIT1"; transcript_id "LOCXPOlfC22.118.HIT1.transcript"; gene_name "LOCXPOlfC22.118.HIT1.OlfC.2R.836.ANF_receptor.exons6.LR738546.1.Neostethus_bicornis";
LR738546.1	exonerate:protein2genome:local	exon	11452005	11452900	.	-	.	gene_id "LOCXPOlfC23.123.HIT1"; transcript_id "LOCXPOlfC23.123.HIT1.transcript"; gene_name "LOCXPOlfC23.123.HIT1.OlfC.2R.836.ANF_receptor.exons6.LR738546.1.Neostethus_bicornis";
LR738546.1	exonerate:protein2genome:local	exon	11453041	11453164	.	-	.	gene_id "LOCXPOlfC23.123.HIT1"; transcript_id "LOCXPOlfC23.123.HIT1.transcript"; gene_name "LOCXPOlfC23.123.HIT1.OlfC.2R.836.ANF_receptor.exons6.LR738546.1.Neostethus_bicornis";
LR738546.1	exonerate:protein2genome:local	exon	11453254	11453481	.	-	.	gene_id "LOCXPOlfC23.123.HIT1"; transcript_id "LOCXPOlfC23.123.HIT1.transcript"; gene_name "LOCXPOlfC23.123.HIT1.OlfC.2R.836.ANF_receptor.exons6.LR738546.1.Neostethus_bicornis";
LR738546.1	exonerate:protein2genome:local	exon	11453559	11454308	.	-	.	gene_id "LOCXPOlfC23.123.HIT1"; transcript_id "LOCXPOlfC23.123.HIT1.transcript"; gene_name "LOCXPOlfC23.123.HIT1.OlfC.2R.836.ANF_receptor.exons6.LR738546.1.Neostethus_bicornis";
LR738546.1	exonerate:protein2genome:local	exon	11454391	11454679	.	-	.	gene_id "LOCXPOlfC23.123.HIT1"; transcript_id "LOCXPOlfC23.123.HIT1.transcript"; gene_name "LOCXPOlfC23.123.HIT1.OlfC.2R.836.ANF_receptor.exons6.LR738546.1.Neostethus_bicornis";
LR738546.1	exonerate:protein2genome:local	exon	11454763	11454983	.	-	.	gene_id "LOCXPOlfC23.123.HIT1"; transcript_id "LOCXPOlfC23.123.HIT1.transcript"; gene_name "LOCXPOlfC23.123.HIT1.OlfC.2R.836.ANF_receptor.exons6.LR738546.1.Neostethus_bicornis";
LR738546.1	exonerate:protein2genome:local	exon	11465163	11465398	.	+	.	gene_id "LOCXPOlfC24.125.HIT1"; transcript_id "LOCXPOlfC24.125.HIT1.transcript"; gene_name "LOCXPOlfC24.125.HIT1.OlfC.2R.879.ANF_receptor.exons10.LR738546.1.Neostethus_bicornis";
LR738546.1	exonerate:protein2genome:local	exon	11465479	11465782	.	+	.	gene_id "LOCXPOlfC24.125.HIT1"; transcript_id "LOCXPOlfC24.125.HIT1.transcript"; gene_name "LOCXPOlfC24.125.HIT1.OlfC.2R.879.ANF_receptor.exons10.LR738546.1.Neostethus_bicornis";
LR738546.1	exonerate:protein2genome:local	exon	11465930	11466016	.	+	.	gene_id "LOCXPOlfC24.125.HIT1"; transcript_id "LOCXPOlfC24.125.HIT1.transcript"; gene_name "LOCXPOlfC24.125.HIT1.OlfC.2R.879.ANF_receptor.exons10.LR738546.1.Neostethus_bicornis";
LR738546.1	exonerate:protein2genome:local	exon	11466096	11466203	.	+	.	gene_id "LOCXPOlfC24.125.HIT1"; transcript_id "LOCXPOlfC24.125.HIT1.transcript"; gene_name "LOCXPOlfC24.125.HIT1.OlfC.2R.879.ANF_receptor.exons10.LR738546.1.Neostethus_bicornis";
LR738546.1	exonerate:protein2genome:local	exon	11466487	11466653	.	+	.	gene_id "LOCXPOlfC24.125.HIT1"; transcript_id "LOCXPOlfC24.125.HIT1.transcript"; gene_name "LOCXPOlfC24.125.HIT1.OlfC.2R.879.ANF_receptor.exons10.LR738546.1.Neostethus_bicornis";
LR738546.1	exonerate:protein2genome:local	exon	11466745	11467216	.	+	.	gene_id "LOCXPOlfC24.125.HIT1"; transcript_id "LOCXPOlfC24.125.HIT1.transcript"; gene_name "LOCXPOlfC24.125.HIT1.OlfC.2R.879.ANF_receptor.exons10.LR738546.1.Neostethus_bicornis";
LR738546.1	exonerate:protein2genome:local	exon	11467293	11467523	.	+	.	gene_id "LOCXPOlfC24.125.HIT1"; transcript_id "LOCXPOlfC24.125.HIT1.transcript"; gene_name "LOCXPOlfC24.125.HIT1.OlfC.2R.879.ANF_receptor.exons10.LR738546.1.Neostethus_bicornis";
LR738546.1	exonerate:protein2genome:local	exon	11467623	11467746	.	+	.	gene_id "LOCXPOlfC24.125.HIT1"; transcript_id "LOCXPOlfC24.125.HIT1.transcript"; gene_name "LOCXPOlfC24.125.HIT1.OlfC.2R.879.ANF_receptor.exons10.LR738546.1.Neostethus_bicornis";
LR738546.1	exonerate:protein2genome:local	exon	11467834	11468306	.	+	.	gene_id "LOCXPOlfC24.125.HIT1"; transcript_id "LOCXPOlfC24.125.HIT1.transcript"; gene_name "LOCXPOlfC24.125.HIT1.OlfC.2R.879.ANF_receptor.exons10.LR738546.1.Neostethus_bicornis";
LR738546.1	exonerate:protein2genome:local	exon	11468394	11468828	.	+	.	gene_id "LOCXPOlfC24.125.HIT1"; transcript_id "LOCXPOlfC24.125.HIT1.transcript"; gene_name "LOCXPOlfC24.125.HIT1.OlfC.2R.879.ANF_receptor.exons10.LR738546.1.Neostethus_bicornis";
LR738546.1	exonerate:protein2genome:local	exon	19370435	19370723	.	-	.	gene_id "LOCXPDreOlfCc1.176.HIT1"; transcript_id "LOCXPDreOlfCc1.176.HIT1.transcript"; gene_name "LOCXPDreOlfCc1.176.HIT1.OlfC.1R.719.ANF_receptor.exons16.LR738546.1.Neostethus_bicornis";
LR738546.1	exonerate:protein2genome:local	exon	19370813	19371012	.	-	.	gene_id "LOCXPDreOlfCc1.176.HIT1"; transcript_id "LOCXPDreOlfCc1.176.HIT1.transcript"; gene_name "LOCXPDreOlfCc1.176.HIT1.OlfC.1R.719.ANF_receptor.exons16.LR738546.1.Neostethus_bicornis";
LR738546.1	exonerate:protein2genome:local	exon	19371123	19371201	.	-	.	gene_id "LOCXPDreOlfCc1.176.HIT1"; transcript_id "LOCXPDreOlfCc1.176.HIT1.transcript"; gene_name "LOCXPDreOlfCc1.176.HIT1.OlfC.1R.719.ANF_receptor.exons16.LR738546.1.Neostethus_bicornis";
LR738546.1	exonerate:protein2genome:local	exon	19371237	19371358	.	-	.	gene_id "LOCXPDreOlfCc1.176.HIT1"; transcript_id "LOCXPDreOlfCc1.176.HIT1.transcript"; gene_name "LOCXPDreOlfCc1.176.HIT1.OlfC.1R.719.ANF_receptor.exons16.LR738546.1.Neostethus_bicornis";
LR738546.1	exonerate:protein2genome:local	exon	19371492	19371687	.	-	.	gene_id "LOCXPDreOlfCc1.176.HIT1"; transcript_id "LOCXPDreOlfCc1.176.HIT1.transcript"; gene_name "LOCXPDreOlfCc1.176.HIT1.OlfC.1R.719.ANF_receptor.exons16.LR738546.1.Neostethus_bicornis";
LR738546.1	exonerate:protein2genome:local	exon	19372028	19372188	.	-	.	gene_id "LOCXPDreOlfCc1.176.HIT1"; transcript_id "LOCXPDreOlfCc1.176.HIT1.transcript"; gene_name "LOCXPDreOlfCc1.176.HIT1.OlfC.1R.719.ANF_receptor.exons16.LR738546.1.Neostethus_bicornis";
LR738546.1	exonerate:protein2genome:local	exon	19372394	19372517	.	-	.	gene_id "LOCXPDreOlfCc1.176.HIT1"; transcript_id "LOCXPDreOlfCc1.176.HIT1.transcript"; gene_name "LOCXPDreOlfCc1.176.HIT1.OlfC.1R.719.ANF_receptor.exons16.LR738546.1.Neostethus_bicornis";
LR738546.1	exonerate:protein2genome:local	exon	19372630	19372857	.	-	.	gene_id "LOCXPDreOlfCc1.176.HIT1"; transcript_id "LOCXPDreOlfCc1.176.HIT1.transcript"; gene_name "LOCXPDreOlfCc1.176.HIT1.OlfC.1R.719.ANF_receptor.exons16.LR738546.1.Neostethus_bicornis";
LR738546.1	exonerate:protein2genome:local	exon	19372943	19373063	.	-	.	gene_id "LOCXPDreOlfCc1.176.HIT1"; transcript_id "LOCXPDreOlfCc1.176.HIT1.transcript"; gene_name "LOCXPDreOlfCc1.176.HIT1.OlfC.1R.719.ANF_receptor.exons16.LR738546.1.Neostethus_bicornis";
LR738546.1	exonerate:protein2genome:local	exon	19373285	19373343	.	-	.	gene_id "LOCXPDreOlfCc1.176.HIT1"; transcript_id "LOCXPDreOlfCc1.176.HIT1.transcript"; gene_name "LOCXPDreOlfCc1.176.HIT1.OlfC.1R.719.ANF_receptor.exons16.LR738546.1.Neostethus_bicornis";
LR738546.1	exonerate:protein2genome:local	exon	19373407	19373469	.	-	.	gene_id "LOCXPDreOlfCc1.176.HIT1"; transcript_id "LOCXPDreOlfCc1.176.HIT1.transcript"; gene_name "LOCXPDreOlfCc1.176.HIT1.OlfC.1R.719.ANF_receptor.exons16.LR738546.1.Neostethus_bicornis";
LR738546.1	exonerate:protein2genome:local	exon	19373987	19374112	.	-	.	gene_id "LOCXPDreOlfCc1.176.HIT1"; transcript_id "LOCXPDreOlfCc1.176.HIT1.transcript"; gene_name "LOCXPDreOlfCc1.176.HIT1.OlfC.1R.719.ANF_receptor.exons16.LR738546.1.Neostethus_bicornis";
LR738546.1	exonerate:protein2genome:local	exon	19374203	19374394	.	-	.	gene_id "LOCXPDreOlfCc1.176.HIT1"; transcript_id "LOCXPDreOlfCc1.176.HIT1.transcript"; gene_name "LOCXPDreOlfCc1.176.HIT1.OlfC.1R.719.ANF_receptor.exons16.LR738546.1.Neostethus_bicornis";
LR738546.1	exonerate:protein2genome:local	exon	19374472	19374714	.	-	.	gene_id "LOCXPDreOlfCc1.176.HIT1"; transcript_id "LOCXPDreOlfCc1.176.HIT1.transcript"; gene_name "LOCXPDreOlfCc1.176.HIT1.OlfC.1R.719.ANF_receptor.exons16.LR738546.1.Neostethus_bicornis";
LR738546.1	exonerate:protein2genome:local	exon	19374801	19375092	.	-	.	gene_id "LOCXPDreOlfCc1.176.HIT1"; transcript_id "LOCXPDreOlfCc1.176.HIT1.transcript"; gene_name "LOCXPDreOlfCc1.176.HIT1.OlfC.1R.719.ANF_receptor.exons16.LR738546.1.Neostethus_bicornis";
LR738546.1	exonerate:protein2genome:local	exon	19375429	19375637	.	-	.	gene_id "LOCXPDreOlfCc1.176.HIT1"; transcript_id "LOCXPDreOlfCc1.176.HIT1.transcript"; gene_name "LOCXPDreOlfCc1.176.HIT1.OlfC.1R.719.ANF_receptor.exons16.LR738546.1.Neostethus_bicornis";
LR738560.1	blast_hit	exon	8629450	8629776	.	+	.	gene_id "XPLOC_80"; transcript_id "XPLOC_80"; exon_number "1"; gene_name "XPLOC_80.1.OlfC.1R.708.7tm_3.exons4.LR738560.1.Neostethus_bicornis";
LR738560.1	blast_hit	exon	8630726	8630857	.	+	.	gene_id "XPLOC_80"; transcript_id "XPLOC_80"; exon_number "2"; gene_name "XPLOC_80.1.OlfC.1R.708.7tm_3.exons4.LR738560.1.Neostethus_bicornis";
LR738560.1	blast_hit	exon	8631029	8631742	.	+	.	gene_id "XPLOC_80"; transcript_id "XPLOC_80"; exon_number "3"; gene_name "XPLOC_80.1.OlfC.1R.708.7tm_3.exons4.LR738560.1.Neostethus_bicornis";
LR738560.1	blast_hit	exon	8632595	8633749	.	+	.	gene_id "XPLOC_80"; transcript_id "XPLOC_80"; exon_number "4"; gene_name "XPLOC_80.1.OlfC.1R.708.7tm_3.exons4.LR738560.1.Neostethus_bicornis";
LR738560.1	blast_hit	exon	8639785	8639877	.	+	.	gene_id "XPLOC_81"; transcript_id "XPLOC_81"; exon_number "1"; gene_name "XPLOC_81.1.OlfC.1R.764.ANF_receptor.exons6.LR738560.1.Neostethus_bicornis";
LR738560.1	blast_hit	exon	8639970	8640131	.	+	.	gene_id "XPLOC_81"; transcript_id "XPLOC_81"; exon_number "2"; gene_name "XPLOC_81.1.OlfC.1R.764.ANF_receptor.exons6.LR738560.1.Neostethus_bicornis";
LR738560.1	blast_hit	exon	8640792	8640911	.	+	.	gene_id "XPLOC_81"; transcript_id "XPLOC_81"; exon_number "3"; gene_name "XPLOC_81.1.OlfC.1R.764.ANF_receptor.exons6.LR738560.1.Neostethus_bicornis";
LR738560.1	blast_hit	exon	8641091	8641813	.	+	.	gene_id "XPLOC_81"; transcript_id "XPLOC_81"; exon_number "4"; gene_name "XPLOC_81.1.OlfC.1R.764.ANF_receptor.exons6.LR738560.1.Neostethus_bicornis";
LR738560.1	blast_hit	exon	8642284	8642385	.	+	.	gene_id "XPLOC_81"; transcript_id "XPLOC_81"; exon_number "5"; gene_name "XPLOC_81.1.OlfC.1R.764.ANF_receptor.exons6.LR738560.1.Neostethus_bicornis";
LR738560.1	blast_hit	exon	8642663	8643754	.	+	.	gene_id "XPLOC_81"; transcript_id "XPLOC_81"; exon_number "6"; gene_name "XPLOC_81.1.OlfC.1R.764.ANF_receptor.exons6.LR738560.1.Neostethus_bicornis";
```
