## Supplementary Data 1 for "Expanded olfactory system in fishes capable of terrestrial exploration": Nibea_albiflora.OLF_genes.gff

```
CM024790.1	exonerate:protein2genome:local	exon	24859372	24859509	.	+	.	gene_id "LOCXPOR3.579.HIT1"; transcript_id "LOCXPOR3.579.HIT1.transcript"; gene_name "LOCXPOR3.579.HIT1.OR.2R.299.7tm_1.exons2.CM024790.1.Nibea_albiflora";
CM024790.1	exonerate:protein2genome:local	exon	24859759	24860517	.	+	.	gene_id "LOCXPOR3.579.HIT1"; transcript_id "LOCXPOR3.579.HIT1.transcript"; gene_name "LOCXPOR3.579.HIT1.OR.2R.299.7tm_1.exons2.CM024790.1.Nibea_albiflora";
CM024790.1	exonerate:protein2genome:local	exon	24866052	24866201	.	+	.	gene_id "LOCXPOR3.634.HIT1"; transcript_id "LOCXPOR3.634.HIT1.transcript"; gene_name "LOCXPOR3.634.HIT1.OR.2R.304.7tm_1.exons3.CM024790.1.Nibea_albiflora";
CM024790.1	exonerate:protein2genome:local	exon	24866362	24866955	.	+	.	gene_id "LOCXPOR3.634.HIT1"; transcript_id "LOCXPOR3.634.HIT1.transcript"; gene_name "LOCXPOR3.634.HIT1.OR.2R.304.7tm_1.exons3.CM024790.1.Nibea_albiflora";
CM024790.1	exonerate:protein2genome:local	exon	24869051	24869218	.	+	.	gene_id "LOCXPOR3.634.HIT1"; transcript_id "LOCXPOR3.634.HIT1.transcript"; gene_name "LOCXPOR3.634.HIT1.OR.2R.304.7tm_1.exons3.CM024790.1.Nibea_albiflora";
CM024790.1	exonerate:protein2genome:local	exon	24870121	24870276	.	+	.	gene_id "LOCXPOR1.655.HIT1"; transcript_id "LOCXPOR1.655.HIT1.transcript"; gene_name "LOCXPOR1.655.HIT1.OR.2R.309.7tm_4.exons2.CM024790.1.Nibea_albiflora";
CM024790.1	exonerate:protein2genome:local	exon	24870687	24871457	.	+	.	gene_id "LOCXPOR1.655.HIT1"; transcript_id "LOCXPOR1.655.HIT1.transcript"; gene_name "LOCXPOR1.655.HIT1.OR.2R.309.7tm_4.exons2.CM024790.1.Nibea_albiflora";
CM024790.1	exonerate:protein2genome:local	exon	24873391	24873480	.	+	.	gene_id "LOCXPOR2.318.HIT1"; transcript_id "LOCXPOR2.318.HIT1.transcript"; gene_name "LOCXPOR2.318.HIT1.OR.2R.287.7tm_4.exons2.CM024790.1.Nibea_albiflora";
CM024790.1	exonerate:protein2genome:local	exon	24873903	24874673	.	+	.	gene_id "LOCXPOR2.318.HIT1"; transcript_id "LOCXPOR2.318.HIT1.transcript"; gene_name "LOCXPOR2.318.HIT1.OR.2R.287.7tm_4.exons2.CM024790.1.Nibea_albiflora";
CM024790.1	exonerate:protein2genome:local	exon	24877041	24877190	.	+	.	gene_id "LOCXPOR3.329.HIT1"; transcript_id "LOCXPOR3.329.HIT1.transcript"; gene_name "LOCXPOR3.329.HIT1.OR.2R.303.7tm_1.exons2.CM024790.1.Nibea_albiflora";
CM024790.1	exonerate:protein2genome:local	exon	24877534	24878292	.	+	.	gene_id "LOCXPOR3.329.HIT1"; transcript_id "LOCXPOR3.329.HIT1.transcript"; gene_name "LOCXPOR3.329.HIT1.OR.2R.303.7tm_1.exons2.CM024790.1.Nibea_albiflora";
CM024790.1	exonerate:protein2genome:local	exon	24882103	24882207	.	+	.	gene_id "LOCXPOR3.351.HIT1"; transcript_id "LOCXPOR3.351.HIT1.transcript"; gene_name "LOCXPOR3.351.HIT1.OR.2R.288.7tm_1.exons2.CM024790.1.Nibea_albiflora";
CM024790.1	exonerate:protein2genome:local	exon	24882307	24883065	.	+	.	gene_id "LOCXPOR3.351.HIT1"; transcript_id "LOCXPOR3.351.HIT1.transcript"; gene_name "LOCXPOR3.351.HIT1.OR.2R.288.7tm_1.exons2.CM024790.1.Nibea_albiflora";
CM024790.1	exonerate:protein2genome:local	exon	24886245	24886349	.	+	.	gene_id "LOCXPOR3.365.HIT1"; transcript_id "LOCXPOR3.365.HIT1.transcript"; gene_name "LOCXPOR3.365.HIT1.OR.2R.288.7tm_1.exons2.CM024790.1.Nibea_albiflora";
CM024790.1	exonerate:protein2genome:local	exon	24886449	24887207	.	+	.	gene_id "LOCXPOR3.365.HIT1"; transcript_id "LOCXPOR3.365.HIT1.transcript"; gene_name "LOCXPOR3.365.HIT1.OR.2R.288.7tm_1.exons2.CM024790.1.Nibea_albiflora";
CM024790.1	exonerate:protein2genome:local	exon	28814358	28815116	.	-	.	gene_id "LOCXPOR5.444.HIT1"; transcript_id "LOCXPOR5.444.HIT1.transcript"; gene_name "LOCXPOR5.444.HIT1.OR.2R.303.7tm_1.exons2.CM024790.1.Nibea_albiflora";
CM024790.1	exonerate:protein2genome:local	exon	28815314	28815463	.	-	.	gene_id "LOCXPOR5.444.HIT1"; transcript_id "LOCXPOR5.444.HIT1.transcript"; gene_name "LOCXPOR5.444.HIT1.OR.2R.303.7tm_1.exons2.CM024790.1.Nibea_albiflora";
CM024790.1	exonerate:protein2genome:local	exon	28817565	28818323	.	-	.	gene_id "LOCXPOR3.464.HIT1"; transcript_id "LOCXPOR3.464.HIT1.transcript"; gene_name "LOCXPOR3.464.HIT1.OR.2R.303.7tm_1.exons2.CM024790.1.Nibea_albiflora";
CM024790.1	exonerate:protein2genome:local	exon	28818480	28818629	.	-	.	gene_id "LOCXPOR3.464.HIT1"; transcript_id "LOCXPOR3.464.HIT1.transcript"; gene_name "LOCXPOR3.464.HIT1.OR.2R.303.7tm_1.exons2.CM024790.1.Nibea_albiflora";
CM024790.1	exonerate:protein2genome:local	exon	28821661	28822416	.	-	.	gene_id "LOCXPOR6.475.HIT1"; transcript_id "LOCXPOR6.475.HIT1.transcript"; gene_name "LOCXPOR6.475.HIT1.OR.2R.304.7tm_4.exons2.CM024790.1.Nibea_albiflora";
CM024790.1	exonerate:protein2genome:local	exon	28822836	28822991	.	-	.	gene_id "LOCXPOR6.475.HIT1"; transcript_id "LOCXPOR6.475.HIT1.transcript"; gene_name "LOCXPOR6.475.HIT1.OR.2R.304.7tm_4.exons2.CM024790.1.Nibea_albiflora";
CM024790.1	exonerate:protein2genome:local	exon	28824013	28824771	.	-	.	gene_id "LOCXPOR3.490.HIT1"; transcript_id "LOCXPOR3.490.HIT1.transcript"; gene_name "LOCXPOR3.490.HIT1.OR.2R.299.7tm_1.exons2.CM024790.1.Nibea_albiflora";
CM024790.1	exonerate:protein2genome:local	exon	28825037	28825174	.	-	.	gene_id "LOCXPOR3.490.HIT1"; transcript_id "LOCXPOR3.490.HIT1.transcript"; gene_name "LOCXPOR3.490.HIT1.OR.2R.299.7tm_1.exons2.CM024790.1.Nibea_albiflora";
CM024790.1	exonerate:protein2genome:local	exon	28826533	28827222	.	-	.	gene_id "LOCXPOR5.512.HIT1"; transcript_id "LOCXPOR5.512.HIT1.transcript"; gene_name "LOCXPOR5.512.HIT1.OR.2R.277.7tm_4.exons2.CM024790.1.Nibea_albiflora";
CM024790.1	exonerate:protein2genome:local	exon	28827318	28827531	.	-	.	gene_id "LOCXPOR5.512.HIT1"; transcript_id "LOCXPOR5.512.HIT1.transcript"; gene_name "LOCXPOR5.512.HIT1.OR.2R.277.7tm_4.exons2.CM024790.1.Nibea_albiflora";
CM024794.1	exonerate:protein2genome:local	exon	21557348	21558316	.	-	.	gene_id "LOCXPOR7.523.HIT1"; transcript_id "LOCXPOR7.523.HIT1.transcript"; gene_name "LOCXPOR7.523.HIT1.OR.2R.323.7tm_4.exons1.CM024794.1.Nibea_albiflora";
CM024794.1	exonerate:protein2genome:local	exon	21560468	21561427	.	-	.	gene_id "LOCXPOR8.538.HIT1"; transcript_id "LOCXPOR8.538.HIT1.transcript"; gene_name "LOCXPOR8.538.HIT1.OR.2R.320.7tm_4.exons1.CM024794.1.Nibea_albiflora";
CM024794.1	exonerate:protein2genome:local	exon	21563813	21564802	.	-	.	gene_id "LOCXPOR9.558.HIT1"; transcript_id "LOCXPOR9.558.HIT1.transcript"; gene_name "LOCXPOR9.558.HIT1.OR.2R.330.7tm_4.exons1.CM024794.1.Nibea_albiflora";
CM024794.1	exonerate:protein2genome:local	exon	21567319	21568224	.	+	.	gene_id "LOCXPOR10.582.HIT1"; transcript_id "LOCXPOR10.582.HIT1.transcript"; gene_name "LOCXPOR10.582.HIT1.OR.2R.302.7tm_4.exons1.CM024794.1.Nibea_albiflora";
CM024794.1	exonerate:protein2genome:local	exon	21573093	21574025	.	-	.	gene_id "LOCXPOR11.595.HIT1"; transcript_id "LOCXPOR11.595.HIT1.transcript"; gene_name "LOCXPOR11.595.HIT1.OR.2R.311.7tm_4.exons1.CM024794.1.Nibea_albiflora";
CM024794.1	exonerate:protein2genome:local	exon	21578685	21579605	.	-	.	gene_id "LOCXPOR12.605.HIT1"; transcript_id "LOCXPOR12.605.HIT1.transcript"; gene_name "LOCXPOR12.605.HIT1.OR.2R.307.7tm_4.exons1.CM024794.1.Nibea_albiflora";
CM024794.1	exonerate:protein2genome:local	exon	21581501	21582484	.	-	.	gene_id "LOCXPOR13.606.HIT1"; transcript_id "LOCXPOR13.606.HIT1.transcript"; gene_name "LOCXPOR13.606.HIT1.OR.2R.328.7tm_4.exons1.CM024794.1.Nibea_albiflora";
CM024794.1	exonerate:protein2genome:local	exon	21585379	21586317	.	-	.	gene_id "LOCXPOR14.607.HIT1"; transcript_id "LOCXPOR14.607.HIT1.transcript"; gene_name "LOCXPOR14.607.HIT1.OR.2R.313.7tm_4.exons1.CM024794.1.Nibea_albiflora";
CM024794.1	exonerate:protein2genome:local	exon	21591970	21592899	.	+	.	gene_id "LOCXPOR15.609.HIT1"; transcript_id "LOCXPOR15.609.HIT1.transcript"; gene_name "LOCXPOR15.609.HIT1.OR.2R.310.7tm_4.exons1.CM024794.1.Nibea_albiflora";
CM024794.1	exonerate:protein2genome:local	exon	21594996	21595925	.	+	.	gene_id "LOCXPOR16.610.HIT1"; transcript_id "LOCXPOR16.610.HIT1.transcript"; gene_name "LOCXPOR16.610.HIT1.OR.2R.310.7tm_4.exons1.CM024794.1.Nibea_albiflora";
CM024794.1	exonerate:protein2genome:local	exon	21597794	21598723	.	+	.	gene_id "LOCXPOR17.611.HIT1"; transcript_id "LOCXPOR17.611.HIT1.transcript"; gene_name "LOCXPOR17.611.HIT1.OR.2R.310.7tm_4.exons1.CM024794.1.Nibea_albiflora";
CM024794.1	exonerate:protein2genome:local	exon	22391805	22392719	.	-	.	gene_id "LOCXPOR18.612.HIT1"; transcript_id "LOCXPOR18.612.HIT1.transcript"; gene_name "LOCXPOR18.612.HIT1.OR.2R.305.7tm_1.exons1.CM024794.1.Nibea_albiflora";
CM024794.1	exonerate:protein2genome:local	exon	22395643	22396557	.	+	.	gene_id "LOCXPOR19.613.HIT1"; transcript_id "LOCXPOR19.613.HIT1.transcript"; gene_name "LOCXPOR19.613.HIT1.OR.2R.305.7tm_1.exons1.CM024794.1.Nibea_albiflora";
CM024794.1	exonerate:protein2genome:local	exon	22399130	22400044	.	-	.	gene_id "LOCXPOR20.614.HIT1"; transcript_id "LOCXPOR20.614.HIT1.transcript"; gene_name "LOCXPOR20.614.HIT1.OR.2R.305.7tm_1.exons1.CM024794.1.Nibea_albiflora";
CM024794.1	exonerate:protein2genome:local	exon	22401459	22402358	.	+	.	gene_id "LOCXPOR21.615.HIT1"; transcript_id "LOCXPOR21.615.HIT1.transcript"; gene_name "LOCXPOR21.615.HIT1.OR.2R.300.7tm_1.exons1.CM024794.1.Nibea_albiflora";
CM024794.1	exonerate:protein2genome:local	exon	22405651	22406568	.	+	.	gene_id "LOCXPOR22.616.HIT1"; transcript_id "LOCXPOR22.616.HIT1.transcript"; gene_name "LOCXPOR22.616.HIT1.OR.2R.306.7tm_1.exons1.CM024794.1.Nibea_albiflora";
CM024794.1	exonerate:protein2genome:local	exon	22407838	22408758	.	+	.	gene_id "LOCXPOR27.617.HIT1"; transcript_id "LOCXPOR27.617.HIT1.transcript"; gene_name "LOCXPOR27.617.HIT1.OR.2R.307.7tm_1.exons1.CM024794.1.Nibea_albiflora";
CM024794.1	exonerate:protein2genome:local	exon	22409970	22410890	.	+	.	gene_id "LOCXPOR27.618.HIT1"; transcript_id "LOCXPOR27.618.HIT1.transcript"; gene_name "LOCXPOR27.618.HIT1.OR.2R.307.7tm_1.exons1.CM024794.1.Nibea_albiflora";
CM024794.1	exonerate:protein2genome:local	exon	22412104	22413024	.	+	.	gene_id "LOCXPOR25.619.HIT1"; transcript_id "LOCXPOR25.619.HIT1.transcript"; gene_name "LOCXPOR25.619.HIT1.OR.2R.307.7tm_1.exons1.CM024794.1.Nibea_albiflora";
CM024794.1	exonerate:protein2genome:local	exon	22413452	22414372	.	+	.	gene_id "LOCXPOR26.620.HIT1"; transcript_id "LOCXPOR26.620.HIT1.transcript"; gene_name "LOCXPOR26.620.HIT1.OR.2R.307.7tm_1.exons1.CM024794.1.Nibea_albiflora";
CM024794.1	exonerate:protein2genome:local	exon	22415478	22416398	.	+	.	gene_id "LOCXPOR27.621.HIT1"; transcript_id "LOCXPOR27.621.HIT1.transcript"; gene_name "LOCXPOR27.621.HIT1.OR.2R.307.7tm_1.exons1.CM024794.1.Nibea_albiflora";
CM024794.1	exonerate:protein2genome:local	exon	22420586	22421506	.	+	.	gene_id "LOCXPOR27.624.HIT1"; transcript_id "LOCXPOR27.624.HIT1.transcript"; gene_name "LOCXPOR27.624.HIT1.OR.2R.307.7tm_1.exons1.CM024794.1.Nibea_albiflora";
CM024794.1	exonerate:protein2genome:local	exon	22423034	22423921	.	+	.	gene_id "LOCXPOR27.625.HIT1"; transcript_id "LOCXPOR27.625.HIT1.transcript"; gene_name "LOCXPOR27.625.HIT1.OR.2R.296.7tm_1.exons1.CM024794.1.Nibea_albiflora";
CM024794.1	exonerate:protein2genome:local	exon	22424913	22425809	.	+	.	gene_id "LOCXPOR26.626.HIT1"; transcript_id "LOCXPOR26.626.HIT1.transcript"; gene_name "LOCXPOR26.626.HIT1.OR.2R.299.7tm_1.exons1.CM024794.1.Nibea_albiflora";
CM024794.1	exonerate:protein2genome:local	exon	22427869	22428783	.	+	.	gene_id "LOCXPOR28.627.HIT1"; transcript_id "LOCXPOR28.627.HIT1.transcript"; gene_name "LOCXPOR28.627.HIT1.OR.2R.305.7tm_1.exons1.CM024794.1.Nibea_albiflora";
CM024794.1	exonerate:protein2genome:local	exon	22429373	22430275	.	+	.	gene_id "LOCXPOR29.628.HIT1"; transcript_id "LOCXPOR29.628.HIT1.transcript"; gene_name "LOCXPOR29.628.HIT1.OR.2R.301.7tm_1.exons1.CM024794.1.Nibea_albiflora";
CM024794.1	exonerate:protein2genome:local	exon	22432416	22433336	.	+	.	gene_id "LOCXPOR30.629.HIT1"; transcript_id "LOCXPOR30.629.HIT1.transcript"; gene_name "LOCXPOR30.629.HIT1.OR.2R.307.7tm_1.exons1.CM024794.1.Nibea_albiflora";
CM024794.1	exonerate:protein2genome:local	exon	22435083	22436003	.	+	.	gene_id "LOCXPOR31.630.HIT1"; transcript_id "LOCXPOR31.630.HIT1.transcript"; gene_name "LOCXPOR31.630.HIT1.OR.2R.307.7tm_1.exons1.CM024794.1.Nibea_albiflora";
CM024794.1	exonerate:protein2genome:local	exon	22436621	22437523	.	+	.	gene_id "LOCXPOR29.631.HIT1"; transcript_id "LOCXPOR29.631.HIT1.transcript"; gene_name "LOCXPOR29.631.HIT1.OR.2R.301.7tm_1.exons1.CM024794.1.Nibea_albiflora";
CM024794.1	exonerate:protein2genome:local	exon	22439411	22440325	.	+	.	gene_id "LOCXPOR32.632.HIT1"; transcript_id "LOCXPOR32.632.HIT1.transcript"; gene_name "LOCXPOR32.632.HIT1.OR.2R.305.7tm_1.exons1.CM024794.1.Nibea_albiflora";
CM024794.1	exonerate:protein2genome:local	exon	22443042	22443956	.	+	.	gene_id "LOCXPOR33.633.HIT1"; transcript_id "LOCXPOR33.633.HIT1.transcript"; gene_name "LOCXPOR33.633.HIT1.OR.2R.305.7tm_1.exons1.CM024794.1.Nibea_albiflora";
CM024794.1	exonerate:protein2genome:local	exon	22445991	22446905	.	+	.	gene_id "LOCXPOR42.635.HIT1"; transcript_id "LOCXPOR42.635.HIT1.transcript"; gene_name "LOCXPOR42.635.HIT1.OR.2R.305.7tm_1.exons1.CM024794.1.Nibea_albiflora";
CM024794.1	exonerate:protein2genome:local	exon	22448412	22449317	.	+	.	gene_id "LOCXPOR34.636.HIT1"; transcript_id "LOCXPOR34.636.HIT1.transcript"; gene_name "LOCXPOR34.636.HIT1.OR.2R.302.7tm_1.exons1.CM024794.1.Nibea_albiflora";
CM024794.1	exonerate:protein2genome:local	exon	22450949	22451860	.	+	.	gene_id "LOCXPOR35.637.HIT1"; transcript_id "LOCXPOR35.637.HIT1.transcript"; gene_name "LOCXPOR35.637.HIT1.OR.2R.304.7tm_1.exons1.CM024794.1.Nibea_albiflora";
CM024794.1	exonerate:protein2genome:local	exon	22454147	22455052	.	+	.	gene_id "LOCXPOR42.638.HIT1"; transcript_id "LOCXPOR42.638.HIT1.transcript"; gene_name "LOCXPOR42.638.HIT1.OR.2R.302.7tm_1.exons1.CM024794.1.Nibea_albiflora";
CM024794.1	exonerate:protein2genome:local	exon	22456801	22457706	.	+	.	gene_id "LOCXPOR37.639.HIT1"; transcript_id "LOCXPOR37.639.HIT1.transcript"; gene_name "LOCXPOR37.639.HIT1.OR.2R.302.7tm_1.exons1.CM024794.1.Nibea_albiflora";
CM024794.1	exonerate:protein2genome:local	exon	22459311	22460222	.	+	.	gene_id "LOCXPOR42.640.HIT1"; transcript_id "LOCXPOR42.640.HIT1.transcript"; gene_name "LOCXPOR42.640.HIT1.OR.2R.304.7tm_1.exons1.CM024794.1.Nibea_albiflora";
CM024794.1	exonerate:protein2genome:local	exon	22461931	22462848	.	+	.	gene_id "LOCXPOR40.641.HIT1"; transcript_id "LOCXPOR40.641.HIT1.transcript"; gene_name "LOCXPOR40.641.HIT1.OR.2R.306.7tm_1.exons1.CM024794.1.Nibea_albiflora";
CM024794.1	exonerate:protein2genome:local	exon	22464037	22464948	.	+	.	gene_id "LOCXPOR42.642.HIT1"; transcript_id "LOCXPOR42.642.HIT1.transcript"; gene_name "LOCXPOR42.642.HIT1.OR.2R.304.7tm_1.exons1.CM024794.1.Nibea_albiflora";
CM024794.1	exonerate:protein2genome:local	exon	22466263	22467183	.	+	.	gene_id "LOCXPOR38.643.HIT1"; transcript_id "LOCXPOR38.643.HIT1.transcript"; gene_name "LOCXPOR38.643.HIT1.OR.2R.307.7tm_1.exons1.CM024794.1.Nibea_albiflora";
CM024794.1	exonerate:protein2genome:local	exon	22470080	22470994	.	+	.	gene_id "LOCXPOR42.644.HIT1"; transcript_id "LOCXPOR42.644.HIT1.transcript"; gene_name "LOCXPOR42.644.HIT1.OR.2R.305.7tm_1.exons1.CM024794.1.Nibea_albiflora";
CM024794.1	exonerate:protein2genome:local	exon	22472291	22473208	.	+	.	gene_id "LOCXPOR38.645.HIT1"; transcript_id "LOCXPOR38.645.HIT1.transcript"; gene_name "LOCXPOR38.645.HIT1.OR.2R.306.7tm_1.exons1.CM024794.1.Nibea_albiflora";
CM024794.1	exonerate:protein2genome:local	exon	22479732	22480652	.	+	.	gene_id "LOCXPOR40.647.HIT1"; transcript_id "LOCXPOR40.647.HIT1.transcript"; gene_name "LOCXPOR40.647.HIT1.OR.2R.307.7tm_1.exons1.CM024794.1.Nibea_albiflora";
CM024794.1	exonerate:protein2genome:local	exon	22481848	22482757	.	+	.	gene_id "LOCXPOR42.648.HIT1"; transcript_id "LOCXPOR42.648.HIT1.transcript"; gene_name "LOCXPOR42.648.HIT1.OR.2R.292.7tm_1.exons1.CM024794.1.Nibea_albiflora";
CM024794.1	exonerate:protein2genome:local	exon	22491634	22492555	.	+	.	gene_id "LOCXPOR38.651.HIT1"; transcript_id "LOCXPOR38.651.HIT1.transcript"; gene_name "LOCXPOR38.651.HIT1.OR.2R.287.7tm_1.exons1.CM024794.1.Nibea_albiflora";
CM024794.1	exonerate:protein2genome:local	exon	22495438	22496358	.	+	.	gene_id "LOCXPOR38.652.HIT1"; transcript_id "LOCXPOR38.652.HIT1.transcript"; gene_name "LOCXPOR38.652.HIT1.OR.2R.307.7tm_1.exons1.CM024794.1.Nibea_albiflora";
CM024794.1	exonerate:protein2genome:local	exon	22501368	22502282	.	+	.	gene_id "LOCXPOR42.653.HIT1"; transcript_id "LOCXPOR42.653.HIT1.transcript"; gene_name "LOCXPOR42.653.HIT1.OR.2R.305.7tm_1.exons1.CM024794.1.Nibea_albiflora";
CM024794.1	exonerate:protein2genome:local	exon	22503900	22504817	.	+	.	gene_id "LOCXPOR43.654.HIT1"; transcript_id "LOCXPOR43.654.HIT1.transcript"; gene_name "LOCXPOR43.654.HIT1.OR.2R.306.7tm_1.exons1.CM024794.1.Nibea_albiflora";
CM024794.1	exonerate:protein2genome:local	exon	22506899	22507816	.	+	.	gene_id "LOCXPOR44.661.HIT1"; transcript_id "LOCXPOR44.661.HIT1.transcript"; gene_name "LOCXPOR44.661.HIT1.OR.2R.306.7tm_1.exons1.CM024794.1.Nibea_albiflora";
CM024794.1	exonerate:protein2genome:local	exon	22509919	22510839	.	+	.	gene_id "LOCXPOR38.662.HIT1"; transcript_id "LOCXPOR38.662.HIT1.transcript"; gene_name "LOCXPOR38.662.HIT1.OR.2R.307.7tm_1.exons1.CM024794.1.Nibea_albiflora";
CM024794.1	exonerate:protein2genome:local	exon	22512931	22513845	.	+	.	gene_id "LOCXPOR46.663.HIT1"; transcript_id "LOCXPOR46.663.HIT1.transcript"; gene_name "LOCXPOR46.663.HIT1.OR.2R.305.7tm_1.exons1.CM024794.1.Nibea_albiflora";
CM024794.1	exonerate:protein2genome:local	exon	22515050	22515964	.	+	.	gene_id "LOCXPOR47.664.HIT1"; transcript_id "LOCXPOR47.664.HIT1.transcript"; gene_name "LOCXPOR47.664.HIT1.OR.2R.305.7tm_1.exons1.CM024794.1.Nibea_albiflora";
CM024794.1	exonerate:protein2genome:local	exon	22517156	22518055	.	+	.	gene_id "LOCXPOR42.665.HIT1"; transcript_id "LOCXPOR42.665.HIT1.transcript"; gene_name "LOCXPOR42.665.HIT1.OR.2R.300.7tm_1.exons1.CM024794.1.Nibea_albiflora";
CM024794.1	exonerate:protein2genome:local	exon	22522935	22523849	.	+	.	gene_id "LOCXPOR48.666.HIT1"; transcript_id "LOCXPOR48.666.HIT1.transcript"; gene_name "LOCXPOR48.666.HIT1.OR.2R.305.7tm_1.exons1.CM024794.1.Nibea_albiflora";
CM024794.1	exonerate:protein2genome:local	exon	22526199	22527104	.	+	.	gene_id "LOCXPOR49.667.HIT1"; transcript_id "LOCXPOR49.667.HIT1.transcript"; gene_name "LOCXPOR49.667.HIT1.OR.2R.302.7tm_1.exons1.CM024794.1.Nibea_albiflora";
CM024794.1	exonerate:protein2genome:local	exon	22531075	22532016	.	+	.	gene_id "LOCXPOR50.668.HIT1"; transcript_id "LOCXPOR50.668.HIT1.transcript"; gene_name "LOCXPOR50.668.HIT1.OR.2R.314.7tm_1.exons1.CM024794.1.Nibea_albiflora";
CM024794.1	exonerate:protein2genome:local	exon	22533972	22534913	.	+	.	gene_id "LOCXPOR51.669.HIT1"; transcript_id "LOCXPOR51.669.HIT1.transcript"; gene_name "LOCXPOR51.669.HIT1.OR.2R.314.7tm_1.exons1.CM024794.1.Nibea_albiflora";
CM024794.1	exonerate:protein2genome:local	exon	27301767	27302672	.	-	.	gene_id "LOCXPOR73.681.HIT1"; transcript_id "LOCXPOR73.681.HIT1.transcript"; gene_name "LOCXPOR73.681.HIT1.OR.2R.302.7tm_4.exons1.CM024794.1.Nibea_albiflora";
CM024794.1	exonerate:protein2genome:local	exon	27310739	27311677	.	-	.	gene_id "LOCXPOR52.323.HIT1"; transcript_id "LOCXPOR52.323.HIT1.transcript"; gene_name "LOCXPOR52.323.HIT1.OR.2R.313.7tm_4.exons1.CM024794.1.Nibea_albiflora";
CM024794.1	exonerate:protein2genome:local	exon	27315066	27315947	.	-	.	gene_id "LOCXPOR70.324.HIT1"; transcript_id "LOCXPOR70.324.HIT1.transcript"; gene_name "LOCXPOR70.324.HIT1.OR.2R.294.7tm_4.exons1.CM024794.1.Nibea_albiflora";
CM024794.1	exonerate:protein2genome:local	exon	27317037	27317972	.	-	.	gene_id "LOCXPOR53.325.HIT1"; transcript_id "LOCXPOR53.325.HIT1.transcript"; gene_name "LOCXPOR53.325.HIT1.OR.2R.312.7tm_4.exons1.CM024794.1.Nibea_albiflora";
CM024794.1	exonerate:protein2genome:local	exon	27355458	27356393	.	-	.	gene_id "LOCXPOR54.327.HIT1"; transcript_id "LOCXPOR54.327.HIT1.transcript"; gene_name "LOCXPOR54.327.HIT1.OR.2R.312.7tm_4.exons1.CM024794.1.Nibea_albiflora";
CM024794.1	exonerate:protein2genome:local	exon	27362794	27363729	.	+	.	gene_id "LOCXPOR55.330.HIT1"; transcript_id "LOCXPOR55.330.HIT1.transcript"; gene_name "LOCXPOR55.330.HIT1.OR.2R.312.7tm_4.exons1.CM024794.1.Nibea_albiflora";
CM024794.1	exonerate:protein2genome:local	exon	27366122	27367042	.	-	.	gene_id "LOCXPOR56.331.HIT1"; transcript_id "LOCXPOR56.331.HIT1.transcript"; gene_name "LOCXPOR56.331.HIT1.OR.2R.307.7tm_4.exons1.CM024794.1.Nibea_albiflora";
CM024794.1	exonerate:protein2genome:local	exon	27381257	27382177	.	-	.	gene_id "LOCXPOR57.336.HIT1"; transcript_id "LOCXPOR57.336.HIT1.transcript"; gene_name "LOCXPOR57.336.HIT1.OR.2R.307.7tm_4.exons1.CM024794.1.Nibea_albiflora";
CM024794.1	exonerate:protein2genome:local	exon	27387717	27388637	.	-	.	gene_id "LOCXPOR58.337.HIT1"; transcript_id "LOCXPOR58.337.HIT1.transcript"; gene_name "LOCXPOR58.337.HIT1.OR.2R.307.7tm_4.exons1.CM024794.1.Nibea_albiflora";
CM024794.1	exonerate:protein2genome:local	exon	27394152	27395063	.	+	.	gene_id "LOCXPOR59.338.HIT1"; transcript_id "LOCXPOR59.338.HIT1.transcript"; gene_name "LOCXPOR59.338.HIT1.OR.2R.304.7tm_4.exons1.CM024794.1.Nibea_albiflora";
CM024794.1	exonerate:protein2genome:local	exon	27397428	27398363	.	-	.	gene_id "LOCXPOR60.339.HIT1"; transcript_id "LOCXPOR60.339.HIT1.transcript"; gene_name "LOCXPOR60.339.HIT1.OR.2R.312.7tm_4.exons1.CM024794.1.Nibea_albiflora";
CM024794.1	exonerate:protein2genome:local	exon	27406253	27407182	.	+	.	gene_id "LOCXPOR61.342.HIT1"; transcript_id "LOCXPOR61.342.HIT1.transcript"; gene_name "LOCXPOR61.342.HIT1.OR.2R.310.7tm_4.exons1.CM024794.1.Nibea_albiflora";
CM024794.1	exonerate:protein2genome:local	exon	27409171	27410097	.	-	.	gene_id "LOCXPOR62.343.HIT1"; transcript_id "LOCXPOR62.343.HIT1.transcript"; gene_name "LOCXPOR62.343.HIT1.OR.2R.309.7tm_4.exons1.CM024794.1.Nibea_albiflora";
CM024794.1	exonerate:protein2genome:local	exon	27412413	27413336	.	-	.	gene_id "LOCXPOR63.344.HIT1"; transcript_id "LOCXPOR63.344.HIT1.transcript"; gene_name "LOCXPOR63.344.HIT1.OR.2R.308.7tm_4.exons1.CM024794.1.Nibea_albiflora";
CM024794.1	exonerate:protein2genome:local	exon	27414968	27415897	.	-	.	gene_id "LOCXPOR64.345.HIT1"; transcript_id "LOCXPOR64.345.HIT1.transcript"; gene_name "LOCXPOR64.345.HIT1.OR.2R.310.7tm_4.exons1.CM024794.1.Nibea_albiflora";
CM024794.1	exonerate:protein2genome:local	exon	27416680	27417600	.	+	.	gene_id "LOCXPOR65.346.HIT1"; transcript_id "LOCXPOR65.346.HIT1.transcript"; gene_name "LOCXPOR65.346.HIT1.OR.2R.307.7tm_4.exons1.CM024794.1.Nibea_albiflora";
CM024794.1	exonerate:protein2genome:local	exon	27419773	27420693	.	-	.	gene_id "LOCXPOR66.347.HIT1"; transcript_id "LOCXPOR66.347.HIT1.transcript"; gene_name "LOCXPOR66.347.HIT1.OR.2R.307.7tm_4.exons1.CM024794.1.Nibea_albiflora";
CM024794.1	exonerate:protein2genome:local	exon	27425374	27426285	.	+	.	gene_id "LOCXPOR67.348.HIT1"; transcript_id "LOCXPOR67.348.HIT1.transcript"; gene_name "LOCXPOR67.348.HIT1.OR.2R.304.7tm_4.exons1.CM024794.1.Nibea_albiflora";
CM024794.1	exonerate:protein2genome:local	exon	27431200	27432114	.	+	.	gene_id "LOCXPOR68.349.HIT1"; transcript_id "LOCXPOR68.349.HIT1.transcript"; gene_name "LOCXPOR68.349.HIT1.OR.2R.305.7tm_4.exons1.CM024794.1.Nibea_albiflora";
CM024794.1	exonerate:protein2genome:local	exon	27438187	27439170	.	+	.	gene_id "LOCXPOR69.350.HIT1"; transcript_id "LOCXPOR69.350.HIT1.transcript"; gene_name "LOCXPOR69.350.HIT1.OR.2R.328.7tm_4.exons1.CM024794.1.Nibea_albiflora";
CM024794.1	exonerate:protein2genome:local	exon	28116251	28117189	.	+	.	gene_id "LOCXPOR70.360.HIT1"; transcript_id "LOCXPOR70.360.HIT1.transcript"; gene_name "LOCXPOR70.360.HIT1.OR.2R.313.7tm_4.exons1.CM024794.1.Nibea_albiflora";
CM024794.1	exonerate:protein2genome:local	exon	28118947	28119870	.	+	.	gene_id "LOCXPOR71.361.HIT1"; transcript_id "LOCXPOR71.361.HIT1.transcript"; gene_name "LOCXPOR71.361.HIT1.OR.2R.308.7tm_4.exons1.CM024794.1.Nibea_albiflora";
CM024794.1	exonerate:protein2genome:local	exon	28122174	28123103	.	-	.	gene_id "LOCXPOR72.362.HIT1"; transcript_id "LOCXPOR72.362.HIT1.transcript"; gene_name "LOCXPOR72.362.HIT1.OR.2R.310.7tm_4.exons1.CM024794.1.Nibea_albiflora";
CM024794.1	exonerate:protein2genome:local	exon	28126096	28127004	.	+	.	gene_id "LOCXPOR73.363.HIT1"; transcript_id "LOCXPOR73.363.HIT1.transcript"; gene_name "LOCXPOR73.363.HIT1.OR.2R.303.7tm_4.exons1.CM024794.1.Nibea_albiflora";
CM024794.1	exonerate:protein2genome:local	exon	28135567	28136481	.	+	.	gene_id "LOCXPOR74.367.HIT1"; transcript_id "LOCXPOR74.367.HIT1.transcript"; gene_name "LOCXPOR74.367.HIT1.OR.2R.305.7tm_4.exons1.CM024794.1.Nibea_albiflora";
CM024794.1	exonerate:protein2genome:local	exon	28171329	28172258	.	-	.	gene_id "LOCXPOR75.368.HIT1"; transcript_id "LOCXPOR75.368.HIT1.transcript"; gene_name "LOCXPOR75.368.HIT1.OR.2R.310.7tm_4.exons1.CM024794.1.Nibea_albiflora";
CM024794.1	exonerate:protein2genome:local	exon	28175386	28176306	.	-	.	gene_id "LOCXPOR76.369.HIT1"; transcript_id "LOCXPOR76.369.HIT1.transcript"; gene_name "LOCXPOR76.369.HIT1.OR.2R.307.7tm_4.exons1.CM024794.1.Nibea_albiflora";
CM024794.1	exonerate:protein2genome:local	exon	28192253	28193167	.	-	.	gene_id "LOCXPOR77.376.HIT1"; transcript_id "LOCXPOR77.376.HIT1.transcript"; gene_name "LOCXPOR77.376.HIT1.OR.2R.305.7tm_4.exons1.CM024794.1.Nibea_albiflora";
CM024796.1	exonerate:protein2genome:local	exon	1124402	1125311	.	+	.	gene_id "LOCXPOR91.390.HIT1"; transcript_id "LOCXPOR91.390.HIT1.transcript"; gene_name "LOCXPOR91.390.HIT1.OR.2R.274.7tm_4.exons1.CM024796.1.Nibea_albiflora";
CM024796.1	exonerate:protein2genome:local	exon	1142037	1142942	.	+	.	gene_id "LOCXPOR78.398.HIT1"; transcript_id "LOCXPOR78.398.HIT1.transcript"; gene_name "LOCXPOR78.398.HIT1.OR.2R.302.7tm_4.exons1.CM024796.1.Nibea_albiflora";
CM024796.1	exonerate:protein2genome:local	exon	1150520	1151437	.	+	.	gene_id "LOCXPOR79.404.HIT1"; transcript_id "LOCXPOR79.404.HIT1.transcript"; gene_name "LOCXPOR79.404.HIT1.OR.2R.306.7tm_4.exons1.CM024796.1.Nibea_albiflora";
CM024796.1	exonerate:protein2genome:local	exon	1153629	1154546	.	+	.	gene_id "LOCXPOR80.405.HIT1"; transcript_id "LOCXPOR80.405.HIT1.transcript"; gene_name "LOCXPOR80.405.HIT1.OR.2R.306.7tm_4.exons1.CM024796.1.Nibea_albiflora";
CM024796.1	exonerate:protein2genome:local	exon	1182715	1183653	.	+	.	gene_id "LOCXPOR81.416.HIT1"; transcript_id "LOCXPOR81.416.HIT1.transcript"; gene_name "LOCXPOR81.416.HIT1.OR.2R.313.7tm_4.exons1.CM024796.1.Nibea_albiflora";
CM024796.1	exonerate:protein2genome:local	exon	3212616	3213566	.	-	.	gene_id "LOCXPOR82.422.HIT1"; transcript_id "LOCXPOR82.422.HIT1.transcript"; gene_name "LOCXPOR82.422.HIT1.OR.2R.317.7tm_4.exons1.CM024796.1.Nibea_albiflora";
CM024796.1	exonerate:protein2genome:local	exon	3217713	3218657	.	-	.	gene_id "LOCXPOR83.423.HIT1"; transcript_id "LOCXPOR83.423.HIT1.transcript"; gene_name "LOCXPOR83.423.HIT1.OR.2R.315.7tm_4.exons1.CM024796.1.Nibea_albiflora";
CM024796.1	exonerate:protein2genome:local	exon	3231655	3232593	.	-	.	gene_id "LOCXPOR84.425.HIT1"; transcript_id "LOCXPOR84.425.HIT1.transcript"; gene_name "LOCXPOR84.425.HIT1.OR.2R.313.7tm_4.exons1.CM024796.1.Nibea_albiflora";
CM024796.1	exonerate:protein2genome:local	exon	3235675	3236613	.	-	.	gene_id "LOCXPOR85.426.HIT1"; transcript_id "LOCXPOR85.426.HIT1.transcript"; gene_name "LOCXPOR85.426.HIT1.OR.2R.313.7tm_4.exons1.CM024796.1.Nibea_albiflora";
CM024796.1	exonerate:protein2genome:local	exon	3238863	3239783	.	-	.	gene_id "LOCXPOR86.427.HIT1"; transcript_id "LOCXPOR86.427.HIT1.transcript"; gene_name "LOCXPOR86.427.HIT1.OR.2R.307.7tm_4.exons1.CM024796.1.Nibea_albiflora";
CM024796.1	exonerate:protein2genome:local	exon	3260488	3261393	.	-	.	gene_id "LOCXPOR87.434.HIT1"; transcript_id "LOCXPOR87.434.HIT1.transcript"; gene_name "LOCXPOR87.434.HIT1.OR.2R.302.7tm_4.exons1.CM024796.1.Nibea_albiflora";
CM024796.1	exonerate:protein2genome:local	exon	3269791	3270696	.	-	.	gene_id "LOCXPOR88.435.HIT1"; transcript_id "LOCXPOR88.435.HIT1.transcript"; gene_name "LOCXPOR88.435.HIT1.OR.2R.302.7tm_4.exons1.CM024796.1.Nibea_albiflora";
CM024796.1	exonerate:protein2genome:local	exon	3273633	3274538	.	-	.	gene_id "LOCXPOR89.436.HIT1"; transcript_id "LOCXPOR89.436.HIT1.transcript"; gene_name "LOCXPOR89.436.HIT1.OR.2R.302.7tm_4.exons1.CM024796.1.Nibea_albiflora";
CM024796.1	exonerate:protein2genome:local	exon	3276163	3277077	.	-	.	gene_id "LOCXPOR90.437.HIT1"; transcript_id "LOCXPOR90.437.HIT1.transcript"; gene_name "LOCXPOR90.437.HIT1.OR.2R.305.7tm_4.exons1.CM024796.1.Nibea_albiflora";
CM024796.1	exonerate:protein2genome:local	exon	3278979	3279890	.	-	.	gene_id "LOCXPOR91.438.HIT1"; transcript_id "LOCXPOR91.438.HIT1.transcript"; gene_name "LOCXPOR91.438.HIT1.OR.2R.304.7tm_4.exons1.CM024796.1.Nibea_albiflora";
CM024796.1	exonerate:protein2genome:local	exon	3283196	3284119	.	-	.	gene_id "LOCXPOR92.439.HIT1"; transcript_id "LOCXPOR92.439.HIT1.transcript"; gene_name "LOCXPOR92.439.HIT1.OR.2R.308.7tm_4.exons1.CM024796.1.Nibea_albiflora";
CM024796.1	exonerate:protein2genome:local	exon	3288244	3289164	.	-	.	gene_id "LOCXPOR93.440.HIT1"; transcript_id "LOCXPOR93.440.HIT1.transcript"; gene_name "LOCXPOR93.440.HIT1.OR.2R.307.7tm_4.exons1.CM024796.1.Nibea_albiflora";
CM024796.1	exonerate:protein2genome:local	exon	3291691	3292596	.	-	.	gene_id "LOCXPOR94.441.HIT1"; transcript_id "LOCXPOR94.441.HIT1.transcript"; gene_name "LOCXPOR94.441.HIT1.OR.2R.302.7tm_4.exons1.CM024796.1.Nibea_albiflora";
CM024796.1	exonerate:protein2genome:local	exon	3297609	3298514	.	-	.	gene_id "LOCXPOR95.442.HIT1"; transcript_id "LOCXPOR95.442.HIT1.transcript"; gene_name "LOCXPOR95.442.HIT1.OR.2R.302.7tm_4.exons1.CM024796.1.Nibea_albiflora";
CM024796.1	exonerate:protein2genome:local	exon	3716120	3717031	.	+	.	gene_id "LOCXPOR96.445.HIT1"; transcript_id "LOCXPOR96.445.HIT1.transcript"; gene_name "LOCXPOR96.445.HIT1.OR.2R.304.7tm_4.exons1.CM024796.1.Nibea_albiflora";
CM024796.1	exonerate:protein2genome:local	exon	3874895	3875827	.	+	.	gene_id "LOCXPOR97.446.HIT1"; transcript_id "LOCXPOR97.446.HIT1.transcript"; gene_name "LOCXPOR97.446.HIT1.OR.2R.311.7tm_4.exons1.CM024796.1.Nibea_albiflora";
CM024796.1	exonerate:protein2genome:local	exon	12632379	12633299	.	-	.	gene_id "LOCXPOR98.448.HIT1"; transcript_id "LOCXPOR98.448.HIT1.transcript"; gene_name "LOCXPOR98.448.HIT1.OR.2R.307.7tm_4.exons1.CM024796.1.Nibea_albiflora";
CM024796.1	exonerate:protein2genome:local	exon	12635407	12636327	.	-	.	gene_id "LOCXPOR99.449.HIT1"; transcript_id "LOCXPOR99.449.HIT1.transcript"; gene_name "LOCXPOR99.449.HIT1.OR.2R.307.7tm_4.exons1.CM024796.1.Nibea_albiflora";
CM024796.1	exonerate:protein2genome:local	exon	12638162	12639082	.	-	.	gene_id "LOCXPOR99.450.HIT1"; transcript_id "LOCXPOR99.450.HIT1.transcript"; gene_name "LOCXPOR99.450.HIT1.OR.2R.307.7tm_4.exons1.CM024796.1.Nibea_albiflora";
CM024796.1	exonerate:protein2genome:local	exon	12642545	12643465	.	-	.	gene_id "LOCXPOR101.451.HIT1"; transcript_id "LOCXPOR101.451.HIT1.transcript"; gene_name "LOCXPOR101.451.HIT1.OR.2R.307.7tm_4.exons1.CM024796.1.Nibea_albiflora";
CM024796.1	exonerate:protein2genome:local	exon	12646874	12647773	.	+	.	gene_id "LOCXPOR102.452.HIT1"; transcript_id "LOCXPOR102.452.HIT1.transcript"; gene_name "LOCXPOR102.452.HIT1.OR.2R.300.7tm_4.exons1.CM024796.1.Nibea_albiflora";
CM024796.1	exonerate:protein2genome:local	exon	12654144	12655064	.	+	.	gene_id "LOCXPOR103.456.HIT1"; transcript_id "LOCXPOR103.456.HIT1.transcript"; gene_name "LOCXPOR103.456.HIT1.OR.2R.307.7tm_4.exons1.CM024796.1.Nibea_albiflora";
CM024796.1	exonerate:protein2genome:local	exon	12658147	12659058	.	+	.	gene_id "LOCXPOR104.457.HIT1"; transcript_id "LOCXPOR104.457.HIT1.transcript"; gene_name "LOCXPOR104.457.HIT1.OR.2R.304.7tm_4.exons1.CM024796.1.Nibea_albiflora";
CM024796.1	exonerate:protein2genome:local	exon	12662305	12663219	.	+	.	gene_id "LOCXPOR105.458.HIT1"; transcript_id "LOCXPOR105.458.HIT1.transcript"; gene_name "LOCXPOR105.458.HIT1.OR.2R.305.7tm_4.exons1.CM024796.1.Nibea_albiflora";
CM024796.1	exonerate:protein2genome:local	exon	12668628	12669542	.	+	.	gene_id "LOCXPOR106.459.HIT1"; transcript_id "LOCXPOR106.459.HIT1.transcript"; gene_name "LOCXPOR106.459.HIT1.OR.2R.305.7tm_4.exons1.CM024796.1.Nibea_albiflora";
CM024796.1	exonerate:protein2genome:local	exon	12671182	12672096	.	+	.	gene_id "LOCXPOR107.460.HIT1"; transcript_id "LOCXPOR107.460.HIT1.transcript"; gene_name "LOCXPOR107.460.HIT1.OR.2R.305.7tm_4.exons1.CM024796.1.Nibea_albiflora";
CM024796.1	exonerate:protein2genome:local	exon	12673688	12674599	.	+	.	gene_id "LOCXPOR108.461.HIT1"; transcript_id "LOCXPOR108.461.HIT1.transcript"; gene_name "LOCXPOR108.461.HIT1.OR.2R.304.7tm_4.exons1.CM024796.1.Nibea_albiflora";
CM024796.1	exonerate:protein2genome:local	exon	12676623	12677537	.	+	.	gene_id "LOCXPOR109.462.HIT1"; transcript_id "LOCXPOR109.462.HIT1.transcript"; gene_name "LOCXPOR109.462.HIT1.OR.2R.305.7tm_4.exons1.CM024796.1.Nibea_albiflora";
CM024796.1	exonerate:protein2genome:local	exon	12684352	12685263	.	+	.	gene_id "LOCXPOR111.466.HIT1"; transcript_id "LOCXPOR111.466.HIT1.transcript"; gene_name "LOCXPOR111.466.HIT1.OR.2R.304.7tm_4.exons1.CM024796.1.Nibea_albiflora";
CM024796.1	exonerate:protein2genome:local	exon	12685898	12686809	.	+	.	gene_id "LOCXPOR111.467.HIT1"; transcript_id "LOCXPOR111.467.HIT1.transcript"; gene_name "LOCXPOR111.467.HIT1.OR.2R.304.7tm_4.exons1.CM024796.1.Nibea_albiflora";
CM024796.1	exonerate:protein2genome:local	exon	12689024	12689926	.	+	.	gene_id "LOCXPOR112.468.HIT1"; transcript_id "LOCXPOR112.468.HIT1.transcript"; gene_name "LOCXPOR112.468.HIT1.OR.2R.301.7tm_4.exons1.CM024796.1.Nibea_albiflora";
CM024796.1	exonerate:protein2genome:local	exon	12693296	12694198	.	+	.	gene_id "LOCXPOR113.469.HIT1"; transcript_id "LOCXPOR113.469.HIT1.transcript"; gene_name "LOCXPOR113.469.HIT1.OR.2R.301.7tm_4.exons1.CM024796.1.Nibea_albiflora";
CM024796.1	exonerate:protein2genome:local	exon	12696074	12696997	.	+	.	gene_id "LOCXPOR114.470.HIT1"; transcript_id "LOCXPOR114.470.HIT1.transcript"; gene_name "LOCXPOR114.470.HIT1.OR.2R.308.7tm_4.exons1.CM024796.1.Nibea_albiflora";
CM024796.1	exonerate:protein2genome:local	exon	17126451	17127353	.	-	.	gene_id "LOCXPOR115.471.HIT1"; transcript_id "LOCXPOR115.471.HIT1.transcript"; gene_name "LOCXPOR115.471.HIT1.OR.2R.301.7tm_4.exons1.CM024796.1.Nibea_albiflora";
CM024796.1	exonerate:protein2genome:local	exon	17129345	17130235	.	-	.	gene_id "LOCXPOR119.472.HIT1"; transcript_id "LOCXPOR119.472.HIT1.transcript"; gene_name "LOCXPOR119.472.HIT1.OR.2R.297.7tm_4.exons1.CM024796.1.Nibea_albiflora";
CM024796.1	exonerate:protein2genome:local	exon	17134358	17135284	.	-	.	gene_id "LOCXPOR116.473.HIT1"; transcript_id "LOCXPOR116.473.HIT1.transcript"; gene_name "LOCXPOR116.473.HIT1.OR.2R.309.7tm_4.exons1.CM024796.1.Nibea_albiflora";
CM024796.1	exonerate:protein2genome:local	exon	17140397	17141326	.	-	.	gene_id "LOCXPOR117.478.HIT1"; transcript_id "LOCXPOR117.478.HIT1.transcript"; gene_name "LOCXPOR117.478.HIT1.OR.2R.310.7tm_4.exons1.CM024796.1.Nibea_albiflora";
CM024796.1	exonerate:protein2genome:local	exon	17356694	17357596	.	-	.	gene_id "LOCXPOR118.486.HIT1"; transcript_id "LOCXPOR118.486.HIT1.transcript"; gene_name "LOCXPOR118.486.HIT1.OR.2R.301.7tm_4.exons1.CM024796.1.Nibea_albiflora";
CM024796.1	exonerate:protein2genome:local	exon	17359618	17360544	.	-	.	gene_id "LOCXPOR119.487.HIT1"; transcript_id "LOCXPOR119.487.HIT1.transcript"; gene_name "LOCXPOR119.487.HIT1.OR.2R.309.7tm_4.exons1.CM024796.1.Nibea_albiflora";
CM024796.1	exonerate:protein2genome:local	exon	17367455	17368381	.	-	.	gene_id "LOCXPOR120.489.HIT1"; transcript_id "LOCXPOR120.489.HIT1.transcript"; gene_name "LOCXPOR120.489.HIT1.OR.2R.309.7tm_4.exons1.CM024796.1.Nibea_albiflora";
CM024796.1	exonerate:protein2genome:local	exon	17370430	17371356	.	-	.	gene_id "LOCXPOR121.491.HIT1"; transcript_id "LOCXPOR121.491.HIT1.transcript"; gene_name "LOCXPOR121.491.HIT1.OR.2R.309.7tm_4.exons1.CM024796.1.Nibea_albiflora";
CM024796.1	exonerate:protein2genome:local	exon	17373515	17374423	.	-	.	gene_id "LOCXPOR122.492.HIT1"; transcript_id "LOCXPOR122.492.HIT1.transcript"; gene_name "LOCXPOR122.492.HIT1.OR.2R.303.7tm_4.exons1.CM024796.1.Nibea_albiflora";
CM024796.1	exonerate:protein2genome:local	exon	17376655	17377563	.	-	.	gene_id "LOCXPOR123.493.HIT1"; transcript_id "LOCXPOR123.493.HIT1.transcript"; gene_name "LOCXPOR123.493.HIT1.OR.2R.303.7tm_4.exons1.CM024796.1.Nibea_albiflora";
CM024807.1	exonerate:protein2genome:local	exon	919353	920276	.	-	.	gene_id "LOCXPOR124.494.HIT1"; transcript_id "LOCXPOR124.494.HIT1.transcript"; gene_name "LOCXPOR124.494.HIT1.OR.2R.308.7tm_4.exons1.CM024807.1.Nibea_albiflora";
CM024807.1	exonerate:protein2genome:local	exon	8696766	8697689	.	-	.	gene_id "LOCXPOR125.495.HIT1"; transcript_id "LOCXPOR125.495.HIT1.transcript"; gene_name "LOCXPOR125.495.HIT1.OR.2R.308.7tm_1.exons1.CM024807.1.Nibea_albiflora";
CM024807.1	exonerate:protein2genome:local	exon	9776098	9777042	.	-	.	gene_id "LOCXPOR126.496.HIT1"; transcript_id "LOCXPOR126.496.HIT1.transcript"; gene_name "LOCXPOR126.496.HIT1.OR.2R.315.7tm_1.exons1.CM024807.1.Nibea_albiflora";
CM024807.1	exonerate:protein2genome:local	exon	9778327	9779280	.	-	.	gene_id "LOCXPOR127.497.HIT1"; transcript_id "LOCXPOR127.497.HIT1.transcript"; gene_name "LOCXPOR127.497.HIT1.OR.2R.318.7tm_1.exons1.CM024807.1.Nibea_albiflora";
CM024807.1	exonerate:protein2genome:local	exon	9780686	9781639	.	-	.	gene_id "LOCXPOR128.498.HIT1"; transcript_id "LOCXPOR128.498.HIT1.transcript"; gene_name "LOCXPOR128.498.HIT1.OR.2R.318.7tm_1.exons1.CM024807.1.Nibea_albiflora";
CM024807.1	exonerate:protein2genome:local	exon	9784439	9785377	.	-	.	gene_id "LOCXPOR129.499.HIT1"; transcript_id "LOCXPOR129.499.HIT1.transcript"; gene_name "LOCXPOR129.499.HIT1.OR.2R.313.7tm_1.exons1.CM024807.1.Nibea_albiflora";
CM024807.1	exonerate:protein2genome:local	exon	9787916	9788869	.	-	.	gene_id "LOCXPOR130.500.HIT1"; transcript_id "LOCXPOR130.500.HIT1.transcript"; gene_name "LOCXPOR130.500.HIT1.OR.2R.318.7tm_1.exons1.CM024807.1.Nibea_albiflora";
CM024807.1	exonerate:protein2genome:local	exon	9790434	9791366	.	-	.	gene_id "LOCXPOR131.502.HIT1"; transcript_id "LOCXPOR131.502.HIT1.transcript"; gene_name "LOCXPOR131.502.HIT1.OR.2R.311.7tm_1.exons1.CM024807.1.Nibea_albiflora";
CM024807.1	exonerate:protein2genome:local	exon	9792936	9793889	.	-	.	gene_id "LOCXPOR132.503.HIT1"; transcript_id "LOCXPOR132.503.HIT1.transcript"; gene_name "LOCXPOR132.503.HIT1.OR.2R.318.7tm_1.exons1.CM024807.1.Nibea_albiflora";
CM024807.1	exonerate:protein2genome:local	exon	9796031	9797011	.	-	.	gene_id "LOCXPOR140.504.HIT1"; transcript_id "LOCXPOR140.504.HIT1.transcript"; gene_name "LOCXPOR140.504.HIT1.OR.2R.319.7tm_1.exons1.CM024807.1.Nibea_albiflora";
CM024807.1	exonerate:protein2genome:local	exon	9798506	9799486	.	-	.	gene_id "LOCXPOR140.505.HIT1"; transcript_id "LOCXPOR140.505.HIT1.transcript"; gene_name "LOCXPOR140.505.HIT1.OR.2R.319.7tm_1.exons1.CM024807.1.Nibea_albiflora";
CM024807.1	exonerate:protein2genome:local	exon	9802150	9803130	.	-	.	gene_id "LOCXPOR140.506.HIT1"; transcript_id "LOCXPOR140.506.HIT1.transcript"; gene_name "LOCXPOR140.506.HIT1.OR.2R.327.7tm_1.exons1.CM024807.1.Nibea_albiflora";
CM024807.1	exonerate:protein2genome:local	exon	9803978	9804934	.	-	.	gene_id "LOCXPOR140.507.HIT1"; transcript_id "LOCXPOR140.507.HIT1.transcript"; gene_name "LOCXPOR140.507.HIT1.OR.2R.319.7tm_1.exons1.CM024807.1.Nibea_albiflora";
CM024807.1	exonerate:protein2genome:local	exon	9806983	9807939	.	-	.	gene_id "LOCXPOR140.508.HIT1"; transcript_id "LOCXPOR140.508.HIT1.transcript"; gene_name "LOCXPOR140.508.HIT1.OR.2R.319.7tm_1.exons1.CM024807.1.Nibea_albiflora";
CM024807.1	exonerate:protein2genome:local	exon	9810010	9810966	.	-	.	gene_id "LOCXPOR140.509.HIT1"; transcript_id "LOCXPOR140.509.HIT1.transcript"; gene_name "LOCXPOR140.509.HIT1.OR.2R.319.7tm_1.exons1.CM024807.1.Nibea_albiflora";
CM024807.1	exonerate:protein2genome:local	exon	9812904	9813860	.	-	.	gene_id "LOCXPOR140.510.HIT1"; transcript_id "LOCXPOR140.510.HIT1.transcript"; gene_name "LOCXPOR140.510.HIT1.OR.2R.319.7tm_1.exons1.CM024807.1.Nibea_albiflora";
CM024807.1	exonerate:protein2genome:local	exon	9816600	9817580	.	-	.	gene_id "LOCXPOR140.511.HIT1"; transcript_id "LOCXPOR140.511.HIT1.transcript"; gene_name "LOCXPOR140.511.HIT1.OR.2R.327.7tm_1.exons1.CM024807.1.Nibea_albiflora";
CM024807.1	exonerate:protein2genome:local	exon	9819224	9820159	.	-	.	gene_id "LOCXPOR141.513.HIT1"; transcript_id "LOCXPOR141.513.HIT1.transcript"; gene_name "LOCXPOR141.513.HIT1.OR.2R.312.7tm_1.exons1.CM024807.1.Nibea_albiflora";
CM024807.1	exonerate:protein2genome:local	exon	9822599	9823552	.	-	.	gene_id "LOCXPOR142.514.HIT1"; transcript_id "LOCXPOR142.514.HIT1.transcript"; gene_name "LOCXPOR142.514.HIT1.OR.2R.318.7tm_1.exons1.CM024807.1.Nibea_albiflora";
CM024807.1	exonerate:protein2genome:local	exon	9826269	9827204	.	-	.	gene_id "LOCXPOR143.515.HIT1"; transcript_id "LOCXPOR143.515.HIT1.transcript"; gene_name "LOCXPOR143.515.HIT1.OR.2R.312.7tm_1.exons1.CM024807.1.Nibea_albiflora";
CM024807.1	exonerate:protein2genome:local	exon	9828261	9829214	.	-	.	gene_id "LOCXPOR144.516.HIT1"; transcript_id "LOCXPOR144.516.HIT1.transcript"; gene_name "LOCXPOR144.516.HIT1.OR.2R.318.7tm_1.exons1.CM024807.1.Nibea_albiflora";
CM024807.1	exonerate:protein2genome:local	exon	9830612	9831565	.	-	.	gene_id "LOCXPOR145.517.HIT1"; transcript_id "LOCXPOR145.517.HIT1.transcript"; gene_name "LOCXPOR145.517.HIT1.OR.2R.318.7tm_1.exons1.CM024807.1.Nibea_albiflora";
CM024807.1	exonerate:protein2genome:local	exon	9832624	9833577	.	-	.	gene_id "LOCXPOR146.518.HIT1"; transcript_id "LOCXPOR146.518.HIT1.transcript"; gene_name "LOCXPOR146.518.HIT1.OR.2R.318.7tm_1.exons1.CM024807.1.Nibea_albiflora";
CM024807.1	exonerate:protein2genome:local	exon	9838997	9839976	.	-	.	gene_id "LOCXPOR147.520.HIT1"; transcript_id "LOCXPOR147.520.HIT1.transcript"; gene_name "LOCXPOR147.520.HIT1.OR.2R.326.7tm_1.exons1.CM024807.1.Nibea_albiflora";
CM024807.1	exonerate:protein2genome:local	exon	9843715	9844692	.	-	.	gene_id "LOCXPOR147.521.HIT1"; transcript_id "LOCXPOR147.521.HIT1.transcript"; gene_name "LOCXPOR147.521.HIT1.OR.2R.326.7tm_1.exons1.CM024807.1.Nibea_albiflora";
CM024807.1	exonerate:protein2genome:local	exon	9846887	9847858	.	-	.	gene_id "LOCXPOR147.522.HIT1"; transcript_id "LOCXPOR147.522.HIT1.transcript"; gene_name "LOCXPOR147.522.HIT1.OR.2R.324.7tm_1.exons1.CM024807.1.Nibea_albiflora";
CM024807.1	exonerate:protein2genome:local	exon	9849182	9850153	.	-	.	gene_id "LOCXPOR147.524.HIT1"; transcript_id "LOCXPOR147.524.HIT1.transcript"; gene_name "LOCXPOR147.524.HIT1.OR.2R.324.7tm_1.exons1.CM024807.1.Nibea_albiflora";
CM024807.1	exonerate:protein2genome:local	exon	9851430	9852359	.	+	.	gene_id "LOCXPOR147.525.HIT1"; transcript_id "LOCXPOR147.525.HIT1.transcript"; gene_name "LOCXPOR147.525.HIT1.OR.2R.292.7tm_1.exons1.CM024807.1.Nibea_albiflora";
CM024807.1	exonerate:protein2genome:local	exon	9855248	9856204	.	-	.	gene_id "LOCXPOR150.526.HIT1"; transcript_id "LOCXPOR150.526.HIT1.transcript"; gene_name "LOCXPOR150.526.HIT1.OR.2R.319.7tm_1.exons1.CM024807.1.Nibea_albiflora";
CM024807.1	exonerate:protein2genome:local	exon	9859024	9859980	.	-	.	gene_id "LOCXPOR151.527.HIT1"; transcript_id "LOCXPOR151.527.HIT1.transcript"; gene_name "LOCXPOR151.527.HIT1.OR.2R.319.7tm_1.exons1.CM024807.1.Nibea_albiflora";
CM024807.1	exonerate:protein2genome:local	exon	9862799	9863755	.	-	.	gene_id "LOCXPOR152.528.HIT1"; transcript_id "LOCXPOR152.528.HIT1.transcript"; gene_name "LOCXPOR152.528.HIT1.OR.2R.319.7tm_1.exons1.CM024807.1.Nibea_albiflora";
CM024807.1	exonerate:protein2genome:local	exon	9869231	9870175	.	-	.	gene_id "LOCXPOR151.532.HIT2"; transcript_id "LOCXPOR151.532.HIT2.transcript"; gene_name "LOCXPOR151.532.HIT2.OR.2R.315.7tm_1.exons1.CM024807.1.Nibea_albiflora";
CM024807.1	exonerate:protein2genome:local	exon	9871734	9872678	.	-	.	gene_id "LOCXPOR151.534.HIT1"; transcript_id "LOCXPOR151.534.HIT1.transcript"; gene_name "LOCXPOR151.534.HIT1.OR.2R.315.7tm_1.exons1.CM024807.1.Nibea_albiflora";
CM024807.1	exonerate:protein2genome:local	exon	9880654	9881583	.	+	.	gene_id "LOCXPOR153.535.HIT1"; transcript_id "LOCXPOR153.535.HIT1.transcript"; gene_name "LOCXPOR153.535.HIT1.OR.2R.310.7tm_1.exons1.CM024807.1.Nibea_albiflora";
CM024807.1	exonerate:protein2genome:local	exon	10017252	10018187	.	+	.	gene_id "LOCXPOR154.537.HIT1"; transcript_id "LOCXPOR154.537.HIT1.transcript"; gene_name "LOCXPOR154.537.HIT1.OR.2R.312.7tm_4.exons1.CM024807.1.Nibea_albiflora";
CM024807.1	exonerate:protein2genome:local	exon	10020026	10020973	.	+	.	gene_id "LOCXPOR155.540.HIT1"; transcript_id "LOCXPOR155.540.HIT1.transcript"; gene_name "LOCXPOR155.540.HIT1.OR.2R.316.7tm_4.exons1.CM024807.1.Nibea_albiflora";
CM024807.1	exonerate:protein2genome:local	exon	10024619	10025542	.	+	.	gene_id "LOCXPOR156.542.HIT1"; transcript_id "LOCXPOR156.542.HIT1.transcript"; gene_name "LOCXPOR156.542.HIT1.OR.2R.308.7tm_4.exons1.CM024807.1.Nibea_albiflora";
CM024807.1	exonerate:protein2genome:local	exon	10042340	10043293	.	+	.	gene_id "LOCXPOR157.544.HIT1"; transcript_id "LOCXPOR157.544.HIT1.transcript"; gene_name "LOCXPOR157.544.HIT1.OR.2R.318.7tm_4.exons1.CM024807.1.Nibea_albiflora";
CM024807.1	exonerate:protein2genome:local	exon	10044676	10045650	.	-	.	gene_id "LOCXPOR158.546.HIT1"; transcript_id "LOCXPOR158.546.HIT1.transcript"; gene_name "LOCXPOR158.546.HIT1.OR.2R.325.7tm_4.exons1.CM024807.1.Nibea_albiflora";
CM024807.1	exonerate:protein2genome:local	exon	10047418	10048392	.	-	.	gene_id "LOCXPOR160.548.HIT1"; transcript_id "LOCXPOR160.548.HIT1.transcript"; gene_name "LOCXPOR160.548.HIT1.OR.2R.325.7tm_4.exons1.CM024807.1.Nibea_albiflora";
CM024807.1	exonerate:protein2genome:local	exon	10049827	10050801	.	-	.	gene_id "LOCXPOR160.550.HIT1"; transcript_id "LOCXPOR160.550.HIT1.transcript"; gene_name "LOCXPOR160.550.HIT1.OR.2R.325.7tm_4.exons1.CM024807.1.Nibea_albiflora";
CM024807.1	exonerate:protein2genome:local	exon	10053387	10054343	.	-	.	gene_id "LOCXPOR161.552.HIT1"; transcript_id "LOCXPOR161.552.HIT1.transcript"; gene_name "LOCXPOR161.552.HIT1.OR.2R.319.7tm_4.exons1.CM024807.1.Nibea_albiflora";
CM024807.1	exonerate:protein2genome:local	exon	10060124	10061071	.	-	.	gene_id "LOCXPOR162.554.HIT1"; transcript_id "LOCXPOR162.554.HIT1.transcript"; gene_name "LOCXPOR162.554.HIT1.OR.2R.316.7tm_4.exons1.CM024807.1.Nibea_albiflora";
CM024807.1	exonerate:protein2genome:local	exon	10063151	10064131	.	-	.	gene_id "LOCXPOR163.556.HIT1"; transcript_id "LOCXPOR163.556.HIT1.transcript"; gene_name "LOCXPOR163.556.HIT1.OR.2R.327.7tm_4.exons1.CM024807.1.Nibea_albiflora";
CM024807.1	exonerate:protein2genome:local	exon	10066424	10067383	.	-	.	gene_id "LOCXPOR164.560.HIT1"; transcript_id "LOCXPOR164.560.HIT1.transcript"; gene_name "LOCXPOR164.560.HIT1.OR.2R.320.7tm_4.exons1.CM024807.1.Nibea_albiflora";
CM024807.1	exonerate:protein2genome:local	exon	10069160	10070062	.	-	.	gene_id "LOCXPOR165.562.HIT1"; transcript_id "LOCXPOR165.562.HIT1.transcript"; gene_name "LOCXPOR165.562.HIT1.OR.2R.301.7tm_4.exons1.CM024807.1.Nibea_albiflora";
CM024807.1	exonerate:protein2genome:local	exon	10072318	10073283	.	-	.	gene_id "LOCXPOR166.564.HIT1"; transcript_id "LOCXPOR166.564.HIT1.transcript"; gene_name "LOCXPOR166.564.HIT1.OR.2R.322.7tm_4.exons1.CM024807.1.Nibea_albiflora";
CM024807.1	exonerate:protein2genome:local	exon	10075271	10076173	.	-	.	gene_id "LOCXPOR167.566.HIT1"; transcript_id "LOCXPOR167.566.HIT1.transcript"; gene_name "LOCXPOR167.566.HIT1.OR.2R.301.7tm_4.exons1.CM024807.1.Nibea_albiflora";
CM024807.1	exonerate:protein2genome:local	exon	10077629	10078531	.	-	.	gene_id "LOCXPOR168.568.HIT1"; transcript_id "LOCXPOR168.568.HIT1.transcript"; gene_name "LOCXPOR168.568.HIT1.OR.2R.301.7tm_4.exons1.CM024807.1.Nibea_albiflora";
CM024807.1	exonerate:protein2genome:local	exon	10080026	10080958	.	-	.	gene_id "LOCXPOR169.570.HIT1"; transcript_id "LOCXPOR169.570.HIT1.transcript"; gene_name "LOCXPOR169.570.HIT1.OR.2R.311.7tm_4.exons1.CM024807.1.Nibea_albiflora";
CM024807.1	exonerate:protein2genome:local	exon	10082101	10083033	.	-	.	gene_id "LOCXPOR170.572.HIT1"; transcript_id "LOCXPOR170.572.HIT1.transcript"; gene_name "LOCXPOR170.572.HIT1.OR.2R.311.7tm_4.exons1.CM024807.1.Nibea_albiflora";
CM024807.1	exonerate:protein2genome:local	exon	10084173	10085105	.	-	.	gene_id "LOCXPOR171.574.HIT1"; transcript_id "LOCXPOR171.574.HIT1.transcript"; gene_name "LOCXPOR171.574.HIT1.OR.2R.311.7tm_4.exons1.CM024807.1.Nibea_albiflora";
CM024807.1	exonerate:protein2genome:local	exon	10086761	10087693	.	-	.	gene_id "LOCXPOR172.576.HIT1"; transcript_id "LOCXPOR172.576.HIT1.transcript"; gene_name "LOCXPOR172.576.HIT1.OR.2R.311.7tm_4.exons1.CM024807.1.Nibea_albiflora";
CM024807.1	exonerate:protein2genome:local	exon	10089022	10089954	.	-	.	gene_id "LOCXPOR173.578.HIT1"; transcript_id "LOCXPOR173.578.HIT1.transcript"; gene_name "LOCXPOR173.578.HIT1.OR.2R.311.7tm_4.exons1.CM024807.1.Nibea_albiflora";
CM024807.1	exonerate:protein2genome:local	exon	10092059	10092991	.	-	.	gene_id "LOCXPOR174.584.HIT1"; transcript_id "LOCXPOR174.584.HIT1.transcript"; gene_name "LOCXPOR174.584.HIT1.OR.2R.311.7tm_4.exons1.CM024807.1.Nibea_albiflora";
CM024807.1	exonerate:protein2genome:local	exon	10094499	10095431	.	-	.	gene_id "LOCXPOR175.586.HIT1"; transcript_id "LOCXPOR175.586.HIT1.transcript"; gene_name "LOCXPOR175.586.HIT1.OR.2R.311.7tm_4.exons1.CM024807.1.Nibea_albiflora";
CM024807.1	exonerate:protein2genome:local	exon	22112177	22112389	.	-	.	gene_id "LOCXPOR176.587.HIT1"; transcript_id "LOCXPOR176.587.HIT1.transcript"; gene_name "LOCXPOR176.587.HIT1.OR.2R.302.7tm_4.exons4.CM024807.1.Nibea_albiflora";
CM024807.1	exonerate:protein2genome:local	exon	22113295	22113598	.	-	.	gene_id "LOCXPOR176.587.HIT1"; transcript_id "LOCXPOR176.587.HIT1.transcript"; gene_name "LOCXPOR176.587.HIT1.OR.2R.302.7tm_4.exons4.CM024807.1.Nibea_albiflora";
CM024807.1	exonerate:protein2genome:local	exon	22113687	22113864	.	-	.	gene_id "LOCXPOR176.587.HIT1"; transcript_id "LOCXPOR176.587.HIT1.transcript"; gene_name "LOCXPOR176.587.HIT1.OR.2R.302.7tm_4.exons4.CM024807.1.Nibea_albiflora";
CM024807.1	exonerate:protein2genome:local	exon	22114395	22114605	.	-	.	gene_id "LOCXPOR176.587.HIT1"; transcript_id "LOCXPOR176.587.HIT1.transcript"; gene_name "LOCXPOR176.587.HIT1.OR.2R.302.7tm_4.exons4.CM024807.1.Nibea_albiflora";
CM024807.1	exonerate:protein2genome:local	exon	22132640	22133587	.	+	.	gene_id "LOCXPOR179.588.HIT1"; transcript_id "LOCXPOR179.588.HIT1.transcript"; gene_name "LOCXPOR179.588.HIT1.OR.2R.316.7tm_4.exons1.CM024807.1.Nibea_albiflora";
CM024807.1	exonerate:protein2genome:local	exon	22135336	22136280	.	+	.	gene_id "LOCXPOR178.589.HIT1"; transcript_id "LOCXPOR178.589.HIT1.transcript"; gene_name "LOCXPOR178.589.HIT1.OR.2R.315.7tm_4.exons1.CM024807.1.Nibea_albiflora";
CM024807.1	exonerate:protein2genome:local	exon	22140282	22141256	.	+	.	gene_id "LOCXPOR179.590.HIT1"; transcript_id "LOCXPOR179.590.HIT1.transcript"; gene_name "LOCXPOR179.590.HIT1.OR.2R.325.7tm_4.exons1.CM024807.1.Nibea_albiflora";
CM024807.1	exonerate:protein2genome:local	exon	22147330	22148262	.	+	.	gene_id "LOCXPOR180.591.HIT1"; transcript_id "LOCXPOR180.591.HIT1.transcript"; gene_name "LOCXPOR180.591.HIT1.OR.2R.311.7tm_4.exons1.CM024807.1.Nibea_albiflora";
CM024807.1	exonerate:protein2genome:local	exon	22153618	22154559	.	+	.	gene_id "LOCXPOR178.592.HIT1"; transcript_id "LOCXPOR178.592.HIT1.transcript"; gene_name "LOCXPOR178.592.HIT1.OR.2R.314.7tm_4.exons1.CM024807.1.Nibea_albiflora";
CM024807.1	exonerate:protein2genome:local	exon	22161799	22162782	.	+	.	gene_id "LOCXPOR182.593.HIT1"; transcript_id "LOCXPOR182.593.HIT1.transcript"; gene_name "LOCXPOR182.593.HIT1.OR.2R.328.7tm_4.exons1.CM024807.1.Nibea_albiflora";
CM024807.1	exonerate:protein2genome:local	exon	22173123	22174106	.	+	.	gene_id "LOCXPOR183.594.HIT1"; transcript_id "LOCXPOR183.594.HIT1.transcript"; gene_name "LOCXPOR183.594.HIT1.OR.2R.328.7tm_4.exons1.CM024807.1.Nibea_albiflora";
CM024807.1	exonerate:protein2genome:local	exon	22183405	22184400	.	-	.	gene_id "LOCXPOR184.597.HIT1"; transcript_id "LOCXPOR184.597.HIT1.transcript"; gene_name "LOCXPOR184.597.HIT1.OR.2R.332.7tm_4.exons1.CM024807.1.Nibea_albiflora";
CM024807.1	exonerate:protein2genome:local	exon	22187277	22188227	.	-	.	gene_id "LOCXPOR186.598.HIT1"; transcript_id "LOCXPOR186.598.HIT1.transcript"; gene_name "LOCXPOR186.598.HIT1.OR.2R.317.7tm_4.exons1.CM024807.1.Nibea_albiflora";
CM024807.1	exonerate:protein2genome:local	exon	22194766	22195716	.	-	.	gene_id "LOCXPOR186.599.HIT1"; transcript_id "LOCXPOR186.599.HIT1.transcript"; gene_name "LOCXPOR186.599.HIT1.OR.2R.317.7tm_4.exons1.CM024807.1.Nibea_albiflora";
CM024809.1	exonerate:protein2genome:local	exon	4473853	4474767	.	-	.	gene_id "LOCXPOR187.600.HIT1"; transcript_id "LOCXPOR187.600.HIT1.transcript"; gene_name "LOCXPOR187.600.HIT1.OR.2R.304.7tm_1.exons1.CM024809.1.Nibea_albiflora";
CM024790.1	exonerate:protein2genome:local	exon	24878779	24878934	.	+	.	gene_id "LOCXPDilaORUN.68-eta.315.364.HIT1"; transcript_id "LOCXPDilaORUN.68-eta.315.364.HIT1.transcript"; gene_name "LOCXPDilaORUN.68-eta.315.364.HIT1.OR.1R.302.7tm_1.exons2.CM024790.1.Nibea_albiflora";
CM024790.1	exonerate:protein2genome:local	exon	24879657	24880406	.	+	.	gene_id "LOCXPDilaORUN.68-eta.315.364.HIT1"; transcript_id "LOCXPDilaORUN.68-eta.315.364.HIT1.transcript"; gene_name "LOCXPDilaORUN.68-eta.315.364.HIT1.OR.1R.302.7tm_1.exons2.CM024790.1.Nibea_albiflora";
CM024790.1	exonerate:protein2genome:local	exon	28803721	28804480	.	-	.	gene_id "LOCXPTilORs.W240.305.412.HIT1"; transcript_id "LOCXPTilORs.W240.305.412.HIT1.transcript"; gene_name "LOCXPTilORs.W240.305.412.HIT1.OR.1R.289.7tm_1.exons2.CM024790.1.Nibea_albiflora";
CM024790.1	exonerate:protein2genome:local	exon	28804580	28804686	.	-	.	gene_id "LOCXPTilORs.W240.305.412.HIT1"; transcript_id "LOCXPTilORs.W240.305.412.HIT1.transcript"; gene_name "LOCXPTilORs.W240.305.412.HIT1.OR.1R.289.7tm_1.exons2.CM024790.1.Nibea_albiflora";
CM024789.1	exonerate:protein2genome:local	exon	19461794	19462786	.	-	.	gene_id "LOCXPTAAR1.87.HIT1"; transcript_id "LOCXPTAAR1.87.HIT1.transcript"; gene_name "LOCXPTAAR1.87.HIT1.TAAR.2R.331.7tm_1.exons1.CM024789.1.Nibea_albiflora";
CM024789.1	exonerate:protein2genome:local	exon	29480569	29481543	.	-	.	gene_id "LOCXPTAAR2.113.HIT1"; transcript_id "LOCXPTAAR2.113.HIT1.transcript"; gene_name "LOCXPTAAR2.113.HIT1.TAAR.2R.325.7tm_1.exons1.CM024789.1.Nibea_albiflora";
CM024789.1	exonerate:protein2genome:local	exon	29488111	29489094	.	-	.	gene_id "LOCXPTAAR3.131.HIT1"; transcript_id "LOCXPTAAR3.131.HIT1.transcript"; gene_name "LOCXPTAAR3.131.HIT1.TAAR.2R.328.7tm_1.exons1.CM024789.1.Nibea_albiflora";
CM024792.1	exonerate:protein2genome:local	exon	4999545	4999684	.	+	.	gene_id "LOCXPTAAR1.142.HIT1"; transcript_id "LOCXPTAAR1.142.HIT1.transcript"; gene_name "LOCXPTAAR1.142.HIT1.TAAR.2R.323.7tm_1.exons3.CM024792.1.Nibea_albiflora";
CM024792.1	exonerate:protein2genome:local	exon	4999721	4999750	.	+	.	gene_id "LOCXPTAAR1.142.HIT1"; transcript_id "LOCXPTAAR1.142.HIT1.transcript"; gene_name "LOCXPTAAR1.142.HIT1.TAAR.2R.323.7tm_1.exons3.CM024792.1.Nibea_albiflora";
CM024792.1	exonerate:protein2genome:local	exon	5000001	5000799	.	+	.	gene_id "LOCXPTAAR1.142.HIT1"; transcript_id "LOCXPTAAR1.142.HIT1.transcript"; gene_name "LOCXPTAAR1.142.HIT1.TAAR.2R.323.7tm_1.exons3.CM024792.1.Nibea_albiflora";
CM024792.1	exonerate:protein2genome:local	exon	5005390	5005529	.	+	.	gene_id "LOCXPTAAR1.154.HIT1"; transcript_id "LOCXPTAAR1.154.HIT1.transcript"; gene_name "LOCXPTAAR1.154.HIT1.TAAR.2R.324.7tm_1.exons3.CM024792.1.Nibea_albiflora";
CM024792.1	exonerate:protein2genome:local	exon	5005560	5005589	.	+	.	gene_id "LOCXPTAAR1.154.HIT1"; transcript_id "LOCXPTAAR1.154.HIT1.transcript"; gene_name "LOCXPTAAR1.154.HIT1.TAAR.2R.324.7tm_1.exons3.CM024792.1.Nibea_albiflora";
CM024792.1	exonerate:protein2genome:local	exon	5005787	5006588	.	+	.	gene_id "LOCXPTAAR1.154.HIT1"; transcript_id "LOCXPTAAR1.154.HIT1.transcript"; gene_name "LOCXPTAAR1.154.HIT1.TAAR.2R.324.7tm_1.exons3.CM024792.1.Nibea_albiflora";
CM024792.1	exonerate:protein2genome:local	exon	5009859	5009998	.	+	.	gene_id "LOCXPTAAR1.170.HIT1"; transcript_id "LOCXPTAAR1.170.HIT1.transcript"; gene_name "LOCXPTAAR1.170.HIT1.TAAR.2R.324.7tm_1.exons3.CM024792.1.Nibea_albiflora";
CM024792.1	exonerate:protein2genome:local	exon	5010029	5010058	.	+	.	gene_id "LOCXPTAAR1.170.HIT1"; transcript_id "LOCXPTAAR1.170.HIT1.transcript"; gene_name "LOCXPTAAR1.170.HIT1.TAAR.2R.324.7tm_1.exons3.CM024792.1.Nibea_albiflora";
CM024792.1	exonerate:protein2genome:local	exon	5010255	5011056	.	+	.	gene_id "LOCXPTAAR1.170.HIT1"; transcript_id "LOCXPTAAR1.170.HIT1.transcript"; gene_name "LOCXPTAAR1.170.HIT1.TAAR.2R.324.7tm_1.exons3.CM024792.1.Nibea_albiflora";
CM024796.1	exonerate:protein2genome:local	exon	794011	794186	.	-	.	gene_id "LOCXPTAAR5.172.HIT1"; transcript_id "LOCXPTAAR5.172.HIT1.transcript"; gene_name "LOCXPTAAR5.172.HIT1.TAAR.2R.318.7tm_1.exons2.CM024796.1.Nibea_albiflora";
CM024796.1	exonerate:protein2genome:local	exon	794272	795049	.	-	.	gene_id "LOCXPTAAR5.172.HIT1"; transcript_id "LOCXPTAAR5.172.HIT1.transcript"; gene_name "LOCXPTAAR5.172.HIT1.TAAR.2R.318.7tm_1.exons2.CM024796.1.Nibea_albiflora";
CM024796.1	exonerate:protein2genome:local	exon	3895831	3896625	.	-	.	gene_id "LOCXPTAAR6.74.HIT1"; transcript_id "LOCXPTAAR6.74.HIT1.transcript"; gene_name "LOCXPTAAR6.74.HIT1.TAAR.2R.320.7tm_1.exons2.CM024796.1.Nibea_albiflora";
CM024796.1	exonerate:protein2genome:local	exon	3896722	3896886	.	-	.	gene_id "LOCXPTAAR6.74.HIT1"; transcript_id "LOCXPTAAR6.74.HIT1.transcript"; gene_name "LOCXPTAAR6.74.HIT1.TAAR.2R.320.7tm_1.exons2.CM024796.1.Nibea_albiflora";
CM024796.1	exonerate:protein2genome:local	exon	4148591	4149385	.	-	.	gene_id "LOCXPTAAR6.76.HIT1"; transcript_id "LOCXPTAAR6.76.HIT1.transcript"; gene_name "LOCXPTAAR6.76.HIT1.TAAR.2R.320.7tm_1.exons2.CM024796.1.Nibea_albiflora";
CM024796.1	exonerate:protein2genome:local	exon	4149481	4149645	.	-	.	gene_id "LOCXPTAAR6.76.HIT1"; transcript_id "LOCXPTAAR6.76.HIT1.transcript"; gene_name "LOCXPTAAR6.76.HIT1.TAAR.2R.320.7tm_1.exons2.CM024796.1.Nibea_albiflora";
CM024796.1	exonerate:protein2genome:local	exon	25845059	25845219	.	+	.	gene_id "LOCXPTAAR8.77.HIT1"; transcript_id "LOCXPTAAR8.77.HIT1.transcript"; gene_name "LOCXPTAAR8.77.HIT1.TAAR.2R.324.7tm_1.exons2.CM024796.1.Nibea_albiflora";
CM024796.1	exonerate:protein2genome:local	exon	25845380	25846190	.	+	.	gene_id "LOCXPTAAR8.77.HIT1"; transcript_id "LOCXPTAAR8.77.HIT1.transcript"; gene_name "LOCXPTAAR8.77.HIT1.TAAR.2R.324.7tm_1.exons2.CM024796.1.Nibea_albiflora";
CM024796.1	exonerate:protein2genome:local	exon	25863155	25863315	.	+	.	gene_id "LOCXPTAAR9.78.HIT1"; transcript_id "LOCXPTAAR9.78.HIT1.transcript"; gene_name "LOCXPTAAR9.78.HIT1.TAAR.2R.322.7tm_1.exons2.CM024796.1.Nibea_albiflora";
CM024796.1	exonerate:protein2genome:local	exon	25863457	25864261	.	+	.	gene_id "LOCXPTAAR9.78.HIT1"; transcript_id "LOCXPTAAR9.78.HIT1.transcript"; gene_name "LOCXPTAAR9.78.HIT1.TAAR.2R.322.7tm_1.exons2.CM024796.1.Nibea_albiflora";
CM024796.1	exonerate:protein2genome:local	exon	25879103	25879257	.	+	.	gene_id "LOCXPTAAR10.80.HIT1"; transcript_id "LOCXPTAAR10.80.HIT1.transcript"; gene_name "LOCXPTAAR10.80.HIT1.TAAR.2R.320.7tm_1.exons2.CM024796.1.Nibea_albiflora";
CM024796.1	exonerate:protein2genome:local	exon	25879422	25880226	.	+	.	gene_id "LOCXPTAAR10.80.HIT1"; transcript_id "LOCXPTAAR10.80.HIT1.transcript"; gene_name "LOCXPTAAR10.80.HIT1.TAAR.2R.320.7tm_1.exons2.CM024796.1.Nibea_albiflora";
CM024796.1	exonerate:protein2genome:local	exon	25890704	25890864	.	+	.	gene_id "LOCXPTAAR11.83.HIT1"; transcript_id "LOCXPTAAR11.83.HIT1.transcript"; gene_name "LOCXPTAAR11.83.HIT1.TAAR.2R.322.7tm_1.exons2.CM024796.1.Nibea_albiflora";
CM024796.1	exonerate:protein2genome:local	exon	25891026	25891830	.	+	.	gene_id "LOCXPTAAR11.83.HIT1"; transcript_id "LOCXPTAAR11.83.HIT1.transcript"; gene_name "LOCXPTAAR11.83.HIT1.TAAR.2R.322.7tm_1.exons2.CM024796.1.Nibea_albiflora";
CM024796.1	exonerate:protein2genome:local	exon	25911367	25911527	.	+	.	gene_id "LOCXPTAAR12.86.HIT1"; transcript_id "LOCXPTAAR12.86.HIT1.transcript"; gene_name "LOCXPTAAR12.86.HIT1.TAAR.2R.324.7tm_1.exons2.CM024796.1.Nibea_albiflora";
CM024796.1	exonerate:protein2genome:local	exon	25911702	25912512	.	+	.	gene_id "LOCXPTAAR12.86.HIT1"; transcript_id "LOCXPTAAR12.86.HIT1.transcript"; gene_name "LOCXPTAAR12.86.HIT1.TAAR.2R.324.7tm_1.exons2.CM024796.1.Nibea_albiflora";
CM024796.1	exonerate:protein2genome:local	exon	25927437	25927591	.	+	.	gene_id "LOCXPTAAR13.90.HIT1"; transcript_id "LOCXPTAAR13.90.HIT1.transcript"; gene_name "LOCXPTAAR13.90.HIT1.TAAR.2R.320.7tm_1.exons2.CM024796.1.Nibea_albiflora";
CM024796.1	exonerate:protein2genome:local	exon	25927756	25928560	.	+	.	gene_id "LOCXPTAAR13.90.HIT1"; transcript_id "LOCXPTAAR13.90.HIT1.transcript"; gene_name "LOCXPTAAR13.90.HIT1.TAAR.2R.320.7tm_1.exons2.CM024796.1.Nibea_albiflora";
CM024796.1	exonerate:protein2genome:local	exon	25935564	25935724	.	+	.	gene_id "LOCXPTAAR14.93.HIT1"; transcript_id "LOCXPTAAR14.93.HIT1.transcript"; gene_name "LOCXPTAAR14.93.HIT1.TAAR.2R.322.7tm_1.exons2.CM024796.1.Nibea_albiflora";
CM024796.1	exonerate:protein2genome:local	exon	25935885	25936689	.	+	.	gene_id "LOCXPTAAR14.93.HIT1"; transcript_id "LOCXPTAAR14.93.HIT1.transcript"; gene_name "LOCXPTAAR14.93.HIT1.TAAR.2R.322.7tm_1.exons2.CM024796.1.Nibea_albiflora";
CM024796.1	exonerate:protein2genome:local	exon	25946723	25946883	.	+	.	gene_id "LOCXPTAAR15.95.HIT1"; transcript_id "LOCXPTAAR15.95.HIT1.transcript"; gene_name "LOCXPTAAR15.95.HIT1.TAAR.2R.324.7tm_1.exons2.CM024796.1.Nibea_albiflora";
CM024796.1	exonerate:protein2genome:local	exon	25947058	25947868	.	+	.	gene_id "LOCXPTAAR15.95.HIT1"; transcript_id "LOCXPTAAR15.95.HIT1.transcript"; gene_name "LOCXPTAAR15.95.HIT1.TAAR.2R.324.7tm_1.exons2.CM024796.1.Nibea_albiflora";
CM024796.1	exonerate:protein2genome:local	exon	25959536	25959702	.	+	.	gene_id "LOCXPTAAR16.97.HIT1"; transcript_id "LOCXPTAAR16.97.HIT1.transcript"; gene_name "LOCXPTAAR16.97.HIT1.TAAR.2R.326.7tm_1.exons2.CM024796.1.Nibea_albiflora";
CM024796.1	exonerate:protein2genome:local	exon	25959874	25960684	.	+	.	gene_id "LOCXPTAAR16.97.HIT1"; transcript_id "LOCXPTAAR16.97.HIT1.transcript"; gene_name "LOCXPTAAR16.97.HIT1.TAAR.2R.326.7tm_1.exons2.CM024796.1.Nibea_albiflora";
CM024796.1	exonerate:protein2genome:local	exon	25972001	25972164	.	+	.	gene_id "LOCXPTAAR17.99.HIT1"; transcript_id "LOCXPTAAR17.99.HIT1.transcript"; gene_name "LOCXPTAAR17.99.HIT1.TAAR.2R.327.7tm_1.exons2.CM024796.1.Nibea_albiflora";
CM024796.1	exonerate:protein2genome:local	exon	25972274	25973090	.	+	.	gene_id "LOCXPTAAR17.99.HIT1"; transcript_id "LOCXPTAAR17.99.HIT1.transcript"; gene_name "LOCXPTAAR17.99.HIT1.TAAR.2R.327.7tm_1.exons2.CM024796.1.Nibea_albiflora";
CM024796.1	exonerate:protein2genome:local	exon	25994642	25994808	.	+	.	gene_id "LOCXPTAAR18.101.HIT1"; transcript_id "LOCXPTAAR18.101.HIT1.transcript"; gene_name "LOCXPTAAR18.101.HIT1.TAAR.2R.326.7tm_1.exons2.CM024796.1.Nibea_albiflora";
CM024796.1	exonerate:protein2genome:local	exon	25994944	25995754	.	+	.	gene_id "LOCXPTAAR18.101.HIT1"; transcript_id "LOCXPTAAR18.101.HIT1.transcript"; gene_name "LOCXPTAAR18.101.HIT1.TAAR.2R.326.7tm_1.exons2.CM024796.1.Nibea_albiflora";
CM024796.1	exonerate:protein2genome:local	exon	26054041	26054201	.	+	.	gene_id "LOCXPTAAR19.112.HIT1"; transcript_id "LOCXPTAAR19.112.HIT1.transcript"; gene_name "LOCXPTAAR19.112.HIT1.TAAR.2R.321.7tm_1.exons2.CM024796.1.Nibea_albiflora";
CM024796.1	exonerate:protein2genome:local	exon	26054366	26055167	.	+	.	gene_id "LOCXPTAAR19.112.HIT1"; transcript_id "LOCXPTAAR19.112.HIT1.transcript"; gene_name "LOCXPTAAR19.112.HIT1.TAAR.2R.321.7tm_1.exons2.CM024796.1.Nibea_albiflora";
CM024796.1	exonerate:protein2genome:local	exon	26099044	26099157	.	+	.	gene_id "LOCXPTAAR12.118.HIT1"; transcript_id "LOCXPTAAR12.118.HIT1.transcript"; gene_name "LOCXPTAAR12.118.HIT1.TAAR.2R.278.7tm_1.exons2.CM024796.1.Nibea_albiflora";
CM024796.1	exonerate:protein2genome:local	exon	26099326	26100178	.	+	.	gene_id "LOCXPTAAR12.118.HIT1"; transcript_id "LOCXPTAAR12.118.HIT1.transcript"; gene_name "LOCXPTAAR12.118.HIT1.TAAR.2R.278.7tm_1.exons2.CM024796.1.Nibea_albiflora";
CM024796.1	exonerate:protein2genome:local	exon	26118855	26118989	.	+	.	gene_id "LOCXPTAAR12.127.HIT1"; transcript_id "LOCXPTAAR12.127.HIT1.transcript"; gene_name "LOCXPTAAR12.127.HIT1.TAAR.2R.325.7tm_1.exons3.CM024796.1.Nibea_albiflora";
CM024796.1	exonerate:protein2genome:local	exon	26119196	26119221	.	+	.	gene_id "LOCXPTAAR12.127.HIT1"; transcript_id "LOCXPTAAR12.127.HIT1.transcript"; gene_name "LOCXPTAAR12.127.HIT1.TAAR.2R.325.7tm_1.exons3.CM024796.1.Nibea_albiflora";
CM024796.1	exonerate:protein2genome:local	exon	26119392	26120205	.	+	.	gene_id "LOCXPTAAR12.127.HIT1"; transcript_id "LOCXPTAAR12.127.HIT1.transcript"; gene_name "LOCXPTAAR12.127.HIT1.TAAR.2R.325.7tm_1.exons3.CM024796.1.Nibea_albiflora";
CM024802.1	exonerate:protein2genome:local	exon	734307	735233	.	-	.	gene_id "LOCXPTAAR20.128.HIT1"; transcript_id "LOCXPTAAR20.128.HIT1.transcript"; gene_name "LOCXPTAAR20.128.HIT1.TAAR.2R.309.7tm_1.exons1.CM024802.1.Nibea_albiflora";
CM024802.1	exonerate:protein2genome:local	exon	740398	741381	.	-	.	gene_id "LOCXPTAAR21.129.HIT1"; transcript_id "LOCXPTAAR21.129.HIT1.transcript"; gene_name "LOCXPTAAR21.129.HIT1.TAAR.2R.328.7tm_1.exons1.CM024802.1.Nibea_albiflora";
CM024802.1	exonerate:protein2genome:local	exon	744667	745593	.	-	.	gene_id "LOCXPTAAR22.130.HIT1"; transcript_id "LOCXPTAAR22.130.HIT1.transcript"; gene_name "LOCXPTAAR22.130.HIT1.TAAR.2R.309.7tm_1.exons1.CM024802.1.Nibea_albiflora";
CM024802.1	exonerate:protein2genome:local	exon	751491	752417	.	-	.	gene_id "LOCXPTAAR23.132.HIT1"; transcript_id "LOCXPTAAR23.132.HIT1.transcript"; gene_name "LOCXPTAAR23.132.HIT1.TAAR.2R.309.7tm_1.exons1.CM024802.1.Nibea_albiflora";
CM024802.1	exonerate:protein2genome:local	exon	759034	759990	.	-	.	gene_id "LOCXPTAAR24.133.HIT1"; transcript_id "LOCXPTAAR24.133.HIT1.transcript"; gene_name "LOCXPTAAR24.133.HIT1.TAAR.2R.319.7tm_1.exons1.CM024802.1.Nibea_albiflora";
CM024802.1	exonerate:protein2genome:local	exon	762796	763722	.	-	.	gene_id "LOCXPTAAR25.134.HIT1"; transcript_id "LOCXPTAAR25.134.HIT1.transcript"; gene_name "LOCXPTAAR25.134.HIT1.TAAR.2R.309.7tm_1.exons1.CM024802.1.Nibea_albiflora";
CM024802.1	exonerate:protein2genome:local	exon	766565	767491	.	-	.	gene_id "LOCXPTAAR25.135.HIT1"; transcript_id "LOCXPTAAR25.135.HIT1.transcript"; gene_name "LOCXPTAAR25.135.HIT1.TAAR.2R.309.7tm_1.exons1.CM024802.1.Nibea_albiflora";
CM024802.1	exonerate:protein2genome:local	exon	770345	771271	.	-	.	gene_id "LOCXPTAAR25.136.HIT1"; transcript_id "LOCXPTAAR25.136.HIT1.transcript"; gene_name "LOCXPTAAR25.136.HIT1.TAAR.2R.309.7tm_1.exons1.CM024802.1.Nibea_albiflora";
CM024802.1	exonerate:protein2genome:local	exon	773822	774748	.	-	.	gene_id "LOCXPTAAR25.137.HIT1"; transcript_id "LOCXPTAAR25.137.HIT1.transcript"; gene_name "LOCXPTAAR25.137.HIT1.TAAR.2R.309.7tm_1.exons1.CM024802.1.Nibea_albiflora";
CM024802.1	exonerate:protein2genome:local	exon	782792	783718	.	-	.	gene_id "LOCXPTAAR25.140.HIT1"; transcript_id "LOCXPTAAR25.140.HIT1.transcript"; gene_name "LOCXPTAAR25.140.HIT1.TAAR.2R.309.7tm_1.exons1.CM024802.1.Nibea_albiflora";
CM024802.1	exonerate:protein2genome:local	exon	786450	787376	.	-	.	gene_id "LOCXPTAAR25.141.HIT1"; transcript_id "LOCXPTAAR25.141.HIT1.transcript"; gene_name "LOCXPTAAR25.141.HIT1.TAAR.2R.309.7tm_1.exons1.CM024802.1.Nibea_albiflora";
CM024802.1	exonerate:protein2genome:local	exon	797211	798137	.	-	.	gene_id "LOCXPTAAR25.146.HIT1"; transcript_id "LOCXPTAAR25.146.HIT1.transcript"; gene_name "LOCXPTAAR25.146.HIT1.TAAR.2R.309.7tm_1.exons1.CM024802.1.Nibea_albiflora";
CM024802.1	exonerate:protein2genome:local	exon	801119	802078	.	-	.	gene_id "LOCXPTAAR26.147.HIT1"; transcript_id "LOCXPTAAR26.147.HIT1.transcript"; gene_name "LOCXPTAAR26.147.HIT1.TAAR.2R.320.7tm_1.exons1.CM024802.1.Nibea_albiflora";
CM024802.1	exonerate:protein2genome:local	exon	805650	806642	.	-	.	gene_id "LOCXPTAAR27.148.HIT1"; transcript_id "LOCXPTAAR27.148.HIT1.transcript"; gene_name "LOCXPTAAR27.148.HIT1.TAAR.2R.331.7tm_1.exons1.CM024802.1.Nibea_albiflora";
CM024802.1	exonerate:protein2genome:local	exon	809954	810925	.	-	.	gene_id "LOCXPTAAR28.149.HIT1"; transcript_id "LOCXPTAAR28.149.HIT1.transcript"; gene_name "LOCXPTAAR28.149.HIT1.TAAR.2R.324.7tm_1.exons1.CM024802.1.Nibea_albiflora";
CM024802.1	exonerate:protein2genome:local	exon	813131	814114	.	-	.	gene_id "LOCXPTAAR29.150.HIT1"; transcript_id "LOCXPTAAR29.150.HIT1.transcript"; gene_name "LOCXPTAAR29.150.HIT1.TAAR.2R.328.7tm_1.exons1.CM024802.1.Nibea_albiflora";
CM024802.1	exonerate:protein2genome:local	exon	818094	819068	.	-	.	gene_id "LOCXPTAAR30.151.HIT1"; transcript_id "LOCXPTAAR30.151.HIT1.transcript"; gene_name "LOCXPTAAR30.151.HIT1.TAAR.2R.325.7tm_1.exons1.CM024802.1.Nibea_albiflora";
CM024802.1	exonerate:protein2genome:local	exon	823606	824544	.	-	.	gene_id "LOCXPTAAR31.152.HIT1"; transcript_id "LOCXPTAAR31.152.HIT1.transcript"; gene_name "LOCXPTAAR31.152.HIT1.TAAR.2R.313.7tm_1.exons1.CM024802.1.Nibea_albiflora";
CM024802.1	exonerate:protein2genome:local	exon	828742	829722	.	-	.	gene_id "LOCXPTAAR32.153.HIT1"; transcript_id "LOCXPTAAR32.153.HIT1.transcript"; gene_name "LOCXPTAAR32.153.HIT1.TAAR.2R.327.7tm_1.exons1.CM024802.1.Nibea_albiflora";
CM024802.1	exonerate:protein2genome:local	exon	833700	834674	.	-	.	gene_id "LOCXPTAAR32.156.HIT1"; transcript_id "LOCXPTAAR32.156.HIT1.transcript"; gene_name "LOCXPTAAR32.156.HIT1.TAAR.2R.325.7tm_1.exons1.CM024802.1.Nibea_albiflora";
CM024802.1	exonerate:protein2genome:local	exon	837843	838814	.	-	.	gene_id "LOCXPTAAR34.157.HIT1"; transcript_id "LOCXPTAAR34.157.HIT1.transcript"; gene_name "LOCXPTAAR34.157.HIT1.TAAR.2R.324.7tm_1.exons1.CM024802.1.Nibea_albiflora";
CM024802.1	exonerate:protein2genome:local	exon	845470	846423	.	-	.	gene_id "LOCXPTAAR35.158.HIT1"; transcript_id "LOCXPTAAR35.158.HIT1.transcript"; gene_name "LOCXPTAAR35.158.HIT1.TAAR.2R.318.7tm_1.exons1.CM024802.1.Nibea_albiflora";
CM024812.1	exonerate:protein2genome:local	exon	10651636	10652610	.	-	.	gene_id "LOCXPTAAR36.166.HIT1"; transcript_id "LOCXPTAAR36.166.HIT1.transcript"; gene_name "LOCXPTAAR36.166.HIT1.TAAR.2R.325.7tm_1.exons1.CM024812.1.Nibea_albiflora";
CM024812.1	exonerate:protein2genome:local	exon	10655440	10656414	.	-	.	gene_id "LOCXPTAAR37.167.HIT1"; transcript_id "LOCXPTAAR37.167.HIT1.transcript"; gene_name "LOCXPTAAR37.167.HIT1.TAAR.2R.325.7tm_1.exons1.CM024812.1.Nibea_albiflora";
CM024812.1	exonerate:protein2genome:local	exon	10657469	10658443	.	-	.	gene_id "LOCXPTAAR38.168.HIT1"; transcript_id "LOCXPTAAR38.168.HIT1.transcript"; gene_name "LOCXPTAAR38.168.HIT1.TAAR.2R.325.7tm_1.exons1.CM024812.1.Nibea_albiflora";
CM024812.1	exonerate:protein2genome:local	exon	10659488	10660345	.	-	.	gene_id "LOCXPTAAR38.169.HIT1"; transcript_id "LOCXPTAAR38.169.HIT1.transcript"; gene_name "LOCXPTAAR38.169.HIT1.TAAR.2R.286.7tm_1.exons1.CM024812.1.Nibea_albiflora";
CM024790.1	exonerate:protein2genome:local	exon	13199526	13200464	.	-	.	gene_id "LOCXPOra1.6.HIT1"; transcript_id "LOCXPOra1.6.HIT1.transcript"; gene_name "LOCXPOra1.6.HIT1.Ora.2R.313.V1R.exons1.CM024790.1.Nibea_albiflora";
CM024790.1	exonerate:protein2genome:local	exon	13204816	13205778	.	+	.	gene_id "LOCXPOra2.7.HIT1"; transcript_id "LOCXPOra2.7.HIT1.transcript"; gene_name "LOCXPOra2.7.HIT1.Ora.2R.321.V1R.exons1.CM024790.1.Nibea_albiflora";
CM024790.1	exonerate:protein2genome:local	exon	21282194	21282280	.	+	.	gene_id "LOCXPOra3.8.HIT1"; transcript_id "LOCXPOra3.8.HIT1.transcript"; gene_name "LOCXPOra3.8.HIT1.Ora.2R.367.7tm_1.exons2.CM024790.1.Nibea_albiflora";
CM024790.1	exonerate:protein2genome:local	exon	21282368	21283381	.	+	.	gene_id "LOCXPOra3.8.HIT1"; transcript_id "LOCXPOra3.8.HIT1.transcript"; gene_name "LOCXPOra3.8.HIT1.Ora.2R.367.7tm_1.exons2.CM024790.1.Nibea_albiflora";
CM024790.1	exonerate:protein2genome:local	exon	21285146	21285355	.	-	.	gene_id "LOCXPOra4.9.HIT1"; transcript_id "LOCXPOra4.9.HIT1.transcript"; gene_name "LOCXPOra4.9.HIT1.Ora.2R.330.7tm_1.exons4.CM024790.1.Nibea_albiflora";
CM024790.1	exonerate:protein2genome:local	exon	21285469	21285717	.	-	.	gene_id "LOCXPOra4.9.HIT1"; transcript_id "LOCXPOra4.9.HIT1.transcript"; gene_name "LOCXPOra4.9.HIT1.Ora.2R.330.7tm_1.exons4.CM024790.1.Nibea_albiflora";
CM024790.1	exonerate:protein2genome:local	exon	21286000	21286263	.	-	.	gene_id "LOCXPOra4.9.HIT1"; transcript_id "LOCXPOra4.9.HIT1.transcript"; gene_name "LOCXPOra4.9.HIT1.Ora.2R.330.7tm_1.exons4.CM024790.1.Nibea_albiflora";
CM024790.1	exonerate:protein2genome:local	exon	21286504	21286770	.	-	.	gene_id "LOCXPOra4.9.HIT1"; transcript_id "LOCXPOra4.9.HIT1.transcript"; gene_name "LOCXPOra4.9.HIT1.Ora.2R.330.7tm_1.exons4.CM024790.1.Nibea_albiflora";
CM024802.1	exonerate:protein2genome:local	exon	4469862	4470776	.	-	.	gene_id "LOCXPOra5.10.HIT1"; transcript_id "LOCXPOra5.10.HIT1.transcript"; gene_name "LOCXPOra5.10.HIT1.Ora.2R.305.7tm_1.exons1.CM024802.1.Nibea_albiflora";
CM024794.1	exonerate:protein2genome:local	exon	9826342	9826433	.	+	.	gene_id "LOCXPOlfC3.413.HIT1"; transcript_id "LOCXPOlfC3.413.HIT1.transcript"; gene_name "LOCXPOlfC3.413.HIT1.OlfC.2R.810.ANF_receptor.exons15.CM024794.1.Nibea_albiflora";
CM024794.1	exonerate:protein2genome:local	exon	9826988	9827279	.	+	.	gene_id "LOCXPOlfC3.413.HIT1"; transcript_id "LOCXPOlfC3.413.HIT1.transcript"; gene_name "LOCXPOlfC3.413.HIT1.OlfC.2R.810.ANF_receptor.exons15.CM024794.1.Nibea_albiflora";
CM024794.1	exonerate:protein2genome:local	exon	9827382	9827624	.	+	.	gene_id "LOCXPOlfC3.413.HIT1"; transcript_id "LOCXPOlfC3.413.HIT1.transcript"; gene_name "LOCXPOlfC3.413.HIT1.OlfC.2R.810.ANF_receptor.exons15.CM024794.1.Nibea_albiflora";
CM024794.1	exonerate:protein2genome:local	exon	9827716	9827907	.	+	.	gene_id "LOCXPOlfC3.413.HIT1"; transcript_id "LOCXPOlfC3.413.HIT1.transcript"; gene_name "LOCXPOlfC3.413.HIT1.OlfC.2R.810.ANF_receptor.exons15.CM024794.1.Nibea_albiflora";
CM024794.1	exonerate:protein2genome:local	exon	9828078	9828203	.	+	.	gene_id "LOCXPOlfC3.413.HIT1"; transcript_id "LOCXPOlfC3.413.HIT1.transcript"; gene_name "LOCXPOlfC3.413.HIT1.OlfC.2R.810.ANF_receptor.exons15.CM024794.1.Nibea_albiflora";
CM024794.1	exonerate:protein2genome:local	exon	9828429	9828550	.	+	.	gene_id "LOCXPOlfC3.413.HIT1"; transcript_id "LOCXPOlfC3.413.HIT1.transcript"; gene_name "LOCXPOlfC3.413.HIT1.OlfC.2R.810.ANF_receptor.exons15.CM024794.1.Nibea_albiflora";
CM024794.1	exonerate:protein2genome:local	exon	9828866	9828986	.	+	.	gene_id "LOCXPOlfC3.413.HIT1"; transcript_id "LOCXPOlfC3.413.HIT1.transcript"; gene_name "LOCXPOlfC3.413.HIT1.OlfC.2R.810.ANF_receptor.exons15.CM024794.1.Nibea_albiflora";
CM024794.1	exonerate:protein2genome:local	exon	9829076	9829303	.	+	.	gene_id "LOCXPOlfC3.413.HIT1"; transcript_id "LOCXPOlfC3.413.HIT1.transcript"; gene_name "LOCXPOlfC3.413.HIT1.OlfC.2R.810.ANF_receptor.exons15.CM024794.1.Nibea_albiflora";
CM024794.1	exonerate:protein2genome:local	exon	9829437	9829560	.	+	.	gene_id "LOCXPOlfC3.413.HIT1"; transcript_id "LOCXPOlfC3.413.HIT1.transcript"; gene_name "LOCXPOlfC3.413.HIT1.OlfC.2R.810.ANF_receptor.exons15.CM024794.1.Nibea_albiflora";
CM024794.1	exonerate:protein2genome:local	exon	9829804	9829964	.	+	.	gene_id "LOCXPOlfC3.413.HIT1"; transcript_id "LOCXPOlfC3.413.HIT1.transcript"; gene_name "LOCXPOlfC3.413.HIT1.OlfC.2R.810.ANF_receptor.exons15.CM024794.1.Nibea_albiflora";
CM024794.1	exonerate:protein2genome:local	exon	9830050	9830245	.	+	.	gene_id "LOCXPOlfC3.413.HIT1"; transcript_id "LOCXPOlfC3.413.HIT1.transcript"; gene_name "LOCXPOlfC3.413.HIT1.OlfC.2R.810.ANF_receptor.exons15.CM024794.1.Nibea_albiflora";
CM024794.1	exonerate:protein2genome:local	exon	9830404	9830483	.	+	.	gene_id "LOCXPOlfC3.413.HIT1"; transcript_id "LOCXPOlfC3.413.HIT1.transcript"; gene_name "LOCXPOlfC3.413.HIT1.OlfC.2R.810.ANF_receptor.exons15.CM024794.1.Nibea_albiflora";
CM024794.1	exonerate:protein2genome:local	exon	9830568	9830600	.	+	.	gene_id "LOCXPOlfC3.413.HIT1"; transcript_id "LOCXPOlfC3.413.HIT1.transcript"; gene_name "LOCXPOlfC3.413.HIT1.OlfC.2R.810.ANF_receptor.exons15.CM024794.1.Nibea_albiflora";
CM024794.1	exonerate:protein2genome:local	exon	9830687	9830886	.	+	.	gene_id "LOCXPOlfC3.413.HIT1"; transcript_id "LOCXPOlfC3.413.HIT1.transcript"; gene_name "LOCXPOlfC3.413.HIT1.OlfC.2R.810.ANF_receptor.exons15.CM024794.1.Nibea_albiflora";
CM024794.1	exonerate:protein2genome:local	exon	9830971	9831190	.	+	.	gene_id "LOCXPOlfC3.413.HIT1"; transcript_id "LOCXPOlfC3.413.HIT1.transcript"; gene_name "LOCXPOlfC3.413.HIT1.OlfC.2R.810.ANF_receptor.exons15.CM024794.1.Nibea_albiflora";
CM024794.1	exonerate:protein2genome:local	exon	17814827	17815047	.	+	.	gene_id "LOCXPOlfC1.427.HIT1"; transcript_id "LOCXPOlfC1.427.HIT1.transcript"; gene_name "LOCXPOlfC1.427.HIT1.OlfC.2R.831.ANF_receptor.exons6.CM024794.1.Nibea_albiflora";
CM024794.1	exonerate:protein2genome:local	exon	17815124	17815412	.	+	.	gene_id "LOCXPOlfC1.427.HIT1"; transcript_id "LOCXPOlfC1.427.HIT1.transcript"; gene_name "LOCXPOlfC1.427.HIT1.OlfC.2R.831.ANF_receptor.exons6.CM024794.1.Nibea_albiflora";
CM024794.1	exonerate:protein2genome:local	exon	17815495	17816232	.	+	.	gene_id "LOCXPOlfC1.427.HIT1"; transcript_id "LOCXPOlfC1.427.HIT1.transcript"; gene_name "LOCXPOlfC1.427.HIT1.OlfC.2R.831.ANF_receptor.exons6.CM024794.1.Nibea_albiflora";
CM024794.1	exonerate:protein2genome:local	exon	17816314	17816541	.	+	.	gene_id "LOCXPOlfC1.427.HIT1"; transcript_id "LOCXPOlfC1.427.HIT1.transcript"; gene_name "LOCXPOlfC1.427.HIT1.OlfC.2R.831.ANF_receptor.exons6.CM024794.1.Nibea_albiflora";
CM024794.1	exonerate:protein2genome:local	exon	17816658	17816781	.	+	.	gene_id "LOCXPOlfC1.427.HIT1"; transcript_id "LOCXPOlfC1.427.HIT1.transcript"; gene_name "LOCXPOlfC1.427.HIT1.OlfC.2R.831.ANF_receptor.exons6.CM024794.1.Nibea_albiflora";
CM024794.1	exonerate:protein2genome:local	exon	17816922	17817814	.	+	.	gene_id "LOCXPOlfC1.427.HIT1"; transcript_id "LOCXPOlfC1.427.HIT1.transcript"; gene_name "LOCXPOlfC1.427.HIT1.OlfC.2R.831.ANF_receptor.exons6.CM024794.1.Nibea_albiflora";
CM024794.1	exonerate:protein2genome:local	exon	17819326	17819546	.	+	.	gene_id "LOCXPOlfC2.430.HIT1"; transcript_id "LOCXPOlfC2.430.HIT1.transcript"; gene_name "LOCXPOlfC2.430.HIT1.OlfC.2R.835.ANF_receptor.exons6.CM024794.1.Nibea_albiflora";
CM024794.1	exonerate:protein2genome:local	exon	17819632	17819920	.	+	.	gene_id "LOCXPOlfC2.430.HIT1"; transcript_id "LOCXPOlfC2.430.HIT1.transcript"; gene_name "LOCXPOlfC2.430.HIT1.OlfC.2R.835.ANF_receptor.exons6.CM024794.1.Nibea_albiflora";
CM024794.1	exonerate:protein2genome:local	exon	17820003	17820758	.	+	.	gene_id "LOCXPOlfC2.430.HIT1"; transcript_id "LOCXPOlfC2.430.HIT1.transcript"; gene_name "LOCXPOlfC2.430.HIT1.OlfC.2R.835.ANF_receptor.exons6.CM024794.1.Nibea_albiflora";
CM024794.1	exonerate:protein2genome:local	exon	17820838	17821059	.	+	.	gene_id "LOCXPOlfC2.430.HIT1"; transcript_id "LOCXPOlfC2.430.HIT1.transcript"; gene_name "LOCXPOlfC2.430.HIT1.OlfC.2R.835.ANF_receptor.exons6.CM024794.1.Nibea_albiflora";
CM024794.1	exonerate:protein2genome:local	exon	17821162	17821285	.	+	.	gene_id "LOCXPOlfC2.430.HIT1"; transcript_id "LOCXPOlfC2.430.HIT1.transcript"; gene_name "LOCXPOlfC2.430.HIT1.OlfC.2R.835.ANF_receptor.exons6.CM024794.1.Nibea_albiflora";
CM024794.1	exonerate:protein2genome:local	exon	17821425	17822317	.	+	.	gene_id "LOCXPOlfC2.430.HIT1"; transcript_id "LOCXPOlfC2.430.HIT1.transcript"; gene_name "LOCXPOlfC2.430.HIT1.OlfC.2R.835.ANF_receptor.exons6.CM024794.1.Nibea_albiflora";
CM024794.1	exonerate:protein2genome:local	exon	17824007	17824227	.	+	.	gene_id "LOCXPOlfC3.433.HIT1"; transcript_id "LOCXPOlfC3.433.HIT1.transcript"; gene_name "LOCXPOlfC3.433.HIT1.OlfC.2R.854.ANF_receptor.exons6.CM024794.1.Nibea_albiflora";
CM024794.1	exonerate:protein2genome:local	exon	17824304	17824592	.	+	.	gene_id "LOCXPOlfC3.433.HIT1"; transcript_id "LOCXPOlfC3.433.HIT1.transcript"; gene_name "LOCXPOlfC3.433.HIT1.OlfC.2R.854.ANF_receptor.exons6.CM024794.1.Nibea_albiflora";
CM024794.1	exonerate:protein2genome:local	exon	17824873	17825679	.	+	.	gene_id "LOCXPOlfC3.433.HIT1"; transcript_id "LOCXPOlfC3.433.HIT1.transcript"; gene_name "LOCXPOlfC3.433.HIT1.OlfC.2R.854.ANF_receptor.exons6.CM024794.1.Nibea_albiflora";
CM024794.1	exonerate:protein2genome:local	exon	17825757	17825984	.	+	.	gene_id "LOCXPOlfC3.433.HIT1"; transcript_id "LOCXPOlfC3.433.HIT1.transcript"; gene_name "LOCXPOlfC3.433.HIT1.OlfC.2R.854.ANF_receptor.exons6.CM024794.1.Nibea_albiflora";
CM024794.1	exonerate:protein2genome:local	exon	17826095	17826218	.	+	.	gene_id "LOCXPOlfC3.433.HIT1"; transcript_id "LOCXPOlfC3.433.HIT1.transcript"; gene_name "LOCXPOlfC3.433.HIT1.OlfC.2R.854.ANF_receptor.exons6.CM024794.1.Nibea_albiflora";
CM024794.1	exonerate:protein2genome:local	exon	17826615	17827507	.	+	.	gene_id "LOCXPOlfC3.433.HIT1"; transcript_id "LOCXPOlfC3.433.HIT1.transcript"; gene_name "LOCXPOlfC3.433.HIT1.OlfC.2R.854.ANF_receptor.exons6.CM024794.1.Nibea_albiflora";
CM024794.1	exonerate:protein2genome:local	exon	17828483	17828688	.	+	.	gene_id "LOCXPOlfC4.434.HIT1"; transcript_id "LOCXPOlfC4.434.HIT1.transcript"; gene_name "LOCXPOlfC4.434.HIT1.OlfC.2R.861.ANF_receptor.exons6.CM024794.1.Nibea_albiflora";
CM024794.1	exonerate:protein2genome:local	exon	17828849	17829134	.	+	.	gene_id "LOCXPOlfC4.434.HIT1"; transcript_id "LOCXPOlfC4.434.HIT1.transcript"; gene_name "LOCXPOlfC4.434.HIT1.OlfC.2R.861.ANF_receptor.exons6.CM024794.1.Nibea_albiflora";
CM024794.1	exonerate:protein2genome:local	exon	17829281	17830105	.	+	.	gene_id "LOCXPOlfC4.434.HIT1"; transcript_id "LOCXPOlfC4.434.HIT1.transcript"; gene_name "LOCXPOlfC4.434.HIT1.OlfC.2R.861.ANF_receptor.exons6.CM024794.1.Nibea_albiflora";
CM024794.1	exonerate:protein2genome:local	exon	17830176	17830406	.	+	.	gene_id "LOCXPOlfC4.434.HIT1"; transcript_id "LOCXPOlfC4.434.HIT1.transcript"; gene_name "LOCXPOlfC4.434.HIT1.OlfC.2R.861.ANF_receptor.exons6.CM024794.1.Nibea_albiflora";
CM024794.1	exonerate:protein2genome:local	exon	17830520	17830643	.	+	.	gene_id "LOCXPOlfC4.434.HIT1"; transcript_id "LOCXPOlfC4.434.HIT1.transcript"; gene_name "LOCXPOlfC4.434.HIT1.OlfC.2R.861.ANF_receptor.exons6.CM024794.1.Nibea_albiflora";
CM024794.1	exonerate:protein2genome:local	exon	17830776	17831686	.	+	.	gene_id "LOCXPOlfC4.434.HIT1"; transcript_id "LOCXPOlfC4.434.HIT1.transcript"; gene_name "LOCXPOlfC4.434.HIT1.OlfC.2R.861.ANF_receptor.exons6.CM024794.1.Nibea_albiflora";
CM024794.1	exonerate:protein2genome:local	exon	17832872	17833104	.	+	.	gene_id "LOCXPOlfC5.438.HIT1"; transcript_id "LOCXPOlfC5.438.HIT1.transcript"; gene_name "LOCXPOlfC5.438.HIT1.OlfC.2R.858.ANF_receptor.exons6.CM024794.1.Nibea_albiflora";
CM024794.1	exonerate:protein2genome:local	exon	17833199	17833496	.	+	.	gene_id "LOCXPOlfC5.438.HIT1"; transcript_id "LOCXPOlfC5.438.HIT1.transcript"; gene_name "LOCXPOlfC5.438.HIT1.OlfC.2R.858.ANF_receptor.exons6.CM024794.1.Nibea_albiflora";
CM024794.1	exonerate:protein2genome:local	exon	17833662	17834456	.	+	.	gene_id "LOCXPOlfC5.438.HIT1"; transcript_id "LOCXPOlfC5.438.HIT1.transcript"; gene_name "LOCXPOlfC5.438.HIT1.OlfC.2R.858.ANF_receptor.exons6.CM024794.1.Nibea_albiflora";
CM024794.1	exonerate:protein2genome:local	exon	17834597	17834824	.	+	.	gene_id "LOCXPOlfC5.438.HIT1"; transcript_id "LOCXPOlfC5.438.HIT1.transcript"; gene_name "LOCXPOlfC5.438.HIT1.OlfC.2R.858.ANF_receptor.exons6.CM024794.1.Nibea_albiflora";
CM024794.1	exonerate:protein2genome:local	exon	17834995	17835118	.	+	.	gene_id "LOCXPOlfC5.438.HIT1"; transcript_id "LOCXPOlfC5.438.HIT1.transcript"; gene_name "LOCXPOlfC5.438.HIT1.OlfC.2R.858.ANF_receptor.exons6.CM024794.1.Nibea_albiflora";
CM024794.1	exonerate:protein2genome:local	exon	17835656	17836551	.	+	.	gene_id "LOCXPOlfC5.438.HIT1"; transcript_id "LOCXPOlfC5.438.HIT1.transcript"; gene_name "LOCXPOlfC5.438.HIT1.OlfC.2R.858.ANF_receptor.exons6.CM024794.1.Nibea_albiflora";
CM024794.1	exonerate:protein2genome:local	exon	17837277	17837509	.	+	.	gene_id "LOCXPOlfC15.458.HIT1"; transcript_id "LOCXPOlfC15.458.HIT1.transcript"; gene_name "LOCXPOlfC15.458.HIT1.OlfC.2R.727.7tm_3.exons6.CM024794.1.Nibea_albiflora";
CM024794.1	exonerate:protein2genome:local	exon	17837730	17838028	.	+	.	gene_id "LOCXPOlfC15.458.HIT1"; transcript_id "LOCXPOlfC15.458.HIT1.transcript"; gene_name "LOCXPOlfC15.458.HIT1.OlfC.2R.727.7tm_3.exons6.CM024794.1.Nibea_albiflora";
CM024794.1	exonerate:protein2genome:local	exon	17838182	17838976	.	+	.	gene_id "LOCXPOlfC15.458.HIT1"; transcript_id "LOCXPOlfC15.458.HIT1.transcript"; gene_name "LOCXPOlfC15.458.HIT1.OlfC.2R.727.7tm_3.exons6.CM024794.1.Nibea_albiflora";
CM024794.1	exonerate:protein2genome:local	exon	17839161	17839388	.	+	.	gene_id "LOCXPOlfC15.458.HIT1"; transcript_id "LOCXPOlfC15.458.HIT1.transcript"; gene_name "LOCXPOlfC15.458.HIT1.OlfC.2R.727.7tm_3.exons6.CM024794.1.Nibea_albiflora";
CM024794.1	exonerate:protein2genome:local	exon	17839583	17839706	.	+	.	gene_id "LOCXPOlfC15.458.HIT1"; transcript_id "LOCXPOlfC15.458.HIT1.transcript"; gene_name "LOCXPOlfC15.458.HIT1.OlfC.2R.727.7tm_3.exons6.CM024794.1.Nibea_albiflora";
CM024794.1	exonerate:protein2genome:local	exon	17840454	17841349	.	+	.	gene_id "LOCXPOlfC15.458.HIT1"; transcript_id "LOCXPOlfC15.458.HIT1.transcript"; gene_name "LOCXPOlfC15.458.HIT1.OlfC.2R.727.7tm_3.exons6.CM024794.1.Nibea_albiflora";
CM024794.1	exonerate:protein2genome:local	exon	17846934	17847166	.	+	.	gene_id "LOCXPOlfC6.474.HIT1"; transcript_id "LOCXPOlfC6.474.HIT1.transcript"; gene_name "LOCXPOlfC6.474.HIT1.OlfC.2R.860.ANF_receptor.exons6.CM024794.1.Nibea_albiflora";
CM024794.1	exonerate:protein2genome:local	exon	17847399	17847696	.	+	.	gene_id "LOCXPOlfC6.474.HIT1"; transcript_id "LOCXPOlfC6.474.HIT1.transcript"; gene_name "LOCXPOlfC6.474.HIT1.OlfC.2R.860.ANF_receptor.exons6.CM024794.1.Nibea_albiflora";
CM024794.1	exonerate:protein2genome:local	exon	17847844	17848638	.	+	.	gene_id "LOCXPOlfC6.474.HIT1"; transcript_id "LOCXPOlfC6.474.HIT1.transcript"; gene_name "LOCXPOlfC6.474.HIT1.OlfC.2R.860.ANF_receptor.exons6.CM024794.1.Nibea_albiflora";
CM024794.1	exonerate:protein2genome:local	exon	17848808	17849035	.	+	.	gene_id "LOCXPOlfC6.474.HIT1"; transcript_id "LOCXPOlfC6.474.HIT1.transcript"; gene_name "LOCXPOlfC6.474.HIT1.OlfC.2R.860.ANF_receptor.exons6.CM024794.1.Nibea_albiflora";
CM024794.1	exonerate:protein2genome:local	exon	17849233	17849356	.	+	.	gene_id "LOCXPOlfC6.474.HIT1"; transcript_id "LOCXPOlfC6.474.HIT1.transcript"; gene_name "LOCXPOlfC6.474.HIT1.OlfC.2R.860.ANF_receptor.exons6.CM024794.1.Nibea_albiflora";
CM024794.1	exonerate:protein2genome:local	exon	17849698	17850599	.	+	.	gene_id "LOCXPOlfC6.474.HIT1"; transcript_id "LOCXPOlfC6.474.HIT1.transcript"; gene_name "LOCXPOlfC6.474.HIT1.OlfC.2R.860.ANF_receptor.exons6.CM024794.1.Nibea_albiflora";
CM024794.1	exonerate:protein2genome:local	exon	17851924	17852156	.	+	.	gene_id "LOCXPOlfC7.484.HIT1"; transcript_id "LOCXPOlfC7.484.HIT1.transcript"; gene_name "LOCXPOlfC7.484.HIT1.OlfC.2R.858.ANF_receptor.exons6.CM024794.1.Nibea_albiflora";
CM024794.1	exonerate:protein2genome:local	exon	17852385	17852682	.	+	.	gene_id "LOCXPOlfC7.484.HIT1"; transcript_id "LOCXPOlfC7.484.HIT1.transcript"; gene_name "LOCXPOlfC7.484.HIT1.OlfC.2R.858.ANF_receptor.exons6.CM024794.1.Nibea_albiflora";
CM024794.1	exonerate:protein2genome:local	exon	17852833	17853627	.	+	.	gene_id "LOCXPOlfC7.484.HIT1"; transcript_id "LOCXPOlfC7.484.HIT1.transcript"; gene_name "LOCXPOlfC7.484.HIT1.OlfC.2R.858.ANF_receptor.exons6.CM024794.1.Nibea_albiflora";
CM024794.1	exonerate:protein2genome:local	exon	17853825	17854052	.	+	.	gene_id "LOCXPOlfC7.484.HIT1"; transcript_id "LOCXPOlfC7.484.HIT1.transcript"; gene_name "LOCXPOlfC7.484.HIT1.OlfC.2R.858.ANF_receptor.exons6.CM024794.1.Nibea_albiflora";
CM024794.1	exonerate:protein2genome:local	exon	17854233	17854356	.	+	.	gene_id "LOCXPOlfC7.484.HIT1"; transcript_id "LOCXPOlfC7.484.HIT1.transcript"; gene_name "LOCXPOlfC7.484.HIT1.OlfC.2R.858.ANF_receptor.exons6.CM024794.1.Nibea_albiflora";
CM024794.1	exonerate:protein2genome:local	exon	17854684	17855579	.	+	.	gene_id "LOCXPOlfC7.484.HIT1"; transcript_id "LOCXPOlfC7.484.HIT1.transcript"; gene_name "LOCXPOlfC7.484.HIT1.OlfC.2R.858.ANF_receptor.exons6.CM024794.1.Nibea_albiflora";
CM024794.1	exonerate:protein2genome:local	exon	17857039	17857271	.	+	.	gene_id "LOCXPOlfC8.490.HIT1"; transcript_id "LOCXPOlfC8.490.HIT1.transcript"; gene_name "LOCXPOlfC8.490.HIT1.OlfC.2R.857.ANF_receptor.exons6.CM024794.1.Nibea_albiflora";
CM024794.1	exonerate:protein2genome:local	exon	17857495	17857792	.	+	.	gene_id "LOCXPOlfC8.490.HIT1"; transcript_id "LOCXPOlfC8.490.HIT1.transcript"; gene_name "LOCXPOlfC8.490.HIT1.OlfC.2R.857.ANF_receptor.exons6.CM024794.1.Nibea_albiflora";
CM024794.1	exonerate:protein2genome:local	exon	17857974	17858768	.	+	.	gene_id "LOCXPOlfC8.490.HIT1"; transcript_id "LOCXPOlfC8.490.HIT1.transcript"; gene_name "LOCXPOlfC8.490.HIT1.OlfC.2R.857.ANF_receptor.exons6.CM024794.1.Nibea_albiflora";
CM024794.1	exonerate:protein2genome:local	exon	17858888	17859115	.	+	.	gene_id "LOCXPOlfC8.490.HIT1"; transcript_id "LOCXPOlfC8.490.HIT1.transcript"; gene_name "LOCXPOlfC8.490.HIT1.OlfC.2R.857.ANF_receptor.exons6.CM024794.1.Nibea_albiflora";
CM024794.1	exonerate:protein2genome:local	exon	17859259	17859382	.	+	.	gene_id "LOCXPOlfC8.490.HIT1"; transcript_id "LOCXPOlfC8.490.HIT1.transcript"; gene_name "LOCXPOlfC8.490.HIT1.OlfC.2R.857.ANF_receptor.exons6.CM024794.1.Nibea_albiflora";
CM024794.1	exonerate:protein2genome:local	exon	17859582	17860474	.	+	.	gene_id "LOCXPOlfC8.490.HIT1"; transcript_id "LOCXPOlfC8.490.HIT1.transcript"; gene_name "LOCXPOlfC8.490.HIT1.OlfC.2R.857.ANF_receptor.exons6.CM024794.1.Nibea_albiflora";
CM024794.1	exonerate:protein2genome:local	exon	17861918	17862150	.	+	.	gene_id "LOCXPOlfC9.492.HIT1"; transcript_id "LOCXPOlfC9.492.HIT1.transcript"; gene_name "LOCXPOlfC9.492.HIT1.OlfC.2R.859.ANF_receptor.exons6.CM024794.1.Nibea_albiflora";
CM024794.1	exonerate:protein2genome:local	exon	17862571	17862868	.	+	.	gene_id "LOCXPOlfC9.492.HIT1"; transcript_id "LOCXPOlfC9.492.HIT1.transcript"; gene_name "LOCXPOlfC9.492.HIT1.OlfC.2R.859.ANF_receptor.exons6.CM024794.1.Nibea_albiflora";
CM024794.1	exonerate:protein2genome:local	exon	17863783	17864580	.	+	.	gene_id "LOCXPOlfC9.492.HIT1"; transcript_id "LOCXPOlfC9.492.HIT1.transcript"; gene_name "LOCXPOlfC9.492.HIT1.OlfC.2R.859.ANF_receptor.exons6.CM024794.1.Nibea_albiflora";
CM024794.1	exonerate:protein2genome:local	exon	17864754	17864981	.	+	.	gene_id "LOCXPOlfC9.492.HIT1"; transcript_id "LOCXPOlfC9.492.HIT1.transcript"; gene_name "LOCXPOlfC9.492.HIT1.OlfC.2R.859.ANF_receptor.exons6.CM024794.1.Nibea_albiflora";
CM024794.1	exonerate:protein2genome:local	exon	17865117	17865240	.	+	.	gene_id "LOCXPOlfC9.492.HIT1"; transcript_id "LOCXPOlfC9.492.HIT1.transcript"; gene_name "LOCXPOlfC9.492.HIT1.OlfC.2R.859.ANF_receptor.exons6.CM024794.1.Nibea_albiflora";
CM024794.1	exonerate:protein2genome:local	exon	17865955	17866850	.	+	.	gene_id "LOCXPOlfC9.492.HIT1"; transcript_id "LOCXPOlfC9.492.HIT1.transcript"; gene_name "LOCXPOlfC9.492.HIT1.OlfC.2R.859.ANF_receptor.exons6.CM024794.1.Nibea_albiflora";
CM024794.1	exonerate:protein2genome:local	exon	17869350	17869582	.	+	.	gene_id "LOCXPOlfC7.498.HIT1"; transcript_id "LOCXPOlfC7.498.HIT1.transcript"; gene_name "LOCXPOlfC7.498.HIT1.OlfC.2R.746.ANF_receptor.exons6.CM024794.1.Nibea_albiflora";
CM024794.1	exonerate:protein2genome:local	exon	17869797	17870095	.	+	.	gene_id "LOCXPOlfC7.498.HIT1"; transcript_id "LOCXPOlfC7.498.HIT1.transcript"; gene_name "LOCXPOlfC7.498.HIT1.OlfC.2R.746.ANF_receptor.exons6.CM024794.1.Nibea_albiflora";
CM024794.1	exonerate:protein2genome:local	exon	17870271	17871065	.	+	.	gene_id "LOCXPOlfC7.498.HIT1"; transcript_id "LOCXPOlfC7.498.HIT1.transcript"; gene_name "LOCXPOlfC7.498.HIT1.OlfC.2R.746.ANF_receptor.exons6.CM024794.1.Nibea_albiflora";
CM024794.1	exonerate:protein2genome:local	exon	17871194	17871421	.	+	.	gene_id "LOCXPOlfC7.498.HIT1"; transcript_id "LOCXPOlfC7.498.HIT1.transcript"; gene_name "LOCXPOlfC7.498.HIT1.OlfC.2R.746.ANF_receptor.exons6.CM024794.1.Nibea_albiflora";
CM024794.1	exonerate:protein2genome:local	exon	17871538	17871661	.	+	.	gene_id "LOCXPOlfC7.498.HIT1"; transcript_id "LOCXPOlfC7.498.HIT1.transcript"; gene_name "LOCXPOlfC7.498.HIT1.OlfC.2R.746.ANF_receptor.exons6.CM024794.1.Nibea_albiflora";
CM024794.1	exonerate:protein2genome:local	exon	17872241	17873136	.	+	.	gene_id "LOCXPOlfC7.498.HIT1"; transcript_id "LOCXPOlfC7.498.HIT1.transcript"; gene_name "LOCXPOlfC7.498.HIT1.OlfC.2R.746.ANF_receptor.exons6.CM024794.1.Nibea_albiflora";
CM024794.1	exonerate:protein2genome:local	exon	17895033	17895265	.	+	.	gene_id "LOCXPOlfC10.549.HIT1"; transcript_id "LOCXPOlfC10.549.HIT1.transcript"; gene_name "LOCXPOlfC10.549.HIT1.OlfC.2R.858.ANF_receptor.exons6.CM024794.1.Nibea_albiflora";
CM024794.1	exonerate:protein2genome:local	exon	17895450	17895747	.	+	.	gene_id "LOCXPOlfC10.549.HIT1"; transcript_id "LOCXPOlfC10.549.HIT1.transcript"; gene_name "LOCXPOlfC10.549.HIT1.OlfC.2R.858.ANF_receptor.exons6.CM024794.1.Nibea_albiflora";
CM024794.1	exonerate:protein2genome:local	exon	17895925	17896719	.	+	.	gene_id "LOCXPOlfC10.549.HIT1"; transcript_id "LOCXPOlfC10.549.HIT1.transcript"; gene_name "LOCXPOlfC10.549.HIT1.OlfC.2R.858.ANF_receptor.exons6.CM024794.1.Nibea_albiflora";
CM024794.1	exonerate:protein2genome:local	exon	17896909	17897136	.	+	.	gene_id "LOCXPOlfC10.549.HIT1"; transcript_id "LOCXPOlfC10.549.HIT1.transcript"; gene_name "LOCXPOlfC10.549.HIT1.OlfC.2R.858.ANF_receptor.exons6.CM024794.1.Nibea_albiflora";
CM024794.1	exonerate:protein2genome:local	exon	17897327	17897450	.	+	.	gene_id "LOCXPOlfC10.549.HIT1"; transcript_id "LOCXPOlfC10.549.HIT1.transcript"; gene_name "LOCXPOlfC10.549.HIT1.OlfC.2R.858.ANF_receptor.exons6.CM024794.1.Nibea_albiflora";
CM024794.1	exonerate:protein2genome:local	exon	17898257	17899152	.	+	.	gene_id "LOCXPOlfC10.549.HIT1"; transcript_id "LOCXPOlfC10.549.HIT1.transcript"; gene_name "LOCXPOlfC10.549.HIT1.OlfC.2R.858.ANF_receptor.exons6.CM024794.1.Nibea_albiflora";
CM024794.1	exonerate:protein2genome:local	exon	17900940	17901172	.	+	.	gene_id "LOCXPOlfC11.554.HIT1"; transcript_id "LOCXPOlfC11.554.HIT1.transcript"; gene_name "LOCXPOlfC11.554.HIT1.OlfC.2R.860.ANF_receptor.exons6.CM024794.1.Nibea_albiflora";
CM024794.1	exonerate:protein2genome:local	exon	17901381	17901678	.	+	.	gene_id "LOCXPOlfC11.554.HIT1"; transcript_id "LOCXPOlfC11.554.HIT1.transcript"; gene_name "LOCXPOlfC11.554.HIT1.OlfC.2R.860.ANF_receptor.exons6.CM024794.1.Nibea_albiflora";
CM024794.1	exonerate:protein2genome:local	exon	17901840	17902634	.	+	.	gene_id "LOCXPOlfC11.554.HIT1"; transcript_id "LOCXPOlfC11.554.HIT1.transcript"; gene_name "LOCXPOlfC11.554.HIT1.OlfC.2R.860.ANF_receptor.exons6.CM024794.1.Nibea_albiflora";
CM024794.1	exonerate:protein2genome:local	exon	17902811	17903038	.	+	.	gene_id "LOCXPOlfC11.554.HIT1"; transcript_id "LOCXPOlfC11.554.HIT1.transcript"; gene_name "LOCXPOlfC11.554.HIT1.OlfC.2R.860.ANF_receptor.exons6.CM024794.1.Nibea_albiflora";
CM024794.1	exonerate:protein2genome:local	exon	17903163	17903286	.	+	.	gene_id "LOCXPOlfC11.554.HIT1"; transcript_id "LOCXPOlfC11.554.HIT1.transcript"; gene_name "LOCXPOlfC11.554.HIT1.OlfC.2R.860.ANF_receptor.exons6.CM024794.1.Nibea_albiflora";
CM024794.1	exonerate:protein2genome:local	exon	17903435	17904336	.	+	.	gene_id "LOCXPOlfC11.554.HIT1"; transcript_id "LOCXPOlfC11.554.HIT1.transcript"; gene_name "LOCXPOlfC11.554.HIT1.OlfC.2R.860.ANF_receptor.exons6.CM024794.1.Nibea_albiflora";
CM024794.1	exonerate:protein2genome:local	exon	17906225	17906457	.	+	.	gene_id "LOCXPOlfC12.557.HIT1"; transcript_id "LOCXPOlfC12.557.HIT1.transcript"; gene_name "LOCXPOlfC12.557.HIT1.OlfC.2R.863.ANF_receptor.exons6.CM024794.1.Nibea_albiflora";
CM024794.1	exonerate:protein2genome:local	exon	17906642	17906939	.	+	.	gene_id "LOCXPOlfC12.557.HIT1"; transcript_id "LOCXPOlfC12.557.HIT1.transcript"; gene_name "LOCXPOlfC12.557.HIT1.OlfC.2R.863.ANF_receptor.exons6.CM024794.1.Nibea_albiflora";
CM024794.1	exonerate:protein2genome:local	exon	17907121	17907915	.	+	.	gene_id "LOCXPOlfC12.557.HIT1"; transcript_id "LOCXPOlfC12.557.HIT1.transcript"; gene_name "LOCXPOlfC12.557.HIT1.OlfC.2R.863.ANF_receptor.exons6.CM024794.1.Nibea_albiflora";
CM024794.1	exonerate:protein2genome:local	exon	17908106	17908333	.	+	.	gene_id "LOCXPOlfC12.557.HIT1"; transcript_id "LOCXPOlfC12.557.HIT1.transcript"; gene_name "LOCXPOlfC12.557.HIT1.OlfC.2R.863.ANF_receptor.exons6.CM024794.1.Nibea_albiflora";
CM024794.1	exonerate:protein2genome:local	exon	17908489	17908612	.	+	.	gene_id "LOCXPOlfC12.557.HIT1"; transcript_id "LOCXPOlfC12.557.HIT1.transcript"; gene_name "LOCXPOlfC12.557.HIT1.OlfC.2R.863.ANF_receptor.exons6.CM024794.1.Nibea_albiflora";
CM024794.1	exonerate:protein2genome:local	exon	17909581	17910491	.	+	.	gene_id "LOCXPOlfC12.557.HIT1"; transcript_id "LOCXPOlfC12.557.HIT1.transcript"; gene_name "LOCXPOlfC12.557.HIT1.OlfC.2R.863.ANF_receptor.exons6.CM024794.1.Nibea_albiflora";
CM024794.1	exonerate:protein2genome:local	exon	17922910	17923142	.	+	.	gene_id "LOCXPOlfC13.587.HIT1"; transcript_id "LOCXPOlfC13.587.HIT1.transcript"; gene_name "LOCXPOlfC13.587.HIT1.OlfC.2R.863.ANF_receptor.exons6.CM024794.1.Nibea_albiflora";
CM024794.1	exonerate:protein2genome:local	exon	17923318	17923615	.	+	.	gene_id "LOCXPOlfC13.587.HIT1"; transcript_id "LOCXPOlfC13.587.HIT1.transcript"; gene_name "LOCXPOlfC13.587.HIT1.OlfC.2R.863.ANF_receptor.exons6.CM024794.1.Nibea_albiflora";
CM024794.1	exonerate:protein2genome:local	exon	17923712	17924506	.	+	.	gene_id "LOCXPOlfC13.587.HIT1"; transcript_id "LOCXPOlfC13.587.HIT1.transcript"; gene_name "LOCXPOlfC13.587.HIT1.OlfC.2R.863.ANF_receptor.exons6.CM024794.1.Nibea_albiflora";
CM024794.1	exonerate:protein2genome:local	exon	17924687	17924914	.	+	.	gene_id "LOCXPOlfC13.587.HIT1"; transcript_id "LOCXPOlfC13.587.HIT1.transcript"; gene_name "LOCXPOlfC13.587.HIT1.OlfC.2R.863.ANF_receptor.exons6.CM024794.1.Nibea_albiflora";
CM024794.1	exonerate:protein2genome:local	exon	17925070	17925193	.	+	.	gene_id "LOCXPOlfC13.587.HIT1"; transcript_id "LOCXPOlfC13.587.HIT1.transcript"; gene_name "LOCXPOlfC13.587.HIT1.OlfC.2R.863.ANF_receptor.exons6.CM024794.1.Nibea_albiflora";
CM024794.1	exonerate:protein2genome:local	exon	17925823	17926733	.	+	.	gene_id "LOCXPOlfC13.587.HIT1"; transcript_id "LOCXPOlfC13.587.HIT1.transcript"; gene_name "LOCXPOlfC13.587.HIT1.OlfC.2R.863.ANF_receptor.exons6.CM024794.1.Nibea_albiflora";
CM024794.1	exonerate:protein2genome:local	exon	17927486	17927718	.	+	.	gene_id "LOCXPOlfC14.595.HIT1"; transcript_id "LOCXPOlfC14.595.HIT1.transcript"; gene_name "LOCXPOlfC14.595.HIT1.OlfC.2R.863.ANF_receptor.exons6.CM024794.1.Nibea_albiflora";
CM024794.1	exonerate:protein2genome:local	exon	17927881	17928178	.	+	.	gene_id "LOCXPOlfC14.595.HIT1"; transcript_id "LOCXPOlfC14.595.HIT1.transcript"; gene_name "LOCXPOlfC14.595.HIT1.OlfC.2R.863.ANF_receptor.exons6.CM024794.1.Nibea_albiflora";
CM024794.1	exonerate:protein2genome:local	exon	17928330	17929124	.	+	.	gene_id "LOCXPOlfC14.595.HIT1"; transcript_id "LOCXPOlfC14.595.HIT1.transcript"; gene_name "LOCXPOlfC14.595.HIT1.OlfC.2R.863.ANF_receptor.exons6.CM024794.1.Nibea_albiflora";
CM024794.1	exonerate:protein2genome:local	exon	17929237	17929464	.	+	.	gene_id "LOCXPOlfC14.595.HIT1"; transcript_id "LOCXPOlfC14.595.HIT1.transcript"; gene_name "LOCXPOlfC14.595.HIT1.OlfC.2R.863.ANF_receptor.exons6.CM024794.1.Nibea_albiflora";
CM024794.1	exonerate:protein2genome:local	exon	17929573	17929696	.	+	.	gene_id "LOCXPOlfC14.595.HIT1"; transcript_id "LOCXPOlfC14.595.HIT1.transcript"; gene_name "LOCXPOlfC14.595.HIT1.OlfC.2R.863.ANF_receptor.exons6.CM024794.1.Nibea_albiflora";
CM024794.1	exonerate:protein2genome:local	exon	17930333	17931243	.	+	.	gene_id "LOCXPOlfC14.595.HIT1"; transcript_id "LOCXPOlfC14.595.HIT1.transcript"; gene_name "LOCXPOlfC14.595.HIT1.OlfC.2R.863.ANF_receptor.exons6.CM024794.1.Nibea_albiflora";
CM024794.1	exonerate:protein2genome:local	exon	17938420	17938652	.	+	.	gene_id "LOCXPOlfC15.616.HIT1"; transcript_id "LOCXPOlfC15.616.HIT1.transcript"; gene_name "LOCXPOlfC15.616.HIT1.OlfC.2R.780.ANF_receptor.exons6.CM024794.1.Nibea_albiflora";
CM024794.1	exonerate:protein2genome:local	exon	17938795	17939092	.	+	.	gene_id "LOCXPOlfC15.616.HIT1"; transcript_id "LOCXPOlfC15.616.HIT1.transcript"; gene_name "LOCXPOlfC15.616.HIT1.OlfC.2R.780.ANF_receptor.exons6.CM024794.1.Nibea_albiflora";
CM024794.1	exonerate:protein2genome:local	exon	17939201	17939995	.	+	.	gene_id "LOCXPOlfC15.616.HIT1"; transcript_id "LOCXPOlfC15.616.HIT1.transcript"; gene_name "LOCXPOlfC15.616.HIT1.OlfC.2R.780.ANF_receptor.exons6.CM024794.1.Nibea_albiflora";
CM024794.1	exonerate:protein2genome:local	exon	17940162	17940389	.	+	.	gene_id "LOCXPOlfC15.616.HIT1"; transcript_id "LOCXPOlfC15.616.HIT1.transcript"; gene_name "LOCXPOlfC15.616.HIT1.OlfC.2R.780.ANF_receptor.exons6.CM024794.1.Nibea_albiflora";
CM024794.1	exonerate:protein2genome:local	exon	17940560	17940683	.	+	.	gene_id "LOCXPOlfC15.616.HIT1"; transcript_id "LOCXPOlfC15.616.HIT1.transcript"; gene_name "LOCXPOlfC15.616.HIT1.OlfC.2R.780.ANF_receptor.exons6.CM024794.1.Nibea_albiflora";
CM024794.1	exonerate:protein2genome:local	exon	17941227	17942123	.	+	.	gene_id "LOCXPOlfC15.616.HIT1"; transcript_id "LOCXPOlfC15.616.HIT1.transcript"; gene_name "LOCXPOlfC15.616.HIT1.OlfC.2R.780.ANF_receptor.exons6.CM024794.1.Nibea_albiflora";
CM024794.1	exonerate:protein2genome:local	exon	17942955	17943187	.	+	.	gene_id "LOCXPOlfC15.632.HIT1"; transcript_id "LOCXPOlfC15.632.HIT1.transcript"; gene_name "LOCXPOlfC15.632.HIT1.OlfC.2R.724.ANF_receptor.exons6.CM024794.1.Nibea_albiflora";
CM024794.1	exonerate:protein2genome:local	exon	17943399	17943696	.	+	.	gene_id "LOCXPOlfC15.632.HIT1"; transcript_id "LOCXPOlfC15.632.HIT1.transcript"; gene_name "LOCXPOlfC15.632.HIT1.OlfC.2R.724.ANF_receptor.exons6.CM024794.1.Nibea_albiflora";
CM024794.1	exonerate:protein2genome:local	exon	17943962	17944756	.	+	.	gene_id "LOCXPOlfC15.632.HIT1"; transcript_id "LOCXPOlfC15.632.HIT1.transcript"; gene_name "LOCXPOlfC15.632.HIT1.OlfC.2R.724.ANF_receptor.exons6.CM024794.1.Nibea_albiflora";
CM024794.1	exonerate:protein2genome:local	exon	17944846	17945073	.	+	.	gene_id "LOCXPOlfC15.632.HIT1"; transcript_id "LOCXPOlfC15.632.HIT1.transcript"; gene_name "LOCXPOlfC15.632.HIT1.OlfC.2R.724.ANF_receptor.exons6.CM024794.1.Nibea_albiflora";
CM024794.1	exonerate:protein2genome:local	exon	17945205	17945328	.	+	.	gene_id "LOCXPOlfC15.632.HIT1"; transcript_id "LOCXPOlfC15.632.HIT1.transcript"; gene_name "LOCXPOlfC15.632.HIT1.OlfC.2R.724.ANF_receptor.exons6.CM024794.1.Nibea_albiflora";
CM024794.1	exonerate:protein2genome:local	exon	17945549	17946443	.	+	.	gene_id "LOCXPOlfC15.632.HIT1"; transcript_id "LOCXPOlfC15.632.HIT1.transcript"; gene_name "LOCXPOlfC15.632.HIT1.OlfC.2R.724.ANF_receptor.exons6.CM024794.1.Nibea_albiflora";
CM024794.1	exonerate:protein2genome:local	exon	17953692	17953924	.	+	.	gene_id "LOCXPOlfC15.644.HIT1"; transcript_id "LOCXPOlfC15.644.HIT1.transcript"; gene_name "LOCXPOlfC15.644.HIT1.OlfC.2R.858.ANF_receptor.exons6.CM024794.1.Nibea_albiflora";
CM024794.1	exonerate:protein2genome:local	exon	17954145	17954442	.	+	.	gene_id "LOCXPOlfC15.644.HIT1"; transcript_id "LOCXPOlfC15.644.HIT1.transcript"; gene_name "LOCXPOlfC15.644.HIT1.OlfC.2R.858.ANF_receptor.exons6.CM024794.1.Nibea_albiflora";
CM024794.1	exonerate:protein2genome:local	exon	17954601	17955395	.	+	.	gene_id "LOCXPOlfC15.644.HIT1"; transcript_id "LOCXPOlfC15.644.HIT1.transcript"; gene_name "LOCXPOlfC15.644.HIT1.OlfC.2R.858.ANF_receptor.exons6.CM024794.1.Nibea_albiflora";
CM024794.1	exonerate:protein2genome:local	exon	17955557	17955784	.	+	.	gene_id "LOCXPOlfC15.644.HIT1"; transcript_id "LOCXPOlfC15.644.HIT1.transcript"; gene_name "LOCXPOlfC15.644.HIT1.OlfC.2R.858.ANF_receptor.exons6.CM024794.1.Nibea_albiflora";
CM024794.1	exonerate:protein2genome:local	exon	17955962	17956085	.	+	.	gene_id "LOCXPOlfC15.644.HIT1"; transcript_id "LOCXPOlfC15.644.HIT1.transcript"; gene_name "LOCXPOlfC15.644.HIT1.OlfC.2R.858.ANF_receptor.exons6.CM024794.1.Nibea_albiflora";
CM024794.1	exonerate:protein2genome:local	exon	17956536	17957431	.	+	.	gene_id "LOCXPOlfC15.644.HIT1"; transcript_id "LOCXPOlfC15.644.HIT1.transcript"; gene_name "LOCXPOlfC15.644.HIT1.OlfC.2R.858.ANF_receptor.exons6.CM024794.1.Nibea_albiflora";
CM024794.1	exonerate:protein2genome:local	exon	17976105	17976524	.	-	.	gene_id "LOCXPOlfC16.668.HIT1"; transcript_id "LOCXPOlfC16.668.HIT1.transcript"; gene_name "LOCXPOlfC16.668.HIT1.OlfC.2R.866.ANF_receptor.exons8.CM024794.1.Nibea_albiflora";
CM024794.1	exonerate:protein2genome:local	exon	17976616	17977088	.	-	.	gene_id "LOCXPOlfC16.668.HIT1"; transcript_id "LOCXPOlfC16.668.HIT1.transcript"; gene_name "LOCXPOlfC16.668.HIT1.OlfC.2R.866.ANF_receptor.exons8.CM024794.1.Nibea_albiflora";
CM024794.1	exonerate:protein2genome:local	exon	17977175	17977298	.	-	.	gene_id "LOCXPOlfC16.668.HIT1"; transcript_id "LOCXPOlfC16.668.HIT1.transcript"; gene_name "LOCXPOlfC16.668.HIT1.OlfC.2R.866.ANF_receptor.exons8.CM024794.1.Nibea_albiflora";
CM024794.1	exonerate:protein2genome:local	exon	17977830	17978051	.	-	.	gene_id "LOCXPOlfC16.668.HIT1"; transcript_id "LOCXPOlfC16.668.HIT1.transcript"; gene_name "LOCXPOlfC16.668.HIT1.OlfC.2R.866.ANF_receptor.exons8.CM024794.1.Nibea_albiflora";
CM024794.1	exonerate:protein2genome:local	exon	17978157	17978711	.	-	.	gene_id "LOCXPOlfC16.668.HIT1"; transcript_id "LOCXPOlfC16.668.HIT1.transcript"; gene_name "LOCXPOlfC16.668.HIT1.OlfC.2R.866.ANF_receptor.exons8.CM024794.1.Nibea_albiflora";
CM024794.1	exonerate:protein2genome:local	exon	17979151	17979438	.	-	.	gene_id "LOCXPOlfC16.668.HIT1"; transcript_id "LOCXPOlfC16.668.HIT1.transcript"; gene_name "LOCXPOlfC16.668.HIT1.OlfC.2R.866.ANF_receptor.exons8.CM024794.1.Nibea_albiflora";
CM024794.1	exonerate:protein2genome:local	exon	17979927	17980239	.	-	.	gene_id "LOCXPOlfC16.668.HIT1"; transcript_id "LOCXPOlfC16.668.HIT1.transcript"; gene_name "LOCXPOlfC16.668.HIT1.OlfC.2R.866.ANF_receptor.exons8.CM024794.1.Nibea_albiflora";
CM024794.1	exonerate:protein2genome:local	exon	17980382	17980584	.	-	.	gene_id "LOCXPOlfC16.668.HIT1"; transcript_id "LOCXPOlfC16.668.HIT1.transcript"; gene_name "LOCXPOlfC16.668.HIT1.OlfC.2R.866.ANF_receptor.exons8.CM024794.1.Nibea_albiflora";
CM024794.1	exonerate:protein2genome:local	exon	17981693	17981940	.	+	.	gene_id "LOCXPOlfC17.670.HIT1"; transcript_id "LOCXPOlfC17.670.HIT1.transcript"; gene_name "LOCXPOlfC17.670.HIT1.OlfC.2R.866.ANF_receptor.exons8.CM024794.1.Nibea_albiflora";
CM024794.1	exonerate:protein2genome:local	exon	17982321	17982609	.	+	.	gene_id "LOCXPOlfC17.670.HIT1"; transcript_id "LOCXPOlfC17.670.HIT1.transcript"; gene_name "LOCXPOlfC17.670.HIT1.OlfC.2R.866.ANF_receptor.exons8.CM024794.1.Nibea_albiflora";
CM024794.1	exonerate:protein2genome:local	exon	17982715	17982801	.	+	.	gene_id "LOCXPOlfC17.670.HIT1"; transcript_id "LOCXPOlfC17.670.HIT1.transcript"; gene_name "LOCXPOlfC17.670.HIT1.OlfC.2R.866.ANF_receptor.exons8.CM024794.1.Nibea_albiflora";
CM024794.1	exonerate:protein2genome:local	exon	17983012	17983203	.	+	.	gene_id "LOCXPOlfC17.670.HIT1"; transcript_id "LOCXPOlfC17.670.HIT1.transcript"; gene_name "LOCXPOlfC17.670.HIT1.OlfC.2R.866.ANF_receptor.exons8.CM024794.1.Nibea_albiflora";
CM024794.1	exonerate:protein2genome:local	exon	17983604	17984137	.	+	.	gene_id "LOCXPOlfC17.670.HIT1"; transcript_id "LOCXPOlfC17.670.HIT1.transcript"; gene_name "LOCXPOlfC17.670.HIT1.OlfC.2R.866.ANF_receptor.exons8.CM024794.1.Nibea_albiflora";
CM024794.1	exonerate:protein2genome:local	exon	17984225	17984465	.	+	.	gene_id "LOCXPOlfC17.670.HIT1"; transcript_id "LOCXPOlfC17.670.HIT1.transcript"; gene_name "LOCXPOlfC17.670.HIT1.OlfC.2R.866.ANF_receptor.exons8.CM024794.1.Nibea_albiflora";
CM024794.1	exonerate:protein2genome:local	exon	17985275	17985391	.	+	.	gene_id "LOCXPOlfC17.670.HIT1"; transcript_id "LOCXPOlfC17.670.HIT1.transcript"; gene_name "LOCXPOlfC17.670.HIT1.OlfC.2R.866.ANF_receptor.exons8.CM024794.1.Nibea_albiflora";
CM024794.1	exonerate:protein2genome:local	exon	17985481	17986370	.	+	.	gene_id "LOCXPOlfC17.670.HIT1"; transcript_id "LOCXPOlfC17.670.HIT1.transcript"; gene_name "LOCXPOlfC17.670.HIT1.OlfC.2R.866.ANF_receptor.exons8.CM024794.1.Nibea_albiflora";
CM024794.1	exonerate:protein2genome:local	exon	17987430	17987623	.	+	.	gene_id "LOCXPOlfC18.672.HIT1"; transcript_id "LOCXPOlfC18.672.HIT1.transcript"; gene_name "LOCXPOlfC18.672.HIT1.OlfC.2R.843.ANF_receptor.exons6.CM024794.1.Nibea_albiflora";
CM024794.1	exonerate:protein2genome:local	exon	17987753	17988023	.	+	.	gene_id "LOCXPOlfC18.672.HIT1"; transcript_id "LOCXPOlfC18.672.HIT1.transcript"; gene_name "LOCXPOlfC18.672.HIT1.OlfC.2R.843.ANF_receptor.exons6.CM024794.1.Nibea_albiflora";
CM024794.1	exonerate:protein2genome:local	exon	17988126	17988929	.	+	.	gene_id "LOCXPOlfC18.672.HIT1"; transcript_id "LOCXPOlfC18.672.HIT1.transcript"; gene_name "LOCXPOlfC18.672.HIT1.OlfC.2R.843.ANF_receptor.exons6.CM024794.1.Nibea_albiflora";
CM024794.1	exonerate:protein2genome:local	exon	17989073	17989303	.	+	.	gene_id "LOCXPOlfC18.672.HIT1"; transcript_id "LOCXPOlfC18.672.HIT1.transcript"; gene_name "LOCXPOlfC18.672.HIT1.OlfC.2R.843.ANF_receptor.exons6.CM024794.1.Nibea_albiflora";
CM024794.1	exonerate:protein2genome:local	exon	17989540	17989663	.	+	.	gene_id "LOCXPOlfC18.672.HIT1"; transcript_id "LOCXPOlfC18.672.HIT1.transcript"; gene_name "LOCXPOlfC18.672.HIT1.OlfC.2R.843.ANF_receptor.exons6.CM024794.1.Nibea_albiflora";
CM024794.1	exonerate:protein2genome:local	exon	17989822	17990726	.	+	.	gene_id "LOCXPOlfC18.672.HIT1"; transcript_id "LOCXPOlfC18.672.HIT1.transcript"; gene_name "LOCXPOlfC18.672.HIT1.OlfC.2R.843.ANF_receptor.exons6.CM024794.1.Nibea_albiflora";
CM024794.1	exonerate:protein2genome:local	exon	17992584	17992828	.	+	.	gene_id "LOCXPOlfC19.675.HIT1"; transcript_id "LOCXPOlfC19.675.HIT1.transcript"; gene_name "LOCXPOlfC19.675.HIT1.OlfC.2R.865.ANF_receptor.exons8.CM024794.1.Nibea_albiflora";
CM024794.1	exonerate:protein2genome:local	exon	17993260	17993548	.	+	.	gene_id "LOCXPOlfC19.675.HIT1"; transcript_id "LOCXPOlfC19.675.HIT1.transcript"; gene_name "LOCXPOlfC19.675.HIT1.OlfC.2R.865.ANF_receptor.exons8.CM024794.1.Nibea_albiflora";
CM024794.1	exonerate:protein2genome:local	exon	17993664	17993750	.	+	.	gene_id "LOCXPOlfC19.675.HIT1"; transcript_id "LOCXPOlfC19.675.HIT1.transcript"; gene_name "LOCXPOlfC19.675.HIT1.OlfC.2R.865.ANF_receptor.exons8.CM024794.1.Nibea_albiflora";
CM024794.1	exonerate:protein2genome:local	exon	17994081	17994272	.	+	.	gene_id "LOCXPOlfC19.675.HIT1"; transcript_id "LOCXPOlfC19.675.HIT1.transcript"; gene_name "LOCXPOlfC19.675.HIT1.OlfC.2R.865.ANF_receptor.exons8.CM024794.1.Nibea_albiflora";
CM024794.1	exonerate:protein2genome:local	exon	17994629	17995162	.	+	.	gene_id "LOCXPOlfC19.675.HIT1"; transcript_id "LOCXPOlfC19.675.HIT1.transcript"; gene_name "LOCXPOlfC19.675.HIT1.OlfC.2R.865.ANF_receptor.exons8.CM024794.1.Nibea_albiflora";
CM024794.1	exonerate:protein2genome:local	exon	17995248	17995488	.	+	.	gene_id "LOCXPOlfC19.675.HIT1"; transcript_id "LOCXPOlfC19.675.HIT1.transcript"; gene_name "LOCXPOlfC19.675.HIT1.OlfC.2R.865.ANF_receptor.exons8.CM024794.1.Nibea_albiflora";
CM024794.1	exonerate:protein2genome:local	exon	17996080	17996196	.	+	.	gene_id "LOCXPOlfC19.675.HIT1"; transcript_id "LOCXPOlfC19.675.HIT1.transcript"; gene_name "LOCXPOlfC19.675.HIT1.OlfC.2R.865.ANF_receptor.exons8.CM024794.1.Nibea_albiflora";
CM024794.1	exonerate:protein2genome:local	exon	17996308	17997197	.	+	.	gene_id "LOCXPOlfC19.675.HIT1"; transcript_id "LOCXPOlfC19.675.HIT1.transcript"; gene_name "LOCXPOlfC19.675.HIT1.OlfC.2R.865.ANF_receptor.exons8.CM024794.1.Nibea_albiflora";
CM024794.1	exonerate:protein2genome:local	exon	18018564	18018766	.	+	.	gene_id "LOCXPOlfC20.682.HIT1"; transcript_id "LOCXPOlfC20.682.HIT1.transcript"; gene_name "LOCXPOlfC20.682.HIT1.OlfC.2R.855.ANF_receptor.exons6.CM024794.1.Nibea_albiflora";
CM024794.1	exonerate:protein2genome:local	exon	18018877	18019162	.	+	.	gene_id "LOCXPOlfC20.682.HIT1"; transcript_id "LOCXPOlfC20.682.HIT1.transcript"; gene_name "LOCXPOlfC20.682.HIT1.OlfC.2R.855.ANF_receptor.exons6.CM024794.1.Nibea_albiflora";
CM024794.1	exonerate:protein2genome:local	exon	18019272	18020096	.	+	.	gene_id "LOCXPOlfC20.682.HIT1"; transcript_id "LOCXPOlfC20.682.HIT1.transcript"; gene_name "LOCXPOlfC20.682.HIT1.OlfC.2R.855.ANF_receptor.exons6.CM024794.1.Nibea_albiflora";
CM024794.1	exonerate:protein2genome:local	exon	18020198	18020419	.	+	.	gene_id "LOCXPOlfC20.682.HIT1"; transcript_id "LOCXPOlfC20.682.HIT1.transcript"; gene_name "LOCXPOlfC20.682.HIT1.OlfC.2R.855.ANF_receptor.exons6.CM024794.1.Nibea_albiflora";
CM024794.1	exonerate:protein2genome:local	exon	18020521	18020644	.	+	.	gene_id "LOCXPOlfC20.682.HIT1"; transcript_id "LOCXPOlfC20.682.HIT1.transcript"; gene_name "LOCXPOlfC20.682.HIT1.OlfC.2R.855.ANF_receptor.exons6.CM024794.1.Nibea_albiflora";
CM024794.1	exonerate:protein2genome:local	exon	18020855	18021759	.	+	.	gene_id "LOCXPOlfC20.682.HIT1"; transcript_id "LOCXPOlfC20.682.HIT1.transcript"; gene_name "LOCXPOlfC20.682.HIT1.OlfC.2R.855.ANF_receptor.exons6.CM024794.1.Nibea_albiflora";
CM024794.1	exonerate:protein2genome:local	exon	18038921	18039265	.	-	.	gene_id "LOCXPOlfC3.700.HIT1"; transcript_id "LOCXPOlfC3.700.HIT1.transcript"; gene_name "LOCXPOlfC3.700.HIT1.OlfC.2R.830.ANF_receptor.exons13.CM024794.1.Nibea_albiflora";
CM024794.1	exonerate:protein2genome:local	exon	18039354	18039434	.	-	.	gene_id "LOCXPOlfC3.700.HIT1"; transcript_id "LOCXPOlfC3.700.HIT1.transcript"; gene_name "LOCXPOlfC3.700.HIT1.OlfC.2R.830.ANF_receptor.exons13.CM024794.1.Nibea_albiflora";
CM024794.1	exonerate:protein2genome:local	exon	18039537	18040009	.	-	.	gene_id "LOCXPOlfC3.700.HIT1"; transcript_id "LOCXPOlfC3.700.HIT1.transcript"; gene_name "LOCXPOlfC3.700.HIT1.OlfC.2R.830.ANF_receptor.exons13.CM024794.1.Nibea_albiflora";
CM024794.1	exonerate:protein2genome:local	exon	18040165	18040288	.	-	.	gene_id "LOCXPOlfC3.700.HIT1"; transcript_id "LOCXPOlfC3.700.HIT1.transcript"; gene_name "LOCXPOlfC3.700.HIT1.OlfC.2R.830.ANF_receptor.exons13.CM024794.1.Nibea_albiflora";
CM024794.1	exonerate:protein2genome:local	exon	18040491	18040587	.	-	.	gene_id "LOCXPOlfC3.700.HIT1"; transcript_id "LOCXPOlfC3.700.HIT1.transcript"; gene_name "LOCXPOlfC3.700.HIT1.OlfC.2R.830.ANF_receptor.exons13.CM024794.1.Nibea_albiflora";
CM024794.1	exonerate:protein2genome:local	exon	18040706	18040836	.	-	.	gene_id "LOCXPOlfC3.700.HIT1"; transcript_id "LOCXPOlfC3.700.HIT1.transcript"; gene_name "LOCXPOlfC3.700.HIT1.OlfC.2R.830.ANF_receptor.exons13.CM024794.1.Nibea_albiflora";
CM024794.1	exonerate:protein2genome:local	exon	18040952	18041165	.	-	.	gene_id "LOCXPOlfC3.700.HIT1"; transcript_id "LOCXPOlfC3.700.HIT1.transcript"; gene_name "LOCXPOlfC3.700.HIT1.OlfC.2R.830.ANF_receptor.exons13.CM024794.1.Nibea_albiflora";
CM024794.1	exonerate:protein2genome:local	exon	18041313	18041548	.	-	.	gene_id "LOCXPOlfC3.700.HIT1"; transcript_id "LOCXPOlfC3.700.HIT1.transcript"; gene_name "LOCXPOlfC3.700.HIT1.OlfC.2R.830.ANF_receptor.exons13.CM024794.1.Nibea_albiflora";
CM024794.1	exonerate:protein2genome:local	exon	18041688	18041888	.	-	.	gene_id "LOCXPOlfC3.700.HIT1"; transcript_id "LOCXPOlfC3.700.HIT1.transcript"; gene_name "LOCXPOlfC3.700.HIT1.OlfC.2R.830.ANF_receptor.exons13.CM024794.1.Nibea_albiflora";
CM024794.1	exonerate:protein2genome:local	exon	18041973	18042125	.	-	.	gene_id "LOCXPOlfC3.700.HIT1"; transcript_id "LOCXPOlfC3.700.HIT1.transcript"; gene_name "LOCXPOlfC3.700.HIT1.OlfC.2R.830.ANF_receptor.exons13.CM024794.1.Nibea_albiflora";
CM024794.1	exonerate:protein2genome:local	exon	18042210	18042318	.	-	.	gene_id "LOCXPOlfC3.700.HIT1"; transcript_id "LOCXPOlfC3.700.HIT1.transcript"; gene_name "LOCXPOlfC3.700.HIT1.OlfC.2R.830.ANF_receptor.exons13.CM024794.1.Nibea_albiflora";
CM024794.1	exonerate:protein2genome:local	exon	18042533	18042715	.	-	.	gene_id "LOCXPOlfC3.700.HIT1"; transcript_id "LOCXPOlfC3.700.HIT1.transcript"; gene_name "LOCXPOlfC3.700.HIT1.OlfC.2R.830.ANF_receptor.exons13.CM024794.1.Nibea_albiflora";
CM024794.1	exonerate:protein2genome:local	exon	18042926	18043068	.	-	.	gene_id "LOCXPOlfC3.700.HIT1"; transcript_id "LOCXPOlfC3.700.HIT1.transcript"; gene_name "LOCXPOlfC3.700.HIT1.OlfC.2R.830.ANF_receptor.exons13.CM024794.1.Nibea_albiflora";
CM024794.1	exonerate:protein2genome:local	exon	18064466	18065367	.	-	.	gene_id "LOCXPOlfC21.187.HIT1"; transcript_id "LOCXPOlfC21.187.HIT1.transcript"; gene_name "LOCXPOlfC21.187.HIT1.OlfC.2R.882.ANF_receptor.exons8.CM024794.1.Nibea_albiflora";
CM024794.1	exonerate:protein2genome:local	exon	18065446	18065569	.	-	.	gene_id "LOCXPOlfC21.187.HIT1"; transcript_id "LOCXPOlfC21.187.HIT1.transcript"; gene_name "LOCXPOlfC21.187.HIT1.OlfC.2R.882.ANF_receptor.exons8.CM024794.1.Nibea_albiflora";
CM024794.1	exonerate:protein2genome:local	exon	18066070	18066291	.	-	.	gene_id "LOCXPOlfC21.187.HIT1"; transcript_id "LOCXPOlfC21.187.HIT1.transcript"; gene_name "LOCXPOlfC21.187.HIT1.OlfC.2R.882.ANF_receptor.exons8.CM024794.1.Nibea_albiflora";
CM024794.1	exonerate:protein2genome:local	exon	18066409	18066614	.	-	.	gene_id "LOCXPOlfC21.187.HIT1"; transcript_id "LOCXPOlfC21.187.HIT1.transcript"; gene_name "LOCXPOlfC21.187.HIT1.OlfC.2R.882.ANF_receptor.exons8.CM024794.1.Nibea_albiflora";
CM024794.1	exonerate:protein2genome:local	exon	18067075	18067370	.	-	.	gene_id "LOCXPOlfC21.187.HIT1"; transcript_id "LOCXPOlfC21.187.HIT1.transcript"; gene_name "LOCXPOlfC21.187.HIT1.OlfC.2R.882.ANF_receptor.exons8.CM024794.1.Nibea_albiflora";
CM024794.1	exonerate:protein2genome:local	exon	18067495	18067784	.	-	.	gene_id "LOCXPOlfC21.187.HIT1"; transcript_id "LOCXPOlfC21.187.HIT1.transcript"; gene_name "LOCXPOlfC21.187.HIT1.OlfC.2R.882.ANF_receptor.exons8.CM024794.1.Nibea_albiflora";
CM024794.1	exonerate:protein2genome:local	exon	18067865	18068159	.	-	.	gene_id "LOCXPOlfC21.187.HIT1"; transcript_id "LOCXPOlfC21.187.HIT1.transcript"; gene_name "LOCXPOlfC21.187.HIT1.OlfC.2R.882.ANF_receptor.exons8.CM024794.1.Nibea_albiflora";
CM024794.1	exonerate:protein2genome:local	exon	18068688	18068998	.	-	.	gene_id "LOCXPOlfC21.187.HIT1"; transcript_id "LOCXPOlfC21.187.HIT1.transcript"; gene_name "LOCXPOlfC21.187.HIT1.OlfC.2R.882.ANF_receptor.exons8.CM024794.1.Nibea_albiflora";
CM024794.1	exonerate:protein2genome:local	exon	18070178	18071079	.	-	.	gene_id "LOCXPOlfC22.195.HIT1"; transcript_id "LOCXPOlfC22.195.HIT1.transcript"; gene_name "LOCXPOlfC22.195.HIT1.OlfC.2R.882.ANF_receptor.exons8.CM024794.1.Nibea_albiflora";
CM024794.1	exonerate:protein2genome:local	exon	18071156	18071279	.	-	.	gene_id "LOCXPOlfC22.195.HIT1"; transcript_id "LOCXPOlfC22.195.HIT1.transcript"; gene_name "LOCXPOlfC22.195.HIT1.OlfC.2R.882.ANF_receptor.exons8.CM024794.1.Nibea_albiflora";
CM024794.1	exonerate:protein2genome:local	exon	18071491	18071712	.	-	.	gene_id "LOCXPOlfC22.195.HIT1"; transcript_id "LOCXPOlfC22.195.HIT1.transcript"; gene_name "LOCXPOlfC22.195.HIT1.OlfC.2R.882.ANF_receptor.exons8.CM024794.1.Nibea_albiflora";
CM024794.1	exonerate:protein2genome:local	exon	18071835	18072040	.	-	.	gene_id "LOCXPOlfC22.195.HIT1"; transcript_id "LOCXPOlfC22.195.HIT1.transcript"; gene_name "LOCXPOlfC22.195.HIT1.OlfC.2R.882.ANF_receptor.exons8.CM024794.1.Nibea_albiflora";
CM024794.1	exonerate:protein2genome:local	exon	18072404	18072699	.	-	.	gene_id "LOCXPOlfC22.195.HIT1"; transcript_id "LOCXPOlfC22.195.HIT1.transcript"; gene_name "LOCXPOlfC22.195.HIT1.OlfC.2R.882.ANF_receptor.exons8.CM024794.1.Nibea_albiflora";
CM024794.1	exonerate:protein2genome:local	exon	18072986	18073275	.	-	.	gene_id "LOCXPOlfC22.195.HIT1"; transcript_id "LOCXPOlfC22.195.HIT1.transcript"; gene_name "LOCXPOlfC22.195.HIT1.OlfC.2R.882.ANF_receptor.exons8.CM024794.1.Nibea_albiflora";
CM024794.1	exonerate:protein2genome:local	exon	18073374	18073668	.	-	.	gene_id "LOCXPOlfC22.195.HIT1"; transcript_id "LOCXPOlfC22.195.HIT1.transcript"; gene_name "LOCXPOlfC22.195.HIT1.OlfC.2R.882.ANF_receptor.exons8.CM024794.1.Nibea_albiflora";
CM024794.1	exonerate:protein2genome:local	exon	18074014	18074324	.	-	.	gene_id "LOCXPOlfC22.195.HIT1"; transcript_id "LOCXPOlfC22.195.HIT1.transcript"; gene_name "LOCXPOlfC22.195.HIT1.OlfC.2R.882.ANF_receptor.exons8.CM024794.1.Nibea_albiflora";
CM024794.1	exonerate:protein2genome:local	exon	18080402	18081294	.	-	.	gene_id "LOCXPOlfC23.215.HIT1"; transcript_id "LOCXPOlfC23.215.HIT1.transcript"; gene_name "LOCXPOlfC23.215.HIT1.OlfC.2R.876.ANF_receptor.exons8.CM024794.1.Nibea_albiflora";
CM024794.1	exonerate:protein2genome:local	exon	18081375	18081498	.	-	.	gene_id "LOCXPOlfC23.215.HIT1"; transcript_id "LOCXPOlfC23.215.HIT1.transcript"; gene_name "LOCXPOlfC23.215.HIT1.OlfC.2R.876.ANF_receptor.exons8.CM024794.1.Nibea_albiflora";
CM024794.1	exonerate:protein2genome:local	exon	18082093	18082314	.	-	.	gene_id "LOCXPOlfC23.215.HIT1"; transcript_id "LOCXPOlfC23.215.HIT1.transcript"; gene_name "LOCXPOlfC23.215.HIT1.OlfC.2R.876.ANF_receptor.exons8.CM024794.1.Nibea_albiflora";
CM024794.1	exonerate:protein2genome:local	exon	18082400	18082588	.	-	.	gene_id "LOCXPOlfC23.215.HIT1"; transcript_id "LOCXPOlfC23.215.HIT1.transcript"; gene_name "LOCXPOlfC23.215.HIT1.OlfC.2R.876.ANF_receptor.exons8.CM024794.1.Nibea_albiflora";
CM024794.1	exonerate:protein2genome:local	exon	18082953	18083256	.	-	.	gene_id "LOCXPOlfC23.215.HIT1"; transcript_id "LOCXPOlfC23.215.HIT1.transcript"; gene_name "LOCXPOlfC23.215.HIT1.OlfC.2R.876.ANF_receptor.exons8.CM024794.1.Nibea_albiflora";
CM024794.1	exonerate:protein2genome:local	exon	18083521	18083810	.	-	.	gene_id "LOCXPOlfC23.215.HIT1"; transcript_id "LOCXPOlfC23.215.HIT1.transcript"; gene_name "LOCXPOlfC23.215.HIT1.OlfC.2R.876.ANF_receptor.exons8.CM024794.1.Nibea_albiflora";
CM024794.1	exonerate:protein2genome:local	exon	18083917	18084211	.	-	.	gene_id "LOCXPOlfC23.215.HIT1"; transcript_id "LOCXPOlfC23.215.HIT1.transcript"; gene_name "LOCXPOlfC23.215.HIT1.OlfC.2R.876.ANF_receptor.exons8.CM024794.1.Nibea_albiflora";
CM024794.1	exonerate:protein2genome:local	exon	18084481	18084791	.	-	.	gene_id "LOCXPOlfC23.215.HIT1"; transcript_id "LOCXPOlfC23.215.HIT1.transcript"; gene_name "LOCXPOlfC23.215.HIT1.OlfC.2R.876.ANF_receptor.exons8.CM024794.1.Nibea_albiflora";
CM024794.1	exonerate:protein2genome:local	exon	18085374	18086275	.	-	.	gene_id "LOCXPOlfC24.228.HIT1"; transcript_id "LOCXPOlfC24.228.HIT1.transcript"; gene_name "LOCXPOlfC24.228.HIT1.OlfC.2R.871.ANF_receptor.exons8.CM024794.1.Nibea_albiflora";
CM024794.1	exonerate:protein2genome:local	exon	18086366	18086489	.	-	.	gene_id "LOCXPOlfC24.228.HIT1"; transcript_id "LOCXPOlfC24.228.HIT1.transcript"; gene_name "LOCXPOlfC24.228.HIT1.OlfC.2R.871.ANF_receptor.exons8.CM024794.1.Nibea_albiflora";
CM024794.1	exonerate:protein2genome:local	exon	18086605	18086826	.	-	.	gene_id "LOCXPOlfC24.228.HIT1"; transcript_id "LOCXPOlfC24.228.HIT1.transcript"; gene_name "LOCXPOlfC24.228.HIT1.OlfC.2R.871.ANF_receptor.exons8.CM024794.1.Nibea_albiflora";
CM024794.1	exonerate:protein2genome:local	exon	18086936	18087141	.	-	.	gene_id "LOCXPOlfC24.228.HIT1"; transcript_id "LOCXPOlfC24.228.HIT1.transcript"; gene_name "LOCXPOlfC24.228.HIT1.OlfC.2R.871.ANF_receptor.exons8.CM024794.1.Nibea_albiflora";
CM024794.1	exonerate:protein2genome:local	exon	18087611	18087903	.	-	.	gene_id "LOCXPOlfC24.228.HIT1"; transcript_id "LOCXPOlfC24.228.HIT1.transcript"; gene_name "LOCXPOlfC24.228.HIT1.OlfC.2R.871.ANF_receptor.exons8.CM024794.1.Nibea_albiflora";
CM024794.1	exonerate:protein2genome:local	exon	18088190	18088479	.	-	.	gene_id "LOCXPOlfC24.228.HIT1"; transcript_id "LOCXPOlfC24.228.HIT1.transcript"; gene_name "LOCXPOlfC24.228.HIT1.OlfC.2R.871.ANF_receptor.exons8.CM024794.1.Nibea_albiflora";
CM024794.1	exonerate:protein2genome:local	exon	18088575	18088869	.	-	.	gene_id "LOCXPOlfC24.228.HIT1"; transcript_id "LOCXPOlfC24.228.HIT1.transcript"; gene_name "LOCXPOlfC24.228.HIT1.OlfC.2R.871.ANF_receptor.exons8.CM024794.1.Nibea_albiflora";
CM024794.1	exonerate:protein2genome:local	exon	18089314	18089594	.	-	.	gene_id "LOCXPOlfC24.228.HIT1"; transcript_id "LOCXPOlfC24.228.HIT1.transcript"; gene_name "LOCXPOlfC24.228.HIT1.OlfC.2R.871.ANF_receptor.exons8.CM024794.1.Nibea_albiflora";
CM024794.1	exonerate:protein2genome:local	exon	18090154	18091049	.	-	.	gene_id "LOCXPOlfC25.232.HIT1"; transcript_id "LOCXPOlfC25.232.HIT1.transcript"; gene_name "LOCXPOlfC25.232.HIT1.OlfC.2R.844.ANF_receptor.exons8.CM024794.1.Nibea_albiflora";
CM024794.1	exonerate:protein2genome:local	exon	18091131	18091254	.	-	.	gene_id "LOCXPOlfC25.232.HIT1"; transcript_id "LOCXPOlfC25.232.HIT1.transcript"; gene_name "LOCXPOlfC25.232.HIT1.OlfC.2R.844.ANF_receptor.exons8.CM024794.1.Nibea_albiflora";
CM024794.1	exonerate:protein2genome:local	exon	18091762	18091983	.	-	.	gene_id "LOCXPOlfC25.232.HIT1"; transcript_id "LOCXPOlfC25.232.HIT1.transcript"; gene_name "LOCXPOlfC25.232.HIT1.OlfC.2R.844.ANF_receptor.exons8.CM024794.1.Nibea_albiflora";
CM024794.1	exonerate:protein2genome:local	exon	18092139	18092344	.	-	.	gene_id "LOCXPOlfC25.232.HIT1"; transcript_id "LOCXPOlfC25.232.HIT1.transcript"; gene_name "LOCXPOlfC25.232.HIT1.OlfC.2R.844.ANF_receptor.exons8.CM024794.1.Nibea_albiflora";
CM024794.1	exonerate:protein2genome:local	exon	18092507	18092802	.	-	.	gene_id "LOCXPOlfC25.232.HIT1"; transcript_id "LOCXPOlfC25.232.HIT1.transcript"; gene_name "LOCXPOlfC25.232.HIT1.OlfC.2R.844.ANF_receptor.exons8.CM024794.1.Nibea_albiflora";
CM024794.1	exonerate:protein2genome:local	exon	18093084	18093373	.	-	.	gene_id "LOCXPOlfC25.232.HIT1"; transcript_id "LOCXPOlfC25.232.HIT1.transcript"; gene_name "LOCXPOlfC25.232.HIT1.OlfC.2R.844.ANF_receptor.exons8.CM024794.1.Nibea_albiflora";
CM024794.1	exonerate:protein2genome:local	exon	18093474	18093768	.	-	.	gene_id "LOCXPOlfC25.232.HIT1"; transcript_id "LOCXPOlfC25.232.HIT1.transcript"; gene_name "LOCXPOlfC25.232.HIT1.OlfC.2R.844.ANF_receptor.exons8.CM024794.1.Nibea_albiflora";
CM024794.1	exonerate:protein2genome:local	exon	18094195	18094397	.	-	.	gene_id "LOCXPOlfC25.232.HIT1"; transcript_id "LOCXPOlfC25.232.HIT1.transcript"; gene_name "LOCXPOlfC25.232.HIT1.OlfC.2R.844.ANF_receptor.exons8.CM024794.1.Nibea_albiflora";
CM024794.1	exonerate:protein2genome:local	exon	18111384	18112279	.	-	.	gene_id "LOCXPOlfC26.266.HIT1"; transcript_id "LOCXPOlfC26.266.HIT1.transcript"; gene_name "LOCXPOlfC26.266.HIT1.OlfC.2R.843.ANF_receptor.exons8.CM024794.1.Nibea_albiflora";
CM024794.1	exonerate:protein2genome:local	exon	18112376	18112499	.	-	.	gene_id "LOCXPOlfC26.266.HIT1"; transcript_id "LOCXPOlfC26.266.HIT1.transcript"; gene_name "LOCXPOlfC26.266.HIT1.OlfC.2R.843.ANF_receptor.exons8.CM024794.1.Nibea_albiflora";
CM024794.1	exonerate:protein2genome:local	exon	18112978	18113199	.	-	.	gene_id "LOCXPOlfC26.266.HIT1"; transcript_id "LOCXPOlfC26.266.HIT1.transcript"; gene_name "LOCXPOlfC26.266.HIT1.OlfC.2R.843.ANF_receptor.exons8.CM024794.1.Nibea_albiflora";
CM024794.1	exonerate:protein2genome:local	exon	18113317	18113522	.	-	.	gene_id "LOCXPOlfC26.266.HIT1"; transcript_id "LOCXPOlfC26.266.HIT1.transcript"; gene_name "LOCXPOlfC26.266.HIT1.OlfC.2R.843.ANF_receptor.exons8.CM024794.1.Nibea_albiflora";
CM024794.1	exonerate:protein2genome:local	exon	18113650	18113945	.	-	.	gene_id "LOCXPOlfC26.266.HIT1"; transcript_id "LOCXPOlfC26.266.HIT1.transcript"; gene_name "LOCXPOlfC26.266.HIT1.OlfC.2R.843.ANF_receptor.exons8.CM024794.1.Nibea_albiflora";
CM024794.1	exonerate:protein2genome:local	exon	18114042	18114331	.	-	.	gene_id "LOCXPOlfC26.266.HIT1"; transcript_id "LOCXPOlfC26.266.HIT1.transcript"; gene_name "LOCXPOlfC26.266.HIT1.OlfC.2R.843.ANF_receptor.exons8.CM024794.1.Nibea_albiflora";
CM024794.1	exonerate:protein2genome:local	exon	18114430	18114724	.	-	.	gene_id "LOCXPOlfC26.266.HIT1"; transcript_id "LOCXPOlfC26.266.HIT1.transcript"; gene_name "LOCXPOlfC26.266.HIT1.OlfC.2R.843.ANF_receptor.exons8.CM024794.1.Nibea_albiflora";
CM024794.1	exonerate:protein2genome:local	exon	18115162	18115361	.	-	.	gene_id "LOCXPOlfC26.266.HIT1"; transcript_id "LOCXPOlfC26.266.HIT1.transcript"; gene_name "LOCXPOlfC26.266.HIT1.OlfC.2R.843.ANF_receptor.exons8.CM024794.1.Nibea_albiflora";
CM024794.1	exonerate:protein2genome:local	exon	18115981	18116876	.	-	.	gene_id "LOCXPOlfC27.274.HIT1"; transcript_id "LOCXPOlfC27.274.HIT1.transcript"; gene_name "LOCXPOlfC27.274.HIT1.OlfC.2R.839.ANF_receptor.exons8.CM024794.1.Nibea_albiflora";
CM024794.1	exonerate:protein2genome:local	exon	18116963	18117086	.	-	.	gene_id "LOCXPOlfC27.274.HIT1"; transcript_id "LOCXPOlfC27.274.HIT1.transcript"; gene_name "LOCXPOlfC27.274.HIT1.OlfC.2R.839.ANF_receptor.exons8.CM024794.1.Nibea_albiflora";
CM024794.1	exonerate:protein2genome:local	exon	18117565	18117786	.	-	.	gene_id "LOCXPOlfC27.274.HIT1"; transcript_id "LOCXPOlfC27.274.HIT1.transcript"; gene_name "LOCXPOlfC27.274.HIT1.OlfC.2R.839.ANF_receptor.exons8.CM024794.1.Nibea_albiflora";
CM024794.1	exonerate:protein2genome:local	exon	18117903	18118096	.	-	.	gene_id "LOCXPOlfC27.274.HIT1"; transcript_id "LOCXPOlfC27.274.HIT1.transcript"; gene_name "LOCXPOlfC27.274.HIT1.OlfC.2R.839.ANF_receptor.exons8.CM024794.1.Nibea_albiflora";
CM024794.1	exonerate:protein2genome:local	exon	18118306	18118601	.	-	.	gene_id "LOCXPOlfC27.274.HIT1"; transcript_id "LOCXPOlfC27.274.HIT1.transcript"; gene_name "LOCXPOlfC27.274.HIT1.OlfC.2R.839.ANF_receptor.exons8.CM024794.1.Nibea_albiflora";
CM024794.1	exonerate:protein2genome:local	exon	18118698	18118987	.	-	.	gene_id "LOCXPOlfC27.274.HIT1"; transcript_id "LOCXPOlfC27.274.HIT1.transcript"; gene_name "LOCXPOlfC27.274.HIT1.OlfC.2R.839.ANF_receptor.exons8.CM024794.1.Nibea_albiflora";
CM024794.1	exonerate:protein2genome:local	exon	18119087	18119381	.	-	.	gene_id "LOCXPOlfC27.274.HIT1"; transcript_id "LOCXPOlfC27.274.HIT1.transcript"; gene_name "LOCXPOlfC27.274.HIT1.OlfC.2R.839.ANF_receptor.exons8.CM024794.1.Nibea_albiflora";
CM024794.1	exonerate:protein2genome:local	exon	18119818	18120017	.	-	.	gene_id "LOCXPOlfC27.274.HIT1"; transcript_id "LOCXPOlfC27.274.HIT1.transcript"; gene_name "LOCXPOlfC27.274.HIT1.OlfC.2R.839.ANF_receptor.exons8.CM024794.1.Nibea_albiflora";
CM024794.1	exonerate:protein2genome:local	exon	18131616	18131839	.	+	.	gene_id "LOCXPOlfC28.293.HIT1"; transcript_id "LOCXPOlfC28.293.HIT1.transcript"; gene_name "LOCXPOlfC28.293.HIT1.OlfC.2R.872.ANF_receptor.exons9.CM024794.1.Nibea_albiflora";
CM024794.1	exonerate:protein2genome:local	exon	18132064	18132358	.	+	.	gene_id "LOCXPOlfC28.293.HIT1"; transcript_id "LOCXPOlfC28.293.HIT1.transcript"; gene_name "LOCXPOlfC28.293.HIT1.OlfC.2R.872.ANF_receptor.exons9.CM024794.1.Nibea_albiflora";
CM024794.1	exonerate:protein2genome:local	exon	18132443	18132529	.	+	.	gene_id "LOCXPOlfC28.293.HIT1"; transcript_id "LOCXPOlfC28.293.HIT1.transcript"; gene_name "LOCXPOlfC28.293.HIT1.OlfC.2R.872.ANF_receptor.exons9.CM024794.1.Nibea_albiflora";
CM024794.1	exonerate:protein2genome:local	exon	18132635	18132904	.	+	.	gene_id "LOCXPOlfC28.293.HIT1"; transcript_id "LOCXPOlfC28.293.HIT1.transcript"; gene_name "LOCXPOlfC28.293.HIT1.OlfC.2R.872.ANF_receptor.exons9.CM024794.1.Nibea_albiflora";
CM024794.1	exonerate:protein2genome:local	exon	18133166	18133369	.	+	.	gene_id "LOCXPOlfC28.293.HIT1"; transcript_id "LOCXPOlfC28.293.HIT1.transcript"; gene_name "LOCXPOlfC28.293.HIT1.OlfC.2R.872.ANF_receptor.exons9.CM024794.1.Nibea_albiflora";
CM024794.1	exonerate:protein2genome:local	exon	18133451	18133726	.	+	.	gene_id "LOCXPOlfC28.293.HIT1"; transcript_id "LOCXPOlfC28.293.HIT1.transcript"; gene_name "LOCXPOlfC28.293.HIT1.OlfC.2R.872.ANF_receptor.exons9.CM024794.1.Nibea_albiflora";
CM024794.1	exonerate:protein2genome:local	exon	18134079	18134303	.	+	.	gene_id "LOCXPOlfC28.293.HIT1"; transcript_id "LOCXPOlfC28.293.HIT1.transcript"; gene_name "LOCXPOlfC28.293.HIT1.OlfC.2R.872.ANF_receptor.exons9.CM024794.1.Nibea_albiflora";
CM024794.1	exonerate:protein2genome:local	exon	18134426	18134549	.	+	.	gene_id "LOCXPOlfC28.293.HIT1"; transcript_id "LOCXPOlfC28.293.HIT1.transcript"; gene_name "LOCXPOlfC28.293.HIT1.OlfC.2R.872.ANF_receptor.exons9.CM024794.1.Nibea_albiflora";
CM024794.1	exonerate:protein2genome:local	exon	18134935	18135845	.	+	.	gene_id "LOCXPOlfC28.293.HIT1"; transcript_id "LOCXPOlfC28.293.HIT1.transcript"; gene_name "LOCXPOlfC28.293.HIT1.OlfC.2R.872.ANF_receptor.exons9.CM024794.1.Nibea_albiflora";
CM024794.1	exonerate:protein2genome:local	exon	18137635	18137879	.	+	.	gene_id "LOCXPOlfC29.297.HIT1"; transcript_id "LOCXPOlfC29.297.HIT1.transcript"; gene_name "LOCXPOlfC29.297.HIT1.OlfC.2R.884.ANF_receptor.exons9.CM024794.1.Nibea_albiflora";
CM024794.1	exonerate:protein2genome:local	exon	18137980	18138274	.	+	.	gene_id "LOCXPOlfC29.297.HIT1"; transcript_id "LOCXPOlfC29.297.HIT1.transcript"; gene_name "LOCXPOlfC29.297.HIT1.OlfC.2R.884.ANF_receptor.exons9.CM024794.1.Nibea_albiflora";
CM024794.1	exonerate:protein2genome:local	exon	18138517	18138603	.	+	.	gene_id "LOCXPOlfC29.297.HIT1"; transcript_id "LOCXPOlfC29.297.HIT1.transcript"; gene_name "LOCXPOlfC29.297.HIT1.OlfC.2R.884.ANF_receptor.exons9.CM024794.1.Nibea_albiflora";
CM024794.1	exonerate:protein2genome:local	exon	18138803	18139072	.	+	.	gene_id "LOCXPOlfC29.297.HIT1"; transcript_id "LOCXPOlfC29.297.HIT1.transcript"; gene_name "LOCXPOlfC29.297.HIT1.OlfC.2R.884.ANF_receptor.exons9.CM024794.1.Nibea_albiflora";
CM024794.1	exonerate:protein2genome:local	exon	18139429	18139635	.	+	.	gene_id "LOCXPOlfC29.297.HIT1"; transcript_id "LOCXPOlfC29.297.HIT1.transcript"; gene_name "LOCXPOlfC29.297.HIT1.OlfC.2R.884.ANF_receptor.exons9.CM024794.1.Nibea_albiflora";
CM024794.1	exonerate:protein2genome:local	exon	18139724	18139999	.	+	.	gene_id "LOCXPOlfC29.297.HIT1"; transcript_id "LOCXPOlfC29.297.HIT1.transcript"; gene_name "LOCXPOlfC29.297.HIT1.OlfC.2R.884.ANF_receptor.exons9.CM024794.1.Nibea_albiflora";
CM024794.1	exonerate:protein2genome:local	exon	18140127	18140363	.	+	.	gene_id "LOCXPOlfC29.297.HIT1"; transcript_id "LOCXPOlfC29.297.HIT1.transcript"; gene_name "LOCXPOlfC29.297.HIT1.OlfC.2R.884.ANF_receptor.exons9.CM024794.1.Nibea_albiflora";
CM024794.1	exonerate:protein2genome:local	exon	18140457	18140580	.	+	.	gene_id "LOCXPOlfC29.297.HIT1"; transcript_id "LOCXPOlfC29.297.HIT1.transcript"; gene_name "LOCXPOlfC29.297.HIT1.OlfC.2R.884.ANF_receptor.exons9.CM024794.1.Nibea_albiflora";
CM024794.1	exonerate:protein2genome:local	exon	18140913	18141823	.	+	.	gene_id "LOCXPOlfC29.297.HIT1"; transcript_id "LOCXPOlfC29.297.HIT1.transcript"; gene_name "LOCXPOlfC29.297.HIT1.OlfC.2R.884.ANF_receptor.exons9.CM024794.1.Nibea_albiflora";
CM024794.1	exonerate:protein2genome:local	exon	18148475	18148722	.	+	.	gene_id "LOCXPOlfC30.310.HIT1"; transcript_id "LOCXPOlfC30.310.HIT1.transcript"; gene_name "LOCXPOlfC30.310.HIT1.OlfC.2R.875.ANF_receptor.exons9.CM024794.1.Nibea_albiflora";
CM024794.1	exonerate:protein2genome:local	exon	18149049	18149343	.	+	.	gene_id "LOCXPOlfC30.310.HIT1"; transcript_id "LOCXPOlfC30.310.HIT1.transcript"; gene_name "LOCXPOlfC30.310.HIT1.OlfC.2R.875.ANF_receptor.exons9.CM024794.1.Nibea_albiflora";
CM024794.1	exonerate:protein2genome:local	exon	18149478	18149564	.	+	.	gene_id "LOCXPOlfC30.310.HIT1"; transcript_id "LOCXPOlfC30.310.HIT1.transcript"; gene_name "LOCXPOlfC30.310.HIT1.OlfC.2R.875.ANF_receptor.exons9.CM024794.1.Nibea_albiflora";
CM024794.1	exonerate:protein2genome:local	exon	18150099	18150368	.	+	.	gene_id "LOCXPOlfC30.310.HIT1"; transcript_id "LOCXPOlfC30.310.HIT1.transcript"; gene_name "LOCXPOlfC30.310.HIT1.OlfC.2R.875.ANF_receptor.exons9.CM024794.1.Nibea_albiflora";
CM024794.1	exonerate:protein2genome:local	exon	18150739	18150942	.	+	.	gene_id "LOCXPOlfC30.310.HIT1"; transcript_id "LOCXPOlfC30.310.HIT1.transcript"; gene_name "LOCXPOlfC30.310.HIT1.OlfC.2R.875.ANF_receptor.exons9.CM024794.1.Nibea_albiflora";
CM024794.1	exonerate:protein2genome:local	exon	18151030	18151296	.	+	.	gene_id "LOCXPOlfC30.310.HIT1"; transcript_id "LOCXPOlfC30.310.HIT1.transcript"; gene_name "LOCXPOlfC30.310.HIT1.OlfC.2R.875.ANF_receptor.exons9.CM024794.1.Nibea_albiflora";
CM024794.1	exonerate:protein2genome:local	exon	18151624	18151851	.	+	.	gene_id "LOCXPOlfC30.310.HIT1"; transcript_id "LOCXPOlfC30.310.HIT1.transcript"; gene_name "LOCXPOlfC30.310.HIT1.OlfC.2R.875.ANF_receptor.exons9.CM024794.1.Nibea_albiflora";
CM024794.1	exonerate:protein2genome:local	exon	18151941	18152064	.	+	.	gene_id "LOCXPOlfC30.310.HIT1"; transcript_id "LOCXPOlfC30.310.HIT1.transcript"; gene_name "LOCXPOlfC30.310.HIT1.OlfC.2R.875.ANF_receptor.exons9.CM024794.1.Nibea_albiflora";
CM024794.1	exonerate:protein2genome:local	exon	18152167	18153068	.	+	.	gene_id "LOCXPOlfC30.310.HIT1"; transcript_id "LOCXPOlfC30.310.HIT1.transcript"; gene_name "LOCXPOlfC30.310.HIT1.OlfC.2R.875.ANF_receptor.exons9.CM024794.1.Nibea_albiflora";
CM024794.1	exonerate:protein2genome:local	exon	18159420	18159667	.	+	.	gene_id "LOCXPOlfC31.325.HIT1"; transcript_id "LOCXPOlfC31.325.HIT1.transcript"; gene_name "LOCXPOlfC31.325.HIT1.OlfC.2R.875.ANF_receptor.exons9.CM024794.1.Nibea_albiflora";
CM024794.1	exonerate:protein2genome:local	exon	18159901	18160192	.	+	.	gene_id "LOCXPOlfC31.325.HIT1"; transcript_id "LOCXPOlfC31.325.HIT1.transcript"; gene_name "LOCXPOlfC31.325.HIT1.OlfC.2R.875.ANF_receptor.exons9.CM024794.1.Nibea_albiflora";
CM024794.1	exonerate:protein2genome:local	exon	18160346	18160432	.	+	.	gene_id "LOCXPOlfC31.325.HIT1"; transcript_id "LOCXPOlfC31.325.HIT1.transcript"; gene_name "LOCXPOlfC31.325.HIT1.OlfC.2R.875.ANF_receptor.exons9.CM024794.1.Nibea_albiflora";
CM024794.1	exonerate:protein2genome:local	exon	18160635	18160904	.	+	.	gene_id "LOCXPOlfC31.325.HIT1"; transcript_id "LOCXPOlfC31.325.HIT1.transcript"; gene_name "LOCXPOlfC31.325.HIT1.OlfC.2R.875.ANF_receptor.exons9.CM024794.1.Nibea_albiflora";
CM024794.1	exonerate:protein2genome:local	exon	18161288	18161497	.	+	.	gene_id "LOCXPOlfC31.325.HIT1"; transcript_id "LOCXPOlfC31.325.HIT1.transcript"; gene_name "LOCXPOlfC31.325.HIT1.OlfC.2R.875.ANF_receptor.exons9.CM024794.1.Nibea_albiflora";
CM024794.1	exonerate:protein2genome:local	exon	18161574	18161843	.	+	.	gene_id "LOCXPOlfC31.325.HIT1"; transcript_id "LOCXPOlfC31.325.HIT1.transcript"; gene_name "LOCXPOlfC31.325.HIT1.OlfC.2R.875.ANF_receptor.exons9.CM024794.1.Nibea_albiflora";
CM024794.1	exonerate:protein2genome:local	exon	18162418	18162645	.	+	.	gene_id "LOCXPOlfC31.325.HIT1"; transcript_id "LOCXPOlfC31.325.HIT1.transcript"; gene_name "LOCXPOlfC31.325.HIT1.OlfC.2R.875.ANF_receptor.exons9.CM024794.1.Nibea_albiflora";
CM024794.1	exonerate:protein2genome:local	exon	18162759	18162882	.	+	.	gene_id "LOCXPOlfC31.325.HIT1"; transcript_id "LOCXPOlfC31.325.HIT1.transcript"; gene_name "LOCXPOlfC31.325.HIT1.OlfC.2R.875.ANF_receptor.exons9.CM024794.1.Nibea_albiflora";
CM024794.1	exonerate:protein2genome:local	exon	18162962	18163857	.	+	.	gene_id "LOCXPOlfC31.325.HIT1"; transcript_id "LOCXPOlfC31.325.HIT1.transcript"; gene_name "LOCXPOlfC31.325.HIT1.OlfC.2R.875.ANF_receptor.exons9.CM024794.1.Nibea_albiflora";
CM024794.1	exonerate:protein2genome:local	exon	18165735	18165946	.	+	.	gene_id "LOCXPOlfC32.330.HIT1"; transcript_id "LOCXPOlfC32.330.HIT1.transcript"; gene_name "LOCXPOlfC32.330.HIT1.OlfC.2R.869.ANF_receptor.exons9.CM024794.1.Nibea_albiflora";
CM024794.1	exonerate:protein2genome:local	exon	18166144	18166438	.	+	.	gene_id "LOCXPOlfC32.330.HIT1"; transcript_id "LOCXPOlfC32.330.HIT1.transcript"; gene_name "LOCXPOlfC32.330.HIT1.OlfC.2R.869.ANF_receptor.exons9.CM024794.1.Nibea_albiflora";
CM024794.1	exonerate:protein2genome:local	exon	18166593	18166679	.	+	.	gene_id "LOCXPOlfC32.330.HIT1"; transcript_id "LOCXPOlfC32.330.HIT1.transcript"; gene_name "LOCXPOlfC32.330.HIT1.OlfC.2R.869.ANF_receptor.exons9.CM024794.1.Nibea_albiflora";
CM024794.1	exonerate:protein2genome:local	exon	18166851	18167120	.	+	.	gene_id "LOCXPOlfC32.330.HIT1"; transcript_id "LOCXPOlfC32.330.HIT1.transcript"; gene_name "LOCXPOlfC32.330.HIT1.OlfC.2R.869.ANF_receptor.exons9.CM024794.1.Nibea_albiflora";
CM024794.1	exonerate:protein2genome:local	exon	18167380	18167586	.	+	.	gene_id "LOCXPOlfC32.330.HIT1"; transcript_id "LOCXPOlfC32.330.HIT1.transcript"; gene_name "LOCXPOlfC32.330.HIT1.OlfC.2R.869.ANF_receptor.exons9.CM024794.1.Nibea_albiflora";
CM024794.1	exonerate:protein2genome:local	exon	18167675	18167950	.	+	.	gene_id "LOCXPOlfC32.330.HIT1"; transcript_id "LOCXPOlfC32.330.HIT1.transcript"; gene_name "LOCXPOlfC32.330.HIT1.OlfC.2R.869.ANF_receptor.exons9.CM024794.1.Nibea_albiflora";
CM024794.1	exonerate:protein2genome:local	exon	18168257	18168484	.	+	.	gene_id "LOCXPOlfC32.330.HIT1"; transcript_id "LOCXPOlfC32.330.HIT1.transcript"; gene_name "LOCXPOlfC32.330.HIT1.OlfC.2R.869.ANF_receptor.exons9.CM024794.1.Nibea_albiflora";
CM024794.1	exonerate:protein2genome:local	exon	18168567	18168690	.	+	.	gene_id "LOCXPOlfC32.330.HIT1"; transcript_id "LOCXPOlfC32.330.HIT1.transcript"; gene_name "LOCXPOlfC32.330.HIT1.OlfC.2R.869.ANF_receptor.exons9.CM024794.1.Nibea_albiflora";
CM024794.1	exonerate:protein2genome:local	exon	18168766	18169673	.	+	.	gene_id "LOCXPOlfC32.330.HIT1"; transcript_id "LOCXPOlfC32.330.HIT1.transcript"; gene_name "LOCXPOlfC32.330.HIT1.OlfC.2R.869.ANF_receptor.exons9.CM024794.1.Nibea_albiflora";
CM024794.1	exonerate:protein2genome:local	exon	18171323	18171534	.	+	.	gene_id "LOCXPOlfC32.342.HIT1"; transcript_id "LOCXPOlfC32.342.HIT1.transcript"; gene_name "LOCXPOlfC32.342.HIT1.OlfC.2R.701.ANF_receptor.exons9.CM024794.1.Nibea_albiflora";
CM024794.1	exonerate:protein2genome:local	exon	18171809	18172104	.	+	.	gene_id "LOCXPOlfC32.342.HIT1"; transcript_id "LOCXPOlfC32.342.HIT1.transcript"; gene_name "LOCXPOlfC32.342.HIT1.OlfC.2R.701.ANF_receptor.exons9.CM024794.1.Nibea_albiflora";
CM024794.1	exonerate:protein2genome:local	exon	18172267	18172353	.	+	.	gene_id "LOCXPOlfC32.342.HIT1"; transcript_id "LOCXPOlfC32.342.HIT1.transcript"; gene_name "LOCXPOlfC32.342.HIT1.OlfC.2R.701.ANF_receptor.exons9.CM024794.1.Nibea_albiflora";
CM024794.1	exonerate:protein2genome:local	exon	18172540	18172809	.	+	.	gene_id "LOCXPOlfC32.342.HIT1"; transcript_id "LOCXPOlfC32.342.HIT1.transcript"; gene_name "LOCXPOlfC32.342.HIT1.OlfC.2R.701.ANF_receptor.exons9.CM024794.1.Nibea_albiflora";
CM024794.1	exonerate:protein2genome:local	exon	18173107	18173313	.	+	.	gene_id "LOCXPOlfC32.342.HIT1"; transcript_id "LOCXPOlfC32.342.HIT1.transcript"; gene_name "LOCXPOlfC32.342.HIT1.OlfC.2R.701.ANF_receptor.exons9.CM024794.1.Nibea_albiflora";
CM024794.1	exonerate:protein2genome:local	exon	18173403	18173678	.	+	.	gene_id "LOCXPOlfC32.342.HIT1"; transcript_id "LOCXPOlfC32.342.HIT1.transcript"; gene_name "LOCXPOlfC32.342.HIT1.OlfC.2R.701.ANF_receptor.exons9.CM024794.1.Nibea_albiflora";
CM024794.1	exonerate:protein2genome:local	exon	18173881	18174108	.	+	.	gene_id "LOCXPOlfC32.342.HIT1"; transcript_id "LOCXPOlfC32.342.HIT1.transcript"; gene_name "LOCXPOlfC32.342.HIT1.OlfC.2R.701.ANF_receptor.exons9.CM024794.1.Nibea_albiflora";
CM024794.1	exonerate:protein2genome:local	exon	18174191	18174314	.	+	.	gene_id "LOCXPOlfC32.342.HIT1"; transcript_id "LOCXPOlfC32.342.HIT1.transcript"; gene_name "LOCXPOlfC32.342.HIT1.OlfC.2R.701.ANF_receptor.exons9.CM024794.1.Nibea_albiflora";
CM024794.1	exonerate:protein2genome:local	exon	18174391	18175298	.	+	.	gene_id "LOCXPOlfC32.342.HIT1"; transcript_id "LOCXPOlfC32.342.HIT1.transcript"; gene_name "LOCXPOlfC32.342.HIT1.OlfC.2R.701.ANF_receptor.exons9.CM024794.1.Nibea_albiflora";
CM024794.1	exonerate:protein2genome:local	exon	18184753	18184964	.	+	.	gene_id "LOCXPOlfC32.353.HIT1"; transcript_id "LOCXPOlfC32.353.HIT1.transcript"; gene_name "LOCXPOlfC32.353.HIT1.OlfC.2R.787.ANF_receptor.exons9.CM024794.1.Nibea_albiflora";
CM024794.1	exonerate:protein2genome:local	exon	18185179	18185474	.	+	.	gene_id "LOCXPOlfC32.353.HIT1"; transcript_id "LOCXPOlfC32.353.HIT1.transcript"; gene_name "LOCXPOlfC32.353.HIT1.OlfC.2R.787.ANF_receptor.exons9.CM024794.1.Nibea_albiflora";
CM024794.1	exonerate:protein2genome:local	exon	18185641	18185727	.	+	.	gene_id "LOCXPOlfC32.353.HIT1"; transcript_id "LOCXPOlfC32.353.HIT1.transcript"; gene_name "LOCXPOlfC32.353.HIT1.OlfC.2R.787.ANF_receptor.exons9.CM024794.1.Nibea_albiflora";
CM024794.1	exonerate:protein2genome:local	exon	18185884	18186153	.	+	.	gene_id "LOCXPOlfC32.353.HIT1"; transcript_id "LOCXPOlfC32.353.HIT1.transcript"; gene_name "LOCXPOlfC32.353.HIT1.OlfC.2R.787.ANF_receptor.exons9.CM024794.1.Nibea_albiflora";
CM024794.1	exonerate:protein2genome:local	exon	18186424	18186630	.	+	.	gene_id "LOCXPOlfC32.353.HIT1"; transcript_id "LOCXPOlfC32.353.HIT1.transcript"; gene_name "LOCXPOlfC32.353.HIT1.OlfC.2R.787.ANF_receptor.exons9.CM024794.1.Nibea_albiflora";
CM024794.1	exonerate:protein2genome:local	exon	18186720	18186995	.	+	.	gene_id "LOCXPOlfC32.353.HIT1"; transcript_id "LOCXPOlfC32.353.HIT1.transcript"; gene_name "LOCXPOlfC32.353.HIT1.OlfC.2R.787.ANF_receptor.exons9.CM024794.1.Nibea_albiflora";
CM024794.1	exonerate:protein2genome:local	exon	18187408	18187635	.	+	.	gene_id "LOCXPOlfC32.353.HIT1"; transcript_id "LOCXPOlfC32.353.HIT1.transcript"; gene_name "LOCXPOlfC32.353.HIT1.OlfC.2R.787.ANF_receptor.exons9.CM024794.1.Nibea_albiflora";
CM024794.1	exonerate:protein2genome:local	exon	18187720	18187843	.	+	.	gene_id "LOCXPOlfC32.353.HIT1"; transcript_id "LOCXPOlfC32.353.HIT1.transcript"; gene_name "LOCXPOlfC32.353.HIT1.OlfC.2R.787.ANF_receptor.exons9.CM024794.1.Nibea_albiflora";
CM024794.1	exonerate:protein2genome:local	exon	18187919	18188826	.	+	.	gene_id "LOCXPOlfC32.353.HIT1"; transcript_id "LOCXPOlfC32.353.HIT1.transcript"; gene_name "LOCXPOlfC32.353.HIT1.OlfC.2R.787.ANF_receptor.exons9.CM024794.1.Nibea_albiflora";
CM024794.1	exonerate:protein2genome:local	exon	18190479	18190690	.	+	.	gene_id "LOCXPOlfC32.358.HIT1"; transcript_id "LOCXPOlfC32.358.HIT1.transcript"; gene_name "LOCXPOlfC32.358.HIT1.OlfC.2R.782.ANF_receptor.exons9.CM024794.1.Nibea_albiflora";
CM024794.1	exonerate:protein2genome:local	exon	18190887	18191182	.	+	.	gene_id "LOCXPOlfC32.358.HIT1"; transcript_id "LOCXPOlfC32.358.HIT1.transcript"; gene_name "LOCXPOlfC32.358.HIT1.OlfC.2R.782.ANF_receptor.exons9.CM024794.1.Nibea_albiflora";
CM024794.1	exonerate:protein2genome:local	exon	18191327	18191413	.	+	.	gene_id "LOCXPOlfC32.358.HIT1"; transcript_id "LOCXPOlfC32.358.HIT1.transcript"; gene_name "LOCXPOlfC32.358.HIT1.OlfC.2R.782.ANF_receptor.exons9.CM024794.1.Nibea_albiflora";
CM024794.1	exonerate:protein2genome:local	exon	18191617	18191886	.	+	.	gene_id "LOCXPOlfC32.358.HIT1"; transcript_id "LOCXPOlfC32.358.HIT1.transcript"; gene_name "LOCXPOlfC32.358.HIT1.OlfC.2R.782.ANF_receptor.exons9.CM024794.1.Nibea_albiflora";
CM024794.1	exonerate:protein2genome:local	exon	18192161	18192367	.	+	.	gene_id "LOCXPOlfC32.358.HIT1"; transcript_id "LOCXPOlfC32.358.HIT1.transcript"; gene_name "LOCXPOlfC32.358.HIT1.OlfC.2R.782.ANF_receptor.exons9.CM024794.1.Nibea_albiflora";
CM024794.1	exonerate:protein2genome:local	exon	18192457	18192732	.	+	.	gene_id "LOCXPOlfC32.358.HIT1"; transcript_id "LOCXPOlfC32.358.HIT1.transcript"; gene_name "LOCXPOlfC32.358.HIT1.OlfC.2R.782.ANF_receptor.exons9.CM024794.1.Nibea_albiflora";
CM024794.1	exonerate:protein2genome:local	exon	18193324	18193551	.	+	.	gene_id "LOCXPOlfC32.358.HIT1"; transcript_id "LOCXPOlfC32.358.HIT1.transcript"; gene_name "LOCXPOlfC32.358.HIT1.OlfC.2R.782.ANF_receptor.exons9.CM024794.1.Nibea_albiflora";
CM024794.1	exonerate:protein2genome:local	exon	18193644	18193767	.	+	.	gene_id "LOCXPOlfC32.358.HIT1"; transcript_id "LOCXPOlfC32.358.HIT1.transcript"; gene_name "LOCXPOlfC32.358.HIT1.OlfC.2R.782.ANF_receptor.exons9.CM024794.1.Nibea_albiflora";
CM024794.1	exonerate:protein2genome:local	exon	18193843	18194750	.	+	.	gene_id "LOCXPOlfC32.358.HIT1"; transcript_id "LOCXPOlfC32.358.HIT1.transcript"; gene_name "LOCXPOlfC32.358.HIT1.OlfC.2R.782.ANF_receptor.exons9.CM024794.1.Nibea_albiflora";
CM024794.1	exonerate:protein2genome:local	exon	18195775	18195986	.	+	.	gene_id "LOCXPOlfC33.368.HIT1"; transcript_id "LOCXPOlfC33.368.HIT1.transcript"; gene_name "LOCXPOlfC33.368.HIT1.OlfC.2R.866.ANF_receptor.exons9.CM024794.1.Nibea_albiflora";
CM024794.1	exonerate:protein2genome:local	exon	18196168	18196462	.	+	.	gene_id "LOCXPOlfC33.368.HIT1"; transcript_id "LOCXPOlfC33.368.HIT1.transcript"; gene_name "LOCXPOlfC33.368.HIT1.OlfC.2R.866.ANF_receptor.exons9.CM024794.1.Nibea_albiflora";
CM024794.1	exonerate:protein2genome:local	exon	18196554	18196640	.	+	.	gene_id "LOCXPOlfC33.368.HIT1"; transcript_id "LOCXPOlfC33.368.HIT1.transcript"; gene_name "LOCXPOlfC33.368.HIT1.OlfC.2R.866.ANF_receptor.exons9.CM024794.1.Nibea_albiflora";
CM024794.1	exonerate:protein2genome:local	exon	18196748	18197017	.	+	.	gene_id "LOCXPOlfC33.368.HIT1"; transcript_id "LOCXPOlfC33.368.HIT1.transcript"; gene_name "LOCXPOlfC33.368.HIT1.OlfC.2R.866.ANF_receptor.exons9.CM024794.1.Nibea_albiflora";
CM024794.1	exonerate:protein2genome:local	exon	18197283	18197489	.	+	.	gene_id "LOCXPOlfC33.368.HIT1"; transcript_id "LOCXPOlfC33.368.HIT1.transcript"; gene_name "LOCXPOlfC33.368.HIT1.OlfC.2R.866.ANF_receptor.exons9.CM024794.1.Nibea_albiflora";
CM024794.1	exonerate:protein2genome:local	exon	18197576	18197851	.	+	.	gene_id "LOCXPOlfC33.368.HIT1"; transcript_id "LOCXPOlfC33.368.HIT1.transcript"; gene_name "LOCXPOlfC33.368.HIT1.OlfC.2R.866.ANF_receptor.exons9.CM024794.1.Nibea_albiflora";
CM024794.1	exonerate:protein2genome:local	exon	18198152	18198379	.	+	.	gene_id "LOCXPOlfC33.368.HIT1"; transcript_id "LOCXPOlfC33.368.HIT1.transcript"; gene_name "LOCXPOlfC33.368.HIT1.OlfC.2R.866.ANF_receptor.exons9.CM024794.1.Nibea_albiflora";
CM024794.1	exonerate:protein2genome:local	exon	18198464	18198587	.	+	.	gene_id "LOCXPOlfC33.368.HIT1"; transcript_id "LOCXPOlfC33.368.HIT1.transcript"; gene_name "LOCXPOlfC33.368.HIT1.OlfC.2R.866.ANF_receptor.exons9.CM024794.1.Nibea_albiflora";
CM024794.1	exonerate:protein2genome:local	exon	18198664	18199562	.	+	.	gene_id "LOCXPOlfC33.368.HIT1"; transcript_id "LOCXPOlfC33.368.HIT1.transcript"; gene_name "LOCXPOlfC33.368.HIT1.OlfC.2R.866.ANF_receptor.exons9.CM024794.1.Nibea_albiflora";
CM024794.1	exonerate:protein2genome:local	exon	18201239	18201447	.	+	.	gene_id "LOCXPOlfC32.374.HIT1"; transcript_id "LOCXPOlfC32.374.HIT1.transcript"; gene_name "LOCXPOlfC32.374.HIT1.OlfC.2R.759.ANF_receptor.exons9.CM024794.1.Nibea_albiflora";
CM024794.1	exonerate:protein2genome:local	exon	18201660	18201955	.	+	.	gene_id "LOCXPOlfC32.374.HIT1"; transcript_id "LOCXPOlfC32.374.HIT1.transcript"; gene_name "LOCXPOlfC32.374.HIT1.OlfC.2R.759.ANF_receptor.exons9.CM024794.1.Nibea_albiflora";
CM024794.1	exonerate:protein2genome:local	exon	18202125	18202211	.	+	.	gene_id "LOCXPOlfC32.374.HIT1"; transcript_id "LOCXPOlfC32.374.HIT1.transcript"; gene_name "LOCXPOlfC32.374.HIT1.OlfC.2R.759.ANF_receptor.exons9.CM024794.1.Nibea_albiflora";
CM024794.1	exonerate:protein2genome:local	exon	18202298	18202567	.	+	.	gene_id "LOCXPOlfC32.374.HIT1"; transcript_id "LOCXPOlfC32.374.HIT1.transcript"; gene_name "LOCXPOlfC32.374.HIT1.OlfC.2R.759.ANF_receptor.exons9.CM024794.1.Nibea_albiflora";
CM024794.1	exonerate:protein2genome:local	exon	18202712	18202912	.	+	.	gene_id "LOCXPOlfC32.374.HIT1"; transcript_id "LOCXPOlfC32.374.HIT1.transcript"; gene_name "LOCXPOlfC32.374.HIT1.OlfC.2R.759.ANF_receptor.exons9.CM024794.1.Nibea_albiflora";
CM024794.1	exonerate:protein2genome:local	exon	18203004	18203273	.	+	.	gene_id "LOCXPOlfC32.374.HIT1"; transcript_id "LOCXPOlfC32.374.HIT1.transcript"; gene_name "LOCXPOlfC32.374.HIT1.OlfC.2R.759.ANF_receptor.exons9.CM024794.1.Nibea_albiflora";
CM024794.1	exonerate:protein2genome:local	exon	18203468	18203695	.	+	.	gene_id "LOCXPOlfC32.374.HIT1"; transcript_id "LOCXPOlfC32.374.HIT1.transcript"; gene_name "LOCXPOlfC32.374.HIT1.OlfC.2R.759.ANF_receptor.exons9.CM024794.1.Nibea_albiflora";
CM024794.1	exonerate:protein2genome:local	exon	18203784	18203907	.	+	.	gene_id "LOCXPOlfC32.374.HIT1"; transcript_id "LOCXPOlfC32.374.HIT1.transcript"; gene_name "LOCXPOlfC32.374.HIT1.OlfC.2R.759.ANF_receptor.exons9.CM024794.1.Nibea_albiflora";
CM024794.1	exonerate:protein2genome:local	exon	18203983	18204890	.	+	.	gene_id "LOCXPOlfC32.374.HIT1"; transcript_id "LOCXPOlfC32.374.HIT1.transcript"; gene_name "LOCXPOlfC32.374.HIT1.OlfC.2R.759.ANF_receptor.exons9.CM024794.1.Nibea_albiflora";
CM024794.1	exonerate:protein2genome:local	exon	18211606	18212025	.	-	.	gene_id "LOCXPOlfC34.388.HIT1"; transcript_id "LOCXPOlfC34.388.HIT1.transcript"; gene_name "LOCXPOlfC34.388.HIT1.OlfC.2R.885.ANF_receptor.exons11.CM024794.1.Nibea_albiflora";
CM024794.1	exonerate:protein2genome:local	exon	18212120	18212401	.	-	.	gene_id "LOCXPOlfC34.388.HIT1"; transcript_id "LOCXPOlfC34.388.HIT1.transcript"; gene_name "LOCXPOlfC34.388.HIT1.OlfC.2R.885.ANF_receptor.exons11.CM024794.1.Nibea_albiflora";
CM024794.1	exonerate:protein2genome:local	exon	18212549	18212742	.	-	.	gene_id "LOCXPOlfC34.388.HIT1"; transcript_id "LOCXPOlfC34.388.HIT1.transcript"; gene_name "LOCXPOlfC34.388.HIT1.OlfC.2R.885.ANF_receptor.exons11.CM024794.1.Nibea_albiflora";
CM024794.1	exonerate:protein2genome:local	exon	18212820	18212943	.	-	.	gene_id "LOCXPOlfC34.388.HIT1"; transcript_id "LOCXPOlfC34.388.HIT1.transcript"; gene_name "LOCXPOlfC34.388.HIT1.OlfC.2R.885.ANF_receptor.exons11.CM024794.1.Nibea_albiflora";
CM024794.1	exonerate:protein2genome:local	exon	18213028	18213237	.	-	.	gene_id "LOCXPOlfC34.388.HIT1"; transcript_id "LOCXPOlfC34.388.HIT1.transcript"; gene_name "LOCXPOlfC34.388.HIT1.OlfC.2R.885.ANF_receptor.exons11.CM024794.1.Nibea_albiflora";
CM024794.1	exonerate:protein2genome:local	exon	18213368	18213844	.	-	.	gene_id "LOCXPOlfC34.388.HIT1"; transcript_id "LOCXPOlfC34.388.HIT1.transcript"; gene_name "LOCXPOlfC34.388.HIT1.OlfC.2R.885.ANF_receptor.exons11.CM024794.1.Nibea_albiflora";
CM024794.1	exonerate:protein2genome:local	exon	18213967	18214155	.	-	.	gene_id "LOCXPOlfC34.388.HIT1"; transcript_id "LOCXPOlfC34.388.HIT1.transcript"; gene_name "LOCXPOlfC34.388.HIT1.OlfC.2R.885.ANF_receptor.exons11.CM024794.1.Nibea_albiflora";
CM024794.1	exonerate:protein2genome:local	exon	18214263	18214442	.	-	.	gene_id "LOCXPOlfC34.388.HIT1"; transcript_id "LOCXPOlfC34.388.HIT1.transcript"; gene_name "LOCXPOlfC34.388.HIT1.OlfC.2R.885.ANF_receptor.exons11.CM024794.1.Nibea_albiflora";
CM024794.1	exonerate:protein2genome:local	exon	18214718	18214809	.	-	.	gene_id "LOCXPOlfC34.388.HIT1"; transcript_id "LOCXPOlfC34.388.HIT1.transcript"; gene_name "LOCXPOlfC34.388.HIT1.OlfC.2R.885.ANF_receptor.exons11.CM024794.1.Nibea_albiflora";
CM024794.1	exonerate:protein2genome:local	exon	18214916	18215157	.	-	.	gene_id "LOCXPOlfC34.388.HIT1"; transcript_id "LOCXPOlfC34.388.HIT1.transcript"; gene_name "LOCXPOlfC34.388.HIT1.OlfC.2R.885.ANF_receptor.exons11.CM024794.1.Nibea_albiflora";
CM024794.1	exonerate:protein2genome:local	exon	18215320	18215564	.	-	.	gene_id "LOCXPOlfC34.388.HIT1"; transcript_id "LOCXPOlfC34.388.HIT1.transcript"; gene_name "LOCXPOlfC34.388.HIT1.OlfC.2R.885.ANF_receptor.exons11.CM024794.1.Nibea_albiflora";
CM024794.1	exonerate:protein2genome:local	exon	18216528	18216947	.	-	.	gene_id "LOCXPOlfC35.397.HIT1"; transcript_id "LOCXPOlfC35.397.HIT1.transcript"; gene_name "LOCXPOlfC35.397.HIT1.OlfC.2R.885.ANF_receptor.exons10.CM024794.1.Nibea_albiflora";
CM024794.1	exonerate:protein2genome:local	exon	18217042	18217517	.	-	.	gene_id "LOCXPOlfC35.397.HIT1"; transcript_id "LOCXPOlfC35.397.HIT1.transcript"; gene_name "LOCXPOlfC35.397.HIT1.OlfC.2R.885.ANF_receptor.exons10.CM024794.1.Nibea_albiflora";
CM024794.1	exonerate:protein2genome:local	exon	18217596	18217719	.	-	.	gene_id "LOCXPOlfC35.397.HIT1"; transcript_id "LOCXPOlfC35.397.HIT1.transcript"; gene_name "LOCXPOlfC35.397.HIT1.OlfC.2R.885.ANF_receptor.exons10.CM024794.1.Nibea_albiflora";
CM024794.1	exonerate:protein2genome:local	exon	18217831	18218040	.	-	.	gene_id "LOCXPOlfC35.397.HIT1"; transcript_id "LOCXPOlfC35.397.HIT1.transcript"; gene_name "LOCXPOlfC35.397.HIT1.OlfC.2R.885.ANF_receptor.exons10.CM024794.1.Nibea_albiflora";
CM024794.1	exonerate:protein2genome:local	exon	18218174	18218650	.	-	.	gene_id "LOCXPOlfC35.397.HIT1"; transcript_id "LOCXPOlfC35.397.HIT1.transcript"; gene_name "LOCXPOlfC35.397.HIT1.OlfC.2R.885.ANF_receptor.exons10.CM024794.1.Nibea_albiflora";
CM024794.1	exonerate:protein2genome:local	exon	18218799	18218987	.	-	.	gene_id "LOCXPOlfC35.397.HIT1"; transcript_id "LOCXPOlfC35.397.HIT1.transcript"; gene_name "LOCXPOlfC35.397.HIT1.OlfC.2R.885.ANF_receptor.exons10.CM024794.1.Nibea_albiflora";
CM024794.1	exonerate:protein2genome:local	exon	18219091	18219270	.	-	.	gene_id "LOCXPOlfC35.397.HIT1"; transcript_id "LOCXPOlfC35.397.HIT1.transcript"; gene_name "LOCXPOlfC35.397.HIT1.OlfC.2R.885.ANF_receptor.exons10.CM024794.1.Nibea_albiflora";
CM024794.1	exonerate:protein2genome:local	exon	18219537	18219628	.	-	.	gene_id "LOCXPOlfC35.397.HIT1"; transcript_id "LOCXPOlfC35.397.HIT1.transcript"; gene_name "LOCXPOlfC35.397.HIT1.OlfC.2R.885.ANF_receptor.exons10.CM024794.1.Nibea_albiflora";
CM024794.1	exonerate:protein2genome:local	exon	18219729	18219970	.	-	.	gene_id "LOCXPOlfC35.397.HIT1"; transcript_id "LOCXPOlfC35.397.HIT1.transcript"; gene_name "LOCXPOlfC35.397.HIT1.OlfC.2R.885.ANF_receptor.exons10.CM024794.1.Nibea_albiflora";
CM024794.1	exonerate:protein2genome:local	exon	18220133	18220377	.	-	.	gene_id "LOCXPOlfC35.397.HIT1"; transcript_id "LOCXPOlfC35.397.HIT1.transcript"; gene_name "LOCXPOlfC35.397.HIT1.OlfC.2R.885.ANF_receptor.exons10.CM024794.1.Nibea_albiflora";
CM024794.1	exonerate:protein2genome:local	exon	18222296	18222715	.	-	.	gene_id "LOCXPOlfC36.402.HIT1"; transcript_id "LOCXPOlfC36.402.HIT1.transcript"; gene_name "LOCXPOlfC36.402.HIT1.OlfC.2R.892.ANF_receptor.exons11.CM024794.1.Nibea_albiflora";
CM024794.1	exonerate:protein2genome:local	exon	18222806	18223087	.	-	.	gene_id "LOCXPOlfC36.402.HIT1"; transcript_id "LOCXPOlfC36.402.HIT1.transcript"; gene_name "LOCXPOlfC36.402.HIT1.OlfC.2R.892.ANF_receptor.exons11.CM024794.1.Nibea_albiflora";
CM024794.1	exonerate:protein2genome:local	exon	18223221	18223414	.	-	.	gene_id "LOCXPOlfC36.402.HIT1"; transcript_id "LOCXPOlfC36.402.HIT1.transcript"; gene_name "LOCXPOlfC36.402.HIT1.OlfC.2R.892.ANF_receptor.exons11.CM024794.1.Nibea_albiflora";
CM024794.1	exonerate:protein2genome:local	exon	18223557	18223680	.	-	.	gene_id "LOCXPOlfC36.402.HIT1"; transcript_id "LOCXPOlfC36.402.HIT1.transcript"; gene_name "LOCXPOlfC36.402.HIT1.OlfC.2R.892.ANF_receptor.exons11.CM024794.1.Nibea_albiflora";
CM024794.1	exonerate:protein2genome:local	exon	18223842	18224051	.	-	.	gene_id "LOCXPOlfC36.402.HIT1"; transcript_id "LOCXPOlfC36.402.HIT1.transcript"; gene_name "LOCXPOlfC36.402.HIT1.OlfC.2R.892.ANF_receptor.exons11.CM024794.1.Nibea_albiflora";
CM024794.1	exonerate:protein2genome:local	exon	18224215	18224691	.	-	.	gene_id "LOCXPOlfC36.402.HIT1"; transcript_id "LOCXPOlfC36.402.HIT1.transcript"; gene_name "LOCXPOlfC36.402.HIT1.OlfC.2R.892.ANF_receptor.exons11.CM024794.1.Nibea_albiflora";
CM024794.1	exonerate:protein2genome:local	exon	18224839	18225027	.	-	.	gene_id "LOCXPOlfC36.402.HIT1"; transcript_id "LOCXPOlfC36.402.HIT1.transcript"; gene_name "LOCXPOlfC36.402.HIT1.OlfC.2R.892.ANF_receptor.exons11.CM024794.1.Nibea_albiflora";
CM024794.1	exonerate:protein2genome:local	exon	18225154	18225333	.	-	.	gene_id "LOCXPOlfC36.402.HIT1"; transcript_id "LOCXPOlfC36.402.HIT1.transcript"; gene_name "LOCXPOlfC36.402.HIT1.OlfC.2R.892.ANF_receptor.exons11.CM024794.1.Nibea_albiflora";
CM024794.1	exonerate:protein2genome:local	exon	18225589	18225680	.	-	.	gene_id "LOCXPOlfC36.402.HIT1"; transcript_id "LOCXPOlfC36.402.HIT1.transcript"; gene_name "LOCXPOlfC36.402.HIT1.OlfC.2R.892.ANF_receptor.exons11.CM024794.1.Nibea_albiflora";
CM024794.1	exonerate:protein2genome:local	exon	18225816	18226057	.	-	.	gene_id "LOCXPOlfC36.402.HIT1"; transcript_id "LOCXPOlfC36.402.HIT1.transcript"; gene_name "LOCXPOlfC36.402.HIT1.OlfC.2R.892.ANF_receptor.exons11.CM024794.1.Nibea_albiflora";
CM024794.1	exonerate:protein2genome:local	exon	18226280	18226545	.	-	.	gene_id "LOCXPOlfC36.402.HIT1"; transcript_id "LOCXPOlfC36.402.HIT1.transcript"; gene_name "LOCXPOlfC36.402.HIT1.OlfC.2R.892.ANF_receptor.exons11.CM024794.1.Nibea_albiflora";
CM024802.1	exonerate:protein2genome:local	exon	6880231	6881156	.	-	.	gene_id "LOCXPOlfC37.411.HIT1"; transcript_id "LOCXPOlfC37.411.HIT1.transcript"; gene_name "LOCXPOlfC37.411.HIT1.OlfC.2R.811.ANF_receptor.exons7.CM024802.1.Nibea_albiflora";
CM024802.1	exonerate:protein2genome:local	exon	6881913	6882030	.	-	.	gene_id "LOCXPOlfC37.411.HIT1"; transcript_id "LOCXPOlfC37.411.HIT1.transcript"; gene_name "LOCXPOlfC37.411.HIT1.OlfC.2R.811.ANF_receptor.exons7.CM024802.1.Nibea_albiflora";
CM024802.1	exonerate:protein2genome:local	exon	6882508	6882723	.	-	.	gene_id "LOCXPOlfC37.411.HIT1"; transcript_id "LOCXPOlfC37.411.HIT1.transcript"; gene_name "LOCXPOlfC37.411.HIT1.OlfC.2R.811.ANF_receptor.exons7.CM024802.1.Nibea_albiflora";
CM024802.1	exonerate:protein2genome:local	exon	6882899	6883023	.	-	.	gene_id "LOCXPOlfC37.411.HIT1"; transcript_id "LOCXPOlfC37.411.HIT1.transcript"; gene_name "LOCXPOlfC37.411.HIT1.OlfC.2R.811.ANF_receptor.exons7.CM024802.1.Nibea_albiflora";
CM024802.1	exonerate:protein2genome:local	exon	6883114	6883741	.	-	.	gene_id "LOCXPOlfC37.411.HIT1"; transcript_id "LOCXPOlfC37.411.HIT1.transcript"; gene_name "LOCXPOlfC37.411.HIT1.OlfC.2R.811.ANF_receptor.exons7.CM024802.1.Nibea_albiflora";
CM024802.1	exonerate:protein2genome:local	exon	6884482	6884773	.	-	.	gene_id "LOCXPOlfC37.411.HIT1"; transcript_id "LOCXPOlfC37.411.HIT1.transcript"; gene_name "LOCXPOlfC37.411.HIT1.OlfC.2R.811.ANF_receptor.exons7.CM024802.1.Nibea_albiflora";
CM024802.1	exonerate:protein2genome:local	exon	6885607	6885734	.	-	.	gene_id "LOCXPOlfC37.411.HIT1"; transcript_id "LOCXPOlfC37.411.HIT1.transcript"; gene_name "LOCXPOlfC37.411.HIT1.OlfC.2R.811.ANF_receptor.exons7.CM024802.1.Nibea_albiflora";
CM024794.1	exonerate:protein2genome:local	exon	17958347	17958537	.	+	.	gene_id "LOCXPSalmoOlfC.17.5.718.HIT1"; transcript_id "LOCXPSalmoOlfC.17.5.718.HIT1.transcript"; gene_name "LOCXPSalmoOlfC.17.5.718.HIT1.OlfC.1R.794.ANF_receptor.exons6.CM024794.1.Nibea_albiflora";
CM024794.1	exonerate:protein2genome:local	exon	17958644	17958932	.	+	.	gene_id "LOCXPSalmoOlfC.17.5.718.HIT1"; transcript_id "LOCXPSalmoOlfC.17.5.718.HIT1.transcript"; gene_name "LOCXPSalmoOlfC.17.5.718.HIT1.OlfC.1R.794.ANF_receptor.exons6.CM024794.1.Nibea_albiflora";
CM024794.1	exonerate:protein2genome:local	exon	17959088	17959900	.	+	.	gene_id "LOCXPSalmoOlfC.17.5.718.HIT1"; transcript_id "LOCXPSalmoOlfC.17.5.718.HIT1.transcript"; gene_name "LOCXPSalmoOlfC.17.5.718.HIT1.OlfC.1R.794.ANF_receptor.exons6.CM024794.1.Nibea_albiflora";
CM024794.1	exonerate:protein2genome:local	exon	17959987	17960214	.	+	.	gene_id "LOCXPSalmoOlfC.17.5.718.HIT1"; transcript_id "LOCXPSalmoOlfC.17.5.718.HIT1.transcript"; gene_name "LOCXPSalmoOlfC.17.5.718.HIT1.OlfC.1R.794.ANF_receptor.exons6.CM024794.1.Nibea_albiflora";
CM024794.1	exonerate:protein2genome:local	exon	17960296	17960422	.	+	.	gene_id "LOCXPSalmoOlfC.17.5.718.HIT1"; transcript_id "LOCXPSalmoOlfC.17.5.718.HIT1.transcript"; gene_name "LOCXPSalmoOlfC.17.5.718.HIT1.OlfC.1R.794.ANF_receptor.exons6.CM024794.1.Nibea_albiflora";
CM024794.1	exonerate:protein2genome:local	exon	17960729	17961462	.	+	.	gene_id "LOCXPSalmoOlfC.17.5.718.HIT1"; transcript_id "LOCXPSalmoOlfC.17.5.718.HIT1.transcript"; gene_name "LOCXPSalmoOlfC.17.5.718.HIT1.OlfC.1R.794.ANF_receptor.exons6.CM024794.1.Nibea_albiflora";
```
