## Supplementary Data 1 for "Expanded olfactory system in fishes capable of terrestrial exploration": Nibea_coibor.OLF_genes.gff

```
CM041716.1	exonerate:protein2genome:local	exon	262138	263067	.	-	.	gene_id "LOCXPOR1.247.HIT1"; transcript_id "LOCXPOR1.247.HIT1.transcript"; gene_name "LOCXPOR1.247.HIT1.OR.2R.310.7tm_4.exons1.CM041716.1.Nibea_coibor";
CM041716.1	exonerate:protein2genome:local	exon	267891	268811	.	-	.	gene_id "LOCXPOR2.368.HIT1"; transcript_id "LOCXPOR2.368.HIT1.transcript"; gene_name "LOCXPOR2.368.HIT1.OR.2R.307.7tm_4.exons1.CM041716.1.Nibea_coibor";
CM041716.1	exonerate:protein2genome:local	exon	271250	272176	.	-	.	gene_id "LOCXPOR3.461.HIT1"; transcript_id "LOCXPOR3.461.HIT1.transcript"; gene_name "LOCXPOR3.461.HIT1.OR.2R.309.7tm_4.exons1.CM041716.1.Nibea_coibor";
CM041716.1	exonerate:protein2genome:local	exon	279663	280589	.	-	.	gene_id "LOCXPOR3.473.HIT1"; transcript_id "LOCXPOR3.473.HIT1.transcript"; gene_name "LOCXPOR3.473.HIT1.OR.2R.309.7tm_4.exons1.CM041716.1.Nibea_coibor";
CM041716.1	exonerate:protein2genome:local	exon	286470	287384	.	-	.	gene_id "LOCXPOR5.484.HIT1"; transcript_id "LOCXPOR5.484.HIT1.transcript"; gene_name "LOCXPOR5.484.HIT1.OR.2R.305.7tm_4.exons1.CM041716.1.Nibea_coibor";
CM041716.1	exonerate:protein2genome:local	exon	292911	293819	.	-	.	gene_id "LOCXPOR6.495.HIT1"; transcript_id "LOCXPOR6.495.HIT1.transcript"; gene_name "LOCXPOR6.495.HIT1.OR.2R.303.7tm_4.exons1.CM041716.1.Nibea_coibor";
CM041716.1	exonerate:protein2genome:local	exon	295715	296644	.	+	.	gene_id "LOCXPOR7.506.HIT1"; transcript_id "LOCXPOR7.506.HIT1.transcript"; gene_name "LOCXPOR7.506.HIT1.OR.2R.310.7tm_4.exons1.CM041716.1.Nibea_coibor";
CM041716.1	exonerate:protein2genome:local	exon	301764	302699	.	-	.	gene_id "LOCXPOR8.528.HIT1"; transcript_id "LOCXPOR8.528.HIT1.transcript"; gene_name "LOCXPOR8.528.HIT1.OR.2R.312.7tm_4.exons1.CM041716.1.Nibea_coibor";
CM041716.1	exonerate:protein2genome:local	exon	305039	305923	.	-	.	gene_id "LOCXPOR8.248.HIT1"; transcript_id "LOCXPOR8.248.HIT1.transcript"; gene_name "LOCXPOR8.248.HIT1.OR.2R.295.7tm_4.exons1.CM041716.1.Nibea_coibor";
CM041716.1	exonerate:protein2genome:local	exon	308358	309287	.	-	.	gene_id "LOCXPOR9.260.HIT1"; transcript_id "LOCXPOR9.260.HIT1.transcript"; gene_name "LOCXPOR9.260.HIT1.OR.2R.310.7tm_4.exons1.CM041716.1.Nibea_coibor";
CM041716.1	exonerate:protein2genome:local	exon	310013	310948	.	-	.	gene_id "LOCXPOR8.271.HIT1"; transcript_id "LOCXPOR8.271.HIT1.transcript"; gene_name "LOCXPOR8.271.HIT1.OR.2R.312.7tm_4.exons1.CM041716.1.Nibea_coibor";
CM041716.1	exonerate:protein2genome:local	exon	346157	347092	.	-	.	gene_id "LOCXPOR11.286.HIT1"; transcript_id "LOCXPOR11.286.HIT1.transcript"; gene_name "LOCXPOR11.286.HIT1.OR.2R.312.7tm_4.exons1.CM041716.1.Nibea_coibor";
CM041716.1	exonerate:protein2genome:local	exon	353294	354247	.	+	.	gene_id "LOCXPOR12.298.HIT1"; transcript_id "LOCXPOR12.298.HIT1.transcript"; gene_name "LOCXPOR12.298.HIT1.OR.2R.318.7tm_4.exons1.CM041716.1.Nibea_coibor";
CM041716.1	exonerate:protein2genome:local	exon	356482	357402	.	-	.	gene_id "LOCXPOR13.308.HIT1"; transcript_id "LOCXPOR13.308.HIT1.transcript"; gene_name "LOCXPOR13.308.HIT1.OR.2R.307.7tm_4.exons1.CM041716.1.Nibea_coibor";
CM041716.1	exonerate:protein2genome:local	exon	362724	363644	.	-	.	gene_id "LOCXPOR14.323.HIT1"; transcript_id "LOCXPOR14.323.HIT1.transcript"; gene_name "LOCXPOR14.323.HIT1.OR.2R.307.7tm_4.exons1.CM041716.1.Nibea_coibor";
CM041716.1	exonerate:protein2genome:local	exon	365997	366893	.	-	.	gene_id "LOCXPOR15.334.HIT1"; transcript_id "LOCXPOR15.334.HIT1.transcript"; gene_name "LOCXPOR15.334.HIT1.OR.2R.299.7tm_4.exons1.CM041716.1.Nibea_coibor";
CM041716.1	exonerate:protein2genome:local	exon	370292	371212	.	+	.	gene_id "LOCXPOR16.345.HIT1"; transcript_id "LOCXPOR16.345.HIT1.transcript"; gene_name "LOCXPOR16.345.HIT1.OR.2R.307.7tm_4.exons1.CM041716.1.Nibea_coibor";
CM041716.1	exonerate:protein2genome:local	exon	376293	377213	.	+	.	gene_id "LOCXPOR17.356.HIT1"; transcript_id "LOCXPOR17.356.HIT1.transcript"; gene_name "LOCXPOR17.356.HIT1.OR.2R.307.7tm_4.exons1.CM041716.1.Nibea_coibor";
CM041716.1	exonerate:protein2genome:local	exon	378663	379583	.	+	.	gene_id "LOCXPOR18.369.HIT1"; transcript_id "LOCXPOR18.369.HIT1.transcript"; gene_name "LOCXPOR18.369.HIT1.OR.2R.307.7tm_4.exons1.CM041716.1.Nibea_coibor";
CM041716.1	exonerate:protein2genome:local	exon	383401	384336	.	+	.	gene_id "LOCXPOR19.380.HIT1"; transcript_id "LOCXPOR19.380.HIT1.transcript"; gene_name "LOCXPOR19.380.HIT1.OR.2R.312.7tm_4.exons1.CM041716.1.Nibea_coibor";
CM041716.1	exonerate:protein2genome:local	exon	385705	386652	.	-	.	gene_id "LOCXPOR20.392.HIT1"; transcript_id "LOCXPOR20.392.HIT1.transcript"; gene_name "LOCXPOR20.392.HIT1.OR.2R.316.7tm_4.exons1.CM041716.1.Nibea_coibor";
CM041716.1	exonerate:protein2genome:local	exon	394110	395045	.	-	.	gene_id "LOCXPOR21.413.HIT1"; transcript_id "LOCXPOR21.413.HIT1.transcript"; gene_name "LOCXPOR21.413.HIT1.OR.2R.312.7tm_4.exons1.CM041716.1.Nibea_coibor";
CM041716.1	exonerate:protein2genome:local	exon	397061	397990	.	+	.	gene_id "LOCXPOR22.445.HIT1"; transcript_id "LOCXPOR22.445.HIT1.transcript"; gene_name "LOCXPOR22.445.HIT1.OR.2R.310.7tm_4.exons1.CM041716.1.Nibea_coibor";
CM041716.1	exonerate:protein2genome:local	exon	400821	401747	.	-	.	gene_id "LOCXPOR23.452.HIT1"; transcript_id "LOCXPOR23.452.HIT1.transcript"; gene_name "LOCXPOR23.452.HIT1.OR.2R.309.7tm_4.exons1.CM041716.1.Nibea_coibor";
CM041716.1	exonerate:protein2genome:local	exon	409361	410284	.	-	.	gene_id "LOCXPOR24.454.HIT1"; transcript_id "LOCXPOR24.454.HIT1.transcript"; gene_name "LOCXPOR24.454.HIT1.OR.2R.308.7tm_4.exons1.CM041716.1.Nibea_coibor";
CM041716.1	exonerate:protein2genome:local	exon	411605	412534	.	-	.	gene_id "LOCXPOR25.456.HIT1"; transcript_id "LOCXPOR25.456.HIT1.transcript"; gene_name "LOCXPOR25.456.HIT1.OR.2R.310.7tm_4.exons1.CM041716.1.Nibea_coibor";
CM041716.1	exonerate:protein2genome:local	exon	415020	415943	.	+	.	gene_id "LOCXPOR26.458.HIT1"; transcript_id "LOCXPOR26.458.HIT1.transcript"; gene_name "LOCXPOR26.458.HIT1.OR.2R.308.7tm_4.exons1.CM041716.1.Nibea_coibor";
CM041716.1	exonerate:protein2genome:local	exon	417302	418222	.	-	.	gene_id "LOCXPOR27.460.HIT1"; transcript_id "LOCXPOR27.460.HIT1.transcript"; gene_name "LOCXPOR27.460.HIT1.OR.2R.307.7tm_4.exons1.CM041716.1.Nibea_coibor";
CM041716.1	exonerate:protein2genome:local	exon	422717	423634	.	+	.	gene_id "LOCXPOR28.462.HIT1"; transcript_id "LOCXPOR28.462.HIT1.transcript"; gene_name "LOCXPOR28.462.HIT1.OR.2R.306.7tm_4.exons1.CM041716.1.Nibea_coibor";
CM041716.1	exonerate:protein2genome:local	exon	427157	428068	.	+	.	gene_id "LOCXPOR29.464.HIT1"; transcript_id "LOCXPOR29.464.HIT1.transcript"; gene_name "LOCXPOR29.464.HIT1.OR.2R.304.7tm_4.exons1.CM041716.1.Nibea_coibor";
CM041716.1	exonerate:protein2genome:local	exon	433467	434459	.	+	.	gene_id "LOCXPOR30.465.HIT1"; transcript_id "LOCXPOR30.465.HIT1.transcript"; gene_name "LOCXPOR30.465.HIT1.OR.2R.331.7tm_4.exons1.CM041716.1.Nibea_coibor";
CM041716.1	exonerate:protein2genome:local	exon	4642622	4643563	.	-	.	gene_id "LOCXPOR31.466.HIT1"; transcript_id "LOCXPOR31.466.HIT1.transcript"; gene_name "LOCXPOR31.466.HIT1.OR.2R.314.7tm_1.exons1.CM041716.1.Nibea_coibor";
CM041716.1	exonerate:protein2genome:local	exon	4645486	4646427	.	-	.	gene_id "LOCXPOR32.467.HIT1"; transcript_id "LOCXPOR32.467.HIT1.transcript"; gene_name "LOCXPOR32.467.HIT1.OR.2R.314.7tm_1.exons1.CM041716.1.Nibea_coibor";
CM041716.1	exonerate:protein2genome:local	exon	4649566	4650480	.	-	.	gene_id "LOCXPOR33.468.HIT1"; transcript_id "LOCXPOR33.468.HIT1.transcript"; gene_name "LOCXPOR33.468.HIT1.OR.2R.305.7tm_1.exons1.CM041716.1.Nibea_coibor";
CM041716.1	exonerate:protein2genome:local	exon	4652345	4653259	.	-	.	gene_id "LOCXPOR34.469.HIT1"; transcript_id "LOCXPOR34.469.HIT1.transcript"; gene_name "LOCXPOR34.469.HIT1.OR.2R.305.7tm_1.exons1.CM041716.1.Nibea_coibor";
CM041716.1	exonerate:protein2genome:local	exon	4657807	4658721	.	-	.	gene_id "LOCXPOR35.470.HIT1"; transcript_id "LOCXPOR35.470.HIT1.transcript"; gene_name "LOCXPOR35.470.HIT1.OR.2R.305.7tm_1.exons1.CM041716.1.Nibea_coibor";
CM041716.1	exonerate:protein2genome:local	exon	4659905	4660816	.	-	.	gene_id "LOCXPOR36.471.HIT1"; transcript_id "LOCXPOR36.471.HIT1.transcript"; gene_name "LOCXPOR36.471.HIT1.OR.2R.304.7tm_1.exons1.CM041716.1.Nibea_coibor";
CM041716.1	exonerate:protein2genome:local	exon	4661996	4662907	.	-	.	gene_id "LOCXPOR36.472.HIT1"; transcript_id "LOCXPOR36.472.HIT1.transcript"; gene_name "LOCXPOR36.472.HIT1.OR.2R.304.7tm_1.exons1.CM041716.1.Nibea_coibor";
CM041716.1	exonerate:protein2genome:local	exon	4665356	4666276	.	-	.	gene_id "LOCXPOR38.474.HIT1"; transcript_id "LOCXPOR38.474.HIT1.transcript"; gene_name "LOCXPOR38.474.HIT1.OR.2R.307.7tm_1.exons1.CM041716.1.Nibea_coibor";
CM041716.1	exonerate:protein2genome:local	exon	4667551	4668465	.	-	.	gene_id "LOCXPOR35.475.HIT1"; transcript_id "LOCXPOR35.475.HIT1.transcript"; gene_name "LOCXPOR35.475.HIT1.OR.2R.305.7tm_1.exons1.CM041716.1.Nibea_coibor";
CM041716.1	exonerate:protein2genome:local	exon	4669656	4670570	.	-	.	gene_id "LOCXPOR40.476.HIT1"; transcript_id "LOCXPOR40.476.HIT1.transcript"; gene_name "LOCXPOR40.476.HIT1.OR.2R.305.7tm_1.exons1.CM041716.1.Nibea_coibor";
CM041716.1	exonerate:protein2genome:local	exon	4673049	4673969	.	-	.	gene_id "LOCXPOR38.477.HIT1"; transcript_id "LOCXPOR38.477.HIT1.transcript"; gene_name "LOCXPOR38.477.HIT1.OR.2R.307.7tm_1.exons1.CM041716.1.Nibea_coibor";
CM041716.1	exonerate:protein2genome:local	exon	4675241	4676152	.	-	.	gene_id "LOCXPOR36.478.HIT1"; transcript_id "LOCXPOR36.478.HIT1.transcript"; gene_name "LOCXPOR36.478.HIT1.OR.2R.304.7tm_1.exons1.CM041716.1.Nibea_coibor";
CM041716.1	exonerate:protein2genome:local	exon	4677753	4678664	.	-	.	gene_id "LOCXPOR39.479.HIT1"; transcript_id "LOCXPOR39.479.HIT1.transcript"; gene_name "LOCXPOR39.479.HIT1.OR.2R.304.7tm_1.exons1.CM041716.1.Nibea_coibor";
CM041716.1	exonerate:protein2genome:local	exon	4680829	4681716	.	-	.	gene_id "LOCXPOR40.480.HIT1"; transcript_id "LOCXPOR40.480.HIT1.transcript"; gene_name "LOCXPOR40.480.HIT1.OR.2R.296.7tm_1.exons1.CM041716.1.Nibea_coibor";
CM041716.1	exonerate:protein2genome:local	exon	4683397	4684287	.	-	.	gene_id "LOCXPOR39.481.HIT1"; transcript_id "LOCXPOR39.481.HIT1.transcript"; gene_name "LOCXPOR39.481.HIT1.OR.2R.297.7tm_1.exons1.CM041716.1.Nibea_coibor";
CM041716.1	exonerate:protein2genome:local	exon	4685945	4686835	.	-	.	gene_id "LOCXPOR39.482.HIT1"; transcript_id "LOCXPOR39.482.HIT1.transcript"; gene_name "LOCXPOR39.482.HIT1.OR.2R.297.7tm_1.exons1.CM041716.1.Nibea_coibor";
CM041716.1	exonerate:protein2genome:local	exon	4688499	4689410	.	-	.	gene_id "LOCXPOR36.483.HIT1"; transcript_id "LOCXPOR36.483.HIT1.transcript"; gene_name "LOCXPOR36.483.HIT1.OR.2R.304.7tm_1.exons1.CM041716.1.Nibea_coibor";
CM041716.1	exonerate:protein2genome:local	exon	4690923	4691834	.	-	.	gene_id "LOCXPOR40.485.HIT1"; transcript_id "LOCXPOR40.485.HIT1.transcript"; gene_name "LOCXPOR40.485.HIT1.OR.2R.304.7tm_1.exons1.CM041716.1.Nibea_coibor";
CM041716.1	exonerate:protein2genome:local	exon	4693489	4694394	.	-	.	gene_id "LOCXPOR40.486.HIT1"; transcript_id "LOCXPOR40.486.HIT1.transcript"; gene_name "LOCXPOR40.486.HIT1.OR.2R.302.7tm_1.exons1.CM041716.1.Nibea_coibor";
CM041716.1	exonerate:protein2genome:local	exon	4697156	4698067	.	-	.	gene_id "LOCXPOR41.487.HIT1"; transcript_id "LOCXPOR41.487.HIT1.transcript"; gene_name "LOCXPOR41.487.HIT1.OR.2R.304.7tm_1.exons1.CM041716.1.Nibea_coibor";
CM041716.1	exonerate:protein2genome:local	exon	4699626	4700546	.	-	.	gene_id "LOCXPOR57.488.HIT1"; transcript_id "LOCXPOR57.488.HIT1.transcript"; gene_name "LOCXPOR57.488.HIT1.OR.2R.307.7tm_1.exons1.CM041716.1.Nibea_coibor";
CM041716.1	exonerate:protein2genome:local	exon	4702941	4703855	.	-	.	gene_id "LOCXPOR43.489.HIT1"; transcript_id "LOCXPOR43.489.HIT1.transcript"; gene_name "LOCXPOR43.489.HIT1.OR.2R.305.7tm_1.exons1.CM041716.1.Nibea_coibor";
CM041716.1	exonerate:protein2genome:local	exon	4705154	4706068	.	-	.	gene_id "LOCXPOR44.490.HIT1"; transcript_id "LOCXPOR44.490.HIT1.transcript"; gene_name "LOCXPOR44.490.HIT1.OR.2R.305.7tm_1.exons1.CM041716.1.Nibea_coibor";
CM041716.1	exonerate:protein2genome:local	exon	4712507	4713421	.	-	.	gene_id "LOCXPOR45.491.HIT1"; transcript_id "LOCXPOR45.491.HIT1.transcript"; gene_name "LOCXPOR45.491.HIT1.OR.2R.305.7tm_1.exons1.CM041716.1.Nibea_coibor";
CM041716.1	exonerate:protein2genome:local	exon	4714718	4715632	.	-	.	gene_id "LOCXPOR46.492.HIT1"; transcript_id "LOCXPOR46.492.HIT1.transcript"; gene_name "LOCXPOR46.492.HIT1.OR.2R.305.7tm_1.exons1.CM041716.1.Nibea_coibor";
CM041716.1	exonerate:protein2genome:local	exon	4716932	4717840	.	-	.	gene_id "LOCXPOR47.493.HIT1"; transcript_id "LOCXPOR47.493.HIT1.transcript"; gene_name "LOCXPOR47.493.HIT1.OR.2R.303.7tm_1.exons1.CM041716.1.Nibea_coibor";
CM041716.1	exonerate:protein2genome:local	exon	4719801	4720715	.	-	.	gene_id "LOCXPOR48.494.HIT1"; transcript_id "LOCXPOR48.494.HIT1.transcript"; gene_name "LOCXPOR48.494.HIT1.OR.2R.305.7tm_1.exons1.CM041716.1.Nibea_coibor";
CM041716.1	exonerate:protein2genome:local	exon	4724211	4725131	.	-	.	gene_id "LOCXPOR58.496.HIT1"; transcript_id "LOCXPOR58.496.HIT1.transcript"; gene_name "LOCXPOR58.496.HIT1.OR.2R.307.7tm_1.exons1.CM041716.1.Nibea_coibor";
CM041716.1	exonerate:protein2genome:local	exon	4727515	4728429	.	-	.	gene_id "LOCXPOR48.497.HIT1"; transcript_id "LOCXPOR48.497.HIT1.transcript"; gene_name "LOCXPOR48.497.HIT1.OR.2R.305.7tm_1.exons1.CM041716.1.Nibea_coibor";
CM041716.1	exonerate:protein2genome:local	exon	4731909	4732829	.	-	.	gene_id "LOCXPOR58.498.HIT1"; transcript_id "LOCXPOR58.498.HIT1.transcript"; gene_name "LOCXPOR58.498.HIT1.OR.2R.307.7tm_1.exons1.CM041716.1.Nibea_coibor";
CM041716.1	exonerate:protein2genome:local	exon	4735392	4736303	.	-	.	gene_id "LOCXPOR50.499.HIT1"; transcript_id "LOCXPOR50.499.HIT1.transcript"; gene_name "LOCXPOR50.499.HIT1.OR.2R.304.7tm_1.exons1.CM041716.1.Nibea_coibor";
CM041716.1	exonerate:protein2genome:local	exon	4737940	4738860	.	-	.	gene_id "LOCXPOR58.500.HIT1"; transcript_id "LOCXPOR58.500.HIT1.transcript"; gene_name "LOCXPOR58.500.HIT1.OR.2R.307.7tm_1.exons1.CM041716.1.Nibea_coibor";
CM041716.1	exonerate:protein2genome:local	exon	4740260	4741180	.	-	.	gene_id "LOCXPOR58.501.HIT1"; transcript_id "LOCXPOR58.501.HIT1.transcript"; gene_name "LOCXPOR58.501.HIT1.OR.2R.307.7tm_1.exons1.CM041716.1.Nibea_coibor";
CM041716.1	exonerate:protein2genome:local	exon	4741865	4742776	.	-	.	gene_id "LOCXPOR50.502.HIT1"; transcript_id "LOCXPOR50.502.HIT1.transcript"; gene_name "LOCXPOR50.502.HIT1.OR.2R.304.7tm_1.exons1.CM041716.1.Nibea_coibor";
CM041716.1	exonerate:protein2genome:local	exon	4744443	4745354	.	-	.	gene_id "LOCXPOR50.503.HIT1"; transcript_id "LOCXPOR50.503.HIT1.transcript"; gene_name "LOCXPOR50.503.HIT1.OR.2R.304.7tm_1.exons1.CM041716.1.Nibea_coibor";
CM041716.1	exonerate:protein2genome:local	exon	4747365	4748276	.	-	.	gene_id "LOCXPOR52.504.HIT1"; transcript_id "LOCXPOR52.504.HIT1.transcript"; gene_name "LOCXPOR52.504.HIT1.OR.2R.304.7tm_1.exons1.CM041716.1.Nibea_coibor";
CM041716.1	exonerate:protein2genome:local	exon	4750638	4751549	.	-	.	gene_id "LOCXPOR53.505.HIT1"; transcript_id "LOCXPOR53.505.HIT1.transcript"; gene_name "LOCXPOR53.505.HIT1.OR.2R.304.7tm_1.exons1.CM041716.1.Nibea_coibor";
CM041716.1	exonerate:protein2genome:local	exon	4753506	4754390	.	-	.	gene_id "LOCXPOR52.508.HIT1"; transcript_id "LOCXPOR52.508.HIT1.transcript"; gene_name "LOCXPOR52.508.HIT1.OR.2R.295.7tm_1.exons1.CM041716.1.Nibea_coibor";
CM041716.1	exonerate:protein2genome:local	exon	4755353	4756270	.	-	.	gene_id "LOCXPOR54.509.HIT1"; transcript_id "LOCXPOR54.509.HIT1.transcript"; gene_name "LOCXPOR54.509.HIT1.OR.2R.306.7tm_1.exons1.CM041716.1.Nibea_coibor";
CM041716.1	exonerate:protein2genome:local	exon	4758859	4759773	.	-	.	gene_id "LOCXPOR55.510.HIT1"; transcript_id "LOCXPOR55.510.HIT1.transcript"; gene_name "LOCXPOR55.510.HIT1.OR.2R.305.7tm_1.exons1.CM041716.1.Nibea_coibor";
CM041716.1	exonerate:protein2genome:local	exon	4760906	4761814	.	-	.	gene_id "LOCXPOR55.511.HIT1"; transcript_id "LOCXPOR55.511.HIT1.transcript"; gene_name "LOCXPOR55.511.HIT1.OR.2R.303.7tm_1.exons1.CM041716.1.Nibea_coibor";
CM041716.1	exonerate:protein2genome:local	exon	4762950	4763870	.	-	.	gene_id "LOCXPOR56.512.HIT1"; transcript_id "LOCXPOR56.512.HIT1.transcript"; gene_name "LOCXPOR56.512.HIT1.OR.2R.307.7tm_1.exons1.CM041716.1.Nibea_coibor";
CM041716.1	exonerate:protein2genome:local	exon	4764999	4765919	.	-	.	gene_id "LOCXPOR57.513.HIT1"; transcript_id "LOCXPOR57.513.HIT1.transcript"; gene_name "LOCXPOR57.513.HIT1.OR.2R.307.7tm_1.exons1.CM041716.1.Nibea_coibor";
CM041716.1	exonerate:protein2genome:local	exon	4767170	4768090	.	-	.	gene_id "LOCXPOR58.514.HIT1"; transcript_id "LOCXPOR58.514.HIT1.transcript"; gene_name "LOCXPOR58.514.HIT1.OR.2R.307.7tm_1.exons1.CM041716.1.Nibea_coibor";
CM041716.1	exonerate:protein2genome:local	exon	4769406	4770326	.	-	.	gene_id "LOCXPOR59.515.HIT1"; transcript_id "LOCXPOR59.515.HIT1.transcript"; gene_name "LOCXPOR59.515.HIT1.OR.2R.307.7tm_1.exons1.CM041716.1.Nibea_coibor";
CM041716.1	exonerate:protein2genome:local	exon	4771555	4772475	.	-	.	gene_id "LOCXPOR60.516.HIT1"; transcript_id "LOCXPOR60.516.HIT1.transcript"; gene_name "LOCXPOR60.516.HIT1.OR.2R.307.7tm_1.exons1.CM041716.1.Nibea_coibor";
CM041716.1	exonerate:protein2genome:local	exon	4773626	4774534	.	-	.	gene_id "LOCXPOR58.518.HIT1"; transcript_id "LOCXPOR58.518.HIT1.transcript"; gene_name "LOCXPOR58.518.HIT1.OR.2R.303.7tm_1.exons1.CM041716.1.Nibea_coibor";
CM041716.1	exonerate:protein2genome:local	exon	4777257	4778168	.	-	.	gene_id "LOCXPOR61.519.HIT1"; transcript_id "LOCXPOR61.519.HIT1.transcript"; gene_name "LOCXPOR61.519.HIT1.OR.2R.304.7tm_1.exons1.CM041716.1.Nibea_coibor";
CM041716.1	exonerate:protein2genome:local	exon	4780694	4781590	.	-	.	gene_id "LOCXPOR62.520.HIT1"; transcript_id "LOCXPOR62.520.HIT1.transcript"; gene_name "LOCXPOR62.520.HIT1.OR.2R.299.7tm_1.exons1.CM041716.1.Nibea_coibor";
CM041716.1	exonerate:protein2genome:local	exon	4782685	4783602	.	+	.	gene_id "LOCXPOR63.521.HIT1"; transcript_id "LOCXPOR63.521.HIT1.transcript"; gene_name "LOCXPOR63.521.HIT1.OR.2R.306.7tm_1.exons1.CM041716.1.Nibea_coibor";
CM041716.1	exonerate:protein2genome:local	exon	4785876	4786790	.	-	.	gene_id "LOCXPOR64.522.HIT1"; transcript_id "LOCXPOR64.522.HIT1.transcript"; gene_name "LOCXPOR64.522.HIT1.OR.2R.305.7tm_1.exons1.CM041716.1.Nibea_coibor";
CM041716.1	exonerate:protein2genome:local	exon	4788497	4789414	.	-	.	gene_id "LOCXPOR65.523.HIT1"; transcript_id "LOCXPOR65.523.HIT1.transcript"; gene_name "LOCXPOR65.523.HIT1.OR.2R.306.7tm_1.exons1.CM041716.1.Nibea_coibor";
CM041716.1	exonerate:protein2genome:local	exon	4791911	4792825	.	+	.	gene_id "LOCXPOR66.524.HIT1"; transcript_id "LOCXPOR66.524.HIT1.transcript"; gene_name "LOCXPOR66.524.HIT1.OR.2R.305.7tm_1.exons1.CM041716.1.Nibea_coibor";
CM041716.1	exonerate:protein2genome:local	exon	5590134	5591063	.	-	.	gene_id "LOCXPOR67.525.HIT1"; transcript_id "LOCXPOR67.525.HIT1.transcript"; gene_name "LOCXPOR67.525.HIT1.OR.2R.310.7tm_4.exons1.CM041716.1.Nibea_coibor";
CM041716.1	exonerate:protein2genome:local	exon	5592883	5593812	.	-	.	gene_id "LOCXPOR68.526.HIT1"; transcript_id "LOCXPOR68.526.HIT1.transcript"; gene_name "LOCXPOR68.526.HIT1.OR.2R.310.7tm_4.exons1.CM041716.1.Nibea_coibor";
CM041716.1	exonerate:protein2genome:local	exon	5595632	5596561	.	-	.	gene_id "LOCXPOR69.527.HIT1"; transcript_id "LOCXPOR69.527.HIT1.transcript"; gene_name "LOCXPOR69.527.HIT1.OR.2R.310.7tm_4.exons1.CM041716.1.Nibea_coibor";
CM041716.1	exonerate:protein2genome:local	exon	5598582	5599508	.	-	.	gene_id "LOCXPOR70.529.HIT1"; transcript_id "LOCXPOR70.529.HIT1.transcript"; gene_name "LOCXPOR70.529.HIT1.OR.2R.309.7tm_4.exons1.CM041716.1.Nibea_coibor";
CM041716.1	exonerate:protein2genome:local	exon	5602059	5602970	.	+	.	gene_id "LOCXPOR71.530.HIT1"; transcript_id "LOCXPOR71.530.HIT1.transcript"; gene_name "LOCXPOR71.530.HIT1.OR.2R.304.7tm_4.exons1.CM041716.1.Nibea_coibor";
CM041716.1	exonerate:protein2genome:local	exon	5605143	5606081	.	+	.	gene_id "LOCXPOR72.531.HIT1"; transcript_id "LOCXPOR72.531.HIT1.transcript"; gene_name "LOCXPOR72.531.HIT1.OR.2R.313.7tm_4.exons1.CM041716.1.Nibea_coibor";
CM041716.1	exonerate:protein2genome:local	exon	5608582	5609541	.	+	.	gene_id "LOCXPOR73.532.HIT1"; transcript_id "LOCXPOR73.532.HIT1.transcript"; gene_name "LOCXPOR73.532.HIT1.OR.2R.320.7tm_4.exons1.CM041716.1.Nibea_coibor";
CM041716.1	exonerate:protein2genome:local	exon	5611272	5612204	.	+	.	gene_id "LOCXPOR74.533.HIT1"; transcript_id "LOCXPOR74.533.HIT1.transcript"; gene_name "LOCXPOR74.533.HIT1.OR.2R.311.7tm_4.exons1.CM041716.1.Nibea_coibor";
CM041716.1	exonerate:protein2genome:local	exon	5616761	5617693	.	+	.	gene_id "LOCXPOR75.534.HIT1"; transcript_id "LOCXPOR75.534.HIT1.transcript"; gene_name "LOCXPOR75.534.HIT1.OR.2R.311.7tm_4.exons1.CM041716.1.Nibea_coibor";
CM041716.1	exonerate:protein2genome:local	exon	5619445	5620377	.	+	.	gene_id "LOCXPOR75.535.HIT1"; transcript_id "LOCXPOR75.535.HIT1.transcript"; gene_name "LOCXPOR75.535.HIT1.OR.2R.311.7tm_4.exons1.CM041716.1.Nibea_coibor";
CM041716.1	exonerate:protein2genome:local	exon	5642153	5643058	.	-	.	gene_id "LOCXPOR77.536.HIT1"; transcript_id "LOCXPOR77.536.HIT1.transcript"; gene_name "LOCXPOR77.536.HIT1.OR.2R.302.7tm_4.exons1.CM041716.1.Nibea_coibor";
CM041716.1	exonerate:protein2genome:local	exon	5645835	5646848	.	+	.	gene_id "LOCXPOR78.537.HIT1"; transcript_id "LOCXPOR78.537.HIT1.transcript"; gene_name "LOCXPOR78.537.HIT1.OR.2R.338.7tm_4.exons1.CM041716.1.Nibea_coibor";
CM041716.1	exonerate:protein2genome:local	exon	5648792	5649751	.	+	.	gene_id "LOCXPOR79.538.HIT1"; transcript_id "LOCXPOR79.538.HIT1.transcript"; gene_name "LOCXPOR79.538.HIT1.OR.2R.320.7tm_4.exons1.CM041716.1.Nibea_coibor";
CM041716.1	exonerate:protein2genome:local	exon	5651775	5652743	.	+	.	gene_id "LOCXPOR80.249.HIT1"; transcript_id "LOCXPOR80.249.HIT1.transcript"; gene_name "LOCXPOR80.249.HIT1.OR.2R.323.7tm_4.exons1.CM041716.1.Nibea_coibor";
CM041717.1	exonerate:protein2genome:local	exon	3836266	3837042	.	+	.	gene_id "LOCXPOR81.250.HIT1"; transcript_id "LOCXPOR81.250.HIT1.transcript"; gene_name "LOCXPOR81.250.HIT1.OR.2R.307.7tm_1.exons2.CM041717.1.Nibea_coibor";
CM041717.1	exonerate:protein2genome:local	exon	3837091	3837234	.	+	.	gene_id "LOCXPOR81.250.HIT1"; transcript_id "LOCXPOR81.250.HIT1.transcript"; gene_name "LOCXPOR81.250.HIT1.OR.2R.307.7tm_1.exons2.CM041717.1.Nibea_coibor";
CM041724.1	exonerate:protein2genome:local	exon	9821310	9822218	.	+	.	gene_id "LOCXPOR82.251.HIT1"; transcript_id "LOCXPOR82.251.HIT1.transcript"; gene_name "LOCXPOR82.251.HIT1.OR.2R.303.7tm_4.exons1.CM041724.1.Nibea_coibor";
CM041724.1	exonerate:protein2genome:local	exon	9824402	9825310	.	+	.	gene_id "LOCXPOR83.253.HIT1"; transcript_id "LOCXPOR83.253.HIT1.transcript"; gene_name "LOCXPOR83.253.HIT1.OR.2R.303.7tm_4.exons1.CM041724.1.Nibea_coibor";
CM041724.1	exonerate:protein2genome:local	exon	9828026	9828952	.	+	.	gene_id "LOCXPOR84.254.HIT1"; transcript_id "LOCXPOR84.254.HIT1.transcript"; gene_name "LOCXPOR84.254.HIT1.OR.2R.309.7tm_4.exons1.CM041724.1.Nibea_coibor";
CM041724.1	exonerate:protein2genome:local	exon	9830242	9831168	.	+	.	gene_id "LOCXPOR85.255.HIT1"; transcript_id "LOCXPOR85.255.HIT1.transcript"; gene_name "LOCXPOR85.255.HIT1.OR.2R.309.7tm_4.exons1.CM041724.1.Nibea_coibor";
CM041724.1	exonerate:protein2genome:local	exon	9833433	9834359	.	+	.	gene_id "LOCXPOR86.256.HIT1"; transcript_id "LOCXPOR86.256.HIT1.transcript"; gene_name "LOCXPOR86.256.HIT1.OR.2R.309.7tm_4.exons1.CM041724.1.Nibea_coibor";
CM041724.1	exonerate:protein2genome:local	exon	9837586	9838512	.	+	.	gene_id "LOCXPOR87.257.HIT1"; transcript_id "LOCXPOR87.257.HIT1.transcript"; gene_name "LOCXPOR87.257.HIT1.OR.2R.309.7tm_4.exons1.CM041724.1.Nibea_coibor";
CM041724.1	exonerate:protein2genome:local	exon	9841024	9841932	.	+	.	gene_id "LOCXPOR88.258.HIT1"; transcript_id "LOCXPOR88.258.HIT1.transcript"; gene_name "LOCXPOR88.258.HIT1.OR.2R.303.7tm_4.exons1.CM041724.1.Nibea_coibor";
CM041724.1	exonerate:protein2genome:local	exon	14528050	14528973	.	-	.	gene_id "LOCXPOR89.259.HIT1"; transcript_id "LOCXPOR89.259.HIT1.transcript"; gene_name "LOCXPOR89.259.HIT1.OR.2R.308.7tm_4.exons1.CM041724.1.Nibea_coibor";
CM041724.1	exonerate:protein2genome:local	exon	14531911	14532813	.	-	.	gene_id "LOCXPOR90.261.HIT1"; transcript_id "LOCXPOR90.261.HIT1.transcript"; gene_name "LOCXPOR90.261.HIT1.OR.2R.301.7tm_4.exons1.CM041724.1.Nibea_coibor";
CM041724.1	exonerate:protein2genome:local	exon	14535507	14536409	.	-	.	gene_id "LOCXPOR91.262.HIT1"; transcript_id "LOCXPOR91.262.HIT1.transcript"; gene_name "LOCXPOR91.262.HIT1.OR.2R.301.7tm_4.exons1.CM041724.1.Nibea_coibor";
CM041724.1	exonerate:protein2genome:local	exon	14540511	14541413	.	-	.	gene_id "LOCXPOR92.263.HIT1"; transcript_id "LOCXPOR92.263.HIT1.transcript"; gene_name "LOCXPOR92.263.HIT1.OR.2R.301.7tm_4.exons1.CM041724.1.Nibea_coibor";
CM041724.1	exonerate:protein2genome:local	exon	14543406	14544317	.	-	.	gene_id "LOCXPOR93.264.HIT1"; transcript_id "LOCXPOR93.264.HIT1.transcript"; gene_name "LOCXPOR93.264.HIT1.OR.2R.304.7tm_4.exons1.CM041724.1.Nibea_coibor";
CM041724.1	exonerate:protein2genome:local	exon	14544952	14545863	.	-	.	gene_id "LOCXPOR99.265.HIT1"; transcript_id "LOCXPOR99.265.HIT1.transcript"; gene_name "LOCXPOR99.265.HIT1.OR.2R.304.7tm_4.exons1.CM041724.1.Nibea_coibor";
CM041724.1	exonerate:protein2genome:local	exon	14546498	14547409	.	-	.	gene_id "LOCXPOR95.266.HIT1"; transcript_id "LOCXPOR95.266.HIT1.transcript"; gene_name "LOCXPOR95.266.HIT1.OR.2R.304.7tm_4.exons1.CM041724.1.Nibea_coibor";
CM041724.1	exonerate:protein2genome:local	exon	14548044	14548955	.	-	.	gene_id "LOCXPOR96.267.HIT1"; transcript_id "LOCXPOR96.267.HIT1.transcript"; gene_name "LOCXPOR96.267.HIT1.OR.2R.304.7tm_4.exons1.CM041724.1.Nibea_coibor";
CM041724.1	exonerate:protein2genome:local	exon	14549590	14550501	.	-	.	gene_id "LOCXPOR97.268.HIT1"; transcript_id "LOCXPOR97.268.HIT1.transcript"; gene_name "LOCXPOR97.268.HIT1.OR.2R.304.7tm_4.exons1.CM041724.1.Nibea_coibor";
CM041724.1	exonerate:protein2genome:local	exon	14551136	14552047	.	-	.	gene_id "LOCXPOR98.269.HIT1"; transcript_id "LOCXPOR98.269.HIT1.transcript"; gene_name "LOCXPOR98.269.HIT1.OR.2R.304.7tm_4.exons1.CM041724.1.Nibea_coibor";
CM041724.1	exonerate:protein2genome:local	exon	14554438	14555352	.	-	.	gene_id "LOCXPOR99.270.HIT1"; transcript_id "LOCXPOR99.270.HIT1.transcript"; gene_name "LOCXPOR99.270.HIT1.OR.2R.305.7tm_4.exons1.CM041724.1.Nibea_coibor";
CM041724.1	exonerate:protein2genome:local	exon	14557279	14558190	.	-	.	gene_id "LOCXPOR100.272.HIT1"; transcript_id "LOCXPOR100.272.HIT1.transcript"; gene_name "LOCXPOR100.272.HIT1.OR.2R.304.7tm_4.exons1.CM041724.1.Nibea_coibor";
CM041724.1	exonerate:protein2genome:local	exon	14559204	14560118	.	-	.	gene_id "LOCXPOR101.273.HIT1"; transcript_id "LOCXPOR101.273.HIT1.transcript"; gene_name "LOCXPOR101.273.HIT1.OR.2R.305.7tm_4.exons1.CM041724.1.Nibea_coibor";
CM041724.1	exonerate:protein2genome:local	exon	14562019	14562933	.	-	.	gene_id "LOCXPOR102.274.HIT1"; transcript_id "LOCXPOR102.274.HIT1.transcript"; gene_name "LOCXPOR102.274.HIT1.OR.2R.305.7tm_4.exons1.CM041724.1.Nibea_coibor";
CM041724.1	exonerate:protein2genome:local	exon	14564926	14565840	.	-	.	gene_id "LOCXPOR103.275.HIT1"; transcript_id "LOCXPOR103.275.HIT1.transcript"; gene_name "LOCXPOR103.275.HIT1.OR.2R.305.7tm_4.exons1.CM041724.1.Nibea_coibor";
CM041724.1	exonerate:protein2genome:local	exon	14568543	14569457	.	-	.	gene_id "LOCXPOR104.276.HIT1"; transcript_id "LOCXPOR104.276.HIT1.transcript"; gene_name "LOCXPOR104.276.HIT1.OR.2R.305.7tm_4.exons1.CM041724.1.Nibea_coibor";
CM041724.1	exonerate:protein2genome:local	exon	14571356	14572282	.	-	.	gene_id "LOCXPOR105.278.HIT1"; transcript_id "LOCXPOR105.278.HIT1.transcript"; gene_name "LOCXPOR105.278.HIT1.OR.2R.309.7tm_4.exons1.CM041724.1.Nibea_coibor";
CM041724.1	exonerate:protein2genome:local	exon	14575036	14575947	.	-	.	gene_id "LOCXPOR106.280.HIT1"; transcript_id "LOCXPOR106.280.HIT1.transcript"; gene_name "LOCXPOR106.280.HIT1.OR.2R.304.7tm_4.exons1.CM041724.1.Nibea_coibor";
CM041724.1	exonerate:protein2genome:local	exon	14580681	14581601	.	-	.	gene_id "LOCXPOR107.281.HIT1"; transcript_id "LOCXPOR107.281.HIT1.transcript"; gene_name "LOCXPOR107.281.HIT1.OR.2R.307.7tm_4.exons1.CM041724.1.Nibea_coibor";
CM041724.1	exonerate:protein2genome:local	exon	14585414	14586358	.	-	.	gene_id "LOCXPOR108.283.HIT1"; transcript_id "LOCXPOR108.283.HIT1.transcript"; gene_name "LOCXPOR108.283.HIT1.OR.2R.315.7tm_4.exons1.CM041724.1.Nibea_coibor";
CM041724.1	exonerate:protein2genome:local	exon	14588543	14589487	.	-	.	gene_id "LOCXPOR108.285.HIT1"; transcript_id "LOCXPOR108.285.HIT1.transcript"; gene_name "LOCXPOR108.285.HIT1.OR.2R.315.7tm_4.exons1.CM041724.1.Nibea_coibor";
CM041724.1	exonerate:protein2genome:local	exon	14593956	14594855	.	-	.	gene_id "LOCXPOR110.288.HIT1"; transcript_id "LOCXPOR110.288.HIT1.transcript"; gene_name "LOCXPOR110.288.HIT1.OR.2R.300.7tm_4.exons1.CM041724.1.Nibea_coibor";
CM041724.1	exonerate:protein2genome:local	exon	14598882	14599802	.	+	.	gene_id "LOCXPOR111.289.HIT1"; transcript_id "LOCXPOR111.289.HIT1.transcript"; gene_name "LOCXPOR111.289.HIT1.OR.2R.307.7tm_4.exons1.CM041724.1.Nibea_coibor";
CM041724.1	exonerate:protein2genome:local	exon	14603007	14603927	.	+	.	gene_id "LOCXPOR112.290.HIT1"; transcript_id "LOCXPOR112.290.HIT1.transcript"; gene_name "LOCXPOR112.290.HIT1.OR.2R.307.7tm_4.exons1.CM041724.1.Nibea_coibor";
CM041724.1	exonerate:protein2genome:local	exon	14606172	14607092	.	+	.	gene_id "LOCXPOR113.291.HIT1"; transcript_id "LOCXPOR113.291.HIT1.transcript"; gene_name "LOCXPOR113.291.HIT1.OR.2R.307.7tm_4.exons1.CM041724.1.Nibea_coibor";
CM041724.1	exonerate:protein2genome:local	exon	24891830	24892759	.	-	.	gene_id "LOCXPOR114.292.HIT1"; transcript_id "LOCXPOR114.292.HIT1.transcript"; gene_name "LOCXPOR114.292.HIT1.OR.2R.310.7tm_4.exons1.CM041724.1.Nibea_coibor";
CM041724.1	exonerate:protein2genome:local	exon	25536685	25537590	.	+	.	gene_id "LOCXPOR115.293.HIT1"; transcript_id "LOCXPOR115.293.HIT1.transcript"; gene_name "LOCXPOR115.293.HIT1.OR.2R.302.7tm_4.exons1.CM041724.1.Nibea_coibor";
CM041724.1	exonerate:protein2genome:local	exon	25548599	25549504	.	+	.	gene_id "LOCXPOR116.294.HIT1"; transcript_id "LOCXPOR116.294.HIT1.transcript"; gene_name "LOCXPOR116.294.HIT1.OR.2R.302.7tm_4.exons1.CM041724.1.Nibea_coibor";
CM041724.1	exonerate:protein2genome:local	exon	25551843	25552763	.	+	.	gene_id "LOCXPOR117.295.HIT1"; transcript_id "LOCXPOR117.295.HIT1.transcript"; gene_name "LOCXPOR117.295.HIT1.OR.2R.307.7tm_4.exons1.CM041724.1.Nibea_coibor";
CM041724.1	exonerate:protein2genome:local	exon	25555761	25556684	.	+	.	gene_id "LOCXPOR118.296.HIT1"; transcript_id "LOCXPOR118.296.HIT1.transcript"; gene_name "LOCXPOR118.296.HIT1.OR.2R.308.7tm_4.exons1.CM041724.1.Nibea_coibor";
CM041724.1	exonerate:protein2genome:local	exon	25560774	25561697	.	+	.	gene_id "LOCXPOR119.297.HIT1"; transcript_id "LOCXPOR119.297.HIT1.transcript"; gene_name "LOCXPOR119.297.HIT1.OR.2R.308.7tm_4.exons1.CM041724.1.Nibea_coibor";
CM041724.1	exonerate:protein2genome:local	exon	25565806	25566714	.	+	.	gene_id "LOCXPOR120.299.HIT1"; transcript_id "LOCXPOR120.299.HIT1.transcript"; gene_name "LOCXPOR120.299.HIT1.OR.2R.303.7tm_4.exons1.CM041724.1.Nibea_coibor";
CM041724.1	exonerate:protein2genome:local	exon	25569058	25569972	.	+	.	gene_id "LOCXPOR121.300.HIT1"; transcript_id "LOCXPOR121.300.HIT1.transcript"; gene_name "LOCXPOR121.300.HIT1.OR.2R.305.7tm_4.exons1.CM041724.1.Nibea_coibor";
CM041724.1	exonerate:protein2genome:local	exon	25573210	25574124	.	+	.	gene_id "LOCXPOR122.301.HIT1"; transcript_id "LOCXPOR122.301.HIT1.transcript"; gene_name "LOCXPOR122.301.HIT1.OR.2R.305.7tm_4.exons1.CM041724.1.Nibea_coibor";
CM041724.1	exonerate:protein2genome:local	exon	25577363	25578277	.	+	.	gene_id "LOCXPOR123.302.HIT1"; transcript_id "LOCXPOR123.302.HIT1.transcript"; gene_name "LOCXPOR123.302.HIT1.OR.2R.305.7tm_4.exons1.CM041724.1.Nibea_coibor";
CM041724.1	exonerate:protein2genome:local	exon	25580491	25581396	.	+	.	gene_id "LOCXPOR124.303.HIT1"; transcript_id "LOCXPOR124.303.HIT1.transcript"; gene_name "LOCXPOR124.303.HIT1.OR.2R.302.7tm_4.exons1.CM041724.1.Nibea_coibor";
CM041724.1	exonerate:protein2genome:local	exon	25584913	25585827	.	+	.	gene_id "LOCXPOR125.304.HIT1"; transcript_id "LOCXPOR125.304.HIT1.transcript"; gene_name "LOCXPOR125.304.HIT1.OR.2R.305.7tm_4.exons1.CM041724.1.Nibea_coibor";
CM041724.1	exonerate:protein2genome:local	exon	25588447	25589361	.	+	.	gene_id "LOCXPOR126.305.HIT1"; transcript_id "LOCXPOR126.305.HIT1.transcript"; gene_name "LOCXPOR126.305.HIT1.OR.2R.305.7tm_4.exons1.CM041724.1.Nibea_coibor";
CM041724.1	exonerate:protein2genome:local	exon	25592089	25593003	.	+	.	gene_id "LOCXPOR126.306.HIT1"; transcript_id "LOCXPOR126.306.HIT1.transcript"; gene_name "LOCXPOR126.306.HIT1.OR.2R.305.7tm_4.exons1.CM041724.1.Nibea_coibor";
CM041724.1	exonerate:protein2genome:local	exon	25597430	25598335	.	+	.	gene_id "LOCXPOR126.307.HIT1"; transcript_id "LOCXPOR126.307.HIT1.transcript"; gene_name "LOCXPOR126.307.HIT1.OR.2R.302.7tm_4.exons1.CM041724.1.Nibea_coibor";
CM041724.1	exonerate:protein2genome:local	exon	25600829	25601746	.	+	.	gene_id "LOCXPOR129.309.HIT1"; transcript_id "LOCXPOR129.309.HIT1.transcript"; gene_name "LOCXPOR129.309.HIT1.OR.2R.306.7tm_4.exons1.CM041724.1.Nibea_coibor";
CM041724.1	exonerate:protein2genome:local	exon	25604244	25605164	.	+	.	gene_id "LOCXPOR130.310.HIT1"; transcript_id "LOCXPOR130.310.HIT1.transcript"; gene_name "LOCXPOR130.310.HIT1.OR.2R.307.7tm_4.exons1.CM041724.1.Nibea_coibor";
CM041724.1	exonerate:protein2genome:local	exon	25607907	25608845	.	+	.	gene_id "LOCXPOR131.312.HIT1"; transcript_id "LOCXPOR131.312.HIT1.transcript"; gene_name "LOCXPOR131.312.HIT1.OR.2R.313.7tm_4.exons1.CM041724.1.Nibea_coibor";
CM041724.1	exonerate:protein2genome:local	exon	25611258	25612202	.	+	.	gene_id "LOCXPOR132.314.HIT1"; transcript_id "LOCXPOR132.314.HIT1.transcript"; gene_name "LOCXPOR132.314.HIT1.OR.2R.315.7tm_4.exons1.CM041724.1.Nibea_coibor";
CM041724.1	exonerate:protein2genome:local	exon	25615515	25616459	.	+	.	gene_id "LOCXPOR133.316.HIT1"; transcript_id "LOCXPOR133.316.HIT1.transcript"; gene_name "LOCXPOR133.316.HIT1.OR.2R.315.7tm_4.exons1.CM041724.1.Nibea_coibor";
CM041724.1	exonerate:protein2genome:local	exon	25622583	25623527	.	+	.	gene_id "LOCXPOR134.318.HIT1"; transcript_id "LOCXPOR134.318.HIT1.transcript"; gene_name "LOCXPOR134.318.HIT1.OR.2R.315.7tm_4.exons1.CM041724.1.Nibea_coibor";
CM041724.1	exonerate:protein2genome:local	exon	25775727	25776638	.	+	.	gene_id "LOCXPOR135.319.HIT1"; transcript_id "LOCXPOR135.319.HIT1.transcript"; gene_name "LOCXPOR135.319.HIT1.OR.2R.304.7tm_4.exons1.CM041724.1.Nibea_coibor";
CM041729.1	exonerate:protein2genome:local	exon	6625391	6626302	.	+	.	gene_id "LOCXPOR137.320.HIT1"; transcript_id "LOCXPOR137.320.HIT1.transcript"; gene_name "LOCXPOR137.320.HIT1.OR.2R.303.7tm_1.exons1.CM041729.1.Nibea_coibor";
CM041733.1	exonerate:protein2genome:local	exon	1955909	1956859	.	+	.	gene_id "LOCXPOR138.321.HIT1"; transcript_id "LOCXPOR138.321.HIT1.transcript"; gene_name "LOCXPOR138.321.HIT1.OR.2R.317.7tm_4.exons1.CM041733.1.Nibea_coibor";
CM041733.1	exonerate:protein2genome:local	exon	1961239	1962234	.	+	.	gene_id "LOCXPOR139.322.HIT1"; transcript_id "LOCXPOR139.322.HIT1.transcript"; gene_name "LOCXPOR139.322.HIT1.OR.2R.332.7tm_4.exons1.CM041733.1.Nibea_coibor";
CM041733.1	exonerate:protein2genome:local	exon	1966279	1967244	.	+	.	gene_id "LOCXPOR140.324.HIT1"; transcript_id "LOCXPOR140.324.HIT1.transcript"; gene_name "LOCXPOR140.324.HIT1.OR.2R.322.7tm_4.exons1.CM041733.1.Nibea_coibor";
CM041733.1	exonerate:protein2genome:local	exon	1983055	1984056	.	-	.	gene_id "LOCXPOR142.325.HIT1"; transcript_id "LOCXPOR142.325.HIT1.transcript"; gene_name "LOCXPOR142.325.HIT1.OR.2R.334.7tm_4.exons1.CM041733.1.Nibea_coibor";
CM041733.1	exonerate:protein2genome:local	exon	1998576	1999577	.	-	.	gene_id "LOCXPOR142.326.HIT1"; transcript_id "LOCXPOR142.326.HIT1.transcript"; gene_name "LOCXPOR142.326.HIT1.OR.2R.334.7tm_4.exons1.CM041733.1.Nibea_coibor";
CM041733.1	exonerate:protein2genome:local	exon	2008025	2008966	.	-	.	gene_id "LOCXPOR145.327.HIT1"; transcript_id "LOCXPOR145.327.HIT1.transcript"; gene_name "LOCXPOR145.327.HIT1.OR.2R.314.7tm_4.exons1.CM041733.1.Nibea_coibor";
CM041733.1	exonerate:protein2genome:local	exon	2012550	2013500	.	-	.	gene_id "LOCXPOR144.328.HIT1"; transcript_id "LOCXPOR144.328.HIT1.transcript"; gene_name "LOCXPOR144.328.HIT1.OR.2R.317.7tm_4.exons1.CM041733.1.Nibea_coibor";
CM041733.1	exonerate:protein2genome:local	exon	2016408	2017385	.	-	.	gene_id "LOCXPOR145.329.HIT1"; transcript_id "LOCXPOR145.329.HIT1.transcript"; gene_name "LOCXPOR145.329.HIT1.OR.2R.326.7tm_4.exons1.CM041733.1.Nibea_coibor";
CM041733.1	exonerate:protein2genome:local	exon	2018845	2019807	.	-	.	gene_id "LOCXPOR146.330.HIT1"; transcript_id "LOCXPOR146.330.HIT1.transcript"; gene_name "LOCXPOR146.330.HIT1.OR.2R.321.7tm_4.exons1.CM041733.1.Nibea_coibor";
CM041733.1	exonerate:protein2genome:local	exon	2028701	2028911	.	+	.	gene_id "LOCXPOR147.331.HIT1"; transcript_id "LOCXPOR147.331.HIT1.transcript"; gene_name "LOCXPOR147.331.HIT1.OR.2R.314.7tm_4.exons4.CM041733.1.Nibea_coibor";
CM041733.1	exonerate:protein2genome:local	exon	2029437	2029614	.	+	.	gene_id "LOCXPOR147.331.HIT1"; transcript_id "LOCXPOR147.331.HIT1.transcript"; gene_name "LOCXPOR147.331.HIT1.OR.2R.314.7tm_4.exons4.CM041733.1.Nibea_coibor";
CM041733.1	exonerate:protein2genome:local	exon	2029714	2030017	.	+	.	gene_id "LOCXPOR147.331.HIT1"; transcript_id "LOCXPOR147.331.HIT1.transcript"; gene_name "LOCXPOR147.331.HIT1.OR.2R.314.7tm_4.exons4.CM041733.1.Nibea_coibor";
CM041733.1	exonerate:protein2genome:local	exon	2030908	2031156	.	+	.	gene_id "LOCXPOR147.331.HIT1"; transcript_id "LOCXPOR147.331.HIT1.transcript"; gene_name "LOCXPOR147.331.HIT1.OR.2R.314.7tm_4.exons4.CM041733.1.Nibea_coibor";
CM041733.1	exonerate:protein2genome:local	exon	14127645	14128021	.	+	.	gene_id "LOCXPOR148.332.HIT1"; transcript_id "LOCXPOR148.332.HIT1.transcript"; gene_name "LOCXPOR148.332.HIT1.OR.2R.313.7tm_4.exons3.CM041733.1.Nibea_coibor";
CM041733.1	exonerate:protein2genome:local	exon	14128724	14128950	.	+	.	gene_id "LOCXPOR148.332.HIT1"; transcript_id "LOCXPOR148.332.HIT1.transcript"; gene_name "LOCXPOR148.332.HIT1.OR.2R.313.7tm_4.exons3.CM041733.1.Nibea_coibor";
CM041733.1	exonerate:protein2genome:local	exon	14129051	14129385	.	+	.	gene_id "LOCXPOR148.332.HIT1"; transcript_id "LOCXPOR148.332.HIT1.transcript"; gene_name "LOCXPOR148.332.HIT1.OR.2R.313.7tm_4.exons3.CM041733.1.Nibea_coibor";
CM041733.1	exonerate:protein2genome:local	exon	14131433	14132365	.	+	.	gene_id "LOCXPOR150.333.HIT1"; transcript_id "LOCXPOR150.333.HIT1.transcript"; gene_name "LOCXPOR150.333.HIT1.OR.2R.311.7tm_4.exons1.CM041733.1.Nibea_coibor";
CM041733.1	exonerate:protein2genome:local	exon	14136236	14137168	.	+	.	gene_id "LOCXPOR150.336.HIT1"; transcript_id "LOCXPOR150.336.HIT1.transcript"; gene_name "LOCXPOR150.336.HIT1.OR.2R.311.7tm_4.exons1.CM041733.1.Nibea_coibor";
CM041733.1	exonerate:protein2genome:local	exon	14138456	14139388	.	+	.	gene_id "LOCXPOR151.337.HIT1"; transcript_id "LOCXPOR151.337.HIT1.transcript"; gene_name "LOCXPOR151.337.HIT1.OR.2R.311.7tm_4.exons1.CM041733.1.Nibea_coibor";
CM041733.1	exonerate:protein2genome:local	exon	14142337	14143233	.	+	.	gene_id "LOCXPOR152.338.HIT1"; transcript_id "LOCXPOR152.338.HIT1.transcript"; gene_name "LOCXPOR152.338.HIT1.OR.2R.299.7tm_4.exons1.CM041733.1.Nibea_coibor";
CM041733.1	exonerate:protein2genome:local	exon	14144309	14145241	.	+	.	gene_id "LOCXPOR153.339.HIT1"; transcript_id "LOCXPOR153.339.HIT1.transcript"; gene_name "LOCXPOR153.339.HIT1.OR.2R.311.7tm_4.exons1.CM041733.1.Nibea_coibor";
CM041733.1	exonerate:protein2genome:local	exon	14146706	14147608	.	+	.	gene_id "LOCXPOR154.340.HIT1"; transcript_id "LOCXPOR154.340.HIT1.transcript"; gene_name "LOCXPOR154.340.HIT1.OR.2R.301.7tm_4.exons1.CM041733.1.Nibea_coibor";
CM041733.1	exonerate:protein2genome:local	exon	14149165	14150067	.	+	.	gene_id "LOCXPOR155.341.HIT1"; transcript_id "LOCXPOR155.341.HIT1.transcript"; gene_name "LOCXPOR155.341.HIT1.OR.2R.301.7tm_4.exons1.CM041733.1.Nibea_coibor";
CM041733.1	exonerate:protein2genome:local	exon	14151406	14152308	.	+	.	gene_id "LOCXPOR156.342.HIT1"; transcript_id "LOCXPOR156.342.HIT1.transcript"; gene_name "LOCXPOR156.342.HIT1.OR.2R.301.7tm_4.exons1.CM041733.1.Nibea_coibor";
CM041733.1	exonerate:protein2genome:local	exon	14153928	14154830	.	+	.	gene_id "LOCXPOR157.343.HIT1"; transcript_id "LOCXPOR157.343.HIT1.transcript"; gene_name "LOCXPOR157.343.HIT1.OR.2R.301.7tm_4.exons1.CM041733.1.Nibea_coibor";
CM041733.1	exonerate:protein2genome:local	exon	14156672	14157574	.	+	.	gene_id "LOCXPOR158.344.HIT1"; transcript_id "LOCXPOR158.344.HIT1.transcript"; gene_name "LOCXPOR158.344.HIT1.OR.2R.301.7tm_4.exons1.CM041733.1.Nibea_coibor";
CM041733.1	exonerate:protein2genome:local	exon	14159061	14160017	.	+	.	gene_id "LOCXPOR159.346.HIT1"; transcript_id "LOCXPOR159.346.HIT1.transcript"; gene_name "LOCXPOR159.346.HIT1.OR.2R.319.7tm_4.exons1.CM041733.1.Nibea_coibor";
CM041733.1	exonerate:protein2genome:local	exon	14160582	14161535	.	+	.	gene_id "LOCXPOR160.347.HIT1"; transcript_id "LOCXPOR160.347.HIT1.transcript"; gene_name "LOCXPOR160.347.HIT1.OR.2R.318.7tm_4.exons1.CM041733.1.Nibea_coibor";
CM041733.1	exonerate:protein2genome:local	exon	14163078	14164034	.	+	.	gene_id "LOCXPOR161.348.HIT1"; transcript_id "LOCXPOR161.348.HIT1.transcript"; gene_name "LOCXPOR161.348.HIT1.OR.2R.319.7tm_4.exons1.CM041733.1.Nibea_coibor";
CM041733.1	exonerate:protein2genome:local	exon	14166060	14167040	.	+	.	gene_id "LOCXPOR162.349.HIT1"; transcript_id "LOCXPOR162.349.HIT1.transcript"; gene_name "LOCXPOR162.349.HIT1.OR.2R.327.7tm_4.exons1.CM041733.1.Nibea_coibor";
CM041733.1	exonerate:protein2genome:local	exon	14168544	14169521	.	+	.	gene_id "LOCXPOR162.350.HIT1"; transcript_id "LOCXPOR162.350.HIT1.transcript"; gene_name "LOCXPOR162.350.HIT1.OR.2R.326.7tm_4.exons1.CM041733.1.Nibea_coibor";
CM041733.1	exonerate:protein2genome:local	exon	14170799	14171752	.	-	.	gene_id "LOCXPOR164.351.HIT1"; transcript_id "LOCXPOR164.351.HIT1.transcript"; gene_name "LOCXPOR164.351.HIT1.OR.2R.318.7tm_4.exons1.CM041733.1.Nibea_coibor";
CM041733.1	exonerate:protein2genome:local	exon	14174024	14174947	.	-	.	gene_id "LOCXPOR165.352.HIT1"; transcript_id "LOCXPOR165.352.HIT1.transcript"; gene_name "LOCXPOR165.352.HIT1.OR.2R.308.7tm_4.exons1.CM041733.1.Nibea_coibor";
CM041733.1	exonerate:protein2genome:local	exon	14178385	14179332	.	-	.	gene_id "LOCXPOR166.353.HIT1"; transcript_id "LOCXPOR166.353.HIT1.transcript"; gene_name "LOCXPOR166.353.HIT1.OR.2R.316.7tm_4.exons1.CM041733.1.Nibea_coibor";
CM041733.1	exonerate:protein2genome:local	exon	14181147	14182049	.	-	.	gene_id "LOCXPOR154.354.HIT1"; transcript_id "LOCXPOR154.354.HIT1.transcript"; gene_name "LOCXPOR154.354.HIT1.OR.2R.301.7tm_4.exons1.CM041733.1.Nibea_coibor";
CM041733.1	exonerate:protein2genome:local	exon	14323217	14324146	.	-	.	gene_id "LOCXPOR168.355.HIT1"; transcript_id "LOCXPOR168.355.HIT1.transcript"; gene_name "LOCXPOR168.355.HIT1.OR.2R.310.7tm_1.exons1.CM041733.1.Nibea_coibor";
CM041733.1	exonerate:protein2genome:local	exon	14330198	14331076	.	+	.	gene_id "LOCXPOR169.357.HIT1"; transcript_id "LOCXPOR169.357.HIT1.transcript"; gene_name "LOCXPOR169.357.HIT1.OR.2R.293.7tm_1.exons1.CM041733.1.Nibea_coibor";
CM041733.1	exonerate:protein2genome:local	exon	14335191	14336066	.	+	.	gene_id "LOCXPOR169.360.HIT1"; transcript_id "LOCXPOR169.360.HIT1.transcript"; gene_name "LOCXPOR169.360.HIT1.OR.2R.292.7tm_1.exons1.CM041733.1.Nibea_coibor";
CM041733.1	exonerate:protein2genome:local	exon	14338109	14338987	.	+	.	gene_id "LOCXPOR169.361.HIT1"; transcript_id "LOCXPOR169.361.HIT1.transcript"; gene_name "LOCXPOR169.361.HIT1.OR.2R.293.7tm_1.exons1.CM041733.1.Nibea_coibor";
CM041733.1	exonerate:protein2genome:local	exon	14340188	14341066	.	+	.	gene_id "LOCXPOR169.362.HIT1"; transcript_id "LOCXPOR169.362.HIT1.transcript"; gene_name "LOCXPOR169.362.HIT1.OR.2R.293.7tm_1.exons1.CM041733.1.Nibea_coibor";
CM041733.1	exonerate:protein2genome:local	exon	14343533	14344429	.	+	.	gene_id "LOCXPOR169.363.HIT1"; transcript_id "LOCXPOR169.363.HIT1.transcript"; gene_name "LOCXPOR169.363.HIT1.OR.2R.299.7tm_1.exons1.CM041733.1.Nibea_coibor";
CM041733.1	exonerate:protein2genome:local	exon	14345871	14346800	.	+	.	gene_id "LOCXPOR170.364.HIT1"; transcript_id "LOCXPOR170.364.HIT1.transcript"; gene_name "LOCXPOR170.364.HIT1.OR.2R.295.7tm_1.exons1.CM041733.1.Nibea_coibor";
CM041733.1	exonerate:protein2genome:local	exon	14349259	14350188	.	+	.	gene_id "LOCXPOR170.365.HIT1"; transcript_id "LOCXPOR170.365.HIT1.transcript"; gene_name "LOCXPOR170.365.HIT1.OR.2R.310.7tm_1.exons1.CM041733.1.Nibea_coibor";
CM041733.1	exonerate:protein2genome:local	exon	14356633	14357604	.	+	.	gene_id "LOCXPOR174.367.HIT1"; transcript_id "LOCXPOR174.367.HIT1.transcript"; gene_name "LOCXPOR174.367.HIT1.OR.2R.324.7tm_1.exons1.CM041733.1.Nibea_coibor";
CM041733.1	exonerate:protein2genome:local	exon	14358856	14359779	.	+	.	gene_id "LOCXPOR172.370.HIT1"; transcript_id "LOCXPOR172.370.HIT1.transcript"; gene_name "LOCXPOR172.370.HIT1.OR.2R.308.7tm_1.exons1.CM041733.1.Nibea_coibor";
CM041733.1	exonerate:protein2genome:local	exon	14362103	14363074	.	+	.	gene_id "LOCXPOR174.371.HIT1"; transcript_id "LOCXPOR174.371.HIT1.transcript"; gene_name "LOCXPOR174.371.HIT1.OR.2R.324.7tm_1.exons1.CM041733.1.Nibea_coibor";
CM041733.1	exonerate:protein2genome:local	exon	14365349	14366326	.	+	.	gene_id "LOCXPOR174.372.HIT1"; transcript_id "LOCXPOR174.372.HIT1.transcript"; gene_name "LOCXPOR174.372.HIT1.OR.2R.326.7tm_1.exons1.CM041733.1.Nibea_coibor";
CM041733.1	exonerate:protein2genome:local	exon	14368781	14369737	.	+	.	gene_id "LOCXPOR175.373.HIT1"; transcript_id "LOCXPOR175.373.HIT1.transcript"; gene_name "LOCXPOR175.373.HIT1.OR.2R.319.7tm_1.exons1.CM041733.1.Nibea_coibor";
CM041733.1	exonerate:protein2genome:local	exon	14372538	14373491	.	+	.	gene_id "LOCXPOR176.374.HIT1"; transcript_id "LOCXPOR176.374.HIT1.transcript"; gene_name "LOCXPOR176.374.HIT1.OR.2R.318.7tm_1.exons1.CM041733.1.Nibea_coibor";
CM041733.1	exonerate:protein2genome:local	exon	14374551	14375504	.	+	.	gene_id "LOCXPOR177.375.HIT1"; transcript_id "LOCXPOR177.375.HIT1.transcript"; gene_name "LOCXPOR177.375.HIT1.OR.2R.318.7tm_1.exons1.CM041733.1.Nibea_coibor";
CM041733.1	exonerate:protein2genome:local	exon	14376925	14377860	.	+	.	gene_id "LOCXPOR178.376.HIT1"; transcript_id "LOCXPOR178.376.HIT1.transcript"; gene_name "LOCXPOR178.376.HIT1.OR.2R.312.7tm_1.exons1.CM041733.1.Nibea_coibor";
CM041733.1	exonerate:protein2genome:local	exon	14379647	14380600	.	+	.	gene_id "LOCXPOR179.377.HIT1"; transcript_id "LOCXPOR179.377.HIT1.transcript"; gene_name "LOCXPOR179.377.HIT1.OR.2R.318.7tm_1.exons1.CM041733.1.Nibea_coibor";
CM041733.1	exonerate:protein2genome:local	exon	14384003	14384938	.	+	.	gene_id "LOCXPOR180.378.HIT1"; transcript_id "LOCXPOR180.378.HIT1.transcript"; gene_name "LOCXPOR180.378.HIT1.OR.2R.312.7tm_1.exons1.CM041733.1.Nibea_coibor";
CM041733.1	exonerate:protein2genome:local	exon	14387225	14388205	.	+	.	gene_id "LOCXPOR181.379.HIT1"; transcript_id "LOCXPOR181.379.HIT1.transcript"; gene_name "LOCXPOR181.379.HIT1.OR.2R.327.7tm_1.exons1.CM041733.1.Nibea_coibor";
CM041733.1	exonerate:protein2genome:local	exon	14390801	14391754	.	+	.	gene_id "LOCXPOR186.381.HIT1"; transcript_id "LOCXPOR186.381.HIT1.transcript"; gene_name "LOCXPOR186.381.HIT1.OR.2R.318.7tm_1.exons1.CM041733.1.Nibea_coibor";
CM041733.1	exonerate:protein2genome:local	exon	14393462	14394415	.	+	.	gene_id "LOCXPOR186.382.HIT1"; transcript_id "LOCXPOR186.382.HIT1.transcript"; gene_name "LOCXPOR186.382.HIT1.OR.2R.318.7tm_1.exons1.CM041733.1.Nibea_coibor";
CM041733.1	exonerate:protein2genome:local	exon	14397405	14398358	.	+	.	gene_id "LOCXPOR186.383.HIT1"; transcript_id "LOCXPOR186.383.HIT1.transcript"; gene_name "LOCXPOR186.383.HIT1.OR.2R.318.7tm_1.exons1.CM041733.1.Nibea_coibor";
CM041733.1	exonerate:protein2genome:local	exon	14399863	14400816	.	+	.	gene_id "LOCXPOR186.384.HIT1"; transcript_id "LOCXPOR186.384.HIT1.transcript"; gene_name "LOCXPOR186.384.HIT1.OR.2R.318.7tm_1.exons1.CM041733.1.Nibea_coibor";
CM041733.1	exonerate:protein2genome:local	exon	14402272	14403225	.	+	.	gene_id "LOCXPOR186.385.HIT1"; transcript_id "LOCXPOR186.385.HIT1.transcript"; gene_name "LOCXPOR186.385.HIT1.OR.2R.318.7tm_1.exons1.CM041733.1.Nibea_coibor";
CM041733.1	exonerate:protein2genome:local	exon	14405498	14406451	.	+	.	gene_id "LOCXPOR187.386.HIT1"; transcript_id "LOCXPOR187.386.HIT1.transcript"; gene_name "LOCXPOR187.386.HIT1.OR.2R.318.7tm_1.exons1.CM041733.1.Nibea_coibor";
CM041733.1	exonerate:protein2genome:local	exon	14408003	14408935	.	+	.	gene_id "LOCXPOR188.387.HIT1"; transcript_id "LOCXPOR188.387.HIT1.transcript"; gene_name "LOCXPOR188.387.HIT1.OR.2R.311.7tm_1.exons1.CM041733.1.Nibea_coibor";
CM041733.1	exonerate:protein2genome:local	exon	14417088	14418044	.	+	.	gene_id "LOCXPOR189.388.HIT1"; transcript_id "LOCXPOR189.388.HIT1.transcript"; gene_name "LOCXPOR189.388.HIT1.OR.2R.319.7tm_1.exons1.CM041733.1.Nibea_coibor";
CM041733.1	exonerate:protein2genome:local	exon	14420205	14421161	.	+	.	gene_id "LOCXPOR190.389.HIT1"; transcript_id "LOCXPOR190.389.HIT1.transcript"; gene_name "LOCXPOR190.389.HIT1.OR.2R.319.7tm_1.exons1.CM041733.1.Nibea_coibor";
CM041733.1	exonerate:protein2genome:local	exon	14425839	14426795	.	+	.	gene_id "LOCXPOR191.390.HIT1"; transcript_id "LOCXPOR191.390.HIT1.transcript"; gene_name "LOCXPOR191.390.HIT1.OR.2R.319.7tm_1.exons1.CM041733.1.Nibea_coibor";
CM041733.1	exonerate:protein2genome:local	exon	14428812	14429765	.	+	.	gene_id "LOCXPOR192.393.HIT1"; transcript_id "LOCXPOR192.393.HIT1.transcript"; gene_name "LOCXPOR192.393.HIT1.OR.2R.318.7tm_1.exons1.CM041733.1.Nibea_coibor";
CM041733.1	exonerate:protein2genome:local	exon	14431614	14432570	.	+	.	gene_id "LOCXPOR193.394.HIT1"; transcript_id "LOCXPOR193.394.HIT1.transcript"; gene_name "LOCXPOR193.394.HIT1.OR.2R.319.7tm_1.exons1.CM041733.1.Nibea_coibor";
CM041733.1	exonerate:protein2genome:local	exon	15550965	15551888	.	+	.	gene_id "LOCXPOR194.395.HIT1"; transcript_id "LOCXPOR194.395.HIT1.transcript"; gene_name "LOCXPOR194.395.HIT1.OR.2R.308.7tm_4.exons1.CM041733.1.Nibea_coibor";
CM041733.1	exonerate:protein2genome:local	exon	23353229	23354152	.	+	.	gene_id "LOCXPOR195.397.HIT1"; transcript_id "LOCXPOR195.397.HIT1.transcript"; gene_name "LOCXPOR195.397.HIT1.OR.2R.308.7tm_4.exons1.CM041733.1.Nibea_coibor";
CM041734.1	exonerate:protein2genome:local	exon	1399962	1400117	.	+	.	gene_id "LOCXPOR196.400.HIT1"; transcript_id "LOCXPOR196.400.HIT1.transcript"; gene_name "LOCXPOR196.400.HIT1.OR.2R.308.7tm_4.exons2.CM041734.1.Nibea_coibor";
CM041734.1	exonerate:protein2genome:local	exon	1403007	1403774	.	+	.	gene_id "LOCXPOR196.400.HIT1"; transcript_id "LOCXPOR196.400.HIT1.transcript"; gene_name "LOCXPOR196.400.HIT1.OR.2R.308.7tm_4.exons2.CM041734.1.Nibea_coibor";
CM041734.1	exonerate:protein2genome:local	exon	1404702	1404857	.	+	.	gene_id "LOCXPOR197.406.HIT1"; transcript_id "LOCXPOR197.406.HIT1.transcript"; gene_name "LOCXPOR197.406.HIT1.OR.2R.308.7tm_4.exons2.CM041734.1.Nibea_coibor";
CM041734.1	exonerate:protein2genome:local	exon	1405109	1405876	.	+	.	gene_id "LOCXPOR197.406.HIT1"; transcript_id "LOCXPOR197.406.HIT1.transcript"; gene_name "LOCXPOR197.406.HIT1.OR.2R.308.7tm_4.exons2.CM041734.1.Nibea_coibor";
CM041734.1	exonerate:protein2genome:local	exon	1407970	1408107	.	+	.	gene_id "LOCXPOR200.417.HIT1"; transcript_id "LOCXPOR200.417.HIT1.transcript"; gene_name "LOCXPOR200.417.HIT1.OR.2R.292.7tm_1.exons2.CM041734.1.Nibea_coibor";
CM041734.1	exonerate:protein2genome:local	exon	1410823	1411560	.	+	.	gene_id "LOCXPOR200.417.HIT1"; transcript_id "LOCXPOR200.417.HIT1.transcript"; gene_name "LOCXPOR200.417.HIT1.OR.2R.292.7tm_1.exons2.CM041734.1.Nibea_coibor";
CM041734.1	exonerate:protein2genome:local	exon	1414141	1414290	.	+	.	gene_id "LOCXPOR198.421.HIT1"; transcript_id "LOCXPOR198.421.HIT1.transcript"; gene_name "LOCXPOR198.421.HIT1.OR.2R.303.7tm_1.exons2.CM041734.1.Nibea_coibor";
CM041734.1	exonerate:protein2genome:local	exon	1414490	1415248	.	+	.	gene_id "LOCXPOR198.421.HIT1"; transcript_id "LOCXPOR198.421.HIT1.transcript"; gene_name "LOCXPOR198.421.HIT1.OR.2R.303.7tm_1.exons2.CM041734.1.Nibea_coibor";
CM041734.1	exonerate:protein2genome:local	exon	1416130	1416285	.	+	.	gene_id "LOCXPOR199.424.HIT1"; transcript_id "LOCXPOR199.424.HIT1.transcript"; gene_name "LOCXPOR199.424.HIT1.OR.2R.308.7tm_4.exons2.CM041734.1.Nibea_coibor";
CM041734.1	exonerate:protein2genome:local	exon	1416672	1417439	.	+	.	gene_id "LOCXPOR199.424.HIT1"; transcript_id "LOCXPOR199.424.HIT1.transcript"; gene_name "LOCXPOR199.424.HIT1.OR.2R.308.7tm_4.exons2.CM041734.1.Nibea_coibor";
CM041734.1	exonerate:protein2genome:local	exon	1419743	1419892	.	+	.	gene_id "LOCXPOR200.426.HIT1"; transcript_id "LOCXPOR200.426.HIT1.transcript"; gene_name "LOCXPOR200.426.HIT1.OR.2R.301.7tm_1.exons2.CM041734.1.Nibea_coibor";
CM041734.1	exonerate:protein2genome:local	exon	1420281	1421033	.	+	.	gene_id "LOCXPOR200.426.HIT1"; transcript_id "LOCXPOR200.426.HIT1.transcript"; gene_name "LOCXPOR200.426.HIT1.OR.2R.301.7tm_1.exons2.CM041734.1.Nibea_coibor";
CM041734.1	exonerate:protein2genome:local	exon	1421559	1421714	.	+	.	gene_id "LOCXPOR199.432.HIT1"; transcript_id "LOCXPOR199.432.HIT1.transcript"; gene_name "LOCXPOR199.432.HIT1.OR.2R.301.7tm_4.exons2.CM041734.1.Nibea_coibor";
CM041734.1	exonerate:protein2genome:local	exon	1422447	1423193	.	+	.	gene_id "LOCXPOR199.432.HIT1"; transcript_id "LOCXPOR199.432.HIT1.transcript"; gene_name "LOCXPOR199.432.HIT1.OR.2R.301.7tm_4.exons2.CM041734.1.Nibea_coibor";
CM041734.1	exonerate:protein2genome:local	exon	1424591	1424689	.	+	.	gene_id "LOCXPOR199.435.HIT1"; transcript_id "LOCXPOR199.435.HIT1.transcript"; gene_name "LOCXPOR199.435.HIT1.OR.2R.285.7tm_1.exons2.CM041734.1.Nibea_coibor";
CM041734.1	exonerate:protein2genome:local	exon	1424794	1425549	.	+	.	gene_id "LOCXPOR199.435.HIT1"; transcript_id "LOCXPOR199.435.HIT1.transcript"; gene_name "LOCXPOR199.435.HIT1.OR.2R.285.7tm_1.exons2.CM041734.1.Nibea_coibor";
CM041734.1	exonerate:protein2genome:local	exon	1428231	1428329	.	+	.	gene_id "LOCXPOR199.436.HIT1"; transcript_id "LOCXPOR199.436.HIT1.transcript"; gene_name "LOCXPOR199.436.HIT1.OR.2R.289.7tm_1.exons2.CM041734.1.Nibea_coibor";
CM041734.1	exonerate:protein2genome:local	exon	1428434	1429201	.	+	.	gene_id "LOCXPOR199.436.HIT1"; transcript_id "LOCXPOR199.436.HIT1.transcript"; gene_name "LOCXPOR199.436.HIT1.OR.2R.289.7tm_1.exons2.CM041734.1.Nibea_coibor";
CM041734.1	exonerate:protein2genome:local	exon	1431672	1431821	.	+	.	gene_id "LOCXPOR202.437.HIT1"; transcript_id "LOCXPOR202.437.HIT1.transcript"; gene_name "LOCXPOR202.437.HIT1.OR.2R.319.7tm_1.exons2.CM041734.1.Nibea_coibor";
CM041734.1	exonerate:protein2genome:local	exon	1432162	1432968	.	+	.	gene_id "LOCXPOR202.437.HIT1"; transcript_id "LOCXPOR202.437.HIT1.transcript"; gene_name "LOCXPOR202.437.HIT1.OR.2R.319.7tm_1.exons2.CM041734.1.Nibea_coibor";
CM041734.1	exonerate:protein2genome:local	exon	1435322	1435423	.	+	.	gene_id "LOCXPOR199.438.HIT1"; transcript_id "LOCXPOR199.438.HIT1.transcript"; gene_name "LOCXPOR199.438.HIT1.OR.2R.282.7tm_1.exons2.CM041734.1.Nibea_coibor";
CM041734.1	exonerate:protein2genome:local	exon	1436188	1436931	.	+	.	gene_id "LOCXPOR199.438.HIT1"; transcript_id "LOCXPOR199.438.HIT1.transcript"; gene_name "LOCXPOR199.438.HIT1.OR.2R.282.7tm_1.exons2.CM041734.1.Nibea_coibor";
CM041734.1	exonerate:protein2genome:local	exon	1441591	1441790	.	+	.	gene_id "LOCXPOR204.447.HIT1"; transcript_id "LOCXPOR204.447.HIT1.transcript"; gene_name "LOCXPOR204.447.HIT1.OR.2R.337.7tm_1.exons4.CM041734.1.Nibea_coibor";
CM041734.1	exonerate:protein2genome:local	exon	1441892	1442030	.	+	.	gene_id "LOCXPOR204.447.HIT1"; transcript_id "LOCXPOR204.447.HIT1.transcript"; gene_name "LOCXPOR204.447.HIT1.OR.2R.337.7tm_1.exons4.CM041734.1.Nibea_coibor";
CM041734.1	exonerate:protein2genome:local	exon	1442519	1442944	.	+	.	gene_id "LOCXPOR204.447.HIT1"; transcript_id "LOCXPOR204.447.HIT1.transcript"; gene_name "LOCXPOR204.447.HIT1.OR.2R.337.7tm_1.exons4.CM041734.1.Nibea_coibor";
CM041734.1	exonerate:protein2genome:local	exon	1443105	1443350	.	+	.	gene_id "LOCXPOR204.447.HIT1"; transcript_id "LOCXPOR204.447.HIT1.transcript"; gene_name "LOCXPOR204.447.HIT1.OR.2R.337.7tm_1.exons4.CM041734.1.Nibea_coibor";
CM041734.1	exonerate:protein2genome:local	exon	1445389	1445498	.	+	.	gene_id "LOCXPOR203.449.HIT1"; transcript_id "LOCXPOR203.449.HIT1.transcript"; gene_name "LOCXPOR203.449.HIT1.OR.2R.283.7tm_1.exons4.CM041734.1.Nibea_coibor";
CM041734.1	exonerate:protein2genome:local	exon	1445723	1445863	.	+	.	gene_id "LOCXPOR203.449.HIT1"; transcript_id "LOCXPOR203.449.HIT1.transcript"; gene_name "LOCXPOR203.449.HIT1.OR.2R.283.7tm_1.exons4.CM041734.1.Nibea_coibor";
CM041734.1	exonerate:protein2genome:local	exon	1446084	1446348	.	+	.	gene_id "LOCXPOR203.449.HIT1"; transcript_id "LOCXPOR203.449.HIT1.transcript"; gene_name "LOCXPOR203.449.HIT1.OR.2R.283.7tm_1.exons4.CM041734.1.Nibea_coibor";
CM041734.1	exonerate:protein2genome:local	exon	1446456	1446788	.	+	.	gene_id "LOCXPOR203.449.HIT1"; transcript_id "LOCXPOR203.449.HIT1.transcript"; gene_name "LOCXPOR203.449.HIT1.OR.2R.283.7tm_1.exons4.CM041734.1.Nibea_coibor";
CM041734.1	exonerate:protein2genome:local	exon	1453627	1453754	.	+	.	gene_id "LOCXPOR203.450.HIT1"; transcript_id "LOCXPOR203.450.HIT1.transcript"; gene_name "LOCXPOR203.450.HIT1.OR.2R.289.7tm_1.exons4.CM041734.1.Nibea_coibor";
CM041734.1	exonerate:protein2genome:local	exon	1454132	1454272	.	+	.	gene_id "LOCXPOR203.450.HIT1"; transcript_id "LOCXPOR203.450.HIT1.transcript"; gene_name "LOCXPOR203.450.HIT1.OR.2R.289.7tm_1.exons4.CM041734.1.Nibea_coibor";
CM041734.1	exonerate:protein2genome:local	exon	1455306	1455570	.	+	.	gene_id "LOCXPOR203.450.HIT1"; transcript_id "LOCXPOR203.450.HIT1.transcript"; gene_name "LOCXPOR203.450.HIT1.OR.2R.289.7tm_1.exons4.CM041734.1.Nibea_coibor";
CM041734.1	exonerate:protein2genome:local	exon	1455656	1455988	.	+	.	gene_id "LOCXPOR203.450.HIT1"; transcript_id "LOCXPOR203.450.HIT1.transcript"; gene_name "LOCXPOR203.450.HIT1.OR.2R.289.7tm_1.exons4.CM041734.1.Nibea_coibor";
CM041734.1	exonerate:protein2genome:local	exon	1395474	1395645	.	+	.	gene_id "LOCXPSichOR4.1-eta.305.387.HIT1"; transcript_id "LOCXPSichOR4.1-eta.305.387.HIT1.transcript"; gene_name "LOCXPSichOR4.1-eta.305.387.HIT1.OR.1R.274.7tm_4.exons2.CM041734.1.Nibea_coibor";
CM041734.1	exonerate:protein2genome:local	exon	1395726	1396490	.	+	.	gene_id "LOCXPSichOR4.1-eta.305.387.HIT1"; transcript_id "LOCXPSichOR4.1-eta.305.387.HIT1.transcript"; gene_name "LOCXPSichOR4.1-eta.305.387.HIT1.OR.1R.274.7tm_4.exons2.CM041734.1.Nibea_coibor";
CM041734.1	exonerate:protein2genome:local	exon	1397935	1398084	.	+	.	gene_id "LOCXPSichOR4.1-eta.305.389.HIT2"; transcript_id "LOCXPSichOR4.1-eta.305.389.HIT2.transcript"; gene_name "LOCXPSichOR4.1-eta.305.389.HIT2.OR.1R.296.7tm_1.exons2.CM041734.1.Nibea_coibor";
CM041734.1	exonerate:protein2genome:local	exon	1398392	1399129	.	+	.	gene_id "LOCXPSichOR4.1-eta.305.389.HIT2"; transcript_id "LOCXPSichOR4.1-eta.305.389.HIT2.transcript"; gene_name "LOCXPSichOR4.1-eta.305.389.HIT2.OR.1R.296.7tm_1.exons2.CM041734.1.Nibea_coibor";
CM041734.1	exonerate:protein2genome:local	exon	1438421	1438534	.	+	.	gene_id "LOCXPDilaORUN.67-eta.333.445.HIT1"; transcript_id "LOCXPDilaORUN.67-eta.333.445.HIT1.transcript"; gene_name "LOCXPDilaORUN.67-eta.333.445.HIT1.OR.1R.303.7tm_1.exons2.CM041734.1.Nibea_coibor";
CM041734.1	exonerate:protein2genome:local	exon	1439121	1439915	.	+	.	gene_id "LOCXPDilaORUN.67-eta.333.445.HIT1"; transcript_id "LOCXPDilaORUN.67-eta.333.445.HIT1.transcript"; gene_name "LOCXPDilaORUN.67-eta.333.445.HIT1.OR.1R.303.7tm_1.exons2.CM041734.1.Nibea_coibor";
CM041734.1	exonerate:protein2genome:local	exon	1448252	1448373	.	+	.	gene_id "LOCXPDareOR11.4-eta.308.454.HIT1"; transcript_id "LOCXPDareOR11.4-eta.308.454.HIT1.transcript"; gene_name "LOCXPDareOR11.4-eta.308.454.HIT1.OR.1R.288.7tm_1.exons4.CM041734.1.Nibea_coibor";
CM041734.1	exonerate:protein2genome:local	exon	1448690	1448830	.	+	.	gene_id "LOCXPDareOR11.4-eta.308.454.HIT1"; transcript_id "LOCXPDareOR11.4-eta.308.454.HIT1.transcript"; gene_name "LOCXPDareOR11.4-eta.308.454.HIT1.OR.1R.288.7tm_1.exons4.CM041734.1.Nibea_coibor";
CM041734.1	exonerate:protein2genome:local	exon	1451752	1452016	.	+	.	gene_id "LOCXPDareOR11.4-eta.308.454.HIT1"; transcript_id "LOCXPDareOR11.4-eta.308.454.HIT1.transcript"; gene_name "LOCXPDareOR11.4-eta.308.454.HIT1.OR.1R.288.7tm_1.exons4.CM041734.1.Nibea_coibor";
CM041734.1	exonerate:protein2genome:local	exon	1452124	1452459	.	+	.	gene_id "LOCXPDareOR11.4-eta.308.454.HIT1"; transcript_id "LOCXPDareOR11.4-eta.308.454.HIT1.transcript"; gene_name "LOCXPDareOR11.4-eta.308.454.HIT1.OR.1R.288.7tm_1.exons4.CM041734.1.Nibea_coibor";
CM041718.1	exonerate:protein2genome:local	exon	5321898	5322722	.	+	.	gene_id "LOCXPTAAR9.67.HIT1"; transcript_id "LOCXPTAAR9.67.HIT1.transcript"; gene_name "LOCXPTAAR9.67.HIT1.TAAR.2R.275.7tm_1.exons1.CM041718.1.Nibea_coibor";
CM041718.1	exonerate:protein2genome:local	exon	5327689	5328573	.	+	.	gene_id "LOCXPTAAR1.90.HIT1"; transcript_id "LOCXPTAAR1.90.HIT1.transcript"; gene_name "LOCXPTAAR1.90.HIT1.TAAR.2R.290.7tm_1.exons1.CM041718.1.Nibea_coibor";
CM041718.1	exonerate:protein2genome:local	exon	5336865	5337749	.	+	.	gene_id "LOCXPTAAR1.114.HIT1"; transcript_id "LOCXPTAAR1.114.HIT1.transcript"; gene_name "LOCXPTAAR1.114.HIT1.TAAR.2R.286.7tm_1.exons1.CM041718.1.Nibea_coibor";
CM041719.1	exonerate:protein2genome:local	exon	18672250	18673242	.	-	.	gene_id "LOCXPTAAR1.133.HIT1"; transcript_id "LOCXPTAAR1.133.HIT1.transcript"; gene_name "LOCXPTAAR1.133.HIT1.TAAR.2R.331.7tm_1.exons1.CM041719.1.Nibea_coibor";
CM041719.1	exonerate:protein2genome:local	exon	26419656	26420630	.	-	.	gene_id "LOCXPTAAR2.143.HIT1"; transcript_id "LOCXPTAAR2.143.HIT1.transcript"; gene_name "LOCXPTAAR2.143.HIT1.TAAR.2R.325.7tm_1.exons1.CM041719.1.Nibea_coibor";
CM041719.1	exonerate:protein2genome:local	exon	26424016	26424999	.	-	.	gene_id "LOCXPTAAR3.150.HIT1"; transcript_id "LOCXPTAAR3.150.HIT1.transcript"; gene_name "LOCXPTAAR3.150.HIT1.TAAR.2R.328.7tm_1.exons1.CM041719.1.Nibea_coibor";
CM041724.1	exonerate:protein2genome:local	exon	2483153	2483957	.	-	.	gene_id "LOCXPTAAR4.151.HIT1"; transcript_id "LOCXPTAAR4.151.HIT1.transcript"; gene_name "LOCXPTAAR4.151.HIT1.TAAR.2R.322.7tm_1.exons2.CM041724.1.Nibea_coibor";
CM041724.1	exonerate:protein2genome:local	exon	2484118	2484278	.	-	.	gene_id "LOCXPTAAR4.151.HIT1"; transcript_id "LOCXPTAAR4.151.HIT1.transcript"; gene_name "LOCXPTAAR4.151.HIT1.TAAR.2R.322.7tm_1.exons2.CM041724.1.Nibea_coibor";
CM041724.1	exonerate:protein2genome:local	exon	2508030	2508834	.	-	.	gene_id "LOCXPTAAR5.69.HIT1"; transcript_id "LOCXPTAAR5.69.HIT1.transcript"; gene_name "LOCXPTAAR5.69.HIT1.TAAR.2R.320.7tm_1.exons2.CM041724.1.Nibea_coibor";
CM041724.1	exonerate:protein2genome:local	exon	2509004	2509158	.	-	.	gene_id "LOCXPTAAR5.69.HIT1"; transcript_id "LOCXPTAAR5.69.HIT1.transcript"; gene_name "LOCXPTAAR5.69.HIT1.TAAR.2R.320.7tm_1.exons2.CM041724.1.Nibea_coibor";
CM041724.1	exonerate:protein2genome:local	exon	2525032	2525192	.	+	.	gene_id "LOCXPTAAR6.72.HIT1"; transcript_id "LOCXPTAAR6.72.HIT1.transcript"; gene_name "LOCXPTAAR6.72.HIT1.TAAR.2R.324.7tm_1.exons2.CM041724.1.Nibea_coibor";
CM041724.1	exonerate:protein2genome:local	exon	2525321	2526131	.	+	.	gene_id "LOCXPTAAR6.72.HIT1"; transcript_id "LOCXPTAAR6.72.HIT1.transcript"; gene_name "LOCXPTAAR6.72.HIT1.TAAR.2R.324.7tm_1.exons2.CM041724.1.Nibea_coibor";
CM041724.1	exonerate:protein2genome:local	exon	2542857	2543670	.	-	.	gene_id "LOCXPTAAR7.74.HIT1"; transcript_id "LOCXPTAAR7.74.HIT1.transcript"; gene_name "LOCXPTAAR7.74.HIT1.TAAR.2R.323.7tm_1.exons2.CM041724.1.Nibea_coibor";
CM041724.1	exonerate:protein2genome:local	exon	2543805	2543959	.	-	.	gene_id "LOCXPTAAR7.74.HIT1"; transcript_id "LOCXPTAAR7.74.HIT1.transcript"; gene_name "LOCXPTAAR7.74.HIT1.TAAR.2R.323.7tm_1.exons2.CM041724.1.Nibea_coibor";
CM041724.1	exonerate:protein2genome:local	exon	2572533	2573349	.	-	.	gene_id "LOCXPTAAR8.75.HIT1"; transcript_id "LOCXPTAAR8.75.HIT1.transcript"; gene_name "LOCXPTAAR8.75.HIT1.TAAR.2R.327.7tm_1.exons2.CM041724.1.Nibea_coibor";
CM041724.1	exonerate:protein2genome:local	exon	2573459	2573622	.	-	.	gene_id "LOCXPTAAR8.75.HIT1"; transcript_id "LOCXPTAAR8.75.HIT1.transcript"; gene_name "LOCXPTAAR8.75.HIT1.TAAR.2R.327.7tm_1.exons2.CM041724.1.Nibea_coibor";
CM041724.1	exonerate:protein2genome:local	exon	2588244	2589054	.	-	.	gene_id "LOCXPTAAR9.76.HIT1"; transcript_id "LOCXPTAAR9.76.HIT1.transcript"; gene_name "LOCXPTAAR9.76.HIT1.TAAR.2R.325.7tm_1.exons2.CM041724.1.Nibea_coibor";
CM041724.1	exonerate:protein2genome:local	exon	2589183	2589346	.	-	.	gene_id "LOCXPTAAR9.76.HIT1"; transcript_id "LOCXPTAAR9.76.HIT1.transcript"; gene_name "LOCXPTAAR9.76.HIT1.TAAR.2R.325.7tm_1.exons2.CM041724.1.Nibea_coibor";
CM041724.1	exonerate:protein2genome:local	exon	2599211	2600021	.	-	.	gene_id "LOCXPTAAR10.78.HIT1"; transcript_id "LOCXPTAAR10.78.HIT1.transcript"; gene_name "LOCXPTAAR10.78.HIT1.TAAR.2R.325.7tm_1.exons2.CM041724.1.Nibea_coibor";
CM041724.1	exonerate:protein2genome:local	exon	2600196	2600359	.	-	.	gene_id "LOCXPTAAR10.78.HIT1"; transcript_id "LOCXPTAAR10.78.HIT1.transcript"; gene_name "LOCXPTAAR10.78.HIT1.TAAR.2R.325.7tm_1.exons2.CM041724.1.Nibea_coibor";
CM041724.1	exonerate:protein2genome:local	exon	2611528	2612332	.	-	.	gene_id "LOCXPTAAR11.81.HIT1"; transcript_id "LOCXPTAAR11.81.HIT1.transcript"; gene_name "LOCXPTAAR11.81.HIT1.TAAR.2R.322.7tm_1.exons2.CM041724.1.Nibea_coibor";
CM041724.1	exonerate:protein2genome:local	exon	2612493	2612653	.	-	.	gene_id "LOCXPTAAR11.81.HIT1"; transcript_id "LOCXPTAAR11.81.HIT1.transcript"; gene_name "LOCXPTAAR11.81.HIT1.TAAR.2R.322.7tm_1.exons2.CM041724.1.Nibea_coibor";
CM041724.1	exonerate:protein2genome:local	exon	2635812	2636616	.	-	.	gene_id "LOCXPTAAR12.84.HIT1"; transcript_id "LOCXPTAAR12.84.HIT1.transcript"; gene_name "LOCXPTAAR12.84.HIT1.TAAR.2R.320.7tm_1.exons2.CM041724.1.Nibea_coibor";
CM041724.1	exonerate:protein2genome:local	exon	2636781	2636935	.	-	.	gene_id "LOCXPTAAR12.84.HIT1"; transcript_id "LOCXPTAAR12.84.HIT1.transcript"; gene_name "LOCXPTAAR12.84.HIT1.TAAR.2R.320.7tm_1.exons2.CM041724.1.Nibea_coibor";
CM041724.1	exonerate:protein2genome:local	exon	2645714	2646518	.	-	.	gene_id "LOCXPTAAR13.86.HIT1"; transcript_id "LOCXPTAAR13.86.HIT1.transcript"; gene_name "LOCXPTAAR13.86.HIT1.TAAR.2R.322.7tm_1.exons2.CM041724.1.Nibea_coibor";
CM041724.1	exonerate:protein2genome:local	exon	2646689	2646849	.	-	.	gene_id "LOCXPTAAR13.86.HIT1"; transcript_id "LOCXPTAAR13.86.HIT1.transcript"; gene_name "LOCXPTAAR13.86.HIT1.TAAR.2R.322.7tm_1.exons2.CM041724.1.Nibea_coibor";
CM041724.1	exonerate:protein2genome:local	exon	2674738	2674898	.	+	.	gene_id "LOCXPTAAR14.88.HIT1"; transcript_id "LOCXPTAAR14.88.HIT1.transcript"; gene_name "LOCXPTAAR14.88.HIT1.TAAR.2R.321.7tm_1.exons2.CM041724.1.Nibea_coibor";
CM041724.1	exonerate:protein2genome:local	exon	2675093	2675894	.	+	.	gene_id "LOCXPTAAR14.88.HIT1"; transcript_id "LOCXPTAAR14.88.HIT1.transcript"; gene_name "LOCXPTAAR14.88.HIT1.TAAR.2R.321.7tm_1.exons2.CM041724.1.Nibea_coibor";
CM041724.1	exonerate:protein2genome:local	exon	2689266	2689426	.	+	.	gene_id "LOCXPTAAR15.93.HIT1"; transcript_id "LOCXPTAAR15.93.HIT1.transcript"; gene_name "LOCXPTAAR15.93.HIT1.TAAR.2R.321.7tm_1.exons2.CM041724.1.Nibea_coibor";
CM041724.1	exonerate:protein2genome:local	exon	2689596	2690397	.	+	.	gene_id "LOCXPTAAR15.93.HIT1"; transcript_id "LOCXPTAAR15.93.HIT1.transcript"; gene_name "LOCXPTAAR15.93.HIT1.TAAR.2R.321.7tm_1.exons2.CM041724.1.Nibea_coibor";
CM041724.1	exonerate:protein2genome:local	exon	2704172	2704332	.	+	.	gene_id "LOCXPTAAR16.95.HIT1"; transcript_id "LOCXPTAAR16.95.HIT1.transcript"; gene_name "LOCXPTAAR16.95.HIT1.TAAR.2R.321.7tm_1.exons2.CM041724.1.Nibea_coibor";
CM041724.1	exonerate:protein2genome:local	exon	2704524	2705325	.	+	.	gene_id "LOCXPTAAR16.95.HIT1"; transcript_id "LOCXPTAAR16.95.HIT1.transcript"; gene_name "LOCXPTAAR16.95.HIT1.TAAR.2R.321.7tm_1.exons2.CM041724.1.Nibea_coibor";
CM041724.1	exonerate:protein2genome:local	exon	24869536	24869709	.	+	.	gene_id "LOCXPTAAR17.110.HIT1"; transcript_id "LOCXPTAAR17.110.HIT1.transcript"; gene_name "LOCXPTAAR17.110.HIT1.TAAR.2R.323.7tm_1.exons2.CM041724.1.Nibea_coibor";
CM041724.1	exonerate:protein2genome:local	exon	24869808	24870602	.	+	.	gene_id "LOCXPTAAR17.110.HIT1"; transcript_id "LOCXPTAAR17.110.HIT1.transcript"; gene_name "LOCXPTAAR17.110.HIT1.TAAR.2R.323.7tm_1.exons2.CM041724.1.Nibea_coibor";
CM041724.1	exonerate:protein2genome:local	exon	25828662	25828799	.	+	.	gene_id "LOCXPTAAR18.113.HIT1"; transcript_id "LOCXPTAAR18.113.HIT1.transcript"; gene_name "LOCXPTAAR18.113.HIT1.TAAR.2R.323.7tm_1.exons3.CM041724.1.Nibea_coibor";
CM041724.1	exonerate:protein2genome:local	exon	25829049	25829074	.	+	.	gene_id "LOCXPTAAR18.113.HIT1"; transcript_id "LOCXPTAAR18.113.HIT1.transcript"; gene_name "LOCXPTAAR18.113.HIT1.TAAR.2R.323.7tm_1.exons3.CM041724.1.Nibea_coibor";
CM041724.1	exonerate:protein2genome:local	exon	25829152	25829956	.	+	.	gene_id "LOCXPTAAR18.113.HIT1"; transcript_id "LOCXPTAAR18.113.HIT1.transcript"; gene_name "LOCXPTAAR18.113.HIT1.TAAR.2R.323.7tm_1.exons3.CM041724.1.Nibea_coibor";
CM041730.1	exonerate:protein2genome:local	exon	4106216	4107166	.	-	.	gene_id "LOCXPTAAR19.117.HIT1"; transcript_id "LOCXPTAAR19.117.HIT1.transcript"; gene_name "LOCXPTAAR19.117.HIT1.TAAR.2R.317.7tm_1.exons1.CM041730.1.Nibea_coibor";
CM041730.1	exonerate:protein2genome:local	exon	4110386	4111312	.	-	.	gene_id "LOCXPTAAR20.118.HIT1"; transcript_id "LOCXPTAAR20.118.HIT1.transcript"; gene_name "LOCXPTAAR20.118.HIT1.TAAR.2R.309.7tm_1.exons1.CM041730.1.Nibea_coibor";
CM041730.1	exonerate:protein2genome:local	exon	4125102	4126055	.	-	.	gene_id "LOCXPTAAR21.119.HIT1"; transcript_id "LOCXPTAAR21.119.HIT1.transcript"; gene_name "LOCXPTAAR21.119.HIT1.TAAR.2R.318.7tm_1.exons1.CM041730.1.Nibea_coibor";
CM041730.1	exonerate:protein2genome:local	exon	4131728	4132654	.	-	.	gene_id "LOCXPTAAR22.120.HIT1"; transcript_id "LOCXPTAAR22.120.HIT1.transcript"; gene_name "LOCXPTAAR22.120.HIT1.TAAR.2R.309.7tm_1.exons1.CM041730.1.Nibea_coibor";
CM041730.1	exonerate:protein2genome:local	exon	4141926	4142852	.	-	.	gene_id "LOCXPTAAR23.121.HIT1"; transcript_id "LOCXPTAAR23.121.HIT1.transcript"; gene_name "LOCXPTAAR23.121.HIT1.TAAR.2R.309.7tm_1.exons1.CM041730.1.Nibea_coibor";
CM041730.1	exonerate:protein2genome:local	exon	4147590	4148516	.	-	.	gene_id "LOCXPTAAR24.122.HIT1"; transcript_id "LOCXPTAAR24.122.HIT1.transcript"; gene_name "LOCXPTAAR24.122.HIT1.TAAR.2R.309.7tm_1.exons1.CM041730.1.Nibea_coibor";
CM041730.1	exonerate:protein2genome:local	exon	4150185	4151171	.	-	.	gene_id "LOCXPTAAR26.123.HIT1"; transcript_id "LOCXPTAAR26.123.HIT1.transcript"; gene_name "LOCXPTAAR26.123.HIT1.TAAR.2R.329.7tm_1.exons1.CM041730.1.Nibea_coibor";
CM041730.1	exonerate:protein2genome:local	exon	4153405	4154391	.	-	.	gene_id "LOCXPTAAR26.124.HIT1"; transcript_id "LOCXPTAAR26.124.HIT1.transcript"; gene_name "LOCXPTAAR26.124.HIT1.TAAR.2R.329.7tm_1.exons1.CM041730.1.Nibea_coibor";
CM041730.1	exonerate:protein2genome:local	exon	4158605	4159591	.	-	.	gene_id "LOCXPTAAR26.125.HIT1"; transcript_id "LOCXPTAAR26.125.HIT1.transcript"; gene_name "LOCXPTAAR26.125.HIT1.TAAR.2R.329.7tm_1.exons1.CM041730.1.Nibea_coibor";
CM041730.1	exonerate:protein2genome:local	exon	4161923	4162909	.	-	.	gene_id "LOCXPTAAR26.126.HIT1"; transcript_id "LOCXPTAAR26.126.HIT1.transcript"; gene_name "LOCXPTAAR26.126.HIT1.TAAR.2R.329.7tm_1.exons1.CM041730.1.Nibea_coibor";
CM041730.1	exonerate:protein2genome:local	exon	4171472	4172458	.	-	.	gene_id "LOCXPTAAR26.127.HIT1"; transcript_id "LOCXPTAAR26.127.HIT1.transcript"; gene_name "LOCXPTAAR26.127.HIT1.TAAR.2R.329.7tm_1.exons1.CM041730.1.Nibea_coibor";
CM041730.1	exonerate:protein2genome:local	exon	4176115	4177101	.	-	.	gene_id "LOCXPTAAR26.128.HIT1"; transcript_id "LOCXPTAAR26.128.HIT1.transcript"; gene_name "LOCXPTAAR26.128.HIT1.TAAR.2R.329.7tm_1.exons1.CM041730.1.Nibea_coibor";
CM041730.1	exonerate:protein2genome:local	exon	4180625	4181611	.	-	.	gene_id "LOCXPTAAR26.129.HIT1"; transcript_id "LOCXPTAAR26.129.HIT1.transcript"; gene_name "LOCXPTAAR26.129.HIT1.TAAR.2R.329.7tm_1.exons1.CM041730.1.Nibea_coibor";
CM041730.1	exonerate:protein2genome:local	exon	4187167	4188099	.	-	.	gene_id "LOCXPTAAR27.130.HIT1"; transcript_id "LOCXPTAAR27.130.HIT1.transcript"; gene_name "LOCXPTAAR27.130.HIT1.TAAR.2R.311.7tm_1.exons1.CM041730.1.Nibea_coibor";
CM041730.1	exonerate:protein2genome:local	exon	4193583	4194575	.	-	.	gene_id "LOCXPTAAR28.131.HIT1"; transcript_id "LOCXPTAAR28.131.HIT1.transcript"; gene_name "LOCXPTAAR28.131.HIT1.TAAR.2R.331.7tm_1.exons1.CM041730.1.Nibea_coibor";
CM041730.1	exonerate:protein2genome:local	exon	4197637	4198608	.	-	.	gene_id "LOCXPTAAR29.132.HIT1"; transcript_id "LOCXPTAAR29.132.HIT1.transcript"; gene_name "LOCXPTAAR29.132.HIT1.TAAR.2R.324.7tm_1.exons1.CM041730.1.Nibea_coibor";
CM041730.1	exonerate:protein2genome:local	exon	4201928	4202908	.	-	.	gene_id "LOCXPTAAR30.134.HIT1"; transcript_id "LOCXPTAAR30.134.HIT1.transcript"; gene_name "LOCXPTAAR30.134.HIT1.TAAR.2R.327.7tm_1.exons1.CM041730.1.Nibea_coibor";
CM041730.1	exonerate:protein2genome:local	exon	4206651	4207625	.	-	.	gene_id "LOCXPTAAR31.135.HIT1"; transcript_id "LOCXPTAAR31.135.HIT1.transcript"; gene_name "LOCXPTAAR31.135.HIT1.TAAR.2R.325.7tm_1.exons1.CM041730.1.Nibea_coibor";
CM041730.1	exonerate:protein2genome:local	exon	4214453	4215391	.	-	.	gene_id "LOCXPTAAR32.136.HIT1"; transcript_id "LOCXPTAAR32.136.HIT1.transcript"; gene_name "LOCXPTAAR32.136.HIT1.TAAR.2R.313.7tm_1.exons1.CM041730.1.Nibea_coibor";
CM041730.1	exonerate:protein2genome:local	exon	4220049	4221035	.	-	.	gene_id "LOCXPTAAR33.137.HIT1"; transcript_id "LOCXPTAAR33.137.HIT1.transcript"; gene_name "LOCXPTAAR33.137.HIT1.TAAR.2R.329.7tm_1.exons1.CM041730.1.Nibea_coibor";
CM041730.1	exonerate:protein2genome:local	exon	4227056	4228030	.	-	.	gene_id "LOCXPTAAR28.138.HIT1"; transcript_id "LOCXPTAAR28.138.HIT1.transcript"; gene_name "LOCXPTAAR28.138.HIT1.TAAR.2R.325.7tm_1.exons1.CM041730.1.Nibea_coibor";
CM041730.1	exonerate:protein2genome:local	exon	4231802	4232773	.	-	.	gene_id "LOCXPTAAR29.140.HIT1"; transcript_id "LOCXPTAAR29.140.HIT1.transcript"; gene_name "LOCXPTAAR29.140.HIT1.TAAR.2R.324.7tm_1.exons1.CM041730.1.Nibea_coibor";
CM041730.1	exonerate:protein2genome:local	exon	4240576	4241529	.	-	.	gene_id "LOCXPTAAR36.141.HIT1"; transcript_id "LOCXPTAAR36.141.HIT1.transcript"; gene_name "LOCXPTAAR36.141.HIT1.TAAR.2R.318.7tm_1.exons1.CM041730.1.Nibea_coibor";
CM041732.1	exonerate:protein2genome:local	exon	2738880	2739854	.	-	.	gene_id "LOCXPTAAR37.142.HIT1"; transcript_id "LOCXPTAAR37.142.HIT1.transcript"; gene_name "LOCXPTAAR37.142.HIT1.TAAR.2R.325.7tm_1.exons1.CM041732.1.Nibea_coibor";
CM041732.1	exonerate:protein2genome:local	exon	2742375	2743349	.	-	.	gene_id "LOCXPTAAR38.144.HIT1"; transcript_id "LOCXPTAAR38.144.HIT1.transcript"; gene_name "LOCXPTAAR38.144.HIT1.TAAR.2R.325.7tm_1.exons1.CM041732.1.Nibea_coibor";
CM041732.1	exonerate:protein2genome:local	exon	2745755	2746729	.	-	.	gene_id "LOCXPTAAR39.145.HIT1"; transcript_id "LOCXPTAAR39.145.HIT1.transcript"; gene_name "LOCXPTAAR39.145.HIT1.TAAR.2R.325.7tm_1.exons1.CM041732.1.Nibea_coibor";
CM041732.1	exonerate:protein2genome:local	exon	2748776	2749750	.	-	.	gene_id "LOCXPTAAR40.147.HIT1"; transcript_id "LOCXPTAAR40.147.HIT1.transcript"; gene_name "LOCXPTAAR40.147.HIT1.TAAR.2R.325.7tm_1.exons1.CM041732.1.Nibea_coibor";
CM041732.1	exonerate:protein2genome:local	exon	2750669	2751643	.	-	.	gene_id "LOCXPTAAR41.149.HIT1"; transcript_id "LOCXPTAAR41.149.HIT1.transcript"; gene_name "LOCXPTAAR41.149.HIT1.TAAR.2R.325.7tm_1.exons1.CM041732.1.Nibea_coibor";
CM041730.1	exonerate:protein2genome:local	exon	7838214	7839122	.	-	.	gene_id "LOCXPOra1.6.HIT1"; transcript_id "LOCXPOra1.6.HIT1.transcript"; gene_name "LOCXPOra1.6.HIT1.Ora.2R.303.7tm_1.exons1.CM041730.1.Nibea_coibor";
CM041734.1	exonerate:protein2genome:local	exon	7292545	7292817	.	+	.	gene_id "LOCXPOra2.7.HIT1"; transcript_id "LOCXPOra2.7.HIT1.transcript"; gene_name "LOCXPOra2.7.HIT1.Ora.2R.332.7tm_1.exons4.CM041734.1.Nibea_coibor";
CM041734.1	exonerate:protein2genome:local	exon	7293043	7293306	.	+	.	gene_id "LOCXPOra2.7.HIT1"; transcript_id "LOCXPOra2.7.HIT1.transcript"; gene_name "LOCXPOra2.7.HIT1.Ora.2R.332.7tm_1.exons4.CM041734.1.Nibea_coibor";
CM041734.1	exonerate:protein2genome:local	exon	7293587	7293835	.	+	.	gene_id "LOCXPOra2.7.HIT1"; transcript_id "LOCXPOra2.7.HIT1.transcript"; gene_name "LOCXPOra2.7.HIT1.Ora.2R.332.7tm_1.exons4.CM041734.1.Nibea_coibor";
CM041734.1	exonerate:protein2genome:local	exon	7293956	7294165	.	+	.	gene_id "LOCXPOra2.7.HIT1"; transcript_id "LOCXPOra2.7.HIT1.transcript"; gene_name "LOCXPOra2.7.HIT1.Ora.2R.332.7tm_1.exons4.CM041734.1.Nibea_coibor";
CM041734.1	exonerate:protein2genome:local	exon	7295808	7296821	.	-	.	gene_id "LOCXPOra3.8.HIT1"; transcript_id "LOCXPOra3.8.HIT1.transcript"; gene_name "LOCXPOra3.8.HIT1.Ora.2R.367.7tm_1.exons2.CM041734.1.Nibea_coibor";
CM041734.1	exonerate:protein2genome:local	exon	7296902	7296988	.	-	.	gene_id "LOCXPOra3.8.HIT1"; transcript_id "LOCXPOra3.8.HIT1.transcript"; gene_name "LOCXPOra3.8.HIT1.Ora.2R.367.7tm_1.exons2.CM041734.1.Nibea_coibor";
CM041734.1	exonerate:protein2genome:local	exon	15442885	15443790	.	-	.	gene_id "LOCXPOra4.9.HIT1"; transcript_id "LOCXPOra4.9.HIT1.transcript"; gene_name "LOCXPOra4.9.HIT1.Ora.2R.302.V1R.exons1.CM041734.1.Nibea_coibor";
CM041734.1	exonerate:protein2genome:local	exon	15448236	15449174	.	+	.	gene_id "LOCXPOra5.10.HIT1"; transcript_id "LOCXPOra5.10.HIT1.transcript"; gene_name "LOCXPOra5.10.HIT1.Ora.2R.313.V1R.exons1.CM041734.1.Nibea_coibor";
CM041716.1	exonerate:protein2genome:local	exon	8959847	8960112	.	+	.	gene_id "LOCXPOlfC1.276.HIT1"; transcript_id "LOCXPOlfC1.276.HIT1.transcript"; gene_name "LOCXPOlfC1.276.HIT1.OlfC.2R.891.ANF_receptor.exons11.CM041716.1.Nibea_coibor";
CM041716.1	exonerate:protein2genome:local	exon	8960393	8960631	.	+	.	gene_id "LOCXPOlfC1.276.HIT1"; transcript_id "LOCXPOlfC1.276.HIT1.transcript"; gene_name "LOCXPOlfC1.276.HIT1.OlfC.2R.891.ANF_receptor.exons11.CM041716.1.Nibea_coibor";
CM041716.1	exonerate:protein2genome:local	exon	8960743	8960834	.	+	.	gene_id "LOCXPOlfC1.276.HIT1"; transcript_id "LOCXPOlfC1.276.HIT1.transcript"; gene_name "LOCXPOlfC1.276.HIT1.OlfC.2R.891.ANF_receptor.exons11.CM041716.1.Nibea_coibor";
CM041716.1	exonerate:protein2genome:local	exon	8960940	8961119	.	+	.	gene_id "LOCXPOlfC1.276.HIT1"; transcript_id "LOCXPOlfC1.276.HIT1.transcript"; gene_name "LOCXPOlfC1.276.HIT1.OlfC.2R.891.ANF_receptor.exons11.CM041716.1.Nibea_coibor";
CM041716.1	exonerate:protein2genome:local	exon	8961226	8961414	.	+	.	gene_id "LOCXPOlfC1.276.HIT1"; transcript_id "LOCXPOlfC1.276.HIT1.transcript"; gene_name "LOCXPOlfC1.276.HIT1.OlfC.2R.891.ANF_receptor.exons11.CM041716.1.Nibea_coibor";
CM041716.1	exonerate:protein2genome:local	exon	8961519	8961995	.	+	.	gene_id "LOCXPOlfC1.276.HIT1"; transcript_id "LOCXPOlfC1.276.HIT1.transcript"; gene_name "LOCXPOlfC1.276.HIT1.OlfC.2R.891.ANF_receptor.exons11.CM041716.1.Nibea_coibor";
CM041716.1	exonerate:protein2genome:local	exon	8962157	8962366	.	+	.	gene_id "LOCXPOlfC1.276.HIT1"; transcript_id "LOCXPOlfC1.276.HIT1.transcript"; gene_name "LOCXPOlfC1.276.HIT1.OlfC.2R.891.ANF_receptor.exons11.CM041716.1.Nibea_coibor";
CM041716.1	exonerate:protein2genome:local	exon	8962487	8962610	.	+	.	gene_id "LOCXPOlfC1.276.HIT1"; transcript_id "LOCXPOlfC1.276.HIT1.transcript"; gene_name "LOCXPOlfC1.276.HIT1.OlfC.2R.891.ANF_receptor.exons11.CM041716.1.Nibea_coibor";
CM041716.1	exonerate:protein2genome:local	exon	8962718	8962911	.	+	.	gene_id "LOCXPOlfC1.276.HIT1"; transcript_id "LOCXPOlfC1.276.HIT1.transcript"; gene_name "LOCXPOlfC1.276.HIT1.OlfC.2R.891.ANF_receptor.exons11.CM041716.1.Nibea_coibor";
CM041716.1	exonerate:protein2genome:local	exon	8963036	8963317	.	+	.	gene_id "LOCXPOlfC1.276.HIT1"; transcript_id "LOCXPOlfC1.276.HIT1.transcript"; gene_name "LOCXPOlfC1.276.HIT1.OlfC.2R.891.ANF_receptor.exons11.CM041716.1.Nibea_coibor";
CM041716.1	exonerate:protein2genome:local	exon	8963410	8963829	.	+	.	gene_id "LOCXPOlfC1.276.HIT1"; transcript_id "LOCXPOlfC1.276.HIT1.transcript"; gene_name "LOCXPOlfC1.276.HIT1.OlfC.2R.891.ANF_receptor.exons11.CM041716.1.Nibea_coibor";
CM041716.1	exonerate:protein2genome:local	exon	8968116	8968381	.	+	.	gene_id "LOCXPOlfC2.358.HIT1"; transcript_id "LOCXPOlfC2.358.HIT1.transcript"; gene_name "LOCXPOlfC2.358.HIT1.OlfC.2R.886.ANF_receptor.exons12.CM041716.1.Nibea_coibor";
CM041716.1	exonerate:protein2genome:local	exon	8968571	8968812	.	+	.	gene_id "LOCXPOlfC2.358.HIT1"; transcript_id "LOCXPOlfC2.358.HIT1.transcript"; gene_name "LOCXPOlfC2.358.HIT1.OlfC.2R.886.ANF_receptor.exons12.CM041716.1.Nibea_coibor";
CM041716.1	exonerate:protein2genome:local	exon	8968973	8969064	.	+	.	gene_id "LOCXPOlfC2.358.HIT1"; transcript_id "LOCXPOlfC2.358.HIT1.transcript"; gene_name "LOCXPOlfC2.358.HIT1.OlfC.2R.886.ANF_receptor.exons12.CM041716.1.Nibea_coibor";
CM041716.1	exonerate:protein2genome:local	exon	8969349	8969528	.	+	.	gene_id "LOCXPOlfC2.358.HIT1"; transcript_id "LOCXPOlfC2.358.HIT1.transcript"; gene_name "LOCXPOlfC2.358.HIT1.OlfC.2R.886.ANF_receptor.exons12.CM041716.1.Nibea_coibor";
CM041716.1	exonerate:protein2genome:local	exon	8969655	8969843	.	+	.	gene_id "LOCXPOlfC2.358.HIT1"; transcript_id "LOCXPOlfC2.358.HIT1.transcript"; gene_name "LOCXPOlfC2.358.HIT1.OlfC.2R.886.ANF_receptor.exons12.CM041716.1.Nibea_coibor";
CM041716.1	exonerate:protein2genome:local	exon	8969958	8970220	.	+	.	gene_id "LOCXPOlfC2.358.HIT1"; transcript_id "LOCXPOlfC2.358.HIT1.transcript"; gene_name "LOCXPOlfC2.358.HIT1.OlfC.2R.886.ANF_receptor.exons12.CM041716.1.Nibea_coibor";
CM041716.1	exonerate:protein2genome:local	exon	8970254	8970449	.	+	.	gene_id "LOCXPOlfC2.358.HIT1"; transcript_id "LOCXPOlfC2.358.HIT1.transcript"; gene_name "LOCXPOlfC2.358.HIT1.OlfC.2R.886.ANF_receptor.exons12.CM041716.1.Nibea_coibor";
CM041716.1	exonerate:protein2genome:local	exon	8970610	8970819	.	+	.	gene_id "LOCXPOlfC2.358.HIT1"; transcript_id "LOCXPOlfC2.358.HIT1.transcript"; gene_name "LOCXPOlfC2.358.HIT1.OlfC.2R.886.ANF_receptor.exons12.CM041716.1.Nibea_coibor";
CM041716.1	exonerate:protein2genome:local	exon	8970975	8971098	.	+	.	gene_id "LOCXPOlfC2.358.HIT1"; transcript_id "LOCXPOlfC2.358.HIT1.transcript"; gene_name "LOCXPOlfC2.358.HIT1.OlfC.2R.886.ANF_receptor.exons12.CM041716.1.Nibea_coibor";
CM041716.1	exonerate:protein2genome:local	exon	8971241	8971434	.	+	.	gene_id "LOCXPOlfC2.358.HIT1"; transcript_id "LOCXPOlfC2.358.HIT1.transcript"; gene_name "LOCXPOlfC2.358.HIT1.OlfC.2R.886.ANF_receptor.exons12.CM041716.1.Nibea_coibor";
CM041716.1	exonerate:protein2genome:local	exon	8971563	8971844	.	+	.	gene_id "LOCXPOlfC2.358.HIT1"; transcript_id "LOCXPOlfC2.358.HIT1.transcript"; gene_name "LOCXPOlfC2.358.HIT1.OlfC.2R.886.ANF_receptor.exons12.CM041716.1.Nibea_coibor";
CM041716.1	exonerate:protein2genome:local	exon	8971934	8972353	.	+	.	gene_id "LOCXPOlfC2.358.HIT1"; transcript_id "LOCXPOlfC2.358.HIT1.transcript"; gene_name "LOCXPOlfC2.358.HIT1.OlfC.2R.886.ANF_receptor.exons12.CM041716.1.Nibea_coibor";
CM041716.1	exonerate:protein2genome:local	exon	8973944	8974188	.	+	.	gene_id "LOCXPOlfC3.434.HIT1"; transcript_id "LOCXPOlfC3.434.HIT1.transcript"; gene_name "LOCXPOlfC3.434.HIT1.OlfC.2R.885.ANF_receptor.exons10.CM041716.1.Nibea_coibor";
CM041716.1	exonerate:protein2genome:local	exon	8974351	8974592	.	+	.	gene_id "LOCXPOlfC3.434.HIT1"; transcript_id "LOCXPOlfC3.434.HIT1.transcript"; gene_name "LOCXPOlfC3.434.HIT1.OlfC.2R.885.ANF_receptor.exons10.CM041716.1.Nibea_coibor";
CM041716.1	exonerate:protein2genome:local	exon	8974692	8974783	.	+	.	gene_id "LOCXPOlfC3.434.HIT1"; transcript_id "LOCXPOlfC3.434.HIT1.transcript"; gene_name "LOCXPOlfC3.434.HIT1.OlfC.2R.885.ANF_receptor.exons10.CM041716.1.Nibea_coibor";
CM041716.1	exonerate:protein2genome:local	exon	8975063	8975242	.	+	.	gene_id "LOCXPOlfC3.434.HIT1"; transcript_id "LOCXPOlfC3.434.HIT1.transcript"; gene_name "LOCXPOlfC3.434.HIT1.OlfC.2R.885.ANF_receptor.exons10.CM041716.1.Nibea_coibor";
CM041716.1	exonerate:protein2genome:local	exon	8975346	8975534	.	+	.	gene_id "LOCXPOlfC3.434.HIT1"; transcript_id "LOCXPOlfC3.434.HIT1.transcript"; gene_name "LOCXPOlfC3.434.HIT1.OlfC.2R.885.ANF_receptor.exons10.CM041716.1.Nibea_coibor";
CM041716.1	exonerate:protein2genome:local	exon	8975671	8976147	.	+	.	gene_id "LOCXPOlfC3.434.HIT1"; transcript_id "LOCXPOlfC3.434.HIT1.transcript"; gene_name "LOCXPOlfC3.434.HIT1.OlfC.2R.885.ANF_receptor.exons10.CM041716.1.Nibea_coibor";
CM041716.1	exonerate:protein2genome:local	exon	8976294	8976503	.	+	.	gene_id "LOCXPOlfC3.434.HIT1"; transcript_id "LOCXPOlfC3.434.HIT1.transcript"; gene_name "LOCXPOlfC3.434.HIT1.OlfC.2R.885.ANF_receptor.exons10.CM041716.1.Nibea_coibor";
CM041716.1	exonerate:protein2genome:local	exon	8976615	8976738	.	+	.	gene_id "LOCXPOlfC3.434.HIT1"; transcript_id "LOCXPOlfC3.434.HIT1.transcript"; gene_name "LOCXPOlfC3.434.HIT1.OlfC.2R.885.ANF_receptor.exons10.CM041716.1.Nibea_coibor";
CM041716.1	exonerate:protein2genome:local	exon	8976816	8977291	.	+	.	gene_id "LOCXPOlfC3.434.HIT1"; transcript_id "LOCXPOlfC3.434.HIT1.transcript"; gene_name "LOCXPOlfC3.434.HIT1.OlfC.2R.885.ANF_receptor.exons10.CM041716.1.Nibea_coibor";
CM041716.1	exonerate:protein2genome:local	exon	8977384	8977803	.	+	.	gene_id "LOCXPOlfC3.434.HIT1"; transcript_id "LOCXPOlfC3.434.HIT1.transcript"; gene_name "LOCXPOlfC3.434.HIT1.OlfC.2R.885.ANF_receptor.exons10.CM041716.1.Nibea_coibor";
CM041716.1	exonerate:protein2genome:local	exon	8978789	8979033	.	+	.	gene_id "LOCXPOlfC4.481.HIT1"; transcript_id "LOCXPOlfC4.481.HIT1.transcript"; gene_name "LOCXPOlfC4.481.HIT1.OlfC.2R.885.ANF_receptor.exons10.CM041716.1.Nibea_coibor";
CM041716.1	exonerate:protein2genome:local	exon	8979196	8979437	.	+	.	gene_id "LOCXPOlfC4.481.HIT1"; transcript_id "LOCXPOlfC4.481.HIT1.transcript"; gene_name "LOCXPOlfC4.481.HIT1.OlfC.2R.885.ANF_receptor.exons10.CM041716.1.Nibea_coibor";
CM041716.1	exonerate:protein2genome:local	exon	8979538	8979629	.	+	.	gene_id "LOCXPOlfC4.481.HIT1"; transcript_id "LOCXPOlfC4.481.HIT1.transcript"; gene_name "LOCXPOlfC4.481.HIT1.OlfC.2R.885.ANF_receptor.exons10.CM041716.1.Nibea_coibor";
CM041716.1	exonerate:protein2genome:local	exon	8979904	8980083	.	+	.	gene_id "LOCXPOlfC4.481.HIT1"; transcript_id "LOCXPOlfC4.481.HIT1.transcript"; gene_name "LOCXPOlfC4.481.HIT1.OlfC.2R.885.ANF_receptor.exons10.CM041716.1.Nibea_coibor";
CM041716.1	exonerate:protein2genome:local	exon	8980187	8980375	.	+	.	gene_id "LOCXPOlfC4.481.HIT1"; transcript_id "LOCXPOlfC4.481.HIT1.transcript"; gene_name "LOCXPOlfC4.481.HIT1.OlfC.2R.885.ANF_receptor.exons10.CM041716.1.Nibea_coibor";
CM041716.1	exonerate:protein2genome:local	exon	8980512	8980988	.	+	.	gene_id "LOCXPOlfC4.481.HIT1"; transcript_id "LOCXPOlfC4.481.HIT1.transcript"; gene_name "LOCXPOlfC4.481.HIT1.OlfC.2R.885.ANF_receptor.exons10.CM041716.1.Nibea_coibor";
CM041716.1	exonerate:protein2genome:local	exon	8981135	8981344	.	+	.	gene_id "LOCXPOlfC4.481.HIT1"; transcript_id "LOCXPOlfC4.481.HIT1.transcript"; gene_name "LOCXPOlfC4.481.HIT1.OlfC.2R.885.ANF_receptor.exons10.CM041716.1.Nibea_coibor";
CM041716.1	exonerate:protein2genome:local	exon	8981456	8981579	.	+	.	gene_id "LOCXPOlfC4.481.HIT1"; transcript_id "LOCXPOlfC4.481.HIT1.transcript"; gene_name "LOCXPOlfC4.481.HIT1.OlfC.2R.885.ANF_receptor.exons10.CM041716.1.Nibea_coibor";
CM041716.1	exonerate:protein2genome:local	exon	8981657	8982132	.	+	.	gene_id "LOCXPOlfC4.481.HIT1"; transcript_id "LOCXPOlfC4.481.HIT1.transcript"; gene_name "LOCXPOlfC4.481.HIT1.OlfC.2R.885.ANF_receptor.exons10.CM041716.1.Nibea_coibor";
CM041716.1	exonerate:protein2genome:local	exon	8982225	8982644	.	+	.	gene_id "LOCXPOlfC4.481.HIT1"; transcript_id "LOCXPOlfC4.481.HIT1.transcript"; gene_name "LOCXPOlfC4.481.HIT1.OlfC.2R.885.ANF_receptor.exons10.CM041716.1.Nibea_coibor";
CM041716.1	exonerate:protein2genome:local	exon	8983630	8983874	.	+	.	gene_id "LOCXPOlfC5.512.HIT1"; transcript_id "LOCXPOlfC5.512.HIT1.transcript"; gene_name "LOCXPOlfC5.512.HIT1.OlfC.2R.885.ANF_receptor.exons11.CM041716.1.Nibea_coibor";
CM041716.1	exonerate:protein2genome:local	exon	8984037	8984278	.	+	.	gene_id "LOCXPOlfC5.512.HIT1"; transcript_id "LOCXPOlfC5.512.HIT1.transcript"; gene_name "LOCXPOlfC5.512.HIT1.OlfC.2R.885.ANF_receptor.exons11.CM041716.1.Nibea_coibor";
CM041716.1	exonerate:protein2genome:local	exon	8984379	8984470	.	+	.	gene_id "LOCXPOlfC5.512.HIT1"; transcript_id "LOCXPOlfC5.512.HIT1.transcript"; gene_name "LOCXPOlfC5.512.HIT1.OlfC.2R.885.ANF_receptor.exons11.CM041716.1.Nibea_coibor";
CM041716.1	exonerate:protein2genome:local	exon	8984745	8984924	.	+	.	gene_id "LOCXPOlfC5.512.HIT1"; transcript_id "LOCXPOlfC5.512.HIT1.transcript"; gene_name "LOCXPOlfC5.512.HIT1.OlfC.2R.885.ANF_receptor.exons11.CM041716.1.Nibea_coibor";
CM041716.1	exonerate:protein2genome:local	exon	8985024	8985212	.	+	.	gene_id "LOCXPOlfC5.512.HIT1"; transcript_id "LOCXPOlfC5.512.HIT1.transcript"; gene_name "LOCXPOlfC5.512.HIT1.OlfC.2R.885.ANF_receptor.exons11.CM041716.1.Nibea_coibor";
CM041716.1	exonerate:protein2genome:local	exon	8985330	8985806	.	+	.	gene_id "LOCXPOlfC5.512.HIT1"; transcript_id "LOCXPOlfC5.512.HIT1.transcript"; gene_name "LOCXPOlfC5.512.HIT1.OlfC.2R.885.ANF_receptor.exons11.CM041716.1.Nibea_coibor";
CM041716.1	exonerate:protein2genome:local	exon	8985953	8986162	.	+	.	gene_id "LOCXPOlfC5.512.HIT1"; transcript_id "LOCXPOlfC5.512.HIT1.transcript"; gene_name "LOCXPOlfC5.512.HIT1.OlfC.2R.885.ANF_receptor.exons11.CM041716.1.Nibea_coibor";
CM041716.1	exonerate:protein2genome:local	exon	8986274	8986397	.	+	.	gene_id "LOCXPOlfC5.512.HIT1"; transcript_id "LOCXPOlfC5.512.HIT1.transcript"; gene_name "LOCXPOlfC5.512.HIT1.OlfC.2R.885.ANF_receptor.exons11.CM041716.1.Nibea_coibor";
CM041716.1	exonerate:protein2genome:local	exon	8986475	8986668	.	+	.	gene_id "LOCXPOlfC5.512.HIT1"; transcript_id "LOCXPOlfC5.512.HIT1.transcript"; gene_name "LOCXPOlfC5.512.HIT1.OlfC.2R.885.ANF_receptor.exons11.CM041716.1.Nibea_coibor";
CM041716.1	exonerate:protein2genome:local	exon	8986826	8987107	.	+	.	gene_id "LOCXPOlfC5.512.HIT1"; transcript_id "LOCXPOlfC5.512.HIT1.transcript"; gene_name "LOCXPOlfC5.512.HIT1.OlfC.2R.885.ANF_receptor.exons11.CM041716.1.Nibea_coibor";
CM041716.1	exonerate:protein2genome:local	exon	8987200	8987619	.	+	.	gene_id "LOCXPOlfC5.512.HIT1"; transcript_id "LOCXPOlfC5.512.HIT1.transcript"; gene_name "LOCXPOlfC5.512.HIT1.OlfC.2R.885.ANF_receptor.exons11.CM041716.1.Nibea_coibor";
CM041716.1	exonerate:protein2genome:local	exon	8988717	8989624	.	-	.	gene_id "LOCXPOlfC6.142.HIT1"; transcript_id "LOCXPOlfC6.142.HIT1.transcript"; gene_name "LOCXPOlfC6.142.HIT1.OlfC.2R.864.ANF_receptor.exons9.CM041716.1.Nibea_coibor";
CM041716.1	exonerate:protein2genome:local	exon	8989694	8989817	.	-	.	gene_id "LOCXPOlfC6.142.HIT1"; transcript_id "LOCXPOlfC6.142.HIT1.transcript"; gene_name "LOCXPOlfC6.142.HIT1.OlfC.2R.864.ANF_receptor.exons9.CM041716.1.Nibea_coibor";
CM041716.1	exonerate:protein2genome:local	exon	8989908	8990135	.	-	.	gene_id "LOCXPOlfC6.142.HIT1"; transcript_id "LOCXPOlfC6.142.HIT1.transcript"; gene_name "LOCXPOlfC6.142.HIT1.OlfC.2R.864.ANF_receptor.exons9.CM041716.1.Nibea_coibor";
CM041716.1	exonerate:protein2genome:local	exon	8990580	8990855	.	-	.	gene_id "LOCXPOlfC6.142.HIT1"; transcript_id "LOCXPOlfC6.142.HIT1.transcript"; gene_name "LOCXPOlfC6.142.HIT1.OlfC.2R.864.ANF_receptor.exons9.CM041716.1.Nibea_coibor";
CM041716.1	exonerate:protein2genome:local	exon	8990951	8991148	.	-	.	gene_id "LOCXPOlfC6.142.HIT1"; transcript_id "LOCXPOlfC6.142.HIT1.transcript"; gene_name "LOCXPOlfC6.142.HIT1.OlfC.2R.864.ANF_receptor.exons9.CM041716.1.Nibea_coibor";
CM041716.1	exonerate:protein2genome:local	exon	8991523	8991792	.	-	.	gene_id "LOCXPOlfC6.142.HIT1"; transcript_id "LOCXPOlfC6.142.HIT1.transcript"; gene_name "LOCXPOlfC6.142.HIT1.OlfC.2R.864.ANF_receptor.exons9.CM041716.1.Nibea_coibor";
CM041716.1	exonerate:protein2genome:local	exon	8992047	8992133	.	-	.	gene_id "LOCXPOlfC6.142.HIT1"; transcript_id "LOCXPOlfC6.142.HIT1.transcript"; gene_name "LOCXPOlfC6.142.HIT1.OlfC.2R.864.ANF_receptor.exons9.CM041716.1.Nibea_coibor";
CM041716.1	exonerate:protein2genome:local	exon	8992274	8992568	.	-	.	gene_id "LOCXPOlfC6.142.HIT1"; transcript_id "LOCXPOlfC6.142.HIT1.transcript"; gene_name "LOCXPOlfC6.142.HIT1.OlfC.2R.864.ANF_receptor.exons9.CM041716.1.Nibea_coibor";
CM041716.1	exonerate:protein2genome:local	exon	8992852	8993057	.	-	.	gene_id "LOCXPOlfC6.142.HIT1"; transcript_id "LOCXPOlfC6.142.HIT1.transcript"; gene_name "LOCXPOlfC6.142.HIT1.OlfC.2R.864.ANF_receptor.exons9.CM041716.1.Nibea_coibor";
CM041716.1	exonerate:protein2genome:local	exon	8994147	8995042	.	-	.	gene_id "LOCXPOlfC7.184.HIT1"; transcript_id "LOCXPOlfC7.184.HIT1.transcript"; gene_name "LOCXPOlfC7.184.HIT1.OlfC.2R.869.ANF_receptor.exons9.CM041716.1.Nibea_coibor";
CM041716.1	exonerate:protein2genome:local	exon	8995117	8995240	.	-	.	gene_id "LOCXPOlfC7.184.HIT1"; transcript_id "LOCXPOlfC7.184.HIT1.transcript"; gene_name "LOCXPOlfC7.184.HIT1.OlfC.2R.869.ANF_receptor.exons9.CM041716.1.Nibea_coibor";
CM041716.1	exonerate:protein2genome:local	exon	8995327	8995554	.	-	.	gene_id "LOCXPOlfC7.184.HIT1"; transcript_id "LOCXPOlfC7.184.HIT1.transcript"; gene_name "LOCXPOlfC7.184.HIT1.OlfC.2R.869.ANF_receptor.exons9.CM041716.1.Nibea_coibor";
CM041716.1	exonerate:protein2genome:local	exon	8995749	8996018	.	-	.	gene_id "LOCXPOlfC7.184.HIT1"; transcript_id "LOCXPOlfC7.184.HIT1.transcript"; gene_name "LOCXPOlfC7.184.HIT1.OlfC.2R.869.ANF_receptor.exons9.CM041716.1.Nibea_coibor";
CM041716.1	exonerate:protein2genome:local	exon	8996109	8996309	.	-	.	gene_id "LOCXPOlfC7.184.HIT1"; transcript_id "LOCXPOlfC7.184.HIT1.transcript"; gene_name "LOCXPOlfC7.184.HIT1.OlfC.2R.869.ANF_receptor.exons9.CM041716.1.Nibea_coibor";
CM041716.1	exonerate:protein2genome:local	exon	8996450	8996719	.	-	.	gene_id "LOCXPOlfC7.184.HIT1"; transcript_id "LOCXPOlfC7.184.HIT1.transcript"; gene_name "LOCXPOlfC7.184.HIT1.OlfC.2R.869.ANF_receptor.exons9.CM041716.1.Nibea_coibor";
CM041716.1	exonerate:protein2genome:local	exon	8996827	8996913	.	-	.	gene_id "LOCXPOlfC7.184.HIT1"; transcript_id "LOCXPOlfC7.184.HIT1.transcript"; gene_name "LOCXPOlfC7.184.HIT1.OlfC.2R.869.ANF_receptor.exons9.CM041716.1.Nibea_coibor";
CM041716.1	exonerate:protein2genome:local	exon	8997086	8997380	.	-	.	gene_id "LOCXPOlfC7.184.HIT1"; transcript_id "LOCXPOlfC7.184.HIT1.transcript"; gene_name "LOCXPOlfC7.184.HIT1.OlfC.2R.869.ANF_receptor.exons9.CM041716.1.Nibea_coibor";
CM041716.1	exonerate:protein2genome:local	exon	8997594	8997829	.	-	.	gene_id "LOCXPOlfC7.184.HIT1"; transcript_id "LOCXPOlfC7.184.HIT1.transcript"; gene_name "LOCXPOlfC7.184.HIT1.OlfC.2R.869.ANF_receptor.exons9.CM041716.1.Nibea_coibor";
CM041716.1	exonerate:protein2genome:local	exon	8999452	9000359	.	-	.	gene_id "LOCXPOlfC8.253.HIT1"; transcript_id "LOCXPOlfC8.253.HIT1.transcript"; gene_name "LOCXPOlfC8.253.HIT1.OlfC.2R.869.ANF_receptor.exons9.CM041716.1.Nibea_coibor";
CM041716.1	exonerate:protein2genome:local	exon	9000436	9000559	.	-	.	gene_id "LOCXPOlfC8.253.HIT1"; transcript_id "LOCXPOlfC8.253.HIT1.transcript"; gene_name "LOCXPOlfC8.253.HIT1.OlfC.2R.869.ANF_receptor.exons9.CM041716.1.Nibea_coibor";
CM041716.1	exonerate:protein2genome:local	exon	9000642	9000869	.	-	.	gene_id "LOCXPOlfC8.253.HIT1"; transcript_id "LOCXPOlfC8.253.HIT1.transcript"; gene_name "LOCXPOlfC8.253.HIT1.OlfC.2R.869.ANF_receptor.exons9.CM041716.1.Nibea_coibor";
CM041716.1	exonerate:protein2genome:local	exon	9001182	9001457	.	-	.	gene_id "LOCXPOlfC8.253.HIT1"; transcript_id "LOCXPOlfC8.253.HIT1.transcript"; gene_name "LOCXPOlfC8.253.HIT1.OlfC.2R.869.ANF_receptor.exons9.CM041716.1.Nibea_coibor";
CM041716.1	exonerate:protein2genome:local	exon	9001544	9001750	.	-	.	gene_id "LOCXPOlfC8.253.HIT1"; transcript_id "LOCXPOlfC8.253.HIT1.transcript"; gene_name "LOCXPOlfC8.253.HIT1.OlfC.2R.869.ANF_receptor.exons9.CM041716.1.Nibea_coibor";
CM041716.1	exonerate:protein2genome:local	exon	9002014	9002283	.	-	.	gene_id "LOCXPOlfC8.253.HIT1"; transcript_id "LOCXPOlfC8.253.HIT1.transcript"; gene_name "LOCXPOlfC8.253.HIT1.OlfC.2R.869.ANF_receptor.exons9.CM041716.1.Nibea_coibor";
CM041716.1	exonerate:protein2genome:local	exon	9002391	9002477	.	-	.	gene_id "LOCXPOlfC8.253.HIT1"; transcript_id "LOCXPOlfC8.253.HIT1.transcript"; gene_name "LOCXPOlfC8.253.HIT1.OlfC.2R.869.ANF_receptor.exons9.CM041716.1.Nibea_coibor";
CM041716.1	exonerate:protein2genome:local	exon	9002579	9002873	.	-	.	gene_id "LOCXPOlfC8.253.HIT1"; transcript_id "LOCXPOlfC8.253.HIT1.transcript"; gene_name "LOCXPOlfC8.253.HIT1.OlfC.2R.869.ANF_receptor.exons9.CM041716.1.Nibea_coibor";
CM041716.1	exonerate:protein2genome:local	exon	9003043	9003254	.	-	.	gene_id "LOCXPOlfC8.253.HIT1"; transcript_id "LOCXPOlfC8.253.HIT1.transcript"; gene_name "LOCXPOlfC8.253.HIT1.OlfC.2R.869.ANF_receptor.exons9.CM041716.1.Nibea_coibor";
CM041716.1	exonerate:protein2genome:local	exon	9004296	9005203	.	-	.	gene_id "LOCXPOlfC9.263.HIT1"; transcript_id "LOCXPOlfC9.263.HIT1.transcript"; gene_name "LOCXPOlfC9.263.HIT1.OlfC.2R.868.ANF_receptor.exons9.CM041716.1.Nibea_coibor";
CM041716.1	exonerate:protein2genome:local	exon	9005313	9005436	.	-	.	gene_id "LOCXPOlfC9.263.HIT1"; transcript_id "LOCXPOlfC9.263.HIT1.transcript"; gene_name "LOCXPOlfC9.263.HIT1.OlfC.2R.868.ANF_receptor.exons9.CM041716.1.Nibea_coibor";
CM041716.1	exonerate:protein2genome:local	exon	9005527	9005754	.	-	.	gene_id "LOCXPOlfC9.263.HIT1"; transcript_id "LOCXPOlfC9.263.HIT1.transcript"; gene_name "LOCXPOlfC9.263.HIT1.OlfC.2R.868.ANF_receptor.exons9.CM041716.1.Nibea_coibor";
CM041716.1	exonerate:protein2genome:local	exon	9006329	9006604	.	-	.	gene_id "LOCXPOlfC9.263.HIT1"; transcript_id "LOCXPOlfC9.263.HIT1.transcript"; gene_name "LOCXPOlfC9.263.HIT1.OlfC.2R.868.ANF_receptor.exons9.CM041716.1.Nibea_coibor";
CM041716.1	exonerate:protein2genome:local	exon	9006694	9006897	.	-	.	gene_id "LOCXPOlfC9.263.HIT1"; transcript_id "LOCXPOlfC9.263.HIT1.transcript"; gene_name "LOCXPOlfC9.263.HIT1.OlfC.2R.868.ANF_receptor.exons9.CM041716.1.Nibea_coibor";
CM041716.1	exonerate:protein2genome:local	exon	9007284	9007553	.	-	.	gene_id "LOCXPOlfC9.263.HIT1"; transcript_id "LOCXPOlfC9.263.HIT1.transcript"; gene_name "LOCXPOlfC9.263.HIT1.OlfC.2R.868.ANF_receptor.exons9.CM041716.1.Nibea_coibor";
CM041716.1	exonerate:protein2genome:local	exon	9007753	9007839	.	-	.	gene_id "LOCXPOlfC9.263.HIT1"; transcript_id "LOCXPOlfC9.263.HIT1.transcript"; gene_name "LOCXPOlfC9.263.HIT1.OlfC.2R.868.ANF_receptor.exons9.CM041716.1.Nibea_coibor";
CM041716.1	exonerate:protein2genome:local	exon	9007983	9008277	.	-	.	gene_id "LOCXPOlfC9.263.HIT1"; transcript_id "LOCXPOlfC9.263.HIT1.transcript"; gene_name "LOCXPOlfC9.263.HIT1.OlfC.2R.868.ANF_receptor.exons9.CM041716.1.Nibea_coibor";
CM041716.1	exonerate:protein2genome:local	exon	9008488	9008699	.	-	.	gene_id "LOCXPOlfC9.263.HIT1"; transcript_id "LOCXPOlfC9.263.HIT1.transcript"; gene_name "LOCXPOlfC9.263.HIT1.OlfC.2R.868.ANF_receptor.exons9.CM041716.1.Nibea_coibor";
CM041716.1	exonerate:protein2genome:local	exon	9010308	9011209	.	-	.	gene_id "LOCXPOlfC10.268.HIT1"; transcript_id "LOCXPOlfC10.268.HIT1.transcript"; gene_name "LOCXPOlfC10.268.HIT1.OlfC.2R.864.ANF_receptor.exons9.CM041716.1.Nibea_coibor";
CM041716.1	exonerate:protein2genome:local	exon	9011279	9011402	.	-	.	gene_id "LOCXPOlfC10.268.HIT1"; transcript_id "LOCXPOlfC10.268.HIT1.transcript"; gene_name "LOCXPOlfC10.268.HIT1.OlfC.2R.864.ANF_receptor.exons9.CM041716.1.Nibea_coibor";
CM041716.1	exonerate:protein2genome:local	exon	9011493	9011720	.	-	.	gene_id "LOCXPOlfC10.268.HIT1"; transcript_id "LOCXPOlfC10.268.HIT1.transcript"; gene_name "LOCXPOlfC10.268.HIT1.OlfC.2R.864.ANF_receptor.exons9.CM041716.1.Nibea_coibor";
CM041716.1	exonerate:protein2genome:local	exon	9012143	9012418	.	-	.	gene_id "LOCXPOlfC10.268.HIT1"; transcript_id "LOCXPOlfC10.268.HIT1.transcript"; gene_name "LOCXPOlfC10.268.HIT1.OlfC.2R.864.ANF_receptor.exons9.CM041716.1.Nibea_coibor";
CM041716.1	exonerate:protein2genome:local	exon	9012508	9012705	.	-	.	gene_id "LOCXPOlfC10.268.HIT1"; transcript_id "LOCXPOlfC10.268.HIT1.transcript"; gene_name "LOCXPOlfC10.268.HIT1.OlfC.2R.864.ANF_receptor.exons9.CM041716.1.Nibea_coibor";
CM041716.1	exonerate:protein2genome:local	exon	9012976	9013245	.	-	.	gene_id "LOCXPOlfC10.268.HIT1"; transcript_id "LOCXPOlfC10.268.HIT1.transcript"; gene_name "LOCXPOlfC10.268.HIT1.OlfC.2R.864.ANF_receptor.exons9.CM041716.1.Nibea_coibor";
CM041716.1	exonerate:protein2genome:local	exon	9013397	9013483	.	-	.	gene_id "LOCXPOlfC10.268.HIT1"; transcript_id "LOCXPOlfC10.268.HIT1.transcript"; gene_name "LOCXPOlfC10.268.HIT1.OlfC.2R.864.ANF_receptor.exons9.CM041716.1.Nibea_coibor";
CM041716.1	exonerate:protein2genome:local	exon	9013589	9013883	.	-	.	gene_id "LOCXPOlfC10.268.HIT1"; transcript_id "LOCXPOlfC10.268.HIT1.transcript"; gene_name "LOCXPOlfC10.268.HIT1.OlfC.2R.864.ANF_receptor.exons9.CM041716.1.Nibea_coibor";
CM041716.1	exonerate:protein2genome:local	exon	9014090	9014301	.	-	.	gene_id "LOCXPOlfC10.268.HIT1"; transcript_id "LOCXPOlfC10.268.HIT1.transcript"; gene_name "LOCXPOlfC10.268.HIT1.OlfC.2R.864.ANF_receptor.exons9.CM041716.1.Nibea_coibor";
CM041716.1	exonerate:protein2genome:local	exon	9015819	9016726	.	-	.	gene_id "LOCXPOlfC11.274.HIT1"; transcript_id "LOCXPOlfC11.274.HIT1.transcript"; gene_name "LOCXPOlfC11.274.HIT1.OlfC.2R.877.ANF_receptor.exons9.CM041716.1.Nibea_coibor";
CM041716.1	exonerate:protein2genome:local	exon	9016802	9016925	.	-	.	gene_id "LOCXPOlfC11.274.HIT1"; transcript_id "LOCXPOlfC11.274.HIT1.transcript"; gene_name "LOCXPOlfC11.274.HIT1.OlfC.2R.877.ANF_receptor.exons9.CM041716.1.Nibea_coibor";
CM041716.1	exonerate:protein2genome:local	exon	9017008	9017235	.	-	.	gene_id "LOCXPOlfC11.274.HIT1"; transcript_id "LOCXPOlfC11.274.HIT1.transcript"; gene_name "LOCXPOlfC11.274.HIT1.OlfC.2R.877.ANF_receptor.exons9.CM041716.1.Nibea_coibor";
CM041716.1	exonerate:protein2genome:local	exon	9017513	9017788	.	-	.	gene_id "LOCXPOlfC11.274.HIT1"; transcript_id "LOCXPOlfC11.274.HIT1.transcript"; gene_name "LOCXPOlfC11.274.HIT1.OlfC.2R.877.ANF_receptor.exons9.CM041716.1.Nibea_coibor";
CM041716.1	exonerate:protein2genome:local	exon	9017872	9018078	.	-	.	gene_id "LOCXPOlfC11.274.HIT1"; transcript_id "LOCXPOlfC11.274.HIT1.transcript"; gene_name "LOCXPOlfC11.274.HIT1.OlfC.2R.877.ANF_receptor.exons9.CM041716.1.Nibea_coibor";
CM041716.1	exonerate:protein2genome:local	exon	9018365	9018634	.	-	.	gene_id "LOCXPOlfC11.274.HIT1"; transcript_id "LOCXPOlfC11.274.HIT1.transcript"; gene_name "LOCXPOlfC11.274.HIT1.OlfC.2R.877.ANF_receptor.exons9.CM041716.1.Nibea_coibor";
CM041716.1	exonerate:protein2genome:local	exon	9018816	9018902	.	-	.	gene_id "LOCXPOlfC11.274.HIT1"; transcript_id "LOCXPOlfC11.274.HIT1.transcript"; gene_name "LOCXPOlfC11.274.HIT1.OlfC.2R.877.ANF_receptor.exons9.CM041716.1.Nibea_coibor";
CM041716.1	exonerate:protein2genome:local	exon	9019054	9019348	.	-	.	gene_id "LOCXPOlfC11.274.HIT1"; transcript_id "LOCXPOlfC11.274.HIT1.transcript"; gene_name "LOCXPOlfC11.274.HIT1.OlfC.2R.877.ANF_receptor.exons9.CM041716.1.Nibea_coibor";
CM041716.1	exonerate:protein2genome:local	exon	9019579	9019814	.	-	.	gene_id "LOCXPOlfC11.274.HIT1"; transcript_id "LOCXPOlfC11.274.HIT1.transcript"; gene_name "LOCXPOlfC11.274.HIT1.OlfC.2R.877.ANF_receptor.exons9.CM041716.1.Nibea_coibor";
CM041716.1	exonerate:protein2genome:local	exon	9024747	9025642	.	-	.	gene_id "LOCXPOlfC12.283.HIT1"; transcript_id "LOCXPOlfC12.283.HIT1.transcript"; gene_name "LOCXPOlfC12.283.HIT1.OlfC.2R.873.ANF_receptor.exons9.CM041716.1.Nibea_coibor";
CM041716.1	exonerate:protein2genome:local	exon	9025719	9025842	.	-	.	gene_id "LOCXPOlfC12.283.HIT1"; transcript_id "LOCXPOlfC12.283.HIT1.transcript"; gene_name "LOCXPOlfC12.283.HIT1.OlfC.2R.873.ANF_receptor.exons9.CM041716.1.Nibea_coibor";
CM041716.1	exonerate:protein2genome:local	exon	9025925	9026152	.	-	.	gene_id "LOCXPOlfC12.283.HIT1"; transcript_id "LOCXPOlfC12.283.HIT1.transcript"; gene_name "LOCXPOlfC12.283.HIT1.OlfC.2R.873.ANF_receptor.exons9.CM041716.1.Nibea_coibor";
CM041716.1	exonerate:protein2genome:local	exon	9026407	9026682	.	-	.	gene_id "LOCXPOlfC12.283.HIT1"; transcript_id "LOCXPOlfC12.283.HIT1.transcript"; gene_name "LOCXPOlfC12.283.HIT1.OlfC.2R.873.ANF_receptor.exons9.CM041716.1.Nibea_coibor";
CM041716.1	exonerate:protein2genome:local	exon	9026771	9026977	.	-	.	gene_id "LOCXPOlfC12.283.HIT1"; transcript_id "LOCXPOlfC12.283.HIT1.transcript"; gene_name "LOCXPOlfC12.283.HIT1.OlfC.2R.873.ANF_receptor.exons9.CM041716.1.Nibea_coibor";
CM041716.1	exonerate:protein2genome:local	exon	9027312	9027581	.	-	.	gene_id "LOCXPOlfC12.283.HIT1"; transcript_id "LOCXPOlfC12.283.HIT1.transcript"; gene_name "LOCXPOlfC12.283.HIT1.OlfC.2R.873.ANF_receptor.exons9.CM041716.1.Nibea_coibor";
CM041716.1	exonerate:protein2genome:local	exon	9027765	9027851	.	-	.	gene_id "LOCXPOlfC12.283.HIT1"; transcript_id "LOCXPOlfC12.283.HIT1.transcript"; gene_name "LOCXPOlfC12.283.HIT1.OlfC.2R.873.ANF_receptor.exons9.CM041716.1.Nibea_coibor";
CM041716.1	exonerate:protein2genome:local	exon	9027983	9028277	.	-	.	gene_id "LOCXPOlfC12.283.HIT1"; transcript_id "LOCXPOlfC12.283.HIT1.transcript"; gene_name "LOCXPOlfC12.283.HIT1.OlfC.2R.873.ANF_receptor.exons9.CM041716.1.Nibea_coibor";
CM041716.1	exonerate:protein2genome:local	exon	9028498	9028733	.	-	.	gene_id "LOCXPOlfC12.283.HIT1"; transcript_id "LOCXPOlfC12.283.HIT1.transcript"; gene_name "LOCXPOlfC12.283.HIT1.OlfC.2R.873.ANF_receptor.exons9.CM041716.1.Nibea_coibor";
CM041716.1	exonerate:protein2genome:local	exon	9030276	9031183	.	-	.	gene_id "LOCXPOlfC13.290.HIT1"; transcript_id "LOCXPOlfC13.290.HIT1.transcript"; gene_name "LOCXPOlfC13.290.HIT1.OlfC.2R.877.ANF_receptor.exons9.CM041716.1.Nibea_coibor";
CM041716.1	exonerate:protein2genome:local	exon	9031259	9031382	.	-	.	gene_id "LOCXPOlfC13.290.HIT1"; transcript_id "LOCXPOlfC13.290.HIT1.transcript"; gene_name "LOCXPOlfC13.290.HIT1.OlfC.2R.877.ANF_receptor.exons9.CM041716.1.Nibea_coibor";
CM041716.1	exonerate:protein2genome:local	exon	9031465	9031692	.	-	.	gene_id "LOCXPOlfC13.290.HIT1"; transcript_id "LOCXPOlfC13.290.HIT1.transcript"; gene_name "LOCXPOlfC13.290.HIT1.OlfC.2R.877.ANF_receptor.exons9.CM041716.1.Nibea_coibor";
CM041716.1	exonerate:protein2genome:local	exon	9031974	9032249	.	-	.	gene_id "LOCXPOlfC13.290.HIT1"; transcript_id "LOCXPOlfC13.290.HIT1.transcript"; gene_name "LOCXPOlfC13.290.HIT1.OlfC.2R.877.ANF_receptor.exons9.CM041716.1.Nibea_coibor";
CM041716.1	exonerate:protein2genome:local	exon	9032338	9032544	.	-	.	gene_id "LOCXPOlfC13.290.HIT1"; transcript_id "LOCXPOlfC13.290.HIT1.transcript"; gene_name "LOCXPOlfC13.290.HIT1.OlfC.2R.877.ANF_receptor.exons9.CM041716.1.Nibea_coibor";
CM041716.1	exonerate:protein2genome:local	exon	9032851	9033120	.	-	.	gene_id "LOCXPOlfC13.290.HIT1"; transcript_id "LOCXPOlfC13.290.HIT1.transcript"; gene_name "LOCXPOlfC13.290.HIT1.OlfC.2R.877.ANF_receptor.exons9.CM041716.1.Nibea_coibor";
CM041716.1	exonerate:protein2genome:local	exon	9033303	9033389	.	-	.	gene_id "LOCXPOlfC13.290.HIT1"; transcript_id "LOCXPOlfC13.290.HIT1.transcript"; gene_name "LOCXPOlfC13.290.HIT1.OlfC.2R.877.ANF_receptor.exons9.CM041716.1.Nibea_coibor";
CM041716.1	exonerate:protein2genome:local	exon	9033521	9033815	.	-	.	gene_id "LOCXPOlfC13.290.HIT1"; transcript_id "LOCXPOlfC13.290.HIT1.transcript"; gene_name "LOCXPOlfC13.290.HIT1.OlfC.2R.877.ANF_receptor.exons9.CM041716.1.Nibea_coibor";
CM041716.1	exonerate:protein2genome:local	exon	9034094	9034329	.	-	.	gene_id "LOCXPOlfC13.290.HIT1"; transcript_id "LOCXPOlfC13.290.HIT1.transcript"; gene_name "LOCXPOlfC13.290.HIT1.OlfC.2R.877.ANF_receptor.exons9.CM041716.1.Nibea_coibor";
CM041716.1	exonerate:protein2genome:local	exon	9035971	9036866	.	-	.	gene_id "LOCXPOlfC14.295.HIT1"; transcript_id "LOCXPOlfC14.295.HIT1.transcript"; gene_name "LOCXPOlfC14.295.HIT1.OlfC.2R.875.ANF_receptor.exons9.CM041716.1.Nibea_coibor";
CM041716.1	exonerate:protein2genome:local	exon	9036946	9037069	.	-	.	gene_id "LOCXPOlfC14.295.HIT1"; transcript_id "LOCXPOlfC14.295.HIT1.transcript"; gene_name "LOCXPOlfC14.295.HIT1.OlfC.2R.875.ANF_receptor.exons9.CM041716.1.Nibea_coibor";
CM041716.1	exonerate:protein2genome:local	exon	9037183	9037410	.	-	.	gene_id "LOCXPOlfC14.295.HIT1"; transcript_id "LOCXPOlfC14.295.HIT1.transcript"; gene_name "LOCXPOlfC14.295.HIT1.OlfC.2R.875.ANF_receptor.exons9.CM041716.1.Nibea_coibor";
CM041716.1	exonerate:protein2genome:local	exon	9037888	9038157	.	-	.	gene_id "LOCXPOlfC14.295.HIT1"; transcript_id "LOCXPOlfC14.295.HIT1.transcript"; gene_name "LOCXPOlfC14.295.HIT1.OlfC.2R.875.ANF_receptor.exons9.CM041716.1.Nibea_coibor";
CM041716.1	exonerate:protein2genome:local	exon	9038235	9038444	.	-	.	gene_id "LOCXPOlfC14.295.HIT1"; transcript_id "LOCXPOlfC14.295.HIT1.transcript"; gene_name "LOCXPOlfC14.295.HIT1.OlfC.2R.875.ANF_receptor.exons9.CM041716.1.Nibea_coibor";
CM041716.1	exonerate:protein2genome:local	exon	9038825	9039094	.	-	.	gene_id "LOCXPOlfC14.295.HIT1"; transcript_id "LOCXPOlfC14.295.HIT1.transcript"; gene_name "LOCXPOlfC14.295.HIT1.OlfC.2R.875.ANF_receptor.exons9.CM041716.1.Nibea_coibor";
CM041716.1	exonerate:protein2genome:local	exon	9039292	9039378	.	-	.	gene_id "LOCXPOlfC14.295.HIT1"; transcript_id "LOCXPOlfC14.295.HIT1.transcript"; gene_name "LOCXPOlfC14.295.HIT1.OlfC.2R.875.ANF_receptor.exons9.CM041716.1.Nibea_coibor";
CM041716.1	exonerate:protein2genome:local	exon	9039541	9039832	.	-	.	gene_id "LOCXPOlfC14.295.HIT1"; transcript_id "LOCXPOlfC14.295.HIT1.transcript"; gene_name "LOCXPOlfC14.295.HIT1.OlfC.2R.875.ANF_receptor.exons9.CM041716.1.Nibea_coibor";
CM041716.1	exonerate:protein2genome:local	exon	9040109	9040356	.	-	.	gene_id "LOCXPOlfC14.295.HIT1"; transcript_id "LOCXPOlfC14.295.HIT1.transcript"; gene_name "LOCXPOlfC14.295.HIT1.OlfC.2R.875.ANF_receptor.exons9.CM041716.1.Nibea_coibor";
CM041716.1	exonerate:protein2genome:local	exon	9041353	9042254	.	-	.	gene_id "LOCXPOlfC15.302.HIT1"; transcript_id "LOCXPOlfC15.302.HIT1.transcript"; gene_name "LOCXPOlfC15.302.HIT1.OlfC.2R.875.ANF_receptor.exons9.CM041716.1.Nibea_coibor";
CM041716.1	exonerate:protein2genome:local	exon	9042339	9042462	.	-	.	gene_id "LOCXPOlfC15.302.HIT1"; transcript_id "LOCXPOlfC15.302.HIT1.transcript"; gene_name "LOCXPOlfC15.302.HIT1.OlfC.2R.875.ANF_receptor.exons9.CM041716.1.Nibea_coibor";
CM041716.1	exonerate:protein2genome:local	exon	9042557	9042784	.	-	.	gene_id "LOCXPOlfC15.302.HIT1"; transcript_id "LOCXPOlfC15.302.HIT1.transcript"; gene_name "LOCXPOlfC15.302.HIT1.OlfC.2R.875.ANF_receptor.exons9.CM041716.1.Nibea_coibor";
CM041716.1	exonerate:protein2genome:local	exon	9043125	9043394	.	-	.	gene_id "LOCXPOlfC15.302.HIT1"; transcript_id "LOCXPOlfC15.302.HIT1.transcript"; gene_name "LOCXPOlfC15.302.HIT1.OlfC.2R.875.ANF_receptor.exons9.CM041716.1.Nibea_coibor";
CM041716.1	exonerate:protein2genome:local	exon	9043499	9043699	.	-	.	gene_id "LOCXPOlfC15.302.HIT1"; transcript_id "LOCXPOlfC15.302.HIT1.transcript"; gene_name "LOCXPOlfC15.302.HIT1.OlfC.2R.875.ANF_receptor.exons9.CM041716.1.Nibea_coibor";
CM041716.1	exonerate:protein2genome:local	exon	9043817	9044086	.	-	.	gene_id "LOCXPOlfC15.302.HIT1"; transcript_id "LOCXPOlfC15.302.HIT1.transcript"; gene_name "LOCXPOlfC15.302.HIT1.OlfC.2R.875.ANF_receptor.exons9.CM041716.1.Nibea_coibor";
CM041716.1	exonerate:protein2genome:local	exon	9044239	9044325	.	-	.	gene_id "LOCXPOlfC15.302.HIT1"; transcript_id "LOCXPOlfC15.302.HIT1.transcript"; gene_name "LOCXPOlfC15.302.HIT1.OlfC.2R.875.ANF_receptor.exons9.CM041716.1.Nibea_coibor";
CM041716.1	exonerate:protein2genome:local	exon	9044442	9044736	.	-	.	gene_id "LOCXPOlfC15.302.HIT1"; transcript_id "LOCXPOlfC15.302.HIT1.transcript"; gene_name "LOCXPOlfC15.302.HIT1.OlfC.2R.875.ANF_receptor.exons9.CM041716.1.Nibea_coibor";
CM041716.1	exonerate:protein2genome:local	exon	9044955	9045202	.	-	.	gene_id "LOCXPOlfC15.302.HIT1"; transcript_id "LOCXPOlfC15.302.HIT1.transcript"; gene_name "LOCXPOlfC15.302.HIT1.OlfC.2R.875.ANF_receptor.exons9.CM041716.1.Nibea_coibor";
CM041716.1	exonerate:protein2genome:local	exon	9046616	9047517	.	-	.	gene_id "LOCXPOlfC16.310.HIT1"; transcript_id "LOCXPOlfC16.310.HIT1.transcript"; gene_name "LOCXPOlfC16.310.HIT1.OlfC.2R.875.ANF_receptor.exons9.CM041716.1.Nibea_coibor";
CM041716.1	exonerate:protein2genome:local	exon	9047619	9047742	.	-	.	gene_id "LOCXPOlfC16.310.HIT1"; transcript_id "LOCXPOlfC16.310.HIT1.transcript"; gene_name "LOCXPOlfC16.310.HIT1.OlfC.2R.875.ANF_receptor.exons9.CM041716.1.Nibea_coibor";
CM041716.1	exonerate:protein2genome:local	exon	9047832	9048059	.	-	.	gene_id "LOCXPOlfC16.310.HIT1"; transcript_id "LOCXPOlfC16.310.HIT1.transcript"; gene_name "LOCXPOlfC16.310.HIT1.OlfC.2R.875.ANF_receptor.exons9.CM041716.1.Nibea_coibor";
CM041716.1	exonerate:protein2genome:local	exon	9048392	9048658	.	-	.	gene_id "LOCXPOlfC16.310.HIT1"; transcript_id "LOCXPOlfC16.310.HIT1.transcript"; gene_name "LOCXPOlfC16.310.HIT1.OlfC.2R.875.ANF_receptor.exons9.CM041716.1.Nibea_coibor";
CM041716.1	exonerate:protein2genome:local	exon	9048755	9048958	.	-	.	gene_id "LOCXPOlfC16.310.HIT1"; transcript_id "LOCXPOlfC16.310.HIT1.transcript"; gene_name "LOCXPOlfC16.310.HIT1.OlfC.2R.875.ANF_receptor.exons9.CM041716.1.Nibea_coibor";
CM041716.1	exonerate:protein2genome:local	exon	9049354	9049623	.	-	.	gene_id "LOCXPOlfC16.310.HIT1"; transcript_id "LOCXPOlfC16.310.HIT1.transcript"; gene_name "LOCXPOlfC16.310.HIT1.OlfC.2R.875.ANF_receptor.exons9.CM041716.1.Nibea_coibor";
CM041716.1	exonerate:protein2genome:local	exon	9050083	9050169	.	-	.	gene_id "LOCXPOlfC16.310.HIT1"; transcript_id "LOCXPOlfC16.310.HIT1.transcript"; gene_name "LOCXPOlfC16.310.HIT1.OlfC.2R.875.ANF_receptor.exons9.CM041716.1.Nibea_coibor";
CM041716.1	exonerate:protein2genome:local	exon	9050314	9050608	.	-	.	gene_id "LOCXPOlfC16.310.HIT1"; transcript_id "LOCXPOlfC16.310.HIT1.transcript"; gene_name "LOCXPOlfC16.310.HIT1.OlfC.2R.875.ANF_receptor.exons9.CM041716.1.Nibea_coibor";
CM041716.1	exonerate:protein2genome:local	exon	9050920	9051167	.	-	.	gene_id "LOCXPOlfC16.310.HIT1"; transcript_id "LOCXPOlfC16.310.HIT1.transcript"; gene_name "LOCXPOlfC16.310.HIT1.OlfC.2R.875.ANF_receptor.exons9.CM041716.1.Nibea_coibor";
CM041716.1	exonerate:protein2genome:local	exon	9057869	9058779	.	-	.	gene_id "LOCXPOlfC17.323.HIT1"; transcript_id "LOCXPOlfC17.323.HIT1.transcript"; gene_name "LOCXPOlfC17.323.HIT1.OlfC.2R.883.ANF_receptor.exons9.CM041716.1.Nibea_coibor";
CM041716.1	exonerate:protein2genome:local	exon	9059066	9059189	.	-	.	gene_id "LOCXPOlfC17.323.HIT1"; transcript_id "LOCXPOlfC17.323.HIT1.transcript"; gene_name "LOCXPOlfC17.323.HIT1.OlfC.2R.883.ANF_receptor.exons9.CM041716.1.Nibea_coibor";
CM041716.1	exonerate:protein2genome:local	exon	9059285	9059521	.	-	.	gene_id "LOCXPOlfC17.323.HIT1"; transcript_id "LOCXPOlfC17.323.HIT1.transcript"; gene_name "LOCXPOlfC17.323.HIT1.OlfC.2R.883.ANF_receptor.exons9.CM041716.1.Nibea_coibor";
CM041716.1	exonerate:protein2genome:local	exon	9059706	9059981	.	-	.	gene_id "LOCXPOlfC17.323.HIT1"; transcript_id "LOCXPOlfC17.323.HIT1.transcript"; gene_name "LOCXPOlfC17.323.HIT1.OlfC.2R.883.ANF_receptor.exons9.CM041716.1.Nibea_coibor";
CM041716.1	exonerate:protein2genome:local	exon	9060070	9060273	.	-	.	gene_id "LOCXPOlfC17.323.HIT1"; transcript_id "LOCXPOlfC17.323.HIT1.transcript"; gene_name "LOCXPOlfC17.323.HIT1.OlfC.2R.883.ANF_receptor.exons9.CM041716.1.Nibea_coibor";
CM041716.1	exonerate:protein2genome:local	exon	9060639	9060908	.	-	.	gene_id "LOCXPOlfC17.323.HIT1"; transcript_id "LOCXPOlfC17.323.HIT1.transcript"; gene_name "LOCXPOlfC17.323.HIT1.OlfC.2R.883.ANF_receptor.exons9.CM041716.1.Nibea_coibor";
CM041716.1	exonerate:protein2genome:local	exon	9061092	9061178	.	-	.	gene_id "LOCXPOlfC17.323.HIT1"; transcript_id "LOCXPOlfC17.323.HIT1.transcript"; gene_name "LOCXPOlfC17.323.HIT1.OlfC.2R.883.ANF_receptor.exons9.CM041716.1.Nibea_coibor";
CM041716.1	exonerate:protein2genome:local	exon	9061357	9061651	.	-	.	gene_id "LOCXPOlfC17.323.HIT1"; transcript_id "LOCXPOlfC17.323.HIT1.transcript"; gene_name "LOCXPOlfC17.323.HIT1.OlfC.2R.883.ANF_receptor.exons9.CM041716.1.Nibea_coibor";
CM041716.1	exonerate:protein2genome:local	exon	9061750	9061994	.	-	.	gene_id "LOCXPOlfC17.323.HIT1"; transcript_id "LOCXPOlfC17.323.HIT1.transcript"; gene_name "LOCXPOlfC17.323.HIT1.OlfC.2R.883.ANF_receptor.exons9.CM041716.1.Nibea_coibor";
CM041716.1	exonerate:protein2genome:local	exon	9063721	9064628	.	-	.	gene_id "LOCXPOlfC18.331.HIT1"; transcript_id "LOCXPOlfC18.331.HIT1.transcript"; gene_name "LOCXPOlfC18.331.HIT1.OlfC.2R.879.ANF_receptor.exons9.CM041716.1.Nibea_coibor";
CM041716.1	exonerate:protein2genome:local	exon	9065019	9065142	.	-	.	gene_id "LOCXPOlfC18.331.HIT1"; transcript_id "LOCXPOlfC18.331.HIT1.transcript"; gene_name "LOCXPOlfC18.331.HIT1.OlfC.2R.879.ANF_receptor.exons9.CM041716.1.Nibea_coibor";
CM041716.1	exonerate:protein2genome:local	exon	9065263	9065487	.	-	.	gene_id "LOCXPOlfC18.331.HIT1"; transcript_id "LOCXPOlfC18.331.HIT1.transcript"; gene_name "LOCXPOlfC18.331.HIT1.OlfC.2R.879.ANF_receptor.exons9.CM041716.1.Nibea_coibor";
CM041716.1	exonerate:protein2genome:local	exon	9065878	9066153	.	-	.	gene_id "LOCXPOlfC18.331.HIT1"; transcript_id "LOCXPOlfC18.331.HIT1.transcript"; gene_name "LOCXPOlfC18.331.HIT1.OlfC.2R.879.ANF_receptor.exons9.CM041716.1.Nibea_coibor";
CM041716.1	exonerate:protein2genome:local	exon	9066235	9066438	.	-	.	gene_id "LOCXPOlfC18.331.HIT1"; transcript_id "LOCXPOlfC18.331.HIT1.transcript"; gene_name "LOCXPOlfC18.331.HIT1.OlfC.2R.879.ANF_receptor.exons9.CM041716.1.Nibea_coibor";
CM041716.1	exonerate:protein2genome:local	exon	9066769	9067038	.	-	.	gene_id "LOCXPOlfC18.331.HIT1"; transcript_id "LOCXPOlfC18.331.HIT1.transcript"; gene_name "LOCXPOlfC18.331.HIT1.OlfC.2R.879.ANF_receptor.exons9.CM041716.1.Nibea_coibor";
CM041716.1	exonerate:protein2genome:local	exon	9067139	9067225	.	-	.	gene_id "LOCXPOlfC18.331.HIT1"; transcript_id "LOCXPOlfC18.331.HIT1.transcript"; gene_name "LOCXPOlfC18.331.HIT1.OlfC.2R.879.ANF_receptor.exons9.CM041716.1.Nibea_coibor";
CM041716.1	exonerate:protein2genome:local	exon	9067305	9067599	.	-	.	gene_id "LOCXPOlfC18.331.HIT1"; transcript_id "LOCXPOlfC18.331.HIT1.transcript"; gene_name "LOCXPOlfC18.331.HIT1.OlfC.2R.879.ANF_receptor.exons9.CM041716.1.Nibea_coibor";
CM041716.1	exonerate:protein2genome:local	exon	9067835	9068082	.	-	.	gene_id "LOCXPOlfC18.331.HIT1"; transcript_id "LOCXPOlfC18.331.HIT1.transcript"; gene_name "LOCXPOlfC18.331.HIT1.OlfC.2R.879.ANF_receptor.exons9.CM041716.1.Nibea_coibor";
CM041716.1	exonerate:protein2genome:local	exon	9069434	9069747	.	+	.	gene_id "LOCXPOlfC19.336.HIT1"; transcript_id "LOCXPOlfC19.336.HIT1.transcript"; gene_name "LOCXPOlfC19.336.HIT1.OlfC.2R.883.ANF_receptor.exons8.CM041716.1.Nibea_coibor";
CM041716.1	exonerate:protein2genome:local	exon	9070207	9070501	.	+	.	gene_id "LOCXPOlfC19.336.HIT1"; transcript_id "LOCXPOlfC19.336.HIT1.transcript"; gene_name "LOCXPOlfC19.336.HIT1.OlfC.2R.883.ANF_receptor.exons8.CM041716.1.Nibea_coibor";
CM041716.1	exonerate:protein2genome:local	exon	9070588	9070877	.	+	.	gene_id "LOCXPOlfC19.336.HIT1"; transcript_id "LOCXPOlfC19.336.HIT1.transcript"; gene_name "LOCXPOlfC19.336.HIT1.OlfC.2R.883.ANF_receptor.exons8.CM041716.1.Nibea_coibor";
CM041716.1	exonerate:protein2genome:local	exon	9070989	9071284	.	+	.	gene_id "LOCXPOlfC19.336.HIT1"; transcript_id "LOCXPOlfC19.336.HIT1.transcript"; gene_name "LOCXPOlfC19.336.HIT1.OlfC.2R.883.ANF_receptor.exons8.CM041716.1.Nibea_coibor";
CM041716.1	exonerate:protein2genome:local	exon	9071540	9071745	.	+	.	gene_id "LOCXPOlfC19.336.HIT1"; transcript_id "LOCXPOlfC19.336.HIT1.transcript"; gene_name "LOCXPOlfC19.336.HIT1.OlfC.2R.883.ANF_receptor.exons8.CM041716.1.Nibea_coibor";
CM041716.1	exonerate:protein2genome:local	exon	9071910	9072131	.	+	.	gene_id "LOCXPOlfC19.336.HIT1"; transcript_id "LOCXPOlfC19.336.HIT1.transcript"; gene_name "LOCXPOlfC19.336.HIT1.OlfC.2R.883.ANF_receptor.exons8.CM041716.1.Nibea_coibor";
CM041716.1	exonerate:protein2genome:local	exon	9072370	9072493	.	+	.	gene_id "LOCXPOlfC19.336.HIT1"; transcript_id "LOCXPOlfC19.336.HIT1.transcript"; gene_name "LOCXPOlfC19.336.HIT1.OlfC.2R.883.ANF_receptor.exons8.CM041716.1.Nibea_coibor";
CM041716.1	exonerate:protein2genome:local	exon	9072568	9073469	.	+	.	gene_id "LOCXPOlfC19.336.HIT1"; transcript_id "LOCXPOlfC19.336.HIT1.transcript"; gene_name "LOCXPOlfC19.336.HIT1.OlfC.2R.883.ANF_receptor.exons8.CM041716.1.Nibea_coibor";
CM041716.1	exonerate:protein2genome:local	exon	9074972	9075282	.	+	.	gene_id "LOCXPOlfC20.339.HIT1"; transcript_id "LOCXPOlfC20.339.HIT1.transcript"; gene_name "LOCXPOlfC20.339.HIT1.OlfC.2R.881.ANF_receptor.exons8.CM041716.1.Nibea_coibor";
CM041716.1	exonerate:protein2genome:local	exon	9075641	9075935	.	+	.	gene_id "LOCXPOlfC20.339.HIT1"; transcript_id "LOCXPOlfC20.339.HIT1.transcript"; gene_name "LOCXPOlfC20.339.HIT1.OlfC.2R.881.ANF_receptor.exons8.CM041716.1.Nibea_coibor";
CM041716.1	exonerate:protein2genome:local	exon	9076027	9076316	.	+	.	gene_id "LOCXPOlfC20.339.HIT1"; transcript_id "LOCXPOlfC20.339.HIT1.transcript"; gene_name "LOCXPOlfC20.339.HIT1.OlfC.2R.881.ANF_receptor.exons8.CM041716.1.Nibea_coibor";
CM041716.1	exonerate:protein2genome:local	exon	9076549	9076853	.	+	.	gene_id "LOCXPOlfC20.339.HIT1"; transcript_id "LOCXPOlfC20.339.HIT1.transcript"; gene_name "LOCXPOlfC20.339.HIT1.OlfC.2R.881.ANF_receptor.exons8.CM041716.1.Nibea_coibor";
CM041716.1	exonerate:protein2genome:local	exon	9077087	9077286	.	+	.	gene_id "LOCXPOlfC20.339.HIT1"; transcript_id "LOCXPOlfC20.339.HIT1.transcript"; gene_name "LOCXPOlfC20.339.HIT1.OlfC.2R.881.ANF_receptor.exons8.CM041716.1.Nibea_coibor";
CM041716.1	exonerate:protein2genome:local	exon	9077379	9077600	.	+	.	gene_id "LOCXPOlfC20.339.HIT1"; transcript_id "LOCXPOlfC20.339.HIT1.transcript"; gene_name "LOCXPOlfC20.339.HIT1.OlfC.2R.881.ANF_receptor.exons8.CM041716.1.Nibea_coibor";
CM041716.1	exonerate:protein2genome:local	exon	9077813	9077936	.	+	.	gene_id "LOCXPOlfC20.339.HIT1"; transcript_id "LOCXPOlfC20.339.HIT1.transcript"; gene_name "LOCXPOlfC20.339.HIT1.OlfC.2R.881.ANF_receptor.exons8.CM041716.1.Nibea_coibor";
CM041716.1	exonerate:protein2genome:local	exon	9078034	9078929	.	+	.	gene_id "LOCXPOlfC20.339.HIT1"; transcript_id "LOCXPOlfC20.339.HIT1.transcript"; gene_name "LOCXPOlfC20.339.HIT1.OlfC.2R.881.ANF_receptor.exons8.CM041716.1.Nibea_coibor";
CM041716.1	exonerate:protein2genome:local	exon	9079629	9079828	.	+	.	gene_id "LOCXPOlfC21.346.HIT1"; transcript_id "LOCXPOlfC21.346.HIT1.transcript"; gene_name "LOCXPOlfC21.346.HIT1.OlfC.2R.839.ANF_receptor.exons8.CM041716.1.Nibea_coibor";
CM041716.1	exonerate:protein2genome:local	exon	9080242	9080536	.	+	.	gene_id "LOCXPOlfC21.346.HIT1"; transcript_id "LOCXPOlfC21.346.HIT1.transcript"; gene_name "LOCXPOlfC21.346.HIT1.OlfC.2R.839.ANF_receptor.exons8.CM041716.1.Nibea_coibor";
CM041716.1	exonerate:protein2genome:local	exon	9080636	9080925	.	+	.	gene_id "LOCXPOlfC21.346.HIT1"; transcript_id "LOCXPOlfC21.346.HIT1.transcript"; gene_name "LOCXPOlfC21.346.HIT1.OlfC.2R.839.ANF_receptor.exons8.CM041716.1.Nibea_coibor";
CM041716.1	exonerate:protein2genome:local	exon	9081024	9081319	.	+	.	gene_id "LOCXPOlfC21.346.HIT1"; transcript_id "LOCXPOlfC21.346.HIT1.transcript"; gene_name "LOCXPOlfC21.346.HIT1.OlfC.2R.839.ANF_receptor.exons8.CM041716.1.Nibea_coibor";
CM041716.1	exonerate:protein2genome:local	exon	9081536	9081729	.	+	.	gene_id "LOCXPOlfC21.346.HIT1"; transcript_id "LOCXPOlfC21.346.HIT1.transcript"; gene_name "LOCXPOlfC21.346.HIT1.OlfC.2R.839.ANF_receptor.exons8.CM041716.1.Nibea_coibor";
CM041716.1	exonerate:protein2genome:local	exon	9081820	9082041	.	+	.	gene_id "LOCXPOlfC21.346.HIT1"; transcript_id "LOCXPOlfC21.346.HIT1.transcript"; gene_name "LOCXPOlfC21.346.HIT1.OlfC.2R.839.ANF_receptor.exons8.CM041716.1.Nibea_coibor";
CM041716.1	exonerate:protein2genome:local	exon	9082537	9082660	.	+	.	gene_id "LOCXPOlfC21.346.HIT1"; transcript_id "LOCXPOlfC21.346.HIT1.transcript"; gene_name "LOCXPOlfC21.346.HIT1.OlfC.2R.839.ANF_receptor.exons8.CM041716.1.Nibea_coibor";
CM041716.1	exonerate:protein2genome:local	exon	9082757	9083652	.	+	.	gene_id "LOCXPOlfC21.346.HIT1"; transcript_id "LOCXPOlfC21.346.HIT1.transcript"; gene_name "LOCXPOlfC21.346.HIT1.OlfC.2R.839.ANF_receptor.exons8.CM041716.1.Nibea_coibor";
CM041716.1	exonerate:protein2genome:local	exon	9084564	9084748	.	+	.	gene_id "LOCXPOlfC22.355.HIT1"; transcript_id "LOCXPOlfC22.355.HIT1.transcript"; gene_name "LOCXPOlfC22.355.HIT1.OlfC.2R.834.ANF_receptor.exons8.CM041716.1.Nibea_coibor";
CM041716.1	exonerate:protein2genome:local	exon	9085028	9085322	.	+	.	gene_id "LOCXPOlfC22.355.HIT1"; transcript_id "LOCXPOlfC22.355.HIT1.transcript"; gene_name "LOCXPOlfC22.355.HIT1.OlfC.2R.834.ANF_receptor.exons8.CM041716.1.Nibea_coibor";
CM041716.1	exonerate:protein2genome:local	exon	9085425	9085714	.	+	.	gene_id "LOCXPOlfC22.355.HIT1"; transcript_id "LOCXPOlfC22.355.HIT1.transcript"; gene_name "LOCXPOlfC22.355.HIT1.OlfC.2R.834.ANF_receptor.exons8.CM041716.1.Nibea_coibor";
CM041716.1	exonerate:protein2genome:local	exon	9086007	9086302	.	+	.	gene_id "LOCXPOlfC22.355.HIT1"; transcript_id "LOCXPOlfC22.355.HIT1.transcript"; gene_name "LOCXPOlfC22.355.HIT1.OlfC.2R.834.ANF_receptor.exons8.CM041716.1.Nibea_coibor";
CM041716.1	exonerate:protein2genome:local	exon	9086542	9086735	.	+	.	gene_id "LOCXPOlfC22.355.HIT1"; transcript_id "LOCXPOlfC22.355.HIT1.transcript"; gene_name "LOCXPOlfC22.355.HIT1.OlfC.2R.834.ANF_receptor.exons8.CM041716.1.Nibea_coibor";
CM041716.1	exonerate:protein2genome:local	exon	9086839	9087060	.	+	.	gene_id "LOCXPOlfC22.355.HIT1"; transcript_id "LOCXPOlfC22.355.HIT1.transcript"; gene_name "LOCXPOlfC22.355.HIT1.OlfC.2R.834.ANF_receptor.exons8.CM041716.1.Nibea_coibor";
CM041716.1	exonerate:protein2genome:local	exon	9087523	9087646	.	+	.	gene_id "LOCXPOlfC22.355.HIT1"; transcript_id "LOCXPOlfC22.355.HIT1.transcript"; gene_name "LOCXPOlfC22.355.HIT1.OlfC.2R.834.ANF_receptor.exons8.CM041716.1.Nibea_coibor";
CM041716.1	exonerate:protein2genome:local	exon	9087729	9088624	.	+	.	gene_id "LOCXPOlfC22.355.HIT1"; transcript_id "LOCXPOlfC22.355.HIT1.transcript"; gene_name "LOCXPOlfC22.355.HIT1.OlfC.2R.834.ANF_receptor.exons8.CM041716.1.Nibea_coibor";
CM041716.1	exonerate:protein2genome:local	exon	9090710	9090894	.	+	.	gene_id "LOCXPOlfC23.364.HIT1"; transcript_id "LOCXPOlfC23.364.HIT1.transcript"; gene_name "LOCXPOlfC23.364.HIT1.OlfC.2R.840.ANF_receptor.exons8.CM041716.1.Nibea_coibor";
CM041716.1	exonerate:protein2genome:local	exon	9091146	9091440	.	+	.	gene_id "LOCXPOlfC23.364.HIT1"; transcript_id "LOCXPOlfC23.364.HIT1.transcript"; gene_name "LOCXPOlfC23.364.HIT1.OlfC.2R.840.ANF_receptor.exons8.CM041716.1.Nibea_coibor";
CM041716.1	exonerate:protein2genome:local	exon	9091539	9091828	.	+	.	gene_id "LOCXPOlfC23.364.HIT1"; transcript_id "LOCXPOlfC23.364.HIT1.transcript"; gene_name "LOCXPOlfC23.364.HIT1.OlfC.2R.840.ANF_receptor.exons8.CM041716.1.Nibea_coibor";
CM041716.1	exonerate:protein2genome:local	exon	9092119	9092414	.	+	.	gene_id "LOCXPOlfC23.364.HIT1"; transcript_id "LOCXPOlfC23.364.HIT1.transcript"; gene_name "LOCXPOlfC23.364.HIT1.OlfC.2R.840.ANF_receptor.exons8.CM041716.1.Nibea_coibor";
CM041716.1	exonerate:protein2genome:local	exon	9092713	9092918	.	+	.	gene_id "LOCXPOlfC23.364.HIT1"; transcript_id "LOCXPOlfC23.364.HIT1.transcript"; gene_name "LOCXPOlfC23.364.HIT1.OlfC.2R.840.ANF_receptor.exons8.CM041716.1.Nibea_coibor";
CM041716.1	exonerate:protein2genome:local	exon	9093040	9093261	.	+	.	gene_id "LOCXPOlfC23.364.HIT1"; transcript_id "LOCXPOlfC23.364.HIT1.transcript"; gene_name "LOCXPOlfC23.364.HIT1.OlfC.2R.840.ANF_receptor.exons8.CM041716.1.Nibea_coibor";
CM041716.1	exonerate:protein2genome:local	exon	9093342	9093465	.	+	.	gene_id "LOCXPOlfC23.364.HIT1"; transcript_id "LOCXPOlfC23.364.HIT1.transcript"; gene_name "LOCXPOlfC23.364.HIT1.OlfC.2R.840.ANF_receptor.exons8.CM041716.1.Nibea_coibor";
CM041716.1	exonerate:protein2genome:local	exon	9093559	9094460	.	+	.	gene_id "LOCXPOlfC23.364.HIT1"; transcript_id "LOCXPOlfC23.364.HIT1.transcript"; gene_name "LOCXPOlfC23.364.HIT1.OlfC.2R.840.ANF_receptor.exons8.CM041716.1.Nibea_coibor";
CM041716.1	exonerate:protein2genome:local	exon	9095669	9095979	.	+	.	gene_id "LOCXPOlfC24.367.HIT1"; transcript_id "LOCXPOlfC24.367.HIT1.transcript"; gene_name "LOCXPOlfC24.367.HIT1.OlfC.2R.876.ANF_receptor.exons8.CM041716.1.Nibea_coibor";
CM041716.1	exonerate:protein2genome:local	exon	9096567	9096861	.	+	.	gene_id "LOCXPOlfC24.367.HIT1"; transcript_id "LOCXPOlfC24.367.HIT1.transcript"; gene_name "LOCXPOlfC24.367.HIT1.OlfC.2R.876.ANF_receptor.exons8.CM041716.1.Nibea_coibor";
CM041716.1	exonerate:protein2genome:local	exon	9096962	9097251	.	+	.	gene_id "LOCXPOlfC24.367.HIT1"; transcript_id "LOCXPOlfC24.367.HIT1.transcript"; gene_name "LOCXPOlfC24.367.HIT1.OlfC.2R.876.ANF_receptor.exons8.CM041716.1.Nibea_coibor";
CM041716.1	exonerate:protein2genome:local	exon	9097360	9097655	.	+	.	gene_id "LOCXPOlfC24.367.HIT1"; transcript_id "LOCXPOlfC24.367.HIT1.transcript"; gene_name "LOCXPOlfC24.367.HIT1.OlfC.2R.876.ANF_receptor.exons8.CM041716.1.Nibea_coibor";
CM041716.1	exonerate:protein2genome:local	exon	9098021	9098208	.	+	.	gene_id "LOCXPOlfC24.367.HIT1"; transcript_id "LOCXPOlfC24.367.HIT1.transcript"; gene_name "LOCXPOlfC24.367.HIT1.OlfC.2R.876.ANF_receptor.exons8.CM041716.1.Nibea_coibor";
CM041716.1	exonerate:protein2genome:local	exon	9098341	9098562	.	+	.	gene_id "LOCXPOlfC24.367.HIT1"; transcript_id "LOCXPOlfC24.367.HIT1.transcript"; gene_name "LOCXPOlfC24.367.HIT1.OlfC.2R.876.ANF_receptor.exons8.CM041716.1.Nibea_coibor";
CM041716.1	exonerate:protein2genome:local	exon	9099289	9099412	.	+	.	gene_id "LOCXPOlfC24.367.HIT1"; transcript_id "LOCXPOlfC24.367.HIT1.transcript"; gene_name "LOCXPOlfC24.367.HIT1.OlfC.2R.876.ANF_receptor.exons8.CM041716.1.Nibea_coibor";
CM041716.1	exonerate:protein2genome:local	exon	9099497	9100398	.	+	.	gene_id "LOCXPOlfC24.367.HIT1"; transcript_id "LOCXPOlfC24.367.HIT1.transcript"; gene_name "LOCXPOlfC24.367.HIT1.OlfC.2R.876.ANF_receptor.exons8.CM041716.1.Nibea_coibor";
CM041716.1	exonerate:protein2genome:local	exon	9100933	9101243	.	+	.	gene_id "LOCXPOlfC25.371.HIT1"; transcript_id "LOCXPOlfC25.371.HIT1.transcript"; gene_name "LOCXPOlfC25.371.HIT1.OlfC.2R.876.ANF_receptor.exons8.CM041716.1.Nibea_coibor";
CM041716.1	exonerate:protein2genome:local	exon	9101728	9102022	.	+	.	gene_id "LOCXPOlfC25.371.HIT1"; transcript_id "LOCXPOlfC25.371.HIT1.transcript"; gene_name "LOCXPOlfC25.371.HIT1.OlfC.2R.876.ANF_receptor.exons8.CM041716.1.Nibea_coibor";
CM041716.1	exonerate:protein2genome:local	exon	9102124	9102413	.	+	.	gene_id "LOCXPOlfC25.371.HIT1"; transcript_id "LOCXPOlfC25.371.HIT1.transcript"; gene_name "LOCXPOlfC25.371.HIT1.OlfC.2R.876.ANF_receptor.exons8.CM041716.1.Nibea_coibor";
CM041716.1	exonerate:protein2genome:local	exon	9102650	9102945	.	+	.	gene_id "LOCXPOlfC25.371.HIT1"; transcript_id "LOCXPOlfC25.371.HIT1.transcript"; gene_name "LOCXPOlfC25.371.HIT1.OlfC.2R.876.ANF_receptor.exons8.CM041716.1.Nibea_coibor";
CM041716.1	exonerate:protein2genome:local	exon	9103107	9103300	.	+	.	gene_id "LOCXPOlfC25.371.HIT1"; transcript_id "LOCXPOlfC25.371.HIT1.transcript"; gene_name "LOCXPOlfC25.371.HIT1.OlfC.2R.876.ANF_receptor.exons8.CM041716.1.Nibea_coibor";
CM041716.1	exonerate:protein2genome:local	exon	9103442	9103663	.	+	.	gene_id "LOCXPOlfC25.371.HIT1"; transcript_id "LOCXPOlfC25.371.HIT1.transcript"; gene_name "LOCXPOlfC25.371.HIT1.OlfC.2R.876.ANF_receptor.exons8.CM041716.1.Nibea_coibor";
CM041716.1	exonerate:protein2genome:local	exon	9104204	9104327	.	+	.	gene_id "LOCXPOlfC25.371.HIT1"; transcript_id "LOCXPOlfC25.371.HIT1.transcript"; gene_name "LOCXPOlfC25.371.HIT1.OlfC.2R.876.ANF_receptor.exons8.CM041716.1.Nibea_coibor";
CM041716.1	exonerate:protein2genome:local	exon	9104409	9105304	.	+	.	gene_id "LOCXPOlfC25.371.HIT1"; transcript_id "LOCXPOlfC25.371.HIT1.transcript"; gene_name "LOCXPOlfC25.371.HIT1.OlfC.2R.876.ANF_receptor.exons8.CM041716.1.Nibea_coibor";
CM041716.1	exonerate:protein2genome:local	exon	9105845	9106125	.	+	.	gene_id "LOCXPOlfC26.379.HIT1"; transcript_id "LOCXPOlfC26.379.HIT1.transcript"; gene_name "LOCXPOlfC26.379.HIT1.OlfC.2R.869.ANF_receptor.exons8.CM041716.1.Nibea_coibor";
CM041716.1	exonerate:protein2genome:local	exon	9106553	9106847	.	+	.	gene_id "LOCXPOlfC26.379.HIT1"; transcript_id "LOCXPOlfC26.379.HIT1.transcript"; gene_name "LOCXPOlfC26.379.HIT1.OlfC.2R.869.ANF_receptor.exons8.CM041716.1.Nibea_coibor";
CM041716.1	exonerate:protein2genome:local	exon	9106942	9107231	.	+	.	gene_id "LOCXPOlfC26.379.HIT1"; transcript_id "LOCXPOlfC26.379.HIT1.transcript"; gene_name "LOCXPOlfC26.379.HIT1.OlfC.2R.869.ANF_receptor.exons8.CM041716.1.Nibea_coibor";
CM041716.1	exonerate:protein2genome:local	exon	9107515	9107807	.	+	.	gene_id "LOCXPOlfC26.379.HIT1"; transcript_id "LOCXPOlfC26.379.HIT1.transcript"; gene_name "LOCXPOlfC26.379.HIT1.OlfC.2R.869.ANF_receptor.exons8.CM041716.1.Nibea_coibor";
CM041716.1	exonerate:protein2genome:local	exon	9108245	9108450	.	+	.	gene_id "LOCXPOlfC26.379.HIT1"; transcript_id "LOCXPOlfC26.379.HIT1.transcript"; gene_name "LOCXPOlfC26.379.HIT1.OlfC.2R.869.ANF_receptor.exons8.CM041716.1.Nibea_coibor";
CM041716.1	exonerate:protein2genome:local	exon	9108560	9108781	.	+	.	gene_id "LOCXPOlfC26.379.HIT1"; transcript_id "LOCXPOlfC26.379.HIT1.transcript"; gene_name "LOCXPOlfC26.379.HIT1.OlfC.2R.869.ANF_receptor.exons8.CM041716.1.Nibea_coibor";
CM041716.1	exonerate:protein2genome:local	exon	9108897	9109020	.	+	.	gene_id "LOCXPOlfC26.379.HIT1"; transcript_id "LOCXPOlfC26.379.HIT1.transcript"; gene_name "LOCXPOlfC26.379.HIT1.OlfC.2R.869.ANF_receptor.exons8.CM041716.1.Nibea_coibor";
CM041716.1	exonerate:protein2genome:local	exon	9109102	9109997	.	+	.	gene_id "LOCXPOlfC26.379.HIT1"; transcript_id "LOCXPOlfC26.379.HIT1.transcript"; gene_name "LOCXPOlfC26.379.HIT1.OlfC.2R.869.ANF_receptor.exons8.CM041716.1.Nibea_coibor";
CM041716.1	exonerate:protein2genome:local	exon	9110631	9110938	.	+	.	gene_id "LOCXPOlfC27.383.HIT1"; transcript_id "LOCXPOlfC27.383.HIT1.transcript"; gene_name "LOCXPOlfC27.383.HIT1.OlfC.2R.880.ANF_receptor.exons8.CM041716.1.Nibea_coibor";
CM041716.1	exonerate:protein2genome:local	exon	9111305	9111599	.	+	.	gene_id "LOCXPOlfC27.383.HIT1"; transcript_id "LOCXPOlfC27.383.HIT1.transcript"; gene_name "LOCXPOlfC27.383.HIT1.OlfC.2R.880.ANF_receptor.exons8.CM041716.1.Nibea_coibor";
CM041716.1	exonerate:protein2genome:local	exon	9111702	9111991	.	+	.	gene_id "LOCXPOlfC27.383.HIT1"; transcript_id "LOCXPOlfC27.383.HIT1.transcript"; gene_name "LOCXPOlfC27.383.HIT1.OlfC.2R.880.ANF_receptor.exons8.CM041716.1.Nibea_coibor";
CM041716.1	exonerate:protein2genome:local	exon	9112259	9112554	.	+	.	gene_id "LOCXPOlfC27.383.HIT1"; transcript_id "LOCXPOlfC27.383.HIT1.transcript"; gene_name "LOCXPOlfC27.383.HIT1.OlfC.2R.880.ANF_receptor.exons8.CM041716.1.Nibea_coibor";
CM041716.1	exonerate:protein2genome:local	exon	9112921	9113126	.	+	.	gene_id "LOCXPOlfC27.383.HIT1"; transcript_id "LOCXPOlfC27.383.HIT1.transcript"; gene_name "LOCXPOlfC27.383.HIT1.OlfC.2R.880.ANF_receptor.exons8.CM041716.1.Nibea_coibor";
CM041716.1	exonerate:protein2genome:local	exon	9113250	9113471	.	+	.	gene_id "LOCXPOlfC27.383.HIT1"; transcript_id "LOCXPOlfC27.383.HIT1.transcript"; gene_name "LOCXPOlfC27.383.HIT1.OlfC.2R.880.ANF_receptor.exons8.CM041716.1.Nibea_coibor";
CM041716.1	exonerate:protein2genome:local	exon	9113616	9113739	.	+	.	gene_id "LOCXPOlfC27.383.HIT1"; transcript_id "LOCXPOlfC27.383.HIT1.transcript"; gene_name "LOCXPOlfC27.383.HIT1.OlfC.2R.880.ANF_receptor.exons8.CM041716.1.Nibea_coibor";
CM041716.1	exonerate:protein2genome:local	exon	9114146	9115044	.	+	.	gene_id "LOCXPOlfC27.383.HIT1"; transcript_id "LOCXPOlfC27.383.HIT1.transcript"; gene_name "LOCXPOlfC27.383.HIT1.OlfC.2R.880.ANF_receptor.exons8.CM041716.1.Nibea_coibor";
CM041716.1	exonerate:protein2genome:local	exon	9115681	9115991	.	+	.	gene_id "LOCXPOlfC28.387.HIT1"; transcript_id "LOCXPOlfC28.387.HIT1.transcript"; gene_name "LOCXPOlfC28.387.HIT1.OlfC.2R.882.ANF_receptor.exons8.CM041716.1.Nibea_coibor";
CM041716.1	exonerate:protein2genome:local	exon	9116363	9116657	.	+	.	gene_id "LOCXPOlfC28.387.HIT1"; transcript_id "LOCXPOlfC28.387.HIT1.transcript"; gene_name "LOCXPOlfC28.387.HIT1.OlfC.2R.882.ANF_receptor.exons8.CM041716.1.Nibea_coibor";
CM041716.1	exonerate:protein2genome:local	exon	9116754	9117043	.	+	.	gene_id "LOCXPOlfC28.387.HIT1"; transcript_id "LOCXPOlfC28.387.HIT1.transcript"; gene_name "LOCXPOlfC28.387.HIT1.OlfC.2R.882.ANF_receptor.exons8.CM041716.1.Nibea_coibor";
CM041716.1	exonerate:protein2genome:local	exon	9117341	9117636	.	+	.	gene_id "LOCXPOlfC28.387.HIT1"; transcript_id "LOCXPOlfC28.387.HIT1.transcript"; gene_name "LOCXPOlfC28.387.HIT1.OlfC.2R.882.ANF_receptor.exons8.CM041716.1.Nibea_coibor";
CM041716.1	exonerate:protein2genome:local	exon	9117765	9117970	.	+	.	gene_id "LOCXPOlfC28.387.HIT1"; transcript_id "LOCXPOlfC28.387.HIT1.transcript"; gene_name "LOCXPOlfC28.387.HIT1.OlfC.2R.882.ANF_receptor.exons8.CM041716.1.Nibea_coibor";
CM041716.1	exonerate:protein2genome:local	exon	9118115	9118336	.	+	.	gene_id "LOCXPOlfC28.387.HIT1"; transcript_id "LOCXPOlfC28.387.HIT1.transcript"; gene_name "LOCXPOlfC28.387.HIT1.OlfC.2R.882.ANF_receptor.exons8.CM041716.1.Nibea_coibor";
CM041716.1	exonerate:protein2genome:local	exon	9118549	9118672	.	+	.	gene_id "LOCXPOlfC28.387.HIT1"; transcript_id "LOCXPOlfC28.387.HIT1.transcript"; gene_name "LOCXPOlfC28.387.HIT1.OlfC.2R.882.ANF_receptor.exons8.CM041716.1.Nibea_coibor";
CM041716.1	exonerate:protein2genome:local	exon	9118763	9119664	.	+	.	gene_id "LOCXPOlfC28.387.HIT1"; transcript_id "LOCXPOlfC28.387.HIT1.transcript"; gene_name "LOCXPOlfC28.387.HIT1.OlfC.2R.882.ANF_receptor.exons8.CM041716.1.Nibea_coibor";
CM041716.1	exonerate:protein2genome:local	exon	9120583	9120893	.	+	.	gene_id "LOCXPOlfC29.393.HIT1"; transcript_id "LOCXPOlfC29.393.HIT1.transcript"; gene_name "LOCXPOlfC29.393.HIT1.OlfC.2R.882.ANF_receptor.exons8.CM041716.1.Nibea_coibor";
CM041716.1	exonerate:protein2genome:local	exon	9121319	9121613	.	+	.	gene_id "LOCXPOlfC29.393.HIT1"; transcript_id "LOCXPOlfC29.393.HIT1.transcript"; gene_name "LOCXPOlfC29.393.HIT1.OlfC.2R.882.ANF_receptor.exons8.CM041716.1.Nibea_coibor";
CM041716.1	exonerate:protein2genome:local	exon	9121692	9121981	.	+	.	gene_id "LOCXPOlfC29.393.HIT1"; transcript_id "LOCXPOlfC29.393.HIT1.transcript"; gene_name "LOCXPOlfC29.393.HIT1.OlfC.2R.882.ANF_receptor.exons8.CM041716.1.Nibea_coibor";
CM041716.1	exonerate:protein2genome:local	exon	9122106	9122401	.	+	.	gene_id "LOCXPOlfC29.393.HIT1"; transcript_id "LOCXPOlfC29.393.HIT1.transcript"; gene_name "LOCXPOlfC29.393.HIT1.OlfC.2R.882.ANF_receptor.exons8.CM041716.1.Nibea_coibor";
CM041716.1	exonerate:protein2genome:local	exon	9122813	9123018	.	+	.	gene_id "LOCXPOlfC29.393.HIT1"; transcript_id "LOCXPOlfC29.393.HIT1.transcript"; gene_name "LOCXPOlfC29.393.HIT1.OlfC.2R.882.ANF_receptor.exons8.CM041716.1.Nibea_coibor";
CM041716.1	exonerate:protein2genome:local	exon	9123158	9123379	.	+	.	gene_id "LOCXPOlfC29.393.HIT1"; transcript_id "LOCXPOlfC29.393.HIT1.transcript"; gene_name "LOCXPOlfC29.393.HIT1.OlfC.2R.882.ANF_receptor.exons8.CM041716.1.Nibea_coibor";
CM041716.1	exonerate:protein2genome:local	exon	9124003	9124126	.	+	.	gene_id "LOCXPOlfC29.393.HIT1"; transcript_id "LOCXPOlfC29.393.HIT1.transcript"; gene_name "LOCXPOlfC29.393.HIT1.OlfC.2R.882.ANF_receptor.exons8.CM041716.1.Nibea_coibor";
CM041716.1	exonerate:protein2genome:local	exon	9124392	9125293	.	+	.	gene_id "LOCXPOlfC29.393.HIT1"; transcript_id "LOCXPOlfC29.393.HIT1.transcript"; gene_name "LOCXPOlfC29.393.HIT1.OlfC.2R.882.ANF_receptor.exons8.CM041716.1.Nibea_coibor";
CM041716.1	exonerate:protein2genome:local	exon	9126129	9126439	.	+	.	gene_id "LOCXPOlfC29.406.HIT1"; transcript_id "LOCXPOlfC29.406.HIT1.transcript"; gene_name "LOCXPOlfC29.406.HIT1.OlfC.2R.877.ANF_receptor.exons8.CM041716.1.Nibea_coibor";
CM041716.1	exonerate:protein2genome:local	exon	9127011	9127305	.	+	.	gene_id "LOCXPOlfC29.406.HIT1"; transcript_id "LOCXPOlfC29.406.HIT1.transcript"; gene_name "LOCXPOlfC29.406.HIT1.OlfC.2R.877.ANF_receptor.exons8.CM041716.1.Nibea_coibor";
CM041716.1	exonerate:protein2genome:local	exon	9127405	9127694	.	+	.	gene_id "LOCXPOlfC29.406.HIT1"; transcript_id "LOCXPOlfC29.406.HIT1.transcript"; gene_name "LOCXPOlfC29.406.HIT1.OlfC.2R.877.ANF_receptor.exons8.CM041716.1.Nibea_coibor";
CM041716.1	exonerate:protein2genome:local	exon	9127910	9128205	.	+	.	gene_id "LOCXPOlfC29.406.HIT1"; transcript_id "LOCXPOlfC29.406.HIT1.transcript"; gene_name "LOCXPOlfC29.406.HIT1.OlfC.2R.877.ANF_receptor.exons8.CM041716.1.Nibea_coibor";
CM041716.1	exonerate:protein2genome:local	exon	9128609	9128805	.	+	.	gene_id "LOCXPOlfC29.406.HIT1"; transcript_id "LOCXPOlfC29.406.HIT1.transcript"; gene_name "LOCXPOlfC29.406.HIT1.OlfC.2R.877.ANF_receptor.exons8.CM041716.1.Nibea_coibor";
CM041716.1	exonerate:protein2genome:local	exon	9128936	9129157	.	+	.	gene_id "LOCXPOlfC29.406.HIT1"; transcript_id "LOCXPOlfC29.406.HIT1.transcript"; gene_name "LOCXPOlfC29.406.HIT1.OlfC.2R.877.ANF_receptor.exons8.CM041716.1.Nibea_coibor";
CM041716.1	exonerate:protein2genome:local	exon	9129302	9129425	.	+	.	gene_id "LOCXPOlfC29.406.HIT1"; transcript_id "LOCXPOlfC29.406.HIT1.transcript"; gene_name "LOCXPOlfC29.406.HIT1.OlfC.2R.877.ANF_receptor.exons8.CM041716.1.Nibea_coibor";
CM041716.1	exonerate:protein2genome:local	exon	9129559	9130454	.	+	.	gene_id "LOCXPOlfC29.406.HIT1"; transcript_id "LOCXPOlfC29.406.HIT1.transcript"; gene_name "LOCXPOlfC29.406.HIT1.OlfC.2R.877.ANF_receptor.exons8.CM041716.1.Nibea_coibor";
CM041716.1	exonerate:protein2genome:local	exon	9131380	9131579	.	+	.	gene_id "LOCXPOlfC30.419.HIT1"; transcript_id "LOCXPOlfC30.419.HIT1.transcript"; gene_name "LOCXPOlfC30.419.HIT1.OlfC.2R.839.ANF_receptor.exons8.CM041716.1.Nibea_coibor";
CM041716.1	exonerate:protein2genome:local	exon	9131981	9132275	.	+	.	gene_id "LOCXPOlfC30.419.HIT1"; transcript_id "LOCXPOlfC30.419.HIT1.transcript"; gene_name "LOCXPOlfC30.419.HIT1.OlfC.2R.839.ANF_receptor.exons8.CM041716.1.Nibea_coibor";
CM041716.1	exonerate:protein2genome:local	exon	9132371	9132660	.	+	.	gene_id "LOCXPOlfC30.419.HIT1"; transcript_id "LOCXPOlfC30.419.HIT1.transcript"; gene_name "LOCXPOlfC30.419.HIT1.OlfC.2R.839.ANF_receptor.exons8.CM041716.1.Nibea_coibor";
CM041716.1	exonerate:protein2genome:local	exon	9132784	9133079	.	+	.	gene_id "LOCXPOlfC30.419.HIT1"; transcript_id "LOCXPOlfC30.419.HIT1.transcript"; gene_name "LOCXPOlfC30.419.HIT1.OlfC.2R.839.ANF_receptor.exons8.CM041716.1.Nibea_coibor";
CM041716.1	exonerate:protein2genome:local	exon	9133253	9133446	.	+	.	gene_id "LOCXPOlfC30.419.HIT1"; transcript_id "LOCXPOlfC30.419.HIT1.transcript"; gene_name "LOCXPOlfC30.419.HIT1.OlfC.2R.839.ANF_receptor.exons8.CM041716.1.Nibea_coibor";
CM041716.1	exonerate:protein2genome:local	exon	9133589	9133810	.	+	.	gene_id "LOCXPOlfC30.419.HIT1"; transcript_id "LOCXPOlfC30.419.HIT1.transcript"; gene_name "LOCXPOlfC30.419.HIT1.OlfC.2R.839.ANF_receptor.exons8.CM041716.1.Nibea_coibor";
CM041716.1	exonerate:protein2genome:local	exon	9135350	9135473	.	+	.	gene_id "LOCXPOlfC30.419.HIT1"; transcript_id "LOCXPOlfC30.419.HIT1.transcript"; gene_name "LOCXPOlfC30.419.HIT1.OlfC.2R.839.ANF_receptor.exons8.CM041716.1.Nibea_coibor";
CM041716.1	exonerate:protein2genome:local	exon	9135552	9136447	.	+	.	gene_id "LOCXPOlfC30.419.HIT1"; transcript_id "LOCXPOlfC30.419.HIT1.transcript"; gene_name "LOCXPOlfC30.419.HIT1.OlfC.2R.839.ANF_receptor.exons8.CM041716.1.Nibea_coibor";
CM041716.1	exonerate:protein2genome:local	exon	9148773	9148915	.	+	.	gene_id "LOCXPOlfC63.461.HIT1"; transcript_id "LOCXPOlfC63.461.HIT1.transcript"; gene_name "LOCXPOlfC63.461.HIT1.OlfC.2R.829.ANF_receptor.exons13.CM041716.1.Nibea_coibor";
CM041716.1	exonerate:protein2genome:local	exon	9149123	9149279	.	+	.	gene_id "LOCXPOlfC63.461.HIT1"; transcript_id "LOCXPOlfC63.461.HIT1.transcript"; gene_name "LOCXPOlfC63.461.HIT1.OlfC.2R.829.ANF_receptor.exons13.CM041716.1.Nibea_coibor";
CM041716.1	exonerate:protein2genome:local	exon	9149502	9149633	.	+	.	gene_id "LOCXPOlfC63.461.HIT1"; transcript_id "LOCXPOlfC63.461.HIT1.transcript"; gene_name "LOCXPOlfC63.461.HIT1.OlfC.2R.829.ANF_receptor.exons13.CM041716.1.Nibea_coibor";
CM041716.1	exonerate:protein2genome:local	exon	9149726	9149878	.	+	.	gene_id "LOCXPOlfC63.461.HIT1"; transcript_id "LOCXPOlfC63.461.HIT1.transcript"; gene_name "LOCXPOlfC63.461.HIT1.OlfC.2R.829.ANF_receptor.exons13.CM041716.1.Nibea_coibor";
CM041716.1	exonerate:protein2genome:local	exon	9149963	9150163	.	+	.	gene_id "LOCXPOlfC63.461.HIT1"; transcript_id "LOCXPOlfC63.461.HIT1.transcript"; gene_name "LOCXPOlfC63.461.HIT1.OlfC.2R.829.ANF_receptor.exons13.CM041716.1.Nibea_coibor";
CM041716.1	exonerate:protein2genome:local	exon	9150303	9150538	.	+	.	gene_id "LOCXPOlfC63.461.HIT1"; transcript_id "LOCXPOlfC63.461.HIT1.transcript"; gene_name "LOCXPOlfC63.461.HIT1.OlfC.2R.829.ANF_receptor.exons13.CM041716.1.Nibea_coibor";
CM041716.1	exonerate:protein2genome:local	exon	9150683	9150896	.	+	.	gene_id "LOCXPOlfC63.461.HIT1"; transcript_id "LOCXPOlfC63.461.HIT1.transcript"; gene_name "LOCXPOlfC63.461.HIT1.OlfC.2R.829.ANF_receptor.exons13.CM041716.1.Nibea_coibor";
CM041716.1	exonerate:protein2genome:local	exon	9151011	9151141	.	+	.	gene_id "LOCXPOlfC63.461.HIT1"; transcript_id "LOCXPOlfC63.461.HIT1.transcript"; gene_name "LOCXPOlfC63.461.HIT1.OlfC.2R.829.ANF_receptor.exons13.CM041716.1.Nibea_coibor";
CM041716.1	exonerate:protein2genome:local	exon	9151274	9151370	.	+	.	gene_id "LOCXPOlfC63.461.HIT1"; transcript_id "LOCXPOlfC63.461.HIT1.transcript"; gene_name "LOCXPOlfC63.461.HIT1.OlfC.2R.829.ANF_receptor.exons13.CM041716.1.Nibea_coibor";
CM041716.1	exonerate:protein2genome:local	exon	9151553	9151676	.	+	.	gene_id "LOCXPOlfC63.461.HIT1"; transcript_id "LOCXPOlfC63.461.HIT1.transcript"; gene_name "LOCXPOlfC63.461.HIT1.OlfC.2R.829.ANF_receptor.exons13.CM041716.1.Nibea_coibor";
CM041716.1	exonerate:protein2genome:local	exon	9151834	9152306	.	+	.	gene_id "LOCXPOlfC63.461.HIT1"; transcript_id "LOCXPOlfC63.461.HIT1.transcript"; gene_name "LOCXPOlfC63.461.HIT1.OlfC.2R.829.ANF_receptor.exons13.CM041716.1.Nibea_coibor";
CM041716.1	exonerate:protein2genome:local	exon	9152417	9152497	.	+	.	gene_id "LOCXPOlfC63.461.HIT1"; transcript_id "LOCXPOlfC63.461.HIT1.transcript"; gene_name "LOCXPOlfC63.461.HIT1.OlfC.2R.829.ANF_receptor.exons13.CM041716.1.Nibea_coibor";
CM041716.1	exonerate:protein2genome:local	exon	9152586	9152930	.	+	.	gene_id "LOCXPOlfC63.461.HIT1"; transcript_id "LOCXPOlfC63.461.HIT1.transcript"; gene_name "LOCXPOlfC63.461.HIT1.OlfC.2R.829.ANF_receptor.exons13.CM041716.1.Nibea_coibor";
CM041716.1	exonerate:protein2genome:local	exon	9159230	9159453	.	+	.	gene_id "LOCXPOlfC31.472.HIT1"; transcript_id "LOCXPOlfC31.472.HIT1.transcript"; gene_name "LOCXPOlfC31.472.HIT1.OlfC.2R.875.ANF_receptor.exons8.CM041716.1.Nibea_coibor";
CM041716.1	exonerate:protein2genome:local	exon	9159608	9159926	.	+	.	gene_id "LOCXPOlfC31.472.HIT1"; transcript_id "LOCXPOlfC31.472.HIT1.transcript"; gene_name "LOCXPOlfC31.472.HIT1.OlfC.2R.875.ANF_receptor.exons8.CM041716.1.Nibea_coibor";
CM041716.1	exonerate:protein2genome:local	exon	9160325	9160612	.	+	.	gene_id "LOCXPOlfC31.472.HIT1"; transcript_id "LOCXPOlfC31.472.HIT1.transcript"; gene_name "LOCXPOlfC31.472.HIT1.OlfC.2R.875.ANF_receptor.exons8.CM041716.1.Nibea_coibor";
CM041716.1	exonerate:protein2genome:local	exon	9160880	9161434	.	+	.	gene_id "LOCXPOlfC31.472.HIT1"; transcript_id "LOCXPOlfC31.472.HIT1.transcript"; gene_name "LOCXPOlfC31.472.HIT1.OlfC.2R.875.ANF_receptor.exons8.CM041716.1.Nibea_coibor";
CM041716.1	exonerate:protein2genome:local	exon	9161538	9161759	.	+	.	gene_id "LOCXPOlfC31.472.HIT1"; transcript_id "LOCXPOlfC31.472.HIT1.transcript"; gene_name "LOCXPOlfC31.472.HIT1.OlfC.2R.875.ANF_receptor.exons8.CM041716.1.Nibea_coibor";
CM041716.1	exonerate:protein2genome:local	exon	9161852	9161975	.	+	.	gene_id "LOCXPOlfC31.472.HIT1"; transcript_id "LOCXPOlfC31.472.HIT1.transcript"; gene_name "LOCXPOlfC31.472.HIT1.OlfC.2R.875.ANF_receptor.exons8.CM041716.1.Nibea_coibor";
CM041716.1	exonerate:protein2genome:local	exon	9162068	9162540	.	+	.	gene_id "LOCXPOlfC31.472.HIT1"; transcript_id "LOCXPOlfC31.472.HIT1.transcript"; gene_name "LOCXPOlfC31.472.HIT1.OlfC.2R.875.ANF_receptor.exons8.CM041716.1.Nibea_coibor";
CM041716.1	exonerate:protein2genome:local	exon	9162627	9163046	.	+	.	gene_id "LOCXPOlfC31.472.HIT1"; transcript_id "LOCXPOlfC31.472.HIT1.transcript"; gene_name "LOCXPOlfC31.472.HIT1.OlfC.2R.875.ANF_receptor.exons8.CM041716.1.Nibea_coibor";
CM041716.1	exonerate:protein2genome:local	exon	9164656	9164876	.	+	.	gene_id "LOCXPOlfC32.488.HIT1"; transcript_id "LOCXPOlfC32.488.HIT1.transcript"; gene_name "LOCXPOlfC32.488.HIT1.OlfC.2R.878.ANF_receptor.exons8.CM041716.1.Nibea_coibor";
CM041716.1	exonerate:protein2genome:local	exon	9165019	9165349	.	+	.	gene_id "LOCXPOlfC32.488.HIT1"; transcript_id "LOCXPOlfC32.488.HIT1.transcript"; gene_name "LOCXPOlfC32.488.HIT1.OlfC.2R.878.ANF_receptor.exons8.CM041716.1.Nibea_coibor";
CM041716.1	exonerate:protein2genome:local	exon	9165924	9166211	.	+	.	gene_id "LOCXPOlfC32.488.HIT1"; transcript_id "LOCXPOlfC32.488.HIT1.transcript"; gene_name "LOCXPOlfC32.488.HIT1.OlfC.2R.878.ANF_receptor.exons8.CM041716.1.Nibea_coibor";
CM041716.1	exonerate:protein2genome:local	exon	9166620	9167174	.	+	.	gene_id "LOCXPOlfC32.488.HIT1"; transcript_id "LOCXPOlfC32.488.HIT1.transcript"; gene_name "LOCXPOlfC32.488.HIT1.OlfC.2R.878.ANF_receptor.exons8.CM041716.1.Nibea_coibor";
CM041716.1	exonerate:protein2genome:local	exon	9167279	9167500	.	+	.	gene_id "LOCXPOlfC32.488.HIT1"; transcript_id "LOCXPOlfC32.488.HIT1.transcript"; gene_name "LOCXPOlfC32.488.HIT1.OlfC.2R.878.ANF_receptor.exons8.CM041716.1.Nibea_coibor";
CM041716.1	exonerate:protein2genome:local	exon	9167806	9167929	.	+	.	gene_id "LOCXPOlfC32.488.HIT1"; transcript_id "LOCXPOlfC32.488.HIT1.transcript"; gene_name "LOCXPOlfC32.488.HIT1.OlfC.2R.878.ANF_receptor.exons8.CM041716.1.Nibea_coibor";
CM041716.1	exonerate:protein2genome:local	exon	9168051	9168523	.	+	.	gene_id "LOCXPOlfC32.488.HIT1"; transcript_id "LOCXPOlfC32.488.HIT1.transcript"; gene_name "LOCXPOlfC32.488.HIT1.OlfC.2R.878.ANF_receptor.exons8.CM041716.1.Nibea_coibor";
CM041716.1	exonerate:protein2genome:local	exon	9168609	9169028	.	+	.	gene_id "LOCXPOlfC32.488.HIT1"; transcript_id "LOCXPOlfC32.488.HIT1.transcript"; gene_name "LOCXPOlfC32.488.HIT1.OlfC.2R.878.ANF_receptor.exons8.CM041716.1.Nibea_coibor";
CM041716.1	exonerate:protein2genome:local	exon	9170132	9171036	.	-	.	gene_id "LOCXPOlfC33.496.HIT1"; transcript_id "LOCXPOlfC33.496.HIT1.transcript"; gene_name "LOCXPOlfC33.496.HIT1.OlfC.2R.855.ANF_receptor.exons6.CM041716.1.Nibea_coibor";
CM041716.1	exonerate:protein2genome:local	exon	9171254	9171377	.	-	.	gene_id "LOCXPOlfC33.496.HIT1"; transcript_id "LOCXPOlfC33.496.HIT1.transcript"; gene_name "LOCXPOlfC33.496.HIT1.OlfC.2R.855.ANF_receptor.exons6.CM041716.1.Nibea_coibor";
CM041716.1	exonerate:protein2genome:local	exon	9171452	9171673	.	-	.	gene_id "LOCXPOlfC33.496.HIT1"; transcript_id "LOCXPOlfC33.496.HIT1.transcript"; gene_name "LOCXPOlfC33.496.HIT1.OlfC.2R.855.ANF_receptor.exons6.CM041716.1.Nibea_coibor";
CM041716.1	exonerate:protein2genome:local	exon	9171758	9172582	.	-	.	gene_id "LOCXPOlfC33.496.HIT1"; transcript_id "LOCXPOlfC33.496.HIT1.transcript"; gene_name "LOCXPOlfC33.496.HIT1.OlfC.2R.855.ANF_receptor.exons6.CM041716.1.Nibea_coibor";
CM041716.1	exonerate:protein2genome:local	exon	9172705	9172990	.	-	.	gene_id "LOCXPOlfC33.496.HIT1"; transcript_id "LOCXPOlfC33.496.HIT1.transcript"; gene_name "LOCXPOlfC33.496.HIT1.OlfC.2R.855.ANF_receptor.exons6.CM041716.1.Nibea_coibor";
CM041716.1	exonerate:protein2genome:local	exon	9173099	9173301	.	-	.	gene_id "LOCXPOlfC33.496.HIT1"; transcript_id "LOCXPOlfC33.496.HIT1.transcript"; gene_name "LOCXPOlfC33.496.HIT1.OlfC.2R.855.ANF_receptor.exons6.CM041716.1.Nibea_coibor";
CM041716.1	exonerate:protein2genome:local	exon	9175448	9176352	.	-	.	gene_id "LOCXPOlfC34.498.HIT1"; transcript_id "LOCXPOlfC34.498.HIT1.transcript"; gene_name "LOCXPOlfC34.498.HIT1.OlfC.2R.855.ANF_receptor.exons6.CM041716.1.Nibea_coibor";
CM041716.1	exonerate:protein2genome:local	exon	9176621	9176744	.	-	.	gene_id "LOCXPOlfC34.498.HIT1"; transcript_id "LOCXPOlfC34.498.HIT1.transcript"; gene_name "LOCXPOlfC34.498.HIT1.OlfC.2R.855.ANF_receptor.exons6.CM041716.1.Nibea_coibor";
CM041716.1	exonerate:protein2genome:local	exon	9176841	9177062	.	-	.	gene_id "LOCXPOlfC34.498.HIT1"; transcript_id "LOCXPOlfC34.498.HIT1.transcript"; gene_name "LOCXPOlfC34.498.HIT1.OlfC.2R.855.ANF_receptor.exons6.CM041716.1.Nibea_coibor";
CM041716.1	exonerate:protein2genome:local	exon	9177147	9177971	.	-	.	gene_id "LOCXPOlfC34.498.HIT1"; transcript_id "LOCXPOlfC34.498.HIT1.transcript"; gene_name "LOCXPOlfC34.498.HIT1.OlfC.2R.855.ANF_receptor.exons6.CM041716.1.Nibea_coibor";
CM041716.1	exonerate:protein2genome:local	exon	9178094	9178379	.	-	.	gene_id "LOCXPOlfC34.498.HIT1"; transcript_id "LOCXPOlfC34.498.HIT1.transcript"; gene_name "LOCXPOlfC34.498.HIT1.OlfC.2R.855.ANF_receptor.exons6.CM041716.1.Nibea_coibor";
CM041716.1	exonerate:protein2genome:local	exon	9178488	9178690	.	-	.	gene_id "LOCXPOlfC34.498.HIT1"; transcript_id "LOCXPOlfC34.498.HIT1.transcript"; gene_name "LOCXPOlfC34.498.HIT1.OlfC.2R.855.ANF_receptor.exons6.CM041716.1.Nibea_coibor";
CM041716.1	exonerate:protein2genome:local	exon	9179905	9180815	.	-	.	gene_id "LOCXPOlfC35.499.HIT1"; transcript_id "LOCXPOlfC35.499.HIT1.transcript"; gene_name "LOCXPOlfC35.499.HIT1.OlfC.2R.826.ANF_receptor.exons6.CM041716.1.Nibea_coibor";
CM041716.1	exonerate:protein2genome:local	exon	9180939	9181062	.	-	.	gene_id "LOCXPOlfC35.499.HIT1"; transcript_id "LOCXPOlfC35.499.HIT1.transcript"; gene_name "LOCXPOlfC35.499.HIT1.OlfC.2R.826.ANF_receptor.exons6.CM041716.1.Nibea_coibor";
CM041716.1	exonerate:protein2genome:local	exon	9181373	9181603	.	-	.	gene_id "LOCXPOlfC35.499.HIT1"; transcript_id "LOCXPOlfC35.499.HIT1.transcript"; gene_name "LOCXPOlfC35.499.HIT1.OlfC.2R.826.ANF_receptor.exons6.CM041716.1.Nibea_coibor";
CM041716.1	exonerate:protein2genome:local	exon	9181756	9182550	.	-	.	gene_id "LOCXPOlfC35.499.HIT1"; transcript_id "LOCXPOlfC35.499.HIT1.transcript"; gene_name "LOCXPOlfC35.499.HIT1.OlfC.2R.826.ANF_receptor.exons6.CM041716.1.Nibea_coibor";
CM041716.1	exonerate:protein2genome:local	exon	9182662	9182932	.	-	.	gene_id "LOCXPOlfC35.499.HIT1"; transcript_id "LOCXPOlfC35.499.HIT1.transcript"; gene_name "LOCXPOlfC35.499.HIT1.OlfC.2R.826.ANF_receptor.exons6.CM041716.1.Nibea_coibor";
CM041716.1	exonerate:protein2genome:local	exon	9183083	9183228	.	-	.	gene_id "LOCXPOlfC35.499.HIT1"; transcript_id "LOCXPOlfC35.499.HIT1.transcript"; gene_name "LOCXPOlfC35.499.HIT1.OlfC.2R.826.ANF_receptor.exons6.CM041716.1.Nibea_coibor";
CM041716.1	exonerate:protein2genome:local	exon	9184319	9185217	.	-	.	gene_id "LOCXPOlfC36.500.HIT1"; transcript_id "LOCXPOlfC36.500.HIT1.transcript"; gene_name "LOCXPOlfC36.500.HIT1.OlfC.2R.868.ANF_receptor.exons8.CM041716.1.Nibea_coibor";
CM041716.1	exonerate:protein2genome:local	exon	9185373	9185489	.	-	.	gene_id "LOCXPOlfC36.500.HIT1"; transcript_id "LOCXPOlfC36.500.HIT1.transcript"; gene_name "LOCXPOlfC36.500.HIT1.OlfC.2R.868.ANF_receptor.exons8.CM041716.1.Nibea_coibor";
CM041716.1	exonerate:protein2genome:local	exon	9185910	9186150	.	-	.	gene_id "LOCXPOlfC36.500.HIT1"; transcript_id "LOCXPOlfC36.500.HIT1.transcript"; gene_name "LOCXPOlfC36.500.HIT1.OlfC.2R.868.ANF_receptor.exons8.CM041716.1.Nibea_coibor";
CM041716.1	exonerate:protein2genome:local	exon	9186236	9186769	.	-	.	gene_id "LOCXPOlfC36.500.HIT1"; transcript_id "LOCXPOlfC36.500.HIT1.transcript"; gene_name "LOCXPOlfC36.500.HIT1.OlfC.2R.868.ANF_receptor.exons8.CM041716.1.Nibea_coibor";
CM041716.1	exonerate:protein2genome:local	exon	9187140	9187331	.	-	.	gene_id "LOCXPOlfC36.500.HIT1"; transcript_id "LOCXPOlfC36.500.HIT1.transcript"; gene_name "LOCXPOlfC36.500.HIT1.OlfC.2R.868.ANF_receptor.exons8.CM041716.1.Nibea_coibor";
CM041716.1	exonerate:protein2genome:local	exon	9187682	9187768	.	-	.	gene_id "LOCXPOlfC36.500.HIT1"; transcript_id "LOCXPOlfC36.500.HIT1.transcript"; gene_name "LOCXPOlfC36.500.HIT1.OlfC.2R.868.ANF_receptor.exons8.CM041716.1.Nibea_coibor";
CM041716.1	exonerate:protein2genome:local	exon	9187881	9188169	.	-	.	gene_id "LOCXPOlfC36.500.HIT1"; transcript_id "LOCXPOlfC36.500.HIT1.transcript"; gene_name "LOCXPOlfC36.500.HIT1.OlfC.2R.868.ANF_receptor.exons8.CM041716.1.Nibea_coibor";
CM041716.1	exonerate:protein2genome:local	exon	9188614	9188858	.	-	.	gene_id "LOCXPOlfC36.500.HIT1"; transcript_id "LOCXPOlfC36.500.HIT1.transcript"; gene_name "LOCXPOlfC36.500.HIT1.OlfC.2R.868.ANF_receptor.exons8.CM041716.1.Nibea_coibor";
CM041716.1	exonerate:protein2genome:local	exon	9190772	9191682	.	-	.	gene_id "LOCXPOlfC35.501.HIT1"; transcript_id "LOCXPOlfC35.501.HIT1.transcript"; gene_name "LOCXPOlfC35.501.HIT1.OlfC.2R.824.ANF_receptor.exons6.CM041716.1.Nibea_coibor";
CM041716.1	exonerate:protein2genome:local	exon	9191842	9191965	.	-	.	gene_id "LOCXPOlfC35.501.HIT1"; transcript_id "LOCXPOlfC35.501.HIT1.transcript"; gene_name "LOCXPOlfC35.501.HIT1.OlfC.2R.824.ANF_receptor.exons6.CM041716.1.Nibea_coibor";
CM041716.1	exonerate:protein2genome:local	exon	9192206	9192436	.	-	.	gene_id "LOCXPOlfC35.501.HIT1"; transcript_id "LOCXPOlfC35.501.HIT1.transcript"; gene_name "LOCXPOlfC35.501.HIT1.OlfC.2R.824.ANF_receptor.exons6.CM041716.1.Nibea_coibor";
CM041716.1	exonerate:protein2genome:local	exon	9192590	9193378	.	-	.	gene_id "LOCXPOlfC35.501.HIT1"; transcript_id "LOCXPOlfC35.501.HIT1.transcript"; gene_name "LOCXPOlfC35.501.HIT1.OlfC.2R.824.ANF_receptor.exons6.CM041716.1.Nibea_coibor";
CM041716.1	exonerate:protein2genome:local	exon	9193486	9193756	.	-	.	gene_id "LOCXPOlfC35.501.HIT1"; transcript_id "LOCXPOlfC35.501.HIT1.transcript"; gene_name "LOCXPOlfC35.501.HIT1.OlfC.2R.824.ANF_receptor.exons6.CM041716.1.Nibea_coibor";
CM041716.1	exonerate:protein2genome:local	exon	9193886	9194031	.	-	.	gene_id "LOCXPOlfC35.501.HIT1"; transcript_id "LOCXPOlfC35.501.HIT1.transcript"; gene_name "LOCXPOlfC35.501.HIT1.OlfC.2R.824.ANF_receptor.exons6.CM041716.1.Nibea_coibor";
CM041716.1	exonerate:protein2genome:local	exon	9195164	9196062	.	-	.	gene_id "LOCXPOlfC37.502.HIT1"; transcript_id "LOCXPOlfC37.502.HIT1.transcript"; gene_name "LOCXPOlfC37.502.HIT1.OlfC.2R.869.ANF_receptor.exons8.CM041716.1.Nibea_coibor";
CM041716.1	exonerate:protein2genome:local	exon	9196192	9196308	.	-	.	gene_id "LOCXPOlfC37.502.HIT1"; transcript_id "LOCXPOlfC37.502.HIT1.transcript"; gene_name "LOCXPOlfC37.502.HIT1.OlfC.2R.869.ANF_receptor.exons8.CM041716.1.Nibea_coibor";
CM041716.1	exonerate:protein2genome:local	exon	9197140	9197380	.	-	.	gene_id "LOCXPOlfC37.502.HIT1"; transcript_id "LOCXPOlfC37.502.HIT1.transcript"; gene_name "LOCXPOlfC37.502.HIT1.OlfC.2R.869.ANF_receptor.exons8.CM041716.1.Nibea_coibor";
CM041716.1	exonerate:protein2genome:local	exon	9197468	9198001	.	-	.	gene_id "LOCXPOlfC37.502.HIT1"; transcript_id "LOCXPOlfC37.502.HIT1.transcript"; gene_name "LOCXPOlfC37.502.HIT1.OlfC.2R.869.ANF_receptor.exons8.CM041716.1.Nibea_coibor";
CM041716.1	exonerate:protein2genome:local	exon	9198369	9198560	.	-	.	gene_id "LOCXPOlfC37.502.HIT1"; transcript_id "LOCXPOlfC37.502.HIT1.transcript"; gene_name "LOCXPOlfC37.502.HIT1.OlfC.2R.869.ANF_receptor.exons8.CM041716.1.Nibea_coibor";
CM041716.1	exonerate:protein2genome:local	exon	9198777	9198863	.	-	.	gene_id "LOCXPOlfC37.502.HIT1"; transcript_id "LOCXPOlfC37.502.HIT1.transcript"; gene_name "LOCXPOlfC37.502.HIT1.OlfC.2R.869.ANF_receptor.exons8.CM041716.1.Nibea_coibor";
CM041716.1	exonerate:protein2genome:local	exon	9198967	9199255	.	-	.	gene_id "LOCXPOlfC37.502.HIT1"; transcript_id "LOCXPOlfC37.502.HIT1.transcript"; gene_name "LOCXPOlfC37.502.HIT1.OlfC.2R.869.ANF_receptor.exons8.CM041716.1.Nibea_coibor";
CM041716.1	exonerate:protein2genome:local	exon	9199753	9200000	.	-	.	gene_id "LOCXPOlfC37.502.HIT1"; transcript_id "LOCXPOlfC37.502.HIT1.transcript"; gene_name "LOCXPOlfC37.502.HIT1.OlfC.2R.869.ANF_receptor.exons8.CM041716.1.Nibea_coibor";
CM041716.1	exonerate:protein2genome:local	exon	9200978	9201180	.	+	.	gene_id "LOCXPOlfC38.507.HIT1"; transcript_id "LOCXPOlfC38.507.HIT1.transcript"; gene_name "LOCXPOlfC38.507.HIT1.OlfC.2R.866.ANF_receptor.exons8.CM041716.1.Nibea_coibor";
CM041716.1	exonerate:protein2genome:local	exon	9201323	9201635	.	+	.	gene_id "LOCXPOlfC38.507.HIT1"; transcript_id "LOCXPOlfC38.507.HIT1.transcript"; gene_name "LOCXPOlfC38.507.HIT1.OlfC.2R.866.ANF_receptor.exons8.CM041716.1.Nibea_coibor";
CM041716.1	exonerate:protein2genome:local	exon	9202140	9202427	.	+	.	gene_id "LOCXPOlfC38.507.HIT1"; transcript_id "LOCXPOlfC38.507.HIT1.transcript"; gene_name "LOCXPOlfC38.507.HIT1.OlfC.2R.866.ANF_receptor.exons8.CM041716.1.Nibea_coibor";
CM041716.1	exonerate:protein2genome:local	exon	9202698	9203252	.	+	.	gene_id "LOCXPOlfC38.507.HIT1"; transcript_id "LOCXPOlfC38.507.HIT1.transcript"; gene_name "LOCXPOlfC38.507.HIT1.OlfC.2R.866.ANF_receptor.exons8.CM041716.1.Nibea_coibor";
CM041716.1	exonerate:protein2genome:local	exon	9203354	9203575	.	+	.	gene_id "LOCXPOlfC38.507.HIT1"; transcript_id "LOCXPOlfC38.507.HIT1.transcript"; gene_name "LOCXPOlfC38.507.HIT1.OlfC.2R.866.ANF_receptor.exons8.CM041716.1.Nibea_coibor";
CM041716.1	exonerate:protein2genome:local	exon	9204141	9204264	.	+	.	gene_id "LOCXPOlfC38.507.HIT1"; transcript_id "LOCXPOlfC38.507.HIT1.transcript"; gene_name "LOCXPOlfC38.507.HIT1.OlfC.2R.866.ANF_receptor.exons8.CM041716.1.Nibea_coibor";
CM041716.1	exonerate:protein2genome:local	exon	9204368	9204840	.	+	.	gene_id "LOCXPOlfC38.507.HIT1"; transcript_id "LOCXPOlfC38.507.HIT1.transcript"; gene_name "LOCXPOlfC38.507.HIT1.OlfC.2R.866.ANF_receptor.exons8.CM041716.1.Nibea_coibor";
CM041716.1	exonerate:protein2genome:local	exon	9204926	9205345	.	+	.	gene_id "LOCXPOlfC38.507.HIT1"; transcript_id "LOCXPOlfC38.507.HIT1.transcript"; gene_name "LOCXPOlfC38.507.HIT1.OlfC.2R.866.ANF_receptor.exons8.CM041716.1.Nibea_coibor";
CM041716.1	exonerate:protein2genome:local	exon	9206428	9207332	.	-	.	gene_id "LOCXPOlfC39.517.HIT1"; transcript_id "LOCXPOlfC39.517.HIT1.transcript"; gene_name "LOCXPOlfC39.517.HIT1.OlfC.2R.854.ANF_receptor.exons6.CM041716.1.Nibea_coibor";
CM041716.1	exonerate:protein2genome:local	exon	9207592	9207715	.	-	.	gene_id "LOCXPOlfC39.517.HIT1"; transcript_id "LOCXPOlfC39.517.HIT1.transcript"; gene_name "LOCXPOlfC39.517.HIT1.OlfC.2R.854.ANF_receptor.exons6.CM041716.1.Nibea_coibor";
CM041716.1	exonerate:protein2genome:local	exon	9207841	9208062	.	-	.	gene_id "LOCXPOlfC39.517.HIT1"; transcript_id "LOCXPOlfC39.517.HIT1.transcript"; gene_name "LOCXPOlfC39.517.HIT1.OlfC.2R.854.ANF_receptor.exons6.CM041716.1.Nibea_coibor";
CM041716.1	exonerate:protein2genome:local	exon	9208205	9209029	.	-	.	gene_id "LOCXPOlfC39.517.HIT1"; transcript_id "LOCXPOlfC39.517.HIT1.transcript"; gene_name "LOCXPOlfC39.517.HIT1.OlfC.2R.854.ANF_receptor.exons6.CM041716.1.Nibea_coibor";
CM041716.1	exonerate:protein2genome:local	exon	9209128	9209413	.	-	.	gene_id "LOCXPOlfC39.517.HIT1"; transcript_id "LOCXPOlfC39.517.HIT1.transcript"; gene_name "LOCXPOlfC39.517.HIT1.OlfC.2R.854.ANF_receptor.exons6.CM041716.1.Nibea_coibor";
CM041716.1	exonerate:protein2genome:local	exon	9209536	9209735	.	-	.	gene_id "LOCXPOlfC39.517.HIT1"; transcript_id "LOCXPOlfC39.517.HIT1.transcript"; gene_name "LOCXPOlfC39.517.HIT1.OlfC.2R.854.ANF_receptor.exons6.CM041716.1.Nibea_coibor";
CM041716.1	exonerate:protein2genome:local	exon	9214424	9215169	.	-	.	gene_id "LOCXPOlfC40.519.HIT1"; transcript_id "LOCXPOlfC40.519.HIT1.transcript"; gene_name "LOCXPOlfC40.519.HIT1.OlfC.2R.800.ANF_receptor.exons6.CM041716.1.Nibea_coibor";
CM041716.1	exonerate:protein2genome:local	exon	9215445	9215568	.	-	.	gene_id "LOCXPOlfC40.519.HIT1"; transcript_id "LOCXPOlfC40.519.HIT1.transcript"; gene_name "LOCXPOlfC40.519.HIT1.OlfC.2R.800.ANF_receptor.exons6.CM041716.1.Nibea_coibor";
CM041716.1	exonerate:protein2genome:local	exon	9215765	9215992	.	-	.	gene_id "LOCXPOlfC40.519.HIT1"; transcript_id "LOCXPOlfC40.519.HIT1.transcript"; gene_name "LOCXPOlfC40.519.HIT1.OlfC.2R.800.ANF_receptor.exons6.CM041716.1.Nibea_coibor";
CM041716.1	exonerate:protein2genome:local	exon	9216107	9216919	.	-	.	gene_id "LOCXPOlfC40.519.HIT1"; transcript_id "LOCXPOlfC40.519.HIT1.transcript"; gene_name "LOCXPOlfC40.519.HIT1.OlfC.2R.800.ANF_receptor.exons6.CM041716.1.Nibea_coibor";
CM041716.1	exonerate:protein2genome:local	exon	9217181	9217469	.	-	.	gene_id "LOCXPOlfC40.519.HIT1"; transcript_id "LOCXPOlfC40.519.HIT1.transcript"; gene_name "LOCXPOlfC40.519.HIT1.OlfC.2R.800.ANF_receptor.exons6.CM041716.1.Nibea_coibor";
CM041716.1	exonerate:protein2genome:local	exon	9217558	9217757	.	-	.	gene_id "LOCXPOlfC40.519.HIT1"; transcript_id "LOCXPOlfC40.519.HIT1.transcript"; gene_name "LOCXPOlfC40.519.HIT1.OlfC.2R.800.ANF_receptor.exons6.CM041716.1.Nibea_coibor";
CM041716.1	exonerate:protein2genome:local	exon	9219823	9220553	.	-	.	gene_id "LOCXPOlfC40.522.HIT1"; transcript_id "LOCXPOlfC40.522.HIT1.transcript"; gene_name "LOCXPOlfC40.522.HIT1.OlfC.2R.795.ANF_receptor.exons6.CM041716.1.Nibea_coibor";
CM041716.1	exonerate:protein2genome:local	exon	9220857	9220980	.	-	.	gene_id "LOCXPOlfC40.522.HIT1"; transcript_id "LOCXPOlfC40.522.HIT1.transcript"; gene_name "LOCXPOlfC40.522.HIT1.OlfC.2R.795.ANF_receptor.exons6.CM041716.1.Nibea_coibor";
CM041716.1	exonerate:protein2genome:local	exon	9221065	9221292	.	-	.	gene_id "LOCXPOlfC40.522.HIT1"; transcript_id "LOCXPOlfC40.522.HIT1.transcript"; gene_name "LOCXPOlfC40.522.HIT1.OlfC.2R.795.ANF_receptor.exons6.CM041716.1.Nibea_coibor";
CM041716.1	exonerate:protein2genome:local	exon	9221376	9222188	.	-	.	gene_id "LOCXPOlfC40.522.HIT1"; transcript_id "LOCXPOlfC40.522.HIT1.transcript"; gene_name "LOCXPOlfC40.522.HIT1.OlfC.2R.795.ANF_receptor.exons6.CM041716.1.Nibea_coibor";
CM041716.1	exonerate:protein2genome:local	exon	9222343	9222631	.	-	.	gene_id "LOCXPOlfC40.522.HIT1"; transcript_id "LOCXPOlfC40.522.HIT1.transcript"; gene_name "LOCXPOlfC40.522.HIT1.OlfC.2R.795.ANF_receptor.exons6.CM041716.1.Nibea_coibor";
CM041716.1	exonerate:protein2genome:local	exon	9222738	9222937	.	-	.	gene_id "LOCXPOlfC40.522.HIT1"; transcript_id "LOCXPOlfC40.522.HIT1.transcript"; gene_name "LOCXPOlfC40.522.HIT1.OlfC.2R.795.ANF_receptor.exons6.CM041716.1.Nibea_coibor";
CM041716.1	exonerate:protein2genome:local	exon	9223798	9224699	.	-	.	gene_id "LOCXPOlfC41.526.HIT1"; transcript_id "LOCXPOlfC41.526.HIT1.transcript"; gene_name "LOCXPOlfC41.526.HIT1.OlfC.2R.860.ANF_receptor.exons6.CM041716.1.Nibea_coibor";
CM041716.1	exonerate:protein2genome:local	exon	9225154	9225277	.	-	.	gene_id "LOCXPOlfC41.526.HIT1"; transcript_id "LOCXPOlfC41.526.HIT1.transcript"; gene_name "LOCXPOlfC41.526.HIT1.OlfC.2R.860.ANF_receptor.exons6.CM041716.1.Nibea_coibor";
CM041716.1	exonerate:protein2genome:local	exon	9225455	9225682	.	-	.	gene_id "LOCXPOlfC41.526.HIT1"; transcript_id "LOCXPOlfC41.526.HIT1.transcript"; gene_name "LOCXPOlfC41.526.HIT1.OlfC.2R.860.ANF_receptor.exons6.CM041716.1.Nibea_coibor";
CM041716.1	exonerate:protein2genome:local	exon	9225840	9226634	.	-	.	gene_id "LOCXPOlfC41.526.HIT1"; transcript_id "LOCXPOlfC41.526.HIT1.transcript"; gene_name "LOCXPOlfC41.526.HIT1.OlfC.2R.860.ANF_receptor.exons6.CM041716.1.Nibea_coibor";
CM041716.1	exonerate:protein2genome:local	exon	9226793	9227090	.	-	.	gene_id "LOCXPOlfC41.526.HIT1"; transcript_id "LOCXPOlfC41.526.HIT1.transcript"; gene_name "LOCXPOlfC41.526.HIT1.OlfC.2R.860.ANF_receptor.exons6.CM041716.1.Nibea_coibor";
CM041716.1	exonerate:protein2genome:local	exon	9227310	9227542	.	-	.	gene_id "LOCXPOlfC41.526.HIT1"; transcript_id "LOCXPOlfC41.526.HIT1.transcript"; gene_name "LOCXPOlfC41.526.HIT1.OlfC.2R.860.ANF_receptor.exons6.CM041716.1.Nibea_coibor";
CM041716.1	exonerate:protein2genome:local	exon	9229414	9230309	.	-	.	gene_id "LOCXPOlfC42.532.HIT1"; transcript_id "LOCXPOlfC42.532.HIT1.transcript"; gene_name "LOCXPOlfC42.532.HIT1.OlfC.2R.858.ANF_receptor.exons6.CM041716.1.Nibea_coibor";
CM041716.1	exonerate:protein2genome:local	exon	9231375	9231498	.	-	.	gene_id "LOCXPOlfC42.532.HIT1"; transcript_id "LOCXPOlfC42.532.HIT1.transcript"; gene_name "LOCXPOlfC42.532.HIT1.OlfC.2R.858.ANF_receptor.exons6.CM041716.1.Nibea_coibor";
CM041716.1	exonerate:protein2genome:local	exon	9231670	9231897	.	-	.	gene_id "LOCXPOlfC42.532.HIT1"; transcript_id "LOCXPOlfC42.532.HIT1.transcript"; gene_name "LOCXPOlfC42.532.HIT1.OlfC.2R.858.ANF_receptor.exons6.CM041716.1.Nibea_coibor";
CM041716.1	exonerate:protein2genome:local	exon	9232022	9232816	.	-	.	gene_id "LOCXPOlfC42.532.HIT1"; transcript_id "LOCXPOlfC42.532.HIT1.transcript"; gene_name "LOCXPOlfC42.532.HIT1.OlfC.2R.858.ANF_receptor.exons6.CM041716.1.Nibea_coibor";
CM041716.1	exonerate:protein2genome:local	exon	9232980	9233277	.	-	.	gene_id "LOCXPOlfC42.532.HIT1"; transcript_id "LOCXPOlfC42.532.HIT1.transcript"; gene_name "LOCXPOlfC42.532.HIT1.OlfC.2R.858.ANF_receptor.exons6.CM041716.1.Nibea_coibor";
CM041716.1	exonerate:protein2genome:local	exon	9233447	9233679	.	-	.	gene_id "LOCXPOlfC42.532.HIT1"; transcript_id "LOCXPOlfC42.532.HIT1.transcript"; gene_name "LOCXPOlfC42.532.HIT1.OlfC.2R.858.ANF_receptor.exons6.CM041716.1.Nibea_coibor";
CM041716.1	exonerate:protein2genome:local	exon	9234790	9235685	.	-	.	gene_id "LOCXPOlfC43.535.HIT1"; transcript_id "LOCXPOlfC43.535.HIT1.transcript"; gene_name "LOCXPOlfC43.535.HIT1.OlfC.2R.858.ANF_receptor.exons6.CM041716.1.Nibea_coibor";
CM041716.1	exonerate:protein2genome:local	exon	9235904	9236027	.	-	.	gene_id "LOCXPOlfC43.535.HIT1"; transcript_id "LOCXPOlfC43.535.HIT1.transcript"; gene_name "LOCXPOlfC43.535.HIT1.OlfC.2R.858.ANF_receptor.exons6.CM041716.1.Nibea_coibor";
CM041716.1	exonerate:protein2genome:local	exon	9236156	9236383	.	-	.	gene_id "LOCXPOlfC43.535.HIT1"; transcript_id "LOCXPOlfC43.535.HIT1.transcript"; gene_name "LOCXPOlfC43.535.HIT1.OlfC.2R.858.ANF_receptor.exons6.CM041716.1.Nibea_coibor";
CM041716.1	exonerate:protein2genome:local	exon	9236473	9237267	.	-	.	gene_id "LOCXPOlfC43.535.HIT1"; transcript_id "LOCXPOlfC43.535.HIT1.transcript"; gene_name "LOCXPOlfC43.535.HIT1.OlfC.2R.858.ANF_receptor.exons6.CM041716.1.Nibea_coibor";
CM041716.1	exonerate:protein2genome:local	exon	9237531	9237828	.	-	.	gene_id "LOCXPOlfC43.535.HIT1"; transcript_id "LOCXPOlfC43.535.HIT1.transcript"; gene_name "LOCXPOlfC43.535.HIT1.OlfC.2R.858.ANF_receptor.exons6.CM041716.1.Nibea_coibor";
CM041716.1	exonerate:protein2genome:local	exon	9238036	9238268	.	-	.	gene_id "LOCXPOlfC43.535.HIT1"; transcript_id "LOCXPOlfC43.535.HIT1.transcript"; gene_name "LOCXPOlfC43.535.HIT1.OlfC.2R.858.ANF_receptor.exons6.CM041716.1.Nibea_coibor";
CM041716.1	exonerate:protein2genome:local	exon	9238993	9239894	.	-	.	gene_id "LOCXPOlfC44.545.HIT1"; transcript_id "LOCXPOlfC44.545.HIT1.transcript"; gene_name "LOCXPOlfC44.545.HIT1.OlfC.2R.860.ANF_receptor.exons6.CM041716.1.Nibea_coibor";
CM041716.1	exonerate:protein2genome:local	exon	9240417	9240540	.	-	.	gene_id "LOCXPOlfC44.545.HIT1"; transcript_id "LOCXPOlfC44.545.HIT1.transcript"; gene_name "LOCXPOlfC44.545.HIT1.OlfC.2R.860.ANF_receptor.exons6.CM041716.1.Nibea_coibor";
CM041716.1	exonerate:protein2genome:local	exon	9240710	9240937	.	-	.	gene_id "LOCXPOlfC44.545.HIT1"; transcript_id "LOCXPOlfC44.545.HIT1.transcript"; gene_name "LOCXPOlfC44.545.HIT1.OlfC.2R.860.ANF_receptor.exons6.CM041716.1.Nibea_coibor";
CM041716.1	exonerate:protein2genome:local	exon	9241104	9241898	.	-	.	gene_id "LOCXPOlfC44.545.HIT1"; transcript_id "LOCXPOlfC44.545.HIT1.transcript"; gene_name "LOCXPOlfC44.545.HIT1.OlfC.2R.860.ANF_receptor.exons6.CM041716.1.Nibea_coibor";
CM041716.1	exonerate:protein2genome:local	exon	9242000	9242297	.	-	.	gene_id "LOCXPOlfC44.545.HIT1"; transcript_id "LOCXPOlfC44.545.HIT1.transcript"; gene_name "LOCXPOlfC44.545.HIT1.OlfC.2R.860.ANF_receptor.exons6.CM041716.1.Nibea_coibor";
CM041716.1	exonerate:protein2genome:local	exon	9242484	9242716	.	-	.	gene_id "LOCXPOlfC44.545.HIT1"; transcript_id "LOCXPOlfC44.545.HIT1.transcript"; gene_name "LOCXPOlfC44.545.HIT1.OlfC.2R.860.ANF_receptor.exons6.CM041716.1.Nibea_coibor";
CM041716.1	exonerate:protein2genome:local	exon	9245448	9246343	.	-	.	gene_id "LOCXPOlfC45.548.HIT1"; transcript_id "LOCXPOlfC45.548.HIT1.transcript"; gene_name "LOCXPOlfC45.548.HIT1.OlfC.2R.858.ANF_receptor.exons6.CM041716.1.Nibea_coibor";
CM041716.1	exonerate:protein2genome:local	exon	9246671	9246794	.	-	.	gene_id "LOCXPOlfC45.548.HIT1"; transcript_id "LOCXPOlfC45.548.HIT1.transcript"; gene_name "LOCXPOlfC45.548.HIT1.OlfC.2R.858.ANF_receptor.exons6.CM041716.1.Nibea_coibor";
CM041716.1	exonerate:protein2genome:local	exon	9246982	9247209	.	-	.	gene_id "LOCXPOlfC45.548.HIT1"; transcript_id "LOCXPOlfC45.548.HIT1.transcript"; gene_name "LOCXPOlfC45.548.HIT1.OlfC.2R.858.ANF_receptor.exons6.CM041716.1.Nibea_coibor";
CM041716.1	exonerate:protein2genome:local	exon	9247353	9248147	.	-	.	gene_id "LOCXPOlfC45.548.HIT1"; transcript_id "LOCXPOlfC45.548.HIT1.transcript"; gene_name "LOCXPOlfC45.548.HIT1.OlfC.2R.858.ANF_receptor.exons6.CM041716.1.Nibea_coibor";
CM041716.1	exonerate:protein2genome:local	exon	9248440	9248737	.	-	.	gene_id "LOCXPOlfC45.548.HIT1"; transcript_id "LOCXPOlfC45.548.HIT1.transcript"; gene_name "LOCXPOlfC45.548.HIT1.OlfC.2R.858.ANF_receptor.exons6.CM041716.1.Nibea_coibor";
CM041716.1	exonerate:protein2genome:local	exon	9248881	9249113	.	-	.	gene_id "LOCXPOlfC45.548.HIT1"; transcript_id "LOCXPOlfC45.548.HIT1.transcript"; gene_name "LOCXPOlfC45.548.HIT1.OlfC.2R.858.ANF_receptor.exons6.CM041716.1.Nibea_coibor";
CM041716.1	exonerate:protein2genome:local	exon	9249963	9250861	.	-	.	gene_id "LOCXPOlfC46.554.HIT1"; transcript_id "LOCXPOlfC46.554.HIT1.transcript"; gene_name "LOCXPOlfC46.554.HIT1.OlfC.2R.858.ANF_receptor.exons6.CM041716.1.Nibea_coibor";
CM041716.1	exonerate:protein2genome:local	exon	9251484	9251607	.	-	.	gene_id "LOCXPOlfC46.554.HIT1"; transcript_id "LOCXPOlfC46.554.HIT1.transcript"; gene_name "LOCXPOlfC46.554.HIT1.OlfC.2R.858.ANF_receptor.exons6.CM041716.1.Nibea_coibor";
CM041716.1	exonerate:protein2genome:local	exon	9251763	9251990	.	-	.	gene_id "LOCXPOlfC46.554.HIT1"; transcript_id "LOCXPOlfC46.554.HIT1.transcript"; gene_name "LOCXPOlfC46.554.HIT1.OlfC.2R.858.ANF_receptor.exons6.CM041716.1.Nibea_coibor";
CM041716.1	exonerate:protein2genome:local	exon	9252194	9252988	.	-	.	gene_id "LOCXPOlfC46.554.HIT1"; transcript_id "LOCXPOlfC46.554.HIT1.transcript"; gene_name "LOCXPOlfC46.554.HIT1.OlfC.2R.858.ANF_receptor.exons6.CM041716.1.Nibea_coibor";
CM041716.1	exonerate:protein2genome:local	exon	9253076	9253373	.	-	.	gene_id "LOCXPOlfC46.554.HIT1"; transcript_id "LOCXPOlfC46.554.HIT1.transcript"; gene_name "LOCXPOlfC46.554.HIT1.OlfC.2R.858.ANF_receptor.exons6.CM041716.1.Nibea_coibor";
CM041716.1	exonerate:protein2genome:local	exon	9253557	9253786	.	-	.	gene_id "LOCXPOlfC46.554.HIT1"; transcript_id "LOCXPOlfC46.554.HIT1.transcript"; gene_name "LOCXPOlfC46.554.HIT1.OlfC.2R.858.ANF_receptor.exons6.CM041716.1.Nibea_coibor";
CM041716.1	exonerate:protein2genome:local	exon	9254917	9255818	.	-	.	gene_id "LOCXPOlfC47.562.HIT1"; transcript_id "LOCXPOlfC47.562.HIT1.transcript"; gene_name "LOCXPOlfC47.562.HIT1.OlfC.2R.860.ANF_receptor.exons6.CM041716.1.Nibea_coibor";
CM041716.1	exonerate:protein2genome:local	exon	9256460	9256583	.	-	.	gene_id "LOCXPOlfC47.562.HIT1"; transcript_id "LOCXPOlfC47.562.HIT1.transcript"; gene_name "LOCXPOlfC47.562.HIT1.OlfC.2R.860.ANF_receptor.exons6.CM041716.1.Nibea_coibor";
CM041716.1	exonerate:protein2genome:local	exon	9256659	9256886	.	-	.	gene_id "LOCXPOlfC47.562.HIT1"; transcript_id "LOCXPOlfC47.562.HIT1.transcript"; gene_name "LOCXPOlfC47.562.HIT1.OlfC.2R.860.ANF_receptor.exons6.CM041716.1.Nibea_coibor";
CM041716.1	exonerate:protein2genome:local	exon	9256984	9257778	.	-	.	gene_id "LOCXPOlfC47.562.HIT1"; transcript_id "LOCXPOlfC47.562.HIT1.transcript"; gene_name "LOCXPOlfC47.562.HIT1.OlfC.2R.860.ANF_receptor.exons6.CM041716.1.Nibea_coibor";
CM041716.1	exonerate:protein2genome:local	exon	9257940	9258237	.	-	.	gene_id "LOCXPOlfC47.562.HIT1"; transcript_id "LOCXPOlfC47.562.HIT1.transcript"; gene_name "LOCXPOlfC47.562.HIT1.OlfC.2R.860.ANF_receptor.exons6.CM041716.1.Nibea_coibor";
CM041716.1	exonerate:protein2genome:local	exon	9258415	9258647	.	-	.	gene_id "LOCXPOlfC47.562.HIT1"; transcript_id "LOCXPOlfC47.562.HIT1.transcript"; gene_name "LOCXPOlfC47.562.HIT1.OlfC.2R.860.ANF_receptor.exons6.CM041716.1.Nibea_coibor";
CM041716.1	exonerate:protein2genome:local	exon	9259361	9260256	.	-	.	gene_id "LOCXPOlfC48.570.HIT1"; transcript_id "LOCXPOlfC48.570.HIT1.transcript"; gene_name "LOCXPOlfC48.570.HIT1.OlfC.2R.854.ANF_receptor.exons6.CM041716.1.Nibea_coibor";
CM041716.1	exonerate:protein2genome:local	exon	9260889	9261012	.	-	.	gene_id "LOCXPOlfC48.570.HIT1"; transcript_id "LOCXPOlfC48.570.HIT1.transcript"; gene_name "LOCXPOlfC48.570.HIT1.OlfC.2R.854.ANF_receptor.exons6.CM041716.1.Nibea_coibor";
CM041716.1	exonerate:protein2genome:local	exon	9261199	9261426	.	-	.	gene_id "LOCXPOlfC48.570.HIT1"; transcript_id "LOCXPOlfC48.570.HIT1.transcript"; gene_name "LOCXPOlfC48.570.HIT1.OlfC.2R.854.ANF_receptor.exons6.CM041716.1.Nibea_coibor";
CM041716.1	exonerate:protein2genome:local	exon	9261601	9262395	.	-	.	gene_id "LOCXPOlfC48.570.HIT1"; transcript_id "LOCXPOlfC48.570.HIT1.transcript"; gene_name "LOCXPOlfC48.570.HIT1.OlfC.2R.854.ANF_receptor.exons6.CM041716.1.Nibea_coibor";
CM041716.1	exonerate:protein2genome:local	exon	9262563	9262860	.	-	.	gene_id "LOCXPOlfC48.570.HIT1"; transcript_id "LOCXPOlfC48.570.HIT1.transcript"; gene_name "LOCXPOlfC48.570.HIT1.OlfC.2R.854.ANF_receptor.exons6.CM041716.1.Nibea_coibor";
CM041716.1	exonerate:protein2genome:local	exon	9263040	9263260	.	-	.	gene_id "LOCXPOlfC48.570.HIT1"; transcript_id "LOCXPOlfC48.570.HIT1.transcript"; gene_name "LOCXPOlfC48.570.HIT1.OlfC.2R.854.ANF_receptor.exons6.CM041716.1.Nibea_coibor";
CM041716.1	exonerate:protein2genome:local	exon	9266252	9267147	.	-	.	gene_id "LOCXPOlfC49.575.HIT1"; transcript_id "LOCXPOlfC49.575.HIT1.transcript"; gene_name "LOCXPOlfC49.575.HIT1.OlfC.2R.858.ANF_receptor.exons6.CM041716.1.Nibea_coibor";
CM041716.1	exonerate:protein2genome:local	exon	9269080	9269203	.	-	.	gene_id "LOCXPOlfC49.575.HIT1"; transcript_id "LOCXPOlfC49.575.HIT1.transcript"; gene_name "LOCXPOlfC49.575.HIT1.OlfC.2R.858.ANF_receptor.exons6.CM041716.1.Nibea_coibor";
CM041716.1	exonerate:protein2genome:local	exon	9269393	9269620	.	-	.	gene_id "LOCXPOlfC49.575.HIT1"; transcript_id "LOCXPOlfC49.575.HIT1.transcript"; gene_name "LOCXPOlfC49.575.HIT1.OlfC.2R.858.ANF_receptor.exons6.CM041716.1.Nibea_coibor";
CM041716.1	exonerate:protein2genome:local	exon	9269828	9270622	.	-	.	gene_id "LOCXPOlfC49.575.HIT1"; transcript_id "LOCXPOlfC49.575.HIT1.transcript"; gene_name "LOCXPOlfC49.575.HIT1.OlfC.2R.858.ANF_receptor.exons6.CM041716.1.Nibea_coibor";
CM041716.1	exonerate:protein2genome:local	exon	9270805	9271102	.	-	.	gene_id "LOCXPOlfC49.575.HIT1"; transcript_id "LOCXPOlfC49.575.HIT1.transcript"; gene_name "LOCXPOlfC49.575.HIT1.OlfC.2R.858.ANF_receptor.exons6.CM041716.1.Nibea_coibor";
CM041716.1	exonerate:protein2genome:local	exon	9271287	9271519	.	-	.	gene_id "LOCXPOlfC49.575.HIT1"; transcript_id "LOCXPOlfC49.575.HIT1.transcript"; gene_name "LOCXPOlfC49.575.HIT1.OlfC.2R.858.ANF_receptor.exons6.CM041716.1.Nibea_coibor";
CM041716.1	exonerate:protein2genome:local	exon	9273145	9274043	.	-	.	gene_id "LOCXPOlfC50.582.HIT1"; transcript_id "LOCXPOlfC50.582.HIT1.transcript"; gene_name "LOCXPOlfC50.582.HIT1.OlfC.2R.857.ANF_receptor.exons6.CM041716.1.Nibea_coibor";
CM041716.1	exonerate:protein2genome:local	exon	9274192	9274315	.	-	.	gene_id "LOCXPOlfC50.582.HIT1"; transcript_id "LOCXPOlfC50.582.HIT1.transcript"; gene_name "LOCXPOlfC50.582.HIT1.OlfC.2R.857.ANF_receptor.exons6.CM041716.1.Nibea_coibor";
CM041716.1	exonerate:protein2genome:local	exon	9274440	9274667	.	-	.	gene_id "LOCXPOlfC50.582.HIT1"; transcript_id "LOCXPOlfC50.582.HIT1.transcript"; gene_name "LOCXPOlfC50.582.HIT1.OlfC.2R.857.ANF_receptor.exons6.CM041716.1.Nibea_coibor";
CM041716.1	exonerate:protein2genome:local	exon	9274844	9275632	.	-	.	gene_id "LOCXPOlfC50.582.HIT1"; transcript_id "LOCXPOlfC50.582.HIT1.transcript"; gene_name "LOCXPOlfC50.582.HIT1.OlfC.2R.857.ANF_receptor.exons6.CM041716.1.Nibea_coibor";
CM041716.1	exonerate:protein2genome:local	exon	9275798	9276095	.	-	.	gene_id "LOCXPOlfC50.582.HIT1"; transcript_id "LOCXPOlfC50.582.HIT1.transcript"; gene_name "LOCXPOlfC50.582.HIT1.OlfC.2R.857.ANF_receptor.exons6.CM041716.1.Nibea_coibor";
CM041716.1	exonerate:protein2genome:local	exon	9276320	9276552	.	-	.	gene_id "LOCXPOlfC50.582.HIT1"; transcript_id "LOCXPOlfC50.582.HIT1.transcript"; gene_name "LOCXPOlfC50.582.HIT1.OlfC.2R.857.ANF_receptor.exons6.CM041716.1.Nibea_coibor";
CM041716.1	exonerate:protein2genome:local	exon	9278279	9279189	.	-	.	gene_id "LOCXPOlfC51.152.HIT1"; transcript_id "LOCXPOlfC51.152.HIT1.transcript"; gene_name "LOCXPOlfC51.152.HIT1.OlfC.2R.863.ANF_receptor.exons6.CM041716.1.Nibea_coibor";
CM041716.1	exonerate:protein2genome:local	exon	9279971	9280094	.	-	.	gene_id "LOCXPOlfC51.152.HIT1"; transcript_id "LOCXPOlfC51.152.HIT1.transcript"; gene_name "LOCXPOlfC51.152.HIT1.OlfC.2R.863.ANF_receptor.exons6.CM041716.1.Nibea_coibor";
CM041716.1	exonerate:protein2genome:local	exon	9280284	9280511	.	-	.	gene_id "LOCXPOlfC51.152.HIT1"; transcript_id "LOCXPOlfC51.152.HIT1.transcript"; gene_name "LOCXPOlfC51.152.HIT1.OlfC.2R.863.ANF_receptor.exons6.CM041716.1.Nibea_coibor";
CM041716.1	exonerate:protein2genome:local	exon	9280667	9281461	.	-	.	gene_id "LOCXPOlfC51.152.HIT1"; transcript_id "LOCXPOlfC51.152.HIT1.transcript"; gene_name "LOCXPOlfC51.152.HIT1.OlfC.2R.863.ANF_receptor.exons6.CM041716.1.Nibea_coibor";
CM041716.1	exonerate:protein2genome:local	exon	9281635	9281932	.	-	.	gene_id "LOCXPOlfC51.152.HIT1"; transcript_id "LOCXPOlfC51.152.HIT1.transcript"; gene_name "LOCXPOlfC51.152.HIT1.OlfC.2R.863.ANF_receptor.exons6.CM041716.1.Nibea_coibor";
CM041716.1	exonerate:protein2genome:local	exon	9282117	9282349	.	-	.	gene_id "LOCXPOlfC51.152.HIT1"; transcript_id "LOCXPOlfC51.152.HIT1.transcript"; gene_name "LOCXPOlfC51.152.HIT1.OlfC.2R.863.ANF_receptor.exons6.CM041716.1.Nibea_coibor";
CM041716.1	exonerate:protein2genome:local	exon	9283526	9284427	.	-	.	gene_id "LOCXPOlfC52.158.HIT1"; transcript_id "LOCXPOlfC52.158.HIT1.transcript"; gene_name "LOCXPOlfC52.158.HIT1.OlfC.2R.860.ANF_receptor.exons6.CM041716.1.Nibea_coibor";
CM041716.1	exonerate:protein2genome:local	exon	9284724	9284847	.	-	.	gene_id "LOCXPOlfC52.158.HIT1"; transcript_id "LOCXPOlfC52.158.HIT1.transcript"; gene_name "LOCXPOlfC52.158.HIT1.OlfC.2R.860.ANF_receptor.exons6.CM041716.1.Nibea_coibor";
CM041716.1	exonerate:protein2genome:local	exon	9285039	9285266	.	-	.	gene_id "LOCXPOlfC52.158.HIT1"; transcript_id "LOCXPOlfC52.158.HIT1.transcript"; gene_name "LOCXPOlfC52.158.HIT1.OlfC.2R.860.ANF_receptor.exons6.CM041716.1.Nibea_coibor";
CM041716.1	exonerate:protein2genome:local	exon	9285429	9286223	.	-	.	gene_id "LOCXPOlfC52.158.HIT1"; transcript_id "LOCXPOlfC52.158.HIT1.transcript"; gene_name "LOCXPOlfC52.158.HIT1.OlfC.2R.860.ANF_receptor.exons6.CM041716.1.Nibea_coibor";
CM041716.1	exonerate:protein2genome:local	exon	9286385	9286682	.	-	.	gene_id "LOCXPOlfC52.158.HIT1"; transcript_id "LOCXPOlfC52.158.HIT1.transcript"; gene_name "LOCXPOlfC52.158.HIT1.OlfC.2R.860.ANF_receptor.exons6.CM041716.1.Nibea_coibor";
CM041716.1	exonerate:protein2genome:local	exon	9286910	9287142	.	-	.	gene_id "LOCXPOlfC52.158.HIT1"; transcript_id "LOCXPOlfC52.158.HIT1.transcript"; gene_name "LOCXPOlfC52.158.HIT1.OlfC.2R.860.ANF_receptor.exons6.CM041716.1.Nibea_coibor";
CM041716.1	exonerate:protein2genome:local	exon	9288890	9289791	.	-	.	gene_id "LOCXPOlfC53.164.HIT1"; transcript_id "LOCXPOlfC53.164.HIT1.transcript"; gene_name "LOCXPOlfC53.164.HIT1.OlfC.2R.860.ANF_receptor.exons6.CM041716.1.Nibea_coibor";
CM041716.1	exonerate:protein2genome:local	exon	9290238	9290361	.	-	.	gene_id "LOCXPOlfC53.164.HIT1"; transcript_id "LOCXPOlfC53.164.HIT1.transcript"; gene_name "LOCXPOlfC53.164.HIT1.OlfC.2R.860.ANF_receptor.exons6.CM041716.1.Nibea_coibor";
CM041716.1	exonerate:protein2genome:local	exon	9290554	9290781	.	-	.	gene_id "LOCXPOlfC53.164.HIT1"; transcript_id "LOCXPOlfC53.164.HIT1.transcript"; gene_name "LOCXPOlfC53.164.HIT1.OlfC.2R.860.ANF_receptor.exons6.CM041716.1.Nibea_coibor";
CM041716.1	exonerate:protein2genome:local	exon	9290959	9291753	.	-	.	gene_id "LOCXPOlfC53.164.HIT1"; transcript_id "LOCXPOlfC53.164.HIT1.transcript"; gene_name "LOCXPOlfC53.164.HIT1.OlfC.2R.860.ANF_receptor.exons6.CM041716.1.Nibea_coibor";
CM041716.1	exonerate:protein2genome:local	exon	9291876	9292173	.	-	.	gene_id "LOCXPOlfC53.164.HIT1"; transcript_id "LOCXPOlfC53.164.HIT1.transcript"; gene_name "LOCXPOlfC53.164.HIT1.OlfC.2R.860.ANF_receptor.exons6.CM041716.1.Nibea_coibor";
CM041716.1	exonerate:protein2genome:local	exon	9292402	9292634	.	-	.	gene_id "LOCXPOlfC53.164.HIT1"; transcript_id "LOCXPOlfC53.164.HIT1.transcript"; gene_name "LOCXPOlfC53.164.HIT1.OlfC.2R.860.ANF_receptor.exons6.CM041716.1.Nibea_coibor";
CM041716.1	exonerate:protein2genome:local	exon	9295207	9296108	.	-	.	gene_id "LOCXPOlfC54.169.HIT1"; transcript_id "LOCXPOlfC54.169.HIT1.transcript"; gene_name "LOCXPOlfC54.169.HIT1.OlfC.2R.860.ANF_receptor.exons6.CM041716.1.Nibea_coibor";
CM041716.1	exonerate:protein2genome:local	exon	9296728	9296851	.	-	.	gene_id "LOCXPOlfC54.169.HIT1"; transcript_id "LOCXPOlfC54.169.HIT1.transcript"; gene_name "LOCXPOlfC54.169.HIT1.OlfC.2R.860.ANF_receptor.exons6.CM041716.1.Nibea_coibor";
CM041716.1	exonerate:protein2genome:local	exon	9297047	9297274	.	-	.	gene_id "LOCXPOlfC54.169.HIT1"; transcript_id "LOCXPOlfC54.169.HIT1.transcript"; gene_name "LOCXPOlfC54.169.HIT1.OlfC.2R.860.ANF_receptor.exons6.CM041716.1.Nibea_coibor";
CM041716.1	exonerate:protein2genome:local	exon	9297425	9298219	.	-	.	gene_id "LOCXPOlfC54.169.HIT1"; transcript_id "LOCXPOlfC54.169.HIT1.transcript"; gene_name "LOCXPOlfC54.169.HIT1.OlfC.2R.860.ANF_receptor.exons6.CM041716.1.Nibea_coibor";
CM041716.1	exonerate:protein2genome:local	exon	9298444	9298741	.	-	.	gene_id "LOCXPOlfC54.169.HIT1"; transcript_id "LOCXPOlfC54.169.HIT1.transcript"; gene_name "LOCXPOlfC54.169.HIT1.OlfC.2R.860.ANF_receptor.exons6.CM041716.1.Nibea_coibor";
CM041716.1	exonerate:protein2genome:local	exon	9298969	9299201	.	-	.	gene_id "LOCXPOlfC54.169.HIT1"; transcript_id "LOCXPOlfC54.169.HIT1.transcript"; gene_name "LOCXPOlfC54.169.HIT1.OlfC.2R.860.ANF_receptor.exons6.CM041716.1.Nibea_coibor";
CM041716.1	exonerate:protein2genome:local	exon	9300818	9301713	.	-	.	gene_id "LOCXPOlfC55.180.HIT1"; transcript_id "LOCXPOlfC55.180.HIT1.transcript"; gene_name "LOCXPOlfC55.180.HIT1.OlfC.2R.855.ANF_receptor.exons6.CM041716.1.Nibea_coibor";
CM041716.1	exonerate:protein2genome:local	exon	9302001	9302124	.	-	.	gene_id "LOCXPOlfC55.180.HIT1"; transcript_id "LOCXPOlfC55.180.HIT1.transcript"; gene_name "LOCXPOlfC55.180.HIT1.OlfC.2R.855.ANF_receptor.exons6.CM041716.1.Nibea_coibor";
CM041716.1	exonerate:protein2genome:local	exon	9302282	9302509	.	-	.	gene_id "LOCXPOlfC55.180.HIT1"; transcript_id "LOCXPOlfC55.180.HIT1.transcript"; gene_name "LOCXPOlfC55.180.HIT1.OlfC.2R.855.ANF_receptor.exons6.CM041716.1.Nibea_coibor";
CM041716.1	exonerate:protein2genome:local	exon	9302677	9303471	.	-	.	gene_id "LOCXPOlfC55.180.HIT1"; transcript_id "LOCXPOlfC55.180.HIT1.transcript"; gene_name "LOCXPOlfC55.180.HIT1.OlfC.2R.855.ANF_receptor.exons6.CM041716.1.Nibea_coibor";
CM041716.1	exonerate:protein2genome:local	exon	9303676	9303964	.	-	.	gene_id "LOCXPOlfC55.180.HIT1"; transcript_id "LOCXPOlfC55.180.HIT1.transcript"; gene_name "LOCXPOlfC55.180.HIT1.OlfC.2R.855.ANF_receptor.exons6.CM041716.1.Nibea_coibor";
CM041716.1	exonerate:protein2genome:local	exon	9304090	9304322	.	-	.	gene_id "LOCXPOlfC55.180.HIT1"; transcript_id "LOCXPOlfC55.180.HIT1.transcript"; gene_name "LOCXPOlfC55.180.HIT1.OlfC.2R.855.ANF_receptor.exons6.CM041716.1.Nibea_coibor";
CM041716.1	exonerate:protein2genome:local	exon	9305261	9306156	.	-	.	gene_id "LOCXPOlfC56.183.HIT1"; transcript_id "LOCXPOlfC56.183.HIT1.transcript"; gene_name "LOCXPOlfC56.183.HIT1.OlfC.2R.858.ANF_receptor.exons6.CM041716.1.Nibea_coibor";
CM041716.1	exonerate:protein2genome:local	exon	9306732	9306855	.	-	.	gene_id "LOCXPOlfC56.183.HIT1"; transcript_id "LOCXPOlfC56.183.HIT1.transcript"; gene_name "LOCXPOlfC56.183.HIT1.OlfC.2R.858.ANF_receptor.exons6.CM041716.1.Nibea_coibor";
CM041716.1	exonerate:protein2genome:local	exon	9307015	9307242	.	-	.	gene_id "LOCXPOlfC56.183.HIT1"; transcript_id "LOCXPOlfC56.183.HIT1.transcript"; gene_name "LOCXPOlfC56.183.HIT1.OlfC.2R.858.ANF_receptor.exons6.CM041716.1.Nibea_coibor";
CM041716.1	exonerate:protein2genome:local	exon	9307380	9308174	.	-	.	gene_id "LOCXPOlfC56.183.HIT1"; transcript_id "LOCXPOlfC56.183.HIT1.transcript"; gene_name "LOCXPOlfC56.183.HIT1.OlfC.2R.858.ANF_receptor.exons6.CM041716.1.Nibea_coibor";
CM041716.1	exonerate:protein2genome:local	exon	9308360	9308657	.	-	.	gene_id "LOCXPOlfC56.183.HIT1"; transcript_id "LOCXPOlfC56.183.HIT1.transcript"; gene_name "LOCXPOlfC56.183.HIT1.OlfC.2R.858.ANF_receptor.exons6.CM041716.1.Nibea_coibor";
CM041716.1	exonerate:protein2genome:local	exon	9308902	9309134	.	-	.	gene_id "LOCXPOlfC56.183.HIT1"; transcript_id "LOCXPOlfC56.183.HIT1.transcript"; gene_name "LOCXPOlfC56.183.HIT1.OlfC.2R.858.ANF_receptor.exons6.CM041716.1.Nibea_coibor";
CM041716.1	exonerate:protein2genome:local	exon	9311836	9312731	.	-	.	gene_id "LOCXPOlfC57.189.HIT1"; transcript_id "LOCXPOlfC57.189.HIT1.transcript"; gene_name "LOCXPOlfC57.189.HIT1.OlfC.2R.859.ANF_receptor.exons6.CM041716.1.Nibea_coibor";
CM041716.1	exonerate:protein2genome:local	exon	9313588	9313711	.	-	.	gene_id "LOCXPOlfC57.189.HIT1"; transcript_id "LOCXPOlfC57.189.HIT1.transcript"; gene_name "LOCXPOlfC57.189.HIT1.OlfC.2R.859.ANF_receptor.exons6.CM041716.1.Nibea_coibor";
CM041716.1	exonerate:protein2genome:local	exon	9313847	9314074	.	-	.	gene_id "LOCXPOlfC57.189.HIT1"; transcript_id "LOCXPOlfC57.189.HIT1.transcript"; gene_name "LOCXPOlfC57.189.HIT1.OlfC.2R.859.ANF_receptor.exons6.CM041716.1.Nibea_coibor";
CM041716.1	exonerate:protein2genome:local	exon	9314231	9315028	.	-	.	gene_id "LOCXPOlfC57.189.HIT1"; transcript_id "LOCXPOlfC57.189.HIT1.transcript"; gene_name "LOCXPOlfC57.189.HIT1.OlfC.2R.859.ANF_receptor.exons6.CM041716.1.Nibea_coibor";
CM041716.1	exonerate:protein2genome:local	exon	9315800	9316097	.	-	.	gene_id "LOCXPOlfC57.189.HIT1"; transcript_id "LOCXPOlfC57.189.HIT1.transcript"; gene_name "LOCXPOlfC57.189.HIT1.OlfC.2R.859.ANF_receptor.exons6.CM041716.1.Nibea_coibor";
CM041716.1	exonerate:protein2genome:local	exon	9316430	9316662	.	-	.	gene_id "LOCXPOlfC57.189.HIT1"; transcript_id "LOCXPOlfC57.189.HIT1.transcript"; gene_name "LOCXPOlfC57.189.HIT1.OlfC.2R.859.ANF_receptor.exons6.CM041716.1.Nibea_coibor";
CM041716.1	exonerate:protein2genome:local	exon	9321938	9322830	.	-	.	gene_id "LOCXPOlfC58.196.HIT1"; transcript_id "LOCXPOlfC58.196.HIT1.transcript"; gene_name "LOCXPOlfC58.196.HIT1.OlfC.2R.857.ANF_receptor.exons6.CM041716.1.Nibea_coibor";
CM041716.1	exonerate:protein2genome:local	exon	9323288	9323411	.	-	.	gene_id "LOCXPOlfC58.196.HIT1"; transcript_id "LOCXPOlfC58.196.HIT1.transcript"; gene_name "LOCXPOlfC58.196.HIT1.OlfC.2R.857.ANF_receptor.exons6.CM041716.1.Nibea_coibor";
CM041716.1	exonerate:protein2genome:local	exon	9323603	9323830	.	-	.	gene_id "LOCXPOlfC58.196.HIT1"; transcript_id "LOCXPOlfC58.196.HIT1.transcript"; gene_name "LOCXPOlfC58.196.HIT1.OlfC.2R.857.ANF_receptor.exons6.CM041716.1.Nibea_coibor";
CM041716.1	exonerate:protein2genome:local	exon	9324014	9324808	.	-	.	gene_id "LOCXPOlfC58.196.HIT1"; transcript_id "LOCXPOlfC58.196.HIT1.transcript"; gene_name "LOCXPOlfC58.196.HIT1.OlfC.2R.857.ANF_receptor.exons6.CM041716.1.Nibea_coibor";
CM041716.1	exonerate:protein2genome:local	exon	9324960	9325257	.	-	.	gene_id "LOCXPOlfC58.196.HIT1"; transcript_id "LOCXPOlfC58.196.HIT1.transcript"; gene_name "LOCXPOlfC58.196.HIT1.OlfC.2R.857.ANF_receptor.exons6.CM041716.1.Nibea_coibor";
CM041716.1	exonerate:protein2genome:local	exon	9325489	9325721	.	-	.	gene_id "LOCXPOlfC58.196.HIT1"; transcript_id "LOCXPOlfC58.196.HIT1.transcript"; gene_name "LOCXPOlfC58.196.HIT1.OlfC.2R.857.ANF_receptor.exons6.CM041716.1.Nibea_coibor";
CM041716.1	exonerate:protein2genome:local	exon	9326819	9327711	.	-	.	gene_id "LOCXPOlfC59.202.HIT1"; transcript_id "LOCXPOlfC59.202.HIT1.transcript"; gene_name "LOCXPOlfC59.202.HIT1.OlfC.2R.857.ANF_receptor.exons6.CM041716.1.Nibea_coibor";
CM041716.1	exonerate:protein2genome:local	exon	9328075	9328198	.	-	.	gene_id "LOCXPOlfC59.202.HIT1"; transcript_id "LOCXPOlfC59.202.HIT1.transcript"; gene_name "LOCXPOlfC59.202.HIT1.OlfC.2R.857.ANF_receptor.exons6.CM041716.1.Nibea_coibor";
CM041716.1	exonerate:protein2genome:local	exon	9328389	9328616	.	-	.	gene_id "LOCXPOlfC59.202.HIT1"; transcript_id "LOCXPOlfC59.202.HIT1.transcript"; gene_name "LOCXPOlfC59.202.HIT1.OlfC.2R.857.ANF_receptor.exons6.CM041716.1.Nibea_coibor";
CM041716.1	exonerate:protein2genome:local	exon	9328801	9329595	.	-	.	gene_id "LOCXPOlfC59.202.HIT1"; transcript_id "LOCXPOlfC59.202.HIT1.transcript"; gene_name "LOCXPOlfC59.202.HIT1.OlfC.2R.857.ANF_receptor.exons6.CM041716.1.Nibea_coibor";
CM041716.1	exonerate:protein2genome:local	exon	9329743	9330040	.	-	.	gene_id "LOCXPOlfC59.202.HIT1"; transcript_id "LOCXPOlfC59.202.HIT1.transcript"; gene_name "LOCXPOlfC59.202.HIT1.OlfC.2R.857.ANF_receptor.exons6.CM041716.1.Nibea_coibor";
CM041716.1	exonerate:protein2genome:local	exon	9330257	9330489	.	-	.	gene_id "LOCXPOlfC59.202.HIT1"; transcript_id "LOCXPOlfC59.202.HIT1.transcript"; gene_name "LOCXPOlfC59.202.HIT1.OlfC.2R.857.ANF_receptor.exons6.CM041716.1.Nibea_coibor";
CM041716.1	exonerate:protein2genome:local	exon	9331351	9332252	.	-	.	gene_id "LOCXPOlfC60.219.HIT1"; transcript_id "LOCXPOlfC60.219.HIT1.transcript"; gene_name "LOCXPOlfC60.219.HIT1.OlfC.2R.860.ANF_receptor.exons6.CM041716.1.Nibea_coibor";
CM041716.1	exonerate:protein2genome:local	exon	9333068	9333191	.	-	.	gene_id "LOCXPOlfC60.219.HIT1"; transcript_id "LOCXPOlfC60.219.HIT1.transcript"; gene_name "LOCXPOlfC60.219.HIT1.OlfC.2R.860.ANF_receptor.exons6.CM041716.1.Nibea_coibor";
CM041716.1	exonerate:protein2genome:local	exon	9333386	9333613	.	-	.	gene_id "LOCXPOlfC60.219.HIT1"; transcript_id "LOCXPOlfC60.219.HIT1.transcript"; gene_name "LOCXPOlfC60.219.HIT1.OlfC.2R.860.ANF_receptor.exons6.CM041716.1.Nibea_coibor";
CM041716.1	exonerate:protein2genome:local	exon	9333766	9334560	.	-	.	gene_id "LOCXPOlfC60.219.HIT1"; transcript_id "LOCXPOlfC60.219.HIT1.transcript"; gene_name "LOCXPOlfC60.219.HIT1.OlfC.2R.860.ANF_receptor.exons6.CM041716.1.Nibea_coibor";
CM041716.1	exonerate:protein2genome:local	exon	9334709	9335006	.	-	.	gene_id "LOCXPOlfC60.219.HIT1"; transcript_id "LOCXPOlfC60.219.HIT1.transcript"; gene_name "LOCXPOlfC60.219.HIT1.OlfC.2R.860.ANF_receptor.exons6.CM041716.1.Nibea_coibor";
CM041716.1	exonerate:protein2genome:local	exon	9335224	9335456	.	-	.	gene_id "LOCXPOlfC60.219.HIT1"; transcript_id "LOCXPOlfC60.219.HIT1.transcript"; gene_name "LOCXPOlfC60.219.HIT1.OlfC.2R.860.ANF_receptor.exons6.CM041716.1.Nibea_coibor";
CM041716.1	exonerate:protein2genome:local	exon	9336385	9337277	.	-	.	gene_id "LOCXPOlfC61.227.HIT1"; transcript_id "LOCXPOlfC61.227.HIT1.transcript"; gene_name "LOCXPOlfC61.227.HIT1.OlfC.2R.857.ANF_receptor.exons6.CM041716.1.Nibea_coibor";
CM041716.1	exonerate:protein2genome:local	exon	9337778	9337901	.	-	.	gene_id "LOCXPOlfC61.227.HIT1"; transcript_id "LOCXPOlfC61.227.HIT1.transcript"; gene_name "LOCXPOlfC61.227.HIT1.OlfC.2R.857.ANF_receptor.exons6.CM041716.1.Nibea_coibor";
CM041716.1	exonerate:protein2genome:local	exon	9338059	9338286	.	-	.	gene_id "LOCXPOlfC61.227.HIT1"; transcript_id "LOCXPOlfC61.227.HIT1.transcript"; gene_name "LOCXPOlfC61.227.HIT1.OlfC.2R.857.ANF_receptor.exons6.CM041716.1.Nibea_coibor";
CM041716.1	exonerate:protein2genome:local	exon	9338363	9339157	.	-	.	gene_id "LOCXPOlfC61.227.HIT1"; transcript_id "LOCXPOlfC61.227.HIT1.transcript"; gene_name "LOCXPOlfC61.227.HIT1.OlfC.2R.857.ANF_receptor.exons6.CM041716.1.Nibea_coibor";
CM041716.1	exonerate:protein2genome:local	exon	9339325	9339622	.	-	.	gene_id "LOCXPOlfC61.227.HIT1"; transcript_id "LOCXPOlfC61.227.HIT1.transcript"; gene_name "LOCXPOlfC61.227.HIT1.OlfC.2R.857.ANF_receptor.exons6.CM041716.1.Nibea_coibor";
CM041716.1	exonerate:protein2genome:local	exon	9339765	9339997	.	-	.	gene_id "LOCXPOlfC61.227.HIT1"; transcript_id "LOCXPOlfC61.227.HIT1.transcript"; gene_name "LOCXPOlfC61.227.HIT1.OlfC.2R.857.ANF_receptor.exons6.CM041716.1.Nibea_coibor";
CM041716.1	exonerate:protein2genome:local	exon	9341298	9342208	.	-	.	gene_id "LOCXPOlfC62.230.HIT1"; transcript_id "LOCXPOlfC62.230.HIT1.transcript"; gene_name "LOCXPOlfC62.230.HIT1.OlfC.2R.861.ANF_receptor.exons6.CM041716.1.Nibea_coibor";
CM041716.1	exonerate:protein2genome:local	exon	9342341	9342464	.	-	.	gene_id "LOCXPOlfC62.230.HIT1"; transcript_id "LOCXPOlfC62.230.HIT1.transcript"; gene_name "LOCXPOlfC62.230.HIT1.OlfC.2R.861.ANF_receptor.exons6.CM041716.1.Nibea_coibor";
CM041716.1	exonerate:protein2genome:local	exon	9342572	9342802	.	-	.	gene_id "LOCXPOlfC62.230.HIT1"; transcript_id "LOCXPOlfC62.230.HIT1.transcript"; gene_name "LOCXPOlfC62.230.HIT1.OlfC.2R.861.ANF_receptor.exons6.CM041716.1.Nibea_coibor";
CM041716.1	exonerate:protein2genome:local	exon	9342873	9343697	.	-	.	gene_id "LOCXPOlfC62.230.HIT1"; transcript_id "LOCXPOlfC62.230.HIT1.transcript"; gene_name "LOCXPOlfC62.230.HIT1.OlfC.2R.861.ANF_receptor.exons6.CM041716.1.Nibea_coibor";
CM041716.1	exonerate:protein2genome:local	exon	9343855	9344140	.	-	.	gene_id "LOCXPOlfC62.230.HIT1"; transcript_id "LOCXPOlfC62.230.HIT1.transcript"; gene_name "LOCXPOlfC62.230.HIT1.OlfC.2R.861.ANF_receptor.exons6.CM041716.1.Nibea_coibor";
CM041716.1	exonerate:protein2genome:local	exon	9344308	9344513	.	-	.	gene_id "LOCXPOlfC62.230.HIT1"; transcript_id "LOCXPOlfC62.230.HIT1.transcript"; gene_name "LOCXPOlfC62.230.HIT1.OlfC.2R.861.ANF_receptor.exons6.CM041716.1.Nibea_coibor";
CM041716.1	exonerate:protein2genome:local	exon	9345492	9346384	.	-	.	gene_id "LOCXPOlfC63.232.HIT1"; transcript_id "LOCXPOlfC63.232.HIT1.transcript"; gene_name "LOCXPOlfC63.232.HIT1.OlfC.2R.854.ANF_receptor.exons6.CM041716.1.Nibea_coibor";
CM041716.1	exonerate:protein2genome:local	exon	9346790	9346913	.	-	.	gene_id "LOCXPOlfC63.232.HIT1"; transcript_id "LOCXPOlfC63.232.HIT1.transcript"; gene_name "LOCXPOlfC63.232.HIT1.OlfC.2R.854.ANF_receptor.exons6.CM041716.1.Nibea_coibor";
CM041716.1	exonerate:protein2genome:local	exon	9347022	9347249	.	-	.	gene_id "LOCXPOlfC63.232.HIT1"; transcript_id "LOCXPOlfC63.232.HIT1.transcript"; gene_name "LOCXPOlfC63.232.HIT1.OlfC.2R.854.ANF_receptor.exons6.CM041716.1.Nibea_coibor";
CM041716.1	exonerate:protein2genome:local	exon	9347327	9348133	.	-	.	gene_id "LOCXPOlfC63.232.HIT1"; transcript_id "LOCXPOlfC63.232.HIT1.transcript"; gene_name "LOCXPOlfC63.232.HIT1.OlfC.2R.854.ANF_receptor.exons6.CM041716.1.Nibea_coibor";
CM041716.1	exonerate:protein2genome:local	exon	9348397	9348685	.	-	.	gene_id "LOCXPOlfC63.232.HIT1"; transcript_id "LOCXPOlfC63.232.HIT1.transcript"; gene_name "LOCXPOlfC63.232.HIT1.OlfC.2R.854.ANF_receptor.exons6.CM041716.1.Nibea_coibor";
CM041716.1	exonerate:protein2genome:local	exon	9348762	9348982	.	-	.	gene_id "LOCXPOlfC63.232.HIT1"; transcript_id "LOCXPOlfC63.232.HIT1.transcript"; gene_name "LOCXPOlfC63.232.HIT1.OlfC.2R.854.ANF_receptor.exons6.CM041716.1.Nibea_coibor";
CM041716.1	exonerate:protein2genome:local	exon	9350450	9351342	.	-	.	gene_id "LOCXPOlfC64.235.HIT1"; transcript_id "LOCXPOlfC64.235.HIT1.transcript"; gene_name "LOCXPOlfC64.235.HIT1.OlfC.2R.835.ANF_receptor.exons6.CM041716.1.Nibea_coibor";
CM041716.1	exonerate:protein2genome:local	exon	9351500	9351623	.	-	.	gene_id "LOCXPOlfC64.235.HIT1"; transcript_id "LOCXPOlfC64.235.HIT1.transcript"; gene_name "LOCXPOlfC64.235.HIT1.OlfC.2R.835.ANF_receptor.exons6.CM041716.1.Nibea_coibor";
CM041716.1	exonerate:protein2genome:local	exon	9351744	9351965	.	-	.	gene_id "LOCXPOlfC64.235.HIT1"; transcript_id "LOCXPOlfC64.235.HIT1.transcript"; gene_name "LOCXPOlfC64.235.HIT1.OlfC.2R.835.ANF_receptor.exons6.CM041716.1.Nibea_coibor";
CM041716.1	exonerate:protein2genome:local	exon	9352046	9352801	.	-	.	gene_id "LOCXPOlfC64.235.HIT1"; transcript_id "LOCXPOlfC64.235.HIT1.transcript"; gene_name "LOCXPOlfC64.235.HIT1.OlfC.2R.835.ANF_receptor.exons6.CM041716.1.Nibea_coibor";
CM041716.1	exonerate:protein2genome:local	exon	9352884	9353172	.	-	.	gene_id "LOCXPOlfC64.235.HIT1"; transcript_id "LOCXPOlfC64.235.HIT1.transcript"; gene_name "LOCXPOlfC64.235.HIT1.OlfC.2R.835.ANF_receptor.exons6.CM041716.1.Nibea_coibor";
CM041716.1	exonerate:protein2genome:local	exon	9353258	9353478	.	-	.	gene_id "LOCXPOlfC64.235.HIT1"; transcript_id "LOCXPOlfC64.235.HIT1.transcript"; gene_name "LOCXPOlfC64.235.HIT1.OlfC.2R.835.ANF_receptor.exons6.CM041716.1.Nibea_coibor";
CM041716.1	exonerate:protein2genome:local	exon	9354976	9355868	.	-	.	gene_id "LOCXPOlfC65.241.HIT1"; transcript_id "LOCXPOlfC65.241.HIT1.transcript"; gene_name "LOCXPOlfC65.241.HIT1.OlfC.2R.831.ANF_receptor.exons6.CM041716.1.Nibea_coibor";
CM041716.1	exonerate:protein2genome:local	exon	9356026	9356149	.	-	.	gene_id "LOCXPOlfC65.241.HIT1"; transcript_id "LOCXPOlfC65.241.HIT1.transcript"; gene_name "LOCXPOlfC65.241.HIT1.OlfC.2R.831.ANF_receptor.exons6.CM041716.1.Nibea_coibor";
CM041716.1	exonerate:protein2genome:local	exon	9356266	9356493	.	-	.	gene_id "LOCXPOlfC65.241.HIT1"; transcript_id "LOCXPOlfC65.241.HIT1.transcript"; gene_name "LOCXPOlfC65.241.HIT1.OlfC.2R.831.ANF_receptor.exons6.CM041716.1.Nibea_coibor";
CM041716.1	exonerate:protein2genome:local	exon	9356575	9357312	.	-	.	gene_id "LOCXPOlfC65.241.HIT1"; transcript_id "LOCXPOlfC65.241.HIT1.transcript"; gene_name "LOCXPOlfC65.241.HIT1.OlfC.2R.831.ANF_receptor.exons6.CM041716.1.Nibea_coibor";
CM041716.1	exonerate:protein2genome:local	exon	9357393	9357681	.	-	.	gene_id "LOCXPOlfC65.241.HIT1"; transcript_id "LOCXPOlfC65.241.HIT1.transcript"; gene_name "LOCXPOlfC65.241.HIT1.OlfC.2R.831.ANF_receptor.exons6.CM041716.1.Nibea_coibor";
CM041716.1	exonerate:protein2genome:local	exon	9357757	9357977	.	-	.	gene_id "LOCXPOlfC65.241.HIT1"; transcript_id "LOCXPOlfC65.241.HIT1.transcript"; gene_name "LOCXPOlfC65.241.HIT1.OlfC.2R.831.ANF_receptor.exons6.CM041716.1.Nibea_coibor";
CM041716.1	exonerate:protein2genome:local	exon	9373725	9373975	.	+	.	gene_id "LOCXPOlfC66.248.HIT1"; transcript_id "LOCXPOlfC66.248.HIT1.transcript"; gene_name "LOCXPOlfC66.248.HIT1.OlfC.2R.886.ANF_receptor.exons10.CM041716.1.Nibea_coibor";
CM041716.1	exonerate:protein2genome:local	exon	9374172	9374475	.	+	.	gene_id "LOCXPOlfC66.248.HIT1"; transcript_id "LOCXPOlfC66.248.HIT1.transcript"; gene_name "LOCXPOlfC66.248.HIT1.OlfC.2R.886.ANF_receptor.exons10.CM041716.1.Nibea_coibor";
CM041716.1	exonerate:protein2genome:local	exon	9374685	9374771	.	+	.	gene_id "LOCXPOlfC66.248.HIT1"; transcript_id "LOCXPOlfC66.248.HIT1.transcript"; gene_name "LOCXPOlfC66.248.HIT1.OlfC.2R.886.ANF_receptor.exons10.CM041716.1.Nibea_coibor";
CM041716.1	exonerate:protein2genome:local	exon	9374890	9374997	.	+	.	gene_id "LOCXPOlfC66.248.HIT1"; transcript_id "LOCXPOlfC66.248.HIT1.transcript"; gene_name "LOCXPOlfC66.248.HIT1.OlfC.2R.886.ANF_receptor.exons10.CM041716.1.Nibea_coibor";
CM041716.1	exonerate:protein2genome:local	exon	9375132	9375305	.	+	.	gene_id "LOCXPOlfC66.248.HIT1"; transcript_id "LOCXPOlfC66.248.HIT1.transcript"; gene_name "LOCXPOlfC66.248.HIT1.OlfC.2R.886.ANF_receptor.exons10.CM041716.1.Nibea_coibor";
CM041716.1	exonerate:protein2genome:local	exon	9375409	9375879	.	+	.	gene_id "LOCXPOlfC66.248.HIT1"; transcript_id "LOCXPOlfC66.248.HIT1.transcript"; gene_name "LOCXPOlfC66.248.HIT1.OlfC.2R.886.ANF_receptor.exons10.CM041716.1.Nibea_coibor";
CM041716.1	exonerate:protein2genome:local	exon	9375982	9376212	.	+	.	gene_id "LOCXPOlfC66.248.HIT1"; transcript_id "LOCXPOlfC66.248.HIT1.transcript"; gene_name "LOCXPOlfC66.248.HIT1.OlfC.2R.886.ANF_receptor.exons10.CM041716.1.Nibea_coibor";
CM041716.1	exonerate:protein2genome:local	exon	9376302	9376425	.	+	.	gene_id "LOCXPOlfC66.248.HIT1"; transcript_id "LOCXPOlfC66.248.HIT1.transcript"; gene_name "LOCXPOlfC66.248.HIT1.OlfC.2R.886.ANF_receptor.exons10.CM041716.1.Nibea_coibor";
CM041716.1	exonerate:protein2genome:local	exon	9376529	9377001	.	+	.	gene_id "LOCXPOlfC66.248.HIT1"; transcript_id "LOCXPOlfC66.248.HIT1.transcript"; gene_name "LOCXPOlfC66.248.HIT1.OlfC.2R.886.ANF_receptor.exons10.CM041716.1.Nibea_coibor";
CM041716.1	exonerate:protein2genome:local	exon	9377089	9377523	.	+	.	gene_id "LOCXPOlfC66.248.HIT1"; transcript_id "LOCXPOlfC66.248.HIT1.transcript"; gene_name "LOCXPOlfC66.248.HIT1.OlfC.2R.886.ANF_receptor.exons10.CM041716.1.Nibea_coibor";
CM041730.1	exonerate:protein2genome:local	exon	972257	972384	.	+	.	gene_id "LOCXPOlfC67.249.HIT1"; transcript_id "LOCXPOlfC67.249.HIT1.transcript"; gene_name "LOCXPOlfC67.249.HIT1.OlfC.2R.807.ANF_receptor.exons7.CM041730.1.Nibea_coibor";
CM041730.1	exonerate:protein2genome:local	exon	973146	973437	.	+	.	gene_id "LOCXPOlfC67.249.HIT1"; transcript_id "LOCXPOlfC67.249.HIT1.transcript"; gene_name "LOCXPOlfC67.249.HIT1.OlfC.2R.807.ANF_receptor.exons7.CM041730.1.Nibea_coibor";
CM041730.1	exonerate:protein2genome:local	exon	974157	974784	.	+	.	gene_id "LOCXPOlfC67.249.HIT1"; transcript_id "LOCXPOlfC67.249.HIT1.transcript"; gene_name "LOCXPOlfC67.249.HIT1.OlfC.2R.807.ANF_receptor.exons7.CM041730.1.Nibea_coibor";
CM041730.1	exonerate:protein2genome:local	exon	974875	974999	.	+	.	gene_id "LOCXPOlfC67.249.HIT1"; transcript_id "LOCXPOlfC67.249.HIT1.transcript"; gene_name "LOCXPOlfC67.249.HIT1.OlfC.2R.807.ANF_receptor.exons7.CM041730.1.Nibea_coibor";
CM041730.1	exonerate:protein2genome:local	exon	975175	975351	.	+	.	gene_id "LOCXPOlfC67.249.HIT1"; transcript_id "LOCXPOlfC67.249.HIT1.transcript"; gene_name "LOCXPOlfC67.249.HIT1.OlfC.2R.807.ANF_receptor.exons7.CM041730.1.Nibea_coibor";
CM041730.1	exonerate:protein2genome:local	exon	975851	975995	.	+	.	gene_id "LOCXPOlfC67.249.HIT1"; transcript_id "LOCXPOlfC67.249.HIT1.transcript"; gene_name "LOCXPOlfC67.249.HIT1.OlfC.2R.807.ANF_receptor.exons7.CM041730.1.Nibea_coibor";
CM041730.1	exonerate:protein2genome:local	exon	976760	977685	.	+	.	gene_id "LOCXPOlfC67.249.HIT1"; transcript_id "LOCXPOlfC67.249.HIT1.transcript"; gene_name "LOCXPOlfC67.249.HIT1.OlfC.2R.807.ANF_receptor.exons7.CM041730.1.Nibea_coibor";
CM041716.1	exonerate:protein2genome:local	exon	17453133	17453412	.	-	.	gene_id "LOCXPDreOlfCc1.271.HIT1"; transcript_id "LOCXPDreOlfCc1.271.HIT1.transcript"; gene_name "LOCXPDreOlfCc1.271.HIT1.OlfC.1R.719.ANF_receptor.exons16.CM041716.1.Nibea_coibor";
CM041716.1	exonerate:protein2genome:local	exon	17453496	17453695	.	-	.	gene_id "LOCXPDreOlfCc1.271.HIT1"; transcript_id "LOCXPDreOlfCc1.271.HIT1.transcript"; gene_name "LOCXPDreOlfCc1.271.HIT1.OlfC.1R.719.ANF_receptor.exons16.CM041716.1.Nibea_coibor";
CM041716.1	exonerate:protein2genome:local	exon	17453781	17453853	.	-	.	gene_id "LOCXPDreOlfCc1.271.HIT1"; transcript_id "LOCXPDreOlfCc1.271.HIT1.transcript"; gene_name "LOCXPDreOlfCc1.271.HIT1.OlfC.1R.719.ANF_receptor.exons16.CM041716.1.Nibea_coibor";
CM041716.1	exonerate:protein2genome:local	exon	17453892	17454019	.	-	.	gene_id "LOCXPDreOlfCc1.271.HIT1"; transcript_id "LOCXPDreOlfCc1.271.HIT1.transcript"; gene_name "LOCXPDreOlfCc1.271.HIT1.OlfC.1R.719.ANF_receptor.exons16.CM041716.1.Nibea_coibor";
CM041716.1	exonerate:protein2genome:local	exon	17454177	17454372	.	-	.	gene_id "LOCXPDreOlfCc1.271.HIT1"; transcript_id "LOCXPDreOlfCc1.271.HIT1.transcript"; gene_name "LOCXPDreOlfCc1.271.HIT1.OlfC.1R.719.ANF_receptor.exons16.CM041716.1.Nibea_coibor";
CM041716.1	exonerate:protein2genome:local	exon	17454458	17454618	.	-	.	gene_id "LOCXPDreOlfCc1.271.HIT1"; transcript_id "LOCXPDreOlfCc1.271.HIT1.transcript"; gene_name "LOCXPDreOlfCc1.271.HIT1.OlfC.1R.719.ANF_receptor.exons16.CM041716.1.Nibea_coibor";
CM041716.1	exonerate:protein2genome:local	exon	17454847	17454970	.	-	.	gene_id "LOCXPDreOlfCc1.271.HIT1"; transcript_id "LOCXPDreOlfCc1.271.HIT1.transcript"; gene_name "LOCXPDreOlfCc1.271.HIT1.OlfC.1R.719.ANF_receptor.exons16.CM041716.1.Nibea_coibor";
CM041716.1	exonerate:protein2genome:local	exon	17455098	17455325	.	-	.	gene_id "LOCXPDreOlfCc1.271.HIT1"; transcript_id "LOCXPDreOlfCc1.271.HIT1.transcript"; gene_name "LOCXPDreOlfCc1.271.HIT1.OlfC.1R.719.ANF_receptor.exons16.CM041716.1.Nibea_coibor";
CM041716.1	exonerate:protein2genome:local	exon	17455415	17455535	.	-	.	gene_id "LOCXPDreOlfCc1.271.HIT1"; transcript_id "LOCXPDreOlfCc1.271.HIT1.transcript"; gene_name "LOCXPDreOlfCc1.271.HIT1.OlfC.1R.719.ANF_receptor.exons16.CM041716.1.Nibea_coibor";
CM041716.1	exonerate:protein2genome:local	exon	17455808	17455869	.	-	.	gene_id "LOCXPDreOlfCc1.271.HIT1"; transcript_id "LOCXPDreOlfCc1.271.HIT1.transcript"; gene_name "LOCXPDreOlfCc1.271.HIT1.OlfC.1R.719.ANF_receptor.exons16.CM041716.1.Nibea_coibor";
CM041716.1	exonerate:protein2genome:local	exon	17455930	17455992	.	-	.	gene_id "LOCXPDreOlfCc1.271.HIT1"; transcript_id "LOCXPDreOlfCc1.271.HIT1.transcript"; gene_name "LOCXPDreOlfCc1.271.HIT1.OlfC.1R.719.ANF_receptor.exons16.CM041716.1.Nibea_coibor";
CM041716.1	exonerate:protein2genome:local	exon	17456155	17456280	.	-	.	gene_id "LOCXPDreOlfCc1.271.HIT1"; transcript_id "LOCXPDreOlfCc1.271.HIT1.transcript"; gene_name "LOCXPDreOlfCc1.271.HIT1.OlfC.1R.719.ANF_receptor.exons16.CM041716.1.Nibea_coibor";
CM041716.1	exonerate:protein2genome:local	exon	17456416	17456607	.	-	.	gene_id "LOCXPDreOlfCc1.271.HIT1"; transcript_id "LOCXPDreOlfCc1.271.HIT1.transcript"; gene_name "LOCXPDreOlfCc1.271.HIT1.OlfC.1R.719.ANF_receptor.exons16.CM041716.1.Nibea_coibor";
CM041716.1	exonerate:protein2genome:local	exon	17456698	17456940	.	-	.	gene_id "LOCXPDreOlfCc1.271.HIT1"; transcript_id "LOCXPDreOlfCc1.271.HIT1.transcript"; gene_name "LOCXPDreOlfCc1.271.HIT1.OlfC.1R.719.ANF_receptor.exons16.CM041716.1.Nibea_coibor";
CM041716.1	exonerate:protein2genome:local	exon	17457043	17457334	.	-	.	gene_id "LOCXPDreOlfCc1.271.HIT1"; transcript_id "LOCXPDreOlfCc1.271.HIT1.transcript"; gene_name "LOCXPDreOlfCc1.271.HIT1.OlfC.1R.719.ANF_receptor.exons16.CM041716.1.Nibea_coibor";
CM041716.1	exonerate:protein2genome:local	exon	17457820	17458025	.	-	.	gene_id "LOCXPDreOlfCc1.271.HIT1"; transcript_id "LOCXPDreOlfCc1.271.HIT1.transcript"; gene_name "LOCXPDreOlfCc1.271.HIT1.OlfC.1R.719.ANF_receptor.exons16.CM041716.1.Nibea_coibor";
```
