## Supplementary Data 1 for "Expanded olfactory system in fishes capable of terrestrial exploration": Notolabrus_celidotus.OLF_genes.gff

```
scaffold_160|arrow	blast_hit	exon	79200	80150	.	-	.	gene_id "XPLOC_1"; transcript_id "XPLOC_1"; exon_number "1"; gene_name "XPLOC_1.1.OR.1R.317.7tm_4.exons1.scaffold_160|arrow.Notolabrus_celidotus";
scaffold_160|arrow	blast_hit	exon	85112	86053	.	-	.	gene_id "XPLOC_2"; transcript_id "XPLOC_2"; exon_number "1"; gene_name "XPLOC_2.1.OR.1R.314.7tm_4.exons1.scaffold_160|arrow.Notolabrus_celidotus";
scaffold_160|arrow	blast_hit	exon	95427	96338	.	+	.	gene_id "XPLOC_3"; transcript_id "XPLOC_3"; exon_number "1"; gene_name "XPLOC_3.1.OR.1R.304.7tm_4.exons1.scaffold_160|arrow.Notolabrus_celidotus";
scaffold_160|arrow	blast_hit	exon	100439	101359	.	-	.	gene_id "XPLOC_4"; transcript_id "XPLOC_4"; exon_number "1"; gene_name "XPLOC_4.1.OR.1R.307.7tm_4.exons1.scaffold_160|arrow.Notolabrus_celidotus";
scaffold_160|arrow	blast_hit	exon	104683	105594	.	-	.	gene_id "XPLOC_5"; transcript_id "XPLOC_5"; exon_number "1"; gene_name "XPLOC_5.1.OR.1R.304.7tm_4.exons1.scaffold_160|arrow.Notolabrus_celidotus";
scaffold_160|arrow	blast_hit	exon	109445	110365	.	+	.	gene_id "XPLOC_6"; transcript_id "XPLOC_6"; exon_number "1"; gene_name "XPLOC_6.1.OR.1R.307.7tm_4.exons1.scaffold_160|arrow.Notolabrus_celidotus";
scaffold_160|arrow	blast_hit	exon	114685	115608	.	-	.	gene_id "XPLOC_7"; transcript_id "XPLOC_7"; exon_number "1"; gene_name "XPLOC_7.1.OR.1R.308.7tm_4.exons1.scaffold_160|arrow.Notolabrus_celidotus";
scaffold_160|arrow	blast_hit	exon	120616	121509	.	-	.	gene_id "XPLOC_9"; transcript_id "XPLOC_9"; exon_number "1"; gene_name "XPLOC_9.1.OR.1R.298.7tm_4.exons1.scaffold_160|arrow.Notolabrus_celidotus";
scaffold_20|arrow	blast_hit	exon	22286720	22287682	.	-	.	gene_id "XPLOC_10"; transcript_id "XPLOC_10"; exon_number "1"; gene_name "XPLOC_10.1.OR.1R.314.7tm_1.exons1.scaffold_20|arrow.Notolabrus_celidotus";
scaffold_20|arrow	blast_hit	exon	22298873	22299760	.	-	.	gene_id "XPLOC_11"; transcript_id "XPLOC_11"; exon_number "1"; gene_name "XPLOC_11.1.OR.1R.296.7tm_4.exons1.scaffold_20|arrow.Notolabrus_celidotus";
scaffold_20|arrow	blast_hit	exon	23265585	23266517	.	-	.	gene_id "XPLOC_12"; transcript_id "XPLOC_12"; exon_number "1"; gene_name "XPLOC_12.1.OR.1R.311.7tm_4.exons1.scaffold_20|arrow.Notolabrus_celidotus";
scaffold_20|arrow	blast_hit	exon	23269898	23270833	.	+	.	gene_id "XPLOC_13"; transcript_id "XPLOC_13"; exon_number "1"; gene_name "XPLOC_13.1.OR.1R.312.7tm_4.exons1.scaffold_20|arrow.Notolabrus_celidotus";
scaffold_20|arrow	blast_hit	exon	23273710	23274645	.	+	.	gene_id "XPLOC_14"; transcript_id "XPLOC_14"; exon_number "1"; gene_name "XPLOC_14.1.OR.1R.312.7tm_4.exons1.scaffold_20|arrow.Notolabrus_celidotus";
scaffold_20|arrow	blast_hit	exon	23277930	23278895	.	+	.	gene_id "XPLOC_15"; transcript_id "XPLOC_15"; exon_number "1"; gene_name "XPLOC_15.1.OR.1R.322.7tm_4.exons1.scaffold_20|arrow.Notolabrus_celidotus";
scaffold_20|arrow	blast_hit	exon	23290335	23291312	.	+	.	gene_id "XPLOC_16"; transcript_id "XPLOC_16"; exon_number "1"; gene_name "XPLOC_16.1.OR.1R.326.7tm_4.exons1.scaffold_20|arrow.Notolabrus_celidotus";
scaffold_20|arrow	blast_hit	exon	23296459	23297343	.	+	.	gene_id "XPLOC_19"; transcript_id "XPLOC_19"; exon_number "1"; gene_name "XPLOC_19.1.OR.1R.295.7tm_4.exons1.scaffold_20|arrow.Notolabrus_celidotus";
scaffold_20|arrow	blast_hit	exon	23299804	23300760	.	+	.	gene_id "XPLOC_20"; transcript_id "XPLOC_20"; exon_number "1"; gene_name "XPLOC_20.1.OR.1R.319.7tm_4.exons1.scaffold_20|arrow.Notolabrus_celidotus";
scaffold_20|arrow	blast_hit	exon	23303222	23304178	.	+	.	gene_id "XPLOC_21"; transcript_id "XPLOC_21"; exon_number "1"; gene_name "XPLOC_21.1.OR.1R.319.7tm_4.exons1.scaffold_20|arrow.Notolabrus_celidotus";
scaffold_20|arrow	blast_hit	exon	23307633	23308589	.	+	.	gene_id "XPLOC_22"; transcript_id "XPLOC_22"; exon_number "1"; gene_name "XPLOC_22.1.OR.1R.319.7tm_4.exons1.scaffold_20|arrow.Notolabrus_celidotus";
scaffold_21|arrow	blast_hit	exon	21477391	21478326	.	-	.	gene_id "XPLOC_23"; transcript_id "XPLOC_23"; exon_number "1"; gene_name "XPLOC_23.1.OR.1R.312.7tm_1.exons1.scaffold_21|arrow.Notolabrus_celidotus";
scaffold_3|arrow	blast_hit	exon	146310	147236	.	-	.	gene_id "XPLOC_24"; transcript_id "XPLOC_24"; exon_number "1"; gene_name "XPLOC_24.1.OR.1R.309.7tm_4.exons1.scaffold_3|arrow.Notolabrus_celidotus";
scaffold_3|arrow	blast_hit	exon	150316	151239	.	+	.	gene_id "XPLOC_25"; transcript_id "XPLOC_25"; exon_number "1"; gene_name "XPLOC_25.1.OR.1R.308.7tm_4.exons1.scaffold_3|arrow.Notolabrus_celidotus";
scaffold_3|arrow	blast_hit	exon	159122	160045	.	+	.	gene_id "XPLOC_26"; transcript_id "XPLOC_26"; exon_number "1"; gene_name "XPLOC_26.1.OR.1R.308.7tm_4.exons1.scaffold_3|arrow.Notolabrus_celidotus";
scaffold_3|arrow	blast_hit	exon	163907	164830	.	+	.	gene_id "XPLOC_28"; transcript_id "XPLOC_28"; exon_number "1"; gene_name "XPLOC_28.1.OR.1R.308.7tm_4.exons1.scaffold_3|arrow.Notolabrus_celidotus";
scaffold_3|arrow	blast_hit	exon	170553	171476	.	+	.	gene_id "XPLOC_29"; transcript_id "XPLOC_29"; exon_number "1"; gene_name "XPLOC_29.1.OR.1R.308.7tm_4.exons1.scaffold_3|arrow.Notolabrus_celidotus";
scaffold_3|arrow	blast_hit	exon	179870	180793	.	+	.	gene_id "XPLOC_30"; transcript_id "XPLOC_30"; exon_number "1"; gene_name "XPLOC_30.1.OR.1R.308.7tm_4.exons1.scaffold_3|arrow.Notolabrus_celidotus";
scaffold_3|arrow	blast_hit	exon	215575	216498	.	+	.	gene_id "XPLOC_31"; transcript_id "XPLOC_31"; exon_number "1"; gene_name "XPLOC_31.1.OR.1R.308.7tm_4.exons1.scaffold_3|arrow.Notolabrus_celidotus";
scaffold_3|arrow	blast_hit	exon	2247871	2248794	.	-	.	gene_id "XPLOC_33"; transcript_id "XPLOC_33"; exon_number "1"; gene_name "XPLOC_33.1.OR.1R.308.7tm_4.exons1.scaffold_3|arrow.Notolabrus_celidotus";
scaffold_3|arrow	blast_hit	exon	2259496	2260419	.	+	.	gene_id "XPLOC_34"; transcript_id "XPLOC_34"; exon_number "1"; gene_name "XPLOC_34.1.OR.1R.308.7tm_4.exons1.scaffold_3|arrow.Notolabrus_celidotus";
scaffold_3|arrow	blast_hit	exon	2263250	2264173	.	+	.	gene_id "XPLOC_35"; transcript_id "XPLOC_35"; exon_number "1"; gene_name "XPLOC_35.1.OR.1R.308.7tm_4.exons1.scaffold_3|arrow.Notolabrus_celidotus";
scaffold_3|arrow	blast_hit	exon	2274452	2275375	.	+	.	gene_id "XPLOC_36"; transcript_id "XPLOC_36"; exon_number "1"; gene_name "XPLOC_36.1.OR.1R.308.7tm_4.exons1.scaffold_3|arrow.Notolabrus_celidotus";
scaffold_3|arrow	blast_hit	exon	2279969	2280892	.	+	.	gene_id "XPLOC_38"; transcript_id "XPLOC_38"; exon_number "1"; gene_name "XPLOC_38.1.OR.1R.308.7tm_4.exons1.scaffold_3|arrow.Notolabrus_celidotus";
scaffold_3|arrow	blast_hit	exon	2284202	2285125	.	+	.	gene_id "XPLOC_39"; transcript_id "XPLOC_39"; exon_number "1"; gene_name "XPLOC_39.1.OR.1R.308.7tm_4.exons1.scaffold_3|arrow.Notolabrus_celidotus";
scaffold_3|arrow	blast_hit	exon	2291601	2292524	.	+	.	gene_id "XPLOC_40"; transcript_id "XPLOC_40"; exon_number "1"; gene_name "XPLOC_40.1.OR.1R.308.7tm_4.exons1.scaffold_3|arrow.Notolabrus_celidotus";
scaffold_3|arrow	blast_hit	exon	2295521	2296444	.	+	.	gene_id "XPLOC_41"; transcript_id "XPLOC_41"; exon_number "1"; gene_name "XPLOC_41.1.OR.1R.308.7tm_4.exons1.scaffold_3|arrow.Notolabrus_celidotus";
scaffold_3|arrow	blast_hit	exon	2306527	2307450	.	+	.	gene_id "XPLOC_42"; transcript_id "XPLOC_42"; exon_number "1"; gene_name "XPLOC_42.1.OR.1R.308.7tm_4.exons1.scaffold_3|arrow.Notolabrus_celidotus";
scaffold_3|arrow	blast_hit	exon	2310758	2311681	.	+	.	gene_id "XPLOC_43"; transcript_id "XPLOC_43"; exon_number "1"; gene_name "XPLOC_43.1.OR.1R.308.7tm_4.exons1.scaffold_3|arrow.Notolabrus_celidotus";
scaffold_3|arrow	blast_hit	exon	2320385	2321308	.	+	.	gene_id "XPLOC_44"; transcript_id "XPLOC_44"; exon_number "1"; gene_name "XPLOC_44.1.OR.1R.308.7tm_4.exons1.scaffold_3|arrow.Notolabrus_celidotus";
scaffold_3|arrow	blast_hit	exon	2329595	2330518	.	+	.	gene_id "XPLOC_45"; transcript_id "XPLOC_45"; exon_number "1"; gene_name "XPLOC_45.1.OR.1R.308.7tm_4.exons1.scaffold_3|arrow.Notolabrus_celidotus";
scaffold_3|arrow	blast_hit	exon	2346368	2347291	.	+	.	gene_id "XPLOC_46"; transcript_id "XPLOC_46"; exon_number "1"; gene_name "XPLOC_46.1.OR.1R.308.7tm_4.exons1.scaffold_3|arrow.Notolabrus_celidotus";
scaffold_3|arrow	blast_hit	exon	2350125	2351048	.	+	.	gene_id "XPLOC_47"; transcript_id "XPLOC_47"; exon_number "1"; gene_name "XPLOC_47.1.OR.1R.308.7tm_4.exons1.scaffold_3|arrow.Notolabrus_celidotus";
scaffold_3|arrow	blast_hit	exon	2378538	2379461	.	+	.	gene_id "XPLOC_48"; transcript_id "XPLOC_48"; exon_number "1"; gene_name "XPLOC_48.1.OR.1R.308.7tm_4.exons1.scaffold_3|arrow.Notolabrus_celidotus";
scaffold_3|arrow	blast_hit	exon	2396286	2397209	.	+	.	gene_id "XPLOC_50"; transcript_id "XPLOC_50"; exon_number "1"; gene_name "XPLOC_50.1.OR.1R.308.7tm_4.exons1.scaffold_3|arrow.Notolabrus_celidotus";
scaffold_3|arrow	blast_hit	exon	2404955	2405878	.	+	.	gene_id "XPLOC_52"; transcript_id "XPLOC_52"; exon_number "1"; gene_name "XPLOC_52.1.OR.1R.308.7tm_4.exons1.scaffold_3|arrow.Notolabrus_celidotus";
scaffold_3|arrow	blast_hit	exon	2436147	2437070	.	-	.	gene_id "XPLOC_53"; transcript_id "XPLOC_53"; exon_number "1"; gene_name "XPLOC_53.1.OR.1R.308.7tm_4.exons1.scaffold_3|arrow.Notolabrus_celidotus";
scaffold_3|arrow	blast_hit	exon	2442211	2443134	.	+	.	gene_id "XPLOC_54"; transcript_id "XPLOC_54"; exon_number "1"; gene_name "XPLOC_54.1.OR.1R.308.7tm_4.exons1.scaffold_3|arrow.Notolabrus_celidotus";
scaffold_3|arrow	blast_hit	exon	2449644	2450258	.	+	.	gene_id "XPLOC_55"; transcript_id "XPLOC_55"; exon_number "1"; gene_name "XPLOC_55.1.OR.1R.276.7tm_4.exons3.scaffold_3|arrow.Notolabrus_celidotus";
scaffold_3|arrow	blast_hit	exon	2450930	2451076	.	+	.	gene_id "XPLOC_55"; transcript_id "XPLOC_55"; exon_number "2"; gene_name "XPLOC_55.1.OR.1R.276.7tm_4.exons3.scaffold_3|arrow.Notolabrus_celidotus";
scaffold_3|arrow	blast_hit	exon	2451434	2451499	.	+	.	gene_id "XPLOC_55"; transcript_id "XPLOC_55"; exon_number "3"; gene_name "XPLOC_55.1.OR.1R.276.7tm_4.exons3.scaffold_3|arrow.Notolabrus_celidotus";
scaffold_69|arrow	blast_hit	exon	802544	803296	.	-	.	gene_id "XPLOC_61"; transcript_id "XPLOC_61"; exon_number "1"; gene_name "XPLOC_61.1.OR.1R.304.7tm_1.exons2.scaffold_69|arrow.Notolabrus_celidotus";
scaffold_69|arrow	blast_hit	exon	803730	803888	.	-	.	gene_id "XPLOC_61"; transcript_id "XPLOC_61"; exon_number "2"; gene_name "XPLOC_61.1.OR.1R.304.7tm_1.exons2.scaffold_69|arrow.Notolabrus_celidotus";
scaffold_69|arrow	blast_hit	exon	815736	816518	.	-	.	gene_id "XPLOC_63"; transcript_id "XPLOC_63"; exon_number "1"; gene_name "XPLOC_63.1.OR.1R.318.7tm_4.exons2.scaffold_69|arrow.Notolabrus_celidotus";
scaffold_69|arrow	blast_hit	exon	818199	818369	.	-	.	gene_id "XPLOC_63"; transcript_id "XPLOC_63"; exon_number "2"; gene_name "XPLOC_63.1.OR.1R.318.7tm_4.exons2.scaffold_69|arrow.Notolabrus_celidotus";
scaffold_6|arrow	blast_hit	exon	8398372	8399295	.	+	.	gene_id "XPLOC_66"; transcript_id "XPLOC_66"; exon_number "1"; gene_name "XPLOC_66.1.OR.1R.308.7tm_4.exons1.scaffold_6|arrow.Notolabrus_celidotus";
scaffold_6|arrow	blast_hit	exon	8401433	8402350	.	+	.	gene_id "XPLOC_67"; transcript_id "XPLOC_67"; exon_number "1"; gene_name "XPLOC_67.1.OR.1R.306.7tm_4.exons1.scaffold_6|arrow.Notolabrus_celidotus";
scaffold_6|arrow	blast_hit	exon	8406498	8407418	.	+	.	gene_id "XPLOC_68"; transcript_id "XPLOC_68"; exon_number "1"; gene_name "XPLOC_68.1.OR.1R.307.7tm_4.exons1.scaffold_6|arrow.Notolabrus_celidotus";
scaffold_6|arrow	blast_hit	exon	9162395	9163288	.	+	.	gene_id "XPLOC_69"; transcript_id "XPLOC_69"; exon_number "1"; gene_name "XPLOC_69.1.OR.1R.298.7tm_1.exons1.scaffold_6|arrow.Notolabrus_celidotus";
scaffold_6|arrow	blast_hit	exon	22975337	22976275	.	+	.	gene_id "XPLOC_70"; transcript_id "XPLOC_70"; exon_number "1"; gene_name "XPLOC_70.1.OR.1R.313.7tm_1.exons1.scaffold_6|arrow.Notolabrus_celidotus";
scaffold_6|arrow	blast_hit	exon	22987823	22988716	.	+	.	gene_id "XPLOC_71"; transcript_id "XPLOC_71"; exon_number "1"; gene_name "XPLOC_71.1.OR.1R.298.7tm_1.exons1.scaffold_6|arrow.Notolabrus_celidotus";
scaffold_6|arrow	blast_hit	exon	23238476	23239423	.	+	.	gene_id "XPLOC_74"; transcript_id "XPLOC_74"; exon_number "1"; gene_name "XPLOC_74.1.OR.1R.316.7tm_4.exons1.scaffold_6|arrow.Notolabrus_celidotus";
scaffold_6|arrow	blast_hit	exon	23242534	23243451	.	+	.	gene_id "XPLOC_75"; transcript_id "XPLOC_75"; exon_number "1"; gene_name "XPLOC_75.1.OR.1R.306.7tm_4.exons1.scaffold_6|arrow.Notolabrus_celidotus";
scaffold_6|arrow	blast_hit	exon	23248139	23249062	.	+	.	gene_id "XPLOC_76"; transcript_id "XPLOC_76"; exon_number "1"; gene_name "XPLOC_76.1.OR.1R.308.7tm_4.exons1.scaffold_6|arrow.Notolabrus_celidotus";
scaffold_6|arrow	blast_hit	exon	23254381	23255325	.	+	.	gene_id "XPLOC_77"; transcript_id "XPLOC_77"; exon_number "1"; gene_name "XPLOC_77.1.OR.1R.315.7tm_4.exons1.scaffold_6|arrow.Notolabrus_celidotus";
scaffold_6|arrow	blast_hit	exon	24426927	24427859	.	+	.	gene_id "XPLOC_78"; transcript_id "XPLOC_78"; exon_number "1"; gene_name "XPLOC_78.1.OR.1R.311.7tm_4.exons1.scaffold_6|arrow.Notolabrus_celidotus";
scaffold_6|arrow	blast_hit	exon	24433969	24434901	.	+	.	gene_id "XPLOC_79"; transcript_id "XPLOC_79"; exon_number "1"; gene_name "XPLOC_79.1.OR.1R.311.7tm_4.exons1.scaffold_6|arrow.Notolabrus_celidotus";
scaffold_6|arrow	blast_hit	exon	24439440	24440393	.	+	.	gene_id "XPLOC_80"; transcript_id "XPLOC_80"; exon_number "1"; gene_name "XPLOC_80.1.OR.1R.318.7tm_4.exons1.scaffold_6|arrow.Notolabrus_celidotus";
scaffold_6|arrow	blast_hit	exon	24447545	24447592	.	+	.	gene_id "XPLOC_81"; transcript_id "XPLOC_81"; exon_number "1"; gene_name "XPLOC_81.1.OR.1R.341.7tm_4.exons4.scaffold_6|arrow.Notolabrus_celidotus";
scaffold_6|arrow	blast_hit	exon	24448881	24449024	.	+	.	gene_id "XPLOC_81"; transcript_id "XPLOC_81"; exon_number "2"; gene_name "XPLOC_81.1.OR.1R.341.7tm_4.exons4.scaffold_6|arrow.Notolabrus_celidotus";
scaffold_6|arrow	blast_hit	exon	24449108	24449782	.	+	.	gene_id "XPLOC_81"; transcript_id "XPLOC_81"; exon_number "3"; gene_name "XPLOC_81.1.OR.1R.341.7tm_4.exons4.scaffold_6|arrow.Notolabrus_celidotus";
scaffold_6|arrow	blast_hit	exon	24449901	24450056	.	+	.	gene_id "XPLOC_81"; transcript_id "XPLOC_81"; exon_number "4"; gene_name "XPLOC_81.1.OR.1R.341.7tm_4.exons4.scaffold_6|arrow.Notolabrus_celidotus";
scaffold_6|arrow	blast_hit	exon	33741372	33742349	.	+	.	gene_id "XPLOC_82"; transcript_id "XPLOC_82"; exon_number "1"; gene_name "XPLOC_82.1.OR.1R.326.7tm_4.exons1.scaffold_6|arrow.Notolabrus_celidotus";
scaffold_6|arrow	blast_hit	exon	33746002	33746979	.	+	.	gene_id "XPLOC_83"; transcript_id "XPLOC_83"; exon_number "1"; gene_name "XPLOC_83.1.OR.1R.326.7tm_4.exons1.scaffold_6|arrow.Notolabrus_celidotus";
scaffold_6|arrow	blast_hit	exon	33751673	33752626	.	+	.	gene_id "XPLOC_84"; transcript_id "XPLOC_84"; exon_number "1"; gene_name "XPLOC_84.1.OR.1R.318.7tm_4.exons1.scaffold_6|arrow.Notolabrus_celidotus";
scaffold_6|arrow	blast_hit	exon	33758337	33759305	.	+	.	gene_id "XPLOC_85"; transcript_id "XPLOC_85"; exon_number "1"; gene_name "XPLOC_85.1.OR.1R.323.7tm_4.exons1.scaffold_6|arrow.Notolabrus_celidotus";
scaffold_6|arrow	blast_hit	exon	33763886	33764812	.	+	.	gene_id "XPLOC_86"; transcript_id "XPLOC_86"; exon_number "1"; gene_name "XPLOC_86.1.OR.1R.309.7tm_4.exons1.scaffold_6|arrow.Notolabrus_celidotus";
scaffold_6|arrow	blast_hit	exon	33772221	33773135	.	+	.	gene_id "XPLOC_89"; transcript_id "XPLOC_89"; exon_number "1"; gene_name "XPLOC_89.1.OR.1R.305.7tm_4.exons1.scaffold_6|arrow.Notolabrus_celidotus";
scaffold_6|arrow	blast_hit	exon	33775328	33776242	.	+	.	gene_id "XPLOC_90"; transcript_id "XPLOC_90"; exon_number "1"; gene_name "XPLOC_90.1.OR.1R.305.7tm_4.exons1.scaffold_6|arrow.Notolabrus_celidotus";
scaffold_6|arrow	blast_hit	exon	33778432	33779358	.	+	.	gene_id "XPLOC_91"; transcript_id "XPLOC_91"; exon_number "1"; gene_name "XPLOC_91.1.OR.1R.309.7tm_4.exons1.scaffold_6|arrow.Notolabrus_celidotus";
scaffold_6|arrow	blast_hit	exon	33781532	33782458	.	+	.	gene_id "XPLOC_92"; transcript_id "XPLOC_92"; exon_number "1"; gene_name "XPLOC_92.1.OR.1R.309.7tm_4.exons1.scaffold_6|arrow.Notolabrus_celidotus";
scaffold_6|arrow	blast_hit	exon	33786086	33787012	.	+	.	gene_id "XPLOC_94"; transcript_id "XPLOC_94"; exon_number "1"; gene_name "XPLOC_94.1.OR.1R.309.7tm_4.exons1.scaffold_6|arrow.Notolabrus_celidotus";
scaffold_6|arrow	blast_hit	exon	33789188	33790114	.	+	.	gene_id "XPLOC_95"; transcript_id "XPLOC_95"; exon_number "1"; gene_name "XPLOC_95.1.OR.1R.309.7tm_4.exons1.scaffold_6|arrow.Notolabrus_celidotus";
scaffold_6|arrow	blast_hit	exon	33792288	33793214	.	+	.	gene_id "XPLOC_96"; transcript_id "XPLOC_96"; exon_number "1"; gene_name "XPLOC_96.1.OR.1R.309.7tm_4.exons1.scaffold_6|arrow.Notolabrus_celidotus";
scaffold_6|arrow	blast_hit	exon	33796851	33797777	.	+	.	gene_id "XPLOC_98"; transcript_id "XPLOC_98"; exon_number "1"; gene_name "XPLOC_98.1.OR.1R.309.7tm_4.exons1.scaffold_6|arrow.Notolabrus_celidotus";
scaffold_6|arrow	blast_hit	exon	33804326	33805246	.	+	.	gene_id "XPLOC_99"; transcript_id "XPLOC_99"; exon_number "1"; gene_name "XPLOC_99.1.OR.1R.307.7tm_4.exons1.scaffold_6|arrow.Notolabrus_celidotus";
scaffold_6|arrow	blast_hit	exon	33807276	33808202	.	+	.	gene_id "XPLOC_100"; transcript_id "XPLOC_100"; exon_number "1"; gene_name "XPLOC_100.1.OR.1R.309.7tm_4.exons1.scaffold_6|arrow.Notolabrus_celidotus";
scaffold_6|arrow	blast_hit	exon	33815916	33816830	.	+	.	gene_id "XPLOC_101"; transcript_id "XPLOC_101"; exon_number "1"; gene_name "XPLOC_101.1.OR.1R.305.7tm_4.exons1.scaffold_6|arrow.Notolabrus_celidotus";
scaffold_6|arrow	blast_hit	exon	33823421	33824413	.	-	.	gene_id "XPLOC_102"; transcript_id "XPLOC_102"; exon_number "1"; gene_name "XPLOC_102.1.OR.1R.331.7tm_4.exons1.scaffold_6|arrow.Notolabrus_celidotus";
scaffold_72|arrow	blast_hit	exon	225666	226601	.	-	.	gene_id "XPLOC_103"; transcript_id "XPLOC_103"; exon_number "1"; gene_name "XPLOC_103.1.OR.1R.312.7tm_4.exons1.scaffold_72|arrow.Notolabrus_celidotus";
scaffold_72|arrow	blast_hit	exon	230530	231453	.	+	.	gene_id "XPLOC_104"; transcript_id "XPLOC_104"; exon_number "1"; gene_name "XPLOC_104.1.OR.1R.308.7tm_4.exons1.scaffold_72|arrow.Notolabrus_celidotus";
scaffold_72|arrow	blast_hit	exon	236357	237280	.	+	.	gene_id "XPLOC_106"; transcript_id "XPLOC_106"; exon_number "1"; gene_name "XPLOC_106.1.OR.1R.308.7tm_4.exons1.scaffold_72|arrow.Notolabrus_celidotus";
scaffold_72|arrow	blast_hit	exon	254226	255176	.	+	.	gene_id "XPLOC_108"; transcript_id "XPLOC_108"; exon_number "1"; gene_name "XPLOC_108.1.OR.1R.317.7tm_4.exons1.scaffold_72|arrow.Notolabrus_celidotus";
scaffold_72|arrow	blast_hit	exon	589741	590691	.	-	.	gene_id "XPLOC_109"; transcript_id "XPLOC_109"; exon_number "1"; gene_name "XPLOC_109.1.OR.1R.317.7tm_4.exons1.scaffold_72|arrow.Notolabrus_celidotus";
scaffold_72|arrow	blast_hit	exon	606571	607494	.	-	.	gene_id "XPLOC_111"; transcript_id "XPLOC_111"; exon_number "1"; gene_name "XPLOC_111.1.OR.1R.308.7tm_4.exons1.scaffold_72|arrow.Notolabrus_celidotus";
scaffold_72|arrow	blast_hit	exon	616658	617581	.	-	.	gene_id "XPLOC_113"; transcript_id "XPLOC_113"; exon_number "1"; gene_name "XPLOC_113.1.OR.1R.308.7tm_4.exons1.scaffold_72|arrow.Notolabrus_celidotus";
scaffold_72|arrow	blast_hit	exon	619043	619978	.	+	.	gene_id "XPLOC_114"; transcript_id "XPLOC_114"; exon_number "1"; gene_name "XPLOC_114.1.OR.1R.312.7tm_4.exons1.scaffold_72|arrow.Notolabrus_celidotus";
scaffold_74|arrow	blast_hit	exon	528775	529710	.	-	.	gene_id "XPLOC_115"; transcript_id "XPLOC_115"; exon_number "1"; gene_name "XPLOC_115.1.OR.1R.312.7tm_4.exons1.scaffold_74|arrow.Notolabrus_celidotus";
scaffold_74|arrow	blast_hit	exon	531541	532464	.	+	.	gene_id "XPLOC_116"; transcript_id "XPLOC_116"; exon_number "1"; gene_name "XPLOC_116.1.OR.1R.308.7tm_4.exons1.scaffold_74|arrow.Notolabrus_celidotus";
scaffold_74|arrow	blast_hit	exon	537367	538290	.	+	.	gene_id "XPLOC_118"; transcript_id "XPLOC_118"; exon_number "1"; gene_name "XPLOC_118.1.OR.1R.308.7tm_4.exons1.scaffold_74|arrow.Notolabrus_celidotus";
scaffold_74|arrow	blast_hit	exon	555190	556140	.	+	.	gene_id "XPLOC_120"; transcript_id "XPLOC_120"; exon_number "1"; gene_name "XPLOC_120.1.OR.1R.317.7tm_4.exons1.scaffold_74|arrow.Notolabrus_celidotus";
scaffold_9|arrow	blast_hit	exon	2654035	2654952	.	-	.	gene_id "XPLOC_121"; transcript_id "XPLOC_121"; exon_number "1"; gene_name "XPLOC_121.1.OR.1R.306.7tm_4.exons1.scaffold_9|arrow.Notolabrus_celidotus";
scaffold_9|arrow	blast_hit	exon	2660742	2661647	.	-	.	gene_id "XPLOC_122"; transcript_id "XPLOC_122"; exon_number "1"; gene_name "XPLOC_122.1.OR.1R.302.7tm_4.exons1.scaffold_9|arrow.Notolabrus_celidotus";
scaffold_9|arrow	blast_hit	exon	12748689	12749591	.	-	.	gene_id "XPLOC_123"; transcript_id "XPLOC_123"; exon_number "1"; gene_name "XPLOC_123.1.OR.1R.301.7tm_4.exons1.scaffold_9|arrow.Notolabrus_celidotus";
scaffold_9|arrow	blast_hit	exon	12761609	12762544	.	-	.	gene_id "XPLOC_125"; transcript_id "XPLOC_125"; exon_number "1"; gene_name "XPLOC_125.1.OR.1R.312.7tm_4.exons1.scaffold_9|arrow.Notolabrus_celidotus";
scaffold_9|arrow	blast_hit	exon	12772605	12773534	.	-	.	gene_id "XPLOC_126"; transcript_id "XPLOC_126"; exon_number "1"; gene_name "XPLOC_126.1.OR.1R.310.7tm_4.exons1.scaffold_9|arrow.Notolabrus_celidotus";
scaffold_9|arrow	blast_hit	exon	12780255	12781190	.	-	.	gene_id "XPLOC_127"; transcript_id "XPLOC_127"; exon_number "1"; gene_name "XPLOC_127.1.OR.1R.308.7tm_4.exons1.scaffold_9|arrow.Notolabrus_celidotus";
scaffold_9|arrow	blast_hit	exon	12783006	12783911	.	+	.	gene_id "XPLOC_128"; transcript_id "XPLOC_128"; exon_number "1"; gene_name "XPLOC_128.1.OR.1R.302.7tm_4.exons1.scaffold_9|arrow.Notolabrus_celidotus";
scaffold_9|arrow	blast_hit	exon	12792558	12793475	.	+	.	gene_id "XPLOC_130"; transcript_id "XPLOC_130"; exon_number "1"; gene_name "XPLOC_130.1.OR.1R.306.7tm_4.exons1.scaffold_9|arrow.Notolabrus_celidotus";
scaffold_9|arrow	blast_hit	exon	12804488	12805405	.	+	.	gene_id "XPLOC_132"; transcript_id "XPLOC_132"; exon_number "1"; gene_name "XPLOC_132.1.OR.1R.306.7tm_4.exons1.scaffold_9|arrow.Notolabrus_celidotus";
scaffold_9|arrow	blast_hit	exon	12810841	12811758	.	+	.	gene_id "XPLOC_133"; transcript_id "XPLOC_133"; exon_number "1"; gene_name "XPLOC_133.1.OR.1R.306.7tm_4.exons1.scaffold_9|arrow.Notolabrus_celidotus";
scaffold_9|arrow	blast_hit	exon	23689806	23690717	.	-	.	gene_id "XPLOC_134"; transcript_id "XPLOC_134"; exon_number "1"; gene_name "XPLOC_134.1.OR.1R.304.7tm_4.exons1.scaffold_9|arrow.Notolabrus_celidotus";
scaffold_9|arrow	blast_hit	exon	23693949	23694893	.	-	.	gene_id "XPLOC_135"; transcript_id "XPLOC_135"; exon_number "1"; gene_name "XPLOC_135.1.OR.1R.315.7tm_4.exons1.scaffold_9|arrow.Notolabrus_celidotus";
scaffold_9|arrow	blast_hit	exon	23703486	23704400	.	-	.	gene_id "XPLOC_136"; transcript_id "XPLOC_136"; exon_number "1"; gene_name "XPLOC_136.1.OR.1R.305.7tm_4.exons1.scaffold_9|arrow.Notolabrus_celidotus";
scaffold_9|arrow	blast_hit	exon	23708116	23709060	.	-	.	gene_id "XPLOC_137"; transcript_id "XPLOC_137"; exon_number "1"; gene_name "XPLOC_137.1.OR.1R.315.7tm_4.exons1.scaffold_9|arrow.Notolabrus_celidotus";
scaffold_9|arrow	blast_hit	exon	23721516	23722439	.	+	.	gene_id "XPLOC_138"; transcript_id "XPLOC_138"; exon_number "1"; gene_name "XPLOC_138.1.OR.1R.308.7tm_4.exons1.scaffold_9|arrow.Notolabrus_celidotus";
scaffold_9|arrow	blast_hit	exon	23729583	23730506	.	+	.	gene_id "XPLOC_139"; transcript_id "XPLOC_139"; exon_number "1"; gene_name "XPLOC_139.1.OR.1R.308.7tm_4.exons1.scaffold_9|arrow.Notolabrus_celidotus";
scaffold_13|arrow	blast_hit	exon	9676	10659	.	-	.	gene_id "XPLOC_2"; transcript_id "XPLOC_2"; exon_number "1"; gene_name "XPLOC_2.1.TAAR.1R.328.7tm_1.exons1.scaffold_13|arrow.Notolabrus_celidotus";
scaffold_17|arrow	blast_hit	exon	25980472	25981422	.	+	.	gene_id "XPLOC_5"; transcript_id "XPLOC_5"; exon_number "1"; gene_name "XPLOC_5.1.TAAR.1R.317.7tm_1.exons1.scaffold_17|arrow.Notolabrus_celidotus";
scaffold_17|arrow	blast_hit	exon	29776530	29777480	.	-	.	gene_id "XPLOC_8"; transcript_id "XPLOC_8"; exon_number "1"; gene_name "XPLOC_8.1.TAAR.1R.317.7tm_1.exons1.scaffold_17|arrow.Notolabrus_celidotus";
scaffold_17|arrow	blast_hit	exon	29780157	29781107	.	-	.	gene_id "XPLOC_9"; transcript_id "XPLOC_9"; exon_number "1"; gene_name "XPLOC_9.1.TAAR.1R.317.7tm_1.exons1.scaffold_17|arrow.Notolabrus_celidotus";
scaffold_17|arrow	blast_hit	exon	29787208	29788158	.	-	.	gene_id "XPLOC_10"; transcript_id "XPLOC_10"; exon_number "1"; gene_name "XPLOC_10.1.TAAR.1R.317.7tm_1.exons1.scaffold_17|arrow.Notolabrus_celidotus";
scaffold_17|arrow	blast_hit	exon	29790851	29791006	.	-	.	gene_id "XPLOC_11"; transcript_id "XPLOC_11"; exon_number "1"; gene_name "XPLOC_11.1.TAAR.1R.306.7tm_1.exons2.scaffold_17|arrow.Notolabrus_celidotus";
scaffold_17|arrow	blast_hit	exon	29791042	29791803	.	-	.	gene_id "XPLOC_11"; transcript_id "XPLOC_11"; exon_number "2"; gene_name "XPLOC_11.1.TAAR.1R.306.7tm_1.exons2.scaffold_17|arrow.Notolabrus_celidotus";
scaffold_17|arrow	blast_hit	exon	29794481	29795434	.	-	.	gene_id "XPLOC_12"; transcript_id "XPLOC_12"; exon_number "1"; gene_name "XPLOC_12.1.TAAR.1R.318.7tm_1.exons1.scaffold_17|arrow.Notolabrus_celidotus";
scaffold_19|arrow	blast_hit	exon	19867666	19868517	.	+	.	gene_id "XPLOC_17"; transcript_id "XPLOC_17"; exon_number "1"; gene_name "XPLOC_17.1.TAAR.1R.284.7tm_1.exons1.scaffold_19|arrow.Notolabrus_celidotus";
scaffold_2|arrow	blast_hit	exon	1589832	1590824	.	+	.	gene_id "XPLOC_20"; transcript_id "XPLOC_20"; exon_number "1"; gene_name "XPLOC_20.1.TAAR.1R.331.7tm_1.exons1.scaffold_2|arrow.Notolabrus_celidotus";
scaffold_2|arrow	blast_hit	exon	1596403	1597395	.	+	.	gene_id "XPLOC_21"; transcript_id "XPLOC_21"; exon_number "1"; gene_name "XPLOC_21.1.TAAR.1R.331.7tm_1.exons1.scaffold_2|arrow.Notolabrus_celidotus";
scaffold_33|arrow	blast_hit	exon	1401299	1402447	.	+	.	gene_id "XPLOC_24"; transcript_id "XPLOC_24"; exon_number "1"; gene_name "XPLOC_24.1.TAAR.1R.300.7tm_1.exons1.scaffold_33|arrow.Notolabrus_celidotus";
scaffold_33|arrow	blast_hit	exon	1407556	1407744	.	+	.	gene_id "XPLOC_25"; transcript_id "XPLOC_25"; exon_number "1"; gene_name "XPLOC_25.1.TAAR.1R.336.7tm_1.exons2.scaffold_33|arrow.Notolabrus_celidotus";
scaffold_33|arrow	blast_hit	exon	1407827	1408645	.	+	.	gene_id "XPLOC_25"; transcript_id "XPLOC_25"; exon_number "2"; gene_name "XPLOC_25.1.TAAR.1R.336.7tm_1.exons2.scaffold_33|arrow.Notolabrus_celidotus";
scaffold_33|arrow	blast_hit	exon	1417708	1417881	.	+	.	gene_id "XPLOC_27"; transcript_id "XPLOC_27"; exon_number "1"; gene_name "XPLOC_27.1.TAAR.1R.331.7tm_1.exons2.scaffold_33|arrow.Notolabrus_celidotus";
scaffold_33|arrow	blast_hit	exon	1417964	1418782	.	+	.	gene_id "XPLOC_27"; transcript_id "XPLOC_27"; exon_number "2"; gene_name "XPLOC_27.1.TAAR.1R.331.7tm_1.exons2.scaffold_33|arrow.Notolabrus_celidotus";
scaffold_33|arrow	blast_hit	exon	1420748	1420921	.	+	.	gene_id "XPLOC_28"; transcript_id "XPLOC_28"; exon_number "1"; gene_name "XPLOC_28.1.TAAR.1R.330.7tm_1.exons2.scaffold_33|arrow.Notolabrus_celidotus";
scaffold_33|arrow	blast_hit	exon	1421004	1421819	.	+	.	gene_id "XPLOC_28"; transcript_id "XPLOC_28"; exon_number "2"; gene_name "XPLOC_28.1.TAAR.1R.330.7tm_1.exons2.scaffold_33|arrow.Notolabrus_celidotus";
scaffold_33|arrow	blast_hit	exon	1426960	1427133	.	+	.	gene_id "XPLOC_29"; transcript_id "XPLOC_29"; exon_number "1"; gene_name "XPLOC_29.1.TAAR.1R.331.7tm_1.exons2.scaffold_33|arrow.Notolabrus_celidotus";
scaffold_33|arrow	blast_hit	exon	1427216	1428034	.	+	.	gene_id "XPLOC_29"; transcript_id "XPLOC_29"; exon_number "2"; gene_name "XPLOC_29.1.TAAR.1R.331.7tm_1.exons2.scaffold_33|arrow.Notolabrus_celidotus";
scaffold_33|arrow	blast_hit	exon	1434231	1434404	.	+	.	gene_id "XPLOC_31"; transcript_id "XPLOC_31"; exon_number "1"; gene_name "XPLOC_31.1.TAAR.1R.331.7tm_1.exons2.scaffold_33|arrow.Notolabrus_celidotus";
scaffold_33|arrow	blast_hit	exon	1434487	1435305	.	+	.	gene_id "XPLOC_31"; transcript_id "XPLOC_31"; exon_number "2"; gene_name "XPLOC_31.1.TAAR.1R.331.7tm_1.exons2.scaffold_33|arrow.Notolabrus_celidotus";
scaffold_33|arrow	blast_hit	exon	1440427	1440600	.	+	.	gene_id "XPLOC_32"; transcript_id "XPLOC_32"; exon_number "1"; gene_name "XPLOC_32.1.TAAR.1R.331.7tm_1.exons2.scaffold_33|arrow.Notolabrus_celidotus";
scaffold_33|arrow	blast_hit	exon	1440683	1441501	.	+	.	gene_id "XPLOC_32"; transcript_id "XPLOC_32"; exon_number "2"; gene_name "XPLOC_32.1.TAAR.1R.331.7tm_1.exons2.scaffold_33|arrow.Notolabrus_celidotus";
scaffold_33|arrow	blast_hit	exon	1444825	1444998	.	+	.	gene_id "XPLOC_33"; transcript_id "XPLOC_33"; exon_number "1"; gene_name "XPLOC_33.1.TAAR.1R.331.7tm_1.exons2.scaffold_33|arrow.Notolabrus_celidotus";
scaffold_33|arrow	blast_hit	exon	1445081	1445899	.	+	.	gene_id "XPLOC_33"; transcript_id "XPLOC_33"; exon_number "2"; gene_name "XPLOC_33.1.TAAR.1R.331.7tm_1.exons2.scaffold_33|arrow.Notolabrus_celidotus";
scaffold_33|arrow	blast_hit	exon	1450559	1450732	.	+	.	gene_id "XPLOC_34"; transcript_id "XPLOC_34"; exon_number "1"; gene_name "XPLOC_34.1.TAAR.1R.331.7tm_1.exons2.scaffold_33|arrow.Notolabrus_celidotus";
scaffold_33|arrow	blast_hit	exon	1450815	1451633	.	+	.	gene_id "XPLOC_34"; transcript_id "XPLOC_34"; exon_number "2"; gene_name "XPLOC_34.1.TAAR.1R.331.7tm_1.exons2.scaffold_33|arrow.Notolabrus_celidotus";
scaffold_33|arrow	blast_hit	exon	1456524	1456700	.	+	.	gene_id "XPLOC_35"; transcript_id "XPLOC_35"; exon_number "1"; gene_name "XPLOC_35.1.TAAR.1R.332.7tm_1.exons2.scaffold_33|arrow.Notolabrus_celidotus";
scaffold_33|arrow	blast_hit	exon	1456870	1457688	.	+	.	gene_id "XPLOC_35"; transcript_id "XPLOC_35"; exon_number "2"; gene_name "XPLOC_35.1.TAAR.1R.332.7tm_1.exons2.scaffold_33|arrow.Notolabrus_celidotus";
scaffold_33|arrow	blast_hit	exon	1466843	1467994	.	+	.	gene_id "XPLOC_36"; transcript_id "XPLOC_36"; exon_number "1"; gene_name "XPLOC_36.1.TAAR.1R.301.7tm_1.exons1.scaffold_33|arrow.Notolabrus_celidotus";
scaffold_33|arrow	blast_hit	exon	1469958	1470131	.	+	.	gene_id "XPLOC_37"; transcript_id "XPLOC_37"; exon_number "1"; gene_name "XPLOC_37.1.TAAR.1R.331.7tm_1.exons2.scaffold_33|arrow.Notolabrus_celidotus";
scaffold_33|arrow	blast_hit	exon	1470214	1471032	.	+	.	gene_id "XPLOC_37"; transcript_id "XPLOC_37"; exon_number "2"; gene_name "XPLOC_37.1.TAAR.1R.331.7tm_1.exons2.scaffold_33|arrow.Notolabrus_celidotus";
scaffold_33|arrow	blast_hit	exon	1483140	1483313	.	+	.	gene_id "XPLOC_41"; transcript_id "XPLOC_41"; exon_number "1"; gene_name "XPLOC_41.1.TAAR.1R.331.7tm_1.exons2.scaffold_33|arrow.Notolabrus_celidotus";
scaffold_33|arrow	blast_hit	exon	1483396	1484214	.	+	.	gene_id "XPLOC_41"; transcript_id "XPLOC_41"; exon_number "2"; gene_name "XPLOC_41.1.TAAR.1R.331.7tm_1.exons2.scaffold_33|arrow.Notolabrus_celidotus";
scaffold_33|arrow	blast_hit	exon	1487361	1488512	.	+	.	gene_id "XPLOC_42"; transcript_id "XPLOC_42"; exon_number "1"; gene_name "XPLOC_42.1.TAAR.1R.301.7tm_1.exons1.scaffold_33|arrow.Notolabrus_celidotus";
scaffold_33|arrow	blast_hit	exon	1493647	1493820	.	+	.	gene_id "XPLOC_43"; transcript_id "XPLOC_43"; exon_number "1"; gene_name "XPLOC_43.1.TAAR.1R.331.7tm_1.exons2.scaffold_33|arrow.Notolabrus_celidotus";
scaffold_33|arrow	blast_hit	exon	1493903	1494721	.	+	.	gene_id "XPLOC_43"; transcript_id "XPLOC_43"; exon_number "2"; gene_name "XPLOC_43.1.TAAR.1R.331.7tm_1.exons2.scaffold_33|arrow.Notolabrus_celidotus";
scaffold_33|arrow	blast_hit	exon	1499853	1500017	.	+	.	gene_id "XPLOC_44"; transcript_id "XPLOC_44"; exon_number "1"; gene_name "XPLOC_44.1.TAAR.1R.328.7tm_1.exons2.scaffold_33|arrow.Notolabrus_celidotus";
scaffold_33|arrow	blast_hit	exon	1500100	1500918	.	+	.	gene_id "XPLOC_44"; transcript_id "XPLOC_44"; exon_number "2"; gene_name "XPLOC_44.1.TAAR.1R.328.7tm_1.exons2.scaffold_33|arrow.Notolabrus_celidotus";
scaffold_33|arrow	blast_hit	exon	1506682	1506858	.	+	.	gene_id "XPLOC_45"; transcript_id "XPLOC_45"; exon_number "1"; gene_name "XPLOC_45.1.TAAR.1R.331.7tm_1.exons2.scaffold_33|arrow.Notolabrus_celidotus";
scaffold_33|arrow	blast_hit	exon	1507028	1507843	.	+	.	gene_id "XPLOC_45"; transcript_id "XPLOC_45"; exon_number "2"; gene_name "XPLOC_45.1.TAAR.1R.331.7tm_1.exons2.scaffold_33|arrow.Notolabrus_celidotus";
scaffold_33|arrow	blast_hit	exon	3382933	3383748	.	-	.	gene_id "XPLOC_46"; transcript_id "XPLOC_46"; exon_number "1"; gene_name "XPLOC_46.1.TAAR.1R.331.7tm_1.exons2.scaffold_33|arrow.Notolabrus_celidotus";
scaffold_33|arrow	blast_hit	exon	3383918	3384094	.	-	.	gene_id "XPLOC_46"; transcript_id "XPLOC_46"; exon_number "2"; gene_name "XPLOC_46.1.TAAR.1R.331.7tm_1.exons2.scaffold_33|arrow.Notolabrus_celidotus";
scaffold_37|arrow	blast_hit	exon	254733	255716	.	+	.	gene_id "XPLOC_47"; transcript_id "XPLOC_47"; exon_number "1"; gene_name "XPLOC_47.1.TAAR.1R.328.7tm_1.exons1.scaffold_37|arrow.Notolabrus_celidotus";
scaffold_37|arrow	blast_hit	exon	274827	275810	.	+	.	gene_id "XPLOC_48"; transcript_id "XPLOC_48"; exon_number "1"; gene_name "XPLOC_48.1.TAAR.1R.328.7tm_1.exons1.scaffold_37|arrow.Notolabrus_celidotus";
scaffold_37|arrow	blast_hit	exon	279555	280538	.	+	.	gene_id "XPLOC_49"; transcript_id "XPLOC_49"; exon_number "1"; gene_name "XPLOC_49.1.TAAR.1R.328.7tm_1.exons1.scaffold_37|arrow.Notolabrus_celidotus";
scaffold_37|arrow	blast_hit	exon	289510	290493	.	+	.	gene_id "XPLOC_51"; transcript_id "XPLOC_51"; exon_number "1"; gene_name "XPLOC_51.1.TAAR.1R.328.7tm_1.exons1.scaffold_37|arrow.Notolabrus_celidotus";
scaffold_37|arrow	blast_hit	exon	294687	295670	.	+	.	gene_id "XPLOC_52"; transcript_id "XPLOC_52"; exon_number "1"; gene_name "XPLOC_52.1.TAAR.1R.328.7tm_1.exons1.scaffold_37|arrow.Notolabrus_celidotus";
scaffold_37|arrow	blast_hit	exon	308752	309765	.	+	.	gene_id "XPLOC_53"; transcript_id "XPLOC_53"; exon_number "1"; gene_name "XPLOC_53.1.TAAR.1R.338.7tm_1.exons1.scaffold_37|arrow.Notolabrus_celidotus";
scaffold_37|arrow	blast_hit	exon	320167	321159	.	+	.	gene_id "XPLOC_54"; transcript_id "XPLOC_54"; exon_number "1"; gene_name "XPLOC_54.1.TAAR.1R.331.7tm_1.exons1.scaffold_37|arrow.Notolabrus_celidotus";
scaffold_37|arrow	blast_hit	exon	325340	326326	.	+	.	gene_id "XPLOC_55"; transcript_id "XPLOC_55"; exon_number "1"; gene_name "XPLOC_55.1.TAAR.1R.329.7tm_1.exons1.scaffold_37|arrow.Notolabrus_celidotus";
scaffold_37|arrow	blast_hit	exon	329598	330584	.	+	.	gene_id "XPLOC_56"; transcript_id "XPLOC_56"; exon_number "1"; gene_name "XPLOC_56.1.TAAR.1R.329.7tm_1.exons1.scaffold_37|arrow.Notolabrus_celidotus";
scaffold_37|arrow	blast_hit	exon	335041	336024	.	-	.	gene_id "XPLOC_57"; transcript_id "XPLOC_57"; exon_number "1"; gene_name "XPLOC_57.1.TAAR.1R.328.7tm_1.exons1.scaffold_37|arrow.Notolabrus_celidotus";
scaffold_37|arrow	blast_hit	exon	348674	349657	.	-	.	gene_id "XPLOC_58"; transcript_id "XPLOC_58"; exon_number "1"; gene_name "XPLOC_58.1.TAAR.1R.328.7tm_1.exons1.scaffold_37|arrow.Notolabrus_celidotus";
scaffold_37|arrow	blast_hit	exon	362094	363077	.	-	.	gene_id "XPLOC_59"; transcript_id "XPLOC_59"; exon_number "1"; gene_name "XPLOC_59.1.TAAR.1R.328.7tm_1.exons1.scaffold_37|arrow.Notolabrus_celidotus";
scaffold_37|arrow	blast_hit	exon	367726	368709	.	-	.	gene_id "XPLOC_60"; transcript_id "XPLOC_60"; exon_number "1"; gene_name "XPLOC_60.1.TAAR.1R.328.7tm_1.exons1.scaffold_37|arrow.Notolabrus_celidotus";
scaffold_44|arrow	blast_hit	exon	1681721	1682653	.	-	.	gene_id "XPLOC_61"; transcript_id "XPLOC_61"; exon_number "1"; gene_name "XPLOC_61.1.TAAR.1R.311.7tm_1.exons1.scaffold_44|arrow.Notolabrus_celidotus";
scaffold_50|arrow	blast_hit	exon	1162046	1162219	.	+	.	gene_id "XPLOC_62"; transcript_id "XPLOC_62"; exon_number "1"; gene_name "XPLOC_62.1.TAAR.1R.324.7tm_1.exons2.scaffold_50|arrow.Notolabrus_celidotus";
scaffold_50|arrow	blast_hit	exon	1162312	1163109	.	+	.	gene_id "XPLOC_62"; transcript_id "XPLOC_62"; exon_number "2"; gene_name "XPLOC_62.1.TAAR.1R.324.7tm_1.exons2.scaffold_50|arrow.Notolabrus_celidotus";
scaffold_50|arrow	blast_hit	exon	1169142	1169954	.	-	.	gene_id "XPLOC_63"; transcript_id "XPLOC_63"; exon_number "1"; gene_name "XPLOC_63.1.TAAR.1R.329.7tm_1.exons2.scaffold_50|arrow.Notolabrus_celidotus";
scaffold_50|arrow	blast_hit	exon	1170031	1170204	.	-	.	gene_id "XPLOC_63"; transcript_id "XPLOC_63"; exon_number "2"; gene_name "XPLOC_63.1.TAAR.1R.329.7tm_1.exons2.scaffold_50|arrow.Notolabrus_celidotus";
scaffold_50|arrow	blast_hit	exon	1174216	1175025	.	-	.	gene_id "XPLOC_64"; transcript_id "XPLOC_64"; exon_number "1"; gene_name "XPLOC_64.1.TAAR.1R.325.7tm_1.exons2.scaffold_50|arrow.Notolabrus_celidotus";
scaffold_50|arrow	blast_hit	exon	1175106	1175270	.	-	.	gene_id "XPLOC_64"; transcript_id "XPLOC_64"; exon_number "2"; gene_name "XPLOC_64.1.TAAR.1R.325.7tm_1.exons2.scaffold_50|arrow.Notolabrus_celidotus";
scaffold_50|arrow	blast_hit	exon	1196245	1197330	.	-	.	gene_id "XPLOC_65"; transcript_id "XPLOC_65"; exon_number "1"; gene_name "XPLOC_65.1.TAAR.1R.276.7tm_1.exons1.scaffold_50|arrow.Notolabrus_celidotus";
scaffold_50|arrow	blast_hit	exon	1206556	1206723	.	+	.	gene_id "XPLOC_67"; transcript_id "XPLOC_67"; exon_number "1"; gene_name "XPLOC_67.1.TAAR.1R.329.7tm_1.exons2.scaffold_50|arrow.Notolabrus_celidotus";
scaffold_50|arrow	blast_hit	exon	1206914	1207732	.	+	.	gene_id "XPLOC_67"; transcript_id "XPLOC_67"; exon_number "2"; gene_name "XPLOC_67.1.TAAR.1R.329.7tm_1.exons2.scaffold_50|arrow.Notolabrus_celidotus";
scaffold_17|arrow	blast_hit	exon	17846642	17847571	.	+	.	gene_id "XPLOC_1"; transcript_id "XPLOC_1"; exon_number "1"; gene_name "XPLOC_1.1.Ora.1R.310.7tm_1.exons1.scaffold_17|arrow.Notolabrus_celidotus";
scaffold_4|arrow	blast_hit	exon	7743377	7744369	.	-	.	gene_id "XPLOC_4"; transcript_id "XPLOC_4"; exon_number "1"; gene_name "XPLOC_4.1.Ora.1R.331.7tm_1.exons1.scaffold_4|arrow.Notolabrus_celidotus";
scaffold_4|arrow	blast_hit	exon	19679622	19680527	.	-	.	gene_id "XPLOC_5"; transcript_id "XPLOC_5"; exon_number "1"; gene_name "XPLOC_5.1.Ora.1R.302.V1R.exons1.scaffold_4|arrow.Notolabrus_celidotus";
scaffold_4|arrow	blast_hit	exon	19689523	19690461	.	+	.	gene_id "XPLOC_6"; transcript_id "XPLOC_6"; exon_number "1"; gene_name "XPLOC_6.1.Ora.1R.313.V1R.exons1.scaffold_4|arrow.Notolabrus_celidotus";
scaffold_20|arrow	blast_hit	exon	17755284	17756396	.	-	.	gene_id "XPLOC_92"; transcript_id "XPLOC_92"; exon_number "1"; gene_name "XPLOC_92.1.OlfC.1R.700.7tm_3.exons6.scaffold_20|arrow.Notolabrus_celidotus";
scaffold_20|arrow	blast_hit	exon	17756504	17756728	.	-	.	gene_id "XPLOC_92"; transcript_id "XPLOC_92"; exon_number "2"; gene_name "XPLOC_92.1.OlfC.1R.700.7tm_3.exons6.scaffold_20|arrow.Notolabrus_celidotus";
scaffold_20|arrow	blast_hit	exon	17757773	17758051	.	-	.	gene_id "XPLOC_92"; transcript_id "XPLOC_92"; exon_number "3"; gene_name "XPLOC_92.1.OlfC.1R.700.7tm_3.exons6.scaffold_20|arrow.Notolabrus_celidotus";
scaffold_20|arrow	blast_hit	exon	17758123	17758341	.	-	.	gene_id "XPLOC_92"; transcript_id "XPLOC_92"; exon_number "4"; gene_name "XPLOC_92.1.OlfC.1R.700.7tm_3.exons6.scaffold_20|arrow.Notolabrus_celidotus";
scaffold_20|arrow	blast_hit	exon	17758596	17759108	.	-	.	gene_id "XPLOC_92"; transcript_id "XPLOC_92"; exon_number "5"; gene_name "XPLOC_92.1.OlfC.1R.700.7tm_3.exons6.scaffold_20|arrow.Notolabrus_celidotus";
scaffold_20|arrow	blast_hit	exon	17759183	17759830	.	-	.	gene_id "XPLOC_92"; transcript_id "XPLOC_92"; exon_number "6"; gene_name "XPLOC_92.1.OlfC.1R.700.7tm_3.exons6.scaffold_20|arrow.Notolabrus_celidotus";
scaffold_20|arrow	blast_hit	exon	17777620	17778516	.	-	.	gene_id "XPLOC_95"; transcript_id "XPLOC_95"; exon_number "1"; gene_name "XPLOC_95.1.OlfC.1R.800.ANF_receptor.exons8.scaffold_20|arrow.Notolabrus_celidotus";
scaffold_20|arrow	blast_hit	exon	17778617	17778733	.	-	.	gene_id "XPLOC_95"; transcript_id "XPLOC_95"; exon_number "2"; gene_name "XPLOC_95.1.OlfC.1R.800.ANF_receptor.exons8.scaffold_20|arrow.Notolabrus_celidotus";
scaffold_20|arrow	blast_hit	exon	17779707	17779949	.	-	.	gene_id "XPLOC_95"; transcript_id "XPLOC_95"; exon_number "3"; gene_name "XPLOC_95.1.OlfC.1R.800.ANF_receptor.exons8.scaffold_20|arrow.Notolabrus_celidotus";
scaffold_20|arrow	blast_hit	exon	17781125	17781403	.	-	.	gene_id "XPLOC_95"; transcript_id "XPLOC_95"; exon_number "4"; gene_name "XPLOC_95.1.OlfC.1R.800.ANF_receptor.exons8.scaffold_20|arrow.Notolabrus_celidotus";
scaffold_20|arrow	blast_hit	exon	17781475	17781693	.	-	.	gene_id "XPLOC_95"; transcript_id "XPLOC_95"; exon_number "5"; gene_name "XPLOC_95.1.OlfC.1R.800.ANF_receptor.exons8.scaffold_20|arrow.Notolabrus_celidotus";
scaffold_20|arrow	blast_hit	exon	17781881	17782153	.	-	.	gene_id "XPLOC_95"; transcript_id "XPLOC_95"; exon_number "6"; gene_name "XPLOC_95.1.OlfC.1R.800.ANF_receptor.exons8.scaffold_20|arrow.Notolabrus_celidotus";
scaffold_20|arrow	blast_hit	exon	17782300	17782392	.	-	.	gene_id "XPLOC_95"; transcript_id "XPLOC_95"; exon_number "7"; gene_name "XPLOC_95.1.OlfC.1R.800.ANF_receptor.exons8.scaffold_20|arrow.Notolabrus_celidotus";
scaffold_20|arrow	blast_hit	exon	17782478	17783125	.	-	.	gene_id "XPLOC_95"; transcript_id "XPLOC_95"; exon_number "8"; gene_name "XPLOC_95.1.OlfC.1R.800.ANF_receptor.exons8.scaffold_20|arrow.Notolabrus_celidotus";
scaffold_20|arrow	blast_hit	exon	17811847	17812959	.	-	.	gene_id "XPLOC_101"; transcript_id "XPLOC_101"; exon_number "1"; gene_name "XPLOC_101.1.OlfC.1R.764.7tm_3.exons5.scaffold_20|arrow.Notolabrus_celidotus";
scaffold_20|arrow	blast_hit	exon	17813067	17813291	.	-	.	gene_id "XPLOC_101"; transcript_id "XPLOC_101"; exon_number "2"; gene_name "XPLOC_101.1.OlfC.1R.764.7tm_3.exons5.scaffold_20|arrow.Notolabrus_celidotus";
scaffold_20|arrow	blast_hit	exon	17813943	17814254	.	-	.	gene_id "XPLOC_101"; transcript_id "XPLOC_101"; exon_number "3"; gene_name "XPLOC_101.1.OlfC.1R.764.7tm_3.exons5.scaffold_20|arrow.Notolabrus_celidotus";
scaffold_20|arrow	blast_hit	exon	17814326	17814544	.	-	.	gene_id "XPLOC_101"; transcript_id "XPLOC_101"; exon_number "4"; gene_name "XPLOC_101.1.OlfC.1R.764.7tm_3.exons5.scaffold_20|arrow.Notolabrus_celidotus";
scaffold_20|arrow	blast_hit	exon	17815278	17816069	.	-	.	gene_id "XPLOC_101"; transcript_id "XPLOC_101"; exon_number "5"; gene_name "XPLOC_101.1.OlfC.1R.764.7tm_3.exons5.scaffold_20|arrow.Notolabrus_celidotus";
scaffold_20|arrow	blast_hit	exon	17817264	17818160	.	-	.	gene_id "XPLOC_102"; transcript_id "XPLOC_102"; exon_number "1"; gene_name "XPLOC_102.1.OlfC.1R.792.ANF_receptor.exons8.scaffold_20|arrow.Notolabrus_celidotus";
scaffold_20|arrow	blast_hit	exon	17818261	17818377	.	-	.	gene_id "XPLOC_102"; transcript_id "XPLOC_102"; exon_number "2"; gene_name "XPLOC_102.1.OlfC.1R.792.ANF_receptor.exons8.scaffold_20|arrow.Notolabrus_celidotus";
scaffold_20|arrow	blast_hit	exon	17826586	17826807	.	-	.	gene_id "XPLOC_102"; transcript_id "XPLOC_102"; exon_number "3"; gene_name "XPLOC_102.1.OlfC.1R.792.ANF_receptor.exons8.scaffold_20|arrow.Notolabrus_celidotus";
scaffold_20|arrow	blast_hit	exon	17827424	17827702	.	-	.	gene_id "XPLOC_102"; transcript_id "XPLOC_102"; exon_number "4"; gene_name "XPLOC_102.1.OlfC.1R.792.ANF_receptor.exons8.scaffold_20|arrow.Notolabrus_celidotus";
scaffold_20|arrow	blast_hit	exon	17827774	17827992	.	-	.	gene_id "XPLOC_102"; transcript_id "XPLOC_102"; exon_number "5"; gene_name "XPLOC_102.1.OlfC.1R.792.ANF_receptor.exons8.scaffold_20|arrow.Notolabrus_celidotus";
scaffold_20|arrow	blast_hit	exon	17828214	17828486	.	-	.	gene_id "XPLOC_102"; transcript_id "XPLOC_102"; exon_number "6"; gene_name "XPLOC_102.1.OlfC.1R.792.ANF_receptor.exons8.scaffold_20|arrow.Notolabrus_celidotus";
scaffold_20|arrow	blast_hit	exon	17828641	17828733	.	-	.	gene_id "XPLOC_102"; transcript_id "XPLOC_102"; exon_number "7"; gene_name "XPLOC_102.1.OlfC.1R.792.ANF_receptor.exons8.scaffold_20|arrow.Notolabrus_celidotus";
scaffold_20|arrow	blast_hit	exon	17828822	17829466	.	-	.	gene_id "XPLOC_102"; transcript_id "XPLOC_102"; exon_number "8"; gene_name "XPLOC_102.1.OlfC.1R.792.ANF_receptor.exons8.scaffold_20|arrow.Notolabrus_celidotus";
scaffold_20|arrow	blast_hit	exon	17832248	17833360	.	-	.	gene_id "XPLOC_103"; transcript_id "XPLOC_103"; exon_number "1"; gene_name "XPLOC_103.1.OlfC.1R.700.7tm_3.exons6.scaffold_20|arrow.Notolabrus_celidotus";
scaffold_20|arrow	blast_hit	exon	17833468	17833692	.	-	.	gene_id "XPLOC_103"; transcript_id "XPLOC_103"; exon_number "2"; gene_name "XPLOC_103.1.OlfC.1R.700.7tm_3.exons6.scaffold_20|arrow.Notolabrus_celidotus";
scaffold_20|arrow	blast_hit	exon	17834305	17834583	.	-	.	gene_id "XPLOC_103"; transcript_id "XPLOC_103"; exon_number "3"; gene_name "XPLOC_103.1.OlfC.1R.700.7tm_3.exons6.scaffold_20|arrow.Notolabrus_celidotus";
scaffold_20|arrow	blast_hit	exon	17834655	17834873	.	-	.	gene_id "XPLOC_103"; transcript_id "XPLOC_103"; exon_number "4"; gene_name "XPLOC_103.1.OlfC.1R.700.7tm_3.exons6.scaffold_20|arrow.Notolabrus_celidotus";
scaffold_20|arrow	blast_hit	exon	17835041	17835553	.	-	.	gene_id "XPLOC_103"; transcript_id "XPLOC_103"; exon_number "5"; gene_name "XPLOC_103.1.OlfC.1R.700.7tm_3.exons6.scaffold_20|arrow.Notolabrus_celidotus";
scaffold_20|arrow	blast_hit	exon	17835642	17836286	.	-	.	gene_id "XPLOC_103"; transcript_id "XPLOC_103"; exon_number "6"; gene_name "XPLOC_103.1.OlfC.1R.700.7tm_3.exons6.scaffold_20|arrow.Notolabrus_celidotus";
scaffold_20|arrow	blast_hit	exon	17860955	17861575	.	-	.	gene_id "XPLOC_108"; transcript_id "XPLOC_108"; exon_number "1"; gene_name "XPLOC_108.1.OlfC.1R.745.ANF_receptor.exons7.scaffold_20|arrow.Notolabrus_celidotus";
scaffold_20|arrow	blast_hit	exon	17861637	17861858	.	-	.	gene_id "XPLOC_108"; transcript_id "XPLOC_108"; exon_number "2"; gene_name "XPLOC_108.1.OlfC.1R.745.ANF_receptor.exons7.scaffold_20|arrow.Notolabrus_celidotus";
scaffold_20|arrow	blast_hit	exon	17862718	17862846	.	-	.	gene_id "XPLOC_108"; transcript_id "XPLOC_108"; exon_number "3"; gene_name "XPLOC_108.1.OlfC.1R.745.ANF_receptor.exons7.scaffold_20|arrow.Notolabrus_celidotus";
scaffold_20|arrow	blast_hit	exon	17862939	17863109	.	-	.	gene_id "XPLOC_108"; transcript_id "XPLOC_108"; exon_number "4"; gene_name "XPLOC_108.1.OlfC.1R.745.ANF_receptor.exons7.scaffold_20|arrow.Notolabrus_celidotus";
scaffold_20|arrow	blast_hit	exon	17863283	17864110	.	-	.	gene_id "XPLOC_108"; transcript_id "XPLOC_108"; exon_number "5"; gene_name "XPLOC_108.1.OlfC.1R.745.ANF_receptor.exons7.scaffold_20|arrow.Notolabrus_celidotus";
scaffold_20|arrow	blast_hit	exon	17864652	17864948	.	-	.	gene_id "XPLOC_108"; transcript_id "XPLOC_108"; exon_number "6"; gene_name "XPLOC_108.1.OlfC.1R.745.ANF_receptor.exons7.scaffold_20|arrow.Notolabrus_celidotus";
scaffold_20|arrow	blast_hit	exon	17865073	17865282	.	-	.	gene_id "XPLOC_108"; transcript_id "XPLOC_108"; exon_number "7"; gene_name "XPLOC_108.1.OlfC.1R.745.ANF_receptor.exons7.scaffold_20|arrow.Notolabrus_celidotus";
scaffold_20|arrow	blast_hit	exon	17895084	17895986	.	-	.	gene_id "XPLOC_115"; transcript_id "XPLOC_115"; exon_number "1"; gene_name "XPLOC_115.1.OlfC.1R.808.ANF_receptor.exons5.scaffold_20|arrow.Notolabrus_celidotus";
scaffold_20|arrow	blast_hit	exon	17896190	17896351	.	-	.	gene_id "XPLOC_115"; transcript_id "XPLOC_115"; exon_number "2"; gene_name "XPLOC_115.1.OlfC.1R.808.ANF_receptor.exons5.scaffold_20|arrow.Notolabrus_celidotus";
scaffold_20|arrow	blast_hit	exon	17896730	17897599	.	-	.	gene_id "XPLOC_115"; transcript_id "XPLOC_115"; exon_number "3"; gene_name "XPLOC_115.1.OlfC.1R.808.ANF_receptor.exons5.scaffold_20|arrow.Notolabrus_celidotus";
scaffold_20|arrow	blast_hit	exon	17897706	17897993	.	-	.	gene_id "XPLOC_115"; transcript_id "XPLOC_115"; exon_number "4"; gene_name "XPLOC_115.1.OlfC.1R.808.ANF_receptor.exons5.scaffold_20|arrow.Notolabrus_celidotus";
scaffold_20|arrow	blast_hit	exon	17898112	17898312	.	-	.	gene_id "XPLOC_115"; transcript_id "XPLOC_115"; exon_number "5"; gene_name "XPLOC_115.1.OlfC.1R.808.ANF_receptor.exons5.scaffold_20|arrow.Notolabrus_celidotus";
scaffold_20|arrow	blast_hit	exon	17911747	17912643	.	-	.	gene_id "XPLOC_117"; transcript_id "XPLOC_117"; exon_number "1"; gene_name "XPLOC_117.1.OlfC.1R.728.ANF_receptor.exons4.scaffold_20|arrow.Notolabrus_celidotus";
scaffold_20|arrow	blast_hit	exon	17912847	17913008	.	-	.	gene_id "XPLOC_117"; transcript_id "XPLOC_117"; exon_number "2"; gene_name "XPLOC_117.1.OlfC.1R.728.ANF_receptor.exons4.scaffold_20|arrow.Notolabrus_celidotus";
scaffold_20|arrow	blast_hit	exon	17913387	17914256	.	-	.	gene_id "XPLOC_117"; transcript_id "XPLOC_117"; exon_number "3"; gene_name "XPLOC_117.1.OlfC.1R.728.ANF_receptor.exons4.scaffold_20|arrow.Notolabrus_celidotus";
scaffold_20|arrow	blast_hit	exon	17914363	17914968	.	-	.	gene_id "XPLOC_117"; transcript_id "XPLOC_117"; exon_number "4"; gene_name "XPLOC_117.1.OlfC.1R.728.ANF_receptor.exons4.scaffold_20|arrow.Notolabrus_celidotus";
scaffold_20|arrow	blast_hit	exon	17924639	17925541	.	-	.	gene_id "XPLOC_120"; transcript_id "XPLOC_120"; exon_number "1"; gene_name "XPLOC_120.1.OlfC.1R.717.ANF_receptor.exons5.scaffold_20|arrow.Notolabrus_celidotus";
scaffold_20|arrow	blast_hit	exon	17925741	17925869	.	-	.	gene_id "XPLOC_120"; transcript_id "XPLOC_120"; exon_number "2"; gene_name "XPLOC_120.1.OlfC.1R.717.ANF_receptor.exons5.scaffold_20|arrow.Notolabrus_celidotus";
scaffold_20|arrow	blast_hit	exon	17926290	17927153	.	-	.	gene_id "XPLOC_120"; transcript_id "XPLOC_120"; exon_number "3"; gene_name "XPLOC_120.1.OlfC.1R.717.ANF_receptor.exons5.scaffold_20|arrow.Notolabrus_celidotus";
scaffold_20|arrow	blast_hit	exon	17927260	17927547	.	-	.	gene_id "XPLOC_120"; transcript_id "XPLOC_120"; exon_number "4"; gene_name "XPLOC_120.1.OlfC.1R.717.ANF_receptor.exons5.scaffold_20|arrow.Notolabrus_celidotus";
scaffold_20|arrow	blast_hit	exon	17927657	17927866	.	-	.	gene_id "XPLOC_120"; transcript_id "XPLOC_120"; exon_number "5"; gene_name "XPLOC_120.1.OlfC.1R.717.ANF_receptor.exons5.scaffold_20|arrow.Notolabrus_celidotus";
scaffold_20|arrow	blast_hit	exon	17930487	17931383	.	-	.	gene_id "XPLOC_121"; transcript_id "XPLOC_121"; exon_number "1"; gene_name "XPLOC_121.1.OlfC.1R.715.ANF_receptor.exons5.scaffold_20|arrow.Notolabrus_celidotus";
scaffold_20|arrow	blast_hit	exon	17931584	17931712	.	-	.	gene_id "XPLOC_121"; transcript_id "XPLOC_121"; exon_number "2"; gene_name "XPLOC_121.1.OlfC.1R.715.ANF_receptor.exons5.scaffold_20|arrow.Notolabrus_celidotus";
scaffold_20|arrow	blast_hit	exon	17932133	17932996	.	-	.	gene_id "XPLOC_121"; transcript_id "XPLOC_121"; exon_number "3"; gene_name "XPLOC_121.1.OlfC.1R.715.ANF_receptor.exons5.scaffold_20|arrow.Notolabrus_celidotus";
scaffold_20|arrow	blast_hit	exon	17933103	17933390	.	-	.	gene_id "XPLOC_121"; transcript_id "XPLOC_121"; exon_number "4"; gene_name "XPLOC_121.1.OlfC.1R.715.ANF_receptor.exons5.scaffold_20|arrow.Notolabrus_celidotus";
scaffold_20|arrow	blast_hit	exon	17933498	17933707	.	-	.	gene_id "XPLOC_121"; transcript_id "XPLOC_121"; exon_number "5"; gene_name "XPLOC_121.1.OlfC.1R.715.ANF_receptor.exons5.scaffold_20|arrow.Notolabrus_celidotus";
scaffold_20|arrow	blast_hit	exon	17935545	17936447	.	-	.	gene_id "XPLOC_122"; transcript_id "XPLOC_122"; exon_number "1"; gene_name "XPLOC_122.1.OlfC.1R.806.ANF_receptor.exons5.scaffold_20|arrow.Notolabrus_celidotus";
scaffold_20|arrow	blast_hit	exon	17936651	17936812	.	-	.	gene_id "XPLOC_122"; transcript_id "XPLOC_122"; exon_number "2"; gene_name "XPLOC_122.1.OlfC.1R.806.ANF_receptor.exons5.scaffold_20|arrow.Notolabrus_celidotus";
scaffold_20|arrow	blast_hit	exon	17937197	17938060	.	-	.	gene_id "XPLOC_122"; transcript_id "XPLOC_122"; exon_number "3"; gene_name "XPLOC_122.1.OlfC.1R.806.ANF_receptor.exons5.scaffold_20|arrow.Notolabrus_celidotus";
scaffold_20|arrow	blast_hit	exon	17938167	17938454	.	-	.	gene_id "XPLOC_122"; transcript_id "XPLOC_122"; exon_number "4"; gene_name "XPLOC_122.1.OlfC.1R.806.ANF_receptor.exons5.scaffold_20|arrow.Notolabrus_celidotus";
scaffold_20|arrow	blast_hit	exon	17938571	17938771	.	-	.	gene_id "XPLOC_122"; transcript_id "XPLOC_122"; exon_number "5"; gene_name "XPLOC_122.1.OlfC.1R.806.ANF_receptor.exons5.scaffold_20|arrow.Notolabrus_celidotus";
scaffold_20|arrow	blast_hit	exon	17943694	17944590	.	-	.	gene_id "XPLOC_123"; transcript_id "XPLOC_123"; exon_number "1"; gene_name "XPLOC_123.1.OlfC.1R.724.ANF_receptor.exons4.scaffold_20|arrow.Notolabrus_celidotus";
scaffold_20|arrow	blast_hit	exon	17944793	17944954	.	-	.	gene_id "XPLOC_123"; transcript_id "XPLOC_123"; exon_number "2"; gene_name "XPLOC_123.1.OlfC.1R.724.ANF_receptor.exons4.scaffold_20|arrow.Notolabrus_celidotus";
scaffold_20|arrow	blast_hit	exon	17945339	17946196	.	-	.	gene_id "XPLOC_123"; transcript_id "XPLOC_123"; exon_number "3"; gene_name "XPLOC_123.1.OlfC.1R.724.ANF_receptor.exons4.scaffold_20|arrow.Notolabrus_celidotus";
scaffold_20|arrow	blast_hit	exon	17946303	17946908	.	-	.	gene_id "XPLOC_123"; transcript_id "XPLOC_123"; exon_number "4"; gene_name "XPLOC_123.1.OlfC.1R.724.ANF_receptor.exons4.scaffold_20|arrow.Notolabrus_celidotus";
scaffold_20|arrow	blast_hit	exon	17956305	17957207	.	-	.	gene_id "XPLOC_125"; transcript_id "XPLOC_125"; exon_number "1"; gene_name "XPLOC_125.1.OlfC.1R.717.ANF_receptor.exons5.scaffold_20|arrow.Notolabrus_celidotus";
scaffold_20|arrow	blast_hit	exon	17957407	17957535	.	-	.	gene_id "XPLOC_125"; transcript_id "XPLOC_125"; exon_number "2"; gene_name "XPLOC_125.1.OlfC.1R.717.ANF_receptor.exons5.scaffold_20|arrow.Notolabrus_celidotus";
scaffold_20|arrow	blast_hit	exon	17957955	17958818	.	-	.	gene_id "XPLOC_125"; transcript_id "XPLOC_125"; exon_number "3"; gene_name "XPLOC_125.1.OlfC.1R.717.ANF_receptor.exons5.scaffold_20|arrow.Notolabrus_celidotus";
scaffold_20|arrow	blast_hit	exon	17958925	17959212	.	-	.	gene_id "XPLOC_125"; transcript_id "XPLOC_125"; exon_number "4"; gene_name "XPLOC_125.1.OlfC.1R.717.ANF_receptor.exons5.scaffold_20|arrow.Notolabrus_celidotus";
scaffold_20|arrow	blast_hit	exon	17959326	17959535	.	-	.	gene_id "XPLOC_125"; transcript_id "XPLOC_125"; exon_number "5"; gene_name "XPLOC_125.1.OlfC.1R.717.ANF_receptor.exons5.scaffold_20|arrow.Notolabrus_celidotus";
scaffold_20|arrow	blast_hit	exon	17962959	17963861	.	-	.	gene_id "XPLOC_126"; transcript_id "XPLOC_126"; exon_number "1"; gene_name "XPLOC_126.1.OlfC.1R.752.ANF_receptor.exons4.scaffold_20|arrow.Notolabrus_celidotus";
scaffold_20|arrow	blast_hit	exon	17964610	17965473	.	-	.	gene_id "XPLOC_126"; transcript_id "XPLOC_126"; exon_number "2"; gene_name "XPLOC_126.1.OlfC.1R.752.ANF_receptor.exons4.scaffold_20|arrow.Notolabrus_celidotus";
scaffold_20|arrow	blast_hit	exon	17965580	17965867	.	-	.	gene_id "XPLOC_126"; transcript_id "XPLOC_126"; exon_number "3"; gene_name "XPLOC_126.1.OlfC.1R.752.ANF_receptor.exons4.scaffold_20|arrow.Notolabrus_celidotus";
scaffold_20|arrow	blast_hit	exon	17965986	17966186	.	-	.	gene_id "XPLOC_126"; transcript_id "XPLOC_126"; exon_number "4"; gene_name "XPLOC_126.1.OlfC.1R.752.ANF_receptor.exons4.scaffold_20|arrow.Notolabrus_celidotus";
scaffold_20|arrow	blast_hit	exon	17972956	17973858	.	-	.	gene_id "XPLOC_127"; transcript_id "XPLOC_127"; exon_number "1"; gene_name "XPLOC_127.1.OlfC.1R.754.ANF_receptor.exons4.scaffold_20|arrow.Notolabrus_celidotus";
scaffold_20|arrow	blast_hit	exon	17974602	17975471	.	-	.	gene_id "XPLOC_127"; transcript_id "XPLOC_127"; exon_number "2"; gene_name "XPLOC_127.1.OlfC.1R.754.ANF_receptor.exons4.scaffold_20|arrow.Notolabrus_celidotus";
scaffold_20|arrow	blast_hit	exon	17975578	17975865	.	-	.	gene_id "XPLOC_127"; transcript_id "XPLOC_127"; exon_number "3"; gene_name "XPLOC_127.1.OlfC.1R.754.ANF_receptor.exons4.scaffold_20|arrow.Notolabrus_celidotus";
scaffold_20|arrow	blast_hit	exon	17975982	17976182	.	-	.	gene_id "XPLOC_127"; transcript_id "XPLOC_127"; exon_number "4"; gene_name "XPLOC_127.1.OlfC.1R.754.ANF_receptor.exons4.scaffold_20|arrow.Notolabrus_celidotus";
scaffold_8|arrow	blast_hit	exon	22164891	22164965	.	+	.	gene_id "XPLOC_233"; transcript_id "XPLOC_233"; exon_number "1"; gene_name "XPLOC_233.1.OlfC.1R.856.ANF_receptor.exons5.scaffold_8|arrow.Notolabrus_celidotus";
scaffold_8|arrow	blast_hit	exon	22166459	22166758	.	+	.	gene_id "XPLOC_233"; transcript_id "XPLOC_233"; exon_number "2"; gene_name "XPLOC_233.1.OlfC.1R.856.ANF_receptor.exons5.scaffold_8|arrow.Notolabrus_celidotus";
scaffold_8|arrow	blast_hit	exon	22167524	22168333	.	+	.	gene_id "XPLOC_233"; transcript_id "XPLOC_233"; exon_number "3"; gene_name "XPLOC_233.1.OlfC.1R.856.ANF_receptor.exons5.scaffold_8|arrow.Notolabrus_celidotus";
scaffold_8|arrow	blast_hit	exon	22168612	22168758	.	+	.	gene_id "XPLOC_233"; transcript_id "XPLOC_233"; exon_number "4"; gene_name "XPLOC_233.1.OlfC.1R.856.ANF_receptor.exons5.scaffold_8|arrow.Notolabrus_celidotus";
scaffold_8|arrow	blast_hit	exon	22169286	22170521	.	+	.	gene_id "XPLOC_233"; transcript_id "XPLOC_233"; exon_number "5"; gene_name "XPLOC_233.1.OlfC.1R.856.ANF_receptor.exons5.scaffold_8|arrow.Notolabrus_celidotus";
```
