## Supplementary Data 1 for "Expanded olfactory system in fishes capable of terrestrial exploration": Oncorhynchus_gorbuscha.OLF_genes.gff

```
CM029848.1	exonerate:protein2genome:local	exon	73046150	73047052	.	+	.	gene_id "LOCXPOR1.105.HIT1"; transcript_id "LOCXPOR1.105.HIT1.transcript"; gene_name "LOCXPOR1.105.HIT1.OR.2R.301.7tm_1.exons1.CM029848.1.Oncorhynchus_gorbuscha";
CM029848.1	exonerate:protein2genome:local	exon	74669330	74670238	.	-	.	gene_id "LOCXPOR2.123.HIT1"; transcript_id "LOCXPOR2.123.HIT1.transcript"; gene_name "LOCXPOR2.123.HIT1.OR.2R.303.7tm_4.exons1.CM029848.1.Oncorhynchus_gorbuscha";
CM029848.1	exonerate:protein2genome:local	exon	75847784	75848707	.	+	.	gene_id "LOCXPOR3.134.HIT1"; transcript_id "LOCXPOR3.134.HIT1.transcript"; gene_name "LOCXPOR3.134.HIT1.OR.2R.308.7tm_4.exons1.CM029848.1.Oncorhynchus_gorbuscha";
CM029848.1	exonerate:protein2genome:local	exon	75869992	75870894	.	+	.	gene_id "LOCXPOR4.145.HIT1"; transcript_id "LOCXPOR4.145.HIT1.transcript"; gene_name "LOCXPOR4.145.HIT1.OR.2R.301.7tm_4.exons1.CM029848.1.Oncorhynchus_gorbuscha";
CM029848.1	exonerate:protein2genome:local	exon	75883823	75884758	.	+	.	gene_id "LOCXPOR5.157.HIT1"; transcript_id "LOCXPOR5.157.HIT1.transcript"; gene_name "LOCXPOR5.157.HIT1.OR.2R.312.7tm_4.exons1.CM029848.1.Oncorhynchus_gorbuscha";
CM029848.1	exonerate:protein2genome:local	exon	75897983	75898657	.	-	.	gene_id "LOCXPOR7.207.HIT1"; transcript_id "LOCXPOR7.207.HIT1.transcript"; gene_name "LOCXPOR7.207.HIT1.OR.2R.284.7tm_4.exons2.CM029848.1.Oncorhynchus_gorbuscha";
CM029848.1	exonerate:protein2genome:local	exon	75898969	75899145	.	-	.	gene_id "LOCXPOR7.207.HIT1"; transcript_id "LOCXPOR7.207.HIT1.transcript"; gene_name "LOCXPOR7.207.HIT1.OR.2R.284.7tm_4.exons2.CM029848.1.Oncorhynchus_gorbuscha";
CM029848.1	exonerate:protein2genome:local	exon	75938184	75938858	.	-	.	gene_id "LOCXPOR7.106.HIT1"; transcript_id "LOCXPOR7.106.HIT1.transcript"; gene_name "LOCXPOR7.106.HIT1.OR.2R.284.7tm_4.exons2.CM029848.1.Oncorhynchus_gorbuscha";
CM029848.1	exonerate:protein2genome:local	exon	75939169	75939345	.	-	.	gene_id "LOCXPOR7.106.HIT1"; transcript_id "LOCXPOR7.106.HIT1.transcript"; gene_name "LOCXPOR7.106.HIT1.OR.2R.284.7tm_4.exons2.CM029848.1.Oncorhynchus_gorbuscha";
CM029848.1	exonerate:protein2genome:local	exon	107193776	107194313	.	-	.	gene_id "LOCXPOR8.112.HIT1"; transcript_id "LOCXPOR8.112.HIT1.transcript"; gene_name "LOCXPOR8.112.HIT1.OR.2R.318.7tm_4.exons3.CM029848.1.Oncorhynchus_gorbuscha";
CM029848.1	exonerate:protein2genome:local	exon	107194498	107194713	.	-	.	gene_id "LOCXPOR8.112.HIT1"; transcript_id "LOCXPOR8.112.HIT1.transcript"; gene_name "LOCXPOR8.112.HIT1.OR.2R.318.7tm_4.exons3.CM029848.1.Oncorhynchus_gorbuscha";
CM029848.1	exonerate:protein2genome:local	exon	107194921	107195120	.	-	.	gene_id "LOCXPOR8.112.HIT1"; transcript_id "LOCXPOR8.112.HIT1.transcript"; gene_name "LOCXPOR8.112.HIT1.OR.2R.318.7tm_4.exons3.CM029848.1.Oncorhynchus_gorbuscha";
CM029848.1	exonerate:protein2genome:local	exon	107210628	107210880	.	-	.	gene_id "LOCXPOR9.113.HIT1"; transcript_id "LOCXPOR9.113.HIT1.transcript"; gene_name "LOCXPOR9.113.HIT1.OR.2R.329.7tm_4.exons6.CM029848.1.Oncorhynchus_gorbuscha";
CM029848.1	exonerate:protein2genome:local	exon	107211233	107211430	.	-	.	gene_id "LOCXPOR9.113.HIT1"; transcript_id "LOCXPOR9.113.HIT1.transcript"; gene_name "LOCXPOR9.113.HIT1.OR.2R.329.7tm_4.exons6.CM029848.1.Oncorhynchus_gorbuscha";
CM029848.1	exonerate:protein2genome:local	exon	107211878	107211994	.	-	.	gene_id "LOCXPOR9.113.HIT1"; transcript_id "LOCXPOR9.113.HIT1.transcript"; gene_name "LOCXPOR9.113.HIT1.OR.2R.329.7tm_4.exons6.CM029848.1.Oncorhynchus_gorbuscha";
CM029848.1	exonerate:protein2genome:local	exon	107212231	107212452	.	-	.	gene_id "LOCXPOR9.113.HIT1"; transcript_id "LOCXPOR9.113.HIT1.transcript"; gene_name "LOCXPOR9.113.HIT1.OR.2R.329.7tm_4.exons6.CM029848.1.Oncorhynchus_gorbuscha";
CM029848.1	exonerate:protein2genome:local	exon	107213239	107213291	.	-	.	gene_id "LOCXPOR9.113.HIT1"; transcript_id "LOCXPOR9.113.HIT1.transcript"; gene_name "LOCXPOR9.113.HIT1.OR.2R.329.7tm_4.exons6.CM029848.1.Oncorhynchus_gorbuscha";
CM029848.1	exonerate:protein2genome:local	exon	107213943	107214086	.	-	.	gene_id "LOCXPOR9.113.HIT1"; transcript_id "LOCXPOR9.113.HIT1.transcript"; gene_name "LOCXPOR9.113.HIT1.OR.2R.329.7tm_4.exons6.CM029848.1.Oncorhynchus_gorbuscha";
CM029848.1	exonerate:protein2genome:local	exon	107223632	107223884	.	-	.	gene_id "LOCXPOR10.115.HIT1"; transcript_id "LOCXPOR10.115.HIT1.transcript"; gene_name "LOCXPOR10.115.HIT1.OR.2R.329.7tm_4.exons6.CM029848.1.Oncorhynchus_gorbuscha";
CM029848.1	exonerate:protein2genome:local	exon	107224475	107224672	.	-	.	gene_id "LOCXPOR10.115.HIT1"; transcript_id "LOCXPOR10.115.HIT1.transcript"; gene_name "LOCXPOR10.115.HIT1.OR.2R.329.7tm_4.exons6.CM029848.1.Oncorhynchus_gorbuscha";
CM029848.1	exonerate:protein2genome:local	exon	107227516	107227632	.	-	.	gene_id "LOCXPOR10.115.HIT1"; transcript_id "LOCXPOR10.115.HIT1.transcript"; gene_name "LOCXPOR10.115.HIT1.OR.2R.329.7tm_4.exons6.CM029848.1.Oncorhynchus_gorbuscha";
CM029848.1	exonerate:protein2genome:local	exon	107228118	107228339	.	-	.	gene_id "LOCXPOR10.115.HIT1"; transcript_id "LOCXPOR10.115.HIT1.transcript"; gene_name "LOCXPOR10.115.HIT1.OR.2R.329.7tm_4.exons6.CM029848.1.Oncorhynchus_gorbuscha";
CM029848.1	exonerate:protein2genome:local	exon	107229904	107229956	.	-	.	gene_id "LOCXPOR10.115.HIT1"; transcript_id "LOCXPOR10.115.HIT1.transcript"; gene_name "LOCXPOR10.115.HIT1.OR.2R.329.7tm_4.exons6.CM029848.1.Oncorhynchus_gorbuscha";
CM029848.1	exonerate:protein2genome:local	exon	107230427	107230570	.	-	.	gene_id "LOCXPOR10.115.HIT1"; transcript_id "LOCXPOR10.115.HIT1.transcript"; gene_name "LOCXPOR10.115.HIT1.OR.2R.329.7tm_4.exons6.CM029848.1.Oncorhynchus_gorbuscha";
CM029848.1	exonerate:protein2genome:local	exon	107256890	107257103	.	+	.	gene_id "LOCXPOR11.116.HIT1"; transcript_id "LOCXPOR11.116.HIT1.transcript"; gene_name "LOCXPOR11.116.HIT1.OR.2R.304.7tm_4.exons6.CM029848.1.Oncorhynchus_gorbuscha";
CM029848.1	exonerate:protein2genome:local	exon	107258618	107258795	.	+	.	gene_id "LOCXPOR11.116.HIT1"; transcript_id "LOCXPOR11.116.HIT1.transcript"; gene_name "LOCXPOR11.116.HIT1.OR.2R.304.7tm_4.exons6.CM029848.1.Oncorhynchus_gorbuscha";
CM029848.1	exonerate:protein2genome:local	exon	107264131	107264233	.	+	.	gene_id "LOCXPOR11.116.HIT1"; transcript_id "LOCXPOR11.116.HIT1.transcript"; gene_name "LOCXPOR11.116.HIT1.OR.2R.304.7tm_4.exons6.CM029848.1.Oncorhynchus_gorbuscha";
CM029848.1	exonerate:protein2genome:local	exon	107268274	107268477	.	+	.	gene_id "LOCXPOR11.116.HIT1"; transcript_id "LOCXPOR11.116.HIT1.transcript"; gene_name "LOCXPOR11.116.HIT1.OR.2R.304.7tm_4.exons6.CM029848.1.Oncorhynchus_gorbuscha";
CM029848.1	exonerate:protein2genome:local	exon	107269934	107270082	.	+	.	gene_id "LOCXPOR11.116.HIT1"; transcript_id "LOCXPOR11.116.HIT1.transcript"; gene_name "LOCXPOR11.116.HIT1.OR.2R.304.7tm_4.exons6.CM029848.1.Oncorhynchus_gorbuscha";
CM029848.1	exonerate:protein2genome:local	exon	107270297	107270360	.	+	.	gene_id "LOCXPOR11.116.HIT1"; transcript_id "LOCXPOR11.116.HIT1.transcript"; gene_name "LOCXPOR11.116.HIT1.OR.2R.304.7tm_4.exons6.CM029848.1.Oncorhynchus_gorbuscha";
CM029849.1	exonerate:protein2genome:local	exon	32741985	32742965	.	-	.	gene_id "LOCXPOR12.119.HIT1"; transcript_id "LOCXPOR12.119.HIT1.transcript"; gene_name "LOCXPOR12.119.HIT1.OR.2R.327.7tm_1.exons1.CM029849.1.Oncorhynchus_gorbuscha";
CM029851.1	exonerate:protein2genome:local	exon	30857345	30858313	.	+	.	gene_id "LOCXPOR13.120.HIT1"; transcript_id "LOCXPOR13.120.HIT1.transcript"; gene_name "LOCXPOR13.120.HIT1.OR.2R.323.7tm_1.exons1.CM029851.1.Oncorhynchus_gorbuscha";
CM029851.1	exonerate:protein2genome:local	exon	30881532	30882542	.	+	.	gene_id "LOCXPOR14.121.HIT1"; transcript_id "LOCXPOR14.121.HIT1.transcript"; gene_name "LOCXPOR14.121.HIT1.OR.2R.337.7tm_1.exons1.CM029851.1.Oncorhynchus_gorbuscha";
CM029851.1	exonerate:protein2genome:local	exon	30888982	30889887	.	+	.	gene_id "LOCXPOR15.122.HIT1"; transcript_id "LOCXPOR15.122.HIT1.transcript"; gene_name "LOCXPOR15.122.HIT1.OR.2R.302.7tm_1.exons1.CM029851.1.Oncorhynchus_gorbuscha";
CM029856.1	exonerate:protein2genome:local	exon	9488121	9489062	.	+	.	gene_id "LOCXPOR16.124.HIT1"; transcript_id "LOCXPOR16.124.HIT1.transcript"; gene_name "LOCXPOR16.124.HIT1.OR.2R.314.7tm_1.exons1.CM029856.1.Oncorhynchus_gorbuscha";
CM029859.1	exonerate:protein2genome:local	exon	63386701	63387618	.	-	.	gene_id "LOCXPOR18.125.HIT1"; transcript_id "LOCXPOR18.125.HIT1.transcript"; gene_name "LOCXPOR18.125.HIT1.OR.2R.306.7tm_4.exons1.CM029859.1.Oncorhynchus_gorbuscha";
CM029859.1	exonerate:protein2genome:local	exon	63395956	63396873	.	-	.	gene_id "LOCXPOR18.126.HIT1"; transcript_id "LOCXPOR18.126.HIT1.transcript"; gene_name "LOCXPOR18.126.HIT1.OR.2R.306.7tm_4.exons1.CM029859.1.Oncorhynchus_gorbuscha";
CM029859.1	exonerate:protein2genome:local	exon	63413705	63414610	.	-	.	gene_id "LOCXPOR19.127.HIT1"; transcript_id "LOCXPOR19.127.HIT1.transcript"; gene_name "LOCXPOR19.127.HIT1.OR.2R.302.7tm_4.exons1.CM029859.1.Oncorhynchus_gorbuscha";
CM029859.1	exonerate:protein2genome:local	exon	63424813	63425718	.	-	.	gene_id "LOCXPOR20.130.HIT1"; transcript_id "LOCXPOR20.130.HIT1.transcript"; gene_name "LOCXPOR20.130.HIT1.OR.2R.302.7tm_4.exons1.CM029859.1.Oncorhynchus_gorbuscha";
CM029859.1	exonerate:protein2genome:local	exon	63433366	63434271	.	-	.	gene_id "LOCXPOR21.131.HIT1"; transcript_id "LOCXPOR21.131.HIT1.transcript"; gene_name "LOCXPOR21.131.HIT1.OR.2R.302.7tm_4.exons1.CM029859.1.Oncorhynchus_gorbuscha";
CM029859.1	exonerate:protein2genome:local	exon	63467748	63468653	.	-	.	gene_id "LOCXPOR23.132.HIT1"; transcript_id "LOCXPOR23.132.HIT1.transcript"; gene_name "LOCXPOR23.132.HIT1.OR.2R.302.7tm_4.exons1.CM029859.1.Oncorhynchus_gorbuscha";
CM029859.1	exonerate:protein2genome:local	exon	63521925	63522830	.	-	.	gene_id "LOCXPOR23.133.HIT1"; transcript_id "LOCXPOR23.133.HIT1.transcript"; gene_name "LOCXPOR23.133.HIT1.OR.2R.302.7tm_4.exons1.CM029859.1.Oncorhynchus_gorbuscha";
CM029859.1	exonerate:protein2genome:local	exon	63573788	63574696	.	+	.	gene_id "LOCXPOR24.135.HIT1"; transcript_id "LOCXPOR24.135.HIT1.transcript"; gene_name "LOCXPOR24.135.HIT1.OR.2R.303.7tm_4.exons1.CM029859.1.Oncorhynchus_gorbuscha";
CM029859.1	exonerate:protein2genome:local	exon	63648001	63648909	.	+	.	gene_id "LOCXPOR25.139.HIT1"; transcript_id "LOCXPOR25.139.HIT1.transcript"; gene_name "LOCXPOR25.139.HIT1.OR.2R.303.7tm_4.exons1.CM029859.1.Oncorhynchus_gorbuscha";
CM029859.1	exonerate:protein2genome:local	exon	63652407	63653309	.	+	.	gene_id "LOCXPOR26.140.HIT1"; transcript_id "LOCXPOR26.140.HIT1.transcript"; gene_name "LOCXPOR26.140.HIT1.OR.2R.301.7tm_4.exons1.CM029859.1.Oncorhynchus_gorbuscha";
CM029859.1	exonerate:protein2genome:local	exon	68045987	68046862	.	+	.	gene_id "LOCXPOR52.143.HIT1"; transcript_id "LOCXPOR52.143.HIT1.transcript"; gene_name "LOCXPOR52.143.HIT1.OR.2R.292.7tm_1.exons1.CM029859.1.Oncorhynchus_gorbuscha";
CM029859.1	exonerate:protein2genome:local	exon	68080666	68081583	.	+	.	gene_id "LOCXPOR27.144.HIT1"; transcript_id "LOCXPOR27.144.HIT1.transcript"; gene_name "LOCXPOR27.144.HIT1.OR.2R.306.7tm_1.exons1.CM029859.1.Oncorhynchus_gorbuscha";
CM029859.1	exonerate:protein2genome:local	exon	83145737	83146663	.	-	.	gene_id "LOCXPOR28.146.HIT1"; transcript_id "LOCXPOR28.146.HIT1.transcript"; gene_name "LOCXPOR28.146.HIT1.OR.2R.309.7tm_4.exons1.CM029859.1.Oncorhynchus_gorbuscha";
CM029859.1	exonerate:protein2genome:local	exon	83159507	83160433	.	-	.	gene_id "LOCXPOR29.147.HIT1"; transcript_id "LOCXPOR29.147.HIT1.transcript"; gene_name "LOCXPOR29.147.HIT1.OR.2R.309.7tm_4.exons1.CM029859.1.Oncorhynchus_gorbuscha";
CM029859.1	exonerate:protein2genome:local	exon	83195062	83195985	.	+	.	gene_id "LOCXPOR31.148.HIT1"; transcript_id "LOCXPOR31.148.HIT1.transcript"; gene_name "LOCXPOR31.148.HIT1.OR.2R.308.7tm_4.exons1.CM029859.1.Oncorhynchus_gorbuscha";
CM029859.1	exonerate:protein2genome:local	exon	83210731	83211654	.	+	.	gene_id "LOCXPOR31.149.HIT1"; transcript_id "LOCXPOR31.149.HIT1.transcript"; gene_name "LOCXPOR31.149.HIT1.OR.2R.308.7tm_4.exons1.CM029859.1.Oncorhynchus_gorbuscha";
CM029859.1	exonerate:protein2genome:local	exon	83215435	83216337	.	-	.	gene_id "LOCXPOR31.151.HIT1"; transcript_id "LOCXPOR31.151.HIT1.transcript"; gene_name "LOCXPOR31.151.HIT1.OR.2R.301.7tm_4.exons1.CM029859.1.Oncorhynchus_gorbuscha";
CM029859.1	exonerate:protein2genome:local	exon	83241065	83241979	.	-	.	gene_id "LOCXPOR67.152.HIT1"; transcript_id "LOCXPOR67.152.HIT1.transcript"; gene_name "LOCXPOR67.152.HIT1.OR.2R.305.7tm_4.exons1.CM029859.1.Oncorhynchus_gorbuscha";
CM029859.1	exonerate:protein2genome:local	exon	83272326	83273261	.	+	.	gene_id "LOCXPOR32.153.HIT1"; transcript_id "LOCXPOR32.153.HIT1.transcript"; gene_name "LOCXPOR32.153.HIT1.OR.2R.312.7tm_4.exons1.CM029859.1.Oncorhynchus_gorbuscha";
CM029859.1	exonerate:protein2genome:local	exon	83288682	83289608	.	+	.	gene_id "LOCXPOR33.154.HIT1"; transcript_id "LOCXPOR33.154.HIT1.transcript"; gene_name "LOCXPOR33.154.HIT1.OR.2R.309.7tm_4.exons1.CM029859.1.Oncorhynchus_gorbuscha";
CM029859.1	exonerate:protein2genome:local	exon	83302140	83303066	.	+	.	gene_id "LOCXPOR34.155.HIT1"; transcript_id "LOCXPOR34.155.HIT1.transcript"; gene_name "LOCXPOR34.155.HIT1.OR.2R.309.7tm_4.exons1.CM029859.1.Oncorhynchus_gorbuscha";
CM029859.1	exonerate:protein2genome:local	exon	83312688	83313632	.	+	.	gene_id "LOCXPOR35.156.HIT1"; transcript_id "LOCXPOR35.156.HIT1.transcript"; gene_name "LOCXPOR35.156.HIT1.OR.2R.315.7tm_4.exons1.CM029859.1.Oncorhynchus_gorbuscha";
CM029862.1	exonerate:protein2genome:local	exon	61683320	61684249	.	-	.	gene_id "LOCXPOR36.159.HIT1"; transcript_id "LOCXPOR36.159.HIT1.transcript"; gene_name "LOCXPOR36.159.HIT1.OR.2R.310.7tm_4.exons1.CM029862.1.Oncorhynchus_gorbuscha";
CM029862.1	exonerate:protein2genome:local	exon	61695877	61696806	.	-	.	gene_id "LOCXPOR36.161.HIT1"; transcript_id "LOCXPOR36.161.HIT1.transcript"; gene_name "LOCXPOR36.161.HIT1.OR.2R.310.7tm_4.exons1.CM029862.1.Oncorhynchus_gorbuscha";
CM029862.1	exonerate:protein2genome:local	exon	62823495	62824403	.	+	.	gene_id "LOCXPOR37.162.HIT1"; transcript_id "LOCXPOR37.162.HIT1.transcript"; gene_name "LOCXPOR37.162.HIT1.OR.2R.303.7tm_4.exons1.CM029862.1.Oncorhynchus_gorbuscha";
CM029862.1	exonerate:protein2genome:local	exon	64533958	64534872	.	-	.	gene_id "LOCXPOR38.163.HIT1"; transcript_id "LOCXPOR38.163.HIT1.transcript"; gene_name "LOCXPOR38.163.HIT1.OR.2R.305.7tm_1.exons1.CM029862.1.Oncorhynchus_gorbuscha";
CM029865.1	exonerate:protein2genome:local	exon	47132225	47133136	.	+	.	gene_id "LOCXPOR39.165.HIT1"; transcript_id "LOCXPOR39.165.HIT1.transcript"; gene_name "LOCXPOR39.165.HIT1.OR.2R.304.7tm_4.exons1.CM029865.1.Oncorhynchus_gorbuscha";
CM029865.1	exonerate:protein2genome:local	exon	47155335	47156231	.	-	.	gene_id "LOCXPOR40.166.HIT1"; transcript_id "LOCXPOR40.166.HIT1.transcript"; gene_name "LOCXPOR40.166.HIT1.OR.2R.299.7tm_4.exons1.CM029865.1.Oncorhynchus_gorbuscha";
CM029865.1	exonerate:protein2genome:local	exon	47192947	47193855	.	+	.	gene_id "LOCXPOR41.167.HIT1"; transcript_id "LOCXPOR41.167.HIT1.transcript"; gene_name "LOCXPOR41.167.HIT1.OR.2R.303.7tm_4.exons1.CM029865.1.Oncorhynchus_gorbuscha";
CM029865.1	exonerate:protein2genome:local	exon	47211534	47212445	.	+	.	gene_id "LOCXPOR42.168.HIT1"; transcript_id "LOCXPOR42.168.HIT1.transcript"; gene_name "LOCXPOR42.168.HIT1.OR.2R.304.7tm_4.exons1.CM029865.1.Oncorhynchus_gorbuscha";
CM029865.1	exonerate:protein2genome:local	exon	47229414	47230322	.	+	.	gene_id "LOCXPOR43.169.HIT1"; transcript_id "LOCXPOR43.169.HIT1.transcript"; gene_name "LOCXPOR43.169.HIT1.OR.2R.303.7tm_4.exons1.CM029865.1.Oncorhynchus_gorbuscha";
CM029865.1	exonerate:protein2genome:local	exon	47250310	47251230	.	+	.	gene_id "LOCXPOR44.172.HIT1"; transcript_id "LOCXPOR44.172.HIT1.transcript"; gene_name "LOCXPOR44.172.HIT1.OR.2R.307.7tm_4.exons1.CM029865.1.Oncorhynchus_gorbuscha";
CM029865.1	exonerate:protein2genome:local	exon	47264741	47265664	.	+	.	gene_id "LOCXPOR45.173.HIT1"; transcript_id "LOCXPOR45.173.HIT1.transcript"; gene_name "LOCXPOR45.173.HIT1.OR.2R.308.7tm_4.exons1.CM029865.1.Oncorhynchus_gorbuscha";
CM029865.1	exonerate:protein2genome:local	exon	47299403	47300314	.	-	.	gene_id "LOCXPOR46.175.HIT1"; transcript_id "LOCXPOR46.175.HIT1.transcript"; gene_name "LOCXPOR46.175.HIT1.OR.2R.304.7tm_4.exons1.CM029865.1.Oncorhynchus_gorbuscha";
CM029865.1	exonerate:protein2genome:local	exon	47318819	47319730	.	-	.	gene_id "LOCXPOR47.176.HIT1"; transcript_id "LOCXPOR47.176.HIT1.transcript"; gene_name "LOCXPOR47.176.HIT1.OR.2R.304.7tm_4.exons1.CM029865.1.Oncorhynchus_gorbuscha";
CM029865.1	exonerate:protein2genome:local	exon	47337316	47338224	.	-	.	gene_id "LOCXPOR43.177.HIT1"; transcript_id "LOCXPOR43.177.HIT1.transcript"; gene_name "LOCXPOR43.177.HIT1.OR.2R.303.7tm_4.exons1.CM029865.1.Oncorhynchus_gorbuscha";
CM029865.1	exonerate:protein2genome:local	exon	47359946	47360863	.	-	.	gene_id "LOCXPOR49.178.HIT1"; transcript_id "LOCXPOR49.178.HIT1.transcript"; gene_name "LOCXPOR49.178.HIT1.OR.2R.306.7tm_4.exons1.CM029865.1.Oncorhynchus_gorbuscha";
CM029865.1	exonerate:protein2genome:local	exon	47375796	47376704	.	-	.	gene_id "LOCXPOR50.179.HIT1"; transcript_id "LOCXPOR50.179.HIT1.transcript"; gene_name "LOCXPOR50.179.HIT1.OR.2R.303.7tm_4.exons1.CM029865.1.Oncorhynchus_gorbuscha";
CM029865.1	exonerate:protein2genome:local	exon	47408798	47409694	.	-	.	gene_id "LOCXPOR51.182.HIT1"; transcript_id "LOCXPOR51.182.HIT1.transcript"; gene_name "LOCXPOR51.182.HIT1.OR.2R.299.7tm_4.exons1.CM029865.1.Oncorhynchus_gorbuscha";
CM029865.1	exonerate:protein2genome:local	exon	52443439	52444335	.	-	.	gene_id "LOCXPOR52.183.HIT1"; transcript_id "LOCXPOR52.183.HIT1.transcript"; gene_name "LOCXPOR52.183.HIT1.OR.2R.299.7tm_1.exons1.CM029865.1.Oncorhynchus_gorbuscha";
CM029865.1	exonerate:protein2genome:local	exon	52453016	52453909	.	-	.	gene_id "LOCXPOR52.184.HIT1"; transcript_id "LOCXPOR52.184.HIT1.transcript"; gene_name "LOCXPOR52.184.HIT1.OR.2R.298.7tm_1.exons1.CM029865.1.Oncorhynchus_gorbuscha";
CM029865.1	exonerate:protein2genome:local	exon	69381872	69382804	.	-	.	gene_id "LOCXPOR53.187.HIT1"; transcript_id "LOCXPOR53.187.HIT1.transcript"; gene_name "LOCXPOR53.187.HIT1.OR.2R.311.7tm_4.exons1.CM029865.1.Oncorhynchus_gorbuscha";
CM029865.1	exonerate:protein2genome:local	exon	69395653	69396573	.	+	.	gene_id "LOCXPOR54.189.HIT1"; transcript_id "LOCXPOR54.189.HIT1.transcript"; gene_name "LOCXPOR54.189.HIT1.OR.2R.307.7tm_4.exons1.CM029865.1.Oncorhynchus_gorbuscha";
CM029865.1	exonerate:protein2genome:local	exon	69399333	69400271	.	+	.	gene_id "LOCXPOR55.190.HIT1"; transcript_id "LOCXPOR55.190.HIT1.transcript"; gene_name "LOCXPOR55.190.HIT1.OR.2R.313.7tm_4.exons1.CM029865.1.Oncorhynchus_gorbuscha";
CM029865.1	exonerate:protein2genome:local	exon	69412158	69413087	.	+	.	gene_id "LOCXPOR56.192.HIT1"; transcript_id "LOCXPOR56.192.HIT1.transcript"; gene_name "LOCXPOR56.192.HIT1.OR.2R.310.7tm_4.exons1.CM029865.1.Oncorhynchus_gorbuscha";
CM029865.1	exonerate:protein2genome:local	exon	69444800	69445574	.	+	.	gene_id "LOCXPOR57.193.HIT1"; transcript_id "LOCXPOR57.193.HIT1.transcript"; gene_name "LOCXPOR57.193.HIT1.OR.2R.309.7tm_4.exons2.CM029865.1.Oncorhynchus_gorbuscha";
CM029865.1	exonerate:protein2genome:local	exon	69446118	69446269	.	+	.	gene_id "LOCXPOR57.193.HIT1"; transcript_id "LOCXPOR57.193.HIT1.transcript"; gene_name "LOCXPOR57.193.HIT1.OR.2R.309.7tm_4.exons2.CM029865.1.Oncorhynchus_gorbuscha";
CM029865.1	exonerate:protein2genome:local	exon	69462409	69463377	.	+	.	gene_id "LOCXPOR58.194.HIT1"; transcript_id "LOCXPOR58.194.HIT1.transcript"; gene_name "LOCXPOR58.194.HIT1.OR.2R.323.7tm_4.exons1.CM029865.1.Oncorhynchus_gorbuscha";
CM029865.1	exonerate:protein2genome:local	exon	69475896	69476780	.	+	.	gene_id "LOCXPOR60.197.HIT1"; transcript_id "LOCXPOR60.197.HIT1.transcript"; gene_name "LOCXPOR60.197.HIT1.OR.2R.295.7tm_4.exons1.CM029865.1.Oncorhynchus_gorbuscha";
CM029865.1	exonerate:protein2genome:local	exon	69489861	69490832	.	+	.	gene_id "LOCXPOR59.198.HIT1"; transcript_id "LOCXPOR59.198.HIT1.transcript"; gene_name "LOCXPOR59.198.HIT1.OR.2R.324.7tm_4.exons1.CM029865.1.Oncorhynchus_gorbuscha";
CM029865.1	exonerate:protein2genome:local	exon	69503366	69504307	.	+	.	gene_id "LOCXPOR60.199.HIT1"; transcript_id "LOCXPOR60.199.HIT1.transcript"; gene_name "LOCXPOR60.199.HIT1.OR.2R.314.7tm_4.exons1.CM029865.1.Oncorhynchus_gorbuscha";
CM029865.1	exonerate:protein2genome:local	exon	69541582	69542553	.	+	.	gene_id "LOCXPOR61.200.HIT1"; transcript_id "LOCXPOR61.200.HIT1.transcript"; gene_name "LOCXPOR61.200.HIT1.OR.2R.324.7tm_4.exons1.CM029865.1.Oncorhynchus_gorbuscha";
CM029865.1	exonerate:protein2genome:local	exon	69543891	69544829	.	+	.	gene_id "LOCXPOR62.201.HIT1"; transcript_id "LOCXPOR62.201.HIT1.transcript"; gene_name "LOCXPOR62.201.HIT1.OR.2R.313.7tm_4.exons1.CM029865.1.Oncorhynchus_gorbuscha";
CM029865.1	exonerate:protein2genome:local	exon	69563562	69564500	.	+	.	gene_id "LOCXPOR63.204.HIT1"; transcript_id "LOCXPOR63.204.HIT1.transcript"; gene_name "LOCXPOR63.204.HIT1.OR.2R.313.7tm_4.exons1.CM029865.1.Oncorhynchus_gorbuscha";
CM029865.1	exonerate:protein2genome:local	exon	79070144	79071085	.	+	.	gene_id "LOCXPOR64.205.HIT1"; transcript_id "LOCXPOR64.205.HIT1.transcript"; gene_name "LOCXPOR64.205.HIT1.OR.2R.314.7tm_4.exons1.CM029865.1.Oncorhynchus_gorbuscha";
CM029866.1	exonerate:protein2genome:local	exon	10370656	10370719	.	-	.	gene_id "LOCXPOR65.206.HIT1"; transcript_id "LOCXPOR65.206.HIT1.transcript"; gene_name "LOCXPOR65.206.HIT1.OR.2R.299.7tm_4.exons6.CM029866.1.Oncorhynchus_gorbuscha";
CM029866.1	exonerate:protein2genome:local	exon	10371547	10371695	.	-	.	gene_id "LOCXPOR65.206.HIT1"; transcript_id "LOCXPOR65.206.HIT1.transcript"; gene_name "LOCXPOR65.206.HIT1.OR.2R.299.7tm_4.exons6.CM029866.1.Oncorhynchus_gorbuscha";
CM029866.1	exonerate:protein2genome:local	exon	10372365	10372568	.	-	.	gene_id "LOCXPOR65.206.HIT1"; transcript_id "LOCXPOR65.206.HIT1.transcript"; gene_name "LOCXPOR65.206.HIT1.OR.2R.299.7tm_4.exons6.CM029866.1.Oncorhynchus_gorbuscha";
CM029866.1	exonerate:protein2genome:local	exon	10374598	10374700	.	-	.	gene_id "LOCXPOR65.206.HIT1"; transcript_id "LOCXPOR65.206.HIT1.transcript"; gene_name "LOCXPOR65.206.HIT1.OR.2R.299.7tm_4.exons6.CM029866.1.Oncorhynchus_gorbuscha";
CM029866.1	exonerate:protein2genome:local	exon	10374864	10375041	.	-	.	gene_id "LOCXPOR65.206.HIT1"; transcript_id "LOCXPOR65.206.HIT1.transcript"; gene_name "LOCXPOR65.206.HIT1.OR.2R.299.7tm_4.exons6.CM029866.1.Oncorhynchus_gorbuscha";
CM029866.1	exonerate:protein2genome:local	exon	10376372	10376570	.	-	.	gene_id "LOCXPOR65.206.HIT1"; transcript_id "LOCXPOR65.206.HIT1.transcript"; gene_name "LOCXPOR65.206.HIT1.OR.2R.299.7tm_4.exons6.CM029866.1.Oncorhynchus_gorbuscha";
CM029866.1	exonerate:protein2genome:local	exon	10395199	10395271	.	-	.	gene_id "LOCXPOR66.209.HIT1"; transcript_id "LOCXPOR66.209.HIT1.transcript"; gene_name "LOCXPOR66.209.HIT1.OR.2R.301.7tm_4.exons6.CM029866.1.Oncorhynchus_gorbuscha";
CM029866.1	exonerate:protein2genome:local	exon	10396235	10396383	.	-	.	gene_id "LOCXPOR66.209.HIT1"; transcript_id "LOCXPOR66.209.HIT1.transcript"; gene_name "LOCXPOR66.209.HIT1.OR.2R.301.7tm_4.exons6.CM029866.1.Oncorhynchus_gorbuscha";
CM029866.1	exonerate:protein2genome:local	exon	10398123	10398261	.	-	.	gene_id "LOCXPOR66.209.HIT1"; transcript_id "LOCXPOR66.209.HIT1.transcript"; gene_name "LOCXPOR66.209.HIT1.OR.2R.301.7tm_4.exons6.CM029866.1.Oncorhynchus_gorbuscha";
CM029866.1	exonerate:protein2genome:local	exon	10398428	10398592	.	-	.	gene_id "LOCXPOR66.209.HIT1"; transcript_id "LOCXPOR66.209.HIT1.transcript"; gene_name "LOCXPOR66.209.HIT1.OR.2R.301.7tm_4.exons6.CM029866.1.Oncorhynchus_gorbuscha";
CM029866.1	exonerate:protein2genome:local	exon	10406269	10406446	.	-	.	gene_id "LOCXPOR66.209.HIT1"; transcript_id "LOCXPOR66.209.HIT1.transcript"; gene_name "LOCXPOR66.209.HIT1.OR.2R.301.7tm_4.exons6.CM029866.1.Oncorhynchus_gorbuscha";
CM029866.1	exonerate:protein2genome:local	exon	10407660	10407858	.	-	.	gene_id "LOCXPOR66.209.HIT1"; transcript_id "LOCXPOR66.209.HIT1.transcript"; gene_name "LOCXPOR66.209.HIT1.OR.2R.301.7tm_4.exons6.CM029866.1.Oncorhynchus_gorbuscha";
CM029866.1	exonerate:protein2genome:local	exon	10415793	10415865	.	-	.	gene_id "LOCXPOR66.210.HIT1"; transcript_id "LOCXPOR66.210.HIT1.transcript"; gene_name "LOCXPOR66.210.HIT1.OR.2R.301.7tm_4.exons6.CM029866.1.Oncorhynchus_gorbuscha";
CM029866.1	exonerate:protein2genome:local	exon	10416468	10416616	.	-	.	gene_id "LOCXPOR66.210.HIT1"; transcript_id "LOCXPOR66.210.HIT1.transcript"; gene_name "LOCXPOR66.210.HIT1.OR.2R.301.7tm_4.exons6.CM029866.1.Oncorhynchus_gorbuscha";
CM029866.1	exonerate:protein2genome:local	exon	10418676	10418814	.	-	.	gene_id "LOCXPOR66.210.HIT1"; transcript_id "LOCXPOR66.210.HIT1.transcript"; gene_name "LOCXPOR66.210.HIT1.OR.2R.301.7tm_4.exons6.CM029866.1.Oncorhynchus_gorbuscha";
CM029866.1	exonerate:protein2genome:local	exon	10418983	10419147	.	-	.	gene_id "LOCXPOR66.210.HIT1"; transcript_id "LOCXPOR66.210.HIT1.transcript"; gene_name "LOCXPOR66.210.HIT1.OR.2R.301.7tm_4.exons6.CM029866.1.Oncorhynchus_gorbuscha";
CM029866.1	exonerate:protein2genome:local	exon	10423914	10424091	.	-	.	gene_id "LOCXPOR66.210.HIT1"; transcript_id "LOCXPOR66.210.HIT1.transcript"; gene_name "LOCXPOR66.210.HIT1.OR.2R.301.7tm_4.exons6.CM029866.1.Oncorhynchus_gorbuscha";
CM029866.1	exonerate:protein2genome:local	exon	10424662	10424860	.	-	.	gene_id "LOCXPOR66.210.HIT1"; transcript_id "LOCXPOR66.210.HIT1.transcript"; gene_name "LOCXPOR66.210.HIT1.OR.2R.301.7tm_4.exons6.CM029866.1.Oncorhynchus_gorbuscha";
CM029866.1	exonerate:protein2genome:local	exon	10449307	10450233	.	-	.	gene_id "LOCXPOR67.211.HIT1"; transcript_id "LOCXPOR67.211.HIT1.transcript"; gene_name "LOCXPOR67.211.HIT1.OR.2R.309.7tm_4.exons1.CM029866.1.Oncorhynchus_gorbuscha";
CM029866.1	exonerate:protein2genome:local	exon	10472033	10472288	.	-	.	gene_id "LOCXPOR9.212.HIT1"; transcript_id "LOCXPOR9.212.HIT1.transcript"; gene_name "LOCXPOR9.212.HIT1.OR.2R.331.7tm_4.exons6.CM029866.1.Oncorhynchus_gorbuscha";
CM029866.1	exonerate:protein2genome:local	exon	10474972	10475169	.	-	.	gene_id "LOCXPOR9.212.HIT1"; transcript_id "LOCXPOR9.212.HIT1.transcript"; gene_name "LOCXPOR9.212.HIT1.OR.2R.331.7tm_4.exons6.CM029866.1.Oncorhynchus_gorbuscha";
CM029866.1	exonerate:protein2genome:local	exon	10475298	10475414	.	-	.	gene_id "LOCXPOR9.212.HIT1"; transcript_id "LOCXPOR9.212.HIT1.transcript"; gene_name "LOCXPOR9.212.HIT1.OR.2R.331.7tm_4.exons6.CM029866.1.Oncorhynchus_gorbuscha";
CM029866.1	exonerate:protein2genome:local	exon	10475582	10475803	.	-	.	gene_id "LOCXPOR9.212.HIT1"; transcript_id "LOCXPOR9.212.HIT1.transcript"; gene_name "LOCXPOR9.212.HIT1.OR.2R.331.7tm_4.exons6.CM029866.1.Oncorhynchus_gorbuscha";
CM029866.1	exonerate:protein2genome:local	exon	10476882	10476934	.	-	.	gene_id "LOCXPOR9.212.HIT1"; transcript_id "LOCXPOR9.212.HIT1.transcript"; gene_name "LOCXPOR9.212.HIT1.OR.2R.331.7tm_4.exons6.CM029866.1.Oncorhynchus_gorbuscha";
CM029866.1	exonerate:protein2genome:local	exon	10477548	10477694	.	-	.	gene_id "LOCXPOR9.212.HIT1"; transcript_id "LOCXPOR9.212.HIT1.transcript"; gene_name "LOCXPOR9.212.HIT1.OR.2R.331.7tm_4.exons6.CM029866.1.Oncorhynchus_gorbuscha";
CM029866.1	exonerate:protein2genome:local	exon	10494671	10495597	.	-	.	gene_id "LOCXPOR70.213.HIT1"; transcript_id "LOCXPOR70.213.HIT1.transcript"; gene_name "LOCXPOR70.213.HIT1.OR.2R.309.7tm_4.exons1.CM029866.1.Oncorhynchus_gorbuscha";
CM029866.1	exonerate:protein2genome:local	exon	10502622	10503548	.	+	.	gene_id "LOCXPOR70.214.HIT1"; transcript_id "LOCXPOR70.214.HIT1.transcript"; gene_name "LOCXPOR70.214.HIT1.OR.2R.309.7tm_4.exons1.CM029866.1.Oncorhynchus_gorbuscha";
CM029866.1	exonerate:protein2genome:local	exon	10529040	10529960	.	+	.	gene_id "LOCXPOR71.215.HIT1"; transcript_id "LOCXPOR71.215.HIT1.transcript"; gene_name "LOCXPOR71.215.HIT1.OR.2R.307.7tm_4.exons1.CM029866.1.Oncorhynchus_gorbuscha";
CM029866.1	exonerate:protein2genome:local	exon	10634939	10635862	.	+	.	gene_id "LOCXPOR73.217.HIT1"; transcript_id "LOCXPOR73.217.HIT1.transcript"; gene_name "LOCXPOR73.217.HIT1.OR.2R.308.7tm_4.exons1.CM029866.1.Oncorhynchus_gorbuscha";
CM029866.1	exonerate:protein2genome:local	exon	10663022	10663945	.	+	.	gene_id "LOCXPOR73.218.HIT1"; transcript_id "LOCXPOR73.218.HIT1.transcript"; gene_name "LOCXPOR73.218.HIT1.OR.2R.308.7tm_4.exons1.CM029866.1.Oncorhynchus_gorbuscha";
JADWMN010007780.1	exonerate:protein2genome:local	exon	2181455	2182345	.	+	.	gene_id "LOCXPOR15.108.HIT1"; transcript_id "LOCXPOR15.108.HIT1.transcript"; gene_name "LOCXPOR15.108.HIT1.OR.2R.297.7tm_1.exons1.JADWMN010007780.1.Oncorhynchus_gorbuscha";
JADWMN010012874.1	exonerate:protein2genome:local	exon	24329	25237	.	-	.	gene_id "LOCXPOR75.109.HIT1"; transcript_id "LOCXPOR75.109.HIT1.transcript"; gene_name "LOCXPOR75.109.HIT1.OR.2R.303.7tm_4.exons1.JADWMN010012874.1.Oncorhynchus_gorbuscha";
JADWMN010012874.1	exonerate:protein2genome:local	exon	26380	27285	.	-	.	gene_id "LOCXPOR76.110.HIT1"; transcript_id "LOCXPOR76.110.HIT1.transcript"; gene_name "LOCXPOR76.110.HIT1.OR.2R.302.7tm_4.exons1.JADWMN010012874.1.Oncorhynchus_gorbuscha";
JADWMN010016123.1	exonerate:protein2genome:local	exon	627932	628861	.	-	.	gene_id "LOCXPOR77.111.HIT1"; transcript_id "LOCXPOR77.111.HIT1.transcript"; gene_name "LOCXPOR77.111.HIT1.OR.2R.310.7tm_1.exons1.JADWMN010016123.1.Oncorhynchus_gorbuscha";
CM029860.1	exonerate:protein2genome:local	exon	54072845	54072956	.	+	.	gene_id "LOCXPDilaOR14.1-eta.309.242.HIT1"; transcript_id "LOCXPDilaOR14.1-eta.309.242.HIT1.transcript"; gene_name "LOCXPDilaOR14.1-eta.309.242.HIT1.OR.1R.288.7tm_1.exons3.CM029860.1.Oncorhynchus_gorbuscha";
CM029860.1	exonerate:protein2genome:local	exon	54073367	54073535	.	+	.	gene_id "LOCXPDilaOR14.1-eta.309.242.HIT1"; transcript_id "LOCXPDilaOR14.1-eta.309.242.HIT1.transcript"; gene_name "LOCXPDilaOR14.1-eta.309.242.HIT1.OR.1R.288.7tm_1.exons3.CM029860.1.Oncorhynchus_gorbuscha";
CM029860.1	exonerate:protein2genome:local	exon	54073679	54074261	.	+	.	gene_id "LOCXPDilaOR14.1-eta.309.242.HIT1"; transcript_id "LOCXPDilaOR14.1-eta.309.242.HIT1.transcript"; gene_name "LOCXPDilaOR14.1-eta.309.242.HIT1.OR.1R.288.7tm_1.exons3.CM029860.1.Oncorhynchus_gorbuscha";
CM029865.1	exonerate:protein2genome:local	exon	47231628	47232461	.	+	.	gene_id "LOCXPLeocOR3.49-delta.322.256.HIT1"; transcript_id "LOCXPLeocOR3.49-delta.322.256.HIT1.transcript"; gene_name "LOCXPLeocOR3.49-delta.322.256.HIT1.OR.1R.278.7tm_4.exons1.CM029865.1.Oncorhynchus_gorbuscha";
CM029865.1	exonerate:protein2genome:local	exon	47279230	47280123	.	+	.	gene_id "LOCXPDareOR15.1-delta.330.260.HIT1"; transcript_id "LOCXPDareOR15.1-delta.330.260.HIT1.transcript"; gene_name "LOCXPDareOR15.1-delta.330.260.HIT1.OR.1R.298.7tm_4.exons1.CM029865.1.Oncorhynchus_gorbuscha";
CM029866.1	exonerate:protein2genome:local	exon	10541002	10541148	.	+	.	gene_id "LOCXP_EluciusE.174.HIT1"; transcript_id "LOCXP_EluciusE.174.HIT1.transcript"; gene_name "LOCXP_EluciusE.174.HIT1.OR.1R.331.7tm_4.exons6.CM029866.1.Oncorhynchus_gorbuscha";
CM029866.1	exonerate:protein2genome:local	exon	10541587	10541639	.	+	.	gene_id "LOCXP_EluciusE.174.HIT1"; transcript_id "LOCXP_EluciusE.174.HIT1.transcript"; gene_name "LOCXP_EluciusE.174.HIT1.OR.1R.331.7tm_4.exons6.CM029866.1.Oncorhynchus_gorbuscha";
CM029866.1	exonerate:protein2genome:local	exon	10542458	10542679	.	+	.	gene_id "LOCXP_EluciusE.174.HIT1"; transcript_id "LOCXP_EluciusE.174.HIT1.transcript"; gene_name "LOCXP_EluciusE.174.HIT1.OR.1R.331.7tm_4.exons6.CM029866.1.Oncorhynchus_gorbuscha";
CM029866.1	exonerate:protein2genome:local	exon	10542847	10542963	.	+	.	gene_id "LOCXP_EluciusE.174.HIT1"; transcript_id "LOCXP_EluciusE.174.HIT1.transcript"; gene_name "LOCXP_EluciusE.174.HIT1.OR.1R.331.7tm_4.exons6.CM029866.1.Oncorhynchus_gorbuscha";
CM029866.1	exonerate:protein2genome:local	exon	10543092	10543289	.	+	.	gene_id "LOCXP_EluciusE.174.HIT1"; transcript_id "LOCXP_EluciusE.174.HIT1.transcript"; gene_name "LOCXP_EluciusE.174.HIT1.OR.1R.331.7tm_4.exons6.CM029866.1.Oncorhynchus_gorbuscha";
CM029866.1	exonerate:protein2genome:local	exon	10547231	10547486	.	+	.	gene_id "LOCXP_EluciusE.174.HIT1"; transcript_id "LOCXP_EluciusE.174.HIT1.transcript"; gene_name "LOCXP_EluciusE.174.HIT1.OR.1R.331.7tm_4.exons6.CM029866.1.Oncorhynchus_gorbuscha";
CM029867.1	exonerate:protein2genome:local	exon	18306899	18307750	.	+	.	gene_id "LOCXPSichOR6.1-kappa.319.178.HIT1"; transcript_id "LOCXPSichOR6.1-kappa.319.178.HIT1.transcript"; gene_name "LOCXPSichOR6.1-kappa.319.178.HIT1.OR.1R.284.7tm_1.exons1.CM029867.1.Oncorhynchus_gorbuscha";
CM029871.1	exonerate:protein2genome:local	exon	29413951	29414844	.	+	.	gene_id "LOCXPSichOR6.1-kappa.319.182.HIT1"; transcript_id "LOCXPSichOR6.1-kappa.319.182.HIT1.transcript"; gene_name "LOCXPSichOR6.1-kappa.319.182.HIT1.OR.1R.298.7tm_1.exons1.CM029871.1.Oncorhynchus_gorbuscha";
CM029847.1	exonerate:protein2genome:local	exon	109985104	109985325	.	-	.	gene_id "LOCXPTAAR1.93.HIT1"; transcript_id "LOCXPTAAR1.93.HIT1.transcript"; gene_name "LOCXPTAAR1.93.HIT1.TAAR.2R.306.7tm_1.exons2.CM029847.1.Oncorhynchus_gorbuscha";
CM029847.1	exonerate:protein2genome:local	exon	109985356	109986051	.	-	.	gene_id "LOCXPTAAR1.93.HIT1"; transcript_id "LOCXPTAAR1.93.HIT1.transcript"; gene_name "LOCXPTAAR1.93.HIT1.TAAR.2R.306.7tm_1.exons2.CM029847.1.Oncorhynchus_gorbuscha";
CM029847.1	exonerate:protein2genome:local	exon	110022255	110023184	.	-	.	gene_id "LOCXPTAAR2.111.HIT1"; transcript_id "LOCXPTAAR2.111.HIT1.transcript"; gene_name "LOCXPTAAR2.111.HIT1.TAAR.2R.310.7tm_1.exons1.CM029847.1.Oncorhynchus_gorbuscha";
CM029847.1	exonerate:protein2genome:local	exon	110047766	110048707	.	+	.	gene_id "LOCXPTAAR3.132.HIT1"; transcript_id "LOCXPTAAR3.132.HIT1.transcript"; gene_name "LOCXPTAAR3.132.HIT1.TAAR.2R.314.7tm_1.exons1.CM029847.1.Oncorhynchus_gorbuscha";
CM029847.1	exonerate:protein2genome:local	exon	110062961	110063890	.	+	.	gene_id "LOCXPTAAR4.152.HIT1"; transcript_id "LOCXPTAAR4.152.HIT1.transcript"; gene_name "LOCXPTAAR4.152.HIT1.TAAR.2R.310.7tm_1.exons1.CM029847.1.Oncorhynchus_gorbuscha";
CM029847.1	exonerate:protein2genome:local	exon	110109839	110110789	.	+	.	gene_id "LOCXPTAAR5.188.HIT1"; transcript_id "LOCXPTAAR5.188.HIT1.transcript"; gene_name "LOCXPTAAR5.188.HIT1.TAAR.2R.317.7tm_1.exons1.CM029847.1.Oncorhynchus_gorbuscha";
CM029847.1	exonerate:protein2genome:local	exon	110125915	110126850	.	-	.	gene_id "LOCXPTAAR5.200.HIT1"; transcript_id "LOCXPTAAR5.200.HIT1.transcript"; gene_name "LOCXPTAAR5.200.HIT1.TAAR.2R.312.7tm_1.exons1.CM029847.1.Oncorhynchus_gorbuscha";
CM029847.1	exonerate:protein2genome:local	exon	110166221	110166442	.	-	.	gene_id "LOCXPTAAR7.219.HIT1"; transcript_id "LOCXPTAAR7.219.HIT1.transcript"; gene_name "LOCXPTAAR7.219.HIT1.TAAR.2R.306.7tm_1.exons2.CM029847.1.Oncorhynchus_gorbuscha";
CM029847.1	exonerate:protein2genome:local	exon	110166473	110167168	.	-	.	gene_id "LOCXPTAAR7.219.HIT1"; transcript_id "LOCXPTAAR7.219.HIT1.transcript"; gene_name "LOCXPTAAR7.219.HIT1.TAAR.2R.306.7tm_1.exons2.CM029847.1.Oncorhynchus_gorbuscha";
CM029847.1	exonerate:protein2genome:local	exon	110177634	110178566	.	-	.	gene_id "LOCXPTAAR8.94.HIT1"; transcript_id "LOCXPTAAR8.94.HIT1.transcript"; gene_name "LOCXPTAAR8.94.HIT1.TAAR.2R.311.7tm_1.exons1.CM029847.1.Oncorhynchus_gorbuscha";
CM029847.1	exonerate:protein2genome:local	exon	110200063	110201004	.	+	.	gene_id "LOCXPTAAR9.95.HIT1"; transcript_id "LOCXPTAAR9.95.HIT1.transcript"; gene_name "LOCXPTAAR9.95.HIT1.TAAR.2R.314.7tm_1.exons1.CM029847.1.Oncorhynchus_gorbuscha";
CM029847.1	exonerate:protein2genome:local	exon	110221292	110222227	.	-	.	gene_id "LOCXPTAAR2.96.HIT1"; transcript_id "LOCXPTAAR2.96.HIT1.transcript"; gene_name "LOCXPTAAR2.96.HIT1.TAAR.2R.312.7tm_1.exons1.CM029847.1.Oncorhynchus_gorbuscha";
CM029847.1	exonerate:protein2genome:local	exon	110425959	110426888	.	+	.	gene_id "LOCXPTAAR11.98.HIT1"; transcript_id "LOCXPTAAR11.98.HIT1.transcript"; gene_name "LOCXPTAAR11.98.HIT1.TAAR.2R.310.7tm_1.exons1.CM029847.1.Oncorhynchus_gorbuscha";
CM029847.1	exonerate:protein2genome:local	exon	110455208	110456143	.	-	.	gene_id "LOCXPTAAR2.99.HIT1"; transcript_id "LOCXPTAAR2.99.HIT1.transcript"; gene_name "LOCXPTAAR2.99.HIT1.TAAR.2R.312.7tm_1.exons1.CM029847.1.Oncorhynchus_gorbuscha";
CM029847.1	exonerate:protein2genome:local	exon	110474344	110475288	.	+	.	gene_id "LOCXPTAAR13.101.HIT1"; transcript_id "LOCXPTAAR13.101.HIT1.transcript"; gene_name "LOCXPTAAR13.101.HIT1.TAAR.2R.315.7tm_1.exons1.CM029847.1.Oncorhynchus_gorbuscha";
CM029847.1	exonerate:protein2genome:local	exon	110490567	110491262	.	+	.	gene_id "LOCXPTAAR1.102.HIT1"; transcript_id "LOCXPTAAR1.102.HIT1.transcript"; gene_name "LOCXPTAAR1.102.HIT1.TAAR.2R.306.7tm_1.exons2.CM029847.1.Oncorhynchus_gorbuscha";
CM029847.1	exonerate:protein2genome:local	exon	110495865	110496086	.	+	.	gene_id "LOCXPTAAR1.102.HIT1"; transcript_id "LOCXPTAAR1.102.HIT1.transcript"; gene_name "LOCXPTAAR1.102.HIT1.TAAR.2R.306.7tm_1.exons2.CM029847.1.Oncorhynchus_gorbuscha";
CM029847.1	exonerate:protein2genome:local	exon	110520657	110521598	.	+	.	gene_id "LOCXPTAAR14.106.HIT1"; transcript_id "LOCXPTAAR14.106.HIT1.transcript"; gene_name "LOCXPTAAR14.106.HIT1.TAAR.2R.314.7tm_1.exons1.CM029847.1.Oncorhynchus_gorbuscha";
CM029847.1	exonerate:protein2genome:local	exon	110536019	110536255	.	-	.	gene_id "LOCXPTAAR15.108.HIT1"; transcript_id "LOCXPTAAR15.108.HIT1.transcript"; gene_name "LOCXPTAAR15.108.HIT1.TAAR.2R.306.7tm_1.exons2.CM029847.1.Oncorhynchus_gorbuscha";
CM029847.1	exonerate:protein2genome:local	exon	110536286	110536966	.	-	.	gene_id "LOCXPTAAR15.108.HIT1"; transcript_id "LOCXPTAAR15.108.HIT1.transcript"; gene_name "LOCXPTAAR15.108.HIT1.TAAR.2R.306.7tm_1.exons2.CM029847.1.Oncorhynchus_gorbuscha";
CM029847.1	exonerate:protein2genome:local	exon	110553116	110554054	.	-	.	gene_id "LOCXPTAAR16.110.HIT1"; transcript_id "LOCXPTAAR16.110.HIT1.transcript"; gene_name "LOCXPTAAR16.110.HIT1.TAAR.2R.313.7tm_1.exons1.CM029847.1.Oncorhynchus_gorbuscha";
CM029847.1	exonerate:protein2genome:local	exon	111924147	111924842	.	+	.	gene_id "LOCXPTAAR17.113.HIT1"; transcript_id "LOCXPTAAR17.113.HIT1.transcript"; gene_name "LOCXPTAAR17.113.HIT1.TAAR.2R.304.7tm_1.exons2.CM029847.1.Oncorhynchus_gorbuscha";
CM029847.1	exonerate:protein2genome:local	exon	111924873	111925088	.	+	.	gene_id "LOCXPTAAR17.113.HIT1"; transcript_id "LOCXPTAAR17.113.HIT1.transcript"; gene_name "LOCXPTAAR17.113.HIT1.TAAR.2R.304.7tm_1.exons2.CM029847.1.Oncorhynchus_gorbuscha";
CM029847.1	exonerate:protein2genome:local	exon	111978710	111978928	.	-	.	gene_id "LOCXPTAAR18.119.HIT1"; transcript_id "LOCXPTAAR18.119.HIT1.transcript"; gene_name "LOCXPTAAR18.119.HIT1.TAAR.2R.305.7tm_1.exons2.CM029847.1.Oncorhynchus_gorbuscha";
CM029847.1	exonerate:protein2genome:local	exon	111978959	111979654	.	-	.	gene_id "LOCXPTAAR18.119.HIT1"; transcript_id "LOCXPTAAR18.119.HIT1.transcript"; gene_name "LOCXPTAAR18.119.HIT1.TAAR.2R.305.7tm_1.exons2.CM029847.1.Oncorhynchus_gorbuscha";
CM029847.1	exonerate:protein2genome:local	exon	112056263	112056958	.	+	.	gene_id "LOCXPTAAR19.123.HIT1"; transcript_id "LOCXPTAAR19.123.HIT1.transcript"; gene_name "LOCXPTAAR19.123.HIT1.TAAR.2R.306.7tm_1.exons2.CM029847.1.Oncorhynchus_gorbuscha";
CM029847.1	exonerate:protein2genome:local	exon	112056989	112057210	.	+	.	gene_id "LOCXPTAAR19.123.HIT1"; transcript_id "LOCXPTAAR19.123.HIT1.transcript"; gene_name "LOCXPTAAR19.123.HIT1.TAAR.2R.306.7tm_1.exons2.CM029847.1.Oncorhynchus_gorbuscha";
CM029847.1	exonerate:protein2genome:local	exon	112073331	112074269	.	-	.	gene_id "LOCXPTAAR20.125.HIT1"; transcript_id "LOCXPTAAR20.125.HIT1.transcript"; gene_name "LOCXPTAAR20.125.HIT1.TAAR.2R.313.7tm_1.exons1.CM029847.1.Oncorhynchus_gorbuscha";
CM029847.1	exonerate:protein2genome:local	exon	112091712	112091930	.	-	.	gene_id "LOCXPTAAR21.127.HIT1"; transcript_id "LOCXPTAAR21.127.HIT1.transcript"; gene_name "LOCXPTAAR21.127.HIT1.TAAR.2R.305.7tm_1.exons2.CM029847.1.Oncorhynchus_gorbuscha";
CM029847.1	exonerate:protein2genome:local	exon	112091961	112092656	.	-	.	gene_id "LOCXPTAAR21.127.HIT1"; transcript_id "LOCXPTAAR21.127.HIT1.transcript"; gene_name "LOCXPTAAR21.127.HIT1.TAAR.2R.305.7tm_1.exons2.CM029847.1.Oncorhynchus_gorbuscha";
CM029847.1	exonerate:protein2genome:local	exon	112100387	112100605	.	-	.	gene_id "LOCXPTAAR22.129.HIT1"; transcript_id "LOCXPTAAR22.129.HIT1.transcript"; gene_name "LOCXPTAAR22.129.HIT1.TAAR.2R.305.7tm_1.exons2.CM029847.1.Oncorhynchus_gorbuscha";
CM029847.1	exonerate:protein2genome:local	exon	112100636	112101331	.	-	.	gene_id "LOCXPTAAR22.129.HIT1"; transcript_id "LOCXPTAAR22.129.HIT1.transcript"; gene_name "LOCXPTAAR22.129.HIT1.TAAR.2R.305.7tm_1.exons2.CM029847.1.Oncorhynchus_gorbuscha";
CM029847.1	exonerate:protein2genome:local	exon	112129329	112130291	.	+	.	gene_id "LOCXPTAAR30.131.HIT1"; transcript_id "LOCXPTAAR30.131.HIT1.transcript"; gene_name "LOCXPTAAR30.131.HIT1.TAAR.2R.321.7tm_1.exons1.CM029847.1.Oncorhynchus_gorbuscha";
CM029847.1	exonerate:protein2genome:local	exon	112173179	112173862	.	+	.	gene_id "LOCXPTAAR23.136.HIT1"; transcript_id "LOCXPTAAR23.136.HIT1.transcript"; gene_name "LOCXPTAAR23.136.HIT1.TAAR.2R.305.7tm_1.exons2.CM029847.1.Oncorhynchus_gorbuscha";
CM029847.1	exonerate:protein2genome:local	exon	112173893	112174123	.	+	.	gene_id "LOCXPTAAR23.136.HIT1"; transcript_id "LOCXPTAAR23.136.HIT1.transcript"; gene_name "LOCXPTAAR23.136.HIT1.TAAR.2R.305.7tm_1.exons2.CM029847.1.Oncorhynchus_gorbuscha";
CM029847.1	exonerate:protein2genome:local	exon	112226290	112226985	.	+	.	gene_id "LOCXPTAAR24.145.HIT1"; transcript_id "LOCXPTAAR24.145.HIT1.transcript"; gene_name "LOCXPTAAR24.145.HIT1.TAAR.2R.306.7tm_1.exons2.CM029847.1.Oncorhynchus_gorbuscha";
CM029847.1	exonerate:protein2genome:local	exon	112227016	112227237	.	+	.	gene_id "LOCXPTAAR24.145.HIT1"; transcript_id "LOCXPTAAR24.145.HIT1.transcript"; gene_name "LOCXPTAAR24.145.HIT1.TAAR.2R.306.7tm_1.exons2.CM029847.1.Oncorhynchus_gorbuscha";
CM029847.1	exonerate:protein2genome:local	exon	112249680	112250360	.	+	.	gene_id "LOCXPTAAR25.147.HIT1"; transcript_id "LOCXPTAAR25.147.HIT1.transcript"; gene_name "LOCXPTAAR25.147.HIT1.TAAR.2R.309.7tm_1.exons2.CM029847.1.Oncorhynchus_gorbuscha";
CM029847.1	exonerate:protein2genome:local	exon	112250391	112250636	.	+	.	gene_id "LOCXPTAAR25.147.HIT1"; transcript_id "LOCXPTAAR25.147.HIT1.transcript"; gene_name "LOCXPTAAR25.147.HIT1.TAAR.2R.309.7tm_1.exons2.CM029847.1.Oncorhynchus_gorbuscha";
CM029847.1	exonerate:protein2genome:local	exon	112267999	112268220	.	-	.	gene_id "LOCXPTAAR26.149.HIT1"; transcript_id "LOCXPTAAR26.149.HIT1.transcript"; gene_name "LOCXPTAAR26.149.HIT1.TAAR.2R.306.7tm_1.exons2.CM029847.1.Oncorhynchus_gorbuscha";
CM029847.1	exonerate:protein2genome:local	exon	112268251	112268946	.	-	.	gene_id "LOCXPTAAR26.149.HIT1"; transcript_id "LOCXPTAAR26.149.HIT1.transcript"; gene_name "LOCXPTAAR26.149.HIT1.TAAR.2R.306.7tm_1.exons2.CM029847.1.Oncorhynchus_gorbuscha";
CM029847.1	exonerate:protein2genome:local	exon	112284546	112285490	.	-	.	gene_id "LOCXPTAAR27.156.HIT1"; transcript_id "LOCXPTAAR27.156.HIT1.transcript"; gene_name "LOCXPTAAR27.156.HIT1.TAAR.2R.315.7tm_1.exons1.CM029847.1.Oncorhynchus_gorbuscha";
CM029847.1	exonerate:protein2genome:local	exon	112359052	112359972	.	+	.	gene_id "LOCXPTAAR28.160.HIT1"; transcript_id "LOCXPTAAR28.160.HIT1.transcript"; gene_name "LOCXPTAAR28.160.HIT1.TAAR.2R.307.7tm_1.exons1.CM029847.1.Oncorhynchus_gorbuscha";
CM029847.1	exonerate:protein2genome:local	exon	112408949	112409923	.	+	.	gene_id "LOCXPTAAR31.165.HIT1"; transcript_id "LOCXPTAAR31.165.HIT1.transcript"; gene_name "LOCXPTAAR31.165.HIT1.TAAR.2R.325.7tm_1.exons1.CM029847.1.Oncorhynchus_gorbuscha";
CM029849.1	exonerate:protein2genome:local	exon	45288567	45288803	.	-	.	gene_id "LOCXPTAAR32.172.HIT1"; transcript_id "LOCXPTAAR32.172.HIT1.transcript"; gene_name "LOCXPTAAR32.172.HIT1.TAAR.2R.308.7tm_1.exons2.CM029849.1.Oncorhynchus_gorbuscha";
CM029849.1	exonerate:protein2genome:local	exon	45288837	45289523	.	-	.	gene_id "LOCXPTAAR32.172.HIT1"; transcript_id "LOCXPTAAR32.172.HIT1.transcript"; gene_name "LOCXPTAAR32.172.HIT1.TAAR.2R.308.7tm_1.exons2.CM029849.1.Oncorhynchus_gorbuscha";
CM029858.1	exonerate:protein2genome:local	exon	21631571	21632575	.	-	.	gene_id "LOCXPTAAR33.179.HIT1"; transcript_id "LOCXPTAAR33.179.HIT1.transcript"; gene_name "LOCXPTAAR33.179.HIT1.TAAR.2R.335.7tm_1.exons1.CM029858.1.Oncorhynchus_gorbuscha";
CM029858.1	exonerate:protein2genome:local	exon	21633134	21634111	.	-	.	gene_id "LOCXPTAAR34.180.HIT1"; transcript_id "LOCXPTAAR34.180.HIT1.transcript"; gene_name "LOCXPTAAR34.180.HIT1.TAAR.2R.326.7tm_1.exons1.CM029858.1.Oncorhynchus_gorbuscha";
CM029858.1	exonerate:protein2genome:local	exon	21673409	21674421	.	-	.	gene_id "LOCXPTAAR33.182.HIT1"; transcript_id "LOCXPTAAR33.182.HIT1.transcript"; gene_name "LOCXPTAAR33.182.HIT1.TAAR.2R.298.7tm_1.exons1.CM029858.1.Oncorhynchus_gorbuscha";
CM029858.1	exonerate:protein2genome:local	exon	21688882	21689891	.	-	.	gene_id "LOCXPTAAR33.184.HIT1"; transcript_id "LOCXPTAAR33.184.HIT1.transcript"; gene_name "LOCXPTAAR33.184.HIT1.TAAR.2R.298.7tm_1.exons1.CM029858.1.Oncorhynchus_gorbuscha";
CM029858.1	exonerate:protein2genome:local	exon	21698604	21699581	.	-	.	gene_id "LOCXPTAAR35.186.HIT1"; transcript_id "LOCXPTAAR35.186.HIT1.transcript"; gene_name "LOCXPTAAR35.186.HIT1.TAAR.2R.326.7tm_1.exons1.CM029858.1.Oncorhynchus_gorbuscha";
CM029860.1	exonerate:protein2genome:local	exon	34008310	34009278	.	+	.	gene_id "LOCXPTAAR36.187.HIT1"; transcript_id "LOCXPTAAR36.187.HIT1.transcript"; gene_name "LOCXPTAAR36.187.HIT1.TAAR.2R.323.7tm_1.exons1.CM029860.1.Oncorhynchus_gorbuscha";
CM029860.1	exonerate:protein2genome:local	exon	34012935	34013903	.	+	.	gene_id "LOCXPTAAR37.189.HIT1"; transcript_id "LOCXPTAAR37.189.HIT1.transcript"; gene_name "LOCXPTAAR37.189.HIT1.TAAR.2R.323.7tm_1.exons1.CM029860.1.Oncorhynchus_gorbuscha";
CM029860.1	exonerate:protein2genome:local	exon	34058335	34059300	.	+	.	gene_id "LOCXPTAAR38.190.HIT1"; transcript_id "LOCXPTAAR38.190.HIT1.transcript"; gene_name "LOCXPTAAR38.190.HIT1.TAAR.2R.322.7tm_1.exons1.CM029860.1.Oncorhynchus_gorbuscha";
CM029860.1	exonerate:protein2genome:local	exon	34081441	34082409	.	+	.	gene_id "LOCXPTAAR39.191.HIT1"; transcript_id "LOCXPTAAR39.191.HIT1.transcript"; gene_name "LOCXPTAAR39.191.HIT1.TAAR.2R.323.7tm_1.exons1.CM029860.1.Oncorhynchus_gorbuscha";
CM029860.1	exonerate:protein2genome:local	exon	34092765	34093742	.	+	.	gene_id "LOCXPTAAR40.192.HIT1"; transcript_id "LOCXPTAAR40.192.HIT1.transcript"; gene_name "LOCXPTAAR40.192.HIT1.TAAR.2R.326.7tm_1.exons1.CM029860.1.Oncorhynchus_gorbuscha";
CM029862.1	exonerate:protein2genome:local	exon	69347204	69348136	.	+	.	gene_id "LOCXPTAAR43.194.HIT1"; transcript_id "LOCXPTAAR43.194.HIT1.transcript"; gene_name "LOCXPTAAR43.194.HIT1.TAAR.2R.311.7tm_1.exons1.CM029862.1.Oncorhynchus_gorbuscha";
CM029862.1	exonerate:protein2genome:local	exon	69351603	69352298	.	+	.	gene_id "LOCXPTAAR41.196.HIT1"; transcript_id "LOCXPTAAR41.196.HIT1.transcript"; gene_name "LOCXPTAAR41.196.HIT1.TAAR.2R.304.7tm_1.exons2.CM029862.1.Oncorhynchus_gorbuscha";
CM029862.1	exonerate:protein2genome:local	exon	69352329	69352544	.	+	.	gene_id "LOCXPTAAR41.196.HIT1"; transcript_id "LOCXPTAAR41.196.HIT1.transcript"; gene_name "LOCXPTAAR41.196.HIT1.TAAR.2R.304.7tm_1.exons2.CM029862.1.Oncorhynchus_gorbuscha";
CM029862.1	exonerate:protein2genome:local	exon	69377696	69378391	.	+	.	gene_id "LOCXPTAAR42.198.HIT1"; transcript_id "LOCXPTAAR42.198.HIT1.transcript"; gene_name "LOCXPTAAR42.198.HIT1.TAAR.2R.301.7tm_1.exons2.CM029862.1.Oncorhynchus_gorbuscha";
CM029862.1	exonerate:protein2genome:local	exon	69378422	69378628	.	+	.	gene_id "LOCXPTAAR42.198.HIT1"; transcript_id "LOCXPTAAR42.198.HIT1.transcript"; gene_name "LOCXPTAAR42.198.HIT1.TAAR.2R.301.7tm_1.exons2.CM029862.1.Oncorhynchus_gorbuscha";
JADWMN010002696.1	exonerate:protein2genome:local	exon	71597	71818	.	-	.	gene_id "LOCXPTAAR26.206.HIT1"; transcript_id "LOCXPTAAR26.206.HIT1.transcript"; gene_name "LOCXPTAAR26.206.HIT1.TAAR.2R.306.7tm_1.exons2.JADWMN010002696.1.Oncorhynchus_gorbuscha";
JADWMN010002696.1	exonerate:protein2genome:local	exon	71849	72544	.	-	.	gene_id "LOCXPTAAR26.206.HIT1"; transcript_id "LOCXPTAAR26.206.HIT1.transcript"; gene_name "LOCXPTAAR26.206.HIT1.TAAR.2R.306.7tm_1.exons2.JADWMN010002696.1.Oncorhynchus_gorbuscha";
JADWMN010002696.1	exonerate:protein2genome:local	exon	131433	132386	.	+	.	gene_id "LOCXPTAAR46.211.HIT1"; transcript_id "LOCXPTAAR46.211.HIT1.transcript"; gene_name "LOCXPTAAR46.211.HIT1.TAAR.2R.318.7tm_1.exons1.JADWMN010002696.1.Oncorhynchus_gorbuscha";
JADWMN010002696.1	exonerate:protein2genome:local	exon	158686	159639	.	+	.	gene_id "LOCXPTAAR30.216.HIT1"; transcript_id "LOCXPTAAR30.216.HIT1.transcript"; gene_name "LOCXPTAAR30.216.HIT1.TAAR.2R.318.7tm_1.exons1.JADWMN010002696.1.Oncorhynchus_gorbuscha";
JADWMN010002696.1	blast_hit	exon	86284	86850	.	+	.	gene_id "XPLOC_82"; transcript_id "XPLOC_82"; exon_number "1"; gene_name "XPLOC_82.1.TAAR.1R.275.7tm_1.exons2.JADWMN010002696.1.Oncorhynchus_gorbuscha";
JADWMN010002696.1	blast_hit	exon	86975	87250	.	+	.	gene_id "XPLOC_82"; transcript_id "XPLOC_82"; exon_number "2"; gene_name "XPLOC_82.1.TAAR.1R.275.7tm_1.exons2.JADWMN010002696.1.Oncorhynchus_gorbuscha";
CM029849.1	exonerate:protein2genome:local	exon	68778634	68778843	.	-	.	gene_id "LOCXPOra1.6.HIT1"; transcript_id "LOCXPOra1.6.HIT1.transcript"; gene_name "LOCXPOra1.6.HIT1.Ora.2R.327.7tm_1.exons4.CM029849.1.Oncorhynchus_gorbuscha";
CM029849.1	exonerate:protein2genome:local	exon	68778979	68779233	.	-	.	gene_id "LOCXPOra1.6.HIT1"; transcript_id "LOCXPOra1.6.HIT1.transcript"; gene_name "LOCXPOra1.6.HIT1.Ora.2R.327.7tm_1.exons4.CM029849.1.Oncorhynchus_gorbuscha";
CM029849.1	exonerate:protein2genome:local	exon	68779412	68779675	.	-	.	gene_id "LOCXPOra1.6.HIT1"; transcript_id "LOCXPOra1.6.HIT1.transcript"; gene_name "LOCXPOra1.6.HIT1.Ora.2R.327.7tm_1.exons4.CM029849.1.Oncorhynchus_gorbuscha";
CM029849.1	exonerate:protein2genome:local	exon	68780040	68780291	.	-	.	gene_id "LOCXPOra1.6.HIT1"; transcript_id "LOCXPOra1.6.HIT1.transcript"; gene_name "LOCXPOra1.6.HIT1.Ora.2R.327.7tm_1.exons4.CM029849.1.Oncorhynchus_gorbuscha";
CM029849.1	exonerate:protein2genome:local	exon	68795092	68795301	.	-	.	gene_id "LOCXPOra2.8.HIT1"; transcript_id "LOCXPOra2.8.HIT1.transcript"; gene_name "LOCXPOra2.8.HIT1.Ora.2R.329.7tm_1.exons4.CM029849.1.Oncorhynchus_gorbuscha";
CM029849.1	exonerate:protein2genome:local	exon	68795611	68795865	.	-	.	gene_id "LOCXPOra2.8.HIT1"; transcript_id "LOCXPOra2.8.HIT1.transcript"; gene_name "LOCXPOra2.8.HIT1.Ora.2R.329.7tm_1.exons4.CM029849.1.Oncorhynchus_gorbuscha";
CM029849.1	exonerate:protein2genome:local	exon	68796045	68796308	.	-	.	gene_id "LOCXPOra2.8.HIT1"; transcript_id "LOCXPOra2.8.HIT1.transcript"; gene_name "LOCXPOra2.8.HIT1.Ora.2R.329.7tm_1.exons4.CM029849.1.Oncorhynchus_gorbuscha";
CM029849.1	exonerate:protein2genome:local	exon	68796677	68796934	.	-	.	gene_id "LOCXPOra2.8.HIT1"; transcript_id "LOCXPOra2.8.HIT1.transcript"; gene_name "LOCXPOra2.8.HIT1.Ora.2R.329.7tm_1.exons4.CM029849.1.Oncorhynchus_gorbuscha";
CM029864.1	exonerate:protein2genome:local	exon	44396821	44397816	.	-	.	gene_id "LOCXPOra3.9.HIT1"; transcript_id "LOCXPOra3.9.HIT1.transcript"; gene_name "LOCXPOra3.9.HIT1.Ora.2R.284.7tm_1.exons2.CM029864.1.Oncorhynchus_gorbuscha";
CM029864.1	exonerate:protein2genome:local	exon	44397949	44398035	.	-	.	gene_id "LOCXPOra3.9.HIT1"; transcript_id "LOCXPOra3.9.HIT1.transcript"; gene_name "LOCXPOra3.9.HIT1.Ora.2R.284.7tm_1.exons2.CM029864.1.Oncorhynchus_gorbuscha";
JADWMN010000255.1	exonerate:protein2genome:local	exon	87670	88611	.	-	.	gene_id "LOCXPOra4.10.HIT1"; transcript_id "LOCXPOra4.10.HIT1.transcript"; gene_name "LOCXPOra4.10.HIT1.Ora.2R.314.V1R.exons1.JADWMN010000255.1.Oncorhynchus_gorbuscha";
JADWMN010000255.1	exonerate:protein2genome:local	exon	97383	98330	.	+	.	gene_id "LOCXPOra5.11.HIT1"; transcript_id "LOCXPOra5.11.HIT1.transcript"; gene_name "LOCXPOra5.11.HIT1.Ora.2R.316.V1R.exons1.JADWMN010000255.1.Oncorhynchus_gorbuscha";
CM029859.1	exonerate:protein2genome:local	exon	89889757	89890667	.	-	.	gene_id "LOCXPOlfC3.137.HIT1"; transcript_id "LOCXPOlfC3.137.HIT1.transcript"; gene_name "LOCXPOlfC3.137.HIT1.OlfC.2R.781.ANF_receptor.exons9.CM029859.1.Oncorhynchus_gorbuscha";
CM029859.1	exonerate:protein2genome:local	exon	89890760	89890883	.	-	.	gene_id "LOCXPOlfC3.137.HIT1"; transcript_id "LOCXPOlfC3.137.HIT1.transcript"; gene_name "LOCXPOlfC3.137.HIT1.OlfC.2R.781.ANF_receptor.exons9.CM029859.1.Oncorhynchus_gorbuscha";
CM029859.1	exonerate:protein2genome:local	exon	89892790	89893017	.	-	.	gene_id "LOCXPOlfC3.137.HIT1"; transcript_id "LOCXPOlfC3.137.HIT1.transcript"; gene_name "LOCXPOlfC3.137.HIT1.OlfC.2R.781.ANF_receptor.exons9.CM029859.1.Oncorhynchus_gorbuscha";
CM029859.1	exonerate:protein2genome:local	exon	89893203	89893475	.	-	.	gene_id "LOCXPOlfC3.137.HIT1"; transcript_id "LOCXPOlfC3.137.HIT1.transcript"; gene_name "LOCXPOlfC3.137.HIT1.OlfC.2R.781.ANF_receptor.exons9.CM029859.1.Oncorhynchus_gorbuscha";
CM029859.1	exonerate:protein2genome:local	exon	89893629	89893835	.	-	.	gene_id "LOCXPOlfC3.137.HIT1"; transcript_id "LOCXPOlfC3.137.HIT1.transcript"; gene_name "LOCXPOlfC3.137.HIT1.OlfC.2R.781.ANF_receptor.exons9.CM029859.1.Oncorhynchus_gorbuscha";
CM029859.1	exonerate:protein2genome:local	exon	89894208	89894474	.	-	.	gene_id "LOCXPOlfC3.137.HIT1"; transcript_id "LOCXPOlfC3.137.HIT1.transcript"; gene_name "LOCXPOlfC3.137.HIT1.OlfC.2R.781.ANF_receptor.exons9.CM029859.1.Oncorhynchus_gorbuscha";
CM029859.1	exonerate:protein2genome:local	exon	89894729	89894815	.	-	.	gene_id "LOCXPOlfC3.137.HIT1"; transcript_id "LOCXPOlfC3.137.HIT1.transcript"; gene_name "LOCXPOlfC3.137.HIT1.OlfC.2R.781.ANF_receptor.exons9.CM029859.1.Oncorhynchus_gorbuscha";
CM029859.1	exonerate:protein2genome:local	exon	89894992	89895287	.	-	.	gene_id "LOCXPOlfC3.137.HIT1"; transcript_id "LOCXPOlfC3.137.HIT1.transcript"; gene_name "LOCXPOlfC3.137.HIT1.OlfC.2R.781.ANF_receptor.exons9.CM029859.1.Oncorhynchus_gorbuscha";
CM029859.1	exonerate:protein2genome:local	exon	89895702	89895913	.	-	.	gene_id "LOCXPOlfC3.137.HIT1"; transcript_id "LOCXPOlfC3.137.HIT1.transcript"; gene_name "LOCXPOlfC3.137.HIT1.OlfC.2R.781.ANF_receptor.exons9.CM029859.1.Oncorhynchus_gorbuscha";
CM029859.1	exonerate:protein2genome:local	exon	89929456	89930366	.	-	.	gene_id "LOCXPOlfC1.156.HIT1"; transcript_id "LOCXPOlfC1.156.HIT1.transcript"; gene_name "LOCXPOlfC1.156.HIT1.OlfC.2R.868.ANF_receptor.exons9.CM029859.1.Oncorhynchus_gorbuscha";
CM029859.1	exonerate:protein2genome:local	exon	89930459	89930582	.	-	.	gene_id "LOCXPOlfC1.156.HIT1"; transcript_id "LOCXPOlfC1.156.HIT1.transcript"; gene_name "LOCXPOlfC1.156.HIT1.OlfC.2R.868.ANF_receptor.exons9.CM029859.1.Oncorhynchus_gorbuscha";
CM029859.1	exonerate:protein2genome:local	exon	89930829	89931056	.	-	.	gene_id "LOCXPOlfC1.156.HIT1"; transcript_id "LOCXPOlfC1.156.HIT1.transcript"; gene_name "LOCXPOlfC1.156.HIT1.OlfC.2R.868.ANF_receptor.exons9.CM029859.1.Oncorhynchus_gorbuscha";
CM029859.1	exonerate:protein2genome:local	exon	89931196	89931468	.	-	.	gene_id "LOCXPOlfC1.156.HIT1"; transcript_id "LOCXPOlfC1.156.HIT1.transcript"; gene_name "LOCXPOlfC1.156.HIT1.OlfC.2R.868.ANF_receptor.exons9.CM029859.1.Oncorhynchus_gorbuscha";
CM029859.1	exonerate:protein2genome:local	exon	89931618	89931824	.	-	.	gene_id "LOCXPOlfC1.156.HIT1"; transcript_id "LOCXPOlfC1.156.HIT1.transcript"; gene_name "LOCXPOlfC1.156.HIT1.OlfC.2R.868.ANF_receptor.exons9.CM029859.1.Oncorhynchus_gorbuscha";
CM029859.1	exonerate:protein2genome:local	exon	89932255	89932521	.	-	.	gene_id "LOCXPOlfC1.156.HIT1"; transcript_id "LOCXPOlfC1.156.HIT1.transcript"; gene_name "LOCXPOlfC1.156.HIT1.OlfC.2R.868.ANF_receptor.exons9.CM029859.1.Oncorhynchus_gorbuscha";
CM029859.1	exonerate:protein2genome:local	exon	89932775	89932861	.	-	.	gene_id "LOCXPOlfC1.156.HIT1"; transcript_id "LOCXPOlfC1.156.HIT1.transcript"; gene_name "LOCXPOlfC1.156.HIT1.OlfC.2R.868.ANF_receptor.exons9.CM029859.1.Oncorhynchus_gorbuscha";
CM029859.1	exonerate:protein2genome:local	exon	89933044	89933338	.	-	.	gene_id "LOCXPOlfC1.156.HIT1"; transcript_id "LOCXPOlfC1.156.HIT1.transcript"; gene_name "LOCXPOlfC1.156.HIT1.OlfC.2R.868.ANF_receptor.exons9.CM029859.1.Oncorhynchus_gorbuscha";
CM029859.1	exonerate:protein2genome:local	exon	89933753	89933964	.	-	.	gene_id "LOCXPOlfC1.156.HIT1"; transcript_id "LOCXPOlfC1.156.HIT1.transcript"; gene_name "LOCXPOlfC1.156.HIT1.OlfC.2R.868.ANF_receptor.exons9.CM029859.1.Oncorhynchus_gorbuscha";
CM029859.1	exonerate:protein2genome:local	exon	89961383	89962293	.	-	.	gene_id "LOCXPOlfC2.158.HIT1"; transcript_id "LOCXPOlfC2.158.HIT1.transcript"; gene_name "LOCXPOlfC2.158.HIT1.OlfC.2R.864.ANF_receptor.exons9.CM029859.1.Oncorhynchus_gorbuscha";
CM029859.1	exonerate:protein2genome:local	exon	89962386	89962509	.	-	.	gene_id "LOCXPOlfC2.158.HIT1"; transcript_id "LOCXPOlfC2.158.HIT1.transcript"; gene_name "LOCXPOlfC2.158.HIT1.OlfC.2R.864.ANF_receptor.exons9.CM029859.1.Oncorhynchus_gorbuscha";
CM029859.1	exonerate:protein2genome:local	exon	89962754	89962981	.	-	.	gene_id "LOCXPOlfC2.158.HIT1"; transcript_id "LOCXPOlfC2.158.HIT1.transcript"; gene_name "LOCXPOlfC2.158.HIT1.OlfC.2R.864.ANF_receptor.exons9.CM029859.1.Oncorhynchus_gorbuscha";
CM029859.1	exonerate:protein2genome:local	exon	89963121	89963393	.	-	.	gene_id "LOCXPOlfC2.158.HIT1"; transcript_id "LOCXPOlfC2.158.HIT1.transcript"; gene_name "LOCXPOlfC2.158.HIT1.OlfC.2R.864.ANF_receptor.exons9.CM029859.1.Oncorhynchus_gorbuscha";
CM029859.1	exonerate:protein2genome:local	exon	89963543	89963749	.	-	.	gene_id "LOCXPOlfC2.158.HIT1"; transcript_id "LOCXPOlfC2.158.HIT1.transcript"; gene_name "LOCXPOlfC2.158.HIT1.OlfC.2R.864.ANF_receptor.exons9.CM029859.1.Oncorhynchus_gorbuscha";
CM029859.1	exonerate:protein2genome:local	exon	89964174	89964440	.	-	.	gene_id "LOCXPOlfC2.158.HIT1"; transcript_id "LOCXPOlfC2.158.HIT1.transcript"; gene_name "LOCXPOlfC2.158.HIT1.OlfC.2R.864.ANF_receptor.exons9.CM029859.1.Oncorhynchus_gorbuscha";
CM029859.1	exonerate:protein2genome:local	exon	89964695	89964781	.	-	.	gene_id "LOCXPOlfC2.158.HIT1"; transcript_id "LOCXPOlfC2.158.HIT1.transcript"; gene_name "LOCXPOlfC2.158.HIT1.OlfC.2R.864.ANF_receptor.exons9.CM029859.1.Oncorhynchus_gorbuscha";
CM029859.1	exonerate:protein2genome:local	exon	89964928	89965222	.	-	.	gene_id "LOCXPOlfC2.158.HIT1"; transcript_id "LOCXPOlfC2.158.HIT1.transcript"; gene_name "LOCXPOlfC2.158.HIT1.OlfC.2R.864.ANF_receptor.exons9.CM029859.1.Oncorhynchus_gorbuscha";
CM029859.1	exonerate:protein2genome:local	exon	89965637	89965836	.	-	.	gene_id "LOCXPOlfC2.158.HIT1"; transcript_id "LOCXPOlfC2.158.HIT1.transcript"; gene_name "LOCXPOlfC2.158.HIT1.OlfC.2R.864.ANF_receptor.exons9.CM029859.1.Oncorhynchus_gorbuscha";
CM029859.1	exonerate:protein2genome:local	exon	89992302	89993212	.	-	.	gene_id "LOCXPOlfC3.164.HIT1"; transcript_id "LOCXPOlfC3.164.HIT1.transcript"; gene_name "LOCXPOlfC3.164.HIT1.OlfC.2R.868.ANF_receptor.exons9.CM029859.1.Oncorhynchus_gorbuscha";
CM029859.1	exonerate:protein2genome:local	exon	89993305	89993428	.	-	.	gene_id "LOCXPOlfC3.164.HIT1"; transcript_id "LOCXPOlfC3.164.HIT1.transcript"; gene_name "LOCXPOlfC3.164.HIT1.OlfC.2R.868.ANF_receptor.exons9.CM029859.1.Oncorhynchus_gorbuscha";
CM029859.1	exonerate:protein2genome:local	exon	89993631	89993858	.	-	.	gene_id "LOCXPOlfC3.164.HIT1"; transcript_id "LOCXPOlfC3.164.HIT1.transcript"; gene_name "LOCXPOlfC3.164.HIT1.OlfC.2R.868.ANF_receptor.exons9.CM029859.1.Oncorhynchus_gorbuscha";
CM029859.1	exonerate:protein2genome:local	exon	89994048	89994320	.	-	.	gene_id "LOCXPOlfC3.164.HIT1"; transcript_id "LOCXPOlfC3.164.HIT1.transcript"; gene_name "LOCXPOlfC3.164.HIT1.OlfC.2R.868.ANF_receptor.exons9.CM029859.1.Oncorhynchus_gorbuscha";
CM029859.1	exonerate:protein2genome:local	exon	89994471	89994677	.	-	.	gene_id "LOCXPOlfC3.164.HIT1"; transcript_id "LOCXPOlfC3.164.HIT1.transcript"; gene_name "LOCXPOlfC3.164.HIT1.OlfC.2R.868.ANF_receptor.exons9.CM029859.1.Oncorhynchus_gorbuscha";
CM029859.1	exonerate:protein2genome:local	exon	89995114	89995380	.	-	.	gene_id "LOCXPOlfC3.164.HIT1"; transcript_id "LOCXPOlfC3.164.HIT1.transcript"; gene_name "LOCXPOlfC3.164.HIT1.OlfC.2R.868.ANF_receptor.exons9.CM029859.1.Oncorhynchus_gorbuscha";
CM029859.1	exonerate:protein2genome:local	exon	89995635	89995721	.	-	.	gene_id "LOCXPOlfC3.164.HIT1"; transcript_id "LOCXPOlfC3.164.HIT1.transcript"; gene_name "LOCXPOlfC3.164.HIT1.OlfC.2R.868.ANF_receptor.exons9.CM029859.1.Oncorhynchus_gorbuscha";
CM029859.1	exonerate:protein2genome:local	exon	89995904	89996198	.	-	.	gene_id "LOCXPOlfC3.164.HIT1"; transcript_id "LOCXPOlfC3.164.HIT1.transcript"; gene_name "LOCXPOlfC3.164.HIT1.OlfC.2R.868.ANF_receptor.exons9.CM029859.1.Oncorhynchus_gorbuscha";
CM029859.1	exonerate:protein2genome:local	exon	89996605	89996816	.	-	.	gene_id "LOCXPOlfC3.164.HIT1"; transcript_id "LOCXPOlfC3.164.HIT1.transcript"; gene_name "LOCXPOlfC3.164.HIT1.OlfC.2R.868.ANF_receptor.exons9.CM029859.1.Oncorhynchus_gorbuscha";
CM029859.1	exonerate:protein2genome:local	exon	90028845	90029071	.	+	.	gene_id "LOCXPOlfC4.177.HIT1"; transcript_id "LOCXPOlfC4.177.HIT1.transcript"; gene_name "LOCXPOlfC4.177.HIT1.OlfC.2R.877.ANF_receptor.exons8.CM029859.1.Oncorhynchus_gorbuscha";
CM029859.1	exonerate:protein2genome:local	exon	90029173	90029497	.	+	.	gene_id "LOCXPOlfC4.177.HIT1"; transcript_id "LOCXPOlfC4.177.HIT1.transcript"; gene_name "LOCXPOlfC4.177.HIT1.OlfC.2R.877.ANF_receptor.exons8.CM029859.1.Oncorhynchus_gorbuscha";
CM029859.1	exonerate:protein2genome:local	exon	90030336	90030623	.	+	.	gene_id "LOCXPOlfC4.177.HIT1"; transcript_id "LOCXPOlfC4.177.HIT1.transcript"; gene_name "LOCXPOlfC4.177.HIT1.OlfC.2R.877.ANF_receptor.exons8.CM029859.1.Oncorhynchus_gorbuscha";
CM029859.1	exonerate:protein2genome:local	exon	90030701	90031249	.	+	.	gene_id "LOCXPOlfC4.177.HIT1"; transcript_id "LOCXPOlfC4.177.HIT1.transcript"; gene_name "LOCXPOlfC4.177.HIT1.OlfC.2R.877.ANF_receptor.exons8.CM029859.1.Oncorhynchus_gorbuscha";
CM029859.1	exonerate:protein2genome:local	exon	90031403	90031624	.	+	.	gene_id "LOCXPOlfC4.177.HIT1"; transcript_id "LOCXPOlfC4.177.HIT1.transcript"; gene_name "LOCXPOlfC4.177.HIT1.OlfC.2R.877.ANF_receptor.exons8.CM029859.1.Oncorhynchus_gorbuscha";
CM029859.1	exonerate:protein2genome:local	exon	90031839	90031962	.	+	.	gene_id "LOCXPOlfC4.177.HIT1"; transcript_id "LOCXPOlfC4.177.HIT1.transcript"; gene_name "LOCXPOlfC4.177.HIT1.OlfC.2R.877.ANF_receptor.exons8.CM029859.1.Oncorhynchus_gorbuscha";
CM029859.1	exonerate:protein2genome:local	exon	90032066	90032538	.	+	.	gene_id "LOCXPOlfC4.177.HIT1"; transcript_id "LOCXPOlfC4.177.HIT1.transcript"; gene_name "LOCXPOlfC4.177.HIT1.OlfC.2R.877.ANF_receptor.exons8.CM029859.1.Oncorhynchus_gorbuscha";
CM029859.1	exonerate:protein2genome:local	exon	90032773	90033195	.	+	.	gene_id "LOCXPOlfC4.177.HIT1"; transcript_id "LOCXPOlfC4.177.HIT1.transcript"; gene_name "LOCXPOlfC4.177.HIT1.OlfC.2R.877.ANF_receptor.exons8.CM029859.1.Oncorhynchus_gorbuscha";
CM029859.1	exonerate:protein2genome:local	exon	90046177	90046928	.	-	.	gene_id "LOCXPOlfC5.181.HIT1"; transcript_id "LOCXPOlfC5.181.HIT1.transcript"; gene_name "LOCXPOlfC5.181.HIT1.OlfC.2R.804.ANF_receptor.exons6.CM029859.1.Oncorhynchus_gorbuscha";
CM029859.1	exonerate:protein2genome:local	exon	90047324	90047447	.	-	.	gene_id "LOCXPOlfC5.181.HIT1"; transcript_id "LOCXPOlfC5.181.HIT1.transcript"; gene_name "LOCXPOlfC5.181.HIT1.OlfC.2R.804.ANF_receptor.exons6.CM029859.1.Oncorhynchus_gorbuscha";
CM029859.1	exonerate:protein2genome:local	exon	90047713	90047940	.	-	.	gene_id "LOCXPOlfC5.181.HIT1"; transcript_id "LOCXPOlfC5.181.HIT1.transcript"; gene_name "LOCXPOlfC5.181.HIT1.OlfC.2R.804.ANF_receptor.exons6.CM029859.1.Oncorhynchus_gorbuscha";
CM029859.1	exonerate:protein2genome:local	exon	90048096	90048908	.	-	.	gene_id "LOCXPOlfC5.181.HIT1"; transcript_id "LOCXPOlfC5.181.HIT1.transcript"; gene_name "LOCXPOlfC5.181.HIT1.OlfC.2R.804.ANF_receptor.exons6.CM029859.1.Oncorhynchus_gorbuscha";
CM029859.1	exonerate:protein2genome:local	exon	90049100	90049388	.	-	.	gene_id "LOCXPOlfC5.181.HIT1"; transcript_id "LOCXPOlfC5.181.HIT1.transcript"; gene_name "LOCXPOlfC5.181.HIT1.OlfC.2R.804.ANF_receptor.exons6.CM029859.1.Oncorhynchus_gorbuscha";
CM029859.1	exonerate:protein2genome:local	exon	90049779	90049984	.	-	.	gene_id "LOCXPOlfC5.181.HIT1"; transcript_id "LOCXPOlfC5.181.HIT1.transcript"; gene_name "LOCXPOlfC5.181.HIT1.OlfC.2R.804.ANF_receptor.exons6.CM029859.1.Oncorhynchus_gorbuscha";
CM029859.1	exonerate:protein2genome:local	exon	90072343	90073256	.	-	.	gene_id "LOCXPOlfC6.184.HIT1"; transcript_id "LOCXPOlfC6.184.HIT1.transcript"; gene_name "LOCXPOlfC6.184.HIT1.OlfC.2R.840.ANF_receptor.exons6.CM029859.1.Oncorhynchus_gorbuscha";
CM029859.1	exonerate:protein2genome:local	exon	90073396	90073519	.	-	.	gene_id "LOCXPOlfC6.184.HIT1"; transcript_id "LOCXPOlfC6.184.HIT1.transcript"; gene_name "LOCXPOlfC6.184.HIT1.OlfC.2R.840.ANF_receptor.exons6.CM029859.1.Oncorhynchus_gorbuscha";
CM029859.1	exonerate:protein2genome:local	exon	90073754	90073981	.	-	.	gene_id "LOCXPOlfC6.184.HIT1"; transcript_id "LOCXPOlfC6.184.HIT1.transcript"; gene_name "LOCXPOlfC6.184.HIT1.OlfC.2R.840.ANF_receptor.exons6.CM029859.1.Oncorhynchus_gorbuscha";
CM029859.1	exonerate:protein2genome:local	exon	90074616	90075404	.	-	.	gene_id "LOCXPOlfC6.184.HIT1"; transcript_id "LOCXPOlfC6.184.HIT1.transcript"; gene_name "LOCXPOlfC6.184.HIT1.OlfC.2R.840.ANF_receptor.exons6.CM029859.1.Oncorhynchus_gorbuscha";
CM029859.1	exonerate:protein2genome:local	exon	90075502	90075802	.	-	.	gene_id "LOCXPOlfC6.184.HIT1"; transcript_id "LOCXPOlfC6.184.HIT1.transcript"; gene_name "LOCXPOlfC6.184.HIT1.OlfC.2R.840.ANF_receptor.exons6.CM029859.1.Oncorhynchus_gorbuscha";
CM029859.1	exonerate:protein2genome:local	exon	90076099	90076262	.	-	.	gene_id "LOCXPOlfC6.184.HIT1"; transcript_id "LOCXPOlfC6.184.HIT1.transcript"; gene_name "LOCXPOlfC6.184.HIT1.OlfC.2R.840.ANF_receptor.exons6.CM029859.1.Oncorhynchus_gorbuscha";
CM029859.1	exonerate:protein2genome:local	exon	90091728	90092641	.	-	.	gene_id "LOCXPOlfC7.188.HIT1"; transcript_id "LOCXPOlfC7.188.HIT1.transcript"; gene_name "LOCXPOlfC7.188.HIT1.OlfC.2R.840.ANF_receptor.exons6.CM029859.1.Oncorhynchus_gorbuscha";
CM029859.1	exonerate:protein2genome:local	exon	90092781	90092904	.	-	.	gene_id "LOCXPOlfC7.188.HIT1"; transcript_id "LOCXPOlfC7.188.HIT1.transcript"; gene_name "LOCXPOlfC7.188.HIT1.OlfC.2R.840.ANF_receptor.exons6.CM029859.1.Oncorhynchus_gorbuscha";
CM029859.1	exonerate:protein2genome:local	exon	90093137	90093364	.	-	.	gene_id "LOCXPOlfC7.188.HIT1"; transcript_id "LOCXPOlfC7.188.HIT1.transcript"; gene_name "LOCXPOlfC7.188.HIT1.OlfC.2R.840.ANF_receptor.exons6.CM029859.1.Oncorhynchus_gorbuscha";
CM029859.1	exonerate:protein2genome:local	exon	90093671	90094459	.	-	.	gene_id "LOCXPOlfC7.188.HIT1"; transcript_id "LOCXPOlfC7.188.HIT1.transcript"; gene_name "LOCXPOlfC7.188.HIT1.OlfC.2R.840.ANF_receptor.exons6.CM029859.1.Oncorhynchus_gorbuscha";
CM029859.1	exonerate:protein2genome:local	exon	90094557	90094857	.	-	.	gene_id "LOCXPOlfC7.188.HIT1"; transcript_id "LOCXPOlfC7.188.HIT1.transcript"; gene_name "LOCXPOlfC7.188.HIT1.OlfC.2R.840.ANF_receptor.exons6.CM029859.1.Oncorhynchus_gorbuscha";
CM029859.1	exonerate:protein2genome:local	exon	90095036	90095199	.	-	.	gene_id "LOCXPOlfC7.188.HIT1"; transcript_id "LOCXPOlfC7.188.HIT1.transcript"; gene_name "LOCXPOlfC7.188.HIT1.OlfC.2R.840.ANF_receptor.exons6.CM029859.1.Oncorhynchus_gorbuscha";
CM029859.1	exonerate:protein2genome:local	exon	90116317	90117212	.	-	.	gene_id "LOCXPOlfC8.192.HIT1"; transcript_id "LOCXPOlfC8.192.HIT1.transcript"; gene_name "LOCXPOlfC8.192.HIT1.OlfC.2R.847.ANF_receptor.exons6.CM029859.1.Oncorhynchus_gorbuscha";
CM029859.1	exonerate:protein2genome:local	exon	90117691	90117814	.	-	.	gene_id "LOCXPOlfC8.192.HIT1"; transcript_id "LOCXPOlfC8.192.HIT1.transcript"; gene_name "LOCXPOlfC8.192.HIT1.OlfC.2R.847.ANF_receptor.exons6.CM029859.1.Oncorhynchus_gorbuscha";
CM029859.1	exonerate:protein2genome:local	exon	90118025	90118252	.	-	.	gene_id "LOCXPOlfC8.192.HIT1"; transcript_id "LOCXPOlfC8.192.HIT1.transcript"; gene_name "LOCXPOlfC8.192.HIT1.OlfC.2R.847.ANF_receptor.exons6.CM029859.1.Oncorhynchus_gorbuscha";
CM029859.1	exonerate:protein2genome:local	exon	90118611	90119435	.	-	.	gene_id "LOCXPOlfC8.192.HIT1"; transcript_id "LOCXPOlfC8.192.HIT1.transcript"; gene_name "LOCXPOlfC8.192.HIT1.OlfC.2R.847.ANF_receptor.exons6.CM029859.1.Oncorhynchus_gorbuscha";
CM029859.1	exonerate:protein2genome:local	exon	90119519	90119807	.	-	.	gene_id "LOCXPOlfC8.192.HIT1"; transcript_id "LOCXPOlfC8.192.HIT1.transcript"; gene_name "LOCXPOlfC8.192.HIT1.OlfC.2R.847.ANF_receptor.exons6.CM029859.1.Oncorhynchus_gorbuscha";
CM029859.1	exonerate:protein2genome:local	exon	90119940	90120118	.	-	.	gene_id "LOCXPOlfC8.192.HIT1"; transcript_id "LOCXPOlfC8.192.HIT1.transcript"; gene_name "LOCXPOlfC8.192.HIT1.OlfC.2R.847.ANF_receptor.exons6.CM029859.1.Oncorhynchus_gorbuscha";
CM029859.1	exonerate:protein2genome:local	exon	90141156	90141292	.	+	.	gene_id "LOCXPOlfC8.197.HIT1"; transcript_id "LOCXPOlfC8.197.HIT1.transcript"; gene_name "LOCXPOlfC8.197.HIT1.OlfC.2R.838.ANF_receptor.exons9.CM029859.1.Oncorhynchus_gorbuscha";
CM029859.1	exonerate:protein2genome:local	exon	90141386	90141674	.	+	.	gene_id "LOCXPOlfC8.197.HIT1"; transcript_id "LOCXPOlfC8.197.HIT1.transcript"; gene_name "LOCXPOlfC8.197.HIT1.OlfC.2R.838.ANF_receptor.exons9.CM029859.1.Oncorhynchus_gorbuscha";
CM029859.1	exonerate:protein2genome:local	exon	90142618	90142704	.	+	.	gene_id "LOCXPOlfC8.197.HIT1"; transcript_id "LOCXPOlfC8.197.HIT1.transcript"; gene_name "LOCXPOlfC8.197.HIT1.OlfC.2R.838.ANF_receptor.exons9.CM029859.1.Oncorhynchus_gorbuscha";
CM029859.1	exonerate:protein2genome:local	exon	90142829	90142936	.	+	.	gene_id "LOCXPOlfC8.197.HIT1"; transcript_id "LOCXPOlfC8.197.HIT1.transcript"; gene_name "LOCXPOlfC8.197.HIT1.OlfC.2R.838.ANF_receptor.exons9.CM029859.1.Oncorhynchus_gorbuscha";
CM029859.1	exonerate:protein2genome:local	exon	90143042	90143683	.	+	.	gene_id "LOCXPOlfC8.197.HIT1"; transcript_id "LOCXPOlfC8.197.HIT1.transcript"; gene_name "LOCXPOlfC8.197.HIT1.OlfC.2R.838.ANF_receptor.exons9.CM029859.1.Oncorhynchus_gorbuscha";
CM029859.1	exonerate:protein2genome:local	exon	90143897	90144127	.	+	.	gene_id "LOCXPOlfC8.197.HIT1"; transcript_id "LOCXPOlfC8.197.HIT1.transcript"; gene_name "LOCXPOlfC8.197.HIT1.OlfC.2R.838.ANF_receptor.exons9.CM029859.1.Oncorhynchus_gorbuscha";
CM029859.1	exonerate:protein2genome:local	exon	90145171	90145294	.	+	.	gene_id "LOCXPOlfC8.197.HIT1"; transcript_id "LOCXPOlfC8.197.HIT1.transcript"; gene_name "LOCXPOlfC8.197.HIT1.OlfC.2R.838.ANF_receptor.exons9.CM029859.1.Oncorhynchus_gorbuscha";
CM029859.1	exonerate:protein2genome:local	exon	90145458	90145930	.	+	.	gene_id "LOCXPOlfC8.197.HIT1"; transcript_id "LOCXPOlfC8.197.HIT1.transcript"; gene_name "LOCXPOlfC8.197.HIT1.OlfC.2R.838.ANF_receptor.exons9.CM029859.1.Oncorhynchus_gorbuscha";
CM029859.1	exonerate:protein2genome:local	exon	90146020	90146442	.	+	.	gene_id "LOCXPOlfC8.197.HIT1"; transcript_id "LOCXPOlfC8.197.HIT1.transcript"; gene_name "LOCXPOlfC8.197.HIT1.OlfC.2R.838.ANF_receptor.exons9.CM029859.1.Oncorhynchus_gorbuscha";
CM029859.1	exonerate:protein2genome:local	exon	90178747	90178976	.	+	.	gene_id "LOCXPOlfC9.199.HIT1"; transcript_id "LOCXPOlfC9.199.HIT1.transcript"; gene_name "LOCXPOlfC9.199.HIT1.OlfC.2R.868.ANF_receptor.exons10.CM029859.1.Oncorhynchus_gorbuscha";
CM029859.1	exonerate:protein2genome:local	exon	90179084	90179375	.	+	.	gene_id "LOCXPOlfC9.199.HIT1"; transcript_id "LOCXPOlfC9.199.HIT1.transcript"; gene_name "LOCXPOlfC9.199.HIT1.OlfC.2R.868.ANF_receptor.exons10.CM029859.1.Oncorhynchus_gorbuscha";
CM029859.1	exonerate:protein2genome:local	exon	90179629	90179970	.	+	.	gene_id "LOCXPOlfC9.199.HIT1"; transcript_id "LOCXPOlfC9.199.HIT1.transcript"; gene_name "LOCXPOlfC9.199.HIT1.OlfC.2R.868.ANF_receptor.exons10.CM029859.1.Oncorhynchus_gorbuscha";
CM029859.1	exonerate:protein2genome:local	exon	90180139	90180454	.	+	.	gene_id "LOCXPOlfC9.199.HIT1"; transcript_id "LOCXPOlfC9.199.HIT1.transcript"; gene_name "LOCXPOlfC9.199.HIT1.OlfC.2R.868.ANF_receptor.exons10.CM029859.1.Oncorhynchus_gorbuscha";
CM029859.1	exonerate:protein2genome:local	exon	90180538	90180710	.	+	.	gene_id "LOCXPOlfC9.199.HIT1"; transcript_id "LOCXPOlfC9.199.HIT1.transcript"; gene_name "LOCXPOlfC9.199.HIT1.OlfC.2R.868.ANF_receptor.exons10.CM029859.1.Oncorhynchus_gorbuscha";
CM029859.1	exonerate:protein2genome:local	exon	90180866	90181096	.	+	.	gene_id "LOCXPOlfC9.199.HIT1"; transcript_id "LOCXPOlfC9.199.HIT1.transcript"; gene_name "LOCXPOlfC9.199.HIT1.OlfC.2R.868.ANF_receptor.exons10.CM029859.1.Oncorhynchus_gorbuscha";
CM029859.1	exonerate:protein2genome:local	exon	90181414	90181537	.	+	.	gene_id "LOCXPOlfC9.199.HIT1"; transcript_id "LOCXPOlfC9.199.HIT1.transcript"; gene_name "LOCXPOlfC9.199.HIT1.OlfC.2R.868.ANF_receptor.exons10.CM029859.1.Oncorhynchus_gorbuscha";
CM029859.1	exonerate:protein2genome:local	exon	90181625	90181818	.	+	.	gene_id "LOCXPOlfC9.199.HIT1"; transcript_id "LOCXPOlfC9.199.HIT1.transcript"; gene_name "LOCXPOlfC9.199.HIT1.OlfC.2R.868.ANF_receptor.exons10.CM029859.1.Oncorhynchus_gorbuscha";
CM029859.1	exonerate:protein2genome:local	exon	90181936	90182214	.	+	.	gene_id "LOCXPOlfC9.199.HIT1"; transcript_id "LOCXPOlfC9.199.HIT1.transcript"; gene_name "LOCXPOlfC9.199.HIT1.OlfC.2R.868.ANF_receptor.exons10.CM029859.1.Oncorhynchus_gorbuscha";
CM029859.1	exonerate:protein2genome:local	exon	90182332	90182754	.	+	.	gene_id "LOCXPOlfC9.199.HIT1"; transcript_id "LOCXPOlfC9.199.HIT1.transcript"; gene_name "LOCXPOlfC9.199.HIT1.OlfC.2R.868.ANF_receptor.exons10.CM029859.1.Oncorhynchus_gorbuscha";
CM029859.1	exonerate:protein2genome:local	exon	90199597	90199826	.	+	.	gene_id "LOCXPOlfC9.203.HIT1"; transcript_id "LOCXPOlfC9.203.HIT1.transcript"; gene_name "LOCXPOlfC9.203.HIT1.OlfC.2R.729.ANF_receptor.exons10.CM029859.1.Oncorhynchus_gorbuscha";
CM029859.1	exonerate:protein2genome:local	exon	90199937	90200228	.	+	.	gene_id "LOCXPOlfC9.203.HIT1"; transcript_id "LOCXPOlfC9.203.HIT1.transcript"; gene_name "LOCXPOlfC9.203.HIT1.OlfC.2R.729.ANF_receptor.exons10.CM029859.1.Oncorhynchus_gorbuscha";
CM029859.1	exonerate:protein2genome:local	exon	90200387	90200629	.	+	.	gene_id "LOCXPOlfC9.203.HIT1"; transcript_id "LOCXPOlfC9.203.HIT1.transcript"; gene_name "LOCXPOlfC9.203.HIT1.OlfC.2R.729.ANF_receptor.exons10.CM029859.1.Oncorhynchus_gorbuscha";
CM029859.1	exonerate:protein2genome:local	exon	90200728	90200823	.	+	.	gene_id "LOCXPOlfC9.203.HIT1"; transcript_id "LOCXPOlfC9.203.HIT1.transcript"; gene_name "LOCXPOlfC9.203.HIT1.OlfC.2R.729.ANF_receptor.exons10.CM029859.1.Oncorhynchus_gorbuscha";
CM029859.1	exonerate:protein2genome:local	exon	90200992	90201307	.	+	.	gene_id "LOCXPOlfC9.203.HIT1"; transcript_id "LOCXPOlfC9.203.HIT1.transcript"; gene_name "LOCXPOlfC9.203.HIT1.OlfC.2R.729.ANF_receptor.exons10.CM029859.1.Oncorhynchus_gorbuscha";
CM029859.1	exonerate:protein2genome:local	exon	90201390	90201562	.	+	.	gene_id "LOCXPOlfC9.203.HIT1"; transcript_id "LOCXPOlfC9.203.HIT1.transcript"; gene_name "LOCXPOlfC9.203.HIT1.OlfC.2R.729.ANF_receptor.exons10.CM029859.1.Oncorhynchus_gorbuscha";
CM029859.1	exonerate:protein2genome:local	exon	90201718	90201948	.	+	.	gene_id "LOCXPOlfC9.203.HIT1"; transcript_id "LOCXPOlfC9.203.HIT1.transcript"; gene_name "LOCXPOlfC9.203.HIT1.OlfC.2R.729.ANF_receptor.exons10.CM029859.1.Oncorhynchus_gorbuscha";
CM029859.1	exonerate:protein2genome:local	exon	90202253	90202376	.	+	.	gene_id "LOCXPOlfC9.203.HIT1"; transcript_id "LOCXPOlfC9.203.HIT1.transcript"; gene_name "LOCXPOlfC9.203.HIT1.OlfC.2R.729.ANF_receptor.exons10.CM029859.1.Oncorhynchus_gorbuscha";
CM029859.1	exonerate:protein2genome:local	exon	90202471	90202664	.	+	.	gene_id "LOCXPOlfC9.203.HIT1"; transcript_id "LOCXPOlfC9.203.HIT1.transcript"; gene_name "LOCXPOlfC9.203.HIT1.OlfC.2R.729.ANF_receptor.exons10.CM029859.1.Oncorhynchus_gorbuscha";
CM029859.1	exonerate:protein2genome:local	exon	90202782	90203069	.	+	.	gene_id "LOCXPOlfC9.203.HIT1"; transcript_id "LOCXPOlfC9.203.HIT1.transcript"; gene_name "LOCXPOlfC9.203.HIT1.OlfC.2R.729.ANF_receptor.exons10.CM029859.1.Oncorhynchus_gorbuscha";
CM029859.1	exonerate:protein2genome:local	exon	90223304	90223729	.	-	.	gene_id "LOCXPOlfC10.212.HIT1"; transcript_id "LOCXPOlfC10.212.HIT1.transcript"; gene_name "LOCXPOlfC10.212.HIT1.OlfC.2R.865.ANF_receptor.exons11.CM029859.1.Oncorhynchus_gorbuscha";
CM029859.1	exonerate:protein2genome:local	exon	90223856	90224134	.	-	.	gene_id "LOCXPOlfC10.212.HIT1"; transcript_id "LOCXPOlfC10.212.HIT1.transcript"; gene_name "LOCXPOlfC10.212.HIT1.OlfC.2R.865.ANF_receptor.exons11.CM029859.1.Oncorhynchus_gorbuscha";
CM029859.1	exonerate:protein2genome:local	exon	90224252	90224445	.	-	.	gene_id "LOCXPOlfC10.212.HIT1"; transcript_id "LOCXPOlfC10.212.HIT1.transcript"; gene_name "LOCXPOlfC10.212.HIT1.OlfC.2R.865.ANF_receptor.exons11.CM029859.1.Oncorhynchus_gorbuscha";
CM029859.1	exonerate:protein2genome:local	exon	90224540	90224663	.	-	.	gene_id "LOCXPOlfC10.212.HIT1"; transcript_id "LOCXPOlfC10.212.HIT1.transcript"; gene_name "LOCXPOlfC10.212.HIT1.OlfC.2R.865.ANF_receptor.exons11.CM029859.1.Oncorhynchus_gorbuscha";
CM029859.1	exonerate:protein2genome:local	exon	90225367	90225597	.	-	.	gene_id "LOCXPOlfC10.212.HIT1"; transcript_id "LOCXPOlfC10.212.HIT1.transcript"; gene_name "LOCXPOlfC10.212.HIT1.OlfC.2R.865.ANF_receptor.exons11.CM029859.1.Oncorhynchus_gorbuscha";
CM029859.1	exonerate:protein2genome:local	exon	90225753	90225925	.	-	.	gene_id "LOCXPOlfC10.212.HIT1"; transcript_id "LOCXPOlfC10.212.HIT1.transcript"; gene_name "LOCXPOlfC10.212.HIT1.OlfC.2R.865.ANF_receptor.exons11.CM029859.1.Oncorhynchus_gorbuscha";
CM029859.1	exonerate:protein2genome:local	exon	90226009	90226324	.	-	.	gene_id "LOCXPOlfC10.212.HIT1"; transcript_id "LOCXPOlfC10.212.HIT1.transcript"; gene_name "LOCXPOlfC10.212.HIT1.OlfC.2R.865.ANF_receptor.exons11.CM029859.1.Oncorhynchus_gorbuscha";
CM029859.1	exonerate:protein2genome:local	exon	90226486	90226584	.	-	.	gene_id "LOCXPOlfC10.212.HIT1"; transcript_id "LOCXPOlfC10.212.HIT1.transcript"; gene_name "LOCXPOlfC10.212.HIT1.OlfC.2R.865.ANF_receptor.exons11.CM029859.1.Oncorhynchus_gorbuscha";
CM029859.1	exonerate:protein2genome:local	exon	90226746	90226988	.	-	.	gene_id "LOCXPOlfC10.212.HIT1"; transcript_id "LOCXPOlfC10.212.HIT1.transcript"; gene_name "LOCXPOlfC10.212.HIT1.OlfC.2R.865.ANF_receptor.exons11.CM029859.1.Oncorhynchus_gorbuscha";
CM029859.1	exonerate:protein2genome:local	exon	90227274	90227565	.	-	.	gene_id "LOCXPOlfC10.212.HIT1"; transcript_id "LOCXPOlfC10.212.HIT1.transcript"; gene_name "LOCXPOlfC10.212.HIT1.OlfC.2R.865.ANF_receptor.exons11.CM029859.1.Oncorhynchus_gorbuscha";
CM029859.1	exonerate:protein2genome:local	exon	90227675	90227892	.	-	.	gene_id "LOCXPOlfC10.212.HIT1"; transcript_id "LOCXPOlfC10.212.HIT1.transcript"; gene_name "LOCXPOlfC10.212.HIT1.OlfC.2R.865.ANF_receptor.exons11.CM029859.1.Oncorhynchus_gorbuscha";
CM029859.1	exonerate:protein2genome:local	exon	90241304	90241533	.	+	.	gene_id "LOCXPOlfC11.217.HIT1"; transcript_id "LOCXPOlfC11.217.HIT1.transcript"; gene_name "LOCXPOlfC11.217.HIT1.OlfC.2R.858.ANF_receptor.exons11.CM029859.1.Oncorhynchus_gorbuscha";
CM029859.1	exonerate:protein2genome:local	exon	90241643	90241934	.	+	.	gene_id "LOCXPOlfC11.217.HIT1"; transcript_id "LOCXPOlfC11.217.HIT1.transcript"; gene_name "LOCXPOlfC11.217.HIT1.OlfC.2R.858.ANF_receptor.exons11.CM029859.1.Oncorhynchus_gorbuscha";
CM029859.1	exonerate:protein2genome:local	exon	90242113	90242322	.	+	.	gene_id "LOCXPOlfC11.217.HIT1"; transcript_id "LOCXPOlfC11.217.HIT1.transcript"; gene_name "LOCXPOlfC11.217.HIT1.OlfC.2R.858.ANF_receptor.exons11.CM029859.1.Oncorhynchus_gorbuscha";
CM029859.1	exonerate:protein2genome:local	exon	90242493	90242591	.	+	.	gene_id "LOCXPOlfC11.217.HIT1"; transcript_id "LOCXPOlfC11.217.HIT1.transcript"; gene_name "LOCXPOlfC11.217.HIT1.OlfC.2R.858.ANF_receptor.exons11.CM029859.1.Oncorhynchus_gorbuscha";
CM029859.1	exonerate:protein2genome:local	exon	90242760	90243075	.	+	.	gene_id "LOCXPOlfC11.217.HIT1"; transcript_id "LOCXPOlfC11.217.HIT1.transcript"; gene_name "LOCXPOlfC11.217.HIT1.OlfC.2R.858.ANF_receptor.exons11.CM029859.1.Oncorhynchus_gorbuscha";
CM029859.1	exonerate:protein2genome:local	exon	90243158	90243330	.	+	.	gene_id "LOCXPOlfC11.217.HIT1"; transcript_id "LOCXPOlfC11.217.HIT1.transcript"; gene_name "LOCXPOlfC11.217.HIT1.OlfC.2R.858.ANF_receptor.exons11.CM029859.1.Oncorhynchus_gorbuscha";
CM029859.1	exonerate:protein2genome:local	exon	90243469	90243699	.	+	.	gene_id "LOCXPOlfC11.217.HIT1"; transcript_id "LOCXPOlfC11.217.HIT1.transcript"; gene_name "LOCXPOlfC11.217.HIT1.OlfC.2R.858.ANF_receptor.exons11.CM029859.1.Oncorhynchus_gorbuscha";
CM029859.1	exonerate:protein2genome:local	exon	90244372	90244495	.	+	.	gene_id "LOCXPOlfC11.217.HIT1"; transcript_id "LOCXPOlfC11.217.HIT1.transcript"; gene_name "LOCXPOlfC11.217.HIT1.OlfC.2R.858.ANF_receptor.exons11.CM029859.1.Oncorhynchus_gorbuscha";
CM029859.1	exonerate:protein2genome:local	exon	90244590	90244783	.	+	.	gene_id "LOCXPOlfC11.217.HIT1"; transcript_id "LOCXPOlfC11.217.HIT1.transcript"; gene_name "LOCXPOlfC11.217.HIT1.OlfC.2R.858.ANF_receptor.exons11.CM029859.1.Oncorhynchus_gorbuscha";
CM029859.1	exonerate:protein2genome:local	exon	90244893	90245171	.	+	.	gene_id "LOCXPOlfC11.217.HIT1"; transcript_id "LOCXPOlfC11.217.HIT1.transcript"; gene_name "LOCXPOlfC11.217.HIT1.OlfC.2R.858.ANF_receptor.exons11.CM029859.1.Oncorhynchus_gorbuscha";
CM029859.1	exonerate:protein2genome:local	exon	90245292	90245717	.	+	.	gene_id "LOCXPOlfC11.217.HIT1"; transcript_id "LOCXPOlfC11.217.HIT1.transcript"; gene_name "LOCXPOlfC11.217.HIT1.OlfC.2R.858.ANF_receptor.exons11.CM029859.1.Oncorhynchus_gorbuscha";
CM029859.1	exonerate:protein2genome:local	exon	90317982	90318368	.	-	.	gene_id "LOCXPOlfC11.234.HIT1"; transcript_id "LOCXPOlfC11.234.HIT1.transcript"; gene_name "LOCXPOlfC11.234.HIT1.OlfC.2R.845.ANF_receptor.exons11.CM029859.1.Oncorhynchus_gorbuscha";
CM029859.1	exonerate:protein2genome:local	exon	90318473	90318751	.	-	.	gene_id "LOCXPOlfC11.234.HIT1"; transcript_id "LOCXPOlfC11.234.HIT1.transcript"; gene_name "LOCXPOlfC11.234.HIT1.OlfC.2R.845.ANF_receptor.exons11.CM029859.1.Oncorhynchus_gorbuscha";
CM029859.1	exonerate:protein2genome:local	exon	90318861	90319054	.	-	.	gene_id "LOCXPOlfC11.234.HIT1"; transcript_id "LOCXPOlfC11.234.HIT1.transcript"; gene_name "LOCXPOlfC11.234.HIT1.OlfC.2R.845.ANF_receptor.exons11.CM029859.1.Oncorhynchus_gorbuscha";
CM029859.1	exonerate:protein2genome:local	exon	90319149	90319272	.	-	.	gene_id "LOCXPOlfC11.234.HIT1"; transcript_id "LOCXPOlfC11.234.HIT1.transcript"; gene_name "LOCXPOlfC11.234.HIT1.OlfC.2R.845.ANF_receptor.exons11.CM029859.1.Oncorhynchus_gorbuscha";
CM029859.1	exonerate:protein2genome:local	exon	90320983	90321213	.	-	.	gene_id "LOCXPOlfC11.234.HIT1"; transcript_id "LOCXPOlfC11.234.HIT1.transcript"; gene_name "LOCXPOlfC11.234.HIT1.OlfC.2R.845.ANF_receptor.exons11.CM029859.1.Oncorhynchus_gorbuscha";
CM029859.1	exonerate:protein2genome:local	exon	90321369	90321541	.	-	.	gene_id "LOCXPOlfC11.234.HIT1"; transcript_id "LOCXPOlfC11.234.HIT1.transcript"; gene_name "LOCXPOlfC11.234.HIT1.OlfC.2R.845.ANF_receptor.exons11.CM029859.1.Oncorhynchus_gorbuscha";
CM029859.1	exonerate:protein2genome:local	exon	90321623	90321938	.	-	.	gene_id "LOCXPOlfC11.234.HIT1"; transcript_id "LOCXPOlfC11.234.HIT1.transcript"; gene_name "LOCXPOlfC11.234.HIT1.OlfC.2R.845.ANF_receptor.exons11.CM029859.1.Oncorhynchus_gorbuscha";
CM029859.1	exonerate:protein2genome:local	exon	90322099	90322197	.	-	.	gene_id "LOCXPOlfC11.234.HIT1"; transcript_id "LOCXPOlfC11.234.HIT1.transcript"; gene_name "LOCXPOlfC11.234.HIT1.OlfC.2R.845.ANF_receptor.exons11.CM029859.1.Oncorhynchus_gorbuscha";
CM029859.1	exonerate:protein2genome:local	exon	90322390	90322599	.	-	.	gene_id "LOCXPOlfC11.234.HIT1"; transcript_id "LOCXPOlfC11.234.HIT1.transcript"; gene_name "LOCXPOlfC11.234.HIT1.OlfC.2R.845.ANF_receptor.exons11.CM029859.1.Oncorhynchus_gorbuscha";
CM029859.1	exonerate:protein2genome:local	exon	90322808	90323099	.	-	.	gene_id "LOCXPOlfC11.234.HIT1"; transcript_id "LOCXPOlfC11.234.HIT1.transcript"; gene_name "LOCXPOlfC11.234.HIT1.OlfC.2R.845.ANF_receptor.exons11.CM029859.1.Oncorhynchus_gorbuscha";
CM029859.1	exonerate:protein2genome:local	exon	90323208	90323437	.	-	.	gene_id "LOCXPOlfC11.234.HIT1"; transcript_id "LOCXPOlfC11.234.HIT1.transcript"; gene_name "LOCXPOlfC11.234.HIT1.OlfC.2R.845.ANF_receptor.exons11.CM029859.1.Oncorhynchus_gorbuscha";
CM029861.1	exonerate:protein2genome:local	exon	72175146	72175315	.	+	.	gene_id "LOCXPOlfC12.235.HIT1"; transcript_id "LOCXPOlfC12.235.HIT1.transcript"; gene_name "LOCXPOlfC12.235.HIT1.OlfC.2R.842.ANF_receptor.exons8.CM029861.1.Oncorhynchus_gorbuscha";
CM029861.1	exonerate:protein2genome:local	exon	72175529	72175694	.	+	.	gene_id "LOCXPOlfC12.235.HIT1"; transcript_id "LOCXPOlfC12.235.HIT1.transcript"; gene_name "LOCXPOlfC12.235.HIT1.OlfC.2R.842.ANF_receptor.exons8.CM029861.1.Oncorhynchus_gorbuscha";
CM029861.1	exonerate:protein2genome:local	exon	72175837	72175968	.	+	.	gene_id "LOCXPOlfC12.235.HIT1"; transcript_id "LOCXPOlfC12.235.HIT1.transcript"; gene_name "LOCXPOlfC12.235.HIT1.OlfC.2R.842.ANF_receptor.exons8.CM029861.1.Oncorhynchus_gorbuscha";
CM029861.1	exonerate:protein2genome:local	exon	72176148	72176930	.	+	.	gene_id "LOCXPOlfC12.235.HIT1"; transcript_id "LOCXPOlfC12.235.HIT1.transcript"; gene_name "LOCXPOlfC12.235.HIT1.OlfC.2R.842.ANF_receptor.exons8.CM029861.1.Oncorhynchus_gorbuscha";
CM029861.1	exonerate:protein2genome:local	exon	72177719	72177931	.	+	.	gene_id "LOCXPOlfC12.235.HIT1"; transcript_id "LOCXPOlfC12.235.HIT1.transcript"; gene_name "LOCXPOlfC12.235.HIT1.OlfC.2R.842.ANF_receptor.exons8.CM029861.1.Oncorhynchus_gorbuscha";
CM029861.1	exonerate:protein2genome:local	exon	72178537	72178660	.	+	.	gene_id "LOCXPOlfC12.235.HIT1"; transcript_id "LOCXPOlfC12.235.HIT1.transcript"; gene_name "LOCXPOlfC12.235.HIT1.OlfC.2R.842.ANF_receptor.exons8.CM029861.1.Oncorhynchus_gorbuscha";
CM029861.1	exonerate:protein2genome:local	exon	72178878	72179182	.	+	.	gene_id "LOCXPOlfC12.235.HIT1"; transcript_id "LOCXPOlfC12.235.HIT1.transcript"; gene_name "LOCXPOlfC12.235.HIT1.OlfC.2R.842.ANF_receptor.exons8.CM029861.1.Oncorhynchus_gorbuscha";
CM029861.1	exonerate:protein2genome:local	exon	72179419	72180051	.	+	.	gene_id "LOCXPOlfC12.235.HIT1"; transcript_id "LOCXPOlfC12.235.HIT1.transcript"; gene_name "LOCXPOlfC12.235.HIT1.OlfC.2R.842.ANF_receptor.exons8.CM029861.1.Oncorhynchus_gorbuscha";
CM029865.1	exonerate:protein2genome:local	exon	13601613	13602245	.	-	.	gene_id "LOCXPOlfC12.238.HIT1"; transcript_id "LOCXPOlfC12.238.HIT1.transcript"; gene_name "LOCXPOlfC12.238.HIT1.OlfC.2R.839.ANF_receptor.exons8.CM029865.1.Oncorhynchus_gorbuscha";
CM029865.1	exonerate:protein2genome:local	exon	13602466	13602770	.	-	.	gene_id "LOCXPOlfC12.238.HIT1"; transcript_id "LOCXPOlfC12.238.HIT1.transcript"; gene_name "LOCXPOlfC12.238.HIT1.OlfC.2R.839.ANF_receptor.exons8.CM029865.1.Oncorhynchus_gorbuscha";
CM029865.1	exonerate:protein2genome:local	exon	13603002	13603125	.	-	.	gene_id "LOCXPOlfC12.238.HIT1"; transcript_id "LOCXPOlfC12.238.HIT1.transcript"; gene_name "LOCXPOlfC12.238.HIT1.OlfC.2R.839.ANF_receptor.exons8.CM029865.1.Oncorhynchus_gorbuscha";
CM029865.1	exonerate:protein2genome:local	exon	13604025	13604237	.	-	.	gene_id "LOCXPOlfC12.238.HIT1"; transcript_id "LOCXPOlfC12.238.HIT1.transcript"; gene_name "LOCXPOlfC12.238.HIT1.OlfC.2R.839.ANF_receptor.exons8.CM029865.1.Oncorhynchus_gorbuscha";
CM029865.1	exonerate:protein2genome:local	exon	13604877	13605650	.	-	.	gene_id "LOCXPOlfC12.238.HIT1"; transcript_id "LOCXPOlfC12.238.HIT1.transcript"; gene_name "LOCXPOlfC12.238.HIT1.OlfC.2R.839.ANF_receptor.exons8.CM029865.1.Oncorhynchus_gorbuscha";
CM029865.1	exonerate:protein2genome:local	exon	13605830	13605961	.	-	.	gene_id "LOCXPOlfC12.238.HIT1"; transcript_id "LOCXPOlfC12.238.HIT1.transcript"; gene_name "LOCXPOlfC12.238.HIT1.OlfC.2R.839.ANF_receptor.exons8.CM029865.1.Oncorhynchus_gorbuscha";
CM029865.1	exonerate:protein2genome:local	exon	13606105	13606270	.	-	.	gene_id "LOCXPOlfC12.238.HIT1"; transcript_id "LOCXPOlfC12.238.HIT1.transcript"; gene_name "LOCXPOlfC12.238.HIT1.OlfC.2R.839.ANF_receptor.exons8.CM029865.1.Oncorhynchus_gorbuscha";
CM029865.1	exonerate:protein2genome:local	exon	13606500	13606669	.	-	.	gene_id "LOCXPOlfC12.238.HIT1"; transcript_id "LOCXPOlfC12.238.HIT1.transcript"; gene_name "LOCXPOlfC12.238.HIT1.OlfC.2R.839.ANF_receptor.exons8.CM029865.1.Oncorhynchus_gorbuscha";
CM029865.1	exonerate:protein2genome:local	exon	76301911	76302824	.	-	.	gene_id "LOCXPOlfC13.251.HIT1"; transcript_id "LOCXPOlfC13.251.HIT1.transcript"; gene_name "LOCXPOlfC13.251.HIT1.OlfC.2R.835.ANF_receptor.exons7.CM029865.1.Oncorhynchus_gorbuscha";
CM029865.1	exonerate:protein2genome:local	exon	76303093	76303438	.	-	.	gene_id "LOCXPOlfC13.251.HIT1"; transcript_id "LOCXPOlfC13.251.HIT1.transcript"; gene_name "LOCXPOlfC13.251.HIT1.OlfC.2R.835.ANF_receptor.exons7.CM029865.1.Oncorhynchus_gorbuscha";
CM029865.1	exonerate:protein2genome:local	exon	76303772	76303992	.	-	.	gene_id "LOCXPOlfC13.251.HIT1"; transcript_id "LOCXPOlfC13.251.HIT1.transcript"; gene_name "LOCXPOlfC13.251.HIT1.OlfC.2R.835.ANF_receptor.exons7.CM029865.1.Oncorhynchus_gorbuscha";
CM029865.1	exonerate:protein2genome:local	exon	76304318	76304598	.	-	.	gene_id "LOCXPOlfC13.251.HIT1"; transcript_id "LOCXPOlfC13.251.HIT1.transcript"; gene_name "LOCXPOlfC13.251.HIT1.OlfC.2R.835.ANF_receptor.exons7.CM029865.1.Oncorhynchus_gorbuscha";
CM029865.1	exonerate:protein2genome:local	exon	76304844	76305133	.	-	.	gene_id "LOCXPOlfC13.251.HIT1"; transcript_id "LOCXPOlfC13.251.HIT1.transcript"; gene_name "LOCXPOlfC13.251.HIT1.OlfC.2R.835.ANF_receptor.exons7.CM029865.1.Oncorhynchus_gorbuscha";
CM029865.1	exonerate:protein2genome:local	exon	76305645	76305939	.	-	.	gene_id "LOCXPOlfC13.251.HIT1"; transcript_id "LOCXPOlfC13.251.HIT1.transcript"; gene_name "LOCXPOlfC13.251.HIT1.OlfC.2R.835.ANF_receptor.exons7.CM029865.1.Oncorhynchus_gorbuscha";
CM029865.1	exonerate:protein2genome:local	exon	76306424	76306581	.	-	.	gene_id "LOCXPOlfC13.251.HIT1"; transcript_id "LOCXPOlfC13.251.HIT1.transcript"; gene_name "LOCXPOlfC13.251.HIT1.OlfC.2R.835.ANF_receptor.exons7.CM029865.1.Oncorhynchus_gorbuscha";
CM029865.1	exonerate:protein2genome:local	exon	76318992	76319905	.	-	.	gene_id "LOCXPOlfC14.256.HIT1"; transcript_id "LOCXPOlfC14.256.HIT1.transcript"; gene_name "LOCXPOlfC14.256.HIT1.OlfC.2R.821.ANF_receptor.exons7.CM029865.1.Oncorhynchus_gorbuscha";
CM029865.1	exonerate:protein2genome:local	exon	76320170	76320515	.	-	.	gene_id "LOCXPOlfC14.256.HIT1"; transcript_id "LOCXPOlfC14.256.HIT1.transcript"; gene_name "LOCXPOlfC14.256.HIT1.OlfC.2R.821.ANF_receptor.exons7.CM029865.1.Oncorhynchus_gorbuscha";
CM029865.1	exonerate:protein2genome:local	exon	76320953	76321173	.	-	.	gene_id "LOCXPOlfC14.256.HIT1"; transcript_id "LOCXPOlfC14.256.HIT1.transcript"; gene_name "LOCXPOlfC14.256.HIT1.OlfC.2R.821.ANF_receptor.exons7.CM029865.1.Oncorhynchus_gorbuscha";
CM029865.1	exonerate:protein2genome:local	exon	76321344	76321639	.	-	.	gene_id "LOCXPOlfC14.256.HIT1"; transcript_id "LOCXPOlfC14.256.HIT1.transcript"; gene_name "LOCXPOlfC14.256.HIT1.OlfC.2R.821.ANF_receptor.exons7.CM029865.1.Oncorhynchus_gorbuscha";
CM029865.1	exonerate:protein2genome:local	exon	76321890	76322179	.	-	.	gene_id "LOCXPOlfC14.256.HIT1"; transcript_id "LOCXPOlfC14.256.HIT1.transcript"; gene_name "LOCXPOlfC14.256.HIT1.OlfC.2R.821.ANF_receptor.exons7.CM029865.1.Oncorhynchus_gorbuscha";
CM029865.1	exonerate:protein2genome:local	exon	76322651	76322945	.	-	.	gene_id "LOCXPOlfC14.256.HIT1"; transcript_id "LOCXPOlfC14.256.HIT1.transcript"; gene_name "LOCXPOlfC14.256.HIT1.OlfC.2R.821.ANF_receptor.exons7.CM029865.1.Oncorhynchus_gorbuscha";
CM029865.1	exonerate:protein2genome:local	exon	76323840	76323940	.	-	.	gene_id "LOCXPOlfC14.256.HIT1"; transcript_id "LOCXPOlfC14.256.HIT1.transcript"; gene_name "LOCXPOlfC14.256.HIT1.OlfC.2R.821.ANF_receptor.exons7.CM029865.1.Oncorhynchus_gorbuscha";
CM029865.1	exonerate:protein2genome:local	exon	76331293	76332206	.	-	.	gene_id "LOCXPOlfC15.259.HIT1"; transcript_id "LOCXPOlfC15.259.HIT1.transcript"; gene_name "LOCXPOlfC15.259.HIT1.OlfC.2R.873.ANF_receptor.exons7.CM029865.1.Oncorhynchus_gorbuscha";
CM029865.1	exonerate:protein2genome:local	exon	76332662	76333007	.	-	.	gene_id "LOCXPOlfC15.259.HIT1"; transcript_id "LOCXPOlfC15.259.HIT1.transcript"; gene_name "LOCXPOlfC15.259.HIT1.OlfC.2R.873.ANF_receptor.exons7.CM029865.1.Oncorhynchus_gorbuscha";
CM029865.1	exonerate:protein2genome:local	exon	76337356	76337564	.	-	.	gene_id "LOCXPOlfC15.259.HIT1"; transcript_id "LOCXPOlfC15.259.HIT1.transcript"; gene_name "LOCXPOlfC15.259.HIT1.OlfC.2R.873.ANF_receptor.exons7.CM029865.1.Oncorhynchus_gorbuscha";
CM029865.1	exonerate:protein2genome:local	exon	76337859	76338139	.	-	.	gene_id "LOCXPOlfC15.259.HIT1"; transcript_id "LOCXPOlfC15.259.HIT1.transcript"; gene_name "LOCXPOlfC15.259.HIT1.OlfC.2R.873.ANF_receptor.exons7.CM029865.1.Oncorhynchus_gorbuscha";
CM029865.1	exonerate:protein2genome:local	exon	76338393	76338682	.	-	.	gene_id "LOCXPOlfC15.259.HIT1"; transcript_id "LOCXPOlfC15.259.HIT1.transcript"; gene_name "LOCXPOlfC15.259.HIT1.OlfC.2R.873.ANF_receptor.exons7.CM029865.1.Oncorhynchus_gorbuscha";
CM029865.1	exonerate:protein2genome:local	exon	76339164	76339458	.	-	.	gene_id "LOCXPOlfC15.259.HIT1"; transcript_id "LOCXPOlfC15.259.HIT1.transcript"; gene_name "LOCXPOlfC15.259.HIT1.OlfC.2R.873.ANF_receptor.exons7.CM029865.1.Oncorhynchus_gorbuscha";
CM029865.1	exonerate:protein2genome:local	exon	76339963	76340246	.	-	.	gene_id "LOCXPOlfC15.259.HIT1"; transcript_id "LOCXPOlfC15.259.HIT1.transcript"; gene_name "LOCXPOlfC15.259.HIT1.OlfC.2R.873.ANF_receptor.exons7.CM029865.1.Oncorhynchus_gorbuscha";
CM029865.1	exonerate:protein2genome:local	exon	76346266	76347179	.	-	.	gene_id "LOCXPOlfC16.264.HIT1"; transcript_id "LOCXPOlfC16.264.HIT1.transcript"; gene_name "LOCXPOlfC16.264.HIT1.OlfC.2R.873.ANF_receptor.exons7.CM029865.1.Oncorhynchus_gorbuscha";
CM029865.1	exonerate:protein2genome:local	exon	76347403	76347748	.	-	.	gene_id "LOCXPOlfC16.264.HIT1"; transcript_id "LOCXPOlfC16.264.HIT1.transcript"; gene_name "LOCXPOlfC16.264.HIT1.OlfC.2R.873.ANF_receptor.exons7.CM029865.1.Oncorhynchus_gorbuscha";
CM029865.1	exonerate:protein2genome:local	exon	76348109	76348302	.	-	.	gene_id "LOCXPOlfC16.264.HIT1"; transcript_id "LOCXPOlfC16.264.HIT1.transcript"; gene_name "LOCXPOlfC16.264.HIT1.OlfC.2R.873.ANF_receptor.exons7.CM029865.1.Oncorhynchus_gorbuscha";
CM029865.1	exonerate:protein2genome:local	exon	76348484	76348779	.	-	.	gene_id "LOCXPOlfC16.264.HIT1"; transcript_id "LOCXPOlfC16.264.HIT1.transcript"; gene_name "LOCXPOlfC16.264.HIT1.OlfC.2R.873.ANF_receptor.exons7.CM029865.1.Oncorhynchus_gorbuscha";
CM029865.1	exonerate:protein2genome:local	exon	76348994	76349283	.	-	.	gene_id "LOCXPOlfC16.264.HIT1"; transcript_id "LOCXPOlfC16.264.HIT1.transcript"; gene_name "LOCXPOlfC16.264.HIT1.OlfC.2R.873.ANF_receptor.exons7.CM029865.1.Oncorhynchus_gorbuscha";
CM029865.1	exonerate:protein2genome:local	exon	76349780	76350074	.	-	.	gene_id "LOCXPOlfC16.264.HIT1"; transcript_id "LOCXPOlfC16.264.HIT1.transcript"; gene_name "LOCXPOlfC16.264.HIT1.OlfC.2R.873.ANF_receptor.exons7.CM029865.1.Oncorhynchus_gorbuscha";
CM029865.1	exonerate:protein2genome:local	exon	76350560	76350843	.	-	.	gene_id "LOCXPOlfC16.264.HIT1"; transcript_id "LOCXPOlfC16.264.HIT1.transcript"; gene_name "LOCXPOlfC16.264.HIT1.OlfC.2R.873.ANF_receptor.exons7.CM029865.1.Oncorhynchus_gorbuscha";
CM029865.1	exonerate:protein2genome:local	exon	76370471	76371384	.	-	.	gene_id "LOCXPOlfC17.275.HIT1"; transcript_id "LOCXPOlfC17.275.HIT1.transcript"; gene_name "LOCXPOlfC17.275.HIT1.OlfC.2R.873.ANF_receptor.exons7.CM029865.1.Oncorhynchus_gorbuscha";
CM029865.1	exonerate:protein2genome:local	exon	76371654	76371999	.	-	.	gene_id "LOCXPOlfC17.275.HIT1"; transcript_id "LOCXPOlfC17.275.HIT1.transcript"; gene_name "LOCXPOlfC17.275.HIT1.OlfC.2R.873.ANF_receptor.exons7.CM029865.1.Oncorhynchus_gorbuscha";
CM029865.1	exonerate:protein2genome:local	exon	76372248	76372456	.	-	.	gene_id "LOCXPOlfC17.275.HIT1"; transcript_id "LOCXPOlfC17.275.HIT1.transcript"; gene_name "LOCXPOlfC17.275.HIT1.OlfC.2R.873.ANF_receptor.exons7.CM029865.1.Oncorhynchus_gorbuscha";
CM029865.1	exonerate:protein2genome:local	exon	76372757	76373037	.	-	.	gene_id "LOCXPOlfC17.275.HIT1"; transcript_id "LOCXPOlfC17.275.HIT1.transcript"; gene_name "LOCXPOlfC17.275.HIT1.OlfC.2R.873.ANF_receptor.exons7.CM029865.1.Oncorhynchus_gorbuscha";
CM029865.1	exonerate:protein2genome:local	exon	76373283	76373572	.	-	.	gene_id "LOCXPOlfC17.275.HIT1"; transcript_id "LOCXPOlfC17.275.HIT1.transcript"; gene_name "LOCXPOlfC17.275.HIT1.OlfC.2R.873.ANF_receptor.exons7.CM029865.1.Oncorhynchus_gorbuscha";
CM029865.1	exonerate:protein2genome:local	exon	76374114	76374408	.	-	.	gene_id "LOCXPOlfC17.275.HIT1"; transcript_id "LOCXPOlfC17.275.HIT1.transcript"; gene_name "LOCXPOlfC17.275.HIT1.OlfC.2R.873.ANF_receptor.exons7.CM029865.1.Oncorhynchus_gorbuscha";
CM029865.1	exonerate:protein2genome:local	exon	76374800	76375083	.	-	.	gene_id "LOCXPOlfC17.275.HIT1"; transcript_id "LOCXPOlfC17.275.HIT1.transcript"; gene_name "LOCXPOlfC17.275.HIT1.OlfC.2R.873.ANF_receptor.exons7.CM029865.1.Oncorhynchus_gorbuscha";
CM029865.1	exonerate:protein2genome:local	exon	76382725	76383638	.	-	.	gene_id "LOCXPOlfC18.283.HIT1"; transcript_id "LOCXPOlfC18.283.HIT1.transcript"; gene_name "LOCXPOlfC18.283.HIT1.OlfC.2R.821.ANF_receptor.exons7.CM029865.1.Oncorhynchus_gorbuscha";
CM029865.1	exonerate:protein2genome:local	exon	76383891	76384236	.	-	.	gene_id "LOCXPOlfC18.283.HIT1"; transcript_id "LOCXPOlfC18.283.HIT1.transcript"; gene_name "LOCXPOlfC18.283.HIT1.OlfC.2R.821.ANF_receptor.exons7.CM029865.1.Oncorhynchus_gorbuscha";
CM029865.1	exonerate:protein2genome:local	exon	76385275	76385495	.	-	.	gene_id "LOCXPOlfC18.283.HIT1"; transcript_id "LOCXPOlfC18.283.HIT1.transcript"; gene_name "LOCXPOlfC18.283.HIT1.OlfC.2R.821.ANF_receptor.exons7.CM029865.1.Oncorhynchus_gorbuscha";
CM029865.1	exonerate:protein2genome:local	exon	76385742	76386037	.	-	.	gene_id "LOCXPOlfC18.283.HIT1"; transcript_id "LOCXPOlfC18.283.HIT1.transcript"; gene_name "LOCXPOlfC18.283.HIT1.OlfC.2R.821.ANF_receptor.exons7.CM029865.1.Oncorhynchus_gorbuscha";
CM029865.1	exonerate:protein2genome:local	exon	76386463	76386752	.	-	.	gene_id "LOCXPOlfC18.283.HIT1"; transcript_id "LOCXPOlfC18.283.HIT1.transcript"; gene_name "LOCXPOlfC18.283.HIT1.OlfC.2R.821.ANF_receptor.exons7.CM029865.1.Oncorhynchus_gorbuscha";
CM029865.1	exonerate:protein2genome:local	exon	76387532	76387826	.	-	.	gene_id "LOCXPOlfC18.283.HIT1"; transcript_id "LOCXPOlfC18.283.HIT1.transcript"; gene_name "LOCXPOlfC18.283.HIT1.OlfC.2R.821.ANF_receptor.exons7.CM029865.1.Oncorhynchus_gorbuscha";
CM029865.1	exonerate:protein2genome:local	exon	76388255	76388355	.	-	.	gene_id "LOCXPOlfC18.283.HIT1"; transcript_id "LOCXPOlfC18.283.HIT1.transcript"; gene_name "LOCXPOlfC18.283.HIT1.OlfC.2R.821.ANF_receptor.exons7.CM029865.1.Oncorhynchus_gorbuscha";
CM029865.1	exonerate:protein2genome:local	exon	76391867	76392780	.	-	.	gene_id "LOCXPOlfC19.286.HIT1"; transcript_id "LOCXPOlfC19.286.HIT1.transcript"; gene_name "LOCXPOlfC19.286.HIT1.OlfC.2R.873.ANF_receptor.exons7.CM029865.1.Oncorhynchus_gorbuscha";
CM029865.1	exonerate:protein2genome:local	exon	76393033	76393378	.	-	.	gene_id "LOCXPOlfC19.286.HIT1"; transcript_id "LOCXPOlfC19.286.HIT1.transcript"; gene_name "LOCXPOlfC19.286.HIT1.OlfC.2R.873.ANF_receptor.exons7.CM029865.1.Oncorhynchus_gorbuscha";
CM029865.1	exonerate:protein2genome:local	exon	76393675	76393883	.	-	.	gene_id "LOCXPOlfC19.286.HIT1"; transcript_id "LOCXPOlfC19.286.HIT1.transcript"; gene_name "LOCXPOlfC19.286.HIT1.OlfC.2R.873.ANF_receptor.exons7.CM029865.1.Oncorhynchus_gorbuscha";
CM029865.1	exonerate:protein2genome:local	exon	76394161	76394441	.	-	.	gene_id "LOCXPOlfC19.286.HIT1"; transcript_id "LOCXPOlfC19.286.HIT1.transcript"; gene_name "LOCXPOlfC19.286.HIT1.OlfC.2R.873.ANF_receptor.exons7.CM029865.1.Oncorhynchus_gorbuscha";
CM029865.1	exonerate:protein2genome:local	exon	76394665	76394954	.	-	.	gene_id "LOCXPOlfC19.286.HIT1"; transcript_id "LOCXPOlfC19.286.HIT1.transcript"; gene_name "LOCXPOlfC19.286.HIT1.OlfC.2R.873.ANF_receptor.exons7.CM029865.1.Oncorhynchus_gorbuscha";
CM029865.1	exonerate:protein2genome:local	exon	76395451	76395745	.	-	.	gene_id "LOCXPOlfC19.286.HIT1"; transcript_id "LOCXPOlfC19.286.HIT1.transcript"; gene_name "LOCXPOlfC19.286.HIT1.OlfC.2R.873.ANF_receptor.exons7.CM029865.1.Oncorhynchus_gorbuscha";
CM029865.1	exonerate:protein2genome:local	exon	76396165	76396448	.	-	.	gene_id "LOCXPOlfC19.286.HIT1"; transcript_id "LOCXPOlfC19.286.HIT1.transcript"; gene_name "LOCXPOlfC19.286.HIT1.OlfC.2R.873.ANF_receptor.exons7.CM029865.1.Oncorhynchus_gorbuscha";
CM029865.1	exonerate:protein2genome:local	exon	76401339	76402252	.	-	.	gene_id "LOCXPOlfC20.293.HIT1"; transcript_id "LOCXPOlfC20.293.HIT1.transcript"; gene_name "LOCXPOlfC20.293.HIT1.OlfC.2R.872.ANF_receptor.exons7.CM029865.1.Oncorhynchus_gorbuscha";
CM029865.1	exonerate:protein2genome:local	exon	76402521	76402866	.	-	.	gene_id "LOCXPOlfC20.293.HIT1"; transcript_id "LOCXPOlfC20.293.HIT1.transcript"; gene_name "LOCXPOlfC20.293.HIT1.OlfC.2R.872.ANF_receptor.exons7.CM029865.1.Oncorhynchus_gorbuscha";
CM029865.1	exonerate:protein2genome:local	exon	76403244	76403434	.	-	.	gene_id "LOCXPOlfC20.293.HIT1"; transcript_id "LOCXPOlfC20.293.HIT1.transcript"; gene_name "LOCXPOlfC20.293.HIT1.OlfC.2R.872.ANF_receptor.exons7.CM029865.1.Oncorhynchus_gorbuscha";
CM029865.1	exonerate:protein2genome:local	exon	76403784	76404079	.	-	.	gene_id "LOCXPOlfC20.293.HIT1"; transcript_id "LOCXPOlfC20.293.HIT1.transcript"; gene_name "LOCXPOlfC20.293.HIT1.OlfC.2R.872.ANF_receptor.exons7.CM029865.1.Oncorhynchus_gorbuscha";
CM029865.1	exonerate:protein2genome:local	exon	76404325	76404614	.	-	.	gene_id "LOCXPOlfC20.293.HIT1"; transcript_id "LOCXPOlfC20.293.HIT1.transcript"; gene_name "LOCXPOlfC20.293.HIT1.OlfC.2R.872.ANF_receptor.exons7.CM029865.1.Oncorhynchus_gorbuscha";
CM029865.1	exonerate:protein2genome:local	exon	76405028	76405322	.	-	.	gene_id "LOCXPOlfC20.293.HIT1"; transcript_id "LOCXPOlfC20.293.HIT1.transcript"; gene_name "LOCXPOlfC20.293.HIT1.OlfC.2R.872.ANF_receptor.exons7.CM029865.1.Oncorhynchus_gorbuscha";
CM029865.1	exonerate:protein2genome:local	exon	76405724	76406007	.	-	.	gene_id "LOCXPOlfC20.293.HIT1"; transcript_id "LOCXPOlfC20.293.HIT1.transcript"; gene_name "LOCXPOlfC20.293.HIT1.OlfC.2R.872.ANF_receptor.exons7.CM029865.1.Oncorhynchus_gorbuscha";
CM029865.1	exonerate:protein2genome:local	exon	76431854	76432767	.	-	.	gene_id "LOCXPOlfC21.300.HIT1"; transcript_id "LOCXPOlfC21.300.HIT1.transcript"; gene_name "LOCXPOlfC21.300.HIT1.OlfC.2R.873.ANF_receptor.exons7.CM029865.1.Oncorhynchus_gorbuscha";
CM029865.1	exonerate:protein2genome:local	exon	76433036	76433381	.	-	.	gene_id "LOCXPOlfC21.300.HIT1"; transcript_id "LOCXPOlfC21.300.HIT1.transcript"; gene_name "LOCXPOlfC21.300.HIT1.OlfC.2R.873.ANF_receptor.exons7.CM029865.1.Oncorhynchus_gorbuscha";
CM029865.1	exonerate:protein2genome:local	exon	76434316	76434524	.	-	.	gene_id "LOCXPOlfC21.300.HIT1"; transcript_id "LOCXPOlfC21.300.HIT1.transcript"; gene_name "LOCXPOlfC21.300.HIT1.OlfC.2R.873.ANF_receptor.exons7.CM029865.1.Oncorhynchus_gorbuscha";
CM029865.1	exonerate:protein2genome:local	exon	76434870	76435150	.	-	.	gene_id "LOCXPOlfC21.300.HIT1"; transcript_id "LOCXPOlfC21.300.HIT1.transcript"; gene_name "LOCXPOlfC21.300.HIT1.OlfC.2R.873.ANF_receptor.exons7.CM029865.1.Oncorhynchus_gorbuscha";
CM029865.1	exonerate:protein2genome:local	exon	76435396	76435685	.	-	.	gene_id "LOCXPOlfC21.300.HIT1"; transcript_id "LOCXPOlfC21.300.HIT1.transcript"; gene_name "LOCXPOlfC21.300.HIT1.OlfC.2R.873.ANF_receptor.exons7.CM029865.1.Oncorhynchus_gorbuscha";
CM029865.1	exonerate:protein2genome:local	exon	76436202	76436496	.	-	.	gene_id "LOCXPOlfC21.300.HIT1"; transcript_id "LOCXPOlfC21.300.HIT1.transcript"; gene_name "LOCXPOlfC21.300.HIT1.OlfC.2R.873.ANF_receptor.exons7.CM029865.1.Oncorhynchus_gorbuscha";
CM029865.1	exonerate:protein2genome:local	exon	76436898	76437181	.	-	.	gene_id "LOCXPOlfC21.300.HIT1"; transcript_id "LOCXPOlfC21.300.HIT1.transcript"; gene_name "LOCXPOlfC21.300.HIT1.OlfC.2R.873.ANF_receptor.exons7.CM029865.1.Oncorhynchus_gorbuscha";
CM029865.1	exonerate:protein2genome:local	exon	76450885	76450985	.	+	.	gene_id "LOCXPOlfC22.306.HIT1"; transcript_id "LOCXPOlfC22.306.HIT1.transcript"; gene_name "LOCXPOlfC22.306.HIT1.OlfC.2R.821.ANF_receptor.exons7.CM029865.1.Oncorhynchus_gorbuscha";
CM029865.1	exonerate:protein2genome:local	exon	76451385	76451679	.	+	.	gene_id "LOCXPOlfC22.306.HIT1"; transcript_id "LOCXPOlfC22.306.HIT1.transcript"; gene_name "LOCXPOlfC22.306.HIT1.OlfC.2R.821.ANF_receptor.exons7.CM029865.1.Oncorhynchus_gorbuscha";
CM029865.1	exonerate:protein2genome:local	exon	76452226	76452515	.	+	.	gene_id "LOCXPOlfC22.306.HIT1"; transcript_id "LOCXPOlfC22.306.HIT1.transcript"; gene_name "LOCXPOlfC22.306.HIT1.OlfC.2R.821.ANF_receptor.exons7.CM029865.1.Oncorhynchus_gorbuscha";
CM029865.1	exonerate:protein2genome:local	exon	76452751	76453046	.	+	.	gene_id "LOCXPOlfC22.306.HIT1"; transcript_id "LOCXPOlfC22.306.HIT1.transcript"; gene_name "LOCXPOlfC22.306.HIT1.OlfC.2R.821.ANF_receptor.exons7.CM029865.1.Oncorhynchus_gorbuscha";
CM029865.1	exonerate:protein2genome:local	exon	76453174	76453394	.	+	.	gene_id "LOCXPOlfC22.306.HIT1"; transcript_id "LOCXPOlfC22.306.HIT1.transcript"; gene_name "LOCXPOlfC22.306.HIT1.OlfC.2R.821.ANF_receptor.exons7.CM029865.1.Oncorhynchus_gorbuscha";
CM029865.1	exonerate:protein2genome:local	exon	76454157	76454502	.	+	.	gene_id "LOCXPOlfC22.306.HIT1"; transcript_id "LOCXPOlfC22.306.HIT1.transcript"; gene_name "LOCXPOlfC22.306.HIT1.OlfC.2R.821.ANF_receptor.exons7.CM029865.1.Oncorhynchus_gorbuscha";
CM029865.1	exonerate:protein2genome:local	exon	76454732	76455645	.	+	.	gene_id "LOCXPOlfC22.306.HIT1"; transcript_id "LOCXPOlfC22.306.HIT1.transcript"; gene_name "LOCXPOlfC22.306.HIT1.OlfC.2R.821.ANF_receptor.exons7.CM029865.1.Oncorhynchus_gorbuscha";
CM029865.1	exonerate:protein2genome:local	exon	76478539	76479428	.	-	.	gene_id "LOCXPOlfC23.313.HIT1"; transcript_id "LOCXPOlfC23.313.HIT1.transcript"; gene_name "LOCXPOlfC23.313.HIT1.OlfC.2R.849.ANF_receptor.exons6.CM029865.1.Oncorhynchus_gorbuscha";
CM029865.1	exonerate:protein2genome:local	exon	76479922	76480045	.	-	.	gene_id "LOCXPOlfC23.313.HIT1"; transcript_id "LOCXPOlfC23.313.HIT1.transcript"; gene_name "LOCXPOlfC23.313.HIT1.OlfC.2R.849.ANF_receptor.exons6.CM029865.1.Oncorhynchus_gorbuscha";
CM029865.1	exonerate:protein2genome:local	exon	76480213	76480434	.	-	.	gene_id "LOCXPOlfC23.313.HIT1"; transcript_id "LOCXPOlfC23.313.HIT1.transcript"; gene_name "LOCXPOlfC23.313.HIT1.OlfC.2R.849.ANF_receptor.exons6.CM029865.1.Oncorhynchus_gorbuscha";
CM029865.1	exonerate:protein2genome:local	exon	76480531	76481355	.	-	.	gene_id "LOCXPOlfC23.313.HIT1"; transcript_id "LOCXPOlfC23.313.HIT1.transcript"; gene_name "LOCXPOlfC23.313.HIT1.OlfC.2R.849.ANF_receptor.exons6.CM029865.1.Oncorhynchus_gorbuscha";
CM029865.1	exonerate:protein2genome:local	exon	76481583	76481868	.	-	.	gene_id "LOCXPOlfC23.313.HIT1"; transcript_id "LOCXPOlfC23.313.HIT1.transcript"; gene_name "LOCXPOlfC23.313.HIT1.OlfC.2R.849.ANF_receptor.exons6.CM029865.1.Oncorhynchus_gorbuscha";
CM029865.1	exonerate:protein2genome:local	exon	76481981	76482180	.	-	.	gene_id "LOCXPOlfC23.313.HIT1"; transcript_id "LOCXPOlfC23.313.HIT1.transcript"; gene_name "LOCXPOlfC23.313.HIT1.OlfC.2R.849.ANF_receptor.exons6.CM029865.1.Oncorhynchus_gorbuscha";
CM029859.1	exonerate:protein2genome:local	exon	90020637	90021529	.	-	.	gene_id "LOCXPSalmoOlfC.2.2.12005.HIT1"; transcript_id "LOCXPSalmoOlfC.2.2.12005.HIT1.transcript"; gene_name "LOCXPSalmoOlfC.2.2.12005.HIT1.OlfC.1R.771.ANF_receptor.exons5.CM029859.1.Oncorhynchus_gorbuscha";
CM029859.1	exonerate:protein2genome:local	exon	90023503	90023606	.	-	.	gene_id "LOCXPSalmoOlfC.2.2.12005.HIT1"; transcript_id "LOCXPSalmoOlfC.2.2.12005.HIT1.transcript"; gene_name "LOCXPSalmoOlfC.2.2.12005.HIT1.OlfC.1R.771.ANF_receptor.exons5.CM029859.1.Oncorhynchus_gorbuscha";
CM029859.1	exonerate:protein2genome:local	exon	90023956	90024158	.	-	.	gene_id "LOCXPSalmoOlfC.2.2.12005.HIT1"; transcript_id "LOCXPSalmoOlfC.2.2.12005.HIT1.transcript"; gene_name "LOCXPSalmoOlfC.2.2.12005.HIT1.OlfC.1R.771.ANF_receptor.exons5.CM029859.1.Oncorhynchus_gorbuscha";
CM029859.1	exonerate:protein2genome:local	exon	90024304	90025113	.	-	.	gene_id "LOCXPSalmoOlfC.2.2.12005.HIT1"; transcript_id "LOCXPSalmoOlfC.2.2.12005.HIT1.transcript"; gene_name "LOCXPSalmoOlfC.2.2.12005.HIT1.OlfC.1R.771.ANF_receptor.exons5.CM029859.1.Oncorhynchus_gorbuscha";
CM029859.1	exonerate:protein2genome:local	exon	90026169	90026471	.	-	.	gene_id "LOCXPSalmoOlfC.2.2.12005.HIT1"; transcript_id "LOCXPSalmoOlfC.2.2.12005.HIT1.transcript"; gene_name "LOCXPSalmoOlfC.2.2.12005.HIT1.OlfC.1R.771.ANF_receptor.exons5.CM029859.1.Oncorhynchus_gorbuscha";
```
