## Supplementary Data 1 for "Expanded olfactory system in fishes capable of terrestrial exploration": Oncorhynchus_kisutch.OLF_genes.gff

```
CM007718.2	exonerate:protein2genome:local	exon	57617858	57618787	.	+	.	gene_id "LOCXPOR1.143.HIT1"; transcript_id "LOCXPOR1.143.HIT1.transcript"; gene_name "LOCXPOR1.143.HIT1.OR.2R.310.7tm_1.exons1.CM007718.2.Oncorhynchus_kisutch";
CM007722.2	exonerate:protein2genome:local	exon	23570575	23571543	.	+	.	gene_id "LOCXPOR2.221.HIT1"; transcript_id "LOCXPOR2.221.HIT1.transcript"; gene_name "LOCXPOR2.221.HIT1.OR.2R.323.7tm_1.exons1.CM007722.2.Oncorhynchus_kisutch";
CM007722.2	exonerate:protein2genome:local	exon	23594946	23595956	.	+	.	gene_id "LOCXPOR3.233.HIT1"; transcript_id "LOCXPOR3.233.HIT1.transcript"; gene_name "LOCXPOR3.233.HIT1.OR.2R.337.7tm_1.exons1.CM007722.2.Oncorhynchus_kisutch";
CM007722.2	exonerate:protein2genome:local	exon	23602121	23603026	.	+	.	gene_id "LOCXPOR4.245.HIT1"; transcript_id "LOCXPOR4.245.HIT1.transcript"; gene_name "LOCXPOR4.245.HIT1.OR.2R.302.7tm_1.exons1.CM007722.2.Oncorhynchus_kisutch";
CM007723.2	exonerate:protein2genome:local	exon	28642981	28643895	.	+	.	gene_id "LOCXPOR5.256.HIT1"; transcript_id "LOCXPOR5.256.HIT1.transcript"; gene_name "LOCXPOR5.256.HIT1.OR.2R.305.7tm_1.exons1.CM007723.2.Oncorhynchus_kisutch";
CM007723.2	exonerate:protein2genome:local	exon	30229201	30230109	.	-	.	gene_id "LOCXPOR6.267.HIT1"; transcript_id "LOCXPOR6.267.HIT1.transcript"; gene_name "LOCXPOR6.267.HIT1.OR.2R.303.7tm_4.exons1.CM007723.2.Oncorhynchus_kisutch";
CM007723.2	exonerate:protein2genome:local	exon	31200313	31201242	.	+	.	gene_id "LOCXPOR7.289.HIT1"; transcript_id "LOCXPOR7.289.HIT1.transcript"; gene_name "LOCXPOR7.289.HIT1.OR.2R.310.7tm_4.exons1.CM007723.2.Oncorhynchus_kisutch";
CM007723.2	exonerate:protein2genome:local	exon	31211347	31212276	.	+	.	gene_id "LOCXPOR7.298.HIT1"; transcript_id "LOCXPOR7.298.HIT1.transcript"; gene_name "LOCXPOR7.298.HIT1.OR.2R.310.7tm_4.exons1.CM007723.2.Oncorhynchus_kisutch";
CM007723.2	exonerate:protein2genome:local	exon	31234048	31234977	.	+	.	gene_id "LOCXPOR7.144.HIT1"; transcript_id "LOCXPOR7.144.HIT1.transcript"; gene_name "LOCXPOR7.144.HIT1.OR.2R.310.7tm_4.exons1.CM007723.2.Oncorhynchus_kisutch";
CM007732.2	exonerate:protein2genome:local	exon	60512472	60513380	.	-	.	gene_id "LOCXPOR85.176.HIT1"; transcript_id "LOCXPOR85.176.HIT1.transcript"; gene_name "LOCXPOR85.176.HIT1.OR.2R.303.7tm_4.exons1.CM007732.2.Oncorhynchus_kisutch";
CM007732.2	exonerate:protein2genome:local	exon	60520387	60521298	.	-	.	gene_id "LOCXPOR10.193.HIT1"; transcript_id "LOCXPOR10.193.HIT1.transcript"; gene_name "LOCXPOR10.193.HIT1.OR.2R.304.7tm_4.exons1.CM007732.2.Oncorhynchus_kisutch";
CM007732.2	exonerate:protein2genome:local	exon	60540174	60541079	.	-	.	gene_id "LOCXPOR84.213.HIT1"; transcript_id "LOCXPOR84.213.HIT1.transcript"; gene_name "LOCXPOR84.213.HIT1.OR.2R.302.7tm_4.exons1.CM007732.2.Oncorhynchus_kisutch";
CM007732.2	exonerate:protein2genome:local	exon	60556245	60557153	.	-	.	gene_id "LOCXPOR85.214.HIT1"; transcript_id "LOCXPOR85.214.HIT1.transcript"; gene_name "LOCXPOR85.214.HIT1.OR.2R.303.7tm_4.exons1.CM007732.2.Oncorhynchus_kisutch";
CM007732.2	exonerate:protein2genome:local	exon	60564140	60565051	.	-	.	gene_id "LOCXPOR13.215.HIT1"; transcript_id "LOCXPOR13.215.HIT1.transcript"; gene_name "LOCXPOR13.215.HIT1.OR.2R.304.7tm_4.exons1.CM007732.2.Oncorhynchus_kisutch";
CM007732.2	exonerate:protein2genome:local	exon	60585417	60586322	.	-	.	gene_id "LOCXPOR14.220.HIT1"; transcript_id "LOCXPOR14.220.HIT1.transcript"; gene_name "LOCXPOR14.220.HIT1.OR.2R.302.7tm_4.exons1.CM007732.2.Oncorhynchus_kisutch";
CM007732.2	exonerate:protein2genome:local	exon	60602127	60603032	.	-	.	gene_id "LOCXPOR15.223.HIT1"; transcript_id "LOCXPOR15.223.HIT1.transcript"; gene_name "LOCXPOR15.223.HIT1.OR.2R.302.7tm_4.exons1.CM007732.2.Oncorhynchus_kisutch";
CM007732.2	exonerate:protein2genome:local	exon	60625535	60626443	.	-	.	gene_id "LOCXPOR16.224.HIT1"; transcript_id "LOCXPOR16.224.HIT1.transcript"; gene_name "LOCXPOR16.224.HIT1.OR.2R.303.7tm_4.exons1.CM007732.2.Oncorhynchus_kisutch";
CM007732.2	exonerate:protein2genome:local	exon	60681234	60682139	.	-	.	gene_id "LOCXPOR17.229.HIT1"; transcript_id "LOCXPOR17.229.HIT1.transcript"; gene_name "LOCXPOR17.229.HIT1.OR.2R.302.7tm_4.exons1.CM007732.2.Oncorhynchus_kisutch";
CM007732.2	exonerate:protein2genome:local	exon	60703934	60704842	.	-	.	gene_id "LOCXPOR18.230.HIT1"; transcript_id "LOCXPOR18.230.HIT1.transcript"; gene_name "LOCXPOR18.230.HIT1.OR.2R.303.7tm_4.exons1.CM007732.2.Oncorhynchus_kisutch";
CM007732.2	exonerate:protein2genome:local	exon	60741898	60742803	.	-	.	gene_id "LOCXPOR17.231.HIT1"; transcript_id "LOCXPOR17.231.HIT1.transcript"; gene_name "LOCXPOR17.231.HIT1.OR.2R.302.7tm_4.exons1.CM007732.2.Oncorhynchus_kisutch";
CM007732.2	exonerate:protein2genome:local	exon	60749578	60750483	.	-	.	gene_id "LOCXPOR20.232.HIT1"; transcript_id "LOCXPOR20.232.HIT1.transcript"; gene_name "LOCXPOR20.232.HIT1.OR.2R.302.7tm_4.exons1.CM007732.2.Oncorhynchus_kisutch";
CM007732.2	exonerate:protein2genome:local	exon	60781036	60781944	.	+	.	gene_id "LOCXPOR21.234.HIT1"; transcript_id "LOCXPOR21.234.HIT1.transcript"; gene_name "LOCXPOR21.234.HIT1.OR.2R.303.7tm_4.exons1.CM007732.2.Oncorhynchus_kisutch";
CM007732.2	exonerate:protein2genome:local	exon	60842629	60843534	.	+	.	gene_id "LOCXPOR22.242.HIT1"; transcript_id "LOCXPOR22.242.HIT1.transcript"; gene_name "LOCXPOR22.242.HIT1.OR.2R.302.7tm_4.exons1.CM007732.2.Oncorhynchus_kisutch";
CM007732.2	exonerate:protein2genome:local	exon	60878601	60879509	.	+	.	gene_id "LOCXPOR23.243.HIT1"; transcript_id "LOCXPOR23.243.HIT1.transcript"; gene_name "LOCXPOR23.243.HIT1.OR.2R.303.7tm_4.exons1.CM007732.2.Oncorhynchus_kisutch";
CM007732.2	exonerate:protein2genome:local	exon	60883680	60884585	.	+	.	gene_id "LOCXPOR24.244.HIT1"; transcript_id "LOCXPOR24.244.HIT1.transcript"; gene_name "LOCXPOR24.244.HIT1.OR.2R.302.7tm_4.exons1.CM007732.2.Oncorhynchus_kisutch";
CM007732.2	exonerate:protein2genome:local	exon	64952057	64952932	.	+	.	gene_id "LOCXPOR46.247.HIT1"; transcript_id "LOCXPOR46.247.HIT1.transcript"; gene_name "LOCXPOR46.247.HIT1.OR.2R.292.7tm_1.exons1.CM007732.2.Oncorhynchus_kisutch";
CM007732.2	exonerate:protein2genome:local	exon	64980257	64981174	.	+	.	gene_id "LOCXPOR25.248.HIT1"; transcript_id "LOCXPOR25.248.HIT1.transcript"; gene_name "LOCXPOR25.248.HIT1.OR.2R.306.7tm_1.exons1.CM007732.2.Oncorhynchus_kisutch";
CM007732.2	exonerate:protein2genome:local	exon	79032946	79033872	.	-	.	gene_id "LOCXPOR26.249.HIT1"; transcript_id "LOCXPOR26.249.HIT1.transcript"; gene_name "LOCXPOR26.249.HIT1.OR.2R.309.7tm_4.exons1.CM007732.2.Oncorhynchus_kisutch";
CM007732.2	exonerate:protein2genome:local	exon	79076039	79076971	.	-	.	gene_id "LOCXPOR27.250.HIT1"; transcript_id "LOCXPOR27.250.HIT1.transcript"; gene_name "LOCXPOR27.250.HIT1.OR.2R.311.7tm_4.exons1.CM007732.2.Oncorhynchus_kisutch";
CM007732.2	exonerate:protein2genome:local	exon	79093233	79094159	.	+	.	gene_id "LOCXPOR28.251.HIT1"; transcript_id "LOCXPOR28.251.HIT1.transcript"; gene_name "LOCXPOR28.251.HIT1.OR.2R.309.7tm_4.exons1.CM007732.2.Oncorhynchus_kisutch";
CM007732.2	exonerate:protein2genome:local	exon	79100603	79101505	.	-	.	gene_id "LOCXPOR28.253.HIT1"; transcript_id "LOCXPOR28.253.HIT1.transcript"; gene_name "LOCXPOR28.253.HIT1.OR.2R.301.7tm_4.exons1.CM007732.2.Oncorhynchus_kisutch";
CM007732.2	exonerate:protein2genome:local	exon	79128212	79129135	.	-	.	gene_id "LOCXPOR81.257.HIT1"; transcript_id "LOCXPOR81.257.HIT1.transcript"; gene_name "LOCXPOR81.257.HIT1.OR.2R.308.7tm_4.exons1.CM007732.2.Oncorhynchus_kisutch";
CM007732.2	exonerate:protein2genome:local	exon	79150822	79151757	.	+	.	gene_id "LOCXPOR29.258.HIT1"; transcript_id "LOCXPOR29.258.HIT1.transcript"; gene_name "LOCXPOR29.258.HIT1.OR.2R.312.7tm_4.exons1.CM007732.2.Oncorhynchus_kisutch";
CM007732.2	exonerate:protein2genome:local	exon	79161633	79162559	.	+	.	gene_id "LOCXPOR30.259.HIT1"; transcript_id "LOCXPOR30.259.HIT1.transcript"; gene_name "LOCXPOR30.259.HIT1.OR.2R.309.7tm_4.exons1.CM007732.2.Oncorhynchus_kisutch";
CM007732.2	exonerate:protein2genome:local	exon	79179519	79180445	.	+	.	gene_id "LOCXPOR31.260.HIT1"; transcript_id "LOCXPOR31.260.HIT1.transcript"; gene_name "LOCXPOR31.260.HIT1.OR.2R.309.7tm_4.exons1.CM007732.2.Oncorhynchus_kisutch";
CM007732.2	exonerate:protein2genome:local	exon	79191241	79192167	.	+	.	gene_id "LOCXPOR33.261.HIT1"; transcript_id "LOCXPOR33.261.HIT1.transcript"; gene_name "LOCXPOR33.261.HIT1.OR.2R.309.7tm_4.exons1.CM007732.2.Oncorhynchus_kisutch";
CM007732.2	exonerate:protein2genome:local	exon	79202373	79203299	.	+	.	gene_id "LOCXPOR33.262.HIT1"; transcript_id "LOCXPOR33.262.HIT1.transcript"; gene_name "LOCXPOR33.262.HIT1.OR.2R.309.7tm_4.exons1.CM007732.2.Oncorhynchus_kisutch";
CM007732.2	exonerate:protein2genome:local	exon	79213398	79214342	.	+	.	gene_id "LOCXPOR34.263.HIT1"; transcript_id "LOCXPOR34.263.HIT1.transcript"; gene_name "LOCXPOR34.263.HIT1.OR.2R.315.7tm_4.exons1.CM007732.2.Oncorhynchus_kisutch";
CM007734.2	exonerate:protein2genome:local	exon	44217042	44217929	.	-	.	gene_id "LOCXPOR4.264.HIT1"; transcript_id "LOCXPOR4.264.HIT1.transcript"; gene_name "LOCXPOR4.264.HIT1.OR.2R.296.7tm_1.exons1.CM007734.2.Oncorhynchus_kisutch";
CM007734.2	exonerate:protein2genome:local	exon	58036898	58037878	.	+	.	gene_id "LOCXPOR35.265.HIT1"; transcript_id "LOCXPOR35.265.HIT1.transcript"; gene_name "LOCXPOR35.265.HIT1.OR.2R.327.7tm_1.exons1.CM007734.2.Oncorhynchus_kisutch";
CM007735.2	exonerate:protein2genome:local	exon	5802137	5803105	.	-	.	gene_id "LOCXPOR36.266.HIT1"; transcript_id "LOCXPOR36.266.HIT1.transcript"; gene_name "LOCXPOR36.266.HIT1.OR.2R.323.7tm_4.exons1.CM007735.2.Oncorhynchus_kisutch";
CM007735.2	exonerate:protein2genome:local	exon	14506067	14507005	.	-	.	gene_id "LOCXPOR37.268.HIT1"; transcript_id "LOCXPOR37.268.HIT1.transcript"; gene_name "LOCXPOR37.268.HIT1.OR.2R.313.7tm_4.exons1.CM007735.2.Oncorhynchus_kisutch";
CM007735.2	exonerate:protein2genome:local	exon	14508323	14509294	.	-	.	gene_id "LOCXPOR38.269.HIT1"; transcript_id "LOCXPOR38.269.HIT1.transcript"; gene_name "LOCXPOR38.269.HIT1.OR.2R.324.7tm_4.exons1.CM007735.2.Oncorhynchus_kisutch";
CM007735.2	exonerate:protein2genome:local	exon	14520616	14521587	.	-	.	gene_id "LOCXPOR39.270.HIT1"; transcript_id "LOCXPOR39.270.HIT1.transcript"; gene_name "LOCXPOR39.270.HIT1.OR.2R.324.7tm_4.exons1.CM007735.2.Oncorhynchus_kisutch";
CM007735.2	exonerate:protein2genome:local	exon	14533753	14533904	.	-	.	gene_id "LOCXPOR40.271.HIT1"; transcript_id "LOCXPOR40.271.HIT1.transcript"; gene_name "LOCXPOR40.271.HIT1.OR.2R.314.7tm_4.exons2.CM007735.2.Oncorhynchus_kisutch";
CM007735.2	exonerate:protein2genome:local	exon	14534441	14535230	.	-	.	gene_id "LOCXPOR40.271.HIT1"; transcript_id "LOCXPOR40.271.HIT1.transcript"; gene_name "LOCXPOR40.271.HIT1.OR.2R.314.7tm_4.exons2.CM007735.2.Oncorhynchus_kisutch";
CM007735.2	exonerate:protein2genome:local	exon	14560339	14561268	.	-	.	gene_id "LOCXPOR41.272.HIT1"; transcript_id "LOCXPOR41.272.HIT1.transcript"; gene_name "LOCXPOR41.272.HIT1.OR.2R.310.7tm_4.exons1.CM007735.2.Oncorhynchus_kisutch";
CM007735.2	exonerate:protein2genome:local	exon	14570998	14571936	.	-	.	gene_id "LOCXPOR42.273.HIT1"; transcript_id "LOCXPOR42.273.HIT1.transcript"; gene_name "LOCXPOR42.273.HIT1.OR.2R.313.7tm_4.exons1.CM007735.2.Oncorhynchus_kisutch";
CM007735.2	exonerate:protein2genome:local	exon	14575091	14576011	.	-	.	gene_id "LOCXPOR43.274.HIT1"; transcript_id "LOCXPOR43.274.HIT1.transcript"; gene_name "LOCXPOR43.274.HIT1.OR.2R.307.7tm_4.exons1.CM007735.2.Oncorhynchus_kisutch";
CM007735.2	exonerate:protein2genome:local	exon	14591565	14592497	.	+	.	gene_id "LOCXPOR44.275.HIT1"; transcript_id "LOCXPOR44.275.HIT1.transcript"; gene_name "LOCXPOR44.275.HIT1.OR.2R.311.7tm_4.exons1.CM007735.2.Oncorhynchus_kisutch";
CM007735.2	exonerate:protein2genome:local	exon	29026986	29027852	.	-	.	gene_id "LOCXPOR25.278.HIT1"; transcript_id "LOCXPOR25.278.HIT1.transcript"; gene_name "LOCXPOR25.278.HIT1.OR.2R.274.7tm_1.exons1.CM007735.2.Oncorhynchus_kisutch";
CM007735.2	exonerate:protein2genome:local	exon	29040420	29041337	.	-	.	gene_id "LOCXPOR45.281.HIT1"; transcript_id "LOCXPOR45.281.HIT1.transcript"; gene_name "LOCXPOR45.281.HIT1.OR.2R.306.7tm_1.exons1.CM007735.2.Oncorhynchus_kisutch";
CM007735.2	exonerate:protein2genome:local	exon	29074278	29075171	.	+	.	gene_id "LOCXPOR46.282.HIT1"; transcript_id "LOCXPOR46.282.HIT1.transcript"; gene_name "LOCXPOR46.282.HIT1.OR.2R.298.7tm_1.exons1.CM007735.2.Oncorhynchus_kisutch";
CM007735.2	exonerate:protein2genome:local	exon	29082448	29083344	.	+	.	gene_id "LOCXPOR46.283.HIT1"; transcript_id "LOCXPOR46.283.HIT1.transcript"; gene_name "LOCXPOR46.283.HIT1.OR.2R.299.7tm_1.exons1.CM007735.2.Oncorhynchus_kisutch";
CM007735.2	exonerate:protein2genome:local	exon	32893241	32894137	.	+	.	gene_id "LOCXPOR47.284.HIT1"; transcript_id "LOCXPOR47.284.HIT1.transcript"; gene_name "LOCXPOR47.284.HIT1.OR.2R.299.7tm_4.exons1.CM007735.2.Oncorhynchus_kisutch";
CM007735.2	exonerate:protein2genome:local	exon	32918591	32919502	.	+	.	gene_id "LOCXPOR48.285.HIT1"; transcript_id "LOCXPOR48.285.HIT1.transcript"; gene_name "LOCXPOR48.285.HIT1.OR.2R.304.7tm_4.exons1.CM007735.2.Oncorhynchus_kisutch";
CM007735.2	exonerate:protein2genome:local	exon	33189814	33190725	.	+	.	gene_id "LOCXPOR49.286.HIT1"; transcript_id "LOCXPOR49.286.HIT1.transcript"; gene_name "LOCXPOR49.286.HIT1.OR.2R.304.7tm_4.exons1.CM007735.2.Oncorhynchus_kisutch";
CM007735.2	exonerate:protein2genome:local	exon	33237481	33238383	.	+	.	gene_id "LOCXPOR50.288.HIT1"; transcript_id "LOCXPOR50.288.HIT1.transcript"; gene_name "LOCXPOR50.288.HIT1.OR.2R.301.7tm_4.exons1.CM007735.2.Oncorhynchus_kisutch";
CM007735.2	exonerate:protein2genome:local	exon	33255463	33256359	.	-	.	gene_id "LOCXPOR47.290.HIT1"; transcript_id "LOCXPOR47.290.HIT1.transcript"; gene_name "LOCXPOR47.290.HIT1.OR.2R.299.7tm_4.exons1.CM007735.2.Oncorhynchus_kisutch";
CM007735.2	exonerate:protein2genome:local	exon	33280568	33281467	.	-	.	gene_id "LOCXPOR51.291.HIT1"; transcript_id "LOCXPOR51.291.HIT1.transcript"; gene_name "LOCXPOR51.291.HIT1.OR.2R.300.7tm_4.exons1.CM007735.2.Oncorhynchus_kisutch";
CM007735.2	exonerate:protein2genome:local	exon	33286397	33287314	.	+	.	gene_id "LOCXPOR57.292.HIT1"; transcript_id "LOCXPOR57.292.HIT1.transcript"; gene_name "LOCXPOR57.292.HIT1.OR.2R.306.7tm_4.exons1.CM007735.2.Oncorhynchus_kisutch";
CM007735.2	exonerate:protein2genome:local	exon	33293680	33294582	.	+	.	gene_id "LOCXPOR53.293.HIT1"; transcript_id "LOCXPOR53.293.HIT1.transcript"; gene_name "LOCXPOR53.293.HIT1.OR.2R.301.7tm_4.exons1.CM007735.2.Oncorhynchus_kisutch";
CM007735.2	exonerate:protein2genome:local	exon	33307108	33308028	.	+	.	gene_id "LOCXPOR54.294.HIT1"; transcript_id "LOCXPOR54.294.HIT1.transcript"; gene_name "LOCXPOR54.294.HIT1.OR.2R.307.7tm_4.exons1.CM007735.2.Oncorhynchus_kisutch";
CM007735.2	exonerate:protein2genome:local	exon	33357528	33358430	.	-	.	gene_id "LOCXPOR55.299.HIT1"; transcript_id "LOCXPOR55.299.HIT1.transcript"; gene_name "LOCXPOR55.299.HIT1.OR.2R.301.7tm_4.exons1.CM007735.2.Oncorhynchus_kisutch";
CM007735.2	exonerate:protein2genome:local	exon	33367955	33368866	.	-	.	gene_id "LOCXPOR56.300.HIT1"; transcript_id "LOCXPOR56.300.HIT1.transcript"; gene_name "LOCXPOR56.300.HIT1.OR.2R.304.7tm_4.exons1.CM007735.2.Oncorhynchus_kisutch";
CM007735.2	exonerate:protein2genome:local	exon	33377500	33378417	.	-	.	gene_id "LOCXPOR57.301.HIT1"; transcript_id "LOCXPOR57.301.HIT1.transcript"; gene_name "LOCXPOR57.301.HIT1.OR.2R.306.7tm_4.exons1.CM007735.2.Oncorhynchus_kisutch";
CM007736.2	exonerate:protein2genome:local	exon	19693289	19693871	.	-	.	gene_id "LOCXPOR5.302.HIT1"; transcript_id "LOCXPOR5.302.HIT1.transcript"; gene_name "LOCXPOR5.302.HIT1.OR.2R.286.7tm_1.exons3.CM007736.2.Oncorhynchus_kisutch";
CM007736.2	exonerate:protein2genome:local	exon	19694014	19694182	.	-	.	gene_id "LOCXPOR5.302.HIT1"; transcript_id "LOCXPOR5.302.HIT1.transcript"; gene_name "LOCXPOR5.302.HIT1.OR.2R.286.7tm_1.exons3.CM007736.2.Oncorhynchus_kisutch";
CM007736.2	exonerate:protein2genome:local	exon	19694588	19694693	.	-	.	gene_id "LOCXPOR5.302.HIT1"; transcript_id "LOCXPOR5.302.HIT1.transcript"; gene_name "LOCXPOR5.302.HIT1.OR.2R.286.7tm_1.exons3.CM007736.2.Oncorhynchus_kisutch";
CM007741.2	exonerate:protein2genome:local	exon	36976297	36977253	.	-	.	gene_id "LOCXPOR59.303.HIT1"; transcript_id "LOCXPOR59.303.HIT1.transcript"; gene_name "LOCXPOR59.303.HIT1.OR.2R.319.7tm_1.exons1.CM007741.2.Oncorhynchus_kisutch";
CM007741.2	exonerate:protein2genome:local	exon	37063655	37064611	.	-	.	gene_id "LOCXPOR59.304.HIT1"; transcript_id "LOCXPOR59.304.HIT1.transcript"; gene_name "LOCXPOR59.304.HIT1.OR.2R.319.7tm_1.exons1.CM007741.2.Oncorhynchus_kisutch";
CM007745.2	exonerate:protein2genome:local	exon	16161620	16162450	.	+	.	gene_id "LOCXPOR5.305.HIT1"; transcript_id "LOCXPOR5.305.HIT1.transcript"; gene_name "LOCXPOR5.305.HIT1.OR.2R.277.7tm_1.exons1.CM007745.2.Oncorhynchus_kisutch";
CM007745.2	exonerate:protein2genome:local	exon	16182140	16183099	.	+	.	gene_id "LOCXPOR60.306.HIT1"; transcript_id "LOCXPOR60.306.HIT1.transcript"; gene_name "LOCXPOR60.306.HIT1.OR.2R.320.7tm_1.exons1.CM007745.2.Oncorhynchus_kisutch";
CM007745.2	exonerate:protein2genome:local	exon	17640325	17641230	.	-	.	gene_id "LOCXPOR61.146.HIT1"; transcript_id "LOCXPOR61.146.HIT1.transcript"; gene_name "LOCXPOR61.146.HIT1.OR.2R.302.7tm_4.exons1.CM007745.2.Oncorhynchus_kisutch";
CM007745.2	exonerate:protein2genome:local	exon	17665149	17666057	.	-	.	gene_id "LOCXPOR62.148.HIT1"; transcript_id "LOCXPOR62.148.HIT1.transcript"; gene_name "LOCXPOR62.148.HIT1.OR.2R.303.7tm_4.exons1.CM007745.2.Oncorhynchus_kisutch";
CM007745.2	exonerate:protein2genome:local	exon	18816924	18817847	.	+	.	gene_id "LOCXPOR63.149.HIT1"; transcript_id "LOCXPOR63.149.HIT1.transcript"; gene_name "LOCXPOR63.149.HIT1.OR.2R.308.7tm_4.exons1.CM007745.2.Oncorhynchus_kisutch";
CM007745.2	exonerate:protein2genome:local	exon	18842957	18843859	.	+	.	gene_id "LOCXPOR64.150.HIT1"; transcript_id "LOCXPOR64.150.HIT1.transcript"; gene_name "LOCXPOR64.150.HIT1.OR.2R.301.7tm_4.exons1.CM007745.2.Oncorhynchus_kisutch";
CM007745.2	exonerate:protein2genome:local	exon	18856196	18857131	.	+	.	gene_id "LOCXPOR65.151.HIT1"; transcript_id "LOCXPOR65.151.HIT1.transcript"; gene_name "LOCXPOR65.151.HIT1.OR.2R.312.7tm_4.exons1.CM007745.2.Oncorhynchus_kisutch";
CM007745.2	exonerate:protein2genome:local	exon	18869951	18870625	.	-	.	gene_id "LOCXPOR67.154.HIT1"; transcript_id "LOCXPOR67.154.HIT1.transcript"; gene_name "LOCXPOR67.154.HIT1.OR.2R.284.7tm_4.exons2.CM007745.2.Oncorhynchus_kisutch";
CM007745.2	exonerate:protein2genome:local	exon	18870930	18871106	.	-	.	gene_id "LOCXPOR67.154.HIT1"; transcript_id "LOCXPOR67.154.HIT1.transcript"; gene_name "LOCXPOR67.154.HIT1.OR.2R.284.7tm_4.exons2.CM007745.2.Oncorhynchus_kisutch";
CM007745.2	exonerate:protein2genome:local	exon	18905011	18905685	.	-	.	gene_id "LOCXPOR67.155.HIT1"; transcript_id "LOCXPOR67.155.HIT1.transcript"; gene_name "LOCXPOR67.155.HIT1.OR.2R.284.7tm_4.exons2.CM007745.2.Oncorhynchus_kisutch";
CM007745.2	exonerate:protein2genome:local	exon	18905961	18906137	.	-	.	gene_id "LOCXPOR67.155.HIT1"; transcript_id "LOCXPOR67.155.HIT1.transcript"; gene_name "LOCXPOR67.155.HIT1.OR.2R.284.7tm_4.exons2.CM007745.2.Oncorhynchus_kisutch";
CM007745.2	exonerate:protein2genome:local	exon	48453441	48453978	.	-	.	gene_id "LOCXPOR68.159.HIT1"; transcript_id "LOCXPOR68.159.HIT1.transcript"; gene_name "LOCXPOR68.159.HIT1.OR.2R.318.7tm_4.exons3.CM007745.2.Oncorhynchus_kisutch";
CM007745.2	exonerate:protein2genome:local	exon	48454146	48454361	.	-	.	gene_id "LOCXPOR68.159.HIT1"; transcript_id "LOCXPOR68.159.HIT1.transcript"; gene_name "LOCXPOR68.159.HIT1.OR.2R.318.7tm_4.exons3.CM007745.2.Oncorhynchus_kisutch";
CM007745.2	exonerate:protein2genome:local	exon	48454568	48454767	.	-	.	gene_id "LOCXPOR68.159.HIT1"; transcript_id "LOCXPOR68.159.HIT1.transcript"; gene_name "LOCXPOR68.159.HIT1.OR.2R.318.7tm_4.exons3.CM007745.2.Oncorhynchus_kisutch";
CM007745.2	exonerate:protein2genome:local	exon	48465873	48466107	.	-	.	gene_id "LOCXPOR69.161.HIT1"; transcript_id "LOCXPOR69.161.HIT1.transcript"; gene_name "LOCXPOR69.161.HIT1.OR.2R.323.7tm_4.exons6.CM007745.2.Oncorhynchus_kisutch";
CM007745.2	exonerate:protein2genome:local	exon	48466855	48467052	.	-	.	gene_id "LOCXPOR69.161.HIT1"; transcript_id "LOCXPOR69.161.HIT1.transcript"; gene_name "LOCXPOR69.161.HIT1.OR.2R.323.7tm_4.exons6.CM007745.2.Oncorhynchus_kisutch";
CM007745.2	exonerate:protein2genome:local	exon	48468126	48468242	.	-	.	gene_id "LOCXPOR69.161.HIT1"; transcript_id "LOCXPOR69.161.HIT1.transcript"; gene_name "LOCXPOR69.161.HIT1.OR.2R.323.7tm_4.exons6.CM007745.2.Oncorhynchus_kisutch";
CM007745.2	exonerate:protein2genome:local	exon	48468744	48468965	.	-	.	gene_id "LOCXPOR69.161.HIT1"; transcript_id "LOCXPOR69.161.HIT1.transcript"; gene_name "LOCXPOR69.161.HIT1.OR.2R.323.7tm_4.exons6.CM007745.2.Oncorhynchus_kisutch";
CM007745.2	exonerate:protein2genome:local	exon	48471075	48471127	.	-	.	gene_id "LOCXPOR69.161.HIT1"; transcript_id "LOCXPOR69.161.HIT1.transcript"; gene_name "LOCXPOR69.161.HIT1.OR.2R.323.7tm_4.exons6.CM007745.2.Oncorhynchus_kisutch";
CM007745.2	exonerate:protein2genome:local	exon	48471659	48471802	.	-	.	gene_id "LOCXPOR69.161.HIT1"; transcript_id "LOCXPOR69.161.HIT1.transcript"; gene_name "LOCXPOR69.161.HIT1.OR.2R.323.7tm_4.exons6.CM007745.2.Oncorhynchus_kisutch";
CM007745.2	exonerate:protein2genome:local	exon	48492997	48493231	.	-	.	gene_id "LOCXPOR70.166.HIT1"; transcript_id "LOCXPOR70.166.HIT1.transcript"; gene_name "LOCXPOR70.166.HIT1.OR.2R.323.7tm_4.exons6.CM007745.2.Oncorhynchus_kisutch";
CM007745.2	exonerate:protein2genome:local	exon	48493981	48494178	.	-	.	gene_id "LOCXPOR70.166.HIT1"; transcript_id "LOCXPOR70.166.HIT1.transcript"; gene_name "LOCXPOR70.166.HIT1.OR.2R.323.7tm_4.exons6.CM007745.2.Oncorhynchus_kisutch";
CM007745.2	exonerate:protein2genome:local	exon	48496520	48496636	.	-	.	gene_id "LOCXPOR70.166.HIT1"; transcript_id "LOCXPOR70.166.HIT1.transcript"; gene_name "LOCXPOR70.166.HIT1.OR.2R.323.7tm_4.exons6.CM007745.2.Oncorhynchus_kisutch";
CM007745.2	exonerate:protein2genome:local	exon	48497138	48497359	.	-	.	gene_id "LOCXPOR70.166.HIT1"; transcript_id "LOCXPOR70.166.HIT1.transcript"; gene_name "LOCXPOR70.166.HIT1.OR.2R.323.7tm_4.exons6.CM007745.2.Oncorhynchus_kisutch";
CM007745.2	exonerate:protein2genome:local	exon	48498918	48498970	.	-	.	gene_id "LOCXPOR70.166.HIT1"; transcript_id "LOCXPOR70.166.HIT1.transcript"; gene_name "LOCXPOR70.166.HIT1.OR.2R.323.7tm_4.exons6.CM007745.2.Oncorhynchus_kisutch";
CM007745.2	exonerate:protein2genome:local	exon	48499398	48499541	.	-	.	gene_id "LOCXPOR70.166.HIT1"; transcript_id "LOCXPOR70.166.HIT1.transcript"; gene_name "LOCXPOR70.166.HIT1.OR.2R.323.7tm_4.exons6.CM007745.2.Oncorhynchus_kisutch";
CM007745.2	exonerate:protein2genome:local	exon	48524839	48525052	.	+	.	gene_id "LOCXPOR71.168.HIT1"; transcript_id "LOCXPOR71.168.HIT1.transcript"; gene_name "LOCXPOR71.168.HIT1.OR.2R.304.7tm_4.exons6.CM007745.2.Oncorhynchus_kisutch";
CM007745.2	exonerate:protein2genome:local	exon	48525890	48526067	.	+	.	gene_id "LOCXPOR71.168.HIT1"; transcript_id "LOCXPOR71.168.HIT1.transcript"; gene_name "LOCXPOR71.168.HIT1.OR.2R.304.7tm_4.exons6.CM007745.2.Oncorhynchus_kisutch";
CM007745.2	exonerate:protein2genome:local	exon	48527002	48527104	.	+	.	gene_id "LOCXPOR71.168.HIT1"; transcript_id "LOCXPOR71.168.HIT1.transcript"; gene_name "LOCXPOR71.168.HIT1.OR.2R.304.7tm_4.exons6.CM007745.2.Oncorhynchus_kisutch";
CM007745.2	exonerate:protein2genome:local	exon	48530988	48531191	.	+	.	gene_id "LOCXPOR71.168.HIT1"; transcript_id "LOCXPOR71.168.HIT1.transcript"; gene_name "LOCXPOR71.168.HIT1.OR.2R.304.7tm_4.exons6.CM007745.2.Oncorhynchus_kisutch";
CM007745.2	exonerate:protein2genome:local	exon	48532167	48532315	.	+	.	gene_id "LOCXPOR71.168.HIT1"; transcript_id "LOCXPOR71.168.HIT1.transcript"; gene_name "LOCXPOR71.168.HIT1.OR.2R.304.7tm_4.exons6.CM007745.2.Oncorhynchus_kisutch";
CM007745.2	exonerate:protein2genome:local	exon	48532511	48532574	.	+	.	gene_id "LOCXPOR71.168.HIT1"; transcript_id "LOCXPOR71.168.HIT1.transcript"; gene_name "LOCXPOR71.168.HIT1.OR.2R.304.7tm_4.exons6.CM007745.2.Oncorhynchus_kisutch";
CM007746.2	exonerate:protein2genome:local	exon	36877977	36878900	.	-	.	gene_id "LOCXPOR73.171.HIT1"; transcript_id "LOCXPOR73.171.HIT1.transcript"; gene_name "LOCXPOR73.171.HIT1.OR.2R.308.7tm_4.exons1.CM007746.2.Oncorhynchus_kisutch";
CM007746.2	exonerate:protein2genome:local	exon	36907812	36908735	.	-	.	gene_id "LOCXPOR73.172.HIT1"; transcript_id "LOCXPOR73.172.HIT1.transcript"; gene_name "LOCXPOR73.172.HIT1.OR.2R.308.7tm_4.exons1.CM007746.2.Oncorhynchus_kisutch";
CM007746.2	exonerate:protein2genome:local	exon	36999209	36999464	.	-	.	gene_id "LOCXPOR74.173.HIT1"; transcript_id "LOCXPOR74.173.HIT1.transcript"; gene_name "LOCXPOR74.173.HIT1.OR.2R.331.7tm_4.exons6.CM007746.2.Oncorhynchus_kisutch";
CM007746.2	exonerate:protein2genome:local	exon	37003105	37003302	.	-	.	gene_id "LOCXPOR74.173.HIT1"; transcript_id "LOCXPOR74.173.HIT1.transcript"; gene_name "LOCXPOR74.173.HIT1.OR.2R.331.7tm_4.exons6.CM007746.2.Oncorhynchus_kisutch";
CM007746.2	exonerate:protein2genome:local	exon	37003431	37003547	.	-	.	gene_id "LOCXPOR74.173.HIT1"; transcript_id "LOCXPOR74.173.HIT1.transcript"; gene_name "LOCXPOR74.173.HIT1.OR.2R.331.7tm_4.exons6.CM007746.2.Oncorhynchus_kisutch";
CM007746.2	exonerate:protein2genome:local	exon	37003719	37003940	.	-	.	gene_id "LOCXPOR74.173.HIT1"; transcript_id "LOCXPOR74.173.HIT1.transcript"; gene_name "LOCXPOR74.173.HIT1.OR.2R.331.7tm_4.exons6.CM007746.2.Oncorhynchus_kisutch";
CM007746.2	exonerate:protein2genome:local	exon	37004853	37004905	.	-	.	gene_id "LOCXPOR74.173.HIT1"; transcript_id "LOCXPOR74.173.HIT1.transcript"; gene_name "LOCXPOR74.173.HIT1.OR.2R.331.7tm_4.exons6.CM007746.2.Oncorhynchus_kisutch";
CM007746.2	exonerate:protein2genome:local	exon	37005349	37005495	.	-	.	gene_id "LOCXPOR74.173.HIT1"; transcript_id "LOCXPOR74.173.HIT1.transcript"; gene_name "LOCXPOR74.173.HIT1.OR.2R.331.7tm_4.exons6.CM007746.2.Oncorhynchus_kisutch";
CM007746.2	exonerate:protein2genome:local	exon	37024626	37025552	.	+	.	gene_id "LOCXPOR75.178.HIT1"; transcript_id "LOCXPOR75.178.HIT1.transcript"; gene_name "LOCXPOR75.178.HIT1.OR.2R.309.7tm_4.exons1.CM007746.2.Oncorhynchus_kisutch";
CM007746.2	exonerate:protein2genome:local	exon	37035089	37035235	.	+	.	gene_id "LOCXPOR76.181.HIT1"; transcript_id "LOCXPOR76.181.HIT1.transcript"; gene_name "LOCXPOR76.181.HIT1.OR.2R.331.7tm_4.exons6.CM007746.2.Oncorhynchus_kisutch";
CM007746.2	exonerate:protein2genome:local	exon	37035525	37035577	.	+	.	gene_id "LOCXPOR76.181.HIT1"; transcript_id "LOCXPOR76.181.HIT1.transcript"; gene_name "LOCXPOR76.181.HIT1.OR.2R.331.7tm_4.exons6.CM007746.2.Oncorhynchus_kisutch";
CM007746.2	exonerate:protein2genome:local	exon	37037357	37037578	.	+	.	gene_id "LOCXPOR76.181.HIT1"; transcript_id "LOCXPOR76.181.HIT1.transcript"; gene_name "LOCXPOR76.181.HIT1.OR.2R.331.7tm_4.exons6.CM007746.2.Oncorhynchus_kisutch";
CM007746.2	exonerate:protein2genome:local	exon	37037750	37037866	.	+	.	gene_id "LOCXPOR76.181.HIT1"; transcript_id "LOCXPOR76.181.HIT1.transcript"; gene_name "LOCXPOR76.181.HIT1.OR.2R.331.7tm_4.exons6.CM007746.2.Oncorhynchus_kisutch";
CM007746.2	exonerate:protein2genome:local	exon	37037995	37038192	.	+	.	gene_id "LOCXPOR76.181.HIT1"; transcript_id "LOCXPOR76.181.HIT1.transcript"; gene_name "LOCXPOR76.181.HIT1.OR.2R.331.7tm_4.exons6.CM007746.2.Oncorhynchus_kisutch";
CM007746.2	exonerate:protein2genome:local	exon	37039989	37040244	.	+	.	gene_id "LOCXPOR76.181.HIT1"; transcript_id "LOCXPOR76.181.HIT1.transcript"; gene_name "LOCXPOR76.181.HIT1.OR.2R.331.7tm_4.exons6.CM007746.2.Oncorhynchus_kisutch";
CM007746.2	exonerate:protein2genome:local	exon	37047200	37048126	.	+	.	gene_id "LOCXPOR77.182.HIT1"; transcript_id "LOCXPOR77.182.HIT1.transcript"; gene_name "LOCXPOR77.182.HIT1.OR.2R.309.7tm_4.exons1.CM007746.2.Oncorhynchus_kisutch";
CM007746.2	exonerate:protein2genome:local	exon	37053147	37053293	.	+	.	gene_id "LOCXPOR78.183.HIT1"; transcript_id "LOCXPOR78.183.HIT1.transcript"; gene_name "LOCXPOR78.183.HIT1.OR.2R.324.7tm_4.exons6.CM007746.2.Oncorhynchus_kisutch";
CM007746.2	exonerate:protein2genome:local	exon	37053844	37053896	.	+	.	gene_id "LOCXPOR78.183.HIT1"; transcript_id "LOCXPOR78.183.HIT1.transcript"; gene_name "LOCXPOR78.183.HIT1.OR.2R.324.7tm_4.exons6.CM007746.2.Oncorhynchus_kisutch";
CM007746.2	exonerate:protein2genome:local	exon	37054437	37054658	.	+	.	gene_id "LOCXPOR78.183.HIT1"; transcript_id "LOCXPOR78.183.HIT1.transcript"; gene_name "LOCXPOR78.183.HIT1.OR.2R.324.7tm_4.exons6.CM007746.2.Oncorhynchus_kisutch";
CM007746.2	exonerate:protein2genome:local	exon	37054830	37054946	.	+	.	gene_id "LOCXPOR78.183.HIT1"; transcript_id "LOCXPOR78.183.HIT1.transcript"; gene_name "LOCXPOR78.183.HIT1.OR.2R.324.7tm_4.exons6.CM007746.2.Oncorhynchus_kisutch";
CM007746.2	exonerate:protein2genome:local	exon	37055075	37055269	.	+	.	gene_id "LOCXPOR78.183.HIT1"; transcript_id "LOCXPOR78.183.HIT1.transcript"; gene_name "LOCXPOR78.183.HIT1.OR.2R.324.7tm_4.exons6.CM007746.2.Oncorhynchus_kisutch";
CM007746.2	exonerate:protein2genome:local	exon	37056763	37057000	.	+	.	gene_id "LOCXPOR78.183.HIT1"; transcript_id "LOCXPOR78.183.HIT1.transcript"; gene_name "LOCXPOR78.183.HIT1.OR.2R.324.7tm_4.exons6.CM007746.2.Oncorhynchus_kisutch";
CM007746.2	exonerate:protein2genome:local	exon	37066134	37067060	.	+	.	gene_id "LOCXPOR79.187.HIT1"; transcript_id "LOCXPOR79.187.HIT1.transcript"; gene_name "LOCXPOR79.187.HIT1.OR.2R.309.7tm_4.exons1.CM007746.2.Oncorhynchus_kisutch";
CM007746.2	exonerate:protein2genome:local	exon	37078993	37079139	.	+	.	gene_id "LOCXPOR80.189.HIT1"; transcript_id "LOCXPOR80.189.HIT1.transcript"; gene_name "LOCXPOR80.189.HIT1.OR.2R.331.7tm_4.exons6.CM007746.2.Oncorhynchus_kisutch";
CM007746.2	exonerate:protein2genome:local	exon	37079716	37079768	.	+	.	gene_id "LOCXPOR80.189.HIT1"; transcript_id "LOCXPOR80.189.HIT1.transcript"; gene_name "LOCXPOR80.189.HIT1.OR.2R.331.7tm_4.exons6.CM007746.2.Oncorhynchus_kisutch";
CM007746.2	exonerate:protein2genome:local	exon	37080362	37080583	.	+	.	gene_id "LOCXPOR80.189.HIT1"; transcript_id "LOCXPOR80.189.HIT1.transcript"; gene_name "LOCXPOR80.189.HIT1.OR.2R.331.7tm_4.exons6.CM007746.2.Oncorhynchus_kisutch";
CM007746.2	exonerate:protein2genome:local	exon	37080755	37080871	.	+	.	gene_id "LOCXPOR80.189.HIT1"; transcript_id "LOCXPOR80.189.HIT1.transcript"; gene_name "LOCXPOR80.189.HIT1.OR.2R.331.7tm_4.exons6.CM007746.2.Oncorhynchus_kisutch";
CM007746.2	exonerate:protein2genome:local	exon	37081000	37081197	.	+	.	gene_id "LOCXPOR80.189.HIT1"; transcript_id "LOCXPOR80.189.HIT1.transcript"; gene_name "LOCXPOR80.189.HIT1.OR.2R.331.7tm_4.exons6.CM007746.2.Oncorhynchus_kisutch";
CM007746.2	exonerate:protein2genome:local	exon	37082929	37083184	.	+	.	gene_id "LOCXPOR80.189.HIT1"; transcript_id "LOCXPOR80.189.HIT1.transcript"; gene_name "LOCXPOR80.189.HIT1.OR.2R.331.7tm_4.exons6.CM007746.2.Oncorhynchus_kisutch";
CM007746.2	exonerate:protein2genome:local	exon	37100192	37101130	.	+	.	gene_id "LOCXPOR81.192.HIT1"; transcript_id "LOCXPOR81.192.HIT1.transcript"; gene_name "LOCXPOR81.192.HIT1.OR.2R.313.7tm_4.exons1.CM007746.2.Oncorhynchus_kisutch";
CM007746.2	exonerate:protein2genome:local	exon	37117300	37117498	.	+	.	gene_id "LOCXPOR82.196.HIT1"; transcript_id "LOCXPOR82.196.HIT1.transcript"; gene_name "LOCXPOR82.196.HIT1.OR.2R.297.7tm_4.exons6.CM007746.2.Oncorhynchus_kisutch";
CM007746.2	exonerate:protein2genome:local	exon	37118021	37118198	.	+	.	gene_id "LOCXPOR82.196.HIT1"; transcript_id "LOCXPOR82.196.HIT1.transcript"; gene_name "LOCXPOR82.196.HIT1.OR.2R.297.7tm_4.exons6.CM007746.2.Oncorhynchus_kisutch";
CM007746.2	exonerate:protein2genome:local	exon	37123554	37123718	.	+	.	gene_id "LOCXPOR82.196.HIT1"; transcript_id "LOCXPOR82.196.HIT1.transcript"; gene_name "LOCXPOR82.196.HIT1.OR.2R.297.7tm_4.exons6.CM007746.2.Oncorhynchus_kisutch";
CM007746.2	exonerate:protein2genome:local	exon	37123887	37124025	.	+	.	gene_id "LOCXPOR82.196.HIT1"; transcript_id "LOCXPOR82.196.HIT1.transcript"; gene_name "LOCXPOR82.196.HIT1.OR.2R.297.7tm_4.exons6.CM007746.2.Oncorhynchus_kisutch";
CM007746.2	exonerate:protein2genome:local	exon	37126805	37126953	.	+	.	gene_id "LOCXPOR82.196.HIT1"; transcript_id "LOCXPOR82.196.HIT1.transcript"; gene_name "LOCXPOR82.196.HIT1.OR.2R.297.7tm_4.exons6.CM007746.2.Oncorhynchus_kisutch";
CM007746.2	exonerate:protein2genome:local	exon	37127696	37127756	.	+	.	gene_id "LOCXPOR82.196.HIT1"; transcript_id "LOCXPOR82.196.HIT1.transcript"; gene_name "LOCXPOR82.196.HIT1.OR.2R.297.7tm_4.exons6.CM007746.2.Oncorhynchus_kisutch";
CM007746.2	exonerate:protein2genome:local	exon	37135402	37135600	.	+	.	gene_id "LOCXPOR82.198.HIT1"; transcript_id "LOCXPOR82.198.HIT1.transcript"; gene_name "LOCXPOR82.198.HIT1.OR.2R.297.7tm_4.exons6.CM007746.2.Oncorhynchus_kisutch";
CM007746.2	exonerate:protein2genome:local	exon	37137647	37137824	.	+	.	gene_id "LOCXPOR82.198.HIT1"; transcript_id "LOCXPOR82.198.HIT1.transcript"; gene_name "LOCXPOR82.198.HIT1.OR.2R.297.7tm_4.exons6.CM007746.2.Oncorhynchus_kisutch";
CM007746.2	exonerate:protein2genome:local	exon	37143965	37144129	.	+	.	gene_id "LOCXPOR82.198.HIT1"; transcript_id "LOCXPOR82.198.HIT1.transcript"; gene_name "LOCXPOR82.198.HIT1.OR.2R.297.7tm_4.exons6.CM007746.2.Oncorhynchus_kisutch";
CM007746.2	exonerate:protein2genome:local	exon	37144304	37144442	.	+	.	gene_id "LOCXPOR82.198.HIT1"; transcript_id "LOCXPOR82.198.HIT1.transcript"; gene_name "LOCXPOR82.198.HIT1.OR.2R.297.7tm_4.exons6.CM007746.2.Oncorhynchus_kisutch";
CM007746.2	exonerate:protein2genome:local	exon	37146625	37146773	.	+	.	gene_id "LOCXPOR82.198.HIT1"; transcript_id "LOCXPOR82.198.HIT1.transcript"; gene_name "LOCXPOR82.198.HIT1.OR.2R.297.7tm_4.exons6.CM007746.2.Oncorhynchus_kisutch";
CM007746.2	exonerate:protein2genome:local	exon	37147491	37147551	.	+	.	gene_id "LOCXPOR82.198.HIT1"; transcript_id "LOCXPOR82.198.HIT1.transcript"; gene_name "LOCXPOR82.198.HIT1.OR.2R.297.7tm_4.exons6.CM007746.2.Oncorhynchus_kisutch";
CM007746.2	exonerate:protein2genome:local	exon	37159488	37159686	.	+	.	gene_id "LOCXPOR82.199.HIT1"; transcript_id "LOCXPOR82.199.HIT1.transcript"; gene_name "LOCXPOR82.199.HIT1.OR.2R.299.7tm_4.exons6.CM007746.2.Oncorhynchus_kisutch";
CM007746.2	exonerate:protein2genome:local	exon	37161249	37161426	.	+	.	gene_id "LOCXPOR82.199.HIT1"; transcript_id "LOCXPOR82.199.HIT1.transcript"; gene_name "LOCXPOR82.199.HIT1.OR.2R.299.7tm_4.exons6.CM007746.2.Oncorhynchus_kisutch";
CM007746.2	exonerate:protein2genome:local	exon	37161591	37161693	.	+	.	gene_id "LOCXPOR82.199.HIT1"; transcript_id "LOCXPOR82.199.HIT1.transcript"; gene_name "LOCXPOR82.199.HIT1.OR.2R.299.7tm_4.exons6.CM007746.2.Oncorhynchus_kisutch";
CM007746.2	exonerate:protein2genome:local	exon	37163139	37163342	.	+	.	gene_id "LOCXPOR82.199.HIT1"; transcript_id "LOCXPOR82.199.HIT1.transcript"; gene_name "LOCXPOR82.199.HIT1.OR.2R.299.7tm_4.exons6.CM007746.2.Oncorhynchus_kisutch";
CM007746.2	exonerate:protein2genome:local	exon	37163561	37163709	.	+	.	gene_id "LOCXPOR82.199.HIT1"; transcript_id "LOCXPOR82.199.HIT1.transcript"; gene_name "LOCXPOR82.199.HIT1.OR.2R.299.7tm_4.exons6.CM007746.2.Oncorhynchus_kisutch";
CM007746.2	exonerate:protein2genome:local	exon	37164522	37164585	.	+	.	gene_id "LOCXPOR82.199.HIT1"; transcript_id "LOCXPOR82.199.HIT1.transcript"; gene_name "LOCXPOR82.199.HIT1.OR.2R.299.7tm_4.exons6.CM007746.2.Oncorhynchus_kisutch";
MPKV02002456.1	exonerate:protein2genome:local	exon	12190	13107	.	-	.	gene_id "LOCXPOR57.201.HIT1"; transcript_id "LOCXPOR57.201.HIT1.transcript"; gene_name "LOCXPOR57.201.HIT1.OR.2R.306.7tm_4.exons1.MPKV02002456.1.Oncorhynchus_kisutch";
MPKV02002504.1	exonerate:protein2genome:local	exon	13036	13941	.	-	.	gene_id "LOCXPOR84.210.HIT1"; transcript_id "LOCXPOR84.210.HIT1.transcript"; gene_name "LOCXPOR84.210.HIT1.OR.2R.302.7tm_4.exons1.MPKV02002504.1.Oncorhynchus_kisutch";
MPKV02002504.1	exonerate:protein2genome:local	exon	24850	25758	.	-	.	gene_id "LOCXPOR85.211.HIT1"; transcript_id "LOCXPOR85.211.HIT1.transcript"; gene_name "LOCXPOR85.211.HIT1.OR.2R.303.7tm_4.exons1.MPKV02002504.1.Oncorhynchus_kisutch";
MPKV02002504.1	exonerate:protein2genome:local	exon	32822	33733	.	-	.	gene_id "LOCXPOR13.212.HIT1"; transcript_id "LOCXPOR13.212.HIT1.transcript"; gene_name "LOCXPOR13.212.HIT1.OR.2R.304.7tm_4.exons1.MPKV02002504.1.Oncorhynchus_kisutch";
CM007726.2	exonerate:protein2genome:local	exon	27982028	27982921	.	+	.	gene_id "LOCXPSichOR6.1-kappa.319.195.HIT1"; transcript_id "LOCXPSichOR6.1-kappa.319.195.HIT1.transcript"; gene_name "LOCXPSichOR6.1-kappa.319.195.HIT1.OR.1R.298.7tm_1.exons1.CM007726.2.Oncorhynchus_kisutch";
CM007733.2	exonerate:protein2genome:local	exon	21786014	21786865	.	+	.	gene_id "LOCXPSichOR6.1-kappa.319.255.HIT1"; transcript_id "LOCXPSichOR6.1-kappa.319.255.HIT1.transcript"; gene_name "LOCXPSichOR6.1-kappa.319.255.HIT1.OR.1R.284.7tm_1.exons1.CM007733.2.Oncorhynchus_kisutch";
CM007723.2	exonerate:protein2genome:local	exon	24065944	24066873	.	-	.	gene_id "LOCXPTAAR1.136.HIT1"; transcript_id "LOCXPTAAR1.136.HIT1.transcript"; gene_name "LOCXPTAAR1.136.HIT1.TAAR.2R.310.7tm_1.exons1.CM007723.2.Oncorhynchus_kisutch";
CM007723.2	exonerate:protein2genome:local	exon	24082654	24082869	.	-	.	gene_id "LOCXPTAAR2.157.HIT1"; transcript_id "LOCXPTAAR2.157.HIT1.transcript"; gene_name "LOCXPTAAR2.157.HIT1.TAAR.2R.304.7tm_1.exons2.CM007723.2.Oncorhynchus_kisutch";
CM007723.2	exonerate:protein2genome:local	exon	24082900	24083595	.	-	.	gene_id "LOCXPTAAR2.157.HIT1"; transcript_id "LOCXPTAAR2.157.HIT1.transcript"; gene_name "LOCXPTAAR2.157.HIT1.TAAR.2R.304.7tm_1.exons2.CM007723.2.Oncorhynchus_kisutch";
CM007723.2	exonerate:protein2genome:local	exon	24088005	24088958	.	-	.	gene_id "LOCXPTAAR3.173.HIT1"; transcript_id "LOCXPTAAR3.173.HIT1.transcript"; gene_name "LOCXPTAAR3.173.HIT1.TAAR.2R.318.7tm_1.exons1.CM007723.2.Oncorhynchus_kisutch";
CM007729.2	exonerate:protein2genome:local	exon	21004005	21005009	.	-	.	gene_id "LOCXPTAAR4.86.HIT1"; transcript_id "LOCXPTAAR4.86.HIT1.transcript"; gene_name "LOCXPTAAR4.86.HIT1.TAAR.2R.335.7tm_1.exons1.CM007729.2.Oncorhynchus_kisutch";
CM007729.2	exonerate:protein2genome:local	exon	21005568	21006545	.	-	.	gene_id "LOCXPTAAR5.87.HIT1"; transcript_id "LOCXPTAAR5.87.HIT1.transcript"; gene_name "LOCXPTAAR5.87.HIT1.TAAR.2R.326.7tm_1.exons1.CM007729.2.Oncorhynchus_kisutch";
CM007729.2	exonerate:protein2genome:local	exon	21039239	21040249	.	-	.	gene_id "LOCXPTAAR6.88.HIT1"; transcript_id "LOCXPTAAR6.88.HIT1.transcript"; gene_name "LOCXPTAAR6.88.HIT1.TAAR.2R.337.7tm_1.exons1.CM007729.2.Oncorhynchus_kisutch";
CM007729.2	exonerate:protein2genome:local	exon	21045832	21046809	.	-	.	gene_id "LOCXPTAAR7.91.HIT1"; transcript_id "LOCXPTAAR7.91.HIT1.transcript"; gene_name "LOCXPTAAR7.91.HIT1.TAAR.2R.326.7tm_1.exons1.CM007729.2.Oncorhynchus_kisutch";
CM007738.2	exonerate:protein2genome:local	exon	4010087	4010941	.	+	.	gene_id "LOCXPTAAR37.93.HIT1"; transcript_id "LOCXPTAAR37.93.HIT1.transcript"; gene_name "LOCXPTAAR37.93.HIT1.TAAR.2R.277.7tm_1.exons1.CM007738.2.Oncorhynchus_kisutch";
CM007738.2	exonerate:protein2genome:local	exon	4022041	4022997	.	-	.	gene_id "LOCXPTAAR12.95.HIT1"; transcript_id "LOCXPTAAR12.95.HIT1.transcript"; gene_name "LOCXPTAAR12.95.HIT1.TAAR.2R.319.7tm_1.exons1.CM007738.2.Oncorhynchus_kisutch";
CM007738.2	exonerate:protein2genome:local	exon	15610554	15611522	.	-	.	gene_id "LOCXPTAAR8.96.HIT1"; transcript_id "LOCXPTAAR8.96.HIT1.transcript"; gene_name "LOCXPTAAR8.96.HIT1.TAAR.2R.323.7tm_1.exons1.CM007738.2.Oncorhynchus_kisutch";
CM007738.2	exonerate:protein2genome:local	exon	15631633	15632586	.	-	.	gene_id "LOCXPTAAR9.97.HIT1"; transcript_id "LOCXPTAAR9.97.HIT1.transcript"; gene_name "LOCXPTAAR9.97.HIT1.TAAR.2R.318.7tm_1.exons1.CM007738.2.Oncorhynchus_kisutch";
CM007738.2	exonerate:protein2genome:local	exon	15648292	15649260	.	-	.	gene_id "LOCXPTAAR10.98.HIT1"; transcript_id "LOCXPTAAR10.98.HIT1.transcript"; gene_name "LOCXPTAAR10.98.HIT1.TAAR.2R.323.7tm_1.exons1.CM007738.2.Oncorhynchus_kisutch";
CM007738.2	exonerate:protein2genome:local	exon	15653042	15654010	.	-	.	gene_id "LOCXPTAAR11.99.HIT1"; transcript_id "LOCXPTAAR11.99.HIT1.transcript"; gene_name "LOCXPTAAR11.99.HIT1.TAAR.2R.323.7tm_1.exons1.CM007738.2.Oncorhynchus_kisutch";
CM007743.2	exonerate:protein2genome:local	exon	43696520	43696741	.	-	.	gene_id "LOCXPTAAR13.101.HIT1"; transcript_id "LOCXPTAAR13.101.HIT1.transcript"; gene_name "LOCXPTAAR13.101.HIT1.TAAR.2R.302.7tm_1.exons2.CM007743.2.Oncorhynchus_kisutch";
CM007743.2	exonerate:protein2genome:local	exon	43696772	43697455	.	-	.	gene_id "LOCXPTAAR13.101.HIT1"; transcript_id "LOCXPTAAR13.101.HIT1.transcript"; gene_name "LOCXPTAAR13.101.HIT1.TAAR.2R.302.7tm_1.exons2.CM007743.2.Oncorhynchus_kisutch";
CM007743.2	exonerate:protein2genome:local	exon	43707260	43708222	.	-	.	gene_id "LOCXPTAAR14.103.HIT1"; transcript_id "LOCXPTAAR14.103.HIT1.transcript"; gene_name "LOCXPTAAR14.103.HIT1.TAAR.2R.321.7tm_1.exons1.CM007743.2.Oncorhynchus_kisutch";
CM007743.2	exonerate:protein2genome:local	exon	43744438	43745367	.	-	.	gene_id "LOCXPTAAR15.105.HIT1"; transcript_id "LOCXPTAAR15.105.HIT1.transcript"; gene_name "LOCXPTAAR15.105.HIT1.TAAR.2R.310.7tm_1.exons1.CM007743.2.Oncorhynchus_kisutch";
CM007743.2	exonerate:protein2genome:local	exon	43760165	43761106	.	+	.	gene_id "LOCXPTAAR16.107.HIT1"; transcript_id "LOCXPTAAR16.107.HIT1.transcript"; gene_name "LOCXPTAAR16.107.HIT1.TAAR.2R.314.7tm_1.exons1.CM007743.2.Oncorhynchus_kisutch";
CM007743.2	exonerate:protein2genome:local	exon	43774061	43775017	.	+	.	gene_id "LOCXPTAAR35.109.HIT1"; transcript_id "LOCXPTAAR35.109.HIT1.transcript"; gene_name "LOCXPTAAR35.109.HIT1.TAAR.2R.319.7tm_1.exons1.CM007743.2.Oncorhynchus_kisutch";
CM007743.2	exonerate:protein2genome:local	exon	43809296	43809517	.	-	.	gene_id "LOCXPTAAR17.115.HIT1"; transcript_id "LOCXPTAAR17.115.HIT1.transcript"; gene_name "LOCXPTAAR17.115.HIT1.TAAR.2R.301.7tm_1.exons2.CM007743.2.Oncorhynchus_kisutch";
CM007743.2	exonerate:protein2genome:local	exon	43809548	43810228	.	-	.	gene_id "LOCXPTAAR17.115.HIT1"; transcript_id "LOCXPTAAR17.115.HIT1.transcript"; gene_name "LOCXPTAAR17.115.HIT1.TAAR.2R.301.7tm_1.exons2.CM007743.2.Oncorhynchus_kisutch";
CM007743.2	exonerate:protein2genome:local	exon	43823311	43824249	.	-	.	gene_id "LOCXPTAAR18.117.HIT1"; transcript_id "LOCXPTAAR18.117.HIT1.transcript"; gene_name "LOCXPTAAR18.117.HIT1.TAAR.2R.313.7tm_1.exons1.CM007743.2.Oncorhynchus_kisutch";
CM007743.2	exonerate:protein2genome:local	exon	43842554	43843495	.	+	.	gene_id "LOCXPTAAR19.119.HIT1"; transcript_id "LOCXPTAAR19.119.HIT1.transcript"; gene_name "LOCXPTAAR19.119.HIT1.TAAR.2R.314.7tm_1.exons1.CM007743.2.Oncorhynchus_kisutch";
CM007743.2	exonerate:protein2genome:local	exon	43856253	43857188	.	-	.	gene_id "LOCXPTAAR15.121.HIT1"; transcript_id "LOCXPTAAR15.121.HIT1.transcript"; gene_name "LOCXPTAAR15.121.HIT1.TAAR.2R.312.7tm_1.exons1.CM007743.2.Oncorhynchus_kisutch";
CM007743.2	exonerate:protein2genome:local	exon	43877562	43878491	.	+	.	gene_id "LOCXPTAAR15.123.HIT1"; transcript_id "LOCXPTAAR15.123.HIT1.transcript"; gene_name "LOCXPTAAR15.123.HIT1.TAAR.2R.310.7tm_1.exons1.CM007743.2.Oncorhynchus_kisutch";
CM007743.2	exonerate:protein2genome:local	exon	43908580	43909515	.	-	.	gene_id "LOCXPTAAR15.125.HIT1"; transcript_id "LOCXPTAAR15.125.HIT1.transcript"; gene_name "LOCXPTAAR15.125.HIT1.TAAR.2R.312.7tm_1.exons1.CM007743.2.Oncorhynchus_kisutch";
CM007743.2	exonerate:protein2genome:local	exon	43928017	43928961	.	+	.	gene_id "LOCXPTAAR36.127.HIT1"; transcript_id "LOCXPTAAR36.127.HIT1.transcript"; gene_name "LOCXPTAAR36.127.HIT1.TAAR.2R.315.7tm_1.exons1.CM007743.2.Oncorhynchus_kisutch";
CM007743.2	exonerate:protein2genome:local	exon	43939980	43940918	.	-	.	gene_id "LOCXPTAAR23.129.HIT1"; transcript_id "LOCXPTAAR23.129.HIT1.transcript"; gene_name "LOCXPTAAR23.129.HIT1.TAAR.2R.313.7tm_1.exons1.CM007743.2.Oncorhynchus_kisutch";
CM007743.2	exonerate:protein2genome:local	exon	43955993	43956688	.	+	.	gene_id "LOCXPTAAR24.131.HIT1"; transcript_id "LOCXPTAAR24.131.HIT1.transcript"; gene_name "LOCXPTAAR24.131.HIT1.TAAR.2R.305.7tm_1.exons2.CM007743.2.Oncorhynchus_kisutch";
CM007743.2	exonerate:protein2genome:local	exon	43956719	43956937	.	+	.	gene_id "LOCXPTAAR24.131.HIT1"; transcript_id "LOCXPTAAR24.131.HIT1.transcript"; gene_name "LOCXPTAAR24.131.HIT1.TAAR.2R.305.7tm_1.exons2.CM007743.2.Oncorhynchus_kisutch";
CM007743.2	exonerate:protein2genome:local	exon	43970143	43971102	.	-	.	gene_id "LOCXPTAAR25.133.HIT1"; transcript_id "LOCXPTAAR25.133.HIT1.transcript"; gene_name "LOCXPTAAR25.133.HIT1.TAAR.2R.320.7tm_1.exons1.CM007743.2.Oncorhynchus_kisutch";
CM007743.2	exonerate:protein2genome:local	exon	43985962	43986180	.	-	.	gene_id "LOCXPTAAR26.135.HIT1"; transcript_id "LOCXPTAAR26.135.HIT1.transcript"; gene_name "LOCXPTAAR26.135.HIT1.TAAR.2R.305.7tm_1.exons2.CM007743.2.Oncorhynchus_kisutch";
CM007743.2	exonerate:protein2genome:local	exon	43986211	43986906	.	-	.	gene_id "LOCXPTAAR26.135.HIT1"; transcript_id "LOCXPTAAR26.135.HIT1.transcript"; gene_name "LOCXPTAAR26.135.HIT1.TAAR.2R.305.7tm_1.exons2.CM007743.2.Oncorhynchus_kisutch";
CM007743.2	exonerate:protein2genome:local	exon	45179882	45180580	.	+	.	gene_id "LOCXPTAAR27.140.HIT1"; transcript_id "LOCXPTAAR27.140.HIT1.transcript"; gene_name "LOCXPTAAR27.140.HIT1.TAAR.2R.307.7tm_1.exons2.CM007743.2.Oncorhynchus_kisutch";
CM007743.2	exonerate:protein2genome:local	exon	45180611	45180832	.	+	.	gene_id "LOCXPTAAR27.140.HIT1"; transcript_id "LOCXPTAAR27.140.HIT1.transcript"; gene_name "LOCXPTAAR27.140.HIT1.TAAR.2R.307.7tm_1.exons2.CM007743.2.Oncorhynchus_kisutch";
CM007743.2	exonerate:protein2genome:local	exon	45189757	45190695	.	+	.	gene_id "LOCXPTAAR37.142.HIT1"; transcript_id "LOCXPTAAR37.142.HIT1.transcript"; gene_name "LOCXPTAAR37.142.HIT1.TAAR.2R.313.7tm_1.exons1.CM007743.2.Oncorhynchus_kisutch";
CM007743.2	exonerate:protein2genome:local	exon	45213849	45214070	.	-	.	gene_id "LOCXPTAAR29.144.HIT1"; transcript_id "LOCXPTAAR29.144.HIT1.transcript"; gene_name "LOCXPTAAR29.144.HIT1.TAAR.2R.306.7tm_1.exons2.CM007743.2.Oncorhynchus_kisutch";
CM007743.2	exonerate:protein2genome:local	exon	45214101	45214796	.	-	.	gene_id "LOCXPTAAR29.144.HIT1"; transcript_id "LOCXPTAAR29.144.HIT1.transcript"; gene_name "LOCXPTAAR29.144.HIT1.TAAR.2R.306.7tm_1.exons2.CM007743.2.Oncorhynchus_kisutch";
CM007743.2	exonerate:protein2genome:local	exon	45237281	45237511	.	-	.	gene_id "LOCXPTAAR30.150.HIT1"; transcript_id "LOCXPTAAR30.150.HIT1.transcript"; gene_name "LOCXPTAAR30.150.HIT1.TAAR.2R.309.7tm_1.exons2.CM007743.2.Oncorhynchus_kisutch";
CM007743.2	exonerate:protein2genome:local	exon	45237542	45238237	.	-	.	gene_id "LOCXPTAAR30.150.HIT1"; transcript_id "LOCXPTAAR30.150.HIT1.transcript"; gene_name "LOCXPTAAR30.150.HIT1.TAAR.2R.309.7tm_1.exons2.CM007743.2.Oncorhynchus_kisutch";
CM007743.2	exonerate:protein2genome:local	exon	45257079	45257297	.	-	.	gene_id "LOCXPTAAR31.154.HIT1"; transcript_id "LOCXPTAAR31.154.HIT1.transcript"; gene_name "LOCXPTAAR31.154.HIT1.TAAR.2R.301.7tm_1.exons2.CM007743.2.Oncorhynchus_kisutch";
CM007743.2	exonerate:protein2genome:local	exon	45257328	45258011	.	-	.	gene_id "LOCXPTAAR31.154.HIT1"; transcript_id "LOCXPTAAR31.154.HIT1.transcript"; gene_name "LOCXPTAAR31.154.HIT1.TAAR.2R.301.7tm_1.exons2.CM007743.2.Oncorhynchus_kisutch";
CM007743.2	exonerate:protein2genome:local	exon	45309190	45309882	.	+	.	gene_id "LOCXPTAAR32.159.HIT1"; transcript_id "LOCXPTAAR32.159.HIT1.transcript"; gene_name "LOCXPTAAR32.159.HIT1.TAAR.2R.305.7tm_1.exons2.CM007743.2.Oncorhynchus_kisutch";
CM007743.2	exonerate:protein2genome:local	exon	45309913	45310134	.	+	.	gene_id "LOCXPTAAR32.159.HIT1"; transcript_id "LOCXPTAAR32.159.HIT1.transcript"; gene_name "LOCXPTAAR32.159.HIT1.TAAR.2R.305.7tm_1.exons2.CM007743.2.Oncorhynchus_kisutch";
CM007743.2	exonerate:protein2genome:local	exon	45329450	45330403	.	-	.	gene_id "LOCXPTAAR37.162.HIT1"; transcript_id "LOCXPTAAR37.162.HIT1.transcript"; gene_name "LOCXPTAAR37.162.HIT1.TAAR.2R.318.7tm_1.exons1.CM007743.2.Oncorhynchus_kisutch";
CM007743.2	exonerate:protein2genome:local	exon	45362600	45363295	.	+	.	gene_id "LOCXPTAAR33.166.HIT1"; transcript_id "LOCXPTAAR33.166.HIT1.transcript"; gene_name "LOCXPTAAR33.166.HIT1.TAAR.2R.308.7tm_1.exons2.CM007743.2.Oncorhynchus_kisutch";
CM007743.2	exonerate:protein2genome:local	exon	45363326	45363553	.	+	.	gene_id "LOCXPTAAR33.166.HIT1"; transcript_id "LOCXPTAAR33.166.HIT1.transcript"; gene_name "LOCXPTAAR33.166.HIT1.TAAR.2R.308.7tm_1.exons2.CM007743.2.Oncorhynchus_kisutch";
CM007743.2	exonerate:protein2genome:local	exon	45388805	45389758	.	+	.	gene_id "LOCXPTAAR37.170.HIT1"; transcript_id "LOCXPTAAR37.170.HIT1.transcript"; gene_name "LOCXPTAAR37.170.HIT1.TAAR.2R.318.7tm_1.exons1.CM007743.2.Oncorhynchus_kisutch";
CM007743.2	exonerate:protein2genome:local	exon	45399709	45399930	.	-	.	gene_id "LOCXPTAAR34.172.HIT1"; transcript_id "LOCXPTAAR34.172.HIT1.transcript"; gene_name "LOCXPTAAR34.172.HIT1.TAAR.2R.306.7tm_1.exons2.CM007743.2.Oncorhynchus_kisutch";
CM007743.2	exonerate:protein2genome:local	exon	45399961	45400656	.	-	.	gene_id "LOCXPTAAR34.172.HIT1"; transcript_id "LOCXPTAAR34.172.HIT1.transcript"; gene_name "LOCXPTAAR34.172.HIT1.TAAR.2R.306.7tm_1.exons2.CM007743.2.Oncorhynchus_kisutch";
CM007743.2	exonerate:protein2genome:local	exon	45428040	45428993	.	+	.	gene_id "LOCXPTAAR37.175.HIT1"; transcript_id "LOCXPTAAR37.175.HIT1.transcript"; gene_name "LOCXPTAAR37.175.HIT1.TAAR.2R.318.7tm_1.exons1.CM007743.2.Oncorhynchus_kisutch";
CM007745.2	exonerate:protein2genome:local	exon	11676954	11677913	.	+	.	gene_id "LOCXPTAAR40.178.HIT1"; transcript_id "LOCXPTAAR40.178.HIT1.transcript"; gene_name "LOCXPTAAR40.178.HIT1.TAAR.2R.320.7tm_1.exons1.CM007745.2.Oncorhynchus_kisutch";
CM007718.2	exonerate:protein2genome:local	exon	27393488	27394429	.	-	.	gene_id "LOCXPOra1.6.HIT1"; transcript_id "LOCXPOra1.6.HIT1.transcript"; gene_name "LOCXPOra1.6.HIT1.Ora.2R.314.V1R.exons1.CM007718.2.Oncorhynchus_kisutch";
CM007718.2	exonerate:protein2genome:local	exon	27402965	27403912	.	+	.	gene_id "LOCXPOra2.7.HIT1"; transcript_id "LOCXPOra2.7.HIT1.transcript"; gene_name "LOCXPOra2.7.HIT1.Ora.2R.316.V1R.exons1.CM007718.2.Oncorhynchus_kisutch";
CM007718.2	exonerate:protein2genome:local	exon	32473891	32473977	.	+	.	gene_id "LOCXPOra3.8.HIT1"; transcript_id "LOCXPOra3.8.HIT1.transcript"; gene_name "LOCXPOra3.8.HIT1.Ora.2R.284.7tm_1.exons2.CM007718.2.Oncorhynchus_kisutch";
CM007718.2	exonerate:protein2genome:local	exon	32474106	32475101	.	+	.	gene_id "LOCXPOra3.8.HIT1"; transcript_id "LOCXPOra3.8.HIT1.transcript"; gene_name "LOCXPOra3.8.HIT1.Ora.2R.284.7tm_1.exons2.CM007718.2.Oncorhynchus_kisutch";
CM007722.2	exonerate:protein2genome:local	exon	45322763	45322972	.	-	.	gene_id "LOCXPOra4.9.HIT1"; transcript_id "LOCXPOra4.9.HIT1.transcript"; gene_name "LOCXPOra4.9.HIT1.Ora.2R.322.7tm_1.exons4.CM007722.2.Oncorhynchus_kisutch";
CM007722.2	exonerate:protein2genome:local	exon	45323115	45323369	.	-	.	gene_id "LOCXPOra4.9.HIT1"; transcript_id "LOCXPOra4.9.HIT1.transcript"; gene_name "LOCXPOra4.9.HIT1.Ora.2R.322.7tm_1.exons4.CM007722.2.Oncorhynchus_kisutch";
CM007722.2	exonerate:protein2genome:local	exon	45323538	45323801	.	-	.	gene_id "LOCXPOra4.9.HIT1"; transcript_id "LOCXPOra4.9.HIT1.transcript"; gene_name "LOCXPOra4.9.HIT1.Ora.2R.322.7tm_1.exons4.CM007722.2.Oncorhynchus_kisutch";
CM007722.2	exonerate:protein2genome:local	exon	45324166	45324402	.	-	.	gene_id "LOCXPOra4.9.HIT1"; transcript_id "LOCXPOra4.9.HIT1.transcript"; gene_name "LOCXPOra4.9.HIT1.Ora.2R.322.7tm_1.exons4.CM007722.2.Oncorhynchus_kisutch";
CM007722.2	exonerate:protein2genome:local	exon	45337557	45337766	.	-	.	gene_id "LOCXPOra5.10.HIT1"; transcript_id "LOCXPOra5.10.HIT1.transcript"; gene_name "LOCXPOra5.10.HIT1.Ora.2R.329.7tm_1.exons4.CM007722.2.Oncorhynchus_kisutch";
CM007722.2	exonerate:protein2genome:local	exon	45338045	45338299	.	-	.	gene_id "LOCXPOra5.10.HIT1"; transcript_id "LOCXPOra5.10.HIT1.transcript"; gene_name "LOCXPOra5.10.HIT1.Ora.2R.329.7tm_1.exons4.CM007722.2.Oncorhynchus_kisutch";
CM007722.2	exonerate:protein2genome:local	exon	45338457	45338720	.	-	.	gene_id "LOCXPOra5.10.HIT1"; transcript_id "LOCXPOra5.10.HIT1.transcript"; gene_name "LOCXPOra5.10.HIT1.Ora.2R.329.7tm_1.exons4.CM007722.2.Oncorhynchus_kisutch";
CM007722.2	exonerate:protein2genome:local	exon	45339089	45339346	.	-	.	gene_id "LOCXPOra5.10.HIT1"; transcript_id "LOCXPOra5.10.HIT1.transcript"; gene_name "LOCXPOra5.10.HIT1.Ora.2R.329.7tm_1.exons4.CM007722.2.Oncorhynchus_kisutch";
CM007719.2	exonerate:protein2genome:local	exon	12692466	12693098	.	-	.	gene_id "LOCXPOlfC1.222.HIT1"; transcript_id "LOCXPOlfC1.222.HIT1.transcript"; gene_name "LOCXPOlfC1.222.HIT1.OlfC.2R.830.ANF_receptor.exons9.CM007719.2.Oncorhynchus_kisutch";
CM007719.2	exonerate:protein2genome:local	exon	12693319	12693623	.	-	.	gene_id "LOCXPOlfC1.222.HIT1"; transcript_id "LOCXPOlfC1.222.HIT1.transcript"; gene_name "LOCXPOlfC1.222.HIT1.OlfC.2R.830.ANF_receptor.exons9.CM007719.2.Oncorhynchus_kisutch";
CM007719.2	exonerate:protein2genome:local	exon	12693855	12693978	.	-	.	gene_id "LOCXPOlfC1.222.HIT1"; transcript_id "LOCXPOlfC1.222.HIT1.transcript"; gene_name "LOCXPOlfC1.222.HIT1.OlfC.2R.830.ANF_receptor.exons9.CM007719.2.Oncorhynchus_kisutch";
CM007719.2	exonerate:protein2genome:local	exon	12694930	12695142	.	-	.	gene_id "LOCXPOlfC1.222.HIT1"; transcript_id "LOCXPOlfC1.222.HIT1.transcript"; gene_name "LOCXPOlfC1.222.HIT1.OlfC.2R.830.ANF_receptor.exons9.CM007719.2.Oncorhynchus_kisutch";
CM007719.2	exonerate:protein2genome:local	exon	12695776	12695907	.	-	.	gene_id "LOCXPOlfC1.222.HIT1"; transcript_id "LOCXPOlfC1.222.HIT1.transcript"; gene_name "LOCXPOlfC1.222.HIT1.OlfC.2R.830.ANF_receptor.exons9.CM007719.2.Oncorhynchus_kisutch";
CM007719.2	exonerate:protein2genome:local	exon	12695938	12696552	.	-	.	gene_id "LOCXPOlfC1.222.HIT1"; transcript_id "LOCXPOlfC1.222.HIT1.transcript"; gene_name "LOCXPOlfC1.222.HIT1.OlfC.2R.830.ANF_receptor.exons9.CM007719.2.Oncorhynchus_kisutch";
CM007719.2	exonerate:protein2genome:local	exon	12696729	12696860	.	-	.	gene_id "LOCXPOlfC1.222.HIT1"; transcript_id "LOCXPOlfC1.222.HIT1.transcript"; gene_name "LOCXPOlfC1.222.HIT1.OlfC.2R.830.ANF_receptor.exons9.CM007719.2.Oncorhynchus_kisutch";
CM007719.2	exonerate:protein2genome:local	exon	12697004	12697169	.	-	.	gene_id "LOCXPOlfC1.222.HIT1"; transcript_id "LOCXPOlfC1.222.HIT1.transcript"; gene_name "LOCXPOlfC1.222.HIT1.OlfC.2R.830.ANF_receptor.exons9.CM007719.2.Oncorhynchus_kisutch";
CM007719.2	exonerate:protein2genome:local	exon	12697392	12697561	.	-	.	gene_id "LOCXPOlfC1.222.HIT1"; transcript_id "LOCXPOlfC1.222.HIT1.transcript"; gene_name "LOCXPOlfC1.222.HIT1.OlfC.2R.830.ANF_receptor.exons9.CM007719.2.Oncorhynchus_kisutch";
CM007730.2	exonerate:protein2genome:local	exon	66209745	66209914	.	+	.	gene_id "LOCXPOlfC2.275.HIT1"; transcript_id "LOCXPOlfC2.275.HIT1.transcript"; gene_name "LOCXPOlfC2.275.HIT1.OlfC.2R.832.ANF_receptor.exons9.CM007730.2.Oncorhynchus_kisutch";
CM007730.2	exonerate:protein2genome:local	exon	66210155	66210320	.	+	.	gene_id "LOCXPOlfC2.275.HIT1"; transcript_id "LOCXPOlfC2.275.HIT1.transcript"; gene_name "LOCXPOlfC2.275.HIT1.OlfC.2R.832.ANF_receptor.exons9.CM007730.2.Oncorhynchus_kisutch";
CM007730.2	exonerate:protein2genome:local	exon	66210463	66210594	.	+	.	gene_id "LOCXPOlfC2.275.HIT1"; transcript_id "LOCXPOlfC2.275.HIT1.transcript"; gene_name "LOCXPOlfC2.275.HIT1.OlfC.2R.832.ANF_receptor.exons9.CM007730.2.Oncorhynchus_kisutch";
CM007730.2	exonerate:protein2genome:local	exon	66210777	66211397	.	+	.	gene_id "LOCXPOlfC2.275.HIT1"; transcript_id "LOCXPOlfC2.275.HIT1.transcript"; gene_name "LOCXPOlfC2.275.HIT1.OlfC.2R.832.ANF_receptor.exons9.CM007730.2.Oncorhynchus_kisutch";
CM007730.2	exonerate:protein2genome:local	exon	66211428	66211559	.	+	.	gene_id "LOCXPOlfC2.275.HIT1"; transcript_id "LOCXPOlfC2.275.HIT1.transcript"; gene_name "LOCXPOlfC2.275.HIT1.OlfC.2R.832.ANF_receptor.exons9.CM007730.2.Oncorhynchus_kisutch";
CM007730.2	exonerate:protein2genome:local	exon	66212175	66212387	.	+	.	gene_id "LOCXPOlfC2.275.HIT1"; transcript_id "LOCXPOlfC2.275.HIT1.transcript"; gene_name "LOCXPOlfC2.275.HIT1.OlfC.2R.832.ANF_receptor.exons9.CM007730.2.Oncorhynchus_kisutch";
CM007730.2	exonerate:protein2genome:local	exon	66212988	66213111	.	+	.	gene_id "LOCXPOlfC2.275.HIT1"; transcript_id "LOCXPOlfC2.275.HIT1.transcript"; gene_name "LOCXPOlfC2.275.HIT1.OlfC.2R.832.ANF_receptor.exons9.CM007730.2.Oncorhynchus_kisutch";
CM007730.2	exonerate:protein2genome:local	exon	66213335	66213639	.	+	.	gene_id "LOCXPOlfC2.275.HIT1"; transcript_id "LOCXPOlfC2.275.HIT1.transcript"; gene_name "LOCXPOlfC2.275.HIT1.OlfC.2R.832.ANF_receptor.exons9.CM007730.2.Oncorhynchus_kisutch";
CM007730.2	exonerate:protein2genome:local	exon	66213876	66214508	.	+	.	gene_id "LOCXPOlfC2.275.HIT1"; transcript_id "LOCXPOlfC2.275.HIT1.transcript"; gene_name "LOCXPOlfC2.275.HIT1.OlfC.2R.832.ANF_receptor.exons9.CM007730.2.Oncorhynchus_kisutch";
CM007732.2	exonerate:protein2genome:local	exon	85328127	85328371	.	+	.	gene_id "LOCXPOlfC3.141.HIT1"; transcript_id "LOCXPOlfC3.141.HIT1.transcript"; gene_name "LOCXPOlfC3.141.HIT1.OlfC.2R.845.ANF_receptor.exons11.CM007732.2.Oncorhynchus_kisutch";
CM007732.2	exonerate:protein2genome:local	exon	85329113	85329291	.	+	.	gene_id "LOCXPOlfC3.141.HIT1"; transcript_id "LOCXPOlfC3.141.HIT1.transcript"; gene_name "LOCXPOlfC3.141.HIT1.OlfC.2R.845.ANF_receptor.exons11.CM007732.2.Oncorhynchus_kisutch";
CM007732.2	exonerate:protein2genome:local	exon	85329511	85329614	.	+	.	gene_id "LOCXPOlfC3.141.HIT1"; transcript_id "LOCXPOlfC3.141.HIT1.transcript"; gene_name "LOCXPOlfC3.141.HIT1.OlfC.2R.845.ANF_receptor.exons11.CM007732.2.Oncorhynchus_kisutch";
CM007732.2	exonerate:protein2genome:local	exon	85330390	85330569	.	+	.	gene_id "LOCXPOlfC3.141.HIT1"; transcript_id "LOCXPOlfC3.141.HIT1.transcript"; gene_name "LOCXPOlfC3.141.HIT1.OlfC.2R.845.ANF_receptor.exons11.CM007732.2.Oncorhynchus_kisutch";
CM007732.2	exonerate:protein2genome:local	exon	85330777	85331177	.	+	.	gene_id "LOCXPOlfC3.141.HIT1"; transcript_id "LOCXPOlfC3.141.HIT1.transcript"; gene_name "LOCXPOlfC3.141.HIT1.OlfC.2R.845.ANF_receptor.exons11.CM007732.2.Oncorhynchus_kisutch";
CM007732.2	exonerate:protein2genome:local	exon	85331313	85331508	.	+	.	gene_id "LOCXPOlfC3.141.HIT1"; transcript_id "LOCXPOlfC3.141.HIT1.transcript"; gene_name "LOCXPOlfC3.141.HIT1.OlfC.2R.845.ANF_receptor.exons11.CM007732.2.Oncorhynchus_kisutch";
CM007732.2	exonerate:protein2genome:local	exon	85331932	85332141	.	+	.	gene_id "LOCXPOlfC3.141.HIT1"; transcript_id "LOCXPOlfC3.141.HIT1.transcript"; gene_name "LOCXPOlfC3.141.HIT1.OlfC.2R.845.ANF_receptor.exons11.CM007732.2.Oncorhynchus_kisutch";
CM007732.2	exonerate:protein2genome:local	exon	85332215	85332338	.	+	.	gene_id "LOCXPOlfC3.141.HIT1"; transcript_id "LOCXPOlfC3.141.HIT1.transcript"; gene_name "LOCXPOlfC3.141.HIT1.OlfC.2R.845.ANF_receptor.exons11.CM007732.2.Oncorhynchus_kisutch";
CM007732.2	exonerate:protein2genome:local	exon	85332459	85332652	.	+	.	gene_id "LOCXPOlfC3.141.HIT1"; transcript_id "LOCXPOlfC3.141.HIT1.transcript"; gene_name "LOCXPOlfC3.141.HIT1.OlfC.2R.845.ANF_receptor.exons11.CM007732.2.Oncorhynchus_kisutch";
CM007732.2	exonerate:protein2genome:local	exon	85332731	85333012	.	+	.	gene_id "LOCXPOlfC3.141.HIT1"; transcript_id "LOCXPOlfC3.141.HIT1.transcript"; gene_name "LOCXPOlfC3.141.HIT1.OlfC.2R.845.ANF_receptor.exons11.CM007732.2.Oncorhynchus_kisutch";
CM007732.2	exonerate:protein2genome:local	exon	85333116	85333535	.	+	.	gene_id "LOCXPOlfC3.141.HIT1"; transcript_id "LOCXPOlfC3.141.HIT1.transcript"; gene_name "LOCXPOlfC3.141.HIT1.OlfC.2R.845.ANF_receptor.exons11.CM007732.2.Oncorhynchus_kisutch";
CM007732.2	exonerate:protein2genome:local	exon	85335271	85336181	.	-	.	gene_id "LOCXPOlfC4.172.HIT1"; transcript_id "LOCXPOlfC4.172.HIT1.transcript"; gene_name "LOCXPOlfC4.172.HIT1.OlfC.2R.868.ANF_receptor.exons9.CM007732.2.Oncorhynchus_kisutch";
CM007732.2	exonerate:protein2genome:local	exon	85336274	85336397	.	-	.	gene_id "LOCXPOlfC4.172.HIT1"; transcript_id "LOCXPOlfC4.172.HIT1.transcript"; gene_name "LOCXPOlfC4.172.HIT1.OlfC.2R.868.ANF_receptor.exons9.CM007732.2.Oncorhynchus_kisutch";
CM007732.2	exonerate:protein2genome:local	exon	85338251	85338478	.	-	.	gene_id "LOCXPOlfC4.172.HIT1"; transcript_id "LOCXPOlfC4.172.HIT1.transcript"; gene_name "LOCXPOlfC4.172.HIT1.OlfC.2R.868.ANF_receptor.exons9.CM007732.2.Oncorhynchus_kisutch";
CM007732.2	exonerate:protein2genome:local	exon	85338653	85338925	.	-	.	gene_id "LOCXPOlfC4.172.HIT1"; transcript_id "LOCXPOlfC4.172.HIT1.transcript"; gene_name "LOCXPOlfC4.172.HIT1.OlfC.2R.868.ANF_receptor.exons9.CM007732.2.Oncorhynchus_kisutch";
CM007732.2	exonerate:protein2genome:local	exon	85339054	85339260	.	-	.	gene_id "LOCXPOlfC4.172.HIT1"; transcript_id "LOCXPOlfC4.172.HIT1.transcript"; gene_name "LOCXPOlfC4.172.HIT1.OlfC.2R.868.ANF_receptor.exons9.CM007732.2.Oncorhynchus_kisutch";
CM007732.2	exonerate:protein2genome:local	exon	85339623	85339889	.	-	.	gene_id "LOCXPOlfC4.172.HIT1"; transcript_id "LOCXPOlfC4.172.HIT1.transcript"; gene_name "LOCXPOlfC4.172.HIT1.OlfC.2R.868.ANF_receptor.exons9.CM007732.2.Oncorhynchus_kisutch";
CM007732.2	exonerate:protein2genome:local	exon	85340144	85340230	.	-	.	gene_id "LOCXPOlfC4.172.HIT1"; transcript_id "LOCXPOlfC4.172.HIT1.transcript"; gene_name "LOCXPOlfC4.172.HIT1.OlfC.2R.868.ANF_receptor.exons9.CM007732.2.Oncorhynchus_kisutch";
CM007732.2	exonerate:protein2genome:local	exon	85340412	85340706	.	-	.	gene_id "LOCXPOlfC4.172.HIT1"; transcript_id "LOCXPOlfC4.172.HIT1.transcript"; gene_name "LOCXPOlfC4.172.HIT1.OlfC.2R.868.ANF_receptor.exons9.CM007732.2.Oncorhynchus_kisutch";
CM007732.2	exonerate:protein2genome:local	exon	85341121	85341332	.	-	.	gene_id "LOCXPOlfC4.172.HIT1"; transcript_id "LOCXPOlfC4.172.HIT1.transcript"; gene_name "LOCXPOlfC4.172.HIT1.OlfC.2R.868.ANF_receptor.exons9.CM007732.2.Oncorhynchus_kisutch";
CM007732.2	exonerate:protein2genome:local	exon	85366830	85367740	.	-	.	gene_id "LOCXPOlfC5.178.HIT1"; transcript_id "LOCXPOlfC5.178.HIT1.transcript"; gene_name "LOCXPOlfC5.178.HIT1.OlfC.2R.868.ANF_receptor.exons9.CM007732.2.Oncorhynchus_kisutch";
CM007732.2	exonerate:protein2genome:local	exon	85367833	85367956	.	-	.	gene_id "LOCXPOlfC5.178.HIT1"; transcript_id "LOCXPOlfC5.178.HIT1.transcript"; gene_name "LOCXPOlfC5.178.HIT1.OlfC.2R.868.ANF_receptor.exons9.CM007732.2.Oncorhynchus_kisutch";
CM007732.2	exonerate:protein2genome:local	exon	85368229	85368456	.	-	.	gene_id "LOCXPOlfC5.178.HIT1"; transcript_id "LOCXPOlfC5.178.HIT1.transcript"; gene_name "LOCXPOlfC5.178.HIT1.OlfC.2R.868.ANF_receptor.exons9.CM007732.2.Oncorhynchus_kisutch";
CM007732.2	exonerate:protein2genome:local	exon	85368601	85368873	.	-	.	gene_id "LOCXPOlfC5.178.HIT1"; transcript_id "LOCXPOlfC5.178.HIT1.transcript"; gene_name "LOCXPOlfC5.178.HIT1.OlfC.2R.868.ANF_receptor.exons9.CM007732.2.Oncorhynchus_kisutch";
CM007732.2	exonerate:protein2genome:local	exon	85369024	85369230	.	-	.	gene_id "LOCXPOlfC5.178.HIT1"; transcript_id "LOCXPOlfC5.178.HIT1.transcript"; gene_name "LOCXPOlfC5.178.HIT1.OlfC.2R.868.ANF_receptor.exons9.CM007732.2.Oncorhynchus_kisutch";
CM007732.2	exonerate:protein2genome:local	exon	85369643	85369909	.	-	.	gene_id "LOCXPOlfC5.178.HIT1"; transcript_id "LOCXPOlfC5.178.HIT1.transcript"; gene_name "LOCXPOlfC5.178.HIT1.OlfC.2R.868.ANF_receptor.exons9.CM007732.2.Oncorhynchus_kisutch";
CM007732.2	exonerate:protein2genome:local	exon	85370146	85370232	.	-	.	gene_id "LOCXPOlfC5.178.HIT1"; transcript_id "LOCXPOlfC5.178.HIT1.transcript"; gene_name "LOCXPOlfC5.178.HIT1.OlfC.2R.868.ANF_receptor.exons9.CM007732.2.Oncorhynchus_kisutch";
CM007732.2	exonerate:protein2genome:local	exon	85370415	85370709	.	-	.	gene_id "LOCXPOlfC5.178.HIT1"; transcript_id "LOCXPOlfC5.178.HIT1.transcript"; gene_name "LOCXPOlfC5.178.HIT1.OlfC.2R.868.ANF_receptor.exons9.CM007732.2.Oncorhynchus_kisutch";
CM007732.2	exonerate:protein2genome:local	exon	85371124	85371335	.	-	.	gene_id "LOCXPOlfC5.178.HIT1"; transcript_id "LOCXPOlfC5.178.HIT1.transcript"; gene_name "LOCXPOlfC5.178.HIT1.OlfC.2R.868.ANF_receptor.exons9.CM007732.2.Oncorhynchus_kisutch";
CM007732.2	exonerate:protein2genome:local	exon	85395566	85396476	.	-	.	gene_id "LOCXPOlfC6.182.HIT1"; transcript_id "LOCXPOlfC6.182.HIT1.transcript"; gene_name "LOCXPOlfC6.182.HIT1.OlfC.2R.868.ANF_receptor.exons9.CM007732.2.Oncorhynchus_kisutch";
CM007732.2	exonerate:protein2genome:local	exon	85396569	85396692	.	-	.	gene_id "LOCXPOlfC6.182.HIT1"; transcript_id "LOCXPOlfC6.182.HIT1.transcript"; gene_name "LOCXPOlfC6.182.HIT1.OlfC.2R.868.ANF_receptor.exons9.CM007732.2.Oncorhynchus_kisutch";
CM007732.2	exonerate:protein2genome:local	exon	85396938	85397165	.	-	.	gene_id "LOCXPOlfC6.182.HIT1"; transcript_id "LOCXPOlfC6.182.HIT1.transcript"; gene_name "LOCXPOlfC6.182.HIT1.OlfC.2R.868.ANF_receptor.exons9.CM007732.2.Oncorhynchus_kisutch";
CM007732.2	exonerate:protein2genome:local	exon	85397305	85397577	.	-	.	gene_id "LOCXPOlfC6.182.HIT1"; transcript_id "LOCXPOlfC6.182.HIT1.transcript"; gene_name "LOCXPOlfC6.182.HIT1.OlfC.2R.868.ANF_receptor.exons9.CM007732.2.Oncorhynchus_kisutch";
CM007732.2	exonerate:protein2genome:local	exon	85397730	85397936	.	-	.	gene_id "LOCXPOlfC6.182.HIT1"; transcript_id "LOCXPOlfC6.182.HIT1.transcript"; gene_name "LOCXPOlfC6.182.HIT1.OlfC.2R.868.ANF_receptor.exons9.CM007732.2.Oncorhynchus_kisutch";
CM007732.2	exonerate:protein2genome:local	exon	85398267	85398533	.	-	.	gene_id "LOCXPOlfC6.182.HIT1"; transcript_id "LOCXPOlfC6.182.HIT1.transcript"; gene_name "LOCXPOlfC6.182.HIT1.OlfC.2R.868.ANF_receptor.exons9.CM007732.2.Oncorhynchus_kisutch";
CM007732.2	exonerate:protein2genome:local	exon	85398784	85398870	.	-	.	gene_id "LOCXPOlfC6.182.HIT1"; transcript_id "LOCXPOlfC6.182.HIT1.transcript"; gene_name "LOCXPOlfC6.182.HIT1.OlfC.2R.868.ANF_receptor.exons9.CM007732.2.Oncorhynchus_kisutch";
CM007732.2	exonerate:protein2genome:local	exon	85399017	85399311	.	-	.	gene_id "LOCXPOlfC6.182.HIT1"; transcript_id "LOCXPOlfC6.182.HIT1.transcript"; gene_name "LOCXPOlfC6.182.HIT1.OlfC.2R.868.ANF_receptor.exons9.CM007732.2.Oncorhynchus_kisutch";
CM007732.2	exonerate:protein2genome:local	exon	85399716	85399927	.	-	.	gene_id "LOCXPOlfC6.182.HIT1"; transcript_id "LOCXPOlfC6.182.HIT1.transcript"; gene_name "LOCXPOlfC6.182.HIT1.OlfC.2R.868.ANF_receptor.exons9.CM007732.2.Oncorhynchus_kisutch";
CM007732.2	exonerate:protein2genome:local	exon	85418922	85419832	.	-	.	gene_id "LOCXPOlfC7.184.HIT1"; transcript_id "LOCXPOlfC7.184.HIT1.transcript"; gene_name "LOCXPOlfC7.184.HIT1.OlfC.2R.868.ANF_receptor.exons9.CM007732.2.Oncorhynchus_kisutch";
CM007732.2	exonerate:protein2genome:local	exon	85419930	85420053	.	-	.	gene_id "LOCXPOlfC7.184.HIT1"; transcript_id "LOCXPOlfC7.184.HIT1.transcript"; gene_name "LOCXPOlfC7.184.HIT1.OlfC.2R.868.ANF_receptor.exons9.CM007732.2.Oncorhynchus_kisutch";
CM007732.2	exonerate:protein2genome:local	exon	85420301	85420528	.	-	.	gene_id "LOCXPOlfC7.184.HIT1"; transcript_id "LOCXPOlfC7.184.HIT1.transcript"; gene_name "LOCXPOlfC7.184.HIT1.OlfC.2R.868.ANF_receptor.exons9.CM007732.2.Oncorhynchus_kisutch";
CM007732.2	exonerate:protein2genome:local	exon	85420733	85421005	.	-	.	gene_id "LOCXPOlfC7.184.HIT1"; transcript_id "LOCXPOlfC7.184.HIT1.transcript"; gene_name "LOCXPOlfC7.184.HIT1.OlfC.2R.868.ANF_receptor.exons9.CM007732.2.Oncorhynchus_kisutch";
CM007732.2	exonerate:protein2genome:local	exon	85421161	85421367	.	-	.	gene_id "LOCXPOlfC7.184.HIT1"; transcript_id "LOCXPOlfC7.184.HIT1.transcript"; gene_name "LOCXPOlfC7.184.HIT1.OlfC.2R.868.ANF_receptor.exons9.CM007732.2.Oncorhynchus_kisutch";
CM007732.2	exonerate:protein2genome:local	exon	85421807	85422073	.	-	.	gene_id "LOCXPOlfC7.184.HIT1"; transcript_id "LOCXPOlfC7.184.HIT1.transcript"; gene_name "LOCXPOlfC7.184.HIT1.OlfC.2R.868.ANF_receptor.exons9.CM007732.2.Oncorhynchus_kisutch";
CM007732.2	exonerate:protein2genome:local	exon	85422325	85422411	.	-	.	gene_id "LOCXPOlfC7.184.HIT1"; transcript_id "LOCXPOlfC7.184.HIT1.transcript"; gene_name "LOCXPOlfC7.184.HIT1.OlfC.2R.868.ANF_receptor.exons9.CM007732.2.Oncorhynchus_kisutch";
CM007732.2	exonerate:protein2genome:local	exon	85422594	85422888	.	-	.	gene_id "LOCXPOlfC7.184.HIT1"; transcript_id "LOCXPOlfC7.184.HIT1.transcript"; gene_name "LOCXPOlfC7.184.HIT1.OlfC.2R.868.ANF_receptor.exons9.CM007732.2.Oncorhynchus_kisutch";
CM007732.2	exonerate:protein2genome:local	exon	85423288	85423499	.	-	.	gene_id "LOCXPOlfC7.184.HIT1"; transcript_id "LOCXPOlfC7.184.HIT1.transcript"; gene_name "LOCXPOlfC7.184.HIT1.OlfC.2R.868.ANF_receptor.exons9.CM007732.2.Oncorhynchus_kisutch";
CM007732.2	exonerate:protein2genome:local	exon	85437649	85438541	.	-	.	gene_id "LOCXPOlfC8.185.HIT1"; transcript_id "LOCXPOlfC8.185.HIT1.transcript"; gene_name "LOCXPOlfC8.185.HIT1.OlfC.2R.807.ANF_receptor.exons8.CM007732.2.Oncorhynchus_kisutch";
CM007732.2	exonerate:protein2genome:local	exon	85441623	85441726	.	-	.	gene_id "LOCXPOlfC8.185.HIT1"; transcript_id "LOCXPOlfC8.185.HIT1.transcript"; gene_name "LOCXPOlfC8.185.HIT1.OlfC.2R.807.ANF_receptor.exons8.CM007732.2.Oncorhynchus_kisutch";
CM007732.2	exonerate:protein2genome:local	exon	85442042	85442244	.	-	.	gene_id "LOCXPOlfC8.185.HIT1"; transcript_id "LOCXPOlfC8.185.HIT1.transcript"; gene_name "LOCXPOlfC8.185.HIT1.OlfC.2R.807.ANF_receptor.exons8.CM007732.2.Oncorhynchus_kisutch";
CM007732.2	exonerate:protein2genome:local	exon	85442430	85442966	.	-	.	gene_id "LOCXPOlfC8.185.HIT1"; transcript_id "LOCXPOlfC8.185.HIT1.transcript"; gene_name "LOCXPOlfC8.185.HIT1.OlfC.2R.807.ANF_receptor.exons8.CM007732.2.Oncorhynchus_kisutch";
CM007732.2	exonerate:protein2genome:local	exon	85443197	85443388	.	-	.	gene_id "LOCXPOlfC8.185.HIT1"; transcript_id "LOCXPOlfC8.185.HIT1.transcript"; gene_name "LOCXPOlfC8.185.HIT1.OlfC.2R.807.ANF_receptor.exons8.CM007732.2.Oncorhynchus_kisutch";
CM007732.2	exonerate:protein2genome:local	exon	85443575	85443661	.	-	.	gene_id "LOCXPOlfC8.185.HIT1"; transcript_id "LOCXPOlfC8.185.HIT1.transcript"; gene_name "LOCXPOlfC8.185.HIT1.OlfC.2R.807.ANF_receptor.exons8.CM007732.2.Oncorhynchus_kisutch";
CM007732.2	exonerate:protein2genome:local	exon	85444520	85444808	.	-	.	gene_id "LOCXPOlfC8.185.HIT1"; transcript_id "LOCXPOlfC8.185.HIT1.transcript"; gene_name "LOCXPOlfC8.185.HIT1.OlfC.2R.807.ANF_receptor.exons8.CM007732.2.Oncorhynchus_kisutch";
CM007732.2	exonerate:protein2genome:local	exon	85445042	85445157	.	-	.	gene_id "LOCXPOlfC8.185.HIT1"; transcript_id "LOCXPOlfC8.185.HIT1.transcript"; gene_name "LOCXPOlfC8.185.HIT1.OlfC.2R.807.ANF_receptor.exons8.CM007732.2.Oncorhynchus_kisutch";
CM007732.2	exonerate:protein2genome:local	exon	85448796	85449688	.	-	.	gene_id "LOCXPOlfC8.187.HIT1"; transcript_id "LOCXPOlfC8.187.HIT1.transcript"; gene_name "LOCXPOlfC8.187.HIT1.OlfC.2R.811.ANF_receptor.exons6.CM007732.2.Oncorhynchus_kisutch";
CM007732.2	exonerate:protein2genome:local	exon	85451286	85451389	.	-	.	gene_id "LOCXPOlfC8.187.HIT1"; transcript_id "LOCXPOlfC8.187.HIT1.transcript"; gene_name "LOCXPOlfC8.187.HIT1.OlfC.2R.811.ANF_receptor.exons6.CM007732.2.Oncorhynchus_kisutch";
CM007732.2	exonerate:protein2genome:local	exon	85451738	85451940	.	-	.	gene_id "LOCXPOlfC8.187.HIT1"; transcript_id "LOCXPOlfC8.187.HIT1.transcript"; gene_name "LOCXPOlfC8.187.HIT1.OlfC.2R.811.ANF_receptor.exons6.CM007732.2.Oncorhynchus_kisutch";
CM007732.2	exonerate:protein2genome:local	exon	85452088	85452897	.	-	.	gene_id "LOCXPOlfC8.187.HIT1"; transcript_id "LOCXPOlfC8.187.HIT1.transcript"; gene_name "LOCXPOlfC8.187.HIT1.OlfC.2R.811.ANF_receptor.exons6.CM007732.2.Oncorhynchus_kisutch";
CM007732.2	exonerate:protein2genome:local	exon	85453847	85454135	.	-	.	gene_id "LOCXPOlfC8.187.HIT1"; transcript_id "LOCXPOlfC8.187.HIT1.transcript"; gene_name "LOCXPOlfC8.187.HIT1.OlfC.2R.811.ANF_receptor.exons6.CM007732.2.Oncorhynchus_kisutch";
CM007732.2	exonerate:protein2genome:local	exon	85454801	85454934	.	-	.	gene_id "LOCXPOlfC8.187.HIT1"; transcript_id "LOCXPOlfC8.187.HIT1.transcript"; gene_name "LOCXPOlfC8.187.HIT1.OlfC.2R.811.ANF_receptor.exons6.CM007732.2.Oncorhynchus_kisutch";
CM007732.2	exonerate:protein2genome:local	exon	85456447	85456673	.	+	.	gene_id "LOCXPOlfC9.188.HIT1"; transcript_id "LOCXPOlfC9.188.HIT1.transcript"; gene_name "LOCXPOlfC9.188.HIT1.OlfC.2R.877.ANF_receptor.exons8.CM007732.2.Oncorhynchus_kisutch";
CM007732.2	exonerate:protein2genome:local	exon	85456774	85457098	.	+	.	gene_id "LOCXPOlfC9.188.HIT1"; transcript_id "LOCXPOlfC9.188.HIT1.transcript"; gene_name "LOCXPOlfC9.188.HIT1.OlfC.2R.877.ANF_receptor.exons8.CM007732.2.Oncorhynchus_kisutch";
CM007732.2	exonerate:protein2genome:local	exon	85457878	85458165	.	+	.	gene_id "LOCXPOlfC9.188.HIT1"; transcript_id "LOCXPOlfC9.188.HIT1.transcript"; gene_name "LOCXPOlfC9.188.HIT1.OlfC.2R.877.ANF_receptor.exons8.CM007732.2.Oncorhynchus_kisutch";
CM007732.2	exonerate:protein2genome:local	exon	85458243	85458791	.	+	.	gene_id "LOCXPOlfC9.188.HIT1"; transcript_id "LOCXPOlfC9.188.HIT1.transcript"; gene_name "LOCXPOlfC9.188.HIT1.OlfC.2R.877.ANF_receptor.exons8.CM007732.2.Oncorhynchus_kisutch";
CM007732.2	exonerate:protein2genome:local	exon	85458945	85459166	.	+	.	gene_id "LOCXPOlfC9.188.HIT1"; transcript_id "LOCXPOlfC9.188.HIT1.transcript"; gene_name "LOCXPOlfC9.188.HIT1.OlfC.2R.877.ANF_receptor.exons8.CM007732.2.Oncorhynchus_kisutch";
CM007732.2	exonerate:protein2genome:local	exon	85459381	85459504	.	+	.	gene_id "LOCXPOlfC9.188.HIT1"; transcript_id "LOCXPOlfC9.188.HIT1.transcript"; gene_name "LOCXPOlfC9.188.HIT1.OlfC.2R.877.ANF_receptor.exons8.CM007732.2.Oncorhynchus_kisutch";
CM007732.2	exonerate:protein2genome:local	exon	85459608	85460080	.	+	.	gene_id "LOCXPOlfC9.188.HIT1"; transcript_id "LOCXPOlfC9.188.HIT1.transcript"; gene_name "LOCXPOlfC9.188.HIT1.OlfC.2R.877.ANF_receptor.exons8.CM007732.2.Oncorhynchus_kisutch";
CM007732.2	exonerate:protein2genome:local	exon	85460315	85460737	.	+	.	gene_id "LOCXPOlfC9.188.HIT1"; transcript_id "LOCXPOlfC9.188.HIT1.transcript"; gene_name "LOCXPOlfC9.188.HIT1.OlfC.2R.877.ANF_receptor.exons8.CM007732.2.Oncorhynchus_kisutch";
CM007732.2	exonerate:protein2genome:local	exon	85468158	85468909	.	-	.	gene_id "LOCXPOlfC10.195.HIT1"; transcript_id "LOCXPOlfC10.195.HIT1.transcript"; gene_name "LOCXPOlfC10.195.HIT1.OlfC.2R.804.ANF_receptor.exons6.CM007732.2.Oncorhynchus_kisutch";
CM007732.2	exonerate:protein2genome:local	exon	85469299	85469422	.	-	.	gene_id "LOCXPOlfC10.195.HIT1"; transcript_id "LOCXPOlfC10.195.HIT1.transcript"; gene_name "LOCXPOlfC10.195.HIT1.OlfC.2R.804.ANF_receptor.exons6.CM007732.2.Oncorhynchus_kisutch";
CM007732.2	exonerate:protein2genome:local	exon	85469688	85469915	.	-	.	gene_id "LOCXPOlfC10.195.HIT1"; transcript_id "LOCXPOlfC10.195.HIT1.transcript"; gene_name "LOCXPOlfC10.195.HIT1.OlfC.2R.804.ANF_receptor.exons6.CM007732.2.Oncorhynchus_kisutch";
CM007732.2	exonerate:protein2genome:local	exon	85470071	85470883	.	-	.	gene_id "LOCXPOlfC10.195.HIT1"; transcript_id "LOCXPOlfC10.195.HIT1.transcript"; gene_name "LOCXPOlfC10.195.HIT1.OlfC.2R.804.ANF_receptor.exons6.CM007732.2.Oncorhynchus_kisutch";
CM007732.2	exonerate:protein2genome:local	exon	85471075	85471363	.	-	.	gene_id "LOCXPOlfC10.195.HIT1"; transcript_id "LOCXPOlfC10.195.HIT1.transcript"; gene_name "LOCXPOlfC10.195.HIT1.OlfC.2R.804.ANF_receptor.exons6.CM007732.2.Oncorhynchus_kisutch";
CM007732.2	exonerate:protein2genome:local	exon	85471677	85471882	.	-	.	gene_id "LOCXPOlfC10.195.HIT1"; transcript_id "LOCXPOlfC10.195.HIT1.transcript"; gene_name "LOCXPOlfC10.195.HIT1.OlfC.2R.804.ANF_receptor.exons6.CM007732.2.Oncorhynchus_kisutch";
CM007732.2	exonerate:protein2genome:local	exon	85486498	85487411	.	-	.	gene_id "LOCXPOlfC11.198.HIT1"; transcript_id "LOCXPOlfC11.198.HIT1.transcript"; gene_name "LOCXPOlfC11.198.HIT1.OlfC.2R.840.ANF_receptor.exons6.CM007732.2.Oncorhynchus_kisutch";
CM007732.2	exonerate:protein2genome:local	exon	85487551	85487674	.	-	.	gene_id "LOCXPOlfC11.198.HIT1"; transcript_id "LOCXPOlfC11.198.HIT1.transcript"; gene_name "LOCXPOlfC11.198.HIT1.OlfC.2R.840.ANF_receptor.exons6.CM007732.2.Oncorhynchus_kisutch";
CM007732.2	exonerate:protein2genome:local	exon	85487907	85488134	.	-	.	gene_id "LOCXPOlfC11.198.HIT1"; transcript_id "LOCXPOlfC11.198.HIT1.transcript"; gene_name "LOCXPOlfC11.198.HIT1.OlfC.2R.840.ANF_receptor.exons6.CM007732.2.Oncorhynchus_kisutch";
CM007732.2	exonerate:protein2genome:local	exon	85488345	85489133	.	-	.	gene_id "LOCXPOlfC11.198.HIT1"; transcript_id "LOCXPOlfC11.198.HIT1.transcript"; gene_name "LOCXPOlfC11.198.HIT1.OlfC.2R.840.ANF_receptor.exons6.CM007732.2.Oncorhynchus_kisutch";
CM007732.2	exonerate:protein2genome:local	exon	85489231	85489531	.	-	.	gene_id "LOCXPOlfC11.198.HIT1"; transcript_id "LOCXPOlfC11.198.HIT1.transcript"; gene_name "LOCXPOlfC11.198.HIT1.OlfC.2R.840.ANF_receptor.exons6.CM007732.2.Oncorhynchus_kisutch";
CM007732.2	exonerate:protein2genome:local	exon	85489827	85489990	.	-	.	gene_id "LOCXPOlfC11.198.HIT1"; transcript_id "LOCXPOlfC11.198.HIT1.transcript"; gene_name "LOCXPOlfC11.198.HIT1.OlfC.2R.840.ANF_receptor.exons6.CM007732.2.Oncorhynchus_kisutch";
CM007732.2	exonerate:protein2genome:local	exon	85503251	85504164	.	-	.	gene_id "LOCXPOlfC12.202.HIT1"; transcript_id "LOCXPOlfC12.202.HIT1.transcript"; gene_name "LOCXPOlfC12.202.HIT1.OlfC.2R.840.ANF_receptor.exons6.CM007732.2.Oncorhynchus_kisutch";
CM007732.2	exonerate:protein2genome:local	exon	85504304	85504427	.	-	.	gene_id "LOCXPOlfC12.202.HIT1"; transcript_id "LOCXPOlfC12.202.HIT1.transcript"; gene_name "LOCXPOlfC12.202.HIT1.OlfC.2R.840.ANF_receptor.exons6.CM007732.2.Oncorhynchus_kisutch";
CM007732.2	exonerate:protein2genome:local	exon	85504660	85504887	.	-	.	gene_id "LOCXPOlfC12.202.HIT1"; transcript_id "LOCXPOlfC12.202.HIT1.transcript"; gene_name "LOCXPOlfC12.202.HIT1.OlfC.2R.840.ANF_receptor.exons6.CM007732.2.Oncorhynchus_kisutch";
CM007732.2	exonerate:protein2genome:local	exon	85505114	85505902	.	-	.	gene_id "LOCXPOlfC12.202.HIT1"; transcript_id "LOCXPOlfC12.202.HIT1.transcript"; gene_name "LOCXPOlfC12.202.HIT1.OlfC.2R.840.ANF_receptor.exons6.CM007732.2.Oncorhynchus_kisutch";
CM007732.2	exonerate:protein2genome:local	exon	85506000	85506300	.	-	.	gene_id "LOCXPOlfC12.202.HIT1"; transcript_id "LOCXPOlfC12.202.HIT1.transcript"; gene_name "LOCXPOlfC12.202.HIT1.OlfC.2R.840.ANF_receptor.exons6.CM007732.2.Oncorhynchus_kisutch";
CM007732.2	exonerate:protein2genome:local	exon	85506596	85506759	.	-	.	gene_id "LOCXPOlfC12.202.HIT1"; transcript_id "LOCXPOlfC12.202.HIT1.transcript"; gene_name "LOCXPOlfC12.202.HIT1.OlfC.2R.840.ANF_receptor.exons6.CM007732.2.Oncorhynchus_kisutch";
CM007732.2	exonerate:protein2genome:local	exon	85517552	85518465	.	-	.	gene_id "LOCXPOlfC13.206.HIT1"; transcript_id "LOCXPOlfC13.206.HIT1.transcript"; gene_name "LOCXPOlfC13.206.HIT1.OlfC.2R.840.ANF_receptor.exons6.CM007732.2.Oncorhynchus_kisutch";
CM007732.2	exonerate:protein2genome:local	exon	85518605	85518728	.	-	.	gene_id "LOCXPOlfC13.206.HIT1"; transcript_id "LOCXPOlfC13.206.HIT1.transcript"; gene_name "LOCXPOlfC13.206.HIT1.OlfC.2R.840.ANF_receptor.exons6.CM007732.2.Oncorhynchus_kisutch";
CM007732.2	exonerate:protein2genome:local	exon	85518961	85519188	.	-	.	gene_id "LOCXPOlfC13.206.HIT1"; transcript_id "LOCXPOlfC13.206.HIT1.transcript"; gene_name "LOCXPOlfC13.206.HIT1.OlfC.2R.840.ANF_receptor.exons6.CM007732.2.Oncorhynchus_kisutch";
CM007732.2	exonerate:protein2genome:local	exon	85519517	85520305	.	-	.	gene_id "LOCXPOlfC13.206.HIT1"; transcript_id "LOCXPOlfC13.206.HIT1.transcript"; gene_name "LOCXPOlfC13.206.HIT1.OlfC.2R.840.ANF_receptor.exons6.CM007732.2.Oncorhynchus_kisutch";
CM007732.2	exonerate:protein2genome:local	exon	85520403	85520703	.	-	.	gene_id "LOCXPOlfC13.206.HIT1"; transcript_id "LOCXPOlfC13.206.HIT1.transcript"; gene_name "LOCXPOlfC13.206.HIT1.OlfC.2R.840.ANF_receptor.exons6.CM007732.2.Oncorhynchus_kisutch";
CM007732.2	exonerate:protein2genome:local	exon	85521002	85521165	.	-	.	gene_id "LOCXPOlfC13.206.HIT1"; transcript_id "LOCXPOlfC13.206.HIT1.transcript"; gene_name "LOCXPOlfC13.206.HIT1.OlfC.2R.840.ANF_receptor.exons6.CM007732.2.Oncorhynchus_kisutch";
CM007732.2	exonerate:protein2genome:local	exon	85547753	85548666	.	-	.	gene_id "LOCXPOlfC14.209.HIT1"; transcript_id "LOCXPOlfC14.209.HIT1.transcript"; gene_name "LOCXPOlfC14.209.HIT1.OlfC.2R.840.ANF_receptor.exons6.CM007732.2.Oncorhynchus_kisutch";
CM007732.2	exonerate:protein2genome:local	exon	85548806	85548929	.	-	.	gene_id "LOCXPOlfC14.209.HIT1"; transcript_id "LOCXPOlfC14.209.HIT1.transcript"; gene_name "LOCXPOlfC14.209.HIT1.OlfC.2R.840.ANF_receptor.exons6.CM007732.2.Oncorhynchus_kisutch";
CM007732.2	exonerate:protein2genome:local	exon	85549162	85549389	.	-	.	gene_id "LOCXPOlfC14.209.HIT1"; transcript_id "LOCXPOlfC14.209.HIT1.transcript"; gene_name "LOCXPOlfC14.209.HIT1.OlfC.2R.840.ANF_receptor.exons6.CM007732.2.Oncorhynchus_kisutch";
CM007732.2	exonerate:protein2genome:local	exon	85549876	85550664	.	-	.	gene_id "LOCXPOlfC14.209.HIT1"; transcript_id "LOCXPOlfC14.209.HIT1.transcript"; gene_name "LOCXPOlfC14.209.HIT1.OlfC.2R.840.ANF_receptor.exons6.CM007732.2.Oncorhynchus_kisutch";
CM007732.2	exonerate:protein2genome:local	exon	85550762	85551062	.	-	.	gene_id "LOCXPOlfC14.209.HIT1"; transcript_id "LOCXPOlfC14.209.HIT1.transcript"; gene_name "LOCXPOlfC14.209.HIT1.OlfC.2R.840.ANF_receptor.exons6.CM007732.2.Oncorhynchus_kisutch";
CM007732.2	exonerate:protein2genome:local	exon	85551257	85551420	.	-	.	gene_id "LOCXPOlfC14.209.HIT1"; transcript_id "LOCXPOlfC14.209.HIT1.transcript"; gene_name "LOCXPOlfC14.209.HIT1.OlfC.2R.840.ANF_receptor.exons6.CM007732.2.Oncorhynchus_kisutch";
CM007732.2	exonerate:protein2genome:local	exon	85568985	85569877	.	-	.	gene_id "LOCXPOlfC15.215.HIT1"; transcript_id "LOCXPOlfC15.215.HIT1.transcript"; gene_name "LOCXPOlfC15.215.HIT1.OlfC.2R.846.ANF_receptor.exons6.CM007732.2.Oncorhynchus_kisutch";
CM007732.2	exonerate:protein2genome:local	exon	85570354	85570477	.	-	.	gene_id "LOCXPOlfC15.215.HIT1"; transcript_id "LOCXPOlfC15.215.HIT1.transcript"; gene_name "LOCXPOlfC15.215.HIT1.OlfC.2R.846.ANF_receptor.exons6.CM007732.2.Oncorhynchus_kisutch";
CM007732.2	exonerate:protein2genome:local	exon	85570701	85570928	.	-	.	gene_id "LOCXPOlfC15.215.HIT1"; transcript_id "LOCXPOlfC15.215.HIT1.transcript"; gene_name "LOCXPOlfC15.215.HIT1.OlfC.2R.846.ANF_receptor.exons6.CM007732.2.Oncorhynchus_kisutch";
CM007732.2	exonerate:protein2genome:local	exon	85571377	85572201	.	-	.	gene_id "LOCXPOlfC15.215.HIT1"; transcript_id "LOCXPOlfC15.215.HIT1.transcript"; gene_name "LOCXPOlfC15.215.HIT1.OlfC.2R.846.ANF_receptor.exons6.CM007732.2.Oncorhynchus_kisutch";
CM007732.2	exonerate:protein2genome:local	exon	85572281	85572569	.	-	.	gene_id "LOCXPOlfC15.215.HIT1"; transcript_id "LOCXPOlfC15.215.HIT1.transcript"; gene_name "LOCXPOlfC15.215.HIT1.OlfC.2R.846.ANF_receptor.exons6.CM007732.2.Oncorhynchus_kisutch";
CM007732.2	exonerate:protein2genome:local	exon	85572785	85572963	.	-	.	gene_id "LOCXPOlfC15.215.HIT1"; transcript_id "LOCXPOlfC15.215.HIT1.transcript"; gene_name "LOCXPOlfC15.215.HIT1.OlfC.2R.846.ANF_receptor.exons6.CM007732.2.Oncorhynchus_kisutch";
CM007732.2	exonerate:protein2genome:local	exon	85582816	85583711	.	-	.	gene_id "LOCXPOlfC16.219.HIT1"; transcript_id "LOCXPOlfC16.219.HIT1.transcript"; gene_name "LOCXPOlfC16.219.HIT1.OlfC.2R.847.ANF_receptor.exons6.CM007732.2.Oncorhynchus_kisutch";
CM007732.2	exonerate:protein2genome:local	exon	85584189	85584312	.	-	.	gene_id "LOCXPOlfC16.219.HIT1"; transcript_id "LOCXPOlfC16.219.HIT1.transcript"; gene_name "LOCXPOlfC16.219.HIT1.OlfC.2R.847.ANF_receptor.exons6.CM007732.2.Oncorhynchus_kisutch";
CM007732.2	exonerate:protein2genome:local	exon	85584536	85584763	.	-	.	gene_id "LOCXPOlfC16.219.HIT1"; transcript_id "LOCXPOlfC16.219.HIT1.transcript"; gene_name "LOCXPOlfC16.219.HIT1.OlfC.2R.847.ANF_receptor.exons6.CM007732.2.Oncorhynchus_kisutch";
CM007732.2	exonerate:protein2genome:local	exon	85585164	85585988	.	-	.	gene_id "LOCXPOlfC16.219.HIT1"; transcript_id "LOCXPOlfC16.219.HIT1.transcript"; gene_name "LOCXPOlfC16.219.HIT1.OlfC.2R.847.ANF_receptor.exons6.CM007732.2.Oncorhynchus_kisutch";
CM007732.2	exonerate:protein2genome:local	exon	85586072	85586360	.	-	.	gene_id "LOCXPOlfC16.219.HIT1"; transcript_id "LOCXPOlfC16.219.HIT1.transcript"; gene_name "LOCXPOlfC16.219.HIT1.OlfC.2R.847.ANF_receptor.exons6.CM007732.2.Oncorhynchus_kisutch";
CM007732.2	exonerate:protein2genome:local	exon	85586577	85586755	.	-	.	gene_id "LOCXPOlfC16.219.HIT1"; transcript_id "LOCXPOlfC16.219.HIT1.transcript"; gene_name "LOCXPOlfC16.219.HIT1.OlfC.2R.847.ANF_receptor.exons6.CM007732.2.Oncorhynchus_kisutch";
CM007732.2	exonerate:protein2genome:local	exon	85607448	85607569	.	+	.	gene_id "LOCXPOlfC7.220.HIT1"; transcript_id "LOCXPOlfC7.220.HIT1.transcript"; gene_name "LOCXPOlfC7.220.HIT1.OlfC.2R.709.ANF_receptor.exons9.CM007732.2.Oncorhynchus_kisutch";
CM007732.2	exonerate:protein2genome:local	exon	85607663	85607951	.	+	.	gene_id "LOCXPOlfC7.220.HIT1"; transcript_id "LOCXPOlfC7.220.HIT1.transcript"; gene_name "LOCXPOlfC7.220.HIT1.OlfC.2R.709.ANF_receptor.exons9.CM007732.2.Oncorhynchus_kisutch";
CM007732.2	exonerate:protein2genome:local	exon	85608130	85608216	.	+	.	gene_id "LOCXPOlfC7.220.HIT1"; transcript_id "LOCXPOlfC7.220.HIT1.transcript"; gene_name "LOCXPOlfC7.220.HIT1.OlfC.2R.709.ANF_receptor.exons9.CM007732.2.Oncorhynchus_kisutch";
CM007732.2	exonerate:protein2genome:local	exon	85608341	85608448	.	+	.	gene_id "LOCXPOlfC7.220.HIT1"; transcript_id "LOCXPOlfC7.220.HIT1.transcript"; gene_name "LOCXPOlfC7.220.HIT1.OlfC.2R.709.ANF_receptor.exons9.CM007732.2.Oncorhynchus_kisutch";
CM007732.2	exonerate:protein2genome:local	exon	85608548	85609189	.	+	.	gene_id "LOCXPOlfC7.220.HIT1"; transcript_id "LOCXPOlfC7.220.HIT1.transcript"; gene_name "LOCXPOlfC7.220.HIT1.OlfC.2R.709.ANF_receptor.exons9.CM007732.2.Oncorhynchus_kisutch";
CM007732.2	exonerate:protein2genome:local	exon	85609372	85609602	.	+	.	gene_id "LOCXPOlfC7.220.HIT1"; transcript_id "LOCXPOlfC7.220.HIT1.transcript"; gene_name "LOCXPOlfC7.220.HIT1.OlfC.2R.709.ANF_receptor.exons9.CM007732.2.Oncorhynchus_kisutch";
CM007732.2	exonerate:protein2genome:local	exon	85611774	85611897	.	+	.	gene_id "LOCXPOlfC7.220.HIT1"; transcript_id "LOCXPOlfC7.220.HIT1.transcript"; gene_name "LOCXPOlfC7.220.HIT1.OlfC.2R.709.ANF_receptor.exons9.CM007732.2.Oncorhynchus_kisutch";
CM007732.2	exonerate:protein2genome:local	exon	85611993	85612465	.	+	.	gene_id "LOCXPOlfC7.220.HIT1"; transcript_id "LOCXPOlfC7.220.HIT1.transcript"; gene_name "LOCXPOlfC7.220.HIT1.OlfC.2R.709.ANF_receptor.exons9.CM007732.2.Oncorhynchus_kisutch";
CM007732.2	exonerate:protein2genome:local	exon	85612555	85612605	.	+	.	gene_id "LOCXPOlfC7.220.HIT1"; transcript_id "LOCXPOlfC7.220.HIT1.transcript"; gene_name "LOCXPOlfC7.220.HIT1.OlfC.2R.709.ANF_receptor.exons9.CM007732.2.Oncorhynchus_kisutch";
CM007732.2	exonerate:protein2genome:local	exon	85621778	85622007	.	+	.	gene_id "LOCXPOlfC17.223.HIT1"; transcript_id "LOCXPOlfC17.223.HIT1.transcript"; gene_name "LOCXPOlfC17.223.HIT1.OlfC.2R.858.ANF_receptor.exons11.CM007732.2.Oncorhynchus_kisutch";
CM007732.2	exonerate:protein2genome:local	exon	85622117	85622408	.	+	.	gene_id "LOCXPOlfC17.223.HIT1"; transcript_id "LOCXPOlfC17.223.HIT1.transcript"; gene_name "LOCXPOlfC17.223.HIT1.OlfC.2R.858.ANF_receptor.exons11.CM007732.2.Oncorhynchus_kisutch";
CM007732.2	exonerate:protein2genome:local	exon	85622783	85622992	.	+	.	gene_id "LOCXPOlfC17.223.HIT1"; transcript_id "LOCXPOlfC17.223.HIT1.transcript"; gene_name "LOCXPOlfC17.223.HIT1.OlfC.2R.858.ANF_receptor.exons11.CM007732.2.Oncorhynchus_kisutch";
CM007732.2	exonerate:protein2genome:local	exon	85623178	85623276	.	+	.	gene_id "LOCXPOlfC17.223.HIT1"; transcript_id "LOCXPOlfC17.223.HIT1.transcript"; gene_name "LOCXPOlfC17.223.HIT1.OlfC.2R.858.ANF_receptor.exons11.CM007732.2.Oncorhynchus_kisutch";
CM007732.2	exonerate:protein2genome:local	exon	85623445	85623760	.	+	.	gene_id "LOCXPOlfC17.223.HIT1"; transcript_id "LOCXPOlfC17.223.HIT1.transcript"; gene_name "LOCXPOlfC17.223.HIT1.OlfC.2R.858.ANF_receptor.exons11.CM007732.2.Oncorhynchus_kisutch";
CM007732.2	exonerate:protein2genome:local	exon	85623844	85624016	.	+	.	gene_id "LOCXPOlfC17.223.HIT1"; transcript_id "LOCXPOlfC17.223.HIT1.transcript"; gene_name "LOCXPOlfC17.223.HIT1.OlfC.2R.858.ANF_receptor.exons11.CM007732.2.Oncorhynchus_kisutch";
CM007732.2	exonerate:protein2genome:local	exon	85624172	85624402	.	+	.	gene_id "LOCXPOlfC17.223.HIT1"; transcript_id "LOCXPOlfC17.223.HIT1.transcript"; gene_name "LOCXPOlfC17.223.HIT1.OlfC.2R.858.ANF_receptor.exons11.CM007732.2.Oncorhynchus_kisutch";
CM007732.2	exonerate:protein2genome:local	exon	85624783	85624906	.	+	.	gene_id "LOCXPOlfC17.223.HIT1"; transcript_id "LOCXPOlfC17.223.HIT1.transcript"; gene_name "LOCXPOlfC17.223.HIT1.OlfC.2R.858.ANF_receptor.exons11.CM007732.2.Oncorhynchus_kisutch";
CM007732.2	exonerate:protein2genome:local	exon	85625001	85625194	.	+	.	gene_id "LOCXPOlfC17.223.HIT1"; transcript_id "LOCXPOlfC17.223.HIT1.transcript"; gene_name "LOCXPOlfC17.223.HIT1.OlfC.2R.858.ANF_receptor.exons11.CM007732.2.Oncorhynchus_kisutch";
CM007732.2	exonerate:protein2genome:local	exon	85625301	85625579	.	+	.	gene_id "LOCXPOlfC17.223.HIT1"; transcript_id "LOCXPOlfC17.223.HIT1.transcript"; gene_name "LOCXPOlfC17.223.HIT1.OlfC.2R.858.ANF_receptor.exons11.CM007732.2.Oncorhynchus_kisutch";
CM007732.2	exonerate:protein2genome:local	exon	85625716	85626141	.	+	.	gene_id "LOCXPOlfC17.223.HIT1"; transcript_id "LOCXPOlfC17.223.HIT1.transcript"; gene_name "LOCXPOlfC17.223.HIT1.OlfC.2R.858.ANF_receptor.exons11.CM007732.2.Oncorhynchus_kisutch";
CM007732.2	exonerate:protein2genome:local	exon	85640881	85641110	.	+	.	gene_id "LOCXPOlfC19.231.HIT1"; transcript_id "LOCXPOlfC19.231.HIT1.transcript"; gene_name "LOCXPOlfC19.231.HIT1.OlfC.2R.729.ANF_receptor.exons10.CM007732.2.Oncorhynchus_kisutch";
CM007732.2	exonerate:protein2genome:local	exon	85641220	85641511	.	+	.	gene_id "LOCXPOlfC19.231.HIT1"; transcript_id "LOCXPOlfC19.231.HIT1.transcript"; gene_name "LOCXPOlfC19.231.HIT1.OlfC.2R.729.ANF_receptor.exons10.CM007732.2.Oncorhynchus_kisutch";
CM007732.2	exonerate:protein2genome:local	exon	85641730	85641972	.	+	.	gene_id "LOCXPOlfC19.231.HIT1"; transcript_id "LOCXPOlfC19.231.HIT1.transcript"; gene_name "LOCXPOlfC19.231.HIT1.OlfC.2R.729.ANF_receptor.exons10.CM007732.2.Oncorhynchus_kisutch";
CM007732.2	exonerate:protein2genome:local	exon	85642071	85642166	.	+	.	gene_id "LOCXPOlfC19.231.HIT1"; transcript_id "LOCXPOlfC19.231.HIT1.transcript"; gene_name "LOCXPOlfC19.231.HIT1.OlfC.2R.729.ANF_receptor.exons10.CM007732.2.Oncorhynchus_kisutch";
CM007732.2	exonerate:protein2genome:local	exon	85642335	85642650	.	+	.	gene_id "LOCXPOlfC19.231.HIT1"; transcript_id "LOCXPOlfC19.231.HIT1.transcript"; gene_name "LOCXPOlfC19.231.HIT1.OlfC.2R.729.ANF_receptor.exons10.CM007732.2.Oncorhynchus_kisutch";
CM007732.2	exonerate:protein2genome:local	exon	85642734	85642906	.	+	.	gene_id "LOCXPOlfC19.231.HIT1"; transcript_id "LOCXPOlfC19.231.HIT1.transcript"; gene_name "LOCXPOlfC19.231.HIT1.OlfC.2R.729.ANF_receptor.exons10.CM007732.2.Oncorhynchus_kisutch";
CM007732.2	exonerate:protein2genome:local	exon	85643062	85643292	.	+	.	gene_id "LOCXPOlfC19.231.HIT1"; transcript_id "LOCXPOlfC19.231.HIT1.transcript"; gene_name "LOCXPOlfC19.231.HIT1.OlfC.2R.729.ANF_receptor.exons10.CM007732.2.Oncorhynchus_kisutch";
CM007732.2	exonerate:protein2genome:local	exon	85643435	85643558	.	+	.	gene_id "LOCXPOlfC19.231.HIT1"; transcript_id "LOCXPOlfC19.231.HIT1.transcript"; gene_name "LOCXPOlfC19.231.HIT1.OlfC.2R.729.ANF_receptor.exons10.CM007732.2.Oncorhynchus_kisutch";
CM007732.2	exonerate:protein2genome:local	exon	85643653	85643846	.	+	.	gene_id "LOCXPOlfC19.231.HIT1"; transcript_id "LOCXPOlfC19.231.HIT1.transcript"; gene_name "LOCXPOlfC19.231.HIT1.OlfC.2R.729.ANF_receptor.exons10.CM007732.2.Oncorhynchus_kisutch";
CM007732.2	exonerate:protein2genome:local	exon	85643964	85644287	.	+	.	gene_id "LOCXPOlfC19.231.HIT1"; transcript_id "LOCXPOlfC19.231.HIT1.transcript"; gene_name "LOCXPOlfC19.231.HIT1.OlfC.2R.729.ANF_receptor.exons10.CM007732.2.Oncorhynchus_kisutch";
CM007732.2	exonerate:protein2genome:local	exon	85663314	85663736	.	-	.	gene_id "LOCXPOlfC19.236.HIT1"; transcript_id "LOCXPOlfC19.236.HIT1.transcript"; gene_name "LOCXPOlfC19.236.HIT1.OlfC.2R.868.ANF_receptor.exons11.CM007732.2.Oncorhynchus_kisutch";
CM007732.2	exonerate:protein2genome:local	exon	85663871	85664149	.	-	.	gene_id "LOCXPOlfC19.236.HIT1"; transcript_id "LOCXPOlfC19.236.HIT1.transcript"; gene_name "LOCXPOlfC19.236.HIT1.OlfC.2R.868.ANF_receptor.exons11.CM007732.2.Oncorhynchus_kisutch";
CM007732.2	exonerate:protein2genome:local	exon	85664267	85664460	.	-	.	gene_id "LOCXPOlfC19.236.HIT1"; transcript_id "LOCXPOlfC19.236.HIT1.transcript"; gene_name "LOCXPOlfC19.236.HIT1.OlfC.2R.868.ANF_receptor.exons11.CM007732.2.Oncorhynchus_kisutch";
CM007732.2	exonerate:protein2genome:local	exon	85664551	85664674	.	-	.	gene_id "LOCXPOlfC19.236.HIT1"; transcript_id "LOCXPOlfC19.236.HIT1.transcript"; gene_name "LOCXPOlfC19.236.HIT1.OlfC.2R.868.ANF_receptor.exons11.CM007732.2.Oncorhynchus_kisutch";
CM007732.2	exonerate:protein2genome:local	exon	85665299	85665529	.	-	.	gene_id "LOCXPOlfC19.236.HIT1"; transcript_id "LOCXPOlfC19.236.HIT1.transcript"; gene_name "LOCXPOlfC19.236.HIT1.OlfC.2R.868.ANF_receptor.exons11.CM007732.2.Oncorhynchus_kisutch";
CM007732.2	exonerate:protein2genome:local	exon	85665685	85665857	.	-	.	gene_id "LOCXPOlfC19.236.HIT1"; transcript_id "LOCXPOlfC19.236.HIT1.transcript"; gene_name "LOCXPOlfC19.236.HIT1.OlfC.2R.868.ANF_receptor.exons11.CM007732.2.Oncorhynchus_kisutch";
CM007732.2	exonerate:protein2genome:local	exon	85665942	85666257	.	-	.	gene_id "LOCXPOlfC19.236.HIT1"; transcript_id "LOCXPOlfC19.236.HIT1.transcript"; gene_name "LOCXPOlfC19.236.HIT1.OlfC.2R.868.ANF_receptor.exons11.CM007732.2.Oncorhynchus_kisutch";
CM007732.2	exonerate:protein2genome:local	exon	85666426	85666524	.	-	.	gene_id "LOCXPOlfC19.236.HIT1"; transcript_id "LOCXPOlfC19.236.HIT1.transcript"; gene_name "LOCXPOlfC19.236.HIT1.OlfC.2R.868.ANF_receptor.exons11.CM007732.2.Oncorhynchus_kisutch";
CM007732.2	exonerate:protein2genome:local	exon	85666681	85666923	.	-	.	gene_id "LOCXPOlfC19.236.HIT1"; transcript_id "LOCXPOlfC19.236.HIT1.transcript"; gene_name "LOCXPOlfC19.236.HIT1.OlfC.2R.868.ANF_receptor.exons11.CM007732.2.Oncorhynchus_kisutch";
CM007732.2	exonerate:protein2genome:local	exon	85667171	85667462	.	-	.	gene_id "LOCXPOlfC19.236.HIT1"; transcript_id "LOCXPOlfC19.236.HIT1.transcript"; gene_name "LOCXPOlfC19.236.HIT1.OlfC.2R.868.ANF_receptor.exons11.CM007732.2.Oncorhynchus_kisutch";
CM007732.2	exonerate:protein2genome:local	exon	85667572	85667801	.	-	.	gene_id "LOCXPOlfC19.236.HIT1"; transcript_id "LOCXPOlfC19.236.HIT1.transcript"; gene_name "LOCXPOlfC19.236.HIT1.OlfC.2R.868.ANF_receptor.exons11.CM007732.2.Oncorhynchus_kisutch";
CM007732.2	exonerate:protein2genome:local	exon	85681644	85682066	.	-	.	gene_id "LOCXPOlfC19.241.HIT1"; transcript_id "LOCXPOlfC19.241.HIT1.transcript"; gene_name "LOCXPOlfC19.241.HIT1.OlfC.2R.868.ANF_receptor.exons11.CM007732.2.Oncorhynchus_kisutch";
CM007732.2	exonerate:protein2genome:local	exon	85682180	85682458	.	-	.	gene_id "LOCXPOlfC19.241.HIT1"; transcript_id "LOCXPOlfC19.241.HIT1.transcript"; gene_name "LOCXPOlfC19.241.HIT1.OlfC.2R.868.ANF_receptor.exons11.CM007732.2.Oncorhynchus_kisutch";
CM007732.2	exonerate:protein2genome:local	exon	85682581	85682774	.	-	.	gene_id "LOCXPOlfC19.241.HIT1"; transcript_id "LOCXPOlfC19.241.HIT1.transcript"; gene_name "LOCXPOlfC19.241.HIT1.OlfC.2R.868.ANF_receptor.exons11.CM007732.2.Oncorhynchus_kisutch";
CM007732.2	exonerate:protein2genome:local	exon	85682869	85682992	.	-	.	gene_id "LOCXPOlfC19.241.HIT1"; transcript_id "LOCXPOlfC19.241.HIT1.transcript"; gene_name "LOCXPOlfC19.241.HIT1.OlfC.2R.868.ANF_receptor.exons11.CM007732.2.Oncorhynchus_kisutch";
CM007732.2	exonerate:protein2genome:local	exon	85683542	85683772	.	-	.	gene_id "LOCXPOlfC19.241.HIT1"; transcript_id "LOCXPOlfC19.241.HIT1.transcript"; gene_name "LOCXPOlfC19.241.HIT1.OlfC.2R.868.ANF_receptor.exons11.CM007732.2.Oncorhynchus_kisutch";
CM007732.2	exonerate:protein2genome:local	exon	85683928	85684100	.	-	.	gene_id "LOCXPOlfC19.241.HIT1"; transcript_id "LOCXPOlfC19.241.HIT1.transcript"; gene_name "LOCXPOlfC19.241.HIT1.OlfC.2R.868.ANF_receptor.exons11.CM007732.2.Oncorhynchus_kisutch";
CM007732.2	exonerate:protein2genome:local	exon	85684183	85684498	.	-	.	gene_id "LOCXPOlfC19.241.HIT1"; transcript_id "LOCXPOlfC19.241.HIT1.transcript"; gene_name "LOCXPOlfC19.241.HIT1.OlfC.2R.868.ANF_receptor.exons11.CM007732.2.Oncorhynchus_kisutch";
CM007732.2	exonerate:protein2genome:local	exon	85684667	85684765	.	-	.	gene_id "LOCXPOlfC19.241.HIT1"; transcript_id "LOCXPOlfC19.241.HIT1.transcript"; gene_name "LOCXPOlfC19.241.HIT1.OlfC.2R.868.ANF_receptor.exons11.CM007732.2.Oncorhynchus_kisutch";
CM007732.2	exonerate:protein2genome:local	exon	85684916	85685158	.	-	.	gene_id "LOCXPOlfC19.241.HIT1"; transcript_id "LOCXPOlfC19.241.HIT1.transcript"; gene_name "LOCXPOlfC19.241.HIT1.OlfC.2R.868.ANF_receptor.exons11.CM007732.2.Oncorhynchus_kisutch";
CM007732.2	exonerate:protein2genome:local	exon	85685376	85685667	.	-	.	gene_id "LOCXPOlfC19.241.HIT1"; transcript_id "LOCXPOlfC19.241.HIT1.transcript"; gene_name "LOCXPOlfC19.241.HIT1.OlfC.2R.868.ANF_receptor.exons11.CM007732.2.Oncorhynchus_kisutch";
CM007732.2	exonerate:protein2genome:local	exon	85685775	85686004	.	-	.	gene_id "LOCXPOlfC19.241.HIT1"; transcript_id "LOCXPOlfC19.241.HIT1.transcript"; gene_name "LOCXPOlfC19.241.HIT1.OlfC.2R.868.ANF_receptor.exons11.CM007732.2.Oncorhynchus_kisutch";
CM007732.2	exonerate:protein2genome:local	exon	85699982	85700404	.	-	.	gene_id "LOCXPOlfC20.251.HIT1"; transcript_id "LOCXPOlfC20.251.HIT1.transcript"; gene_name "LOCXPOlfC20.251.HIT1.OlfC.2R.868.ANF_receptor.exons11.CM007732.2.Oncorhynchus_kisutch";
CM007732.2	exonerate:protein2genome:local	exon	85700525	85700803	.	-	.	gene_id "LOCXPOlfC20.251.HIT1"; transcript_id "LOCXPOlfC20.251.HIT1.transcript"; gene_name "LOCXPOlfC20.251.HIT1.OlfC.2R.868.ANF_receptor.exons11.CM007732.2.Oncorhynchus_kisutch";
CM007732.2	exonerate:protein2genome:local	exon	85700908	85701101	.	-	.	gene_id "LOCXPOlfC20.251.HIT1"; transcript_id "LOCXPOlfC20.251.HIT1.transcript"; gene_name "LOCXPOlfC20.251.HIT1.OlfC.2R.868.ANF_receptor.exons11.CM007732.2.Oncorhynchus_kisutch";
CM007732.2	exonerate:protein2genome:local	exon	85701196	85701319	.	-	.	gene_id "LOCXPOlfC20.251.HIT1"; transcript_id "LOCXPOlfC20.251.HIT1.transcript"; gene_name "LOCXPOlfC20.251.HIT1.OlfC.2R.868.ANF_receptor.exons11.CM007732.2.Oncorhynchus_kisutch";
CM007732.2	exonerate:protein2genome:local	exon	85701880	85702110	.	-	.	gene_id "LOCXPOlfC20.251.HIT1"; transcript_id "LOCXPOlfC20.251.HIT1.transcript"; gene_name "LOCXPOlfC20.251.HIT1.OlfC.2R.868.ANF_receptor.exons11.CM007732.2.Oncorhynchus_kisutch";
CM007732.2	exonerate:protein2genome:local	exon	85702263	85702435	.	-	.	gene_id "LOCXPOlfC20.251.HIT1"; transcript_id "LOCXPOlfC20.251.HIT1.transcript"; gene_name "LOCXPOlfC20.251.HIT1.OlfC.2R.868.ANF_receptor.exons11.CM007732.2.Oncorhynchus_kisutch";
CM007732.2	exonerate:protein2genome:local	exon	85702518	85702833	.	-	.	gene_id "LOCXPOlfC20.251.HIT1"; transcript_id "LOCXPOlfC20.251.HIT1.transcript"; gene_name "LOCXPOlfC20.251.HIT1.OlfC.2R.868.ANF_receptor.exons11.CM007732.2.Oncorhynchus_kisutch";
CM007732.2	exonerate:protein2genome:local	exon	85702988	85703086	.	-	.	gene_id "LOCXPOlfC20.251.HIT1"; transcript_id "LOCXPOlfC20.251.HIT1.transcript"; gene_name "LOCXPOlfC20.251.HIT1.OlfC.2R.868.ANF_receptor.exons11.CM007732.2.Oncorhynchus_kisutch";
CM007732.2	exonerate:protein2genome:local	exon	85703224	85703466	.	-	.	gene_id "LOCXPOlfC20.251.HIT1"; transcript_id "LOCXPOlfC20.251.HIT1.transcript"; gene_name "LOCXPOlfC20.251.HIT1.OlfC.2R.868.ANF_receptor.exons11.CM007732.2.Oncorhynchus_kisutch";
CM007732.2	exonerate:protein2genome:local	exon	85703641	85703932	.	-	.	gene_id "LOCXPOlfC20.251.HIT1"; transcript_id "LOCXPOlfC20.251.HIT1.transcript"; gene_name "LOCXPOlfC20.251.HIT1.OlfC.2R.868.ANF_receptor.exons11.CM007732.2.Oncorhynchus_kisutch";
CM007732.2	exonerate:protein2genome:local	exon	85704043	85704272	.	-	.	gene_id "LOCXPOlfC20.251.HIT1"; transcript_id "LOCXPOlfC20.251.HIT1.transcript"; gene_name "LOCXPOlfC20.251.HIT1.OlfC.2R.868.ANF_receptor.exons11.CM007732.2.Oncorhynchus_kisutch";
CM007732.2	exonerate:protein2genome:local	exon	85716630	85717052	.	-	.	gene_id "LOCXPOlfC20.261.HIT1"; transcript_id "LOCXPOlfC20.261.HIT1.transcript"; gene_name "LOCXPOlfC20.261.HIT1.OlfC.2R.868.ANF_receptor.exons11.CM007732.2.Oncorhynchus_kisutch";
CM007732.2	exonerate:protein2genome:local	exon	85717166	85717444	.	-	.	gene_id "LOCXPOlfC20.261.HIT1"; transcript_id "LOCXPOlfC20.261.HIT1.transcript"; gene_name "LOCXPOlfC20.261.HIT1.OlfC.2R.868.ANF_receptor.exons11.CM007732.2.Oncorhynchus_kisutch";
CM007732.2	exonerate:protein2genome:local	exon	85717554	85717747	.	-	.	gene_id "LOCXPOlfC20.261.HIT1"; transcript_id "LOCXPOlfC20.261.HIT1.transcript"; gene_name "LOCXPOlfC20.261.HIT1.OlfC.2R.868.ANF_receptor.exons11.CM007732.2.Oncorhynchus_kisutch";
CM007732.2	exonerate:protein2genome:local	exon	85717842	85717965	.	-	.	gene_id "LOCXPOlfC20.261.HIT1"; transcript_id "LOCXPOlfC20.261.HIT1.transcript"; gene_name "LOCXPOlfC20.261.HIT1.OlfC.2R.868.ANF_receptor.exons11.CM007732.2.Oncorhynchus_kisutch";
CM007732.2	exonerate:protein2genome:local	exon	85718455	85718685	.	-	.	gene_id "LOCXPOlfC20.261.HIT1"; transcript_id "LOCXPOlfC20.261.HIT1.transcript"; gene_name "LOCXPOlfC20.261.HIT1.OlfC.2R.868.ANF_receptor.exons11.CM007732.2.Oncorhynchus_kisutch";
CM007732.2	exonerate:protein2genome:local	exon	85718841	85719013	.	-	.	gene_id "LOCXPOlfC20.261.HIT1"; transcript_id "LOCXPOlfC20.261.HIT1.transcript"; gene_name "LOCXPOlfC20.261.HIT1.OlfC.2R.868.ANF_receptor.exons11.CM007732.2.Oncorhynchus_kisutch";
CM007732.2	exonerate:protein2genome:local	exon	85719096	85719411	.	-	.	gene_id "LOCXPOlfC20.261.HIT1"; transcript_id "LOCXPOlfC20.261.HIT1.transcript"; gene_name "LOCXPOlfC20.261.HIT1.OlfC.2R.868.ANF_receptor.exons11.CM007732.2.Oncorhynchus_kisutch";
CM007732.2	exonerate:protein2genome:local	exon	85719580	85719678	.	-	.	gene_id "LOCXPOlfC20.261.HIT1"; transcript_id "LOCXPOlfC20.261.HIT1.transcript"; gene_name "LOCXPOlfC20.261.HIT1.OlfC.2R.868.ANF_receptor.exons11.CM007732.2.Oncorhynchus_kisutch";
CM007732.2	exonerate:protein2genome:local	exon	85719842	85720084	.	-	.	gene_id "LOCXPOlfC20.261.HIT1"; transcript_id "LOCXPOlfC20.261.HIT1.transcript"; gene_name "LOCXPOlfC20.261.HIT1.OlfC.2R.868.ANF_receptor.exons11.CM007732.2.Oncorhynchus_kisutch";
CM007732.2	exonerate:protein2genome:local	exon	85720310	85720601	.	-	.	gene_id "LOCXPOlfC20.261.HIT1"; transcript_id "LOCXPOlfC20.261.HIT1.transcript"; gene_name "LOCXPOlfC20.261.HIT1.OlfC.2R.868.ANF_receptor.exons11.CM007732.2.Oncorhynchus_kisutch";
CM007732.2	exonerate:protein2genome:local	exon	85720711	85720940	.	-	.	gene_id "LOCXPOlfC20.261.HIT1"; transcript_id "LOCXPOlfC20.261.HIT1.transcript"; gene_name "LOCXPOlfC20.261.HIT1.OlfC.2R.868.ANF_receptor.exons11.CM007732.2.Oncorhynchus_kisutch";
CM007732.2	exonerate:protein2genome:local	exon	85737775	85738185	.	-	.	gene_id "LOCXPOlfC20.270.HIT1"; transcript_id "LOCXPOlfC20.270.HIT1.transcript"; gene_name "LOCXPOlfC20.270.HIT1.OlfC.2R.864.ANF_receptor.exons11.CM007732.2.Oncorhynchus_kisutch";
CM007732.2	exonerate:protein2genome:local	exon	85738299	85738577	.	-	.	gene_id "LOCXPOlfC20.270.HIT1"; transcript_id "LOCXPOlfC20.270.HIT1.transcript"; gene_name "LOCXPOlfC20.270.HIT1.OlfC.2R.864.ANF_receptor.exons11.CM007732.2.Oncorhynchus_kisutch";
CM007732.2	exonerate:protein2genome:local	exon	85738687	85738880	.	-	.	gene_id "LOCXPOlfC20.270.HIT1"; transcript_id "LOCXPOlfC20.270.HIT1.transcript"; gene_name "LOCXPOlfC20.270.HIT1.OlfC.2R.864.ANF_receptor.exons11.CM007732.2.Oncorhynchus_kisutch";
CM007732.2	exonerate:protein2genome:local	exon	85738975	85739098	.	-	.	gene_id "LOCXPOlfC20.270.HIT1"; transcript_id "LOCXPOlfC20.270.HIT1.transcript"; gene_name "LOCXPOlfC20.270.HIT1.OlfC.2R.864.ANF_receptor.exons11.CM007732.2.Oncorhynchus_kisutch";
CM007732.2	exonerate:protein2genome:local	exon	85739403	85739633	.	-	.	gene_id "LOCXPOlfC20.270.HIT1"; transcript_id "LOCXPOlfC20.270.HIT1.transcript"; gene_name "LOCXPOlfC20.270.HIT1.OlfC.2R.864.ANF_receptor.exons11.CM007732.2.Oncorhynchus_kisutch";
CM007732.2	exonerate:protein2genome:local	exon	85739789	85739961	.	-	.	gene_id "LOCXPOlfC20.270.HIT1"; transcript_id "LOCXPOlfC20.270.HIT1.transcript"; gene_name "LOCXPOlfC20.270.HIT1.OlfC.2R.864.ANF_receptor.exons11.CM007732.2.Oncorhynchus_kisutch";
CM007732.2	exonerate:protein2genome:local	exon	85740043	85740358	.	-	.	gene_id "LOCXPOlfC20.270.HIT1"; transcript_id "LOCXPOlfC20.270.HIT1.transcript"; gene_name "LOCXPOlfC20.270.HIT1.OlfC.2R.864.ANF_receptor.exons11.CM007732.2.Oncorhynchus_kisutch";
CM007732.2	exonerate:protein2genome:local	exon	85740517	85740615	.	-	.	gene_id "LOCXPOlfC20.270.HIT1"; transcript_id "LOCXPOlfC20.270.HIT1.transcript"; gene_name "LOCXPOlfC20.270.HIT1.OlfC.2R.864.ANF_receptor.exons11.CM007732.2.Oncorhynchus_kisutch";
CM007732.2	exonerate:protein2genome:local	exon	85740777	85741019	.	-	.	gene_id "LOCXPOlfC20.270.HIT1"; transcript_id "LOCXPOlfC20.270.HIT1.transcript"; gene_name "LOCXPOlfC20.270.HIT1.OlfC.2R.864.ANF_receptor.exons11.CM007732.2.Oncorhynchus_kisutch";
CM007732.2	exonerate:protein2genome:local	exon	85741211	85741502	.	-	.	gene_id "LOCXPOlfC20.270.HIT1"; transcript_id "LOCXPOlfC20.270.HIT1.transcript"; gene_name "LOCXPOlfC20.270.HIT1.OlfC.2R.864.ANF_receptor.exons11.CM007732.2.Oncorhynchus_kisutch";
CM007732.2	exonerate:protein2genome:local	exon	85741612	85741841	.	-	.	gene_id "LOCXPOlfC20.270.HIT1"; transcript_id "LOCXPOlfC20.270.HIT1.transcript"; gene_name "LOCXPOlfC20.270.HIT1.OlfC.2R.864.ANF_receptor.exons11.CM007732.2.Oncorhynchus_kisutch";
CM007735.2	exonerate:protein2genome:local	exon	8223749	8223978	.	+	.	gene_id "LOCXPOlfC21.274.HIT1"; transcript_id "LOCXPOlfC21.274.HIT1.transcript"; gene_name "LOCXPOlfC21.274.HIT1.OlfC.2R.828.7tm_3.exons11.CM007735.2.Oncorhynchus_kisutch";
CM007735.2	exonerate:protein2genome:local	exon	8224091	8224382	.	+	.	gene_id "LOCXPOlfC21.274.HIT1"; transcript_id "LOCXPOlfC21.274.HIT1.transcript"; gene_name "LOCXPOlfC21.274.HIT1.OlfC.2R.828.7tm_3.exons11.CM007735.2.Oncorhynchus_kisutch";
CM007735.2	exonerate:protein2genome:local	exon	8224554	8224614	.	+	.	gene_id "LOCXPOlfC21.274.HIT1"; transcript_id "LOCXPOlfC21.274.HIT1.transcript"; gene_name "LOCXPOlfC21.274.HIT1.OlfC.2R.828.7tm_3.exons11.CM007735.2.Oncorhynchus_kisutch";
CM007735.2	exonerate:protein2genome:local	exon	8224869	8225026	.	+	.	gene_id "LOCXPOlfC21.274.HIT1"; transcript_id "LOCXPOlfC21.274.HIT1.transcript"; gene_name "LOCXPOlfC21.274.HIT1.OlfC.2R.828.7tm_3.exons11.CM007735.2.Oncorhynchus_kisutch";
CM007735.2	exonerate:protein2genome:local	exon	8225193	8225508	.	+	.	gene_id "LOCXPOlfC21.274.HIT1"; transcript_id "LOCXPOlfC21.274.HIT1.transcript"; gene_name "LOCXPOlfC21.274.HIT1.OlfC.2R.828.7tm_3.exons11.CM007735.2.Oncorhynchus_kisutch";
CM007735.2	exonerate:protein2genome:local	exon	8225597	8225769	.	+	.	gene_id "LOCXPOlfC21.274.HIT1"; transcript_id "LOCXPOlfC21.274.HIT1.transcript"; gene_name "LOCXPOlfC21.274.HIT1.OlfC.2R.828.7tm_3.exons11.CM007735.2.Oncorhynchus_kisutch";
CM007735.2	exonerate:protein2genome:local	exon	8225926	8226156	.	+	.	gene_id "LOCXPOlfC21.274.HIT1"; transcript_id "LOCXPOlfC21.274.HIT1.transcript"; gene_name "LOCXPOlfC21.274.HIT1.OlfC.2R.828.7tm_3.exons11.CM007735.2.Oncorhynchus_kisutch";
CM007735.2	exonerate:protein2genome:local	exon	8230332	8230455	.	+	.	gene_id "LOCXPOlfC21.274.HIT1"; transcript_id "LOCXPOlfC21.274.HIT1.transcript"; gene_name "LOCXPOlfC21.274.HIT1.OlfC.2R.828.7tm_3.exons11.CM007735.2.Oncorhynchus_kisutch";
CM007735.2	exonerate:protein2genome:local	exon	8231537	8231730	.	+	.	gene_id "LOCXPOlfC21.274.HIT1"; transcript_id "LOCXPOlfC21.274.HIT1.transcript"; gene_name "LOCXPOlfC21.274.HIT1.OlfC.2R.828.7tm_3.exons11.CM007735.2.Oncorhynchus_kisutch";
CM007735.2	exonerate:protein2genome:local	exon	8232015	8232293	.	+	.	gene_id "LOCXPOlfC21.274.HIT1"; transcript_id "LOCXPOlfC21.274.HIT1.transcript"; gene_name "LOCXPOlfC21.274.HIT1.OlfC.2R.828.7tm_3.exons11.CM007735.2.Oncorhynchus_kisutch";
CM007735.2	exonerate:protein2genome:local	exon	8232402	8232827	.	+	.	gene_id "LOCXPOlfC21.274.HIT1"; transcript_id "LOCXPOlfC21.274.HIT1.transcript"; gene_name "LOCXPOlfC21.274.HIT1.OlfC.2R.828.7tm_3.exons11.CM007735.2.Oncorhynchus_kisutch";
CM007735.2	exonerate:protein2genome:local	exon	8316143	8316339	.	+	.	gene_id "LOCXPOlfC22.280.HIT1"; transcript_id "LOCXPOlfC22.280.HIT1.transcript"; gene_name "LOCXPOlfC22.280.HIT1.OlfC.2R.830.ANF_receptor.exons6.CM007735.2.Oncorhynchus_kisutch";
CM007735.2	exonerate:protein2genome:local	exon	8316535	8316823	.	+	.	gene_id "LOCXPOlfC22.280.HIT1"; transcript_id "LOCXPOlfC22.280.HIT1.transcript"; gene_name "LOCXPOlfC22.280.HIT1.OlfC.2R.830.ANF_receptor.exons6.CM007735.2.Oncorhynchus_kisutch";
CM007735.2	exonerate:protein2genome:local	exon	8317334	8318086	.	+	.	gene_id "LOCXPOlfC22.280.HIT1"; transcript_id "LOCXPOlfC22.280.HIT1.transcript"; gene_name "LOCXPOlfC22.280.HIT1.OlfC.2R.830.ANF_receptor.exons6.CM007735.2.Oncorhynchus_kisutch";
CM007735.2	exonerate:protein2genome:local	exon	8318190	8318417	.	+	.	gene_id "LOCXPOlfC22.280.HIT1"; transcript_id "LOCXPOlfC22.280.HIT1.transcript"; gene_name "LOCXPOlfC22.280.HIT1.OlfC.2R.830.ANF_receptor.exons6.CM007735.2.Oncorhynchus_kisutch";
CM007735.2	exonerate:protein2genome:local	exon	8318804	8318927	.	+	.	gene_id "LOCXPOlfC22.280.HIT1"; transcript_id "LOCXPOlfC22.280.HIT1.transcript"; gene_name "LOCXPOlfC22.280.HIT1.OlfC.2R.830.ANF_receptor.exons6.CM007735.2.Oncorhynchus_kisutch";
CM007735.2	exonerate:protein2genome:local	exon	8319093	8319991	.	+	.	gene_id "LOCXPOlfC22.280.HIT1"; transcript_id "LOCXPOlfC22.280.HIT1.transcript"; gene_name "LOCXPOlfC22.280.HIT1.OlfC.2R.830.ANF_receptor.exons6.CM007735.2.Oncorhynchus_kisutch";
CM007735.2	exonerate:protein2genome:local	exon	8327020	8327231	.	+	.	gene_id "LOCXPOlfC23.281.HIT1"; transcript_id "LOCXPOlfC23.281.HIT1.transcript"; gene_name "LOCXPOlfC23.281.HIT1.OlfC.2R.857.ANF_receptor.exons6.CM007735.2.Oncorhynchus_kisutch";
CM007735.2	exonerate:protein2genome:local	exon	8328029	8328314	.	+	.	gene_id "LOCXPOlfC23.281.HIT1"; transcript_id "LOCXPOlfC23.281.HIT1.transcript"; gene_name "LOCXPOlfC23.281.HIT1.OlfC.2R.857.ANF_receptor.exons6.CM007735.2.Oncorhynchus_kisutch";
CM007735.2	exonerate:protein2genome:local	exon	8328466	8329272	.	+	.	gene_id "LOCXPOlfC23.281.HIT1"; transcript_id "LOCXPOlfC23.281.HIT1.transcript"; gene_name "LOCXPOlfC23.281.HIT1.OlfC.2R.857.ANF_receptor.exons6.CM007735.2.Oncorhynchus_kisutch";
CM007735.2	exonerate:protein2genome:local	exon	8330366	8330596	.	+	.	gene_id "LOCXPOlfC23.281.HIT1"; transcript_id "LOCXPOlfC23.281.HIT1.transcript"; gene_name "LOCXPOlfC23.281.HIT1.OlfC.2R.857.ANF_receptor.exons6.CM007735.2.Oncorhynchus_kisutch";
CM007735.2	exonerate:protein2genome:local	exon	8330733	8330856	.	+	.	gene_id "LOCXPOlfC23.281.HIT1"; transcript_id "LOCXPOlfC23.281.HIT1.transcript"; gene_name "LOCXPOlfC23.281.HIT1.OlfC.2R.857.ANF_receptor.exons6.CM007735.2.Oncorhynchus_kisutch";
CM007735.2	exonerate:protein2genome:local	exon	8330989	8331899	.	+	.	gene_id "LOCXPOlfC23.281.HIT1"; transcript_id "LOCXPOlfC23.281.HIT1.transcript"; gene_name "LOCXPOlfC23.281.HIT1.OlfC.2R.857.ANF_receptor.exons6.CM007735.2.Oncorhynchus_kisutch";
CM007735.2	exonerate:protein2genome:local	exon	8339414	8339655	.	+	.	gene_id "LOCXPOlfC24.282.HIT1"; transcript_id "LOCXPOlfC24.282.HIT1.transcript"; gene_name "LOCXPOlfC24.282.HIT1.OlfC.2R.865.ANF_receptor.exons6.CM007735.2.Oncorhynchus_kisutch";
CM007735.2	exonerate:protein2genome:local	exon	8339919	8340213	.	+	.	gene_id "LOCXPOlfC24.282.HIT1"; transcript_id "LOCXPOlfC24.282.HIT1.transcript"; gene_name "LOCXPOlfC24.282.HIT1.OlfC.2R.865.ANF_receptor.exons6.CM007735.2.Oncorhynchus_kisutch";
CM007735.2	exonerate:protein2genome:local	exon	8340439	8341251	.	+	.	gene_id "LOCXPOlfC24.282.HIT1"; transcript_id "LOCXPOlfC24.282.HIT1.transcript"; gene_name "LOCXPOlfC24.282.HIT1.OlfC.2R.865.ANF_receptor.exons6.CM007735.2.Oncorhynchus_kisutch";
CM007735.2	exonerate:protein2genome:local	exon	8341392	8341619	.	+	.	gene_id "LOCXPOlfC24.282.HIT1"; transcript_id "LOCXPOlfC24.282.HIT1.transcript"; gene_name "LOCXPOlfC24.282.HIT1.OlfC.2R.865.ANF_receptor.exons6.CM007735.2.Oncorhynchus_kisutch";
CM007735.2	exonerate:protein2genome:local	exon	8341762	8341885	.	+	.	gene_id "LOCXPOlfC24.282.HIT1"; transcript_id "LOCXPOlfC24.282.HIT1.transcript"; gene_name "LOCXPOlfC24.282.HIT1.OlfC.2R.865.ANF_receptor.exons6.CM007735.2.Oncorhynchus_kisutch";
CM007735.2	exonerate:protein2genome:local	exon	8342011	8342903	.	+	.	gene_id "LOCXPOlfC24.282.HIT1"; transcript_id "LOCXPOlfC24.282.HIT1.transcript"; gene_name "LOCXPOlfC24.282.HIT1.OlfC.2R.865.ANF_receptor.exons6.CM007735.2.Oncorhynchus_kisutch";
CM007735.2	exonerate:protein2genome:local	exon	8345657	8345862	.	+	.	gene_id "LOCXPOlfC25.287.HIT1"; transcript_id "LOCXPOlfC25.287.HIT1.transcript"; gene_name "LOCXPOlfC25.287.HIT1.OlfC.2R.800.ANF_receptor.exons7.CM007735.2.Oncorhynchus_kisutch";
CM007735.2	exonerate:protein2genome:local	exon	8345963	8346251	.	+	.	gene_id "LOCXPOlfC25.287.HIT1"; transcript_id "LOCXPOlfC25.287.HIT1.transcript"; gene_name "LOCXPOlfC25.287.HIT1.OlfC.2R.800.ANF_receptor.exons7.CM007735.2.Oncorhynchus_kisutch";
CM007735.2	exonerate:protein2genome:local	exon	8346542	8347354	.	+	.	gene_id "LOCXPOlfC25.287.HIT1"; transcript_id "LOCXPOlfC25.287.HIT1.transcript"; gene_name "LOCXPOlfC25.287.HIT1.OlfC.2R.800.ANF_receptor.exons7.CM007735.2.Oncorhynchus_kisutch";
CM007735.2	exonerate:protein2genome:local	exon	8347511	8347738	.	+	.	gene_id "LOCXPOlfC25.287.HIT1"; transcript_id "LOCXPOlfC25.287.HIT1.transcript"; gene_name "LOCXPOlfC25.287.HIT1.OlfC.2R.800.ANF_receptor.exons7.CM007735.2.Oncorhynchus_kisutch";
CM007735.2	exonerate:protein2genome:local	exon	8348139	8348262	.	+	.	gene_id "LOCXPOlfC25.287.HIT1"; transcript_id "LOCXPOlfC25.287.HIT1.transcript"; gene_name "LOCXPOlfC25.287.HIT1.OlfC.2R.800.ANF_receptor.exons7.CM007735.2.Oncorhynchus_kisutch";
CM007735.2	exonerate:protein2genome:local	exon	8348447	8348465	.	+	.	gene_id "LOCXPOlfC25.287.HIT1"; transcript_id "LOCXPOlfC25.287.HIT1.transcript"; gene_name "LOCXPOlfC25.287.HIT1.OlfC.2R.800.ANF_receptor.exons7.CM007735.2.Oncorhynchus_kisutch";
CM007735.2	exonerate:protein2genome:local	exon	8348628	8349348	.	+	.	gene_id "LOCXPOlfC25.287.HIT1"; transcript_id "LOCXPOlfC25.287.HIT1.transcript"; gene_name "LOCXPOlfC25.287.HIT1.OlfC.2R.800.ANF_receptor.exons7.CM007735.2.Oncorhynchus_kisutch";
CM007735.2	exonerate:protein2genome:local	exon	8370451	8370650	.	+	.	gene_id "LOCXPOlfC26.289.HIT1"; transcript_id "LOCXPOlfC26.289.HIT1.transcript"; gene_name "LOCXPOlfC26.289.HIT1.OlfC.2R.849.ANF_receptor.exons6.CM007735.2.Oncorhynchus_kisutch";
CM007735.2	exonerate:protein2genome:local	exon	8370764	8371049	.	+	.	gene_id "LOCXPOlfC26.289.HIT1"; transcript_id "LOCXPOlfC26.289.HIT1.transcript"; gene_name "LOCXPOlfC26.289.HIT1.OlfC.2R.849.ANF_receptor.exons6.CM007735.2.Oncorhynchus_kisutch";
CM007735.2	exonerate:protein2genome:local	exon	8371278	8372102	.	+	.	gene_id "LOCXPOlfC26.289.HIT1"; transcript_id "LOCXPOlfC26.289.HIT1.transcript"; gene_name "LOCXPOlfC26.289.HIT1.OlfC.2R.849.ANF_receptor.exons6.CM007735.2.Oncorhynchus_kisutch";
CM007735.2	exonerate:protein2genome:local	exon	8372199	8372420	.	+	.	gene_id "LOCXPOlfC26.289.HIT1"; transcript_id "LOCXPOlfC26.289.HIT1.transcript"; gene_name "LOCXPOlfC26.289.HIT1.OlfC.2R.849.ANF_receptor.exons6.CM007735.2.Oncorhynchus_kisutch";
CM007735.2	exonerate:protein2genome:local	exon	8372588	8372711	.	+	.	gene_id "LOCXPOlfC26.289.HIT1"; transcript_id "LOCXPOlfC26.289.HIT1.transcript"; gene_name "LOCXPOlfC26.289.HIT1.OlfC.2R.849.ANF_receptor.exons6.CM007735.2.Oncorhynchus_kisutch";
CM007735.2	exonerate:protein2genome:local	exon	8372892	8373781	.	+	.	gene_id "LOCXPOlfC26.289.HIT1"; transcript_id "LOCXPOlfC26.289.HIT1.transcript"; gene_name "LOCXPOlfC26.289.HIT1.OlfC.2R.849.ANF_receptor.exons6.CM007735.2.Oncorhynchus_kisutch";
CM007735.2	exonerate:protein2genome:local	exon	8402088	8403001	.	-	.	gene_id "LOCXPOlfC27.291.HIT1"; transcript_id "LOCXPOlfC27.291.HIT1.transcript"; gene_name "LOCXPOlfC27.291.HIT1.OlfC.2R.875.ANF_receptor.exons7.CM007735.2.Oncorhynchus_kisutch";
CM007735.2	exonerate:protein2genome:local	exon	8403272	8403617	.	-	.	gene_id "LOCXPOlfC27.291.HIT1"; transcript_id "LOCXPOlfC27.291.HIT1.transcript"; gene_name "LOCXPOlfC27.291.HIT1.OlfC.2R.875.ANF_receptor.exons7.CM007735.2.Oncorhynchus_kisutch";
CM007735.2	exonerate:protein2genome:local	exon	8404005	8404213	.	-	.	gene_id "LOCXPOlfC27.291.HIT1"; transcript_id "LOCXPOlfC27.291.HIT1.transcript"; gene_name "LOCXPOlfC27.291.HIT1.OlfC.2R.875.ANF_receptor.exons7.CM007735.2.Oncorhynchus_kisutch";
CM007735.2	exonerate:protein2genome:local	exon	8404449	8404729	.	-	.	gene_id "LOCXPOlfC27.291.HIT1"; transcript_id "LOCXPOlfC27.291.HIT1.transcript"; gene_name "LOCXPOlfC27.291.HIT1.OlfC.2R.875.ANF_receptor.exons7.CM007735.2.Oncorhynchus_kisutch";
CM007735.2	exonerate:protein2genome:local	exon	8404946	8405235	.	-	.	gene_id "LOCXPOlfC27.291.HIT1"; transcript_id "LOCXPOlfC27.291.HIT1.transcript"; gene_name "LOCXPOlfC27.291.HIT1.OlfC.2R.875.ANF_receptor.exons7.CM007735.2.Oncorhynchus_kisutch";
CM007735.2	exonerate:protein2genome:local	exon	8405742	8406036	.	-	.	gene_id "LOCXPOlfC27.291.HIT1"; transcript_id "LOCXPOlfC27.291.HIT1.transcript"; gene_name "LOCXPOlfC27.291.HIT1.OlfC.2R.875.ANF_receptor.exons7.CM007735.2.Oncorhynchus_kisutch";
CM007735.2	exonerate:protein2genome:local	exon	8406482	8406771	.	-	.	gene_id "LOCXPOlfC27.291.HIT1"; transcript_id "LOCXPOlfC27.291.HIT1.transcript"; gene_name "LOCXPOlfC27.291.HIT1.OlfC.2R.875.ANF_receptor.exons7.CM007735.2.Oncorhynchus_kisutch";
CM007735.2	exonerate:protein2genome:local	exon	8417788	8418071	.	+	.	gene_id "LOCXPOlfC28.294.HIT1"; transcript_id "LOCXPOlfC28.294.HIT1.transcript"; gene_name "LOCXPOlfC28.294.HIT1.OlfC.2R.873.ANF_receptor.exons7.CM007735.2.Oncorhynchus_kisutch";
CM007735.2	exonerate:protein2genome:local	exon	8418471	8418765	.	+	.	gene_id "LOCXPOlfC28.294.HIT1"; transcript_id "LOCXPOlfC28.294.HIT1.transcript"; gene_name "LOCXPOlfC28.294.HIT1.OlfC.2R.873.ANF_receptor.exons7.CM007735.2.Oncorhynchus_kisutch";
CM007735.2	exonerate:protein2genome:local	exon	8419179	8419468	.	+	.	gene_id "LOCXPOlfC28.294.HIT1"; transcript_id "LOCXPOlfC28.294.HIT1.transcript"; gene_name "LOCXPOlfC28.294.HIT1.OlfC.2R.873.ANF_receptor.exons7.CM007735.2.Oncorhynchus_kisutch";
CM007735.2	exonerate:protein2genome:local	exon	8419714	8419994	.	+	.	gene_id "LOCXPOlfC28.294.HIT1"; transcript_id "LOCXPOlfC28.294.HIT1.transcript"; gene_name "LOCXPOlfC28.294.HIT1.OlfC.2R.873.ANF_receptor.exons7.CM007735.2.Oncorhynchus_kisutch";
CM007735.2	exonerate:protein2genome:local	exon	8420292	8420500	.	+	.	gene_id "LOCXPOlfC28.294.HIT1"; transcript_id "LOCXPOlfC28.294.HIT1.transcript"; gene_name "LOCXPOlfC28.294.HIT1.OlfC.2R.873.ANF_receptor.exons7.CM007735.2.Oncorhynchus_kisutch";
CM007735.2	exonerate:protein2genome:local	exon	8420917	8421262	.	+	.	gene_id "LOCXPOlfC28.294.HIT1"; transcript_id "LOCXPOlfC28.294.HIT1.transcript"; gene_name "LOCXPOlfC28.294.HIT1.OlfC.2R.873.ANF_receptor.exons7.CM007735.2.Oncorhynchus_kisutch";
CM007735.2	exonerate:protein2genome:local	exon	8421531	8422444	.	+	.	gene_id "LOCXPOlfC28.294.HIT1"; transcript_id "LOCXPOlfC28.294.HIT1.transcript"; gene_name "LOCXPOlfC28.294.HIT1.OlfC.2R.873.ANF_receptor.exons7.CM007735.2.Oncorhynchus_kisutch";
CM007735.2	exonerate:protein2genome:local	exon	8426641	8426924	.	+	.	gene_id "LOCXPOlfC28.297.HIT1"; transcript_id "LOCXPOlfC28.297.HIT1.transcript"; gene_name "LOCXPOlfC28.297.HIT1.OlfC.2R.873.ANF_receptor.exons7.CM007735.2.Oncorhynchus_kisutch";
CM007735.2	exonerate:protein2genome:local	exon	8427516	8427810	.	+	.	gene_id "LOCXPOlfC28.297.HIT1"; transcript_id "LOCXPOlfC28.297.HIT1.transcript"; gene_name "LOCXPOlfC28.297.HIT1.OlfC.2R.873.ANF_receptor.exons7.CM007735.2.Oncorhynchus_kisutch";
CM007735.2	exonerate:protein2genome:local	exon	8428280	8428569	.	+	.	gene_id "LOCXPOlfC28.297.HIT1"; transcript_id "LOCXPOlfC28.297.HIT1.transcript"; gene_name "LOCXPOlfC28.297.HIT1.OlfC.2R.873.ANF_receptor.exons7.CM007735.2.Oncorhynchus_kisutch";
CM007735.2	exonerate:protein2genome:local	exon	8428810	8429090	.	+	.	gene_id "LOCXPOlfC28.297.HIT1"; transcript_id "LOCXPOlfC28.297.HIT1.transcript"; gene_name "LOCXPOlfC28.297.HIT1.OlfC.2R.873.ANF_receptor.exons7.CM007735.2.Oncorhynchus_kisutch";
CM007735.2	exonerate:protein2genome:local	exon	8429211	8429419	.	+	.	gene_id "LOCXPOlfC28.297.HIT1"; transcript_id "LOCXPOlfC28.297.HIT1.transcript"; gene_name "LOCXPOlfC28.297.HIT1.OlfC.2R.873.ANF_receptor.exons7.CM007735.2.Oncorhynchus_kisutch";
CM007735.2	exonerate:protein2genome:local	exon	8430525	8430870	.	+	.	gene_id "LOCXPOlfC28.297.HIT1"; transcript_id "LOCXPOlfC28.297.HIT1.transcript"; gene_name "LOCXPOlfC28.297.HIT1.OlfC.2R.873.ANF_receptor.exons7.CM007735.2.Oncorhynchus_kisutch";
CM007735.2	exonerate:protein2genome:local	exon	8431139	8432052	.	+	.	gene_id "LOCXPOlfC28.297.HIT1"; transcript_id "LOCXPOlfC28.297.HIT1.transcript"; gene_name "LOCXPOlfC28.297.HIT1.OlfC.2R.873.ANF_receptor.exons7.CM007735.2.Oncorhynchus_kisutch";
CM007735.2	exonerate:protein2genome:local	exon	8447579	8447862	.	+	.	gene_id "LOCXPOlfC29.301.HIT1"; transcript_id "LOCXPOlfC29.301.HIT1.transcript"; gene_name "LOCXPOlfC29.301.HIT1.OlfC.2R.873.ANF_receptor.exons7.CM007735.2.Oncorhynchus_kisutch";
CM007735.2	exonerate:protein2genome:local	exon	8448282	8448576	.	+	.	gene_id "LOCXPOlfC29.301.HIT1"; transcript_id "LOCXPOlfC29.301.HIT1.transcript"; gene_name "LOCXPOlfC29.301.HIT1.OlfC.2R.873.ANF_receptor.exons7.CM007735.2.Oncorhynchus_kisutch";
CM007735.2	exonerate:protein2genome:local	exon	8449142	8449431	.	+	.	gene_id "LOCXPOlfC29.301.HIT1"; transcript_id "LOCXPOlfC29.301.HIT1.transcript"; gene_name "LOCXPOlfC29.301.HIT1.OlfC.2R.873.ANF_receptor.exons7.CM007735.2.Oncorhynchus_kisutch";
CM007735.2	exonerate:protein2genome:local	exon	8449565	8449845	.	+	.	gene_id "LOCXPOlfC29.301.HIT1"; transcript_id "LOCXPOlfC29.301.HIT1.transcript"; gene_name "LOCXPOlfC29.301.HIT1.OlfC.2R.873.ANF_receptor.exons7.CM007735.2.Oncorhynchus_kisutch";
CM007735.2	exonerate:protein2genome:local	exon	8449966	8450174	.	+	.	gene_id "LOCXPOlfC29.301.HIT1"; transcript_id "LOCXPOlfC29.301.HIT1.transcript"; gene_name "LOCXPOlfC29.301.HIT1.OlfC.2R.873.ANF_receptor.exons7.CM007735.2.Oncorhynchus_kisutch";
CM007735.2	exonerate:protein2genome:local	exon	8450545	8450890	.	+	.	gene_id "LOCXPOlfC29.301.HIT1"; transcript_id "LOCXPOlfC29.301.HIT1.transcript"; gene_name "LOCXPOlfC29.301.HIT1.OlfC.2R.873.ANF_receptor.exons7.CM007735.2.Oncorhynchus_kisutch";
CM007735.2	exonerate:protein2genome:local	exon	8451143	8452056	.	+	.	gene_id "LOCXPOlfC29.301.HIT1"; transcript_id "LOCXPOlfC29.301.HIT1.transcript"; gene_name "LOCXPOlfC29.301.HIT1.OlfC.2R.873.ANF_receptor.exons7.CM007735.2.Oncorhynchus_kisutch";
CM007735.2	exonerate:protein2genome:local	exon	8454797	8455080	.	+	.	gene_id "LOCXPOlfC30.305.HIT1"; transcript_id "LOCXPOlfC30.305.HIT1.transcript"; gene_name "LOCXPOlfC30.305.HIT1.OlfC.2R.873.ANF_receptor.exons7.CM007735.2.Oncorhynchus_kisutch";
CM007735.2	exonerate:protein2genome:local	exon	8455688	8455982	.	+	.	gene_id "LOCXPOlfC30.305.HIT1"; transcript_id "LOCXPOlfC30.305.HIT1.transcript"; gene_name "LOCXPOlfC30.305.HIT1.OlfC.2R.873.ANF_receptor.exons7.CM007735.2.Oncorhynchus_kisutch";
CM007735.2	exonerate:protein2genome:local	exon	8456471	8456760	.	+	.	gene_id "LOCXPOlfC30.305.HIT1"; transcript_id "LOCXPOlfC30.305.HIT1.transcript"; gene_name "LOCXPOlfC30.305.HIT1.OlfC.2R.873.ANF_receptor.exons7.CM007735.2.Oncorhynchus_kisutch";
CM007735.2	exonerate:protein2genome:local	exon	8457098	8457378	.	+	.	gene_id "LOCXPOlfC30.305.HIT1"; transcript_id "LOCXPOlfC30.305.HIT1.transcript"; gene_name "LOCXPOlfC30.305.HIT1.OlfC.2R.873.ANF_receptor.exons7.CM007735.2.Oncorhynchus_kisutch";
CM007735.2	exonerate:protein2genome:local	exon	8458040	8458248	.	+	.	gene_id "LOCXPOlfC30.305.HIT1"; transcript_id "LOCXPOlfC30.305.HIT1.transcript"; gene_name "LOCXPOlfC30.305.HIT1.OlfC.2R.873.ANF_receptor.exons7.CM007735.2.Oncorhynchus_kisutch";
CM007735.2	exonerate:protein2genome:local	exon	8458605	8458950	.	+	.	gene_id "LOCXPOlfC30.305.HIT1"; transcript_id "LOCXPOlfC30.305.HIT1.transcript"; gene_name "LOCXPOlfC30.305.HIT1.OlfC.2R.873.ANF_receptor.exons7.CM007735.2.Oncorhynchus_kisutch";
CM007735.2	exonerate:protein2genome:local	exon	8459068	8459981	.	+	.	gene_id "LOCXPOlfC30.305.HIT1"; transcript_id "LOCXPOlfC30.305.HIT1.transcript"; gene_name "LOCXPOlfC30.305.HIT1.OlfC.2R.873.ANF_receptor.exons7.CM007735.2.Oncorhynchus_kisutch";
CM007735.2	exonerate:protein2genome:local	exon	8464152	8464435	.	+	.	gene_id "LOCXPOlfC30.127.HIT1"; transcript_id "LOCXPOlfC30.127.HIT1.transcript"; gene_name "LOCXPOlfC30.127.HIT1.OlfC.2R.873.ANF_receptor.exons7.CM007735.2.Oncorhynchus_kisutch";
CM007735.2	exonerate:protein2genome:local	exon	8464858	8465152	.	+	.	gene_id "LOCXPOlfC30.127.HIT1"; transcript_id "LOCXPOlfC30.127.HIT1.transcript"; gene_name "LOCXPOlfC30.127.HIT1.OlfC.2R.873.ANF_receptor.exons7.CM007735.2.Oncorhynchus_kisutch";
CM007735.2	exonerate:protein2genome:local	exon	8465588	8465877	.	+	.	gene_id "LOCXPOlfC30.127.HIT1"; transcript_id "LOCXPOlfC30.127.HIT1.transcript"; gene_name "LOCXPOlfC30.127.HIT1.OlfC.2R.873.ANF_receptor.exons7.CM007735.2.Oncorhynchus_kisutch";
CM007735.2	exonerate:protein2genome:local	exon	8466123	8466403	.	+	.	gene_id "LOCXPOlfC30.127.HIT1"; transcript_id "LOCXPOlfC30.127.HIT1.transcript"; gene_name "LOCXPOlfC30.127.HIT1.OlfC.2R.873.ANF_receptor.exons7.CM007735.2.Oncorhynchus_kisutch";
CM007735.2	exonerate:protein2genome:local	exon	8466632	8466840	.	+	.	gene_id "LOCXPOlfC30.127.HIT1"; transcript_id "LOCXPOlfC30.127.HIT1.transcript"; gene_name "LOCXPOlfC30.127.HIT1.OlfC.2R.873.ANF_receptor.exons7.CM007735.2.Oncorhynchus_kisutch";
CM007735.2	exonerate:protein2genome:local	exon	8467188	8467533	.	+	.	gene_id "LOCXPOlfC30.127.HIT1"; transcript_id "LOCXPOlfC30.127.HIT1.transcript"; gene_name "LOCXPOlfC30.127.HIT1.OlfC.2R.873.ANF_receptor.exons7.CM007735.2.Oncorhynchus_kisutch";
CM007735.2	exonerate:protein2genome:local	exon	8467800	8468713	.	+	.	gene_id "LOCXPOlfC30.127.HIT1"; transcript_id "LOCXPOlfC30.127.HIT1.transcript"; gene_name "LOCXPOlfC30.127.HIT1.OlfC.2R.873.ANF_receptor.exons7.CM007735.2.Oncorhynchus_kisutch";
CM007735.2	exonerate:protein2genome:local	exon	8484161	8484444	.	+	.	gene_id "LOCXPOlfC31.132.HIT1"; transcript_id "LOCXPOlfC31.132.HIT1.transcript"; gene_name "LOCXPOlfC31.132.HIT1.OlfC.2R.873.ANF_receptor.exons7.CM007735.2.Oncorhynchus_kisutch";
CM007735.2	exonerate:protein2genome:local	exon	8484906	8485200	.	+	.	gene_id "LOCXPOlfC31.132.HIT1"; transcript_id "LOCXPOlfC31.132.HIT1.transcript"; gene_name "LOCXPOlfC31.132.HIT1.OlfC.2R.873.ANF_receptor.exons7.CM007735.2.Oncorhynchus_kisutch";
CM007735.2	exonerate:protein2genome:local	exon	8485709	8485998	.	+	.	gene_id "LOCXPOlfC31.132.HIT1"; transcript_id "LOCXPOlfC31.132.HIT1.transcript"; gene_name "LOCXPOlfC31.132.HIT1.OlfC.2R.873.ANF_receptor.exons7.CM007735.2.Oncorhynchus_kisutch";
CM007735.2	exonerate:protein2genome:local	exon	8486213	8486493	.	+	.	gene_id "LOCXPOlfC31.132.HIT1"; transcript_id "LOCXPOlfC31.132.HIT1.transcript"; gene_name "LOCXPOlfC31.132.HIT1.OlfC.2R.873.ANF_receptor.exons7.CM007735.2.Oncorhynchus_kisutch";
CM007735.2	exonerate:protein2genome:local	exon	8486879	8487087	.	+	.	gene_id "LOCXPOlfC31.132.HIT1"; transcript_id "LOCXPOlfC31.132.HIT1.transcript"; gene_name "LOCXPOlfC31.132.HIT1.OlfC.2R.873.ANF_receptor.exons7.CM007735.2.Oncorhynchus_kisutch";
CM007735.2	exonerate:protein2genome:local	exon	8487708	8488053	.	+	.	gene_id "LOCXPOlfC31.132.HIT1"; transcript_id "LOCXPOlfC31.132.HIT1.transcript"; gene_name "LOCXPOlfC31.132.HIT1.OlfC.2R.873.ANF_receptor.exons7.CM007735.2.Oncorhynchus_kisutch";
CM007735.2	exonerate:protein2genome:local	exon	8488250	8489163	.	+	.	gene_id "LOCXPOlfC31.132.HIT1"; transcript_id "LOCXPOlfC31.132.HIT1.transcript"; gene_name "LOCXPOlfC31.132.HIT1.OlfC.2R.873.ANF_receptor.exons7.CM007735.2.Oncorhynchus_kisutch";
CM007735.2	exonerate:protein2genome:local	exon	8510980	8511263	.	+	.	gene_id "LOCXPOlfC32.134.HIT1"; transcript_id "LOCXPOlfC32.134.HIT1.transcript"; gene_name "LOCXPOlfC32.134.HIT1.OlfC.2R.873.ANF_receptor.exons7.CM007735.2.Oncorhynchus_kisutch";
CM007735.2	exonerate:protein2genome:local	exon	8511767	8512061	.	+	.	gene_id "LOCXPOlfC32.134.HIT1"; transcript_id "LOCXPOlfC32.134.HIT1.transcript"; gene_name "LOCXPOlfC32.134.HIT1.OlfC.2R.873.ANF_receptor.exons7.CM007735.2.Oncorhynchus_kisutch";
CM007735.2	exonerate:protein2genome:local	exon	8512511	8512800	.	+	.	gene_id "LOCXPOlfC32.134.HIT1"; transcript_id "LOCXPOlfC32.134.HIT1.transcript"; gene_name "LOCXPOlfC32.134.HIT1.OlfC.2R.873.ANF_receptor.exons7.CM007735.2.Oncorhynchus_kisutch";
CM007735.2	exonerate:protein2genome:local	exon	8513051	8513331	.	+	.	gene_id "LOCXPOlfC32.134.HIT1"; transcript_id "LOCXPOlfC32.134.HIT1.transcript"; gene_name "LOCXPOlfC32.134.HIT1.OlfC.2R.873.ANF_receptor.exons7.CM007735.2.Oncorhynchus_kisutch";
CM007735.2	exonerate:protein2genome:local	exon	8513667	8513875	.	+	.	gene_id "LOCXPOlfC32.134.HIT1"; transcript_id "LOCXPOlfC32.134.HIT1.transcript"; gene_name "LOCXPOlfC32.134.HIT1.OlfC.2R.873.ANF_receptor.exons7.CM007735.2.Oncorhynchus_kisutch";
CM007735.2	exonerate:protein2genome:local	exon	8514202	8514547	.	+	.	gene_id "LOCXPOlfC32.134.HIT1"; transcript_id "LOCXPOlfC32.134.HIT1.transcript"; gene_name "LOCXPOlfC32.134.HIT1.OlfC.2R.873.ANF_receptor.exons7.CM007735.2.Oncorhynchus_kisutch";
CM007735.2	exonerate:protein2genome:local	exon	8515202	8516115	.	+	.	gene_id "LOCXPOlfC32.134.HIT1"; transcript_id "LOCXPOlfC32.134.HIT1.transcript"; gene_name "LOCXPOlfC32.134.HIT1.OlfC.2R.873.ANF_receptor.exons7.CM007735.2.Oncorhynchus_kisutch";
CM007735.2	exonerate:protein2genome:local	exon	8521216	8521499	.	+	.	gene_id "LOCXPOlfC33.137.HIT1"; transcript_id "LOCXPOlfC33.137.HIT1.transcript"; gene_name "LOCXPOlfC33.137.HIT1.OlfC.2R.873.ANF_receptor.exons7.CM007735.2.Oncorhynchus_kisutch";
CM007735.2	exonerate:protein2genome:local	exon	8521998	8522292	.	+	.	gene_id "LOCXPOlfC33.137.HIT1"; transcript_id "LOCXPOlfC33.137.HIT1.transcript"; gene_name "LOCXPOlfC33.137.HIT1.OlfC.2R.873.ANF_receptor.exons7.CM007735.2.Oncorhynchus_kisutch";
CM007735.2	exonerate:protein2genome:local	exon	8522763	8523052	.	+	.	gene_id "LOCXPOlfC33.137.HIT1"; transcript_id "LOCXPOlfC33.137.HIT1.transcript"; gene_name "LOCXPOlfC33.137.HIT1.OlfC.2R.873.ANF_receptor.exons7.CM007735.2.Oncorhynchus_kisutch";
CM007735.2	exonerate:protein2genome:local	exon	8523303	8523583	.	+	.	gene_id "LOCXPOlfC33.137.HIT1"; transcript_id "LOCXPOlfC33.137.HIT1.transcript"; gene_name "LOCXPOlfC33.137.HIT1.OlfC.2R.873.ANF_receptor.exons7.CM007735.2.Oncorhynchus_kisutch";
CM007735.2	exonerate:protein2genome:local	exon	8523721	8523929	.	+	.	gene_id "LOCXPOlfC33.137.HIT1"; transcript_id "LOCXPOlfC33.137.HIT1.transcript"; gene_name "LOCXPOlfC33.137.HIT1.OlfC.2R.873.ANF_receptor.exons7.CM007735.2.Oncorhynchus_kisutch";
CM007735.2	exonerate:protein2genome:local	exon	8524245	8524590	.	+	.	gene_id "LOCXPOlfC33.137.HIT1"; transcript_id "LOCXPOlfC33.137.HIT1.transcript"; gene_name "LOCXPOlfC33.137.HIT1.OlfC.2R.873.ANF_receptor.exons7.CM007735.2.Oncorhynchus_kisutch";
CM007735.2	exonerate:protein2genome:local	exon	8524824	8525737	.	+	.	gene_id "LOCXPOlfC33.137.HIT1"; transcript_id "LOCXPOlfC33.137.HIT1.transcript"; gene_name "LOCXPOlfC33.137.HIT1.OlfC.2R.873.ANF_receptor.exons7.CM007735.2.Oncorhynchus_kisutch";
CM007735.2	exonerate:protein2genome:local	exon	8556843	8557126	.	+	.	gene_id "LOCXPOlfC34.140.HIT1"; transcript_id "LOCXPOlfC34.140.HIT1.transcript"; gene_name "LOCXPOlfC34.140.HIT1.OlfC.2R.873.ANF_receptor.exons7.CM007735.2.Oncorhynchus_kisutch";
CM007735.2	exonerate:protein2genome:local	exon	8557521	8557815	.	+	.	gene_id "LOCXPOlfC34.140.HIT1"; transcript_id "LOCXPOlfC34.140.HIT1.transcript"; gene_name "LOCXPOlfC34.140.HIT1.OlfC.2R.873.ANF_receptor.exons7.CM007735.2.Oncorhynchus_kisutch";
CM007735.2	exonerate:protein2genome:local	exon	8558326	8558615	.	+	.	gene_id "LOCXPOlfC34.140.HIT1"; transcript_id "LOCXPOlfC34.140.HIT1.transcript"; gene_name "LOCXPOlfC34.140.HIT1.OlfC.2R.873.ANF_receptor.exons7.CM007735.2.Oncorhynchus_kisutch";
CM007735.2	exonerate:protein2genome:local	exon	8558861	8559141	.	+	.	gene_id "LOCXPOlfC34.140.HIT1"; transcript_id "LOCXPOlfC34.140.HIT1.transcript"; gene_name "LOCXPOlfC34.140.HIT1.OlfC.2R.873.ANF_receptor.exons7.CM007735.2.Oncorhynchus_kisutch";
CM007735.2	exonerate:protein2genome:local	exon	8559494	8559702	.	+	.	gene_id "LOCXPOlfC34.140.HIT1"; transcript_id "LOCXPOlfC34.140.HIT1.transcript"; gene_name "LOCXPOlfC34.140.HIT1.OlfC.2R.873.ANF_receptor.exons7.CM007735.2.Oncorhynchus_kisutch";
CM007735.2	exonerate:protein2genome:local	exon	8560051	8560396	.	+	.	gene_id "LOCXPOlfC34.140.HIT1"; transcript_id "LOCXPOlfC34.140.HIT1.transcript"; gene_name "LOCXPOlfC34.140.HIT1.OlfC.2R.873.ANF_receptor.exons7.CM007735.2.Oncorhynchus_kisutch";
CM007735.2	exonerate:protein2genome:local	exon	8560655	8561568	.	+	.	gene_id "LOCXPOlfC34.140.HIT1"; transcript_id "LOCXPOlfC34.140.HIT1.transcript"; gene_name "LOCXPOlfC34.140.HIT1.OlfC.2R.873.ANF_receptor.exons7.CM007735.2.Oncorhynchus_kisutch";
CM007735.2	exonerate:protein2genome:local	exon	8567071	8567282	.	+	.	gene_id "LOCXPOlfC35.146.HIT1"; transcript_id "LOCXPOlfC35.146.HIT1.transcript"; gene_name "LOCXPOlfC35.146.HIT1.OlfC.2R.858.ANF_receptor.exons7.CM007735.2.Oncorhynchus_kisutch";
CM007735.2	exonerate:protein2genome:local	exon	8568079	8568373	.	+	.	gene_id "LOCXPOlfC35.146.HIT1"; transcript_id "LOCXPOlfC35.146.HIT1.transcript"; gene_name "LOCXPOlfC35.146.HIT1.OlfC.2R.858.ANF_receptor.exons7.CM007735.2.Oncorhynchus_kisutch";
CM007735.2	exonerate:protein2genome:local	exon	8568919	8569208	.	+	.	gene_id "LOCXPOlfC35.146.HIT1"; transcript_id "LOCXPOlfC35.146.HIT1.transcript"; gene_name "LOCXPOlfC35.146.HIT1.OlfC.2R.858.ANF_receptor.exons7.CM007735.2.Oncorhynchus_kisutch";
CM007735.2	exonerate:protein2genome:local	exon	8569456	8569751	.	+	.	gene_id "LOCXPOlfC35.146.HIT1"; transcript_id "LOCXPOlfC35.146.HIT1.transcript"; gene_name "LOCXPOlfC35.146.HIT1.OlfC.2R.858.ANF_receptor.exons7.CM007735.2.Oncorhynchus_kisutch";
CM007735.2	exonerate:protein2genome:local	exon	8570244	8570464	.	+	.	gene_id "LOCXPOlfC35.146.HIT1"; transcript_id "LOCXPOlfC35.146.HIT1.transcript"; gene_name "LOCXPOlfC35.146.HIT1.OlfC.2R.858.ANF_receptor.exons7.CM007735.2.Oncorhynchus_kisutch";
CM007735.2	exonerate:protein2genome:local	exon	8570709	8571054	.	+	.	gene_id "LOCXPOlfC35.146.HIT1"; transcript_id "LOCXPOlfC35.146.HIT1.transcript"; gene_name "LOCXPOlfC35.146.HIT1.OlfC.2R.858.ANF_receptor.exons7.CM007735.2.Oncorhynchus_kisutch";
CM007735.2	exonerate:protein2genome:local	exon	8571312	8572225	.	+	.	gene_id "LOCXPOlfC35.146.HIT1"; transcript_id "LOCXPOlfC35.146.HIT1.transcript"; gene_name "LOCXPOlfC35.146.HIT1.OlfC.2R.858.ANF_receptor.exons7.CM007735.2.Oncorhynchus_kisutch";
CM007735.2	exonerate:protein2genome:local	exon	8580911	8581194	.	+	.	gene_id "LOCXPOlfC36.152.HIT1"; transcript_id "LOCXPOlfC36.152.HIT1.transcript"; gene_name "LOCXPOlfC36.152.HIT1.OlfC.2R.873.ANF_receptor.exons7.CM007735.2.Oncorhynchus_kisutch";
CM007735.2	exonerate:protein2genome:local	exon	8581638	8581932	.	+	.	gene_id "LOCXPOlfC36.152.HIT1"; transcript_id "LOCXPOlfC36.152.HIT1.transcript"; gene_name "LOCXPOlfC36.152.HIT1.OlfC.2R.873.ANF_receptor.exons7.CM007735.2.Oncorhynchus_kisutch";
CM007735.2	exonerate:protein2genome:local	exon	8582558	8582847	.	+	.	gene_id "LOCXPOlfC36.152.HIT1"; transcript_id "LOCXPOlfC36.152.HIT1.transcript"; gene_name "LOCXPOlfC36.152.HIT1.OlfC.2R.873.ANF_receptor.exons7.CM007735.2.Oncorhynchus_kisutch";
CM007735.2	exonerate:protein2genome:local	exon	8583089	8583369	.	+	.	gene_id "LOCXPOlfC36.152.HIT1"; transcript_id "LOCXPOlfC36.152.HIT1.transcript"; gene_name "LOCXPOlfC36.152.HIT1.OlfC.2R.873.ANF_receptor.exons7.CM007735.2.Oncorhynchus_kisutch";
CM007735.2	exonerate:protein2genome:local	exon	8583755	8583963	.	+	.	gene_id "LOCXPOlfC36.152.HIT1"; transcript_id "LOCXPOlfC36.152.HIT1.transcript"; gene_name "LOCXPOlfC36.152.HIT1.OlfC.2R.873.ANF_receptor.exons7.CM007735.2.Oncorhynchus_kisutch";
CM007735.2	exonerate:protein2genome:local	exon	8584285	8584630	.	+	.	gene_id "LOCXPOlfC36.152.HIT1"; transcript_id "LOCXPOlfC36.152.HIT1.transcript"; gene_name "LOCXPOlfC36.152.HIT1.OlfC.2R.873.ANF_receptor.exons7.CM007735.2.Oncorhynchus_kisutch";
CM007735.2	exonerate:protein2genome:local	exon	8584899	8585812	.	+	.	gene_id "LOCXPOlfC36.152.HIT1"; transcript_id "LOCXPOlfC36.152.HIT1.transcript"; gene_name "LOCXPOlfC36.152.HIT1.OlfC.2R.873.ANF_receptor.exons7.CM007735.2.Oncorhynchus_kisutch";
CM007735.2	exonerate:protein2genome:local	exon	8587767	8588183	.	-	.	gene_id "LOCXPOlfC7.154.HIT1"; transcript_id "LOCXPOlfC7.154.HIT1.transcript"; gene_name "LOCXPOlfC7.154.HIT1.OlfC.2R.789.ANF_receptor.exons10.CM007735.2.Oncorhynchus_kisutch";
CM007735.2	exonerate:protein2genome:local	exon	8588288	8588763	.	-	.	gene_id "LOCXPOlfC7.154.HIT1"; transcript_id "LOCXPOlfC7.154.HIT1.transcript"; gene_name "LOCXPOlfC7.154.HIT1.OlfC.2R.789.ANF_receptor.exons10.CM007735.2.Oncorhynchus_kisutch";
CM007735.2	exonerate:protein2genome:local	exon	8588869	8588992	.	-	.	gene_id "LOCXPOlfC7.154.HIT1"; transcript_id "LOCXPOlfC7.154.HIT1.transcript"; gene_name "LOCXPOlfC7.154.HIT1.OlfC.2R.789.ANF_receptor.exons10.CM007735.2.Oncorhynchus_kisutch";
CM007735.2	exonerate:protein2genome:local	exon	8589173	8589400	.	-	.	gene_id "LOCXPOlfC7.154.HIT1"; transcript_id "LOCXPOlfC7.154.HIT1.transcript"; gene_name "LOCXPOlfC7.154.HIT1.OlfC.2R.789.ANF_receptor.exons10.CM007735.2.Oncorhynchus_kisutch";
CM007735.2	exonerate:protein2genome:local	exon	8589577	8590053	.	-	.	gene_id "LOCXPOlfC7.154.HIT1"; transcript_id "LOCXPOlfC7.154.HIT1.transcript"; gene_name "LOCXPOlfC7.154.HIT1.OlfC.2R.789.ANF_receptor.exons10.CM007735.2.Oncorhynchus_kisutch";
CM007735.2	exonerate:protein2genome:local	exon	8590208	8590474	.	-	.	gene_id "LOCXPOlfC7.154.HIT1"; transcript_id "LOCXPOlfC7.154.HIT1.transcript"; gene_name "LOCXPOlfC7.154.HIT1.OlfC.2R.789.ANF_receptor.exons10.CM007735.2.Oncorhynchus_kisutch";
CM007735.2	exonerate:protein2genome:local	exon	8590764	8590850	.	-	.	gene_id "LOCXPOlfC7.154.HIT1"; transcript_id "LOCXPOlfC7.154.HIT1.transcript"; gene_name "LOCXPOlfC7.154.HIT1.OlfC.2R.789.ANF_receptor.exons10.CM007735.2.Oncorhynchus_kisutch";
CM007735.2	exonerate:protein2genome:local	exon	8590915	8591230	.	-	.	gene_id "LOCXPOlfC7.154.HIT1"; transcript_id "LOCXPOlfC7.154.HIT1.transcript"; gene_name "LOCXPOlfC7.154.HIT1.OlfC.2R.789.ANF_receptor.exons10.CM007735.2.Oncorhynchus_kisutch";
CM007735.2	exonerate:protein2genome:local	exon	8591651	8591754	.	-	.	gene_id "LOCXPOlfC7.154.HIT1"; transcript_id "LOCXPOlfC7.154.HIT1.transcript"; gene_name "LOCXPOlfC7.154.HIT1.OlfC.2R.789.ANF_receptor.exons10.CM007735.2.Oncorhynchus_kisutch";
CM007735.2	exonerate:protein2genome:local	exon	8592078	8592143	.	-	.	gene_id "LOCXPOlfC7.154.HIT1"; transcript_id "LOCXPOlfC7.154.HIT1.transcript"; gene_name "LOCXPOlfC7.154.HIT1.OlfC.2R.789.ANF_receptor.exons10.CM007735.2.Oncorhynchus_kisutch";
CM007735.2	exonerate:protein2genome:local	exon	8617579	8617998	.	-	.	gene_id "LOCXPOlfC37.164.HIT1"; transcript_id "LOCXPOlfC37.164.HIT1.transcript"; gene_name "LOCXPOlfC37.164.HIT1.OlfC.2R.825.7tm_3.exons11.CM007735.2.Oncorhynchus_kisutch";
CM007735.2	exonerate:protein2genome:local	exon	8618107	8618388	.	-	.	gene_id "LOCXPOlfC37.164.HIT1"; transcript_id "LOCXPOlfC37.164.HIT1.transcript"; gene_name "LOCXPOlfC37.164.HIT1.OlfC.2R.825.7tm_3.exons11.CM007735.2.Oncorhynchus_kisutch";
CM007735.2	exonerate:protein2genome:local	exon	8618477	8618670	.	-	.	gene_id "LOCXPOlfC37.164.HIT1"; transcript_id "LOCXPOlfC37.164.HIT1.transcript"; gene_name "LOCXPOlfC37.164.HIT1.OlfC.2R.825.7tm_3.exons11.CM007735.2.Oncorhynchus_kisutch";
CM007735.2	exonerate:protein2genome:local	exon	8618850	8618973	.	-	.	gene_id "LOCXPOlfC37.164.HIT1"; transcript_id "LOCXPOlfC37.164.HIT1.transcript"; gene_name "LOCXPOlfC37.164.HIT1.OlfC.2R.825.7tm_3.exons11.CM007735.2.Oncorhynchus_kisutch";
CM007735.2	exonerate:protein2genome:local	exon	8619047	8619256	.	-	.	gene_id "LOCXPOlfC37.164.HIT1"; transcript_id "LOCXPOlfC37.164.HIT1.transcript"; gene_name "LOCXPOlfC37.164.HIT1.OlfC.2R.825.7tm_3.exons11.CM007735.2.Oncorhynchus_kisutch";
CM007735.2	exonerate:protein2genome:local	exon	8621156	8621351	.	-	.	gene_id "LOCXPOlfC37.164.HIT1"; transcript_id "LOCXPOlfC37.164.HIT1.transcript"; gene_name "LOCXPOlfC37.164.HIT1.OlfC.2R.825.7tm_3.exons11.CM007735.2.Oncorhynchus_kisutch";
CM007735.2	exonerate:protein2genome:local	exon	8621487	8621887	.	-	.	gene_id "LOCXPOlfC37.164.HIT1"; transcript_id "LOCXPOlfC37.164.HIT1.transcript"; gene_name "LOCXPOlfC37.164.HIT1.OlfC.2R.825.7tm_3.exons11.CM007735.2.Oncorhynchus_kisutch";
CM007735.2	exonerate:protein2genome:local	exon	8622168	8622347	.	-	.	gene_id "LOCXPOlfC37.164.HIT1"; transcript_id "LOCXPOlfC37.164.HIT1.transcript"; gene_name "LOCXPOlfC37.164.HIT1.OlfC.2R.825.7tm_3.exons11.CM007735.2.Oncorhynchus_kisutch";
CM007735.2	exonerate:protein2genome:local	exon	8622641	8622744	.	-	.	gene_id "LOCXPOlfC37.164.HIT1"; transcript_id "LOCXPOlfC37.164.HIT1.transcript"; gene_name "LOCXPOlfC37.164.HIT1.OlfC.2R.825.7tm_3.exons11.CM007735.2.Oncorhynchus_kisutch";
CM007735.2	exonerate:protein2genome:local	exon	8622995	8623113	.	-	.	gene_id "LOCXPOlfC37.164.HIT1"; transcript_id "LOCXPOlfC37.164.HIT1.transcript"; gene_name "LOCXPOlfC37.164.HIT1.OlfC.2R.825.7tm_3.exons11.CM007735.2.Oncorhynchus_kisutch";
CM007735.2	exonerate:protein2genome:local	exon	8624094	8624338	.	-	.	gene_id "LOCXPOlfC37.164.HIT1"; transcript_id "LOCXPOlfC37.164.HIT1.transcript"; gene_name "LOCXPOlfC37.164.HIT1.OlfC.2R.825.7tm_3.exons11.CM007735.2.Oncorhynchus_kisutch";
CM007735.2	exonerate:protein2genome:local	exon	8268070	8268495	.	-	.	gene_id "LOCXPSalmoOlfC.11.3.14895.HIT1"; transcript_id "LOCXPSalmoOlfC.11.3.14895.HIT1.transcript"; gene_name "LOCXPSalmoOlfC.11.3.14895.HIT1.OlfC.1R.787.ANF_receptor.exons11.CM007735.2.Oncorhynchus_kisutch";
CM007735.2	exonerate:protein2genome:local	exon	8268604	8268882	.	-	.	gene_id "LOCXPSalmoOlfC.11.3.14895.HIT1"; transcript_id "LOCXPSalmoOlfC.11.3.14895.HIT1.transcript"; gene_name "LOCXPSalmoOlfC.11.3.14895.HIT1.OlfC.1R.787.ANF_receptor.exons11.CM007735.2.Oncorhynchus_kisutch";
CM007735.2	exonerate:protein2genome:local	exon	8273282	8273475	.	-	.	gene_id "LOCXPSalmoOlfC.11.3.14895.HIT1"; transcript_id "LOCXPSalmoOlfC.11.3.14895.HIT1.transcript"; gene_name "LOCXPSalmoOlfC.11.3.14895.HIT1.OlfC.1R.787.ANF_receptor.exons11.CM007735.2.Oncorhynchus_kisutch";
CM007735.2	exonerate:protein2genome:local	exon	8274256	8274379	.	-	.	gene_id "LOCXPSalmoOlfC.11.3.14895.HIT1"; transcript_id "LOCXPSalmoOlfC.11.3.14895.HIT1.transcript"; gene_name "LOCXPSalmoOlfC.11.3.14895.HIT1.OlfC.1R.787.ANF_receptor.exons11.CM007735.2.Oncorhynchus_kisutch";
CM007735.2	exonerate:protein2genome:local	exon	8275093	8275323	.	-	.	gene_id "LOCXPSalmoOlfC.11.3.14895.HIT1"; transcript_id "LOCXPSalmoOlfC.11.3.14895.HIT1.transcript"; gene_name "LOCXPSalmoOlfC.11.3.14895.HIT1.OlfC.1R.787.ANF_receptor.exons11.CM007735.2.Oncorhynchus_kisutch";
CM007735.2	exonerate:protein2genome:local	exon	8275480	8275652	.	-	.	gene_id "LOCXPSalmoOlfC.11.3.14895.HIT1"; transcript_id "LOCXPSalmoOlfC.11.3.14895.HIT1.transcript"; gene_name "LOCXPSalmoOlfC.11.3.14895.HIT1.OlfC.1R.787.ANF_receptor.exons11.CM007735.2.Oncorhynchus_kisutch";
CM007735.2	exonerate:protein2genome:local	exon	8275740	8276055	.	-	.	gene_id "LOCXPSalmoOlfC.11.3.14895.HIT1"; transcript_id "LOCXPSalmoOlfC.11.3.14895.HIT1.transcript"; gene_name "LOCXPSalmoOlfC.11.3.14895.HIT1.OlfC.1R.787.ANF_receptor.exons11.CM007735.2.Oncorhynchus_kisutch";
CM007735.2	exonerate:protein2genome:local	exon	8276222	8276317	.	-	.	gene_id "LOCXPSalmoOlfC.11.3.14895.HIT1"; transcript_id "LOCXPSalmoOlfC.11.3.14895.HIT1.transcript"; gene_name "LOCXPSalmoOlfC.11.3.14895.HIT1.OlfC.1R.787.ANF_receptor.exons11.CM007735.2.Oncorhynchus_kisutch";
CM007735.2	exonerate:protein2genome:local	exon	8276485	8276694	.	-	.	gene_id "LOCXPSalmoOlfC.11.3.14895.HIT1"; transcript_id "LOCXPSalmoOlfC.11.3.14895.HIT1.transcript"; gene_name "LOCXPSalmoOlfC.11.3.14895.HIT1.OlfC.1R.787.ANF_receptor.exons11.CM007735.2.Oncorhynchus_kisutch";
CM007735.2	exonerate:protein2genome:local	exon	8276940	8277231	.	-	.	gene_id "LOCXPSalmoOlfC.11.3.14895.HIT1"; transcript_id "LOCXPSalmoOlfC.11.3.14895.HIT1.transcript"; gene_name "LOCXPSalmoOlfC.11.3.14895.HIT1.OlfC.1R.787.ANF_receptor.exons11.CM007735.2.Oncorhynchus_kisutch";
CM007735.2	exonerate:protein2genome:local	exon	8277343	8277362	.	-	.	gene_id "LOCXPSalmoOlfC.11.3.14895.HIT1"; transcript_id "LOCXPSalmoOlfC.11.3.14895.HIT1.transcript"; gene_name "LOCXPSalmoOlfC.11.3.14895.HIT1.OlfC.1R.787.ANF_receptor.exons11.CM007735.2.Oncorhynchus_kisutch";
CM007735.2	exonerate:protein2genome:local	exon	8851915	8852156	.	+	.	gene_id "LOCXPDreOlfCc1.15020.HIT1"; transcript_id "LOCXPDreOlfCc1.15020.HIT1.transcript"; gene_name "LOCXPDreOlfCc1.15020.HIT1.OlfC.1R.925.ANF_receptor.exons13.CM007735.2.Oncorhynchus_kisutch";
CM007735.2	exonerate:protein2genome:local	exon	8852709	8853000	.	+	.	gene_id "LOCXPDreOlfCc1.15020.HIT1"; transcript_id "LOCXPDreOlfCc1.15020.HIT1.transcript"; gene_name "LOCXPDreOlfCc1.15020.HIT1.OlfC.1R.925.ANF_receptor.exons13.CM007735.2.Oncorhynchus_kisutch";
CM007735.2	exonerate:protein2genome:local	exon	8854420	8854662	.	+	.	gene_id "LOCXPDreOlfCc1.15020.HIT1"; transcript_id "LOCXPDreOlfCc1.15020.HIT1.transcript"; gene_name "LOCXPDreOlfCc1.15020.HIT1.OlfC.1R.925.ANF_receptor.exons13.CM007735.2.Oncorhynchus_kisutch";
CM007735.2	exonerate:protein2genome:local	exon	8854889	8855080	.	+	.	gene_id "LOCXPDreOlfCc1.15020.HIT1"; transcript_id "LOCXPDreOlfCc1.15020.HIT1.transcript"; gene_name "LOCXPDreOlfCc1.15020.HIT1.OlfC.1R.925.ANF_receptor.exons13.CM007735.2.Oncorhynchus_kisutch";
CM007735.2	exonerate:protein2genome:local	exon	8855208	8855387	.	+	.	gene_id "LOCXPDreOlfCc1.15020.HIT1"; transcript_id "LOCXPDreOlfCc1.15020.HIT1.transcript"; gene_name "LOCXPDreOlfCc1.15020.HIT1.OlfC.1R.925.ANF_receptor.exons13.CM007735.2.Oncorhynchus_kisutch";
CM007735.2	exonerate:protein2genome:local	exon	8855435	8855514	.	+	.	gene_id "LOCXPDreOlfCc1.15020.HIT1"; transcript_id "LOCXPDreOlfCc1.15020.HIT1.transcript"; gene_name "LOCXPDreOlfCc1.15020.HIT1.OlfC.1R.925.ANF_receptor.exons13.CM007735.2.Oncorhynchus_kisutch";
CM007735.2	exonerate:protein2genome:local	exon	8855609	8855729	.	+	.	gene_id "LOCXPDreOlfCc1.15020.HIT1"; transcript_id "LOCXPDreOlfCc1.15020.HIT1.transcript"; gene_name "LOCXPDreOlfCc1.15020.HIT1.OlfC.1R.925.ANF_receptor.exons13.CM007735.2.Oncorhynchus_kisutch";
CM007735.2	exonerate:protein2genome:local	exon	8856029	8856256	.	+	.	gene_id "LOCXPDreOlfCc1.15020.HIT1"; transcript_id "LOCXPDreOlfCc1.15020.HIT1.transcript"; gene_name "LOCXPDreOlfCc1.15020.HIT1.OlfC.1R.925.ANF_receptor.exons13.CM007735.2.Oncorhynchus_kisutch";
CM007735.2	exonerate:protein2genome:local	exon	8858479	8858602	.	+	.	gene_id "LOCXPDreOlfCc1.15020.HIT1"; transcript_id "LOCXPDreOlfCc1.15020.HIT1.transcript"; gene_name "LOCXPDreOlfCc1.15020.HIT1.OlfC.1R.925.ANF_receptor.exons13.CM007735.2.Oncorhynchus_kisutch";
CM007735.2	exonerate:protein2genome:local	exon	8858827	8858987	.	+	.	gene_id "LOCXPDreOlfCc1.15020.HIT1"; transcript_id "LOCXPDreOlfCc1.15020.HIT1.transcript"; gene_name "LOCXPDreOlfCc1.15020.HIT1.OlfC.1R.925.ANF_receptor.exons13.CM007735.2.Oncorhynchus_kisutch";
CM007735.2	exonerate:protein2genome:local	exon	8859331	8859526	.	+	.	gene_id "LOCXPDreOlfCc1.15020.HIT1"; transcript_id "LOCXPDreOlfCc1.15020.HIT1.transcript"; gene_name "LOCXPDreOlfCc1.15020.HIT1.OlfC.1R.925.ANF_receptor.exons13.CM007735.2.Oncorhynchus_kisutch";
CM007735.2	exonerate:protein2genome:local	exon	8859752	8860187	.	+	.	gene_id "LOCXPDreOlfCc1.15020.HIT1"; transcript_id "LOCXPDreOlfCc1.15020.HIT1.transcript"; gene_name "LOCXPDreOlfCc1.15020.HIT1.OlfC.1R.925.ANF_receptor.exons13.CM007735.2.Oncorhynchus_kisutch";
CM007735.2	exonerate:protein2genome:local	exon	8862273	8862552	.	+	.	gene_id "LOCXPDreOlfCc1.15020.HIT1"; transcript_id "LOCXPDreOlfCc1.15020.HIT1.transcript"; gene_name "LOCXPDreOlfCc1.15020.HIT1.OlfC.1R.925.ANF_receptor.exons13.CM007735.2.Oncorhynchus_kisutch";
```
