## Supplementary Data 1 for "Expanded olfactory system in fishes capable of terrestrial exploration": Oncorhynchus_mykiss.OLF_genes.gff

```
CM023219.1	exonerate:protein2genome:local	exon	70122701	70123663	.	+	.	gene_id "LOCXPOR1.134.HIT1"; transcript_id "LOCXPOR1.134.HIT1.transcript"; gene_name "LOCXPOR1.134.HIT1.OR.2R.321.7tm_1.exons1.CM023219.1.Oncorhynchus_mykiss";
CM023225.1	exonerate:protein2genome:local	exon	33599219	33600187	.	+	.	gene_id "LOCXPOR2.195.HIT1"; transcript_id "LOCXPOR2.195.HIT1.transcript"; gene_name "LOCXPOR2.195.HIT1.OR.2R.323.7tm_1.exons1.CM023225.1.Oncorhynchus_mykiss";
CM023225.1	exonerate:protein2genome:local	exon	33620272	33621219	.	+	.	gene_id "LOCXPOR3.204.HIT1"; transcript_id "LOCXPOR3.204.HIT1.transcript"; gene_name "LOCXPOR3.204.HIT1.OR.2R.316.7tm_1.exons1.CM023225.1.Oncorhynchus_mykiss";
CM023225.1	exonerate:protein2genome:local	exon	33627546	33628451	.	+	.	gene_id "LOCXPOR4.215.HIT1"; transcript_id "LOCXPOR4.215.HIT1.transcript"; gene_name "LOCXPOR4.215.HIT1.OR.2R.302.7tm_1.exons1.CM023225.1.Oncorhynchus_mykiss";
CM023227.1	exonerate:protein2genome:local	exon	25134795	25135685	.	-	.	gene_id "LOCXPOR4.226.HIT1"; transcript_id "LOCXPOR4.226.HIT1.transcript"; gene_name "LOCXPOR4.226.HIT1.OR.2R.297.7tm_1.exons1.CM023227.1.Oncorhynchus_mykiss";
CM023227.1	exonerate:protein2genome:local	exon	39390608	39391588	.	+	.	gene_id "LOCXPOR5.236.HIT1"; transcript_id "LOCXPOR5.236.HIT1.transcript"; gene_name "LOCXPOR5.236.HIT1.OR.2R.327.7tm_1.exons1.CM023227.1.Oncorhynchus_mykiss";
CM023228.1	exonerate:protein2genome:local	exon	3072981	3073044	.	-	.	gene_id "LOCXPOR6.248.HIT1"; transcript_id "LOCXPOR6.248.HIT1.transcript"; gene_name "LOCXPOR6.248.HIT1.OR.2R.303.7tm_4.exons6.CM023228.1.Oncorhynchus_mykiss";
CM023228.1	exonerate:protein2genome:local	exon	3073246	3073394	.	-	.	gene_id "LOCXPOR6.248.HIT1"; transcript_id "LOCXPOR6.248.HIT1.transcript"; gene_name "LOCXPOR6.248.HIT1.OR.2R.303.7tm_4.exons6.CM023228.1.Oncorhynchus_mykiss";
CM023228.1	exonerate:protein2genome:local	exon	3074164	3074367	.	-	.	gene_id "LOCXPOR6.248.HIT1"; transcript_id "LOCXPOR6.248.HIT1.transcript"; gene_name "LOCXPOR6.248.HIT1.OR.2R.303.7tm_4.exons6.CM023228.1.Oncorhynchus_mykiss";
CM023228.1	exonerate:protein2genome:local	exon	3077814	3077916	.	-	.	gene_id "LOCXPOR6.248.HIT1"; transcript_id "LOCXPOR6.248.HIT1.transcript"; gene_name "LOCXPOR6.248.HIT1.OR.2R.303.7tm_4.exons6.CM023228.1.Oncorhynchus_mykiss";
CM023228.1	exonerate:protein2genome:local	exon	3078819	3078996	.	-	.	gene_id "LOCXPOR6.248.HIT1"; transcript_id "LOCXPOR6.248.HIT1.transcript"; gene_name "LOCXPOR6.248.HIT1.OR.2R.303.7tm_4.exons6.CM023228.1.Oncorhynchus_mykiss";
CM023228.1	exonerate:protein2genome:local	exon	3080164	3080374	.	-	.	gene_id "LOCXPOR6.248.HIT1"; transcript_id "LOCXPOR6.248.HIT1.transcript"; gene_name "LOCXPOR6.248.HIT1.OR.2R.303.7tm_4.exons6.CM023228.1.Oncorhynchus_mykiss";
CM023228.1	exonerate:protein2genome:local	exon	3107253	3107396	.	+	.	gene_id "LOCXPOR7.270.HIT1"; transcript_id "LOCXPOR7.270.HIT1.transcript"; gene_name "LOCXPOR7.270.HIT1.OR.2R.329.7tm_4.exons6.CM023228.1.Oncorhynchus_mykiss";
CM023228.1	exonerate:protein2genome:local	exon	3107806	3107858	.	+	.	gene_id "LOCXPOR7.270.HIT1"; transcript_id "LOCXPOR7.270.HIT1.transcript"; gene_name "LOCXPOR7.270.HIT1.OR.2R.329.7tm_4.exons6.CM023228.1.Oncorhynchus_mykiss";
CM023228.1	exonerate:protein2genome:local	exon	3109580	3109801	.	+	.	gene_id "LOCXPOR7.270.HIT1"; transcript_id "LOCXPOR7.270.HIT1.transcript"; gene_name "LOCXPOR7.270.HIT1.OR.2R.329.7tm_4.exons6.CM023228.1.Oncorhynchus_mykiss";
CM023228.1	exonerate:protein2genome:local	exon	3110284	3110400	.	+	.	gene_id "LOCXPOR7.270.HIT1"; transcript_id "LOCXPOR7.270.HIT1.transcript"; gene_name "LOCXPOR7.270.HIT1.OR.2R.329.7tm_4.exons6.CM023228.1.Oncorhynchus_mykiss";
CM023228.1	exonerate:protein2genome:local	exon	3111756	3111953	.	+	.	gene_id "LOCXPOR7.270.HIT1"; transcript_id "LOCXPOR7.270.HIT1.transcript"; gene_name "LOCXPOR7.270.HIT1.OR.2R.329.7tm_4.exons6.CM023228.1.Oncorhynchus_mykiss";
CM023228.1	exonerate:protein2genome:local	exon	3112735	3112987	.	+	.	gene_id "LOCXPOR7.270.HIT1"; transcript_id "LOCXPOR7.270.HIT1.transcript"; gene_name "LOCXPOR7.270.HIT1.OR.2R.329.7tm_4.exons6.CM023228.1.Oncorhynchus_mykiss";
CM023228.1	exonerate:protein2genome:local	exon	3123455	3123598	.	+	.	gene_id "LOCXPOR8.135.HIT1"; transcript_id "LOCXPOR8.135.HIT1.transcript"; gene_name "LOCXPOR8.135.HIT1.OR.2R.329.7tm_4.exons6.CM023228.1.Oncorhynchus_mykiss";
CM023228.1	exonerate:protein2genome:local	exon	3124320	3124372	.	+	.	gene_id "LOCXPOR8.135.HIT1"; transcript_id "LOCXPOR8.135.HIT1.transcript"; gene_name "LOCXPOR8.135.HIT1.OR.2R.329.7tm_4.exons6.CM023228.1.Oncorhynchus_mykiss";
CM023228.1	exonerate:protein2genome:local	exon	3125703	3125924	.	+	.	gene_id "LOCXPOR8.135.HIT1"; transcript_id "LOCXPOR8.135.HIT1.transcript"; gene_name "LOCXPOR8.135.HIT1.OR.2R.329.7tm_4.exons6.CM023228.1.Oncorhynchus_mykiss";
CM023228.1	exonerate:protein2genome:local	exon	3126657	3126773	.	+	.	gene_id "LOCXPOR8.135.HIT1"; transcript_id "LOCXPOR8.135.HIT1.transcript"; gene_name "LOCXPOR8.135.HIT1.OR.2R.329.7tm_4.exons6.CM023228.1.Oncorhynchus_mykiss";
CM023228.1	exonerate:protein2genome:local	exon	3127249	3127446	.	+	.	gene_id "LOCXPOR8.135.HIT1"; transcript_id "LOCXPOR8.135.HIT1.transcript"; gene_name "LOCXPOR8.135.HIT1.OR.2R.329.7tm_4.exons6.CM023228.1.Oncorhynchus_mykiss";
CM023228.1	exonerate:protein2genome:local	exon	3127787	3128039	.	+	.	gene_id "LOCXPOR8.135.HIT1"; transcript_id "LOCXPOR8.135.HIT1.transcript"; gene_name "LOCXPOR8.135.HIT1.OR.2R.329.7tm_4.exons6.CM023228.1.Oncorhynchus_mykiss";
CM023228.1	exonerate:protein2genome:local	exon	3137692	3137835	.	+	.	gene_id "LOCXPOR9.145.HIT1"; transcript_id "LOCXPOR9.145.HIT1.transcript"; gene_name "LOCXPOR9.145.HIT1.OR.2R.329.7tm_4.exons6.CM023228.1.Oncorhynchus_mykiss";
CM023228.1	exonerate:protein2genome:local	exon	3138737	3138789	.	+	.	gene_id "LOCXPOR9.145.HIT1"; transcript_id "LOCXPOR9.145.HIT1.transcript"; gene_name "LOCXPOR9.145.HIT1.OR.2R.329.7tm_4.exons6.CM023228.1.Oncorhynchus_mykiss";
CM023228.1	exonerate:protein2genome:local	exon	3139294	3139515	.	+	.	gene_id "LOCXPOR9.145.HIT1"; transcript_id "LOCXPOR9.145.HIT1.transcript"; gene_name "LOCXPOR9.145.HIT1.OR.2R.329.7tm_4.exons6.CM023228.1.Oncorhynchus_mykiss";
CM023228.1	exonerate:protein2genome:local	exon	3139997	3140113	.	+	.	gene_id "LOCXPOR9.145.HIT1"; transcript_id "LOCXPOR9.145.HIT1.transcript"; gene_name "LOCXPOR9.145.HIT1.OR.2R.329.7tm_4.exons6.CM023228.1.Oncorhynchus_mykiss";
CM023228.1	exonerate:protein2genome:local	exon	3141623	3141820	.	+	.	gene_id "LOCXPOR9.145.HIT1"; transcript_id "LOCXPOR9.145.HIT1.transcript"; gene_name "LOCXPOR9.145.HIT1.OR.2R.329.7tm_4.exons6.CM023228.1.Oncorhynchus_mykiss";
CM023228.1	exonerate:protein2genome:local	exon	3142129	3142381	.	+	.	gene_id "LOCXPOR9.145.HIT1"; transcript_id "LOCXPOR9.145.HIT1.transcript"; gene_name "LOCXPOR9.145.HIT1.OR.2R.329.7tm_4.exons6.CM023228.1.Oncorhynchus_mykiss";
CM023228.1	exonerate:protein2genome:local	exon	3148080	3148111	.	+	.	gene_id "LOCXPOR10.163.HIT1"; transcript_id "LOCXPOR10.163.HIT1.transcript"; gene_name "LOCXPOR10.163.HIT1.OR.2R.328.7tm_4.exons4.CM023228.1.Oncorhynchus_mykiss";
CM023228.1	exonerate:protein2genome:local	exon	3150016	3150216	.	+	.	gene_id "LOCXPOR10.163.HIT1"; transcript_id "LOCXPOR10.163.HIT1.transcript"; gene_name "LOCXPOR10.163.HIT1.OR.2R.328.7tm_4.exons4.CM023228.1.Oncorhynchus_mykiss";
CM023228.1	exonerate:protein2genome:local	exon	3150428	3150643	.	+	.	gene_id "LOCXPOR10.163.HIT1"; transcript_id "LOCXPOR10.163.HIT1.transcript"; gene_name "LOCXPOR10.163.HIT1.OR.2R.328.7tm_4.exons4.CM023228.1.Oncorhynchus_mykiss";
CM023228.1	exonerate:protein2genome:local	exon	3150827	3151361	.	+	.	gene_id "LOCXPOR10.163.HIT1"; transcript_id "LOCXPOR10.163.HIT1.transcript"; gene_name "LOCXPOR10.163.HIT1.OR.2R.328.7tm_4.exons4.CM023228.1.Oncorhynchus_mykiss";
CM023228.1	exonerate:protein2genome:local	exon	34183579	34183755	.	+	.	gene_id "LOCXPOR11.183.HIT1"; transcript_id "LOCXPOR11.183.HIT1.transcript"; gene_name "LOCXPOR11.183.HIT1.OR.2R.292.7tm_4.exons2.CM023228.1.Oncorhynchus_mykiss";
CM023228.1	exonerate:protein2genome:local	exon	34184067	34184765	.	+	.	gene_id "LOCXPOR11.183.HIT1"; transcript_id "LOCXPOR11.183.HIT1.transcript"; gene_name "LOCXPOR11.183.HIT1.OR.2R.292.7tm_4.exons2.CM023228.1.Oncorhynchus_mykiss";
CM023228.1	exonerate:protein2genome:local	exon	34211371	34211547	.	+	.	gene_id "LOCXPOR11.189.HIT1"; transcript_id "LOCXPOR11.189.HIT1.transcript"; gene_name "LOCXPOR11.189.HIT1.OR.2R.284.7tm_4.exons2.CM023228.1.Oncorhynchus_mykiss";
CM023228.1	exonerate:protein2genome:local	exon	34211859	34212533	.	+	.	gene_id "LOCXPOR11.189.HIT1"; transcript_id "LOCXPOR11.189.HIT1.transcript"; gene_name "LOCXPOR11.189.HIT1.OR.2R.284.7tm_4.exons2.CM023228.1.Oncorhynchus_mykiss";
CM023228.1	exonerate:protein2genome:local	exon	34226554	34227489	.	-	.	gene_id "LOCXPOR13.193.HIT1"; transcript_id "LOCXPOR13.193.HIT1.transcript"; gene_name "LOCXPOR13.193.HIT1.OR.2R.312.7tm_4.exons1.CM023228.1.Oncorhynchus_mykiss";
CM023228.1	exonerate:protein2genome:local	exon	34234739	34235674	.	-	.	gene_id "LOCXPOR14.194.HIT1"; transcript_id "LOCXPOR14.194.HIT1.transcript"; gene_name "LOCXPOR14.194.HIT1.OR.2R.312.7tm_4.exons1.CM023228.1.Oncorhynchus_mykiss";
CM023228.1	exonerate:protein2genome:local	exon	34249119	34250015	.	-	.	gene_id "LOCXPOR15.196.HIT1"; transcript_id "LOCXPOR15.196.HIT1.transcript"; gene_name "LOCXPOR15.196.HIT1.OR.2R.299.7tm_4.exons1.CM023228.1.Oncorhynchus_mykiss";
CM023228.1	exonerate:protein2genome:local	exon	34271319	34272242	.	-	.	gene_id "LOCXPOR16.197.HIT1"; transcript_id "LOCXPOR16.197.HIT1.transcript"; gene_name "LOCXPOR16.197.HIT1.OR.2R.308.7tm_4.exons1.CM023228.1.Oncorhynchus_mykiss";
CM023228.1	exonerate:protein2genome:local	exon	35386309	35387214	.	+	.	gene_id "LOCXPOR17.198.HIT1"; transcript_id "LOCXPOR17.198.HIT1.transcript"; gene_name "LOCXPOR17.198.HIT1.OR.2R.302.7tm_4.exons1.CM023228.1.Oncorhynchus_mykiss";
CM023228.1	exonerate:protein2genome:local	exon	35410918	35411820	.	+	.	gene_id "LOCXPOR18.199.HIT1"; transcript_id "LOCXPOR18.199.HIT1.transcript"; gene_name "LOCXPOR18.199.HIT1.OR.2R.301.7tm_4.exons1.CM023228.1.Oncorhynchus_mykiss";
CM023228.1	exonerate:protein2genome:local	exon	36957573	36958529	.	-	.	gene_id "LOCXPOR19.200.HIT1"; transcript_id "LOCXPOR19.200.HIT1.transcript"; gene_name "LOCXPOR19.200.HIT1.OR.2R.319.7tm_1.exons1.CM023228.1.Oncorhynchus_mykiss";
CM023228.1	exonerate:protein2genome:local	exon	36972761	36973639	.	-	.	gene_id "LOCXPOR19.201.HIT1"; transcript_id "LOCXPOR19.201.HIT1.transcript"; gene_name "LOCXPOR19.201.HIT1.OR.2R.293.7tm_1.exons1.CM023228.1.Oncorhynchus_mykiss";
CM023230.1	exonerate:protein2genome:local	exon	27973202	27974116	.	+	.	gene_id "LOCXPOR20.202.HIT1"; transcript_id "LOCXPOR20.202.HIT1.transcript"; gene_name "LOCXPOR20.202.HIT1.OR.2R.305.7tm_1.exons1.CM023230.1.Oncorhynchus_mykiss";
CM023230.1	exonerate:protein2genome:local	exon	29608402	29609310	.	-	.	gene_id "LOCXPOR21.203.HIT1"; transcript_id "LOCXPOR21.203.HIT1.transcript"; gene_name "LOCXPOR21.203.HIT1.OR.2R.303.7tm_4.exons1.CM023230.1.Oncorhynchus_mykiss";
CM023230.1	exonerate:protein2genome:local	exon	30603156	30604085	.	+	.	gene_id "LOCXPOR22.205.HIT1"; transcript_id "LOCXPOR22.205.HIT1.transcript"; gene_name "LOCXPOR22.205.HIT1.OR.2R.310.7tm_4.exons1.CM023230.1.Oncorhynchus_mykiss";
CM023230.1	exonerate:protein2genome:local	exon	30610526	30611455	.	+	.	gene_id "LOCXPOR22.206.HIT1"; transcript_id "LOCXPOR22.206.HIT1.transcript"; gene_name "LOCXPOR22.206.HIT1.OR.2R.310.7tm_4.exons1.CM023230.1.Oncorhynchus_mykiss";
CM023233.1	exonerate:protein2genome:local	exon	44648483	44648594	.	+	.	gene_id "LOCXPOR20.207.HIT1"; transcript_id "LOCXPOR20.207.HIT1.transcript"; gene_name "LOCXPOR20.207.HIT1.OR.2R.288.7tm_1.exons3.CM023233.1.Oncorhynchus_mykiss";
CM023233.1	exonerate:protein2genome:local	exon	44649003	44649171	.	+	.	gene_id "LOCXPOR20.207.HIT1"; transcript_id "LOCXPOR20.207.HIT1.transcript"; gene_name "LOCXPOR20.207.HIT1.OR.2R.288.7tm_1.exons3.CM023233.1.Oncorhynchus_mykiss";
CM023233.1	exonerate:protein2genome:local	exon	44649312	44649894	.	+	.	gene_id "LOCXPOR20.207.HIT1"; transcript_id "LOCXPOR20.207.HIT1.transcript"; gene_name "LOCXPOR20.207.HIT1.OR.2R.288.7tm_1.exons3.CM023233.1.Oncorhynchus_mykiss";
CM023234.1	exonerate:protein2genome:local	exon	68897074	68898045	.	-	.	gene_id "LOCXPOR23.208.HIT1"; transcript_id "LOCXPOR23.208.HIT1.transcript"; gene_name "LOCXPOR23.208.HIT1.OR.2R.324.7tm_1.exons1.CM023234.1.Oncorhynchus_mykiss";
CM023235.1	exonerate:protein2genome:local	exon	36909109	36910038	.	-	.	gene_id "LOCXPOR24.210.HIT1"; transcript_id "LOCXPOR24.210.HIT1.transcript"; gene_name "LOCXPOR24.210.HIT1.OR.2R.310.7tm_1.exons1.CM023235.1.Oncorhynchus_mykiss";
CM023242.1	exonerate:protein2genome:local	exon	13761174	13762085	.	+	.	gene_id "LOCXPOR25.211.HIT1"; transcript_id "LOCXPOR25.211.HIT1.transcript"; gene_name "LOCXPOR25.211.HIT1.OR.2R.304.7tm_4.exons1.CM023242.1.Oncorhynchus_mykiss";
CM023242.1	exonerate:protein2genome:local	exon	13788741	13789649	.	+	.	gene_id "LOCXPOR26.212.HIT1"; transcript_id "LOCXPOR26.212.HIT1.transcript"; gene_name "LOCXPOR26.212.HIT1.OR.2R.303.7tm_4.exons1.CM023242.1.Oncorhynchus_mykiss";
CM023242.1	exonerate:protein2genome:local	exon	13811670	13812566	.	-	.	gene_id "LOCXPOR40.213.HIT1"; transcript_id "LOCXPOR40.213.HIT1.transcript"; gene_name "LOCXPOR40.213.HIT1.OR.2R.299.7tm_4.exons1.CM023242.1.Oncorhynchus_mykiss";
CM023242.1	exonerate:protein2genome:local	exon	13839395	13840303	.	+	.	gene_id "LOCXPOR27.214.HIT1"; transcript_id "LOCXPOR27.214.HIT1.transcript"; gene_name "LOCXPOR27.214.HIT1.OR.2R.303.7tm_4.exons1.CM023242.1.Oncorhynchus_mykiss";
CM023242.1	exonerate:protein2genome:local	exon	13846143	13847054	.	+	.	gene_id "LOCXPOR28.216.HIT1"; transcript_id "LOCXPOR28.216.HIT1.transcript"; gene_name "LOCXPOR28.216.HIT1.OR.2R.304.7tm_4.exons1.CM023242.1.Oncorhynchus_mykiss";
CM023242.1	exonerate:protein2genome:local	exon	13854256	13855176	.	+	.	gene_id "LOCXPOR30.217.HIT1"; transcript_id "LOCXPOR30.217.HIT1.transcript"; gene_name "LOCXPOR30.217.HIT1.OR.2R.307.7tm_4.exons1.CM023242.1.Oncorhynchus_mykiss";
CM023242.1	exonerate:protein2genome:local	exon	13857751	13858671	.	+	.	gene_id "LOCXPOR30.218.HIT1"; transcript_id "LOCXPOR30.218.HIT1.transcript"; gene_name "LOCXPOR30.218.HIT1.OR.2R.307.7tm_4.exons1.CM023242.1.Oncorhynchus_mykiss";
CM023242.1	exonerate:protein2genome:local	exon	13861246	13862166	.	+	.	gene_id "LOCXPOR30.219.HIT1"; transcript_id "LOCXPOR30.219.HIT1.transcript"; gene_name "LOCXPOR30.219.HIT1.OR.2R.307.7tm_4.exons1.CM023242.1.Oncorhynchus_mykiss";
CM023242.1	exonerate:protein2genome:local	exon	13887531	13888439	.	-	.	gene_id "LOCXPOR32.220.HIT1"; transcript_id "LOCXPOR32.220.HIT1.transcript"; gene_name "LOCXPOR32.220.HIT1.OR.2R.303.7tm_4.exons1.CM023242.1.Oncorhynchus_mykiss";
CM023242.1	exonerate:protein2genome:local	exon	13895297	13896205	.	-	.	gene_id "LOCXPOR32.221.HIT1"; transcript_id "LOCXPOR32.221.HIT1.transcript"; gene_name "LOCXPOR32.221.HIT1.OR.2R.303.7tm_4.exons1.CM023242.1.Oncorhynchus_mykiss";
CM023242.1	exonerate:protein2genome:local	exon	13903048	13903959	.	-	.	gene_id "LOCXPOR34.222.HIT1"; transcript_id "LOCXPOR34.222.HIT1.transcript"; gene_name "LOCXPOR34.222.HIT1.OR.2R.304.7tm_4.exons1.CM023242.1.Oncorhynchus_mykiss";
CM023242.1	exonerate:protein2genome:local	exon	13913366	13914277	.	-	.	gene_id "LOCXPOR35.223.HIT1"; transcript_id "LOCXPOR35.223.HIT1.transcript"; gene_name "LOCXPOR35.223.HIT1.OR.2R.304.7tm_4.exons1.CM023242.1.Oncorhynchus_mykiss";
CM023242.1	exonerate:protein2genome:local	exon	13925989	13926900	.	-	.	gene_id "LOCXPOR36.225.HIT1"; transcript_id "LOCXPOR36.225.HIT1.transcript"; gene_name "LOCXPOR36.225.HIT1.OR.2R.304.7tm_4.exons1.CM023242.1.Oncorhynchus_mykiss";
CM023242.1	exonerate:protein2genome:local	exon	13937876	13938793	.	-	.	gene_id "LOCXPOR37.227.HIT1"; transcript_id "LOCXPOR37.227.HIT1.transcript"; gene_name "LOCXPOR37.227.HIT1.OR.2R.306.7tm_4.exons1.CM023242.1.Oncorhynchus_mykiss";
CM023242.1	exonerate:protein2genome:local	exon	13948763	13949671	.	-	.	gene_id "LOCXPOR38.228.HIT1"; transcript_id "LOCXPOR38.228.HIT1.transcript"; gene_name "LOCXPOR38.228.HIT1.OR.2R.303.7tm_4.exons1.CM023242.1.Oncorhynchus_mykiss";
CM023242.1	exonerate:protein2genome:local	exon	13959024	13959935	.	-	.	gene_id "LOCXPOR39.229.HIT1"; transcript_id "LOCXPOR39.229.HIT1.transcript"; gene_name "LOCXPOR39.229.HIT1.OR.2R.304.7tm_4.exons1.CM023242.1.Oncorhynchus_mykiss";
CM023242.1	exonerate:protein2genome:local	exon	13972379	13973275	.	-	.	gene_id "LOCXPOR40.230.HIT1"; transcript_id "LOCXPOR40.230.HIT1.transcript"; gene_name "LOCXPOR40.230.HIT1.OR.2R.299.7tm_4.exons1.CM023242.1.Oncorhynchus_mykiss";
CM023242.1	exonerate:protein2genome:local	exon	17835981	17836874	.	-	.	gene_id "LOCXPOR41.231.HIT1"; transcript_id "LOCXPOR41.231.HIT1.transcript"; gene_name "LOCXPOR41.231.HIT1.OR.2R.298.7tm_1.exons1.CM023242.1.Oncorhynchus_mykiss";
CM023242.1	exonerate:protein2genome:local	exon	17842735	17843631	.	-	.	gene_id "LOCXPOR41.232.HIT1"; transcript_id "LOCXPOR41.232.HIT1.transcript"; gene_name "LOCXPOR41.232.HIT1.OR.2R.299.7tm_1.exons1.CM023242.1.Oncorhynchus_mykiss";
CM023242.1	exonerate:protein2genome:local	exon	17849500	17850396	.	-	.	gene_id "LOCXPOR41.233.HIT1"; transcript_id "LOCXPOR41.233.HIT1.transcript"; gene_name "LOCXPOR41.233.HIT1.OR.2R.299.7tm_1.exons1.CM023242.1.Oncorhynchus_mykiss";
CM023242.1	exonerate:protein2genome:local	exon	17876446	17877363	.	+	.	gene_id "LOCXPOR43.234.HIT1"; transcript_id "LOCXPOR43.234.HIT1.transcript"; gene_name "LOCXPOR43.234.HIT1.OR.2R.306.7tm_1.exons1.CM023242.1.Oncorhynchus_mykiss";
CM023242.1	exonerate:protein2genome:local	exon	32145531	32146463	.	-	.	gene_id "LOCXPOR44.239.HIT1"; transcript_id "LOCXPOR44.239.HIT1.transcript"; gene_name "LOCXPOR44.239.HIT1.OR.2R.311.7tm_4.exons1.CM023242.1.Oncorhynchus_mykiss";
CM023242.1	exonerate:protein2genome:local	exon	32157887	32158807	.	+	.	gene_id "LOCXPOR45.240.HIT1"; transcript_id "LOCXPOR45.240.HIT1.transcript"; gene_name "LOCXPOR45.240.HIT1.OR.2R.307.7tm_4.exons1.CM023242.1.Oncorhynchus_mykiss";
CM023242.1	exonerate:protein2genome:local	exon	32161591	32162529	.	+	.	gene_id "LOCXPOR46.241.HIT1"; transcript_id "LOCXPOR46.241.HIT1.transcript"; gene_name "LOCXPOR46.241.HIT1.OR.2R.313.7tm_4.exons1.CM023242.1.Oncorhynchus_mykiss";
CM023242.1	exonerate:protein2genome:local	exon	32190627	32191556	.	+	.	gene_id "LOCXPOR47.242.HIT1"; transcript_id "LOCXPOR47.242.HIT1.transcript"; gene_name "LOCXPOR47.242.HIT1.OR.2R.310.7tm_4.exons1.CM023242.1.Oncorhynchus_mykiss";
CM023242.1	exonerate:protein2genome:local	exon	32229681	32230455	.	+	.	gene_id "LOCXPOR48.243.HIT1"; transcript_id "LOCXPOR48.243.HIT1.transcript"; gene_name "LOCXPOR48.243.HIT1.OR.2R.309.7tm_4.exons2.CM023242.1.Oncorhynchus_mykiss";
CM023242.1	exonerate:protein2genome:local	exon	32230997	32231148	.	+	.	gene_id "LOCXPOR48.243.HIT1"; transcript_id "LOCXPOR48.243.HIT1.transcript"; gene_name "LOCXPOR48.243.HIT1.OR.2R.309.7tm_4.exons2.CM023242.1.Oncorhynchus_mykiss";
CM023242.1	exonerate:protein2genome:local	exon	32254365	32255336	.	+	.	gene_id "LOCXPOR49.244.HIT1"; transcript_id "LOCXPOR49.244.HIT1.transcript"; gene_name "LOCXPOR49.244.HIT1.OR.2R.324.7tm_4.exons1.CM023242.1.Oncorhynchus_mykiss";
CM023242.1	exonerate:protein2genome:local	exon	32269227	32270198	.	+	.	gene_id "LOCXPOR50.245.HIT1"; transcript_id "LOCXPOR50.245.HIT1.transcript"; gene_name "LOCXPOR50.245.HIT1.OR.2R.324.7tm_4.exons1.CM023242.1.Oncorhynchus_mykiss";
CM023242.1	exonerate:protein2genome:local	exon	32271551	32272489	.	+	.	gene_id "LOCXPOR51.246.HIT1"; transcript_id "LOCXPOR51.246.HIT1.transcript"; gene_name "LOCXPOR51.246.HIT1.OR.2R.313.7tm_4.exons1.CM023242.1.Oncorhynchus_mykiss";
CM023242.1	exonerate:protein2genome:local	exon	37431176	37432108	.	+	.	gene_id "LOCXPOR52.247.HIT1"; transcript_id "LOCXPOR52.247.HIT1.transcript"; gene_name "LOCXPOR52.247.HIT1.OR.2R.311.7tm_4.exons1.CM023242.1.Oncorhynchus_mykiss";
CM023242.1	exonerate:protein2genome:local	exon	37441352	37442311	.	+	.	gene_id "LOCXPOR53.250.HIT1"; transcript_id "LOCXPOR53.250.HIT1.transcript"; gene_name "LOCXPOR53.250.HIT1.OR.2R.320.7tm_4.exons1.CM023242.1.Oncorhynchus_mykiss";
CM023245.1	exonerate:protein2genome:local	exon	16429237	16430148	.	-	.	gene_id "LOCXPOR54.251.HIT1"; transcript_id "LOCXPOR54.251.HIT1.transcript"; gene_name "LOCXPOR54.251.HIT1.OR.2R.304.7tm_4.exons1.CM023245.1.Oncorhynchus_mykiss";
CM023245.1	exonerate:protein2genome:local	exon	16455005	16455916	.	-	.	gene_id "LOCXPOR55.252.HIT1"; transcript_id "LOCXPOR55.252.HIT1.transcript"; gene_name "LOCXPOR55.252.HIT1.OR.2R.304.7tm_4.exons1.CM023245.1.Oncorhynchus_mykiss";
CM023245.1	exonerate:protein2genome:local	exon	16478801	16479706	.	-	.	gene_id "LOCXPOR56.254.HIT1"; transcript_id "LOCXPOR56.254.HIT1.transcript"; gene_name "LOCXPOR56.254.HIT1.OR.2R.302.7tm_4.exons1.CM023245.1.Oncorhynchus_mykiss";
CM023245.1	exonerate:protein2genome:local	exon	16500332	16501237	.	-	.	gene_id "LOCXPOR57.256.HIT1"; transcript_id "LOCXPOR57.256.HIT1.transcript"; gene_name "LOCXPOR57.256.HIT1.OR.2R.302.7tm_4.exons1.CM023245.1.Oncorhynchus_mykiss";
CM023245.1	exonerate:protein2genome:local	exon	16517192	16518097	.	+	.	gene_id "LOCXPOR58.259.HIT1"; transcript_id "LOCXPOR58.259.HIT1.transcript"; gene_name "LOCXPOR58.259.HIT1.OR.2R.302.7tm_4.exons1.CM023245.1.Oncorhynchus_mykiss";
CM023245.1	exonerate:protein2genome:local	exon	16560804	16561712	.	+	.	gene_id "LOCXPOR59.261.HIT1"; transcript_id "LOCXPOR59.261.HIT1.transcript"; gene_name "LOCXPOR59.261.HIT1.OR.2R.303.7tm_4.exons1.CM023245.1.Oncorhynchus_mykiss";
CM023245.1	exonerate:protein2genome:local	exon	16598218	16599123	.	+	.	gene_id "LOCXPOR61.263.HIT1"; transcript_id "LOCXPOR61.263.HIT1.transcript"; gene_name "LOCXPOR61.263.HIT1.OR.2R.302.7tm_4.exons1.CM023245.1.Oncorhynchus_mykiss";
CM023245.1	exonerate:protein2genome:local	exon	16622568	16623473	.	+	.	gene_id "LOCXPOR61.266.HIT1"; transcript_id "LOCXPOR61.266.HIT1.transcript"; gene_name "LOCXPOR61.266.HIT1.OR.2R.302.7tm_4.exons1.CM023245.1.Oncorhynchus_mykiss";
CM023245.1	exonerate:protein2genome:local	exon	16652538	16653446	.	+	.	gene_id "LOCXPOR62.267.HIT1"; transcript_id "LOCXPOR62.267.HIT1.transcript"; gene_name "LOCXPOR62.267.HIT1.OR.2R.303.7tm_4.exons1.CM023245.1.Oncorhynchus_mykiss";
CM023245.1	exonerate:protein2genome:local	exon	16657763	16658668	.	+	.	gene_id "LOCXPOR63.268.HIT1"; transcript_id "LOCXPOR63.268.HIT1.transcript"; gene_name "LOCXPOR63.268.HIT1.OR.2R.302.7tm_4.exons1.CM023245.1.Oncorhynchus_mykiss";
CM023245.1	exonerate:protein2genome:local	exon	20675511	20676386	.	+	.	gene_id "LOCXPOR41.272.HIT1"; transcript_id "LOCXPOR41.272.HIT1.transcript"; gene_name "LOCXPOR41.272.HIT1.OR.2R.292.7tm_1.exons1.CM023245.1.Oncorhynchus_mykiss";
CM023245.1	exonerate:protein2genome:local	exon	20696180	20697097	.	+	.	gene_id "LOCXPOR64.273.HIT1"; transcript_id "LOCXPOR64.273.HIT1.transcript"; gene_name "LOCXPOR64.273.HIT1.OR.2R.306.7tm_1.exons1.CM023245.1.Oncorhynchus_mykiss";
CM023245.1	exonerate:protein2genome:local	exon	34842117	34843043	.	-	.	gene_id "LOCXPOR65.274.HIT1"; transcript_id "LOCXPOR65.274.HIT1.transcript"; gene_name "LOCXPOR65.274.HIT1.OR.2R.309.7tm_4.exons1.CM023245.1.Oncorhynchus_mykiss";
CM023245.1	exonerate:protein2genome:local	exon	34850885	34851811	.	-	.	gene_id "LOCXPOR66.275.HIT1"; transcript_id "LOCXPOR66.275.HIT1.transcript"; gene_name "LOCXPOR66.275.HIT1.OR.2R.309.7tm_4.exons1.CM023245.1.Oncorhynchus_mykiss";
CM023245.1	exonerate:protein2genome:local	exon	34862280	34863203	.	+	.	gene_id "LOCXPOR67.276.HIT1"; transcript_id "LOCXPOR67.276.HIT1.transcript"; gene_name "LOCXPOR67.276.HIT1.OR.2R.308.7tm_4.exons1.CM023245.1.Oncorhynchus_mykiss";
CM023245.1	exonerate:protein2genome:local	exon	34868312	34869214	.	-	.	gene_id "LOCXPOR67.278.HIT1"; transcript_id "LOCXPOR67.278.HIT1.transcript"; gene_name "LOCXPOR67.278.HIT1.OR.2R.301.7tm_4.exons1.CM023245.1.Oncorhynchus_mykiss";
CM023245.1	exonerate:protein2genome:local	exon	34898599	34899525	.	-	.	gene_id "LOCXPOR70.137.HIT1"; transcript_id "LOCXPOR70.137.HIT1.transcript"; gene_name "LOCXPOR70.137.HIT1.OR.2R.309.7tm_4.exons1.CM023245.1.Oncorhynchus_mykiss";
CM023245.1	exonerate:protein2genome:local	exon	34912417	34913352	.	+	.	gene_id "LOCXPOR68.138.HIT1"; transcript_id "LOCXPOR68.138.HIT1.transcript"; gene_name "LOCXPOR68.138.HIT1.OR.2R.312.7tm_4.exons1.CM023245.1.Oncorhynchus_mykiss";
CM023245.1	exonerate:protein2genome:local	exon	34918251	34919177	.	+	.	gene_id "LOCXPOR71.139.HIT1"; transcript_id "LOCXPOR71.139.HIT1.transcript"; gene_name "LOCXPOR71.139.HIT1.OR.2R.309.7tm_4.exons1.CM023245.1.Oncorhynchus_mykiss";
CM023245.1	exonerate:protein2genome:local	exon	34926709	34927644	.	+	.	gene_id "LOCXPOR70.140.HIT1"; transcript_id "LOCXPOR70.140.HIT1.transcript"; gene_name "LOCXPOR70.140.HIT1.OR.2R.312.7tm_4.exons1.CM023245.1.Oncorhynchus_mykiss";
CM023245.1	exonerate:protein2genome:local	exon	34934043	34934969	.	+	.	gene_id "LOCXPOR71.141.HIT1"; transcript_id "LOCXPOR71.141.HIT1.transcript"; gene_name "LOCXPOR71.141.HIT1.OR.2R.309.7tm_4.exons1.CM023245.1.Oncorhynchus_mykiss";
CM023245.1	exonerate:protein2genome:local	exon	34941254	34942180	.	+	.	gene_id "LOCXPOR71.142.HIT1"; transcript_id "LOCXPOR71.142.HIT1.transcript"; gene_name "LOCXPOR71.142.HIT1.OR.2R.309.7tm_4.exons1.CM023245.1.Oncorhynchus_mykiss";
CM023245.1	exonerate:protein2genome:local	exon	34953167	34954111	.	+	.	gene_id "LOCXPOR73.146.HIT1"; transcript_id "LOCXPOR73.146.HIT1.transcript"; gene_name "LOCXPOR73.146.HIT1.OR.2R.315.7tm_4.exons1.CM023245.1.Oncorhynchus_mykiss";
CM023247.1	exonerate:protein2genome:local	exon	38271927	38272850	.	-	.	gene_id "LOCXPOR75.148.HIT1"; transcript_id "LOCXPOR75.148.HIT1.transcript"; gene_name "LOCXPOR75.148.HIT1.OR.2R.308.7tm_4.exons1.CM023247.1.Oncorhynchus_mykiss";
CM023247.1	exonerate:protein2genome:local	exon	38299354	38300277	.	-	.	gene_id "LOCXPOR75.150.HIT1"; transcript_id "LOCXPOR75.150.HIT1.transcript"; gene_name "LOCXPOR75.150.HIT1.OR.2R.308.7tm_4.exons1.CM023247.1.Oncorhynchus_mykiss";
CM023247.1	exonerate:protein2genome:local	exon	38464679	38465605	.	-	.	gene_id "LOCXPOR76.154.HIT1"; transcript_id "LOCXPOR76.154.HIT1.transcript"; gene_name "LOCXPOR76.154.HIT1.OR.2R.309.7tm_4.exons1.CM023247.1.Oncorhynchus_mykiss";
CM023247.1	exonerate:protein2genome:local	exon	38472828	38473083	.	-	.	gene_id "LOCXPOR77.157.HIT1"; transcript_id "LOCXPOR77.157.HIT1.transcript"; gene_name "LOCXPOR77.157.HIT1.OR.2R.331.7tm_4.exons6.CM023247.1.Oncorhynchus_mykiss";
CM023247.1	exonerate:protein2genome:local	exon	38475938	38476135	.	-	.	gene_id "LOCXPOR77.157.HIT1"; transcript_id "LOCXPOR77.157.HIT1.transcript"; gene_name "LOCXPOR77.157.HIT1.OR.2R.331.7tm_4.exons6.CM023247.1.Oncorhynchus_mykiss";
CM023247.1	exonerate:protein2genome:local	exon	38476264	38476380	.	-	.	gene_id "LOCXPOR77.157.HIT1"; transcript_id "LOCXPOR77.157.HIT1.transcript"; gene_name "LOCXPOR77.157.HIT1.OR.2R.331.7tm_4.exons6.CM023247.1.Oncorhynchus_mykiss";
CM023247.1	exonerate:protein2genome:local	exon	38476552	38476773	.	-	.	gene_id "LOCXPOR77.157.HIT1"; transcript_id "LOCXPOR77.157.HIT1.transcript"; gene_name "LOCXPOR77.157.HIT1.OR.2R.331.7tm_4.exons6.CM023247.1.Oncorhynchus_mykiss";
CM023247.1	exonerate:protein2genome:local	exon	38477788	38477840	.	-	.	gene_id "LOCXPOR77.157.HIT1"; transcript_id "LOCXPOR77.157.HIT1.transcript"; gene_name "LOCXPOR77.157.HIT1.OR.2R.331.7tm_4.exons6.CM023247.1.Oncorhynchus_mykiss";
CM023247.1	exonerate:protein2genome:local	exon	38478321	38478467	.	-	.	gene_id "LOCXPOR77.157.HIT1"; transcript_id "LOCXPOR77.157.HIT1.transcript"; gene_name "LOCXPOR77.157.HIT1.OR.2R.331.7tm_4.exons6.CM023247.1.Oncorhynchus_mykiss";
CM023247.1	exonerate:protein2genome:local	exon	38485627	38486553	.	-	.	gene_id "LOCXPOR78.162.HIT1"; transcript_id "LOCXPOR78.162.HIT1.transcript"; gene_name "LOCXPOR78.162.HIT1.OR.2R.309.7tm_4.exons1.CM023247.1.Oncorhynchus_mykiss";
CM023247.1	exonerate:protein2genome:local	exon	38505116	38505262	.	+	.	gene_id "LOCXPOR79.167.HIT1"; transcript_id "LOCXPOR79.167.HIT1.transcript"; gene_name "LOCXPOR79.167.HIT1.OR.2R.322.7tm_4.exons6.CM023247.1.Oncorhynchus_mykiss";
CM023247.1	exonerate:protein2genome:local	exon	38506066	38506118	.	+	.	gene_id "LOCXPOR79.167.HIT1"; transcript_id "LOCXPOR79.167.HIT1.transcript"; gene_name "LOCXPOR79.167.HIT1.OR.2R.322.7tm_4.exons6.CM023247.1.Oncorhynchus_mykiss";
CM023247.1	exonerate:protein2genome:local	exon	38506848	38507069	.	+	.	gene_id "LOCXPOR79.167.HIT1"; transcript_id "LOCXPOR79.167.HIT1.transcript"; gene_name "LOCXPOR79.167.HIT1.OR.2R.322.7tm_4.exons6.CM023247.1.Oncorhynchus_mykiss";
CM023247.1	exonerate:protein2genome:local	exon	38507241	38507357	.	+	.	gene_id "LOCXPOR79.167.HIT1"; transcript_id "LOCXPOR79.167.HIT1.transcript"; gene_name "LOCXPOR79.167.HIT1.OR.2R.322.7tm_4.exons6.CM023247.1.Oncorhynchus_mykiss";
CM023247.1	exonerate:protein2genome:local	exon	38507486	38507680	.	+	.	gene_id "LOCXPOR79.167.HIT1"; transcript_id "LOCXPOR79.167.HIT1.transcript"; gene_name "LOCXPOR79.167.HIT1.OR.2R.322.7tm_4.exons6.CM023247.1.Oncorhynchus_mykiss";
CM023247.1	exonerate:protein2genome:local	exon	38509166	38509397	.	+	.	gene_id "LOCXPOR79.167.HIT1"; transcript_id "LOCXPOR79.167.HIT1.transcript"; gene_name "LOCXPOR79.167.HIT1.OR.2R.322.7tm_4.exons6.CM023247.1.Oncorhynchus_mykiss";
CM023247.1	exonerate:protein2genome:local	exon	38524830	38525756	.	+	.	gene_id "LOCXPOR78.169.HIT1"; transcript_id "LOCXPOR78.169.HIT1.transcript"; gene_name "LOCXPOR78.169.HIT1.OR.2R.309.7tm_4.exons1.CM023247.1.Oncorhynchus_mykiss";
CM023247.1	exonerate:protein2genome:local	exon	38537455	38537601	.	+	.	gene_id "LOCXPOR81.173.HIT1"; transcript_id "LOCXPOR81.173.HIT1.transcript"; gene_name "LOCXPOR81.173.HIT1.OR.2R.331.7tm_4.exons6.CM023247.1.Oncorhynchus_mykiss";
CM023247.1	exonerate:protein2genome:local	exon	38538289	38538341	.	+	.	gene_id "LOCXPOR81.173.HIT1"; transcript_id "LOCXPOR81.173.HIT1.transcript"; gene_name "LOCXPOR81.173.HIT1.OR.2R.331.7tm_4.exons6.CM023247.1.Oncorhynchus_mykiss";
CM023247.1	exonerate:protein2genome:local	exon	38539164	38539385	.	+	.	gene_id "LOCXPOR81.173.HIT1"; transcript_id "LOCXPOR81.173.HIT1.transcript"; gene_name "LOCXPOR81.173.HIT1.OR.2R.331.7tm_4.exons6.CM023247.1.Oncorhynchus_mykiss";
CM023247.1	exonerate:protein2genome:local	exon	38539557	38539673	.	+	.	gene_id "LOCXPOR81.173.HIT1"; transcript_id "LOCXPOR81.173.HIT1.transcript"; gene_name "LOCXPOR81.173.HIT1.OR.2R.331.7tm_4.exons6.CM023247.1.Oncorhynchus_mykiss";
CM023247.1	exonerate:protein2genome:local	exon	38539802	38539999	.	+	.	gene_id "LOCXPOR81.173.HIT1"; transcript_id "LOCXPOR81.173.HIT1.transcript"; gene_name "LOCXPOR81.173.HIT1.OR.2R.331.7tm_4.exons6.CM023247.1.Oncorhynchus_mykiss";
CM023247.1	exonerate:protein2genome:local	exon	38541944	38542199	.	+	.	gene_id "LOCXPOR81.173.HIT1"; transcript_id "LOCXPOR81.173.HIT1.transcript"; gene_name "LOCXPOR81.173.HIT1.OR.2R.331.7tm_4.exons6.CM023247.1.Oncorhynchus_mykiss";
CM023247.1	exonerate:protein2genome:local	exon	38565611	38566549	.	+	.	gene_id "LOCXPOR82.178.HIT1"; transcript_id "LOCXPOR82.178.HIT1.transcript"; gene_name "LOCXPOR82.178.HIT1.OR.2R.313.7tm_4.exons1.CM023247.1.Oncorhynchus_mykiss";
CM023247.1	exonerate:protein2genome:local	exon	38579724	38580662	.	+	.	gene_id "LOCXPOR83.180.HIT1"; transcript_id "LOCXPOR83.180.HIT1.transcript"; gene_name "LOCXPOR83.180.HIT1.OR.2R.313.7tm_4.exons1.CM023247.1.Oncorhynchus_mykiss";
CM023247.1	exonerate:protein2genome:local	exon	38606933	38607131	.	+	.	gene_id "LOCXPOR84.182.HIT1"; transcript_id "LOCXPOR84.182.HIT1.transcript"; gene_name "LOCXPOR84.182.HIT1.OR.2R.301.7tm_4.exons6.CM023247.1.Oncorhynchus_mykiss";
CM023247.1	exonerate:protein2genome:local	exon	38607619	38607796	.	+	.	gene_id "LOCXPOR84.182.HIT1"; transcript_id "LOCXPOR84.182.HIT1.transcript"; gene_name "LOCXPOR84.182.HIT1.OR.2R.301.7tm_4.exons6.CM023247.1.Oncorhynchus_mykiss";
CM023247.1	exonerate:protein2genome:local	exon	38613327	38613491	.	+	.	gene_id "LOCXPOR84.182.HIT1"; transcript_id "LOCXPOR84.182.HIT1.transcript"; gene_name "LOCXPOR84.182.HIT1.OR.2R.301.7tm_4.exons6.CM023247.1.Oncorhynchus_mykiss";
CM023247.1	exonerate:protein2genome:local	exon	38613660	38613798	.	+	.	gene_id "LOCXPOR84.182.HIT1"; transcript_id "LOCXPOR84.182.HIT1.transcript"; gene_name "LOCXPOR84.182.HIT1.OR.2R.301.7tm_4.exons6.CM023247.1.Oncorhynchus_mykiss";
CM023247.1	exonerate:protein2genome:local	exon	38614867	38615015	.	+	.	gene_id "LOCXPOR84.182.HIT1"; transcript_id "LOCXPOR84.182.HIT1.transcript"; gene_name "LOCXPOR84.182.HIT1.OR.2R.301.7tm_4.exons6.CM023247.1.Oncorhynchus_mykiss";
CM023247.1	exonerate:protein2genome:local	exon	38615613	38615685	.	+	.	gene_id "LOCXPOR84.182.HIT1"; transcript_id "LOCXPOR84.182.HIT1.transcript"; gene_name "LOCXPOR84.182.HIT1.OR.2R.301.7tm_4.exons6.CM023247.1.Oncorhynchus_mykiss";
CM023247.1	exonerate:protein2genome:local	exon	38618779	38618977	.	+	.	gene_id "LOCXPOR84.184.HIT1"; transcript_id "LOCXPOR84.184.HIT1.transcript"; gene_name "LOCXPOR84.184.HIT1.OR.2R.301.7tm_4.exons6.CM023247.1.Oncorhynchus_mykiss";
CM023247.1	exonerate:protein2genome:local	exon	38619854	38620031	.	+	.	gene_id "LOCXPOR84.184.HIT1"; transcript_id "LOCXPOR84.184.HIT1.transcript"; gene_name "LOCXPOR84.184.HIT1.OR.2R.301.7tm_4.exons6.CM023247.1.Oncorhynchus_mykiss";
CM023247.1	exonerate:protein2genome:local	exon	38622768	38622932	.	+	.	gene_id "LOCXPOR84.184.HIT1"; transcript_id "LOCXPOR84.184.HIT1.transcript"; gene_name "LOCXPOR84.184.HIT1.OR.2R.301.7tm_4.exons6.CM023247.1.Oncorhynchus_mykiss";
CM023247.1	exonerate:protein2genome:local	exon	38623110	38623248	.	+	.	gene_id "LOCXPOR84.184.HIT1"; transcript_id "LOCXPOR84.184.HIT1.transcript"; gene_name "LOCXPOR84.184.HIT1.OR.2R.301.7tm_4.exons6.CM023247.1.Oncorhynchus_mykiss";
CM023247.1	exonerate:protein2genome:local	exon	38625230	38625378	.	+	.	gene_id "LOCXPOR84.184.HIT1"; transcript_id "LOCXPOR84.184.HIT1.transcript"; gene_name "LOCXPOR84.184.HIT1.OR.2R.301.7tm_4.exons6.CM023247.1.Oncorhynchus_mykiss";
CM023247.1	exonerate:protein2genome:local	exon	38626387	38626459	.	+	.	gene_id "LOCXPOR84.184.HIT1"; transcript_id "LOCXPOR84.184.HIT1.transcript"; gene_name "LOCXPOR84.184.HIT1.OR.2R.301.7tm_4.exons6.CM023247.1.Oncorhynchus_mykiss";
CM023247.1	exonerate:protein2genome:local	exon	38643742	38643940	.	+	.	gene_id "LOCXPOR85.188.HIT1"; transcript_id "LOCXPOR85.188.HIT1.transcript"; gene_name "LOCXPOR85.188.HIT1.OR.2R.299.7tm_4.exons6.CM023247.1.Oncorhynchus_mykiss";
CM023247.1	exonerate:protein2genome:local	exon	38644999	38645176	.	+	.	gene_id "LOCXPOR85.188.HIT1"; transcript_id "LOCXPOR85.188.HIT1.transcript"; gene_name "LOCXPOR85.188.HIT1.OR.2R.299.7tm_4.exons6.CM023247.1.Oncorhynchus_mykiss";
CM023247.1	exonerate:protein2genome:local	exon	38645341	38645443	.	+	.	gene_id "LOCXPOR85.188.HIT1"; transcript_id "LOCXPOR85.188.HIT1.transcript"; gene_name "LOCXPOR85.188.HIT1.OR.2R.299.7tm_4.exons6.CM023247.1.Oncorhynchus_mykiss";
CM023247.1	exonerate:protein2genome:local	exon	38646693	38646896	.	+	.	gene_id "LOCXPOR85.188.HIT1"; transcript_id "LOCXPOR85.188.HIT1.transcript"; gene_name "LOCXPOR85.188.HIT1.OR.2R.299.7tm_4.exons6.CM023247.1.Oncorhynchus_mykiss";
CM023247.1	exonerate:protein2genome:local	exon	38647211	38647359	.	+	.	gene_id "LOCXPOR85.188.HIT1"; transcript_id "LOCXPOR85.188.HIT1.transcript"; gene_name "LOCXPOR85.188.HIT1.OR.2R.299.7tm_4.exons6.CM023247.1.Oncorhynchus_mykiss";
CM023247.1	exonerate:protein2genome:local	exon	38648174	38648237	.	+	.	gene_id "LOCXPOR85.188.HIT1"; transcript_id "LOCXPOR85.188.HIT1.transcript"; gene_name "LOCXPOR85.188.HIT1.OR.2R.299.7tm_4.exons6.CM023247.1.Oncorhynchus_mykiss";
CM023227.1	exonerate:protein2genome:local	exon	11054242	11055093	.	+	.	gene_id "LOCXPSichOR6.1-kappa.319.225.HIT1"; transcript_id "LOCXPSichOR6.1-kappa.319.225.HIT1.transcript"; gene_name "LOCXPSichOR6.1-kappa.319.225.HIT1.OR.1R.284.7tm_1.exons1.CM023227.1.Oncorhynchus_mykiss";
CM023239.1	exonerate:protein2genome:local	exon	45945330	45946181	.	+	.	gene_id "LOCXPSichOR6.1-kappa.319.211.HIT1"; transcript_id "LOCXPSichOR6.1-kappa.319.211.HIT1.transcript"; gene_name "LOCXPSichOR6.1-kappa.319.211.HIT1.OR.1R.284.7tm_1.exons1.CM023239.1.Oncorhynchus_mykiss";
CM023230.1	blast_hit	exon	29638523	29639353	.	+	.	gene_id "XPLOC_30"; transcript_id "XPLOC_30"; exon_number "1"; gene_name "XPLOC_30.1.OR.1R.277.7tm_4.exons1.CM023230.1.Oncorhynchus_mykiss";
CM023222.1	exonerate:protein2genome:local	exon	50878284	50879219	.	+	.	gene_id "LOCXPTAAR6.101.HIT1"; transcript_id "LOCXPTAAR6.101.HIT1.transcript"; gene_name "LOCXPTAAR6.101.HIT1.TAAR.2R.312.7tm_1.exons1.CM023222.1.Oncorhynchus_mykiss";
CM023222.1	exonerate:protein2genome:local	exon	50924786	50925712	.	-	.	gene_id "LOCXPTAAR1.143.HIT1"; transcript_id "LOCXPTAAR1.143.HIT1.transcript"; gene_name "LOCXPTAAR1.143.HIT1.TAAR.2R.309.7tm_1.exons1.CM023222.1.Oncorhynchus_mykiss";
CM023222.1	exonerate:protein2genome:local	exon	50954893	50955819	.	-	.	gene_id "LOCXPTAAR1.97.HIT1"; transcript_id "LOCXPTAAR1.97.HIT1.transcript"; gene_name "LOCXPTAAR1.97.HIT1.TAAR.2R.309.7tm_1.exons1.CM023222.1.Oncorhynchus_mykiss";
CM023222.1	exonerate:protein2genome:local	exon	61517206	61518174	.	-	.	gene_id "LOCXPTAAR3.98.HIT1"; transcript_id "LOCXPTAAR3.98.HIT1.transcript"; gene_name "LOCXPTAAR3.98.HIT1.TAAR.2R.323.7tm_1.exons1.CM023222.1.Oncorhynchus_mykiss";
CM023222.1	exonerate:protein2genome:local	exon	61531855	61532823	.	-	.	gene_id "LOCXPTAAR4.99.HIT1"; transcript_id "LOCXPTAAR4.99.HIT1.transcript"; gene_name "LOCXPTAAR4.99.HIT1.TAAR.2R.323.7tm_1.exons1.CM023222.1.Oncorhynchus_mykiss";
CM023222.1	exonerate:protein2genome:local	exon	61543007	61543975	.	-	.	gene_id "LOCXPTAAR5.100.HIT1"; transcript_id "LOCXPTAAR5.100.HIT1.transcript"; gene_name "LOCXPTAAR5.100.HIT1.TAAR.2R.323.7tm_1.exons1.CM023222.1.Oncorhynchus_mykiss";
CM023226.1	exonerate:protein2genome:local	exon	19087560	19088564	.	-	.	gene_id "LOCXPTAAR7.102.HIT1"; transcript_id "LOCXPTAAR7.102.HIT1.transcript"; gene_name "LOCXPTAAR7.102.HIT1.TAAR.2R.335.7tm_1.exons1.CM023226.1.Oncorhynchus_mykiss";
CM023226.1	exonerate:protein2genome:local	exon	19089131	19090108	.	-	.	gene_id "LOCXPTAAR8.103.HIT1"; transcript_id "LOCXPTAAR8.103.HIT1.transcript"; gene_name "LOCXPTAAR8.103.HIT1.TAAR.2R.326.7tm_1.exons1.CM023226.1.Oncorhynchus_mykiss";
CM023226.1	exonerate:protein2genome:local	exon	19132891	19133901	.	-	.	gene_id "LOCXPTAAR9.104.HIT1"; transcript_id "LOCXPTAAR9.104.HIT1.transcript"; gene_name "LOCXPTAAR9.104.HIT1.TAAR.2R.337.7tm_1.exons1.CM023226.1.Oncorhynchus_mykiss";
CM023226.1	exonerate:protein2genome:local	exon	19139627	19140604	.	-	.	gene_id "LOCXPTAAR8.106.HIT1"; transcript_id "LOCXPTAAR8.106.HIT1.transcript"; gene_name "LOCXPTAAR8.106.HIT1.TAAR.2R.326.7tm_1.exons1.CM023226.1.Oncorhynchus_mykiss";
CM023228.1	exonerate:protein2genome:local	exon	41476593	41477552	.	-	.	gene_id "LOCXPTAAR11.108.HIT1"; transcript_id "LOCXPTAAR11.108.HIT1.transcript"; gene_name "LOCXPTAAR11.108.HIT1.TAAR.2R.320.7tm_1.exons1.CM023228.1.Oncorhynchus_mykiss";
CM023230.1	exonerate:protein2genome:local	exon	23438530	23439456	.	-	.	gene_id "LOCXPTAAR12.111.HIT1"; transcript_id "LOCXPTAAR12.111.HIT1.transcript"; gene_name "LOCXPTAAR12.111.HIT1.TAAR.2R.309.7tm_1.exons1.CM023230.1.Oncorhynchus_mykiss";
CM023230.1	exonerate:protein2genome:local	exon	23460189	23461121	.	-	.	gene_id "LOCXPTAAR13.117.HIT1"; transcript_id "LOCXPTAAR13.117.HIT1.transcript"; gene_name "LOCXPTAAR13.117.HIT1.TAAR.2R.311.7tm_1.exons1.CM023230.1.Oncorhynchus_mykiss";
CM023240.1	exonerate:protein2genome:local	exon	43586346	43586567	.	-	.	gene_id "LOCXPTAAR14.120.HIT1"; transcript_id "LOCXPTAAR14.120.HIT1.transcript"; gene_name "LOCXPTAAR14.120.HIT1.TAAR.2R.306.7tm_1.exons2.CM023240.1.Oncorhynchus_mykiss";
CM023240.1	exonerate:protein2genome:local	exon	43586598	43587293	.	-	.	gene_id "LOCXPTAAR14.120.HIT1"; transcript_id "LOCXPTAAR14.120.HIT1.transcript"; gene_name "LOCXPTAAR14.120.HIT1.TAAR.2R.306.7tm_1.exons2.CM023240.1.Oncorhynchus_mykiss";
CM023240.1	exonerate:protein2genome:local	exon	43611573	43612502	.	-	.	gene_id "LOCXPTAAR15.122.HIT1"; transcript_id "LOCXPTAAR15.122.HIT1.transcript"; gene_name "LOCXPTAAR15.122.HIT1.TAAR.2R.310.7tm_1.exons1.CM023240.1.Oncorhynchus_mykiss";
CM023240.1	exonerate:protein2genome:local	exon	43626537	43627232	.	+	.	gene_id "LOCXPTAAR16.125.HIT1"; transcript_id "LOCXPTAAR16.125.HIT1.transcript"; gene_name "LOCXPTAAR16.125.HIT1.TAAR.2R.305.7tm_1.exons2.CM023240.1.Oncorhynchus_mykiss";
CM023240.1	exonerate:protein2genome:local	exon	43627263	43627481	.	+	.	gene_id "LOCXPTAAR16.125.HIT1"; transcript_id "LOCXPTAAR16.125.HIT1.transcript"; gene_name "LOCXPTAAR16.125.HIT1.TAAR.2R.305.7tm_1.exons2.CM023240.1.Oncorhynchus_mykiss";
CM023240.1	exonerate:protein2genome:local	exon	43641365	43642321	.	+	.	gene_id "LOCXPTAAR47.126.HIT1"; transcript_id "LOCXPTAAR47.126.HIT1.transcript"; gene_name "LOCXPTAAR47.126.HIT1.TAAR.2R.319.7tm_1.exons1.CM023240.1.Oncorhynchus_mykiss";
CM023240.1	exonerate:protein2genome:local	exon	43668442	43668663	.	-	.	gene_id "LOCXPTAAR17.132.HIT1"; transcript_id "LOCXPTAAR17.132.HIT1.transcript"; gene_name "LOCXPTAAR17.132.HIT1.TAAR.2R.306.7tm_1.exons2.CM023240.1.Oncorhynchus_mykiss";
CM023240.1	exonerate:protein2genome:local	exon	43668694	43669389	.	-	.	gene_id "LOCXPTAAR17.132.HIT1"; transcript_id "LOCXPTAAR17.132.HIT1.transcript"; gene_name "LOCXPTAAR17.132.HIT1.TAAR.2R.306.7tm_1.exons2.CM023240.1.Oncorhynchus_mykiss";
CM023240.1	exonerate:protein2genome:local	exon	43680681	43681613	.	-	.	gene_id "LOCXPTAAR18.134.HIT1"; transcript_id "LOCXPTAAR18.134.HIT1.transcript"; gene_name "LOCXPTAAR18.134.HIT1.TAAR.2R.311.7tm_1.exons1.CM023240.1.Oncorhynchus_mykiss";
CM023240.1	exonerate:protein2genome:local	exon	43689683	43690615	.	-	.	gene_id "LOCXPTAAR19.136.HIT1"; transcript_id "LOCXPTAAR19.136.HIT1.transcript"; gene_name "LOCXPTAAR19.136.HIT1.TAAR.2R.311.7tm_1.exons1.CM023240.1.Oncorhynchus_mykiss";
CM023240.1	exonerate:protein2genome:local	exon	43712588	43713526	.	+	.	gene_id "LOCXPTAAR20.138.HIT1"; transcript_id "LOCXPTAAR20.138.HIT1.transcript"; gene_name "LOCXPTAAR20.138.HIT1.TAAR.2R.313.7tm_1.exons1.CM023240.1.Oncorhynchus_mykiss";
CM023240.1	exonerate:protein2genome:local	exon	43732659	43733603	.	-	.	gene_id "LOCXPTAAR27.140.HIT1"; transcript_id "LOCXPTAAR27.140.HIT1.transcript"; gene_name "LOCXPTAAR27.140.HIT1.TAAR.2R.315.7tm_1.exons1.CM023240.1.Oncorhynchus_mykiss";
CM023240.1	exonerate:protein2genome:local	exon	43767639	43768583	.	-	.	gene_id "LOCXPTAAR27.142.HIT1"; transcript_id "LOCXPTAAR27.142.HIT1.transcript"; gene_name "LOCXPTAAR27.142.HIT1.TAAR.2R.315.7tm_1.exons1.CM023240.1.Oncorhynchus_mykiss";
CM023240.1	exonerate:protein2genome:local	exon	43799745	43800689	.	-	.	gene_id "LOCXPTAAR27.145.HIT1"; transcript_id "LOCXPTAAR27.145.HIT1.transcript"; gene_name "LOCXPTAAR27.145.HIT1.TAAR.2R.315.7tm_1.exons1.CM023240.1.Oncorhynchus_mykiss";
CM023240.1	exonerate:protein2genome:local	exon	43851512	43852435	.	+	.	gene_id "LOCXPTAAR24.149.HIT1"; transcript_id "LOCXPTAAR24.149.HIT1.transcript"; gene_name "LOCXPTAAR24.149.HIT1.TAAR.2R.308.7tm_1.exons1.CM023240.1.Oncorhynchus_mykiss";
CM023240.1	exonerate:protein2genome:local	exon	43886328	43886564	.	-	.	gene_id "LOCXPTAAR25.151.HIT1"; transcript_id "LOCXPTAAR25.151.HIT1.transcript"; gene_name "LOCXPTAAR25.151.HIT1.TAAR.2R.306.7tm_1.exons2.CM023240.1.Oncorhynchus_mykiss";
CM023240.1	exonerate:protein2genome:local	exon	43886595	43887275	.	-	.	gene_id "LOCXPTAAR25.151.HIT1"; transcript_id "LOCXPTAAR25.151.HIT1.transcript"; gene_name "LOCXPTAAR25.151.HIT1.TAAR.2R.306.7tm_1.exons2.CM023240.1.Oncorhynchus_mykiss";
CM023240.1	exonerate:protein2genome:local	exon	43907690	43908655	.	+	.	gene_id "LOCXPTAAR48.158.HIT1"; transcript_id "LOCXPTAAR48.158.HIT1.transcript"; gene_name "LOCXPTAAR48.158.HIT1.TAAR.2R.322.7tm_1.exons1.CM023240.1.Oncorhynchus_mykiss";
CM023240.1	exonerate:protein2genome:local	exon	43942476	43943441	.	+	.	gene_id "LOCXPTAAR26.160.HIT1"; transcript_id "LOCXPTAAR26.160.HIT1.transcript"; gene_name "LOCXPTAAR26.160.HIT1.TAAR.2R.322.7tm_1.exons1.CM023240.1.Oncorhynchus_mykiss";
CM023240.1	exonerate:protein2genome:local	exon	43954421	43955359	.	-	.	gene_id "LOCXPTAAR27.162.HIT1"; transcript_id "LOCXPTAAR27.162.HIT1.transcript"; gene_name "LOCXPTAAR27.162.HIT1.TAAR.2R.313.7tm_1.exons1.CM023240.1.Oncorhynchus_mykiss";
CM023240.1	exonerate:protein2genome:local	exon	43970459	43971400	.	+	.	gene_id "LOCXPTAAR27.164.HIT1"; transcript_id "LOCXPTAAR27.164.HIT1.transcript"; gene_name "LOCXPTAAR27.164.HIT1.TAAR.2R.314.7tm_1.exons1.CM023240.1.Oncorhynchus_mykiss";
CM023240.1	exonerate:protein2genome:local	exon	43977558	43978499	.	+	.	gene_id "LOCXPTAAR29.167.HIT1"; transcript_id "LOCXPTAAR29.167.HIT1.transcript"; gene_name "LOCXPTAAR29.167.HIT1.TAAR.2R.314.7tm_1.exons1.CM023240.1.Oncorhynchus_mykiss";
CM023240.1	exonerate:protein2genome:local	exon	43994026	43994721	.	+	.	gene_id "LOCXPTAAR30.168.HIT1"; transcript_id "LOCXPTAAR30.168.HIT1.transcript"; gene_name "LOCXPTAAR30.168.HIT1.TAAR.2R.306.7tm_1.exons2.CM023240.1.Oncorhynchus_mykiss";
CM023240.1	exonerate:protein2genome:local	exon	43994752	43994973	.	+	.	gene_id "LOCXPTAAR30.168.HIT1"; transcript_id "LOCXPTAAR30.168.HIT1.transcript"; gene_name "LOCXPTAAR30.168.HIT1.TAAR.2R.306.7tm_1.exons2.CM023240.1.Oncorhynchus_mykiss";
CM023240.1	exonerate:protein2genome:local	exon	44007953	44008894	.	-	.	gene_id "LOCXPTAAR29.170.HIT1"; transcript_id "LOCXPTAAR29.170.HIT1.transcript"; gene_name "LOCXPTAAR29.170.HIT1.TAAR.2R.314.7tm_1.exons1.CM023240.1.Oncorhynchus_mykiss";
CM023240.1	exonerate:protein2genome:local	exon	45251742	45252434	.	+	.	gene_id "LOCXPTAAR32.171.HIT1"; transcript_id "LOCXPTAAR32.171.HIT1.transcript"; gene_name "LOCXPTAAR32.171.HIT1.TAAR.2R.305.7tm_1.exons2.CM023240.1.Oncorhynchus_mykiss";
CM023240.1	exonerate:protein2genome:local	exon	45252465	45252686	.	+	.	gene_id "LOCXPTAAR32.171.HIT1"; transcript_id "LOCXPTAAR32.171.HIT1.transcript"; gene_name "LOCXPTAAR32.171.HIT1.TAAR.2R.305.7tm_1.exons2.CM023240.1.Oncorhynchus_mykiss";
CM023240.1	exonerate:protein2genome:local	exon	45262839	45263534	.	+	.	gene_id "LOCXPTAAR33.172.HIT1"; transcript_id "LOCXPTAAR33.172.HIT1.transcript"; gene_name "LOCXPTAAR33.172.HIT1.TAAR.2R.303.7tm_1.exons2.CM023240.1.Oncorhynchus_mykiss";
CM023240.1	exonerate:protein2genome:local	exon	45263565	45263777	.	+	.	gene_id "LOCXPTAAR33.172.HIT1"; transcript_id "LOCXPTAAR33.172.HIT1.transcript"; gene_name "LOCXPTAAR33.172.HIT1.TAAR.2R.303.7tm_1.exons2.CM023240.1.Oncorhynchus_mykiss";
CM023240.1	exonerate:protein2genome:local	exon	45275407	45275628	.	-	.	gene_id "LOCXPTAAR34.174.HIT1"; transcript_id "LOCXPTAAR34.174.HIT1.transcript"; gene_name "LOCXPTAAR34.174.HIT1.TAAR.2R.306.7tm_1.exons2.CM023240.1.Oncorhynchus_mykiss";
CM023240.1	exonerate:protein2genome:local	exon	45275659	45276354	.	-	.	gene_id "LOCXPTAAR34.174.HIT1"; transcript_id "LOCXPTAAR34.174.HIT1.transcript"; gene_name "LOCXPTAAR34.174.HIT1.TAAR.2R.306.7tm_1.exons2.CM023240.1.Oncorhynchus_mykiss";
CM023240.1	exonerate:protein2genome:local	exon	45308223	45309164	.	-	.	gene_id "LOCXPTAAR39.175.HIT1"; transcript_id "LOCXPTAAR39.175.HIT1.transcript"; gene_name "LOCXPTAAR39.175.HIT1.TAAR.2R.314.7tm_1.exons1.CM023240.1.Oncorhynchus_mykiss";
CM023240.1	exonerate:protein2genome:local	exon	45327855	45328550	.	+	.	gene_id "LOCXPTAAR36.176.HIT1"; transcript_id "LOCXPTAAR36.176.HIT1.transcript"; gene_name "LOCXPTAAR36.176.HIT1.TAAR.2R.305.7tm_1.exons2.CM023240.1.Oncorhynchus_mykiss";
CM023240.1	exonerate:protein2genome:local	exon	45328581	45328799	.	+	.	gene_id "LOCXPTAAR36.176.HIT1"; transcript_id "LOCXPTAAR36.176.HIT1.transcript"; gene_name "LOCXPTAAR36.176.HIT1.TAAR.2R.305.7tm_1.exons2.CM023240.1.Oncorhynchus_mykiss";
CM023240.1	exonerate:protein2genome:local	exon	45343359	45343568	.	-	.	gene_id "LOCXPTAAR37.178.HIT1"; transcript_id "LOCXPTAAR37.178.HIT1.transcript"; gene_name "LOCXPTAAR37.178.HIT1.TAAR.2R.302.7tm_1.exons2.CM023240.1.Oncorhynchus_mykiss";
CM023240.1	exonerate:protein2genome:local	exon	45343599	45344294	.	-	.	gene_id "LOCXPTAAR37.178.HIT1"; transcript_id "LOCXPTAAR37.178.HIT1.transcript"; gene_name "LOCXPTAAR37.178.HIT1.TAAR.2R.302.7tm_1.exons2.CM023240.1.Oncorhynchus_mykiss";
CM023240.1	exonerate:protein2genome:local	exon	45364764	45365708	.	-	.	gene_id "LOCXPTAAR38.181.HIT1"; transcript_id "LOCXPTAAR38.181.HIT1.transcript"; gene_name "LOCXPTAAR38.181.HIT1.TAAR.2R.315.7tm_1.exons1.CM023240.1.Oncorhynchus_mykiss";
CM023240.1	exonerate:protein2genome:local	exon	45387730	45388659	.	+	.	gene_id "LOCXPTAAR39.182.HIT1"; transcript_id "LOCXPTAAR39.182.HIT1.transcript"; gene_name "LOCXPTAAR39.182.HIT1.TAAR.2R.310.7tm_1.exons1.CM023240.1.Oncorhynchus_mykiss";
CM023240.1	exonerate:protein2genome:local	exon	45402118	45402813	.	+	.	gene_id "LOCXPTAAR40.183.HIT1"; transcript_id "LOCXPTAAR40.183.HIT1.transcript"; gene_name "LOCXPTAAR40.183.HIT1.TAAR.2R.306.7tm_1.exons2.CM023240.1.Oncorhynchus_mykiss";
CM023240.1	exonerate:protein2genome:local	exon	45402844	45403065	.	+	.	gene_id "LOCXPTAAR40.183.HIT1"; transcript_id "LOCXPTAAR40.183.HIT1.transcript"; gene_name "LOCXPTAAR40.183.HIT1.TAAR.2R.306.7tm_1.exons2.CM023240.1.Oncorhynchus_mykiss";
CM023240.1	exonerate:protein2genome:local	exon	45431296	45431517	.	-	.	gene_id "LOCXPTAAR41.185.HIT1"; transcript_id "LOCXPTAAR41.185.HIT1.transcript"; gene_name "LOCXPTAAR41.185.HIT1.TAAR.2R.306.7tm_1.exons2.CM023240.1.Oncorhynchus_mykiss";
CM023240.1	exonerate:protein2genome:local	exon	45431548	45432243	.	-	.	gene_id "LOCXPTAAR41.185.HIT1"; transcript_id "LOCXPTAAR41.185.HIT1.transcript"; gene_name "LOCXPTAAR41.185.HIT1.TAAR.2R.306.7tm_1.exons2.CM023240.1.Oncorhynchus_mykiss";
CM023240.1	exonerate:protein2genome:local	exon	45446233	45446916	.	+	.	gene_id "LOCXPTAAR42.186.HIT1"; transcript_id "LOCXPTAAR42.186.HIT1.transcript"; gene_name "LOCXPTAAR42.186.HIT1.TAAR.2R.301.7tm_1.exons2.CM023240.1.Oncorhynchus_mykiss";
CM023240.1	exonerate:protein2genome:local	exon	45446947	45447165	.	+	.	gene_id "LOCXPTAAR42.186.HIT1"; transcript_id "LOCXPTAAR42.186.HIT1.transcript"; gene_name "LOCXPTAAR42.186.HIT1.TAAR.2R.301.7tm_1.exons2.CM023240.1.Oncorhynchus_mykiss";
CM023240.1	exonerate:protein2genome:local	exon	45457494	45457715	.	-	.	gene_id "LOCXPTAAR43.187.HIT1"; transcript_id "LOCXPTAAR43.187.HIT1.transcript"; gene_name "LOCXPTAAR43.187.HIT1.TAAR.2R.306.7tm_1.exons2.CM023240.1.Oncorhynchus_mykiss";
CM023240.1	exonerate:protein2genome:local	exon	45457746	45458441	.	-	.	gene_id "LOCXPTAAR43.187.HIT1"; transcript_id "LOCXPTAAR43.187.HIT1.transcript"; gene_name "LOCXPTAAR43.187.HIT1.TAAR.2R.306.7tm_1.exons2.CM023240.1.Oncorhynchus_mykiss";
CM023240.1	exonerate:protein2genome:local	exon	45477503	45477724	.	-	.	gene_id "LOCXPTAAR44.189.HIT1"; transcript_id "LOCXPTAAR44.189.HIT1.transcript"; gene_name "LOCXPTAAR44.189.HIT1.TAAR.2R.306.7tm_1.exons2.CM023240.1.Oncorhynchus_mykiss";
CM023240.1	exonerate:protein2genome:local	exon	45477755	45478450	.	-	.	gene_id "LOCXPTAAR44.189.HIT1"; transcript_id "LOCXPTAAR44.189.HIT1.transcript"; gene_name "LOCXPTAAR44.189.HIT1.TAAR.2R.306.7tm_1.exons2.CM023240.1.Oncorhynchus_mykiss";
CM023240.1	exonerate:protein2genome:local	exon	45511950	45512894	.	+	.	gene_id "LOCXPTAAR45.190.HIT1"; transcript_id "LOCXPTAAR45.190.HIT1.transcript"; gene_name "LOCXPTAAR45.190.HIT1.TAAR.2R.315.7tm_1.exons1.CM023240.1.Oncorhynchus_mykiss";
CM023240.1	exonerate:protein2genome:local	exon	45526843	45527787	.	+	.	gene_id "LOCXPTAAR46.191.HIT1"; transcript_id "LOCXPTAAR46.191.HIT1.transcript"; gene_name "LOCXPTAAR46.191.HIT1.TAAR.2R.315.7tm_1.exons1.CM023240.1.Oncorhynchus_mykiss";
CM023225.1	exonerate:protein2genome:local	exon	58296121	58296330	.	-	.	gene_id "LOCXPOra1.6.HIT1"; transcript_id "LOCXPOra1.6.HIT1.transcript"; gene_name "LOCXPOra1.6.HIT1.Ora.2R.335.7tm_1.exons4.CM023225.1.Oncorhynchus_mykiss";
CM023225.1	exonerate:protein2genome:local	exon	58296473	58296727	.	-	.	gene_id "LOCXPOra1.6.HIT1"; transcript_id "LOCXPOra1.6.HIT1.transcript"; gene_name "LOCXPOra1.6.HIT1.Ora.2R.335.7tm_1.exons4.CM023225.1.Oncorhynchus_mykiss";
CM023225.1	exonerate:protein2genome:local	exon	58296895	58297158	.	-	.	gene_id "LOCXPOra1.6.HIT1"; transcript_id "LOCXPOra1.6.HIT1.transcript"; gene_name "LOCXPOra1.6.HIT1.Ora.2R.335.7tm_1.exons4.CM023225.1.Oncorhynchus_mykiss";
CM023225.1	exonerate:protein2genome:local	exon	58297521	58297796	.	-	.	gene_id "LOCXPOra1.6.HIT1"; transcript_id "LOCXPOra1.6.HIT1.transcript"; gene_name "LOCXPOra1.6.HIT1.Ora.2R.335.7tm_1.exons4.CM023225.1.Oncorhynchus_mykiss";
CM023225.1	exonerate:protein2genome:local	exon	58316062	58316271	.	-	.	gene_id "LOCXPOra1.7.HIT1"; transcript_id "LOCXPOra1.7.HIT1.transcript"; gene_name "LOCXPOra1.7.HIT1.Ora.2R.335.7tm_1.exons4.CM023225.1.Oncorhynchus_mykiss";
CM023225.1	exonerate:protein2genome:local	exon	58316581	58316835	.	-	.	gene_id "LOCXPOra1.7.HIT1"; transcript_id "LOCXPOra1.7.HIT1.transcript"; gene_name "LOCXPOra1.7.HIT1.Ora.2R.335.7tm_1.exons4.CM023225.1.Oncorhynchus_mykiss";
CM023225.1	exonerate:protein2genome:local	exon	58317013	58317276	.	-	.	gene_id "LOCXPOra1.7.HIT1"; transcript_id "LOCXPOra1.7.HIT1.transcript"; gene_name "LOCXPOra1.7.HIT1.Ora.2R.335.7tm_1.exons4.CM023225.1.Oncorhynchus_mykiss";
CM023225.1	exonerate:protein2genome:local	exon	58317645	58317920	.	-	.	gene_id "LOCXPOra1.7.HIT1"; transcript_id "LOCXPOra1.7.HIT1.transcript"; gene_name "LOCXPOra1.7.HIT1.Ora.2R.335.7tm_1.exons4.CM023225.1.Oncorhynchus_mykiss";
CM023235.1	exonerate:protein2genome:local	exon	64062624	64063625	.	-	.	gene_id "LOCXPOra3.8.HIT1"; transcript_id "LOCXPOra3.8.HIT1.transcript"; gene_name "LOCXPOra3.8.HIT1.Ora.2R.284.7tm_1.exons1.CM023235.1.Oncorhynchus_mykiss";
CM023235.1	exonerate:protein2genome:local	exon	68481569	68482516	.	-	.	gene_id "LOCXPOra4.9.HIT1"; transcript_id "LOCXPOra4.9.HIT1.transcript"; gene_name "LOCXPOra4.9.HIT1.Ora.2R.316.V1R.exons1.CM023235.1.Oncorhynchus_mykiss";
CM023235.1	exonerate:protein2genome:local	exon	68489090	68490031	.	+	.	gene_id "LOCXPOra5.10.HIT1"; transcript_id "LOCXPOra5.10.HIT1.transcript"; gene_name "LOCXPOra5.10.HIT1.Ora.2R.314.V1R.exons1.CM023235.1.Oncorhynchus_mykiss";
CM023220.1	exonerate:protein2genome:local	exon	26836391	26837023	.	-	.	gene_id "LOCXPOlfC1.270.HIT1"; transcript_id "LOCXPOlfC1.270.HIT1.transcript"; gene_name "LOCXPOlfC1.270.HIT1.OlfC.2R.832.ANF_receptor.exons9.CM023220.1.Oncorhynchus_mykiss";
CM023220.1	exonerate:protein2genome:local	exon	26837261	26837565	.	-	.	gene_id "LOCXPOlfC1.270.HIT1"; transcript_id "LOCXPOlfC1.270.HIT1.transcript"; gene_name "LOCXPOlfC1.270.HIT1.OlfC.2R.832.ANF_receptor.exons9.CM023220.1.Oncorhynchus_mykiss";
CM023220.1	exonerate:protein2genome:local	exon	26837789	26837912	.	-	.	gene_id "LOCXPOlfC1.270.HIT1"; transcript_id "LOCXPOlfC1.270.HIT1.transcript"; gene_name "LOCXPOlfC1.270.HIT1.OlfC.2R.832.ANF_receptor.exons9.CM023220.1.Oncorhynchus_mykiss";
CM023220.1	exonerate:protein2genome:local	exon	26838499	26838711	.	-	.	gene_id "LOCXPOlfC1.270.HIT1"; transcript_id "LOCXPOlfC1.270.HIT1.transcript"; gene_name "LOCXPOlfC1.270.HIT1.OlfC.2R.832.ANF_receptor.exons9.CM023220.1.Oncorhynchus_mykiss";
CM023220.1	exonerate:protein2genome:local	exon	26839334	26839465	.	-	.	gene_id "LOCXPOlfC1.270.HIT1"; transcript_id "LOCXPOlfC1.270.HIT1.transcript"; gene_name "LOCXPOlfC1.270.HIT1.OlfC.2R.832.ANF_receptor.exons9.CM023220.1.Oncorhynchus_mykiss";
CM023220.1	exonerate:protein2genome:local	exon	26839496	26840116	.	-	.	gene_id "LOCXPOlfC1.270.HIT1"; transcript_id "LOCXPOlfC1.270.HIT1.transcript"; gene_name "LOCXPOlfC1.270.HIT1.OlfC.2R.832.ANF_receptor.exons9.CM023220.1.Oncorhynchus_mykiss";
CM023220.1	exonerate:protein2genome:local	exon	26840245	26840376	.	-	.	gene_id "LOCXPOlfC1.270.HIT1"; transcript_id "LOCXPOlfC1.270.HIT1.transcript"; gene_name "LOCXPOlfC1.270.HIT1.OlfC.2R.832.ANF_receptor.exons9.CM023220.1.Oncorhynchus_mykiss";
CM023220.1	exonerate:protein2genome:local	exon	26840519	26840684	.	-	.	gene_id "LOCXPOlfC1.270.HIT1"; transcript_id "LOCXPOlfC1.270.HIT1.transcript"; gene_name "LOCXPOlfC1.270.HIT1.OlfC.2R.832.ANF_receptor.exons9.CM023220.1.Oncorhynchus_mykiss";
CM023220.1	exonerate:protein2genome:local	exon	26840990	26841159	.	-	.	gene_id "LOCXPOlfC1.270.HIT1"; transcript_id "LOCXPOlfC1.270.HIT1.transcript"; gene_name "LOCXPOlfC1.270.HIT1.OlfC.2R.832.ANF_receptor.exons9.CM023220.1.Oncorhynchus_mykiss";
CM023221.1	exonerate:protein2genome:local	exon	18238756	18239355	.	-	.	gene_id "LOCXPOlfC2.279.HIT1"; transcript_id "LOCXPOlfC2.279.HIT1.transcript"; gene_name "LOCXPOlfC2.279.HIT1.OlfC.2R.828.ANF_receptor.exons8.CM023221.1.Oncorhynchus_mykiss";
CM023221.1	exonerate:protein2genome:local	exon	18239549	18239853	.	-	.	gene_id "LOCXPOlfC2.279.HIT1"; transcript_id "LOCXPOlfC2.279.HIT1.transcript"; gene_name "LOCXPOlfC2.279.HIT1.OlfC.2R.828.ANF_receptor.exons8.CM023221.1.Oncorhynchus_mykiss";
CM023221.1	exonerate:protein2genome:local	exon	18240085	18240208	.	-	.	gene_id "LOCXPOlfC2.279.HIT1"; transcript_id "LOCXPOlfC2.279.HIT1.transcript"; gene_name "LOCXPOlfC2.279.HIT1.OlfC.2R.828.ANF_receptor.exons8.CM023221.1.Oncorhynchus_mykiss";
CM023221.1	exonerate:protein2genome:local	exon	18240683	18240895	.	-	.	gene_id "LOCXPOlfC2.279.HIT1"; transcript_id "LOCXPOlfC2.279.HIT1.transcript"; gene_name "LOCXPOlfC2.279.HIT1.OlfC.2R.828.ANF_receptor.exons8.CM023221.1.Oncorhynchus_mykiss";
CM023221.1	exonerate:protein2genome:local	exon	18243152	18243934	.	-	.	gene_id "LOCXPOlfC2.279.HIT1"; transcript_id "LOCXPOlfC2.279.HIT1.transcript"; gene_name "LOCXPOlfC2.279.HIT1.OlfC.2R.828.ANF_receptor.exons8.CM023221.1.Oncorhynchus_mykiss";
CM023221.1	exonerate:protein2genome:local	exon	18244113	18244235	.	-	.	gene_id "LOCXPOlfC2.279.HIT1"; transcript_id "LOCXPOlfC2.279.HIT1.transcript"; gene_name "LOCXPOlfC2.279.HIT1.OlfC.2R.828.ANF_receptor.exons8.CM023221.1.Oncorhynchus_mykiss";
CM023221.1	exonerate:protein2genome:local	exon	18244359	18244524	.	-	.	gene_id "LOCXPOlfC2.279.HIT1"; transcript_id "LOCXPOlfC2.279.HIT1.transcript"; gene_name "LOCXPOlfC2.279.HIT1.OlfC.2R.828.ANF_receptor.exons8.CM023221.1.Oncorhynchus_mykiss";
CM023221.1	exonerate:protein2genome:local	exon	18248155	18248324	.	-	.	gene_id "LOCXPOlfC2.279.HIT1"; transcript_id "LOCXPOlfC2.279.HIT1.transcript"; gene_name "LOCXPOlfC2.279.HIT1.OlfC.2R.828.ANF_receptor.exons8.CM023221.1.Oncorhynchus_mykiss";
CM023221.1	exonerate:protein2genome:local	exon	18280304	18280903	.	-	.	gene_id "LOCXPOlfC3.321.HIT1"; transcript_id "LOCXPOlfC3.321.HIT1.transcript"; gene_name "LOCXPOlfC3.321.HIT1.OlfC.2R.820.ANF_receptor.exons9.CM023221.1.Oncorhynchus_mykiss";
CM023221.1	exonerate:protein2genome:local	exon	18281124	18281428	.	-	.	gene_id "LOCXPOlfC3.321.HIT1"; transcript_id "LOCXPOlfC3.321.HIT1.transcript"; gene_name "LOCXPOlfC3.321.HIT1.OlfC.2R.820.ANF_receptor.exons9.CM023221.1.Oncorhynchus_mykiss";
CM023221.1	exonerate:protein2genome:local	exon	18281660	18281783	.	-	.	gene_id "LOCXPOlfC3.321.HIT1"; transcript_id "LOCXPOlfC3.321.HIT1.transcript"; gene_name "LOCXPOlfC3.321.HIT1.OlfC.2R.820.ANF_receptor.exons9.CM023221.1.Oncorhynchus_mykiss";
CM023221.1	exonerate:protein2genome:local	exon	18282749	18282961	.	-	.	gene_id "LOCXPOlfC3.321.HIT1"; transcript_id "LOCXPOlfC3.321.HIT1.transcript"; gene_name "LOCXPOlfC3.321.HIT1.OlfC.2R.820.ANF_receptor.exons9.CM023221.1.Oncorhynchus_mykiss";
CM023221.1	exonerate:protein2genome:local	exon	18283578	18283709	.	-	.	gene_id "LOCXPOlfC3.321.HIT1"; transcript_id "LOCXPOlfC3.321.HIT1.transcript"; gene_name "LOCXPOlfC3.321.HIT1.OlfC.2R.820.ANF_receptor.exons9.CM023221.1.Oncorhynchus_mykiss";
CM023221.1	exonerate:protein2genome:local	exon	18283740	18284357	.	-	.	gene_id "LOCXPOlfC3.321.HIT1"; transcript_id "LOCXPOlfC3.321.HIT1.transcript"; gene_name "LOCXPOlfC3.321.HIT1.OlfC.2R.820.ANF_receptor.exons9.CM023221.1.Oncorhynchus_mykiss";
CM023221.1	exonerate:protein2genome:local	exon	18284510	18284641	.	-	.	gene_id "LOCXPOlfC3.321.HIT1"; transcript_id "LOCXPOlfC3.321.HIT1.transcript"; gene_name "LOCXPOlfC3.321.HIT1.OlfC.2R.820.ANF_receptor.exons9.CM023221.1.Oncorhynchus_mykiss";
CM023221.1	exonerate:protein2genome:local	exon	18284785	18284950	.	-	.	gene_id "LOCXPOlfC3.321.HIT1"; transcript_id "LOCXPOlfC3.321.HIT1.transcript"; gene_name "LOCXPOlfC3.321.HIT1.OlfC.2R.820.ANF_receptor.exons9.CM023221.1.Oncorhynchus_mykiss";
CM023221.1	exonerate:protein2genome:local	exon	18285202	18285371	.	-	.	gene_id "LOCXPOlfC3.321.HIT1"; transcript_id "LOCXPOlfC3.321.HIT1.transcript"; gene_name "LOCXPOlfC3.321.HIT1.OlfC.2R.820.ANF_receptor.exons9.CM023221.1.Oncorhynchus_mykiss";
CM023242.1	exonerate:protein2genome:local	exon	34661644	34661709	.	+	.	gene_id "LOCXPOlfC29.238.HIT1"; transcript_id "LOCXPOlfC29.238.HIT1.transcript"; gene_name "LOCXPOlfC29.238.HIT1.OlfC.2R.789.ANF_receptor.exons10.CM023242.1.Oncorhynchus_mykiss";
CM023242.1	exonerate:protein2genome:local	exon	34662033	34662136	.	+	.	gene_id "LOCXPOlfC29.238.HIT1"; transcript_id "LOCXPOlfC29.238.HIT1.transcript"; gene_name "LOCXPOlfC29.238.HIT1.OlfC.2R.789.ANF_receptor.exons10.CM023242.1.Oncorhynchus_mykiss";
CM023242.1	exonerate:protein2genome:local	exon	34662736	34663051	.	+	.	gene_id "LOCXPOlfC29.238.HIT1"; transcript_id "LOCXPOlfC29.238.HIT1.transcript"; gene_name "LOCXPOlfC29.238.HIT1.OlfC.2R.789.ANF_receptor.exons10.CM023242.1.Oncorhynchus_mykiss";
CM023242.1	exonerate:protein2genome:local	exon	34663116	34663202	.	+	.	gene_id "LOCXPOlfC29.238.HIT1"; transcript_id "LOCXPOlfC29.238.HIT1.transcript"; gene_name "LOCXPOlfC29.238.HIT1.OlfC.2R.789.ANF_receptor.exons10.CM023242.1.Oncorhynchus_mykiss";
CM023242.1	exonerate:protein2genome:local	exon	34663494	34663760	.	+	.	gene_id "LOCXPOlfC29.238.HIT1"; transcript_id "LOCXPOlfC29.238.HIT1.transcript"; gene_name "LOCXPOlfC29.238.HIT1.OlfC.2R.789.ANF_receptor.exons10.CM023242.1.Oncorhynchus_mykiss";
CM023242.1	exonerate:protein2genome:local	exon	34663919	34664395	.	+	.	gene_id "LOCXPOlfC29.238.HIT1"; transcript_id "LOCXPOlfC29.238.HIT1.transcript"; gene_name "LOCXPOlfC29.238.HIT1.OlfC.2R.789.ANF_receptor.exons10.CM023242.1.Oncorhynchus_mykiss";
CM023242.1	exonerate:protein2genome:local	exon	34664604	34664831	.	+	.	gene_id "LOCXPOlfC29.238.HIT1"; transcript_id "LOCXPOlfC29.238.HIT1.transcript"; gene_name "LOCXPOlfC29.238.HIT1.OlfC.2R.789.ANF_receptor.exons10.CM023242.1.Oncorhynchus_mykiss";
CM023242.1	exonerate:protein2genome:local	exon	34664970	34665093	.	+	.	gene_id "LOCXPOlfC29.238.HIT1"; transcript_id "LOCXPOlfC29.238.HIT1.transcript"; gene_name "LOCXPOlfC29.238.HIT1.OlfC.2R.789.ANF_receptor.exons10.CM023242.1.Oncorhynchus_mykiss";
CM023242.1	exonerate:protein2genome:local	exon	34665206	34665681	.	+	.	gene_id "LOCXPOlfC29.238.HIT1"; transcript_id "LOCXPOlfC29.238.HIT1.transcript"; gene_name "LOCXPOlfC29.238.HIT1.OlfC.2R.789.ANF_receptor.exons10.CM023242.1.Oncorhynchus_mykiss";
CM023242.1	exonerate:protein2genome:local	exon	34665786	34666202	.	+	.	gene_id "LOCXPOlfC29.238.HIT1"; transcript_id "LOCXPOlfC29.238.HIT1.transcript"; gene_name "LOCXPOlfC29.238.HIT1.OlfC.2R.789.ANF_receptor.exons10.CM023242.1.Oncorhynchus_mykiss";
CM023242.1	exonerate:protein2genome:local	exon	34668204	34669117	.	-	.	gene_id "LOCXPOlfC5.241.HIT1"; transcript_id "LOCXPOlfC5.241.HIT1.transcript"; gene_name "LOCXPOlfC5.241.HIT1.OlfC.2R.873.ANF_receptor.exons7.CM023242.1.Oncorhynchus_mykiss";
CM023242.1	exonerate:protein2genome:local	exon	34669382	34669727	.	-	.	gene_id "LOCXPOlfC5.241.HIT1"; transcript_id "LOCXPOlfC5.241.HIT1.transcript"; gene_name "LOCXPOlfC5.241.HIT1.OlfC.2R.873.ANF_receptor.exons7.CM023242.1.Oncorhynchus_mykiss";
CM023242.1	exonerate:protein2genome:local	exon	34670259	34670467	.	-	.	gene_id "LOCXPOlfC5.241.HIT1"; transcript_id "LOCXPOlfC5.241.HIT1.transcript"; gene_name "LOCXPOlfC5.241.HIT1.OlfC.2R.873.ANF_receptor.exons7.CM023242.1.Oncorhynchus_mykiss";
CM023242.1	exonerate:protein2genome:local	exon	34670790	34671070	.	-	.	gene_id "LOCXPOlfC5.241.HIT1"; transcript_id "LOCXPOlfC5.241.HIT1.transcript"; gene_name "LOCXPOlfC5.241.HIT1.OlfC.2R.873.ANF_receptor.exons7.CM023242.1.Oncorhynchus_mykiss";
CM023242.1	exonerate:protein2genome:local	exon	34671300	34671589	.	-	.	gene_id "LOCXPOlfC5.241.HIT1"; transcript_id "LOCXPOlfC5.241.HIT1.transcript"; gene_name "LOCXPOlfC5.241.HIT1.OlfC.2R.873.ANF_receptor.exons7.CM023242.1.Oncorhynchus_mykiss";
CM023242.1	exonerate:protein2genome:local	exon	34672217	34672511	.	-	.	gene_id "LOCXPOlfC5.241.HIT1"; transcript_id "LOCXPOlfC5.241.HIT1.transcript"; gene_name "LOCXPOlfC5.241.HIT1.OlfC.2R.873.ANF_receptor.exons7.CM023242.1.Oncorhynchus_mykiss";
CM023242.1	exonerate:protein2genome:local	exon	34672934	34673217	.	-	.	gene_id "LOCXPOlfC5.241.HIT1"; transcript_id "LOCXPOlfC5.241.HIT1.transcript"; gene_name "LOCXPOlfC5.241.HIT1.OlfC.2R.873.ANF_receptor.exons7.CM023242.1.Oncorhynchus_mykiss";
CM023242.1	exonerate:protein2genome:local	exon	34686770	34687683	.	-	.	gene_id "LOCXPOlfC6.245.HIT1"; transcript_id "LOCXPOlfC6.245.HIT1.transcript"; gene_name "LOCXPOlfC6.245.HIT1.OlfC.2R.871.ANF_receptor.exons7.CM023242.1.Oncorhynchus_mykiss";
CM023242.1	exonerate:protein2genome:local	exon	34687943	34688288	.	-	.	gene_id "LOCXPOlfC6.245.HIT1"; transcript_id "LOCXPOlfC6.245.HIT1.transcript"; gene_name "LOCXPOlfC6.245.HIT1.OlfC.2R.871.ANF_receptor.exons7.CM023242.1.Oncorhynchus_mykiss";
CM023242.1	exonerate:protein2genome:local	exon	34688538	34688746	.	-	.	gene_id "LOCXPOlfC6.245.HIT1"; transcript_id "LOCXPOlfC6.245.HIT1.transcript"; gene_name "LOCXPOlfC6.245.HIT1.OlfC.2R.871.ANF_receptor.exons7.CM023242.1.Oncorhynchus_mykiss";
CM023242.1	exonerate:protein2genome:local	exon	34688868	34689148	.	-	.	gene_id "LOCXPOlfC6.245.HIT1"; transcript_id "LOCXPOlfC6.245.HIT1.transcript"; gene_name "LOCXPOlfC6.245.HIT1.OlfC.2R.871.ANF_receptor.exons7.CM023242.1.Oncorhynchus_mykiss";
CM023242.1	exonerate:protein2genome:local	exon	34689394	34689683	.	-	.	gene_id "LOCXPOlfC6.245.HIT1"; transcript_id "LOCXPOlfC6.245.HIT1.transcript"; gene_name "LOCXPOlfC6.245.HIT1.OlfC.2R.871.ANF_receptor.exons7.CM023242.1.Oncorhynchus_mykiss";
CM023242.1	exonerate:protein2genome:local	exon	34690236	34690530	.	-	.	gene_id "LOCXPOlfC6.245.HIT1"; transcript_id "LOCXPOlfC6.245.HIT1.transcript"; gene_name "LOCXPOlfC6.245.HIT1.OlfC.2R.871.ANF_receptor.exons7.CM023242.1.Oncorhynchus_mykiss";
CM023242.1	exonerate:protein2genome:local	exon	34691351	34691628	.	-	.	gene_id "LOCXPOlfC6.245.HIT1"; transcript_id "LOCXPOlfC6.245.HIT1.transcript"; gene_name "LOCXPOlfC6.245.HIT1.OlfC.2R.871.ANF_receptor.exons7.CM023242.1.Oncorhynchus_mykiss";
CM023242.1	exonerate:protein2genome:local	exon	34701622	34702535	.	-	.	gene_id "LOCXPOlfC7.253.HIT1"; transcript_id "LOCXPOlfC7.253.HIT1.transcript"; gene_name "LOCXPOlfC7.253.HIT1.OlfC.2R.873.ANF_receptor.exons7.CM023242.1.Oncorhynchus_mykiss";
CM023242.1	exonerate:protein2genome:local	exon	34702793	34703138	.	-	.	gene_id "LOCXPOlfC7.253.HIT1"; transcript_id "LOCXPOlfC7.253.HIT1.transcript"; gene_name "LOCXPOlfC7.253.HIT1.OlfC.2R.873.ANF_receptor.exons7.CM023242.1.Oncorhynchus_mykiss";
CM023242.1	exonerate:protein2genome:local	exon	34703388	34703596	.	-	.	gene_id "LOCXPOlfC7.253.HIT1"; transcript_id "LOCXPOlfC7.253.HIT1.transcript"; gene_name "LOCXPOlfC7.253.HIT1.OlfC.2R.873.ANF_receptor.exons7.CM023242.1.Oncorhynchus_mykiss";
CM023242.1	exonerate:protein2genome:local	exon	34703754	34704034	.	-	.	gene_id "LOCXPOlfC7.253.HIT1"; transcript_id "LOCXPOlfC7.253.HIT1.transcript"; gene_name "LOCXPOlfC7.253.HIT1.OlfC.2R.873.ANF_receptor.exons7.CM023242.1.Oncorhynchus_mykiss";
CM023242.1	exonerate:protein2genome:local	exon	34704281	34704570	.	-	.	gene_id "LOCXPOlfC7.253.HIT1"; transcript_id "LOCXPOlfC7.253.HIT1.transcript"; gene_name "LOCXPOlfC7.253.HIT1.OlfC.2R.873.ANF_receptor.exons7.CM023242.1.Oncorhynchus_mykiss";
CM023242.1	exonerate:protein2genome:local	exon	34705124	34705418	.	-	.	gene_id "LOCXPOlfC7.253.HIT1"; transcript_id "LOCXPOlfC7.253.HIT1.transcript"; gene_name "LOCXPOlfC7.253.HIT1.OlfC.2R.873.ANF_receptor.exons7.CM023242.1.Oncorhynchus_mykiss";
CM023242.1	exonerate:protein2genome:local	exon	34706383	34706666	.	-	.	gene_id "LOCXPOlfC7.253.HIT1"; transcript_id "LOCXPOlfC7.253.HIT1.transcript"; gene_name "LOCXPOlfC7.253.HIT1.OlfC.2R.873.ANF_receptor.exons7.CM023242.1.Oncorhynchus_mykiss";
CM023242.1	exonerate:protein2genome:local	exon	34709906	34710819	.	-	.	gene_id "LOCXPOlfC8.256.HIT1"; transcript_id "LOCXPOlfC8.256.HIT1.transcript"; gene_name "LOCXPOlfC8.256.HIT1.OlfC.2R.827.ANF_receptor.exons8.CM023242.1.Oncorhynchus_mykiss";
CM023242.1	exonerate:protein2genome:local	exon	34711078	34711423	.	-	.	gene_id "LOCXPOlfC8.256.HIT1"; transcript_id "LOCXPOlfC8.256.HIT1.transcript"; gene_name "LOCXPOlfC8.256.HIT1.OlfC.2R.827.ANF_receptor.exons8.CM023242.1.Oncorhynchus_mykiss";
CM023242.1	exonerate:protein2genome:local	exon	34711747	34711967	.	-	.	gene_id "LOCXPOlfC8.256.HIT1"; transcript_id "LOCXPOlfC8.256.HIT1.transcript"; gene_name "LOCXPOlfC8.256.HIT1.OlfC.2R.827.ANF_receptor.exons8.CM023242.1.Oncorhynchus_mykiss";
CM023242.1	exonerate:protein2genome:local	exon	34712135	34712415	.	-	.	gene_id "LOCXPOlfC8.256.HIT1"; transcript_id "LOCXPOlfC8.256.HIT1.transcript"; gene_name "LOCXPOlfC8.256.HIT1.OlfC.2R.827.ANF_receptor.exons8.CM023242.1.Oncorhynchus_mykiss";
CM023242.1	exonerate:protein2genome:local	exon	34712660	34712949	.	-	.	gene_id "LOCXPOlfC8.256.HIT1"; transcript_id "LOCXPOlfC8.256.HIT1.transcript"; gene_name "LOCXPOlfC8.256.HIT1.OlfC.2R.827.ANF_receptor.exons8.CM023242.1.Oncorhynchus_mykiss";
CM023242.1	exonerate:protein2genome:local	exon	34713561	34713855	.	-	.	gene_id "LOCXPOlfC8.256.HIT1"; transcript_id "LOCXPOlfC8.256.HIT1.transcript"; gene_name "LOCXPOlfC8.256.HIT1.OlfC.2R.827.ANF_receptor.exons8.CM023242.1.Oncorhynchus_mykiss";
CM023242.1	exonerate:protein2genome:local	exon	34714449	34714552	.	-	.	gene_id "LOCXPOlfC8.256.HIT1"; transcript_id "LOCXPOlfC8.256.HIT1.transcript"; gene_name "LOCXPOlfC8.256.HIT1.OlfC.2R.827.ANF_receptor.exons8.CM023242.1.Oncorhynchus_mykiss";
CM023242.1	exonerate:protein2genome:local	exon	34714823	34714852	.	-	.	gene_id "LOCXPOlfC8.256.HIT1"; transcript_id "LOCXPOlfC8.256.HIT1.transcript"; gene_name "LOCXPOlfC8.256.HIT1.OlfC.2R.827.ANF_receptor.exons8.CM023242.1.Oncorhynchus_mykiss";
CM023242.1	exonerate:protein2genome:local	exon	34738644	34739557	.	-	.	gene_id "LOCXPOlfC8.257.HIT1"; transcript_id "LOCXPOlfC8.257.HIT1.transcript"; gene_name "LOCXPOlfC8.257.HIT1.OlfC.2R.783.ANF_receptor.exons6.CM023242.1.Oncorhynchus_mykiss";
CM023242.1	exonerate:protein2genome:local	exon	34739816	34740161	.	-	.	gene_id "LOCXPOlfC8.257.HIT1"; transcript_id "LOCXPOlfC8.257.HIT1.transcript"; gene_name "LOCXPOlfC8.257.HIT1.OlfC.2R.783.ANF_receptor.exons6.CM023242.1.Oncorhynchus_mykiss";
CM023242.1	exonerate:protein2genome:local	exon	34740487	34740707	.	-	.	gene_id "LOCXPOlfC8.257.HIT1"; transcript_id "LOCXPOlfC8.257.HIT1.transcript"; gene_name "LOCXPOlfC8.257.HIT1.OlfC.2R.783.ANF_receptor.exons6.CM023242.1.Oncorhynchus_mykiss";
CM023242.1	exonerate:protein2genome:local	exon	34740851	34741131	.	-	.	gene_id "LOCXPOlfC8.257.HIT1"; transcript_id "LOCXPOlfC8.257.HIT1.transcript"; gene_name "LOCXPOlfC8.257.HIT1.OlfC.2R.783.ANF_receptor.exons6.CM023242.1.Oncorhynchus_mykiss";
CM023242.1	exonerate:protein2genome:local	exon	34741376	34741665	.	-	.	gene_id "LOCXPOlfC8.257.HIT1"; transcript_id "LOCXPOlfC8.257.HIT1.transcript"; gene_name "LOCXPOlfC8.257.HIT1.OlfC.2R.783.ANF_receptor.exons6.CM023242.1.Oncorhynchus_mykiss";
CM023242.1	exonerate:protein2genome:local	exon	34742275	34742571	.	-	.	gene_id "LOCXPOlfC8.257.HIT1"; transcript_id "LOCXPOlfC8.257.HIT1.transcript"; gene_name "LOCXPOlfC8.257.HIT1.OlfC.2R.783.ANF_receptor.exons6.CM023242.1.Oncorhynchus_mykiss";
CM023242.1	exonerate:protein2genome:local	exon	34771725	34772638	.	-	.	gene_id "LOCXPOlfC9.259.HIT1"; transcript_id "LOCXPOlfC9.259.HIT1.transcript"; gene_name "LOCXPOlfC9.259.HIT1.OlfC.2R.873.ANF_receptor.exons7.CM023242.1.Oncorhynchus_mykiss";
CM023242.1	exonerate:protein2genome:local	exon	34772900	34773245	.	-	.	gene_id "LOCXPOlfC9.259.HIT1"; transcript_id "LOCXPOlfC9.259.HIT1.transcript"; gene_name "LOCXPOlfC9.259.HIT1.OlfC.2R.873.ANF_receptor.exons7.CM023242.1.Oncorhynchus_mykiss";
CM023242.1	exonerate:protein2genome:local	exon	34773566	34773774	.	-	.	gene_id "LOCXPOlfC9.259.HIT1"; transcript_id "LOCXPOlfC9.259.HIT1.transcript"; gene_name "LOCXPOlfC9.259.HIT1.OlfC.2R.873.ANF_receptor.exons7.CM023242.1.Oncorhynchus_mykiss";
CM023242.1	exonerate:protein2genome:local	exon	34774040	34774320	.	-	.	gene_id "LOCXPOlfC9.259.HIT1"; transcript_id "LOCXPOlfC9.259.HIT1.transcript"; gene_name "LOCXPOlfC9.259.HIT1.OlfC.2R.873.ANF_receptor.exons7.CM023242.1.Oncorhynchus_mykiss";
CM023242.1	exonerate:protein2genome:local	exon	34774567	34774856	.	-	.	gene_id "LOCXPOlfC9.259.HIT1"; transcript_id "LOCXPOlfC9.259.HIT1.transcript"; gene_name "LOCXPOlfC9.259.HIT1.OlfC.2R.873.ANF_receptor.exons7.CM023242.1.Oncorhynchus_mykiss";
CM023242.1	exonerate:protein2genome:local	exon	34775277	34775571	.	-	.	gene_id "LOCXPOlfC9.259.HIT1"; transcript_id "LOCXPOlfC9.259.HIT1.transcript"; gene_name "LOCXPOlfC9.259.HIT1.OlfC.2R.873.ANF_receptor.exons7.CM023242.1.Oncorhynchus_mykiss";
CM023242.1	exonerate:protein2genome:local	exon	34776317	34776600	.	-	.	gene_id "LOCXPOlfC9.259.HIT1"; transcript_id "LOCXPOlfC9.259.HIT1.transcript"; gene_name "LOCXPOlfC9.259.HIT1.OlfC.2R.873.ANF_receptor.exons7.CM023242.1.Oncorhynchus_mykiss";
CM023242.1	exonerate:protein2genome:local	exon	34781113	34782026	.	-	.	gene_id "LOCXPOlfC10.265.HIT1"; transcript_id "LOCXPOlfC10.265.HIT1.transcript"; gene_name "LOCXPOlfC10.265.HIT1.OlfC.2R.850.ANF_receptor.exons8.CM023242.1.Oncorhynchus_mykiss";
CM023242.1	exonerate:protein2genome:local	exon	34782488	34782833	.	-	.	gene_id "LOCXPOlfC10.265.HIT1"; transcript_id "LOCXPOlfC10.265.HIT1.transcript"; gene_name "LOCXPOlfC10.265.HIT1.OlfC.2R.850.ANF_receptor.exons8.CM023242.1.Oncorhynchus_mykiss";
CM023242.1	exonerate:protein2genome:local	exon	34783442	34783650	.	-	.	gene_id "LOCXPOlfC10.265.HIT1"; transcript_id "LOCXPOlfC10.265.HIT1.transcript"; gene_name "LOCXPOlfC10.265.HIT1.OlfC.2R.850.ANF_receptor.exons8.CM023242.1.Oncorhynchus_mykiss";
CM023242.1	exonerate:protein2genome:local	exon	34783913	34784193	.	-	.	gene_id "LOCXPOlfC10.265.HIT1"; transcript_id "LOCXPOlfC10.265.HIT1.transcript"; gene_name "LOCXPOlfC10.265.HIT1.OlfC.2R.850.ANF_receptor.exons8.CM023242.1.Oncorhynchus_mykiss";
CM023242.1	exonerate:protein2genome:local	exon	34784442	34784731	.	-	.	gene_id "LOCXPOlfC10.265.HIT1"; transcript_id "LOCXPOlfC10.265.HIT1.transcript"; gene_name "LOCXPOlfC10.265.HIT1.OlfC.2R.850.ANF_receptor.exons8.CM023242.1.Oncorhynchus_mykiss";
CM023242.1	exonerate:protein2genome:local	exon	34785195	34785489	.	-	.	gene_id "LOCXPOlfC10.265.HIT1"; transcript_id "LOCXPOlfC10.265.HIT1.transcript"; gene_name "LOCXPOlfC10.265.HIT1.OlfC.2R.850.ANF_receptor.exons8.CM023242.1.Oncorhynchus_mykiss";
CM023242.1	exonerate:protein2genome:local	exon	34785951	34786054	.	-	.	gene_id "LOCXPOlfC10.265.HIT1"; transcript_id "LOCXPOlfC10.265.HIT1.transcript"; gene_name "LOCXPOlfC10.265.HIT1.OlfC.2R.850.ANF_receptor.exons8.CM023242.1.Oncorhynchus_mykiss";
CM023242.1	exonerate:protein2genome:local	exon	34787196	34787306	.	-	.	gene_id "LOCXPOlfC10.265.HIT1"; transcript_id "LOCXPOlfC10.265.HIT1.transcript"; gene_name "LOCXPOlfC10.265.HIT1.OlfC.2R.850.ANF_receptor.exons8.CM023242.1.Oncorhynchus_mykiss";
CM023242.1	exonerate:protein2genome:local	exon	34789970	34790883	.	-	.	gene_id "LOCXPOlfC11.266.HIT1"; transcript_id "LOCXPOlfC11.266.HIT1.transcript"; gene_name "LOCXPOlfC11.266.HIT1.OlfC.2R.873.ANF_receptor.exons7.CM023242.1.Oncorhynchus_mykiss";
CM023242.1	exonerate:protein2genome:local	exon	34791107	34791452	.	-	.	gene_id "LOCXPOlfC11.266.HIT1"; transcript_id "LOCXPOlfC11.266.HIT1.transcript"; gene_name "LOCXPOlfC11.266.HIT1.OlfC.2R.873.ANF_receptor.exons7.CM023242.1.Oncorhynchus_mykiss";
CM023242.1	exonerate:protein2genome:local	exon	34792384	34792592	.	-	.	gene_id "LOCXPOlfC11.266.HIT1"; transcript_id "LOCXPOlfC11.266.HIT1.transcript"; gene_name "LOCXPOlfC11.266.HIT1.OlfC.2R.873.ANF_receptor.exons7.CM023242.1.Oncorhynchus_mykiss";
CM023242.1	exonerate:protein2genome:local	exon	34792801	34793081	.	-	.	gene_id "LOCXPOlfC11.266.HIT1"; transcript_id "LOCXPOlfC11.266.HIT1.transcript"; gene_name "LOCXPOlfC11.266.HIT1.OlfC.2R.873.ANF_receptor.exons7.CM023242.1.Oncorhynchus_mykiss";
CM023242.1	exonerate:protein2genome:local	exon	34793327	34793616	.	-	.	gene_id "LOCXPOlfC11.266.HIT1"; transcript_id "LOCXPOlfC11.266.HIT1.transcript"; gene_name "LOCXPOlfC11.266.HIT1.OlfC.2R.873.ANF_receptor.exons7.CM023242.1.Oncorhynchus_mykiss";
CM023242.1	exonerate:protein2genome:local	exon	34794131	34794425	.	-	.	gene_id "LOCXPOlfC11.266.HIT1"; transcript_id "LOCXPOlfC11.266.HIT1.transcript"; gene_name "LOCXPOlfC11.266.HIT1.OlfC.2R.873.ANF_receptor.exons7.CM023242.1.Oncorhynchus_mykiss";
CM023242.1	exonerate:protein2genome:local	exon	34794823	34795106	.	-	.	gene_id "LOCXPOlfC11.266.HIT1"; transcript_id "LOCXPOlfC11.266.HIT1.transcript"; gene_name "LOCXPOlfC11.266.HIT1.OlfC.2R.873.ANF_receptor.exons7.CM023242.1.Oncorhynchus_mykiss";
CM023242.1	exonerate:protein2genome:local	exon	34815294	34816207	.	-	.	gene_id "LOCXPOlfC12.272.HIT1"; transcript_id "LOCXPOlfC12.272.HIT1.transcript"; gene_name "LOCXPOlfC12.272.HIT1.OlfC.2R.827.ANF_receptor.exons8.CM023242.1.Oncorhynchus_mykiss";
CM023242.1	exonerate:protein2genome:local	exon	34816466	34816811	.	-	.	gene_id "LOCXPOlfC12.272.HIT1"; transcript_id "LOCXPOlfC12.272.HIT1.transcript"; gene_name "LOCXPOlfC12.272.HIT1.OlfC.2R.827.ANF_receptor.exons8.CM023242.1.Oncorhynchus_mykiss";
CM023242.1	exonerate:protein2genome:local	exon	34817137	34817357	.	-	.	gene_id "LOCXPOlfC12.272.HIT1"; transcript_id "LOCXPOlfC12.272.HIT1.transcript"; gene_name "LOCXPOlfC12.272.HIT1.OlfC.2R.827.ANF_receptor.exons8.CM023242.1.Oncorhynchus_mykiss";
CM023242.1	exonerate:protein2genome:local	exon	34817542	34817837	.	-	.	gene_id "LOCXPOlfC12.272.HIT1"; transcript_id "LOCXPOlfC12.272.HIT1.transcript"; gene_name "LOCXPOlfC12.272.HIT1.OlfC.2R.827.ANF_receptor.exons8.CM023242.1.Oncorhynchus_mykiss";
CM023242.1	exonerate:protein2genome:local	exon	34818083	34818372	.	-	.	gene_id "LOCXPOlfC12.272.HIT1"; transcript_id "LOCXPOlfC12.272.HIT1.transcript"; gene_name "LOCXPOlfC12.272.HIT1.OlfC.2R.827.ANF_receptor.exons8.CM023242.1.Oncorhynchus_mykiss";
CM023242.1	exonerate:protein2genome:local	exon	34819054	34819348	.	-	.	gene_id "LOCXPOlfC12.272.HIT1"; transcript_id "LOCXPOlfC12.272.HIT1.transcript"; gene_name "LOCXPOlfC12.272.HIT1.OlfC.2R.827.ANF_receptor.exons8.CM023242.1.Oncorhynchus_mykiss";
CM023242.1	exonerate:protein2genome:local	exon	34819798	34819901	.	-	.	gene_id "LOCXPOlfC12.272.HIT1"; transcript_id "LOCXPOlfC12.272.HIT1.transcript"; gene_name "LOCXPOlfC12.272.HIT1.OlfC.2R.827.ANF_receptor.exons8.CM023242.1.Oncorhynchus_mykiss";
CM023242.1	exonerate:protein2genome:local	exon	34820789	34820803	.	-	.	gene_id "LOCXPOlfC12.272.HIT1"; transcript_id "LOCXPOlfC12.272.HIT1.transcript"; gene_name "LOCXPOlfC12.272.HIT1.OlfC.2R.827.ANF_receptor.exons8.CM023242.1.Oncorhynchus_mykiss";
CM023242.1	exonerate:protein2genome:local	exon	34823780	34824693	.	-	.	gene_id "LOCXPOlfC13.275.HIT1"; transcript_id "LOCXPOlfC13.275.HIT1.transcript"; gene_name "LOCXPOlfC13.275.HIT1.OlfC.2R.850.ANF_receptor.exons8.CM023242.1.Oncorhynchus_mykiss";
CM023242.1	exonerate:protein2genome:local	exon	34824845	34825190	.	-	.	gene_id "LOCXPOlfC13.275.HIT1"; transcript_id "LOCXPOlfC13.275.HIT1.transcript"; gene_name "LOCXPOlfC13.275.HIT1.OlfC.2R.850.ANF_receptor.exons8.CM023242.1.Oncorhynchus_mykiss";
CM023242.1	exonerate:protein2genome:local	exon	34825548	34825756	.	-	.	gene_id "LOCXPOlfC13.275.HIT1"; transcript_id "LOCXPOlfC13.275.HIT1.transcript"; gene_name "LOCXPOlfC13.275.HIT1.OlfC.2R.850.ANF_receptor.exons8.CM023242.1.Oncorhynchus_mykiss";
CM023242.1	exonerate:protein2genome:local	exon	34826057	34826337	.	-	.	gene_id "LOCXPOlfC13.275.HIT1"; transcript_id "LOCXPOlfC13.275.HIT1.transcript"; gene_name "LOCXPOlfC13.275.HIT1.OlfC.2R.850.ANF_receptor.exons8.CM023242.1.Oncorhynchus_mykiss";
CM023242.1	exonerate:protein2genome:local	exon	34826737	34827026	.	-	.	gene_id "LOCXPOlfC13.275.HIT1"; transcript_id "LOCXPOlfC13.275.HIT1.transcript"; gene_name "LOCXPOlfC13.275.HIT1.OlfC.2R.850.ANF_receptor.exons8.CM023242.1.Oncorhynchus_mykiss";
CM023242.1	exonerate:protein2genome:local	exon	34827580	34827874	.	-	.	gene_id "LOCXPOlfC13.275.HIT1"; transcript_id "LOCXPOlfC13.275.HIT1.transcript"; gene_name "LOCXPOlfC13.275.HIT1.OlfC.2R.850.ANF_receptor.exons8.CM023242.1.Oncorhynchus_mykiss";
CM023242.1	exonerate:protein2genome:local	exon	34828302	34828405	.	-	.	gene_id "LOCXPOlfC13.275.HIT1"; transcript_id "LOCXPOlfC13.275.HIT1.transcript"; gene_name "LOCXPOlfC13.275.HIT1.OlfC.2R.850.ANF_receptor.exons8.CM023242.1.Oncorhynchus_mykiss";
CM023242.1	exonerate:protein2genome:local	exon	34829537	34829647	.	-	.	gene_id "LOCXPOlfC13.275.HIT1"; transcript_id "LOCXPOlfC13.275.HIT1.transcript"; gene_name "LOCXPOlfC13.275.HIT1.OlfC.2R.850.ANF_receptor.exons8.CM023242.1.Oncorhynchus_mykiss";
CM023242.1	exonerate:protein2genome:local	exon	34839726	34840639	.	-	.	gene_id "LOCXPOlfC14.277.HIT1"; transcript_id "LOCXPOlfC14.277.HIT1.transcript"; gene_name "LOCXPOlfC14.277.HIT1.OlfC.2R.843.ANF_receptor.exons7.CM023242.1.Oncorhynchus_mykiss";
CM023242.1	exonerate:protein2genome:local	exon	34840781	34841126	.	-	.	gene_id "LOCXPOlfC14.277.HIT1"; transcript_id "LOCXPOlfC14.277.HIT1.transcript"; gene_name "LOCXPOlfC14.277.HIT1.OlfC.2R.843.ANF_receptor.exons7.CM023242.1.Oncorhynchus_mykiss";
CM023242.1	exonerate:protein2genome:local	exon	34841488	34841696	.	-	.	gene_id "LOCXPOlfC14.277.HIT1"; transcript_id "LOCXPOlfC14.277.HIT1.transcript"; gene_name "LOCXPOlfC14.277.HIT1.OlfC.2R.843.ANF_receptor.exons7.CM023242.1.Oncorhynchus_mykiss";
CM023242.1	exonerate:protein2genome:local	exon	34841871	34842166	.	-	.	gene_id "LOCXPOlfC14.277.HIT1"; transcript_id "LOCXPOlfC14.277.HIT1.transcript"; gene_name "LOCXPOlfC14.277.HIT1.OlfC.2R.843.ANF_receptor.exons7.CM023242.1.Oncorhynchus_mykiss";
CM023242.1	exonerate:protein2genome:local	exon	34842598	34842887	.	-	.	gene_id "LOCXPOlfC14.277.HIT1"; transcript_id "LOCXPOlfC14.277.HIT1.transcript"; gene_name "LOCXPOlfC14.277.HIT1.OlfC.2R.843.ANF_receptor.exons7.CM023242.1.Oncorhynchus_mykiss";
CM023242.1	exonerate:protein2genome:local	exon	34843439	34843733	.	-	.	gene_id "LOCXPOlfC14.277.HIT1"; transcript_id "LOCXPOlfC14.277.HIT1.transcript"; gene_name "LOCXPOlfC14.277.HIT1.OlfC.2R.843.ANF_receptor.exons7.CM023242.1.Oncorhynchus_mykiss";
CM023242.1	exonerate:protein2genome:local	exon	34844135	34844313	.	-	.	gene_id "LOCXPOlfC14.277.HIT1"; transcript_id "LOCXPOlfC14.277.HIT1.transcript"; gene_name "LOCXPOlfC14.277.HIT1.OlfC.2R.843.ANF_receptor.exons7.CM023242.1.Oncorhynchus_mykiss";
CM023242.1	exonerate:protein2genome:local	exon	34847078	34847991	.	-	.	gene_id "LOCXPOlfC15.281.HIT1"; transcript_id "LOCXPOlfC15.281.HIT1.transcript"; gene_name "LOCXPOlfC15.281.HIT1.OlfC.2R.873.ANF_receptor.exons7.CM023242.1.Oncorhynchus_mykiss";
CM023242.1	exonerate:protein2genome:local	exon	34848259	34848604	.	-	.	gene_id "LOCXPOlfC15.281.HIT1"; transcript_id "LOCXPOlfC15.281.HIT1.transcript"; gene_name "LOCXPOlfC15.281.HIT1.OlfC.2R.873.ANF_receptor.exons7.CM023242.1.Oncorhynchus_mykiss";
CM023242.1	exonerate:protein2genome:local	exon	34849027	34849235	.	-	.	gene_id "LOCXPOlfC15.281.HIT1"; transcript_id "LOCXPOlfC15.281.HIT1.transcript"; gene_name "LOCXPOlfC15.281.HIT1.OlfC.2R.873.ANF_receptor.exons7.CM023242.1.Oncorhynchus_mykiss";
CM023242.1	exonerate:protein2genome:local	exon	34849395	34849675	.	-	.	gene_id "LOCXPOlfC15.281.HIT1"; transcript_id "LOCXPOlfC15.281.HIT1.transcript"; gene_name "LOCXPOlfC15.281.HIT1.OlfC.2R.873.ANF_receptor.exons7.CM023242.1.Oncorhynchus_mykiss";
CM023242.1	exonerate:protein2genome:local	exon	34849920	34850209	.	-	.	gene_id "LOCXPOlfC15.281.HIT1"; transcript_id "LOCXPOlfC15.281.HIT1.transcript"; gene_name "LOCXPOlfC15.281.HIT1.OlfC.2R.873.ANF_receptor.exons7.CM023242.1.Oncorhynchus_mykiss";
CM023242.1	exonerate:protein2genome:local	exon	34850775	34851069	.	-	.	gene_id "LOCXPOlfC15.281.HIT1"; transcript_id "LOCXPOlfC15.281.HIT1.transcript"; gene_name "LOCXPOlfC15.281.HIT1.OlfC.2R.873.ANF_receptor.exons7.CM023242.1.Oncorhynchus_mykiss";
CM023242.1	exonerate:protein2genome:local	exon	34851434	34851717	.	-	.	gene_id "LOCXPOlfC15.281.HIT1"; transcript_id "LOCXPOlfC15.281.HIT1.transcript"; gene_name "LOCXPOlfC15.281.HIT1.OlfC.2R.873.ANF_receptor.exons7.CM023242.1.Oncorhynchus_mykiss";
CM023242.1	exonerate:protein2genome:local	exon	34860983	34861896	.	-	.	gene_id "LOCXPOlfC16.285.HIT1"; transcript_id "LOCXPOlfC16.285.HIT1.transcript"; gene_name "LOCXPOlfC16.285.HIT1.OlfC.2R.873.ANF_receptor.exons7.CM023242.1.Oncorhynchus_mykiss";
CM023242.1	exonerate:protein2genome:local	exon	34862155	34862500	.	-	.	gene_id "LOCXPOlfC16.285.HIT1"; transcript_id "LOCXPOlfC16.285.HIT1.transcript"; gene_name "LOCXPOlfC16.285.HIT1.OlfC.2R.873.ANF_receptor.exons7.CM023242.1.Oncorhynchus_mykiss";
CM023242.1	exonerate:protein2genome:local	exon	34862995	34863203	.	-	.	gene_id "LOCXPOlfC16.285.HIT1"; transcript_id "LOCXPOlfC16.285.HIT1.transcript"; gene_name "LOCXPOlfC16.285.HIT1.OlfC.2R.873.ANF_receptor.exons7.CM023242.1.Oncorhynchus_mykiss";
CM023242.1	exonerate:protein2genome:local	exon	34863460	34863740	.	-	.	gene_id "LOCXPOlfC16.285.HIT1"; transcript_id "LOCXPOlfC16.285.HIT1.transcript"; gene_name "LOCXPOlfC16.285.HIT1.OlfC.2R.873.ANF_receptor.exons7.CM023242.1.Oncorhynchus_mykiss";
CM023242.1	exonerate:protein2genome:local	exon	34863986	34864275	.	-	.	gene_id "LOCXPOlfC16.285.HIT1"; transcript_id "LOCXPOlfC16.285.HIT1.transcript"; gene_name "LOCXPOlfC16.285.HIT1.OlfC.2R.873.ANF_receptor.exons7.CM023242.1.Oncorhynchus_mykiss";
CM023242.1	exonerate:protein2genome:local	exon	34864792	34865086	.	-	.	gene_id "LOCXPOlfC16.285.HIT1"; transcript_id "LOCXPOlfC16.285.HIT1.transcript"; gene_name "LOCXPOlfC16.285.HIT1.OlfC.2R.873.ANF_receptor.exons7.CM023242.1.Oncorhynchus_mykiss";
CM023242.1	exonerate:protein2genome:local	exon	34865466	34865749	.	-	.	gene_id "LOCXPOlfC16.285.HIT1"; transcript_id "LOCXPOlfC16.285.HIT1.transcript"; gene_name "LOCXPOlfC16.285.HIT1.OlfC.2R.873.ANF_receptor.exons7.CM023242.1.Oncorhynchus_mykiss";
CM023242.1	exonerate:protein2genome:local	exon	34881005	34881294	.	+	.	gene_id "LOCXPOlfC17.288.HIT1"; transcript_id "LOCXPOlfC17.288.HIT1.transcript"; gene_name "LOCXPOlfC17.288.HIT1.OlfC.2R.875.ANF_receptor.exons7.CM023242.1.Oncorhynchus_mykiss";
CM023242.1	exonerate:protein2genome:local	exon	34881695	34881989	.	+	.	gene_id "LOCXPOlfC17.288.HIT1"; transcript_id "LOCXPOlfC17.288.HIT1.transcript"; gene_name "LOCXPOlfC17.288.HIT1.OlfC.2R.875.ANF_receptor.exons7.CM023242.1.Oncorhynchus_mykiss";
CM023242.1	exonerate:protein2genome:local	exon	34882513	34882802	.	+	.	gene_id "LOCXPOlfC17.288.HIT1"; transcript_id "LOCXPOlfC17.288.HIT1.transcript"; gene_name "LOCXPOlfC17.288.HIT1.OlfC.2R.875.ANF_receptor.exons7.CM023242.1.Oncorhynchus_mykiss";
CM023242.1	exonerate:protein2genome:local	exon	34883038	34883318	.	+	.	gene_id "LOCXPOlfC17.288.HIT1"; transcript_id "LOCXPOlfC17.288.HIT1.transcript"; gene_name "LOCXPOlfC17.288.HIT1.OlfC.2R.875.ANF_receptor.exons7.CM023242.1.Oncorhynchus_mykiss";
CM023242.1	exonerate:protein2genome:local	exon	34883564	34883772	.	+	.	gene_id "LOCXPOlfC17.288.HIT1"; transcript_id "LOCXPOlfC17.288.HIT1.transcript"; gene_name "LOCXPOlfC17.288.HIT1.OlfC.2R.875.ANF_receptor.exons7.CM023242.1.Oncorhynchus_mykiss";
CM023242.1	exonerate:protein2genome:local	exon	34884036	34884381	.	+	.	gene_id "LOCXPOlfC17.288.HIT1"; transcript_id "LOCXPOlfC17.288.HIT1.transcript"; gene_name "LOCXPOlfC17.288.HIT1.OlfC.2R.875.ANF_receptor.exons7.CM023242.1.Oncorhynchus_mykiss";
CM023242.1	exonerate:protein2genome:local	exon	34884649	34885562	.	+	.	gene_id "LOCXPOlfC17.288.HIT1"; transcript_id "LOCXPOlfC17.288.HIT1.transcript"; gene_name "LOCXPOlfC17.288.HIT1.OlfC.2R.875.ANF_receptor.exons7.CM023242.1.Oncorhynchus_mykiss";
CM023242.1	exonerate:protein2genome:local	exon	34897428	34898317	.	-	.	gene_id "LOCXPOlfC18.291.HIT1"; transcript_id "LOCXPOlfC18.291.HIT1.transcript"; gene_name "LOCXPOlfC18.291.HIT1.OlfC.2R.849.ANF_receptor.exons6.CM023242.1.Oncorhynchus_mykiss";
CM023242.1	exonerate:protein2genome:local	exon	34898568	34898691	.	-	.	gene_id "LOCXPOlfC18.291.HIT1"; transcript_id "LOCXPOlfC18.291.HIT1.transcript"; gene_name "LOCXPOlfC18.291.HIT1.OlfC.2R.849.ANF_receptor.exons6.CM023242.1.Oncorhynchus_mykiss";
CM023242.1	exonerate:protein2genome:local	exon	34898859	34899080	.	-	.	gene_id "LOCXPOlfC18.291.HIT1"; transcript_id "LOCXPOlfC18.291.HIT1.transcript"; gene_name "LOCXPOlfC18.291.HIT1.OlfC.2R.849.ANF_receptor.exons6.CM023242.1.Oncorhynchus_mykiss";
CM023242.1	exonerate:protein2genome:local	exon	34899178	34900002	.	-	.	gene_id "LOCXPOlfC18.291.HIT1"; transcript_id "LOCXPOlfC18.291.HIT1.transcript"; gene_name "LOCXPOlfC18.291.HIT1.OlfC.2R.849.ANF_receptor.exons6.CM023242.1.Oncorhynchus_mykiss";
CM023242.1	exonerate:protein2genome:local	exon	34900229	34900514	.	-	.	gene_id "LOCXPOlfC18.291.HIT1"; transcript_id "LOCXPOlfC18.291.HIT1.transcript"; gene_name "LOCXPOlfC18.291.HIT1.OlfC.2R.849.ANF_receptor.exons6.CM023242.1.Oncorhynchus_mykiss";
CM023242.1	exonerate:protein2genome:local	exon	34900629	34900828	.	-	.	gene_id "LOCXPOlfC18.291.HIT1"; transcript_id "LOCXPOlfC18.291.HIT1.transcript"; gene_name "LOCXPOlfC18.291.HIT1.OlfC.2R.849.ANF_receptor.exons6.CM023242.1.Oncorhynchus_mykiss";
CM023242.1	exonerate:protein2genome:local	exon	34921708	34922440	.	-	.	gene_id "LOCXPOlfC19.294.HIT1"; transcript_id "LOCXPOlfC19.294.HIT1.transcript"; gene_name "LOCXPOlfC19.294.HIT1.OlfC.2R.805.ANF_receptor.exons7.CM023242.1.Oncorhynchus_mykiss";
CM023242.1	exonerate:protein2genome:local	exon	34922603	34922621	.	-	.	gene_id "LOCXPOlfC19.294.HIT1"; transcript_id "LOCXPOlfC19.294.HIT1.transcript"; gene_name "LOCXPOlfC19.294.HIT1.OlfC.2R.805.ANF_receptor.exons7.CM023242.1.Oncorhynchus_mykiss";
CM023242.1	exonerate:protein2genome:local	exon	34922816	34922939	.	-	.	gene_id "LOCXPOlfC19.294.HIT1"; transcript_id "LOCXPOlfC19.294.HIT1.transcript"; gene_name "LOCXPOlfC19.294.HIT1.OlfC.2R.805.ANF_receptor.exons7.CM023242.1.Oncorhynchus_mykiss";
CM023242.1	exonerate:protein2genome:local	exon	34923219	34923446	.	-	.	gene_id "LOCXPOlfC19.294.HIT1"; transcript_id "LOCXPOlfC19.294.HIT1.transcript"; gene_name "LOCXPOlfC19.294.HIT1.OlfC.2R.805.ANF_receptor.exons7.CM023242.1.Oncorhynchus_mykiss";
CM023242.1	exonerate:protein2genome:local	exon	34923601	34924413	.	-	.	gene_id "LOCXPOlfC19.294.HIT1"; transcript_id "LOCXPOlfC19.294.HIT1.transcript"; gene_name "LOCXPOlfC19.294.HIT1.OlfC.2R.805.ANF_receptor.exons7.CM023242.1.Oncorhynchus_mykiss";
CM023242.1	exonerate:protein2genome:local	exon	34924775	34925063	.	-	.	gene_id "LOCXPOlfC19.294.HIT1"; transcript_id "LOCXPOlfC19.294.HIT1.transcript"; gene_name "LOCXPOlfC19.294.HIT1.OlfC.2R.805.ANF_receptor.exons7.CM023242.1.Oncorhynchus_mykiss";
CM023242.1	exonerate:protein2genome:local	exon	34925164	34925372	.	-	.	gene_id "LOCXPOlfC19.294.HIT1"; transcript_id "LOCXPOlfC19.294.HIT1.transcript"; gene_name "LOCXPOlfC19.294.HIT1.OlfC.2R.805.ANF_receptor.exons7.CM023242.1.Oncorhynchus_mykiss";
CM023242.1	exonerate:protein2genome:local	exon	34927212	34928104	.	-	.	gene_id "LOCXPOlfC20.296.HIT1"; transcript_id "LOCXPOlfC20.296.HIT1.transcript"; gene_name "LOCXPOlfC20.296.HIT1.OlfC.2R.865.ANF_receptor.exons6.CM023242.1.Oncorhynchus_mykiss";
CM023242.1	exonerate:protein2genome:local	exon	34928213	34928336	.	-	.	gene_id "LOCXPOlfC20.296.HIT1"; transcript_id "LOCXPOlfC20.296.HIT1.transcript"; gene_name "LOCXPOlfC20.296.HIT1.OlfC.2R.865.ANF_receptor.exons6.CM023242.1.Oncorhynchus_mykiss";
CM023242.1	exonerate:protein2genome:local	exon	34928470	34928697	.	-	.	gene_id "LOCXPOlfC20.296.HIT1"; transcript_id "LOCXPOlfC20.296.HIT1.transcript"; gene_name "LOCXPOlfC20.296.HIT1.OlfC.2R.865.ANF_receptor.exons6.CM023242.1.Oncorhynchus_mykiss";
CM023242.1	exonerate:protein2genome:local	exon	34928838	34929650	.	-	.	gene_id "LOCXPOlfC20.296.HIT1"; transcript_id "LOCXPOlfC20.296.HIT1.transcript"; gene_name "LOCXPOlfC20.296.HIT1.OlfC.2R.865.ANF_receptor.exons6.CM023242.1.Oncorhynchus_mykiss";
CM023242.1	exonerate:protein2genome:local	exon	34929875	34930169	.	-	.	gene_id "LOCXPOlfC20.296.HIT1"; transcript_id "LOCXPOlfC20.296.HIT1.transcript"; gene_name "LOCXPOlfC20.296.HIT1.OlfC.2R.865.ANF_receptor.exons6.CM023242.1.Oncorhynchus_mykiss";
CM023242.1	exonerate:protein2genome:local	exon	34930432	34930673	.	-	.	gene_id "LOCXPOlfC20.296.HIT1"; transcript_id "LOCXPOlfC20.296.HIT1.transcript"; gene_name "LOCXPOlfC20.296.HIT1.OlfC.2R.865.ANF_receptor.exons6.CM023242.1.Oncorhynchus_mykiss";
CM023242.1	exonerate:protein2genome:local	exon	34938955	34939865	.	-	.	gene_id "LOCXPOlfC21.297.HIT1"; transcript_id "LOCXPOlfC21.297.HIT1.transcript"; gene_name "LOCXPOlfC21.297.HIT1.OlfC.2R.857.ANF_receptor.exons6.CM023242.1.Oncorhynchus_mykiss";
CM023242.1	exonerate:protein2genome:local	exon	34939998	34940121	.	-	.	gene_id "LOCXPOlfC21.297.HIT1"; transcript_id "LOCXPOlfC21.297.HIT1.transcript"; gene_name "LOCXPOlfC21.297.HIT1.OlfC.2R.857.ANF_receptor.exons6.CM023242.1.Oncorhynchus_mykiss";
CM023242.1	exonerate:protein2genome:local	exon	34940264	34940494	.	-	.	gene_id "LOCXPOlfC21.297.HIT1"; transcript_id "LOCXPOlfC21.297.HIT1.transcript"; gene_name "LOCXPOlfC21.297.HIT1.OlfC.2R.857.ANF_receptor.exons6.CM023242.1.Oncorhynchus_mykiss";
CM023242.1	exonerate:protein2genome:local	exon	34941745	34942551	.	-	.	gene_id "LOCXPOlfC21.297.HIT1"; transcript_id "LOCXPOlfC21.297.HIT1.transcript"; gene_name "LOCXPOlfC21.297.HIT1.OlfC.2R.857.ANF_receptor.exons6.CM023242.1.Oncorhynchus_mykiss";
CM023242.1	exonerate:protein2genome:local	exon	34942706	34942991	.	-	.	gene_id "LOCXPOlfC21.297.HIT1"; transcript_id "LOCXPOlfC21.297.HIT1.transcript"; gene_name "LOCXPOlfC21.297.HIT1.OlfC.2R.857.ANF_receptor.exons6.CM023242.1.Oncorhynchus_mykiss";
CM023242.1	exonerate:protein2genome:local	exon	34944032	34944243	.	-	.	gene_id "LOCXPOlfC21.297.HIT1"; transcript_id "LOCXPOlfC21.297.HIT1.transcript"; gene_name "LOCXPOlfC21.297.HIT1.OlfC.2R.857.ANF_receptor.exons6.CM023242.1.Oncorhynchus_mykiss";
CM023242.1	exonerate:protein2genome:local	exon	34950641	34951539	.	-	.	gene_id "LOCXPOlfC22.300.HIT1"; transcript_id "LOCXPOlfC22.300.HIT1.transcript"; gene_name "LOCXPOlfC22.300.HIT1.OlfC.2R.830.ANF_receptor.exons6.CM023242.1.Oncorhynchus_mykiss";
CM023242.1	exonerate:protein2genome:local	exon	34951705	34951828	.	-	.	gene_id "LOCXPOlfC22.300.HIT1"; transcript_id "LOCXPOlfC22.300.HIT1.transcript"; gene_name "LOCXPOlfC22.300.HIT1.OlfC.2R.830.ANF_receptor.exons6.CM023242.1.Oncorhynchus_mykiss";
CM023242.1	exonerate:protein2genome:local	exon	34952210	34952437	.	-	.	gene_id "LOCXPOlfC22.300.HIT1"; transcript_id "LOCXPOlfC22.300.HIT1.transcript"; gene_name "LOCXPOlfC22.300.HIT1.OlfC.2R.830.ANF_receptor.exons6.CM023242.1.Oncorhynchus_mykiss";
CM023242.1	exonerate:protein2genome:local	exon	34952531	34953283	.	-	.	gene_id "LOCXPOlfC22.300.HIT1"; transcript_id "LOCXPOlfC22.300.HIT1.transcript"; gene_name "LOCXPOlfC22.300.HIT1.OlfC.2R.830.ANF_receptor.exons6.CM023242.1.Oncorhynchus_mykiss";
CM023242.1	exonerate:protein2genome:local	exon	34953696	34953984	.	-	.	gene_id "LOCXPOlfC22.300.HIT1"; transcript_id "LOCXPOlfC22.300.HIT1.transcript"; gene_name "LOCXPOlfC22.300.HIT1.OlfC.2R.830.ANF_receptor.exons6.CM023242.1.Oncorhynchus_mykiss";
CM023242.1	exonerate:protein2genome:local	exon	34954182	34954378	.	-	.	gene_id "LOCXPOlfC22.300.HIT1"; transcript_id "LOCXPOlfC22.300.HIT1.transcript"; gene_name "LOCXPOlfC22.300.HIT1.OlfC.2R.830.ANF_receptor.exons6.CM023242.1.Oncorhynchus_mykiss";
CM023242.1	exonerate:protein2genome:local	exon	34990605	34990834	.	+	.	gene_id "LOCXPOlfC23.303.HIT1"; transcript_id "LOCXPOlfC23.303.HIT1.transcript"; gene_name "LOCXPOlfC23.303.HIT1.OlfC.2R.857.ANF_receptor.exons11.CM023242.1.Oncorhynchus_mykiss";
CM023242.1	exonerate:protein2genome:local	exon	34990947	34991238	.	+	.	gene_id "LOCXPOlfC23.303.HIT1"; transcript_id "LOCXPOlfC23.303.HIT1.transcript"; gene_name "LOCXPOlfC23.303.HIT1.OlfC.2R.857.ANF_receptor.exons11.CM023242.1.Oncorhynchus_mykiss";
CM023242.1	exonerate:protein2genome:local	exon	34991501	34991710	.	+	.	gene_id "LOCXPOlfC23.303.HIT1"; transcript_id "LOCXPOlfC23.303.HIT1.transcript"; gene_name "LOCXPOlfC23.303.HIT1.OlfC.2R.857.ANF_receptor.exons11.CM023242.1.Oncorhynchus_mykiss";
CM023242.1	exonerate:protein2genome:local	exon	34991876	34991971	.	+	.	gene_id "LOCXPOlfC23.303.HIT1"; transcript_id "LOCXPOlfC23.303.HIT1.transcript"; gene_name "LOCXPOlfC23.303.HIT1.OlfC.2R.857.ANF_receptor.exons11.CM023242.1.Oncorhynchus_mykiss";
CM023242.1	exonerate:protein2genome:local	exon	34992138	34992453	.	+	.	gene_id "LOCXPOlfC23.303.HIT1"; transcript_id "LOCXPOlfC23.303.HIT1.transcript"; gene_name "LOCXPOlfC23.303.HIT1.OlfC.2R.857.ANF_receptor.exons11.CM023242.1.Oncorhynchus_mykiss";
CM023242.1	exonerate:protein2genome:local	exon	34992542	34992714	.	+	.	gene_id "LOCXPOlfC23.303.HIT1"; transcript_id "LOCXPOlfC23.303.HIT1.transcript"; gene_name "LOCXPOlfC23.303.HIT1.OlfC.2R.857.ANF_receptor.exons11.CM023242.1.Oncorhynchus_mykiss";
CM023242.1	exonerate:protein2genome:local	exon	34992871	34993101	.	+	.	gene_id "LOCXPOlfC23.303.HIT1"; transcript_id "LOCXPOlfC23.303.HIT1.transcript"; gene_name "LOCXPOlfC23.303.HIT1.OlfC.2R.857.ANF_receptor.exons11.CM023242.1.Oncorhynchus_mykiss";
CM023242.1	exonerate:protein2genome:local	exon	34994341	34994464	.	+	.	gene_id "LOCXPOlfC23.303.HIT1"; transcript_id "LOCXPOlfC23.303.HIT1.transcript"; gene_name "LOCXPOlfC23.303.HIT1.OlfC.2R.857.ANF_receptor.exons11.CM023242.1.Oncorhynchus_mykiss";
CM023242.1	exonerate:protein2genome:local	exon	34994971	34995164	.	+	.	gene_id "LOCXPOlfC23.303.HIT1"; transcript_id "LOCXPOlfC23.303.HIT1.transcript"; gene_name "LOCXPOlfC23.303.HIT1.OlfC.2R.857.ANF_receptor.exons11.CM023242.1.Oncorhynchus_mykiss";
CM023242.1	exonerate:protein2genome:local	exon	34998069	34998347	.	+	.	gene_id "LOCXPOlfC23.303.HIT1"; transcript_id "LOCXPOlfC23.303.HIT1.transcript"; gene_name "LOCXPOlfC23.303.HIT1.OlfC.2R.857.ANF_receptor.exons11.CM023242.1.Oncorhynchus_mykiss";
CM023242.1	exonerate:protein2genome:local	exon	34998456	34998881	.	+	.	gene_id "LOCXPOlfC23.303.HIT1"; transcript_id "LOCXPOlfC23.303.HIT1.transcript"; gene_name "LOCXPOlfC23.303.HIT1.OlfC.2R.857.ANF_receptor.exons11.CM023242.1.Oncorhynchus_mykiss";
CM023242.1	exonerate:protein2genome:local	exon	35041398	35041823	.	-	.	gene_id "LOCXPOlfC24.309.HIT1"; transcript_id "LOCXPOlfC24.309.HIT1.transcript"; gene_name "LOCXPOlfC24.309.HIT1.OlfC.2R.857.ANF_receptor.exons11.CM023242.1.Oncorhynchus_mykiss";
CM023242.1	exonerate:protein2genome:local	exon	35041932	35042210	.	-	.	gene_id "LOCXPOlfC24.309.HIT1"; transcript_id "LOCXPOlfC24.309.HIT1.transcript"; gene_name "LOCXPOlfC24.309.HIT1.OlfC.2R.857.ANF_receptor.exons11.CM023242.1.Oncorhynchus_mykiss";
CM023242.1	exonerate:protein2genome:local	exon	35042509	35042702	.	-	.	gene_id "LOCXPOlfC24.309.HIT1"; transcript_id "LOCXPOlfC24.309.HIT1.transcript"; gene_name "LOCXPOlfC24.309.HIT1.OlfC.2R.857.ANF_receptor.exons11.CM023242.1.Oncorhynchus_mykiss";
CM023242.1	exonerate:protein2genome:local	exon	35043610	35043733	.	-	.	gene_id "LOCXPOlfC24.309.HIT1"; transcript_id "LOCXPOlfC24.309.HIT1.transcript"; gene_name "LOCXPOlfC24.309.HIT1.OlfC.2R.857.ANF_receptor.exons11.CM023242.1.Oncorhynchus_mykiss";
CM023242.1	exonerate:protein2genome:local	exon	35046056	35046286	.	-	.	gene_id "LOCXPOlfC24.309.HIT1"; transcript_id "LOCXPOlfC24.309.HIT1.transcript"; gene_name "LOCXPOlfC24.309.HIT1.OlfC.2R.857.ANF_receptor.exons11.CM023242.1.Oncorhynchus_mykiss";
CM023242.1	exonerate:protein2genome:local	exon	35046443	35046615	.	-	.	gene_id "LOCXPOlfC24.309.HIT1"; transcript_id "LOCXPOlfC24.309.HIT1.transcript"; gene_name "LOCXPOlfC24.309.HIT1.OlfC.2R.857.ANF_receptor.exons11.CM023242.1.Oncorhynchus_mykiss";
CM023242.1	exonerate:protein2genome:local	exon	35046704	35047019	.	-	.	gene_id "LOCXPOlfC24.309.HIT1"; transcript_id "LOCXPOlfC24.309.HIT1.transcript"; gene_name "LOCXPOlfC24.309.HIT1.OlfC.2R.857.ANF_receptor.exons11.CM023242.1.Oncorhynchus_mykiss";
CM023242.1	exonerate:protein2genome:local	exon	35047186	35047281	.	-	.	gene_id "LOCXPOlfC24.309.HIT1"; transcript_id "LOCXPOlfC24.309.HIT1.transcript"; gene_name "LOCXPOlfC24.309.HIT1.OlfC.2R.857.ANF_receptor.exons11.CM023242.1.Oncorhynchus_mykiss";
CM023242.1	exonerate:protein2genome:local	exon	35047450	35047659	.	-	.	gene_id "LOCXPOlfC24.309.HIT1"; transcript_id "LOCXPOlfC24.309.HIT1.transcript"; gene_name "LOCXPOlfC24.309.HIT1.OlfC.2R.857.ANF_receptor.exons11.CM023242.1.Oncorhynchus_mykiss";
CM023242.1	exonerate:protein2genome:local	exon	35047920	35048211	.	-	.	gene_id "LOCXPOlfC24.309.HIT1"; transcript_id "LOCXPOlfC24.309.HIT1.transcript"; gene_name "LOCXPOlfC24.309.HIT1.OlfC.2R.857.ANF_receptor.exons11.CM023242.1.Oncorhynchus_mykiss";
CM023242.1	exonerate:protein2genome:local	exon	35048324	35048553	.	-	.	gene_id "LOCXPOlfC24.309.HIT1"; transcript_id "LOCXPOlfC24.309.HIT1.transcript"; gene_name "LOCXPOlfC24.309.HIT1.OlfC.2R.857.ANF_receptor.exons11.CM023242.1.Oncorhynchus_mykiss";
CM023245.1	exonerate:protein2genome:local	exon	40841072	40841316	.	+	.	gene_id "LOCXPOlfC25.313.HIT1"; transcript_id "LOCXPOlfC25.313.HIT1.transcript"; gene_name "LOCXPOlfC25.313.HIT1.OlfC.2R.845.ANF_receptor.exons11.CM023245.1.Oncorhynchus_mykiss";
CM023245.1	exonerate:protein2genome:local	exon	40842139	40842317	.	+	.	gene_id "LOCXPOlfC25.313.HIT1"; transcript_id "LOCXPOlfC25.313.HIT1.transcript"; gene_name "LOCXPOlfC25.313.HIT1.OlfC.2R.845.ANF_receptor.exons11.CM023245.1.Oncorhynchus_mykiss";
CM023245.1	exonerate:protein2genome:local	exon	40842536	40842639	.	+	.	gene_id "LOCXPOlfC25.313.HIT1"; transcript_id "LOCXPOlfC25.313.HIT1.transcript"; gene_name "LOCXPOlfC25.313.HIT1.OlfC.2R.845.ANF_receptor.exons11.CM023245.1.Oncorhynchus_mykiss";
CM023245.1	exonerate:protein2genome:local	exon	40843401	40843580	.	+	.	gene_id "LOCXPOlfC25.313.HIT1"; transcript_id "LOCXPOlfC25.313.HIT1.transcript"; gene_name "LOCXPOlfC25.313.HIT1.OlfC.2R.845.ANF_receptor.exons11.CM023245.1.Oncorhynchus_mykiss";
CM023245.1	exonerate:protein2genome:local	exon	40843789	40844189	.	+	.	gene_id "LOCXPOlfC25.313.HIT1"; transcript_id "LOCXPOlfC25.313.HIT1.transcript"; gene_name "LOCXPOlfC25.313.HIT1.OlfC.2R.845.ANF_receptor.exons11.CM023245.1.Oncorhynchus_mykiss";
CM023245.1	exonerate:protein2genome:local	exon	40844325	40844520	.	+	.	gene_id "LOCXPOlfC25.313.HIT1"; transcript_id "LOCXPOlfC25.313.HIT1.transcript"; gene_name "LOCXPOlfC25.313.HIT1.OlfC.2R.845.ANF_receptor.exons11.CM023245.1.Oncorhynchus_mykiss";
CM023245.1	exonerate:protein2genome:local	exon	40844730	40844939	.	+	.	gene_id "LOCXPOlfC25.313.HIT1"; transcript_id "LOCXPOlfC25.313.HIT1.transcript"; gene_name "LOCXPOlfC25.313.HIT1.OlfC.2R.845.ANF_receptor.exons11.CM023245.1.Oncorhynchus_mykiss";
CM023245.1	exonerate:protein2genome:local	exon	40845013	40845136	.	+	.	gene_id "LOCXPOlfC25.313.HIT1"; transcript_id "LOCXPOlfC25.313.HIT1.transcript"; gene_name "LOCXPOlfC25.313.HIT1.OlfC.2R.845.ANF_receptor.exons11.CM023245.1.Oncorhynchus_mykiss";
CM023245.1	exonerate:protein2genome:local	exon	40845264	40845457	.	+	.	gene_id "LOCXPOlfC25.313.HIT1"; transcript_id "LOCXPOlfC25.313.HIT1.transcript"; gene_name "LOCXPOlfC25.313.HIT1.OlfC.2R.845.ANF_receptor.exons11.CM023245.1.Oncorhynchus_mykiss";
CM023245.1	exonerate:protein2genome:local	exon	40845536	40845817	.	+	.	gene_id "LOCXPOlfC25.313.HIT1"; transcript_id "LOCXPOlfC25.313.HIT1.transcript"; gene_name "LOCXPOlfC25.313.HIT1.OlfC.2R.845.ANF_receptor.exons11.CM023245.1.Oncorhynchus_mykiss";
CM023245.1	exonerate:protein2genome:local	exon	40845921	40846340	.	+	.	gene_id "LOCXPOlfC25.313.HIT1"; transcript_id "LOCXPOlfC25.313.HIT1.transcript"; gene_name "LOCXPOlfC25.313.HIT1.OlfC.2R.845.ANF_receptor.exons11.CM023245.1.Oncorhynchus_mykiss";
CM023245.1	exonerate:protein2genome:local	exon	40847929	40848839	.	-	.	gene_id "LOCXPOlfC26.318.HIT1"; transcript_id "LOCXPOlfC26.318.HIT1.transcript"; gene_name "LOCXPOlfC26.318.HIT1.OlfC.2R.868.ANF_receptor.exons9.CM023245.1.Oncorhynchus_mykiss";
CM023245.1	exonerate:protein2genome:local	exon	40848932	40849055	.	-	.	gene_id "LOCXPOlfC26.318.HIT1"; transcript_id "LOCXPOlfC26.318.HIT1.transcript"; gene_name "LOCXPOlfC26.318.HIT1.OlfC.2R.868.ANF_receptor.exons9.CM023245.1.Oncorhynchus_mykiss";
CM023245.1	exonerate:protein2genome:local	exon	40850902	40851129	.	-	.	gene_id "LOCXPOlfC26.318.HIT1"; transcript_id "LOCXPOlfC26.318.HIT1.transcript"; gene_name "LOCXPOlfC26.318.HIT1.OlfC.2R.868.ANF_receptor.exons9.CM023245.1.Oncorhynchus_mykiss";
CM023245.1	exonerate:protein2genome:local	exon	40851307	40851579	.	-	.	gene_id "LOCXPOlfC26.318.HIT1"; transcript_id "LOCXPOlfC26.318.HIT1.transcript"; gene_name "LOCXPOlfC26.318.HIT1.OlfC.2R.868.ANF_receptor.exons9.CM023245.1.Oncorhynchus_mykiss";
CM023245.1	exonerate:protein2genome:local	exon	40851728	40851934	.	-	.	gene_id "LOCXPOlfC26.318.HIT1"; transcript_id "LOCXPOlfC26.318.HIT1.transcript"; gene_name "LOCXPOlfC26.318.HIT1.OlfC.2R.868.ANF_receptor.exons9.CM023245.1.Oncorhynchus_mykiss";
CM023245.1	exonerate:protein2genome:local	exon	40852295	40852561	.	-	.	gene_id "LOCXPOlfC26.318.HIT1"; transcript_id "LOCXPOlfC26.318.HIT1.transcript"; gene_name "LOCXPOlfC26.318.HIT1.OlfC.2R.868.ANF_receptor.exons9.CM023245.1.Oncorhynchus_mykiss";
CM023245.1	exonerate:protein2genome:local	exon	40852809	40852895	.	-	.	gene_id "LOCXPOlfC26.318.HIT1"; transcript_id "LOCXPOlfC26.318.HIT1.transcript"; gene_name "LOCXPOlfC26.318.HIT1.OlfC.2R.868.ANF_receptor.exons9.CM023245.1.Oncorhynchus_mykiss";
CM023245.1	exonerate:protein2genome:local	exon	40853072	40853366	.	-	.	gene_id "LOCXPOlfC26.318.HIT1"; transcript_id "LOCXPOlfC26.318.HIT1.transcript"; gene_name "LOCXPOlfC26.318.HIT1.OlfC.2R.868.ANF_receptor.exons9.CM023245.1.Oncorhynchus_mykiss";
CM023245.1	exonerate:protein2genome:local	exon	40853781	40853992	.	-	.	gene_id "LOCXPOlfC26.318.HIT1"; transcript_id "LOCXPOlfC26.318.HIT1.transcript"; gene_name "LOCXPOlfC26.318.HIT1.OlfC.2R.868.ANF_receptor.exons9.CM023245.1.Oncorhynchus_mykiss";
CM023245.1	exonerate:protein2genome:local	exon	40878952	40879862	.	-	.	gene_id "LOCXPOlfC27.327.HIT1"; transcript_id "LOCXPOlfC27.327.HIT1.transcript"; gene_name "LOCXPOlfC27.327.HIT1.OlfC.2R.868.ANF_receptor.exons9.CM023245.1.Oncorhynchus_mykiss";
CM023245.1	exonerate:protein2genome:local	exon	40879955	40880078	.	-	.	gene_id "LOCXPOlfC27.327.HIT1"; transcript_id "LOCXPOlfC27.327.HIT1.transcript"; gene_name "LOCXPOlfC27.327.HIT1.OlfC.2R.868.ANF_receptor.exons9.CM023245.1.Oncorhynchus_mykiss";
CM023245.1	exonerate:protein2genome:local	exon	40880308	40880535	.	-	.	gene_id "LOCXPOlfC27.327.HIT1"; transcript_id "LOCXPOlfC27.327.HIT1.transcript"; gene_name "LOCXPOlfC27.327.HIT1.OlfC.2R.868.ANF_receptor.exons9.CM023245.1.Oncorhynchus_mykiss";
CM023245.1	exonerate:protein2genome:local	exon	40880682	40880954	.	-	.	gene_id "LOCXPOlfC27.327.HIT1"; transcript_id "LOCXPOlfC27.327.HIT1.transcript"; gene_name "LOCXPOlfC27.327.HIT1.OlfC.2R.868.ANF_receptor.exons9.CM023245.1.Oncorhynchus_mykiss";
CM023245.1	exonerate:protein2genome:local	exon	40881108	40881314	.	-	.	gene_id "LOCXPOlfC27.327.HIT1"; transcript_id "LOCXPOlfC27.327.HIT1.transcript"; gene_name "LOCXPOlfC27.327.HIT1.OlfC.2R.868.ANF_receptor.exons9.CM023245.1.Oncorhynchus_mykiss";
CM023245.1	exonerate:protein2genome:local	exon	40881730	40881996	.	-	.	gene_id "LOCXPOlfC27.327.HIT1"; transcript_id "LOCXPOlfC27.327.HIT1.transcript"; gene_name "LOCXPOlfC27.327.HIT1.OlfC.2R.868.ANF_receptor.exons9.CM023245.1.Oncorhynchus_mykiss";
CM023245.1	exonerate:protein2genome:local	exon	40882244	40882330	.	-	.	gene_id "LOCXPOlfC27.327.HIT1"; transcript_id "LOCXPOlfC27.327.HIT1.transcript"; gene_name "LOCXPOlfC27.327.HIT1.OlfC.2R.868.ANF_receptor.exons9.CM023245.1.Oncorhynchus_mykiss";
CM023245.1	exonerate:protein2genome:local	exon	40882508	40882802	.	-	.	gene_id "LOCXPOlfC27.327.HIT1"; transcript_id "LOCXPOlfC27.327.HIT1.transcript"; gene_name "LOCXPOlfC27.327.HIT1.OlfC.2R.868.ANF_receptor.exons9.CM023245.1.Oncorhynchus_mykiss";
CM023245.1	exonerate:protein2genome:local	exon	40883217	40883428	.	-	.	gene_id "LOCXPOlfC27.327.HIT1"; transcript_id "LOCXPOlfC27.327.HIT1.transcript"; gene_name "LOCXPOlfC27.327.HIT1.OlfC.2R.868.ANF_receptor.exons9.CM023245.1.Oncorhynchus_mykiss";
CM023245.1	exonerate:protein2genome:local	exon	40909115	40910025	.	-	.	gene_id "LOCXPOlfC28.330.HIT1"; transcript_id "LOCXPOlfC28.330.HIT1.transcript"; gene_name "LOCXPOlfC28.330.HIT1.OlfC.2R.868.ANF_receptor.exons9.CM023245.1.Oncorhynchus_mykiss";
CM023245.1	exonerate:protein2genome:local	exon	40910118	40910241	.	-	.	gene_id "LOCXPOlfC28.330.HIT1"; transcript_id "LOCXPOlfC28.330.HIT1.transcript"; gene_name "LOCXPOlfC28.330.HIT1.OlfC.2R.868.ANF_receptor.exons9.CM023245.1.Oncorhynchus_mykiss";
CM023245.1	exonerate:protein2genome:local	exon	40910487	40910714	.	-	.	gene_id "LOCXPOlfC28.330.HIT1"; transcript_id "LOCXPOlfC28.330.HIT1.transcript"; gene_name "LOCXPOlfC28.330.HIT1.OlfC.2R.868.ANF_receptor.exons9.CM023245.1.Oncorhynchus_mykiss";
CM023245.1	exonerate:protein2genome:local	exon	40910862	40911134	.	-	.	gene_id "LOCXPOlfC28.330.HIT1"; transcript_id "LOCXPOlfC28.330.HIT1.transcript"; gene_name "LOCXPOlfC28.330.HIT1.OlfC.2R.868.ANF_receptor.exons9.CM023245.1.Oncorhynchus_mykiss";
CM023245.1	exonerate:protein2genome:local	exon	40911288	40911494	.	-	.	gene_id "LOCXPOlfC28.330.HIT1"; transcript_id "LOCXPOlfC28.330.HIT1.transcript"; gene_name "LOCXPOlfC28.330.HIT1.OlfC.2R.868.ANF_receptor.exons9.CM023245.1.Oncorhynchus_mykiss";
CM023245.1	exonerate:protein2genome:local	exon	40911919	40912185	.	-	.	gene_id "LOCXPOlfC28.330.HIT1"; transcript_id "LOCXPOlfC28.330.HIT1.transcript"; gene_name "LOCXPOlfC28.330.HIT1.OlfC.2R.868.ANF_receptor.exons9.CM023245.1.Oncorhynchus_mykiss";
CM023245.1	exonerate:protein2genome:local	exon	40912437	40912523	.	-	.	gene_id "LOCXPOlfC28.330.HIT1"; transcript_id "LOCXPOlfC28.330.HIT1.transcript"; gene_name "LOCXPOlfC28.330.HIT1.OlfC.2R.868.ANF_receptor.exons9.CM023245.1.Oncorhynchus_mykiss";
CM023245.1	exonerate:protein2genome:local	exon	40912670	40912964	.	-	.	gene_id "LOCXPOlfC28.330.HIT1"; transcript_id "LOCXPOlfC28.330.HIT1.transcript"; gene_name "LOCXPOlfC28.330.HIT1.OlfC.2R.868.ANF_receptor.exons9.CM023245.1.Oncorhynchus_mykiss";
CM023245.1	exonerate:protein2genome:local	exon	40913379	40913590	.	-	.	gene_id "LOCXPOlfC28.330.HIT1"; transcript_id "LOCXPOlfC28.330.HIT1.transcript"; gene_name "LOCXPOlfC28.330.HIT1.OlfC.2R.868.ANF_receptor.exons9.CM023245.1.Oncorhynchus_mykiss";
CM023245.1	exonerate:protein2genome:local	exon	40928950	40929857	.	-	.	gene_id "LOCXPOlfC29.334.HIT1"; transcript_id "LOCXPOlfC29.334.HIT1.transcript"; gene_name "LOCXPOlfC29.334.HIT1.OlfC.2R.867.ANF_receptor.exons9.CM023245.1.Oncorhynchus_mykiss";
CM023245.1	exonerate:protein2genome:local	exon	40929950	40930073	.	-	.	gene_id "LOCXPOlfC29.334.HIT1"; transcript_id "LOCXPOlfC29.334.HIT1.transcript"; gene_name "LOCXPOlfC29.334.HIT1.OlfC.2R.867.ANF_receptor.exons9.CM023245.1.Oncorhynchus_mykiss";
CM023245.1	exonerate:protein2genome:local	exon	40930317	40930544	.	-	.	gene_id "LOCXPOlfC29.334.HIT1"; transcript_id "LOCXPOlfC29.334.HIT1.transcript"; gene_name "LOCXPOlfC29.334.HIT1.OlfC.2R.867.ANF_receptor.exons9.CM023245.1.Oncorhynchus_mykiss";
CM023245.1	exonerate:protein2genome:local	exon	40930804	40931076	.	-	.	gene_id "LOCXPOlfC29.334.HIT1"; transcript_id "LOCXPOlfC29.334.HIT1.transcript"; gene_name "LOCXPOlfC29.334.HIT1.OlfC.2R.867.ANF_receptor.exons9.CM023245.1.Oncorhynchus_mykiss";
CM023245.1	exonerate:protein2genome:local	exon	40931234	40931440	.	-	.	gene_id "LOCXPOlfC29.334.HIT1"; transcript_id "LOCXPOlfC29.334.HIT1.transcript"; gene_name "LOCXPOlfC29.334.HIT1.OlfC.2R.867.ANF_receptor.exons9.CM023245.1.Oncorhynchus_mykiss";
CM023245.1	exonerate:protein2genome:local	exon	40931853	40932119	.	-	.	gene_id "LOCXPOlfC29.334.HIT1"; transcript_id "LOCXPOlfC29.334.HIT1.transcript"; gene_name "LOCXPOlfC29.334.HIT1.OlfC.2R.867.ANF_receptor.exons9.CM023245.1.Oncorhynchus_mykiss";
CM023245.1	exonerate:protein2genome:local	exon	40932372	40932458	.	-	.	gene_id "LOCXPOlfC29.334.HIT1"; transcript_id "LOCXPOlfC29.334.HIT1.transcript"; gene_name "LOCXPOlfC29.334.HIT1.OlfC.2R.867.ANF_receptor.exons9.CM023245.1.Oncorhynchus_mykiss";
CM023245.1	exonerate:protein2genome:local	exon	40932642	40932936	.	-	.	gene_id "LOCXPOlfC29.334.HIT1"; transcript_id "LOCXPOlfC29.334.HIT1.transcript"; gene_name "LOCXPOlfC29.334.HIT1.OlfC.2R.867.ANF_receptor.exons9.CM023245.1.Oncorhynchus_mykiss";
CM023245.1	exonerate:protein2genome:local	exon	40933325	40933536	.	-	.	gene_id "LOCXPOlfC29.334.HIT1"; transcript_id "LOCXPOlfC29.334.HIT1.transcript"; gene_name "LOCXPOlfC29.334.HIT1.OlfC.2R.867.ANF_receptor.exons9.CM023245.1.Oncorhynchus_mykiss";
CM023245.1	exonerate:protein2genome:local	exon	40944494	40945389	.	-	.	gene_id "LOCXPOlfC30.336.HIT1"; transcript_id "LOCXPOlfC30.336.HIT1.transcript"; gene_name "LOCXPOlfC30.336.HIT1.OlfC.2R.750.ANF_receptor.exons8.CM023245.1.Oncorhynchus_mykiss";
CM023245.1	exonerate:protein2genome:local	exon	40949085	40949208	.	-	.	gene_id "LOCXPOlfC30.336.HIT1"; transcript_id "LOCXPOlfC30.336.HIT1.transcript"; gene_name "LOCXPOlfC30.336.HIT1.OlfC.2R.750.ANF_receptor.exons8.CM023245.1.Oncorhynchus_mykiss";
CM023245.1	exonerate:protein2genome:local	exon	40949506	40949706	.	-	.	gene_id "LOCXPOlfC30.336.HIT1"; transcript_id "LOCXPOlfC30.336.HIT1.transcript"; gene_name "LOCXPOlfC30.336.HIT1.OlfC.2R.750.ANF_receptor.exons8.CM023245.1.Oncorhynchus_mykiss";
CM023245.1	exonerate:protein2genome:local	exon	40949808	40950018	.	-	.	gene_id "LOCXPOlfC30.336.HIT1"; transcript_id "LOCXPOlfC30.336.HIT1.transcript"; gene_name "LOCXPOlfC30.336.HIT1.OlfC.2R.750.ANF_receptor.exons8.CM023245.1.Oncorhynchus_mykiss";
CM023245.1	exonerate:protein2genome:local	exon	40950094	40950344	.	-	.	gene_id "LOCXPOlfC30.336.HIT1"; transcript_id "LOCXPOlfC30.336.HIT1.transcript"; gene_name "LOCXPOlfC30.336.HIT1.OlfC.2R.750.ANF_receptor.exons8.CM023245.1.Oncorhynchus_mykiss";
CM023245.1	exonerate:protein2genome:local	exon	40950575	40950766	.	-	.	gene_id "LOCXPOlfC30.336.HIT1"; transcript_id "LOCXPOlfC30.336.HIT1.transcript"; gene_name "LOCXPOlfC30.336.HIT1.OlfC.2R.750.ANF_receptor.exons8.CM023245.1.Oncorhynchus_mykiss";
CM023245.1	exonerate:protein2genome:local	exon	40950953	40951039	.	-	.	gene_id "LOCXPOlfC30.336.HIT1"; transcript_id "LOCXPOlfC30.336.HIT1.transcript"; gene_name "LOCXPOlfC30.336.HIT1.OlfC.2R.750.ANF_receptor.exons8.CM023245.1.Oncorhynchus_mykiss";
CM023245.1	exonerate:protein2genome:local	exon	40951874	40952161	.	-	.	gene_id "LOCXPOlfC30.336.HIT1"; transcript_id "LOCXPOlfC30.336.HIT1.transcript"; gene_name "LOCXPOlfC30.336.HIT1.OlfC.2R.750.ANF_receptor.exons8.CM023245.1.Oncorhynchus_mykiss";
CM023245.1	exonerate:protein2genome:local	exon	40956690	40957582	.	-	.	gene_id "LOCXPOlfC30.341.HIT1"; transcript_id "LOCXPOlfC30.341.HIT1.transcript"; gene_name "LOCXPOlfC30.341.HIT1.OlfC.2R.822.ANF_receptor.exons9.CM023245.1.Oncorhynchus_mykiss";
CM023245.1	exonerate:protein2genome:local	exon	40959453	40959576	.	-	.	gene_id "LOCXPOlfC30.341.HIT1"; transcript_id "LOCXPOlfC30.341.HIT1.transcript"; gene_name "LOCXPOlfC30.341.HIT1.OlfC.2R.822.ANF_receptor.exons9.CM023245.1.Oncorhynchus_mykiss";
CM023245.1	exonerate:protein2genome:local	exon	40959874	40960074	.	-	.	gene_id "LOCXPOlfC30.341.HIT1"; transcript_id "LOCXPOlfC30.341.HIT1.transcript"; gene_name "LOCXPOlfC30.341.HIT1.OlfC.2R.822.ANF_receptor.exons9.CM023245.1.Oncorhynchus_mykiss";
CM023245.1	exonerate:protein2genome:local	exon	40960176	40960386	.	-	.	gene_id "LOCXPOlfC30.341.HIT1"; transcript_id "LOCXPOlfC30.341.HIT1.transcript"; gene_name "LOCXPOlfC30.341.HIT1.OlfC.2R.822.ANF_receptor.exons9.CM023245.1.Oncorhynchus_mykiss";
CM023245.1	exonerate:protein2genome:local	exon	40960462	40960712	.	-	.	gene_id "LOCXPOlfC30.341.HIT1"; transcript_id "LOCXPOlfC30.341.HIT1.transcript"; gene_name "LOCXPOlfC30.341.HIT1.OlfC.2R.822.ANF_receptor.exons9.CM023245.1.Oncorhynchus_mykiss";
CM023245.1	exonerate:protein2genome:local	exon	40960943	40961134	.	-	.	gene_id "LOCXPOlfC30.341.HIT1"; transcript_id "LOCXPOlfC30.341.HIT1.transcript"; gene_name "LOCXPOlfC30.341.HIT1.OlfC.2R.822.ANF_receptor.exons9.CM023245.1.Oncorhynchus_mykiss";
CM023245.1	exonerate:protein2genome:local	exon	40961321	40961407	.	-	.	gene_id "LOCXPOlfC30.341.HIT1"; transcript_id "LOCXPOlfC30.341.HIT1.transcript"; gene_name "LOCXPOlfC30.341.HIT1.OlfC.2R.822.ANF_receptor.exons9.CM023245.1.Oncorhynchus_mykiss";
CM023245.1	exonerate:protein2genome:local	exon	40962277	40962565	.	-	.	gene_id "LOCXPOlfC30.341.HIT1"; transcript_id "LOCXPOlfC30.341.HIT1.transcript"; gene_name "LOCXPOlfC30.341.HIT1.OlfC.2R.822.ANF_receptor.exons9.CM023245.1.Oncorhynchus_mykiss";
CM023245.1	exonerate:protein2genome:local	exon	40962853	40963070	.	-	.	gene_id "LOCXPOlfC30.341.HIT1"; transcript_id "LOCXPOlfC30.341.HIT1.transcript"; gene_name "LOCXPOlfC30.341.HIT1.OlfC.2R.822.ANF_receptor.exons9.CM023245.1.Oncorhynchus_mykiss";
CM023245.1	exonerate:protein2genome:local	exon	40969121	40970013	.	-	.	gene_id "LOCXPOlfC30.146.HIT1"; transcript_id "LOCXPOlfC30.146.HIT1.transcript"; gene_name "LOCXPOlfC30.146.HIT1.OlfC.2R.737.ANF_receptor.exons8.CM023245.1.Oncorhynchus_mykiss";
CM023245.1	exonerate:protein2genome:local	exon	40974164	40974287	.	-	.	gene_id "LOCXPOlfC30.146.HIT1"; transcript_id "LOCXPOlfC30.146.HIT1.transcript"; gene_name "LOCXPOlfC30.146.HIT1.OlfC.2R.737.ANF_receptor.exons8.CM023245.1.Oncorhynchus_mykiss";
CM023245.1	exonerate:protein2genome:local	exon	40974585	40974785	.	-	.	gene_id "LOCXPOlfC30.146.HIT1"; transcript_id "LOCXPOlfC30.146.HIT1.transcript"; gene_name "LOCXPOlfC30.146.HIT1.OlfC.2R.737.ANF_receptor.exons8.CM023245.1.Oncorhynchus_mykiss";
CM023245.1	exonerate:protein2genome:local	exon	40974970	40975180	.	-	.	gene_id "LOCXPOlfC30.146.HIT1"; transcript_id "LOCXPOlfC30.146.HIT1.transcript"; gene_name "LOCXPOlfC30.146.HIT1.OlfC.2R.737.ANF_receptor.exons8.CM023245.1.Oncorhynchus_mykiss";
CM023245.1	exonerate:protein2genome:local	exon	40975256	40975506	.	-	.	gene_id "LOCXPOlfC30.146.HIT1"; transcript_id "LOCXPOlfC30.146.HIT1.transcript"; gene_name "LOCXPOlfC30.146.HIT1.OlfC.2R.737.ANF_receptor.exons8.CM023245.1.Oncorhynchus_mykiss";
CM023245.1	exonerate:protein2genome:local	exon	40975737	40975928	.	-	.	gene_id "LOCXPOlfC30.146.HIT1"; transcript_id "LOCXPOlfC30.146.HIT1.transcript"; gene_name "LOCXPOlfC30.146.HIT1.OlfC.2R.737.ANF_receptor.exons8.CM023245.1.Oncorhynchus_mykiss";
CM023245.1	exonerate:protein2genome:local	exon	40976113	40976199	.	-	.	gene_id "LOCXPOlfC30.146.HIT1"; transcript_id "LOCXPOlfC30.146.HIT1.transcript"; gene_name "LOCXPOlfC30.146.HIT1.OlfC.2R.737.ANF_receptor.exons8.CM023245.1.Oncorhynchus_mykiss";
CM023245.1	exonerate:protein2genome:local	exon	40977037	40977288	.	-	.	gene_id "LOCXPOlfC30.146.HIT1"; transcript_id "LOCXPOlfC30.146.HIT1.transcript"; gene_name "LOCXPOlfC30.146.HIT1.OlfC.2R.737.ANF_receptor.exons8.CM023245.1.Oncorhynchus_mykiss";
CM023245.1	exonerate:protein2genome:local	exon	40982794	40983686	.	-	.	gene_id "LOCXPOlfC30.149.HIT1"; transcript_id "LOCXPOlfC30.149.HIT1.transcript"; gene_name "LOCXPOlfC30.149.HIT1.OlfC.2R.822.ANF_receptor.exons7.CM023245.1.Oncorhynchus_mykiss";
CM023245.1	exonerate:protein2genome:local	exon	40986961	40987084	.	-	.	gene_id "LOCXPOlfC30.149.HIT1"; transcript_id "LOCXPOlfC30.149.HIT1.transcript"; gene_name "LOCXPOlfC30.149.HIT1.OlfC.2R.822.ANF_receptor.exons7.CM023245.1.Oncorhynchus_mykiss";
CM023245.1	exonerate:protein2genome:local	exon	40987463	40987663	.	-	.	gene_id "LOCXPOlfC30.149.HIT1"; transcript_id "LOCXPOlfC30.149.HIT1.transcript"; gene_name "LOCXPOlfC30.149.HIT1.OlfC.2R.822.ANF_receptor.exons7.CM023245.1.Oncorhynchus_mykiss";
CM023245.1	exonerate:protein2genome:local	exon	40987811	40988021	.	-	.	gene_id "LOCXPOlfC30.149.HIT1"; transcript_id "LOCXPOlfC30.149.HIT1.transcript"; gene_name "LOCXPOlfC30.149.HIT1.OlfC.2R.822.ANF_receptor.exons7.CM023245.1.Oncorhynchus_mykiss";
CM023245.1	exonerate:protein2genome:local	exon	40988097	40988620	.	-	.	gene_id "LOCXPOlfC30.149.HIT1"; transcript_id "LOCXPOlfC30.149.HIT1.transcript"; gene_name "LOCXPOlfC30.149.HIT1.OlfC.2R.822.ANF_receptor.exons7.CM023245.1.Oncorhynchus_mykiss";
CM023245.1	exonerate:protein2genome:local	exon	40989714	40990002	.	-	.	gene_id "LOCXPOlfC30.149.HIT1"; transcript_id "LOCXPOlfC30.149.HIT1.transcript"; gene_name "LOCXPOlfC30.149.HIT1.OlfC.2R.822.ANF_receptor.exons7.CM023245.1.Oncorhynchus_mykiss";
CM023245.1	exonerate:protein2genome:local	exon	40990437	40990660	.	-	.	gene_id "LOCXPOlfC30.149.HIT1"; transcript_id "LOCXPOlfC30.149.HIT1.transcript"; gene_name "LOCXPOlfC30.149.HIT1.OlfC.2R.822.ANF_receptor.exons7.CM023245.1.Oncorhynchus_mykiss";
CM023245.1	exonerate:protein2genome:local	exon	40992078	40992304	.	+	.	gene_id "LOCXPOlfC32.152.HIT1"; transcript_id "LOCXPOlfC32.152.HIT1.transcript"; gene_name "LOCXPOlfC32.152.HIT1.OlfC.2R.877.ANF_receptor.exons8.CM023245.1.Oncorhynchus_mykiss";
CM023245.1	exonerate:protein2genome:local	exon	40992406	40992730	.	+	.	gene_id "LOCXPOlfC32.152.HIT1"; transcript_id "LOCXPOlfC32.152.HIT1.transcript"; gene_name "LOCXPOlfC32.152.HIT1.OlfC.2R.877.ANF_receptor.exons8.CM023245.1.Oncorhynchus_mykiss";
CM023245.1	exonerate:protein2genome:local	exon	40993558	40993845	.	+	.	gene_id "LOCXPOlfC32.152.HIT1"; transcript_id "LOCXPOlfC32.152.HIT1.transcript"; gene_name "LOCXPOlfC32.152.HIT1.OlfC.2R.877.ANF_receptor.exons8.CM023245.1.Oncorhynchus_mykiss";
CM023245.1	exonerate:protein2genome:local	exon	40993923	40994471	.	+	.	gene_id "LOCXPOlfC32.152.HIT1"; transcript_id "LOCXPOlfC32.152.HIT1.transcript"; gene_name "LOCXPOlfC32.152.HIT1.OlfC.2R.877.ANF_receptor.exons8.CM023245.1.Oncorhynchus_mykiss";
CM023245.1	exonerate:protein2genome:local	exon	40994625	40994846	.	+	.	gene_id "LOCXPOlfC32.152.HIT1"; transcript_id "LOCXPOlfC32.152.HIT1.transcript"; gene_name "LOCXPOlfC32.152.HIT1.OlfC.2R.877.ANF_receptor.exons8.CM023245.1.Oncorhynchus_mykiss";
CM023245.1	exonerate:protein2genome:local	exon	40995061	40995184	.	+	.	gene_id "LOCXPOlfC32.152.HIT1"; transcript_id "LOCXPOlfC32.152.HIT1.transcript"; gene_name "LOCXPOlfC32.152.HIT1.OlfC.2R.877.ANF_receptor.exons8.CM023245.1.Oncorhynchus_mykiss";
CM023245.1	exonerate:protein2genome:local	exon	40995291	40995763	.	+	.	gene_id "LOCXPOlfC32.152.HIT1"; transcript_id "LOCXPOlfC32.152.HIT1.transcript"; gene_name "LOCXPOlfC32.152.HIT1.OlfC.2R.877.ANF_receptor.exons8.CM023245.1.Oncorhynchus_mykiss";
CM023245.1	exonerate:protein2genome:local	exon	40995998	40996420	.	+	.	gene_id "LOCXPOlfC32.152.HIT1"; transcript_id "LOCXPOlfC32.152.HIT1.transcript"; gene_name "LOCXPOlfC32.152.HIT1.OlfC.2R.877.ANF_receptor.exons8.CM023245.1.Oncorhynchus_mykiss";
CM023245.1	exonerate:protein2genome:local	exon	41008507	41009258	.	-	.	gene_id "LOCXPOlfC33.156.HIT1"; transcript_id "LOCXPOlfC33.156.HIT1.transcript"; gene_name "LOCXPOlfC33.156.HIT1.OlfC.2R.804.ANF_receptor.exons6.CM023245.1.Oncorhynchus_mykiss";
CM023245.1	exonerate:protein2genome:local	exon	41009649	41009772	.	-	.	gene_id "LOCXPOlfC33.156.HIT1"; transcript_id "LOCXPOlfC33.156.HIT1.transcript"; gene_name "LOCXPOlfC33.156.HIT1.OlfC.2R.804.ANF_receptor.exons6.CM023245.1.Oncorhynchus_mykiss";
CM023245.1	exonerate:protein2genome:local	exon	41010048	41010275	.	-	.	gene_id "LOCXPOlfC33.156.HIT1"; transcript_id "LOCXPOlfC33.156.HIT1.transcript"; gene_name "LOCXPOlfC33.156.HIT1.OlfC.2R.804.ANF_receptor.exons6.CM023245.1.Oncorhynchus_mykiss";
CM023245.1	exonerate:protein2genome:local	exon	41010431	41011243	.	-	.	gene_id "LOCXPOlfC33.156.HIT1"; transcript_id "LOCXPOlfC33.156.HIT1.transcript"; gene_name "LOCXPOlfC33.156.HIT1.OlfC.2R.804.ANF_receptor.exons6.CM023245.1.Oncorhynchus_mykiss";
CM023245.1	exonerate:protein2genome:local	exon	41011435	41011723	.	-	.	gene_id "LOCXPOlfC33.156.HIT1"; transcript_id "LOCXPOlfC33.156.HIT1.transcript"; gene_name "LOCXPOlfC33.156.HIT1.OlfC.2R.804.ANF_receptor.exons6.CM023245.1.Oncorhynchus_mykiss";
CM023245.1	exonerate:protein2genome:local	exon	41012221	41012426	.	-	.	gene_id "LOCXPOlfC33.156.HIT1"; transcript_id "LOCXPOlfC33.156.HIT1.transcript"; gene_name "LOCXPOlfC33.156.HIT1.OlfC.2R.804.ANF_receptor.exons6.CM023245.1.Oncorhynchus_mykiss";
CM023245.1	exonerate:protein2genome:local	exon	41032405	41033318	.	-	.	gene_id "LOCXPOlfC34.159.HIT1"; transcript_id "LOCXPOlfC34.159.HIT1.transcript"; gene_name "LOCXPOlfC34.159.HIT1.OlfC.2R.840.ANF_receptor.exons6.CM023245.1.Oncorhynchus_mykiss";
CM023245.1	exonerate:protein2genome:local	exon	41033458	41033581	.	-	.	gene_id "LOCXPOlfC34.159.HIT1"; transcript_id "LOCXPOlfC34.159.HIT1.transcript"; gene_name "LOCXPOlfC34.159.HIT1.OlfC.2R.840.ANF_receptor.exons6.CM023245.1.Oncorhynchus_mykiss";
CM023245.1	exonerate:protein2genome:local	exon	41033814	41034041	.	-	.	gene_id "LOCXPOlfC34.159.HIT1"; transcript_id "LOCXPOlfC34.159.HIT1.transcript"; gene_name "LOCXPOlfC34.159.HIT1.OlfC.2R.840.ANF_receptor.exons6.CM023245.1.Oncorhynchus_mykiss";
CM023245.1	exonerate:protein2genome:local	exon	41034304	41035092	.	-	.	gene_id "LOCXPOlfC34.159.HIT1"; transcript_id "LOCXPOlfC34.159.HIT1.transcript"; gene_name "LOCXPOlfC34.159.HIT1.OlfC.2R.840.ANF_receptor.exons6.CM023245.1.Oncorhynchus_mykiss";
CM023245.1	exonerate:protein2genome:local	exon	41035190	41035490	.	-	.	gene_id "LOCXPOlfC34.159.HIT1"; transcript_id "LOCXPOlfC34.159.HIT1.transcript"; gene_name "LOCXPOlfC34.159.HIT1.OlfC.2R.840.ANF_receptor.exons6.CM023245.1.Oncorhynchus_mykiss";
CM023245.1	exonerate:protein2genome:local	exon	41035788	41035951	.	-	.	gene_id "LOCXPOlfC34.159.HIT1"; transcript_id "LOCXPOlfC34.159.HIT1.transcript"; gene_name "LOCXPOlfC34.159.HIT1.OlfC.2R.840.ANF_receptor.exons6.CM023245.1.Oncorhynchus_mykiss";
CM023245.1	exonerate:protein2genome:local	exon	41059783	41060696	.	-	.	gene_id "LOCXPOlfC35.164.HIT1"; transcript_id "LOCXPOlfC35.164.HIT1.transcript"; gene_name "LOCXPOlfC35.164.HIT1.OlfC.2R.840.ANF_receptor.exons6.CM023245.1.Oncorhynchus_mykiss";
CM023245.1	exonerate:protein2genome:local	exon	41060836	41060959	.	-	.	gene_id "LOCXPOlfC35.164.HIT1"; transcript_id "LOCXPOlfC35.164.HIT1.transcript"; gene_name "LOCXPOlfC35.164.HIT1.OlfC.2R.840.ANF_receptor.exons6.CM023245.1.Oncorhynchus_mykiss";
CM023245.1	exonerate:protein2genome:local	exon	41061192	41061419	.	-	.	gene_id "LOCXPOlfC35.164.HIT1"; transcript_id "LOCXPOlfC35.164.HIT1.transcript"; gene_name "LOCXPOlfC35.164.HIT1.OlfC.2R.840.ANF_receptor.exons6.CM023245.1.Oncorhynchus_mykiss";
CM023245.1	exonerate:protein2genome:local	exon	41061654	41062442	.	-	.	gene_id "LOCXPOlfC35.164.HIT1"; transcript_id "LOCXPOlfC35.164.HIT1.transcript"; gene_name "LOCXPOlfC35.164.HIT1.OlfC.2R.840.ANF_receptor.exons6.CM023245.1.Oncorhynchus_mykiss";
CM023245.1	exonerate:protein2genome:local	exon	41062540	41062840	.	-	.	gene_id "LOCXPOlfC35.164.HIT1"; transcript_id "LOCXPOlfC35.164.HIT1.transcript"; gene_name "LOCXPOlfC35.164.HIT1.OlfC.2R.840.ANF_receptor.exons6.CM023245.1.Oncorhynchus_mykiss";
CM023245.1	exonerate:protein2genome:local	exon	41063139	41063302	.	-	.	gene_id "LOCXPOlfC35.164.HIT1"; transcript_id "LOCXPOlfC35.164.HIT1.transcript"; gene_name "LOCXPOlfC35.164.HIT1.OlfC.2R.840.ANF_receptor.exons6.CM023245.1.Oncorhynchus_mykiss";
CM023245.1	exonerate:protein2genome:local	exon	41069978	41070891	.	-	.	gene_id "LOCXPOlfC36.168.HIT1"; transcript_id "LOCXPOlfC36.168.HIT1.transcript"; gene_name "LOCXPOlfC36.168.HIT1.OlfC.2R.840.ANF_receptor.exons6.CM023245.1.Oncorhynchus_mykiss";
CM023245.1	exonerate:protein2genome:local	exon	41071031	41071154	.	-	.	gene_id "LOCXPOlfC36.168.HIT1"; transcript_id "LOCXPOlfC36.168.HIT1.transcript"; gene_name "LOCXPOlfC36.168.HIT1.OlfC.2R.840.ANF_receptor.exons6.CM023245.1.Oncorhynchus_mykiss";
CM023245.1	exonerate:protein2genome:local	exon	41071387	41071614	.	-	.	gene_id "LOCXPOlfC36.168.HIT1"; transcript_id "LOCXPOlfC36.168.HIT1.transcript"; gene_name "LOCXPOlfC36.168.HIT1.OlfC.2R.840.ANF_receptor.exons6.CM023245.1.Oncorhynchus_mykiss";
CM023245.1	exonerate:protein2genome:local	exon	41071969	41072757	.	-	.	gene_id "LOCXPOlfC36.168.HIT1"; transcript_id "LOCXPOlfC36.168.HIT1.transcript"; gene_name "LOCXPOlfC36.168.HIT1.OlfC.2R.840.ANF_receptor.exons6.CM023245.1.Oncorhynchus_mykiss";
CM023245.1	exonerate:protein2genome:local	exon	41072855	41073155	.	-	.	gene_id "LOCXPOlfC36.168.HIT1"; transcript_id "LOCXPOlfC36.168.HIT1.transcript"; gene_name "LOCXPOlfC36.168.HIT1.OlfC.2R.840.ANF_receptor.exons6.CM023245.1.Oncorhynchus_mykiss";
CM023245.1	exonerate:protein2genome:local	exon	41073447	41073610	.	-	.	gene_id "LOCXPOlfC36.168.HIT1"; transcript_id "LOCXPOlfC36.168.HIT1.transcript"; gene_name "LOCXPOlfC36.168.HIT1.OlfC.2R.840.ANF_receptor.exons6.CM023245.1.Oncorhynchus_mykiss";
CM023245.1	exonerate:protein2genome:local	exon	41116595	41117508	.	-	.	gene_id "LOCXPOlfC37.170.HIT1"; transcript_id "LOCXPOlfC37.170.HIT1.transcript"; gene_name "LOCXPOlfC37.170.HIT1.OlfC.2R.840.ANF_receptor.exons6.CM023245.1.Oncorhynchus_mykiss";
CM023245.1	exonerate:protein2genome:local	exon	41117648	41117771	.	-	.	gene_id "LOCXPOlfC37.170.HIT1"; transcript_id "LOCXPOlfC37.170.HIT1.transcript"; gene_name "LOCXPOlfC37.170.HIT1.OlfC.2R.840.ANF_receptor.exons6.CM023245.1.Oncorhynchus_mykiss";
CM023245.1	exonerate:protein2genome:local	exon	41118004	41118231	.	-	.	gene_id "LOCXPOlfC37.170.HIT1"; transcript_id "LOCXPOlfC37.170.HIT1.transcript"; gene_name "LOCXPOlfC37.170.HIT1.OlfC.2R.840.ANF_receptor.exons6.CM023245.1.Oncorhynchus_mykiss";
CM023245.1	exonerate:protein2genome:local	exon	41118434	41119222	.	-	.	gene_id "LOCXPOlfC37.170.HIT1"; transcript_id "LOCXPOlfC37.170.HIT1.transcript"; gene_name "LOCXPOlfC37.170.HIT1.OlfC.2R.840.ANF_receptor.exons6.CM023245.1.Oncorhynchus_mykiss";
CM023245.1	exonerate:protein2genome:local	exon	41119327	41119627	.	-	.	gene_id "LOCXPOlfC37.170.HIT1"; transcript_id "LOCXPOlfC37.170.HIT1.transcript"; gene_name "LOCXPOlfC37.170.HIT1.OlfC.2R.840.ANF_receptor.exons6.CM023245.1.Oncorhynchus_mykiss";
CM023245.1	exonerate:protein2genome:local	exon	41119790	41119953	.	-	.	gene_id "LOCXPOlfC37.170.HIT1"; transcript_id "LOCXPOlfC37.170.HIT1.transcript"; gene_name "LOCXPOlfC37.170.HIT1.OlfC.2R.840.ANF_receptor.exons6.CM023245.1.Oncorhynchus_mykiss";
CM023245.1	exonerate:protein2genome:local	exon	41141111	41142006	.	-	.	gene_id "LOCXPOlfC38.172.HIT1"; transcript_id "LOCXPOlfC38.172.HIT1.transcript"; gene_name "LOCXPOlfC38.172.HIT1.OlfC.2R.842.ANF_receptor.exons6.CM023245.1.Oncorhynchus_mykiss";
CM023245.1	exonerate:protein2genome:local	exon	41142452	41142575	.	-	.	gene_id "LOCXPOlfC38.172.HIT1"; transcript_id "LOCXPOlfC38.172.HIT1.transcript"; gene_name "LOCXPOlfC38.172.HIT1.OlfC.2R.842.ANF_receptor.exons6.CM023245.1.Oncorhynchus_mykiss";
CM023245.1	exonerate:protein2genome:local	exon	41142803	41143030	.	-	.	gene_id "LOCXPOlfC38.172.HIT1"; transcript_id "LOCXPOlfC38.172.HIT1.transcript"; gene_name "LOCXPOlfC38.172.HIT1.OlfC.2R.842.ANF_receptor.exons6.CM023245.1.Oncorhynchus_mykiss";
CM023245.1	exonerate:protein2genome:local	exon	41143432	41144256	.	-	.	gene_id "LOCXPOlfC38.172.HIT1"; transcript_id "LOCXPOlfC38.172.HIT1.transcript"; gene_name "LOCXPOlfC38.172.HIT1.OlfC.2R.842.ANF_receptor.exons6.CM023245.1.Oncorhynchus_mykiss";
CM023245.1	exonerate:protein2genome:local	exon	41144340	41144628	.	-	.	gene_id "LOCXPOlfC38.172.HIT1"; transcript_id "LOCXPOlfC38.172.HIT1.transcript"; gene_name "LOCXPOlfC38.172.HIT1.OlfC.2R.842.ANF_receptor.exons6.CM023245.1.Oncorhynchus_mykiss";
CM023245.1	exonerate:protein2genome:local	exon	41144845	41145008	.	-	.	gene_id "LOCXPOlfC38.172.HIT1"; transcript_id "LOCXPOlfC38.172.HIT1.transcript"; gene_name "LOCXPOlfC38.172.HIT1.OlfC.2R.842.ANF_receptor.exons6.CM023245.1.Oncorhynchus_mykiss";
CM023245.1	exonerate:protein2genome:local	exon	41162691	41162720	.	+	.	gene_id "LOCXPOlfC23.176.HIT1"; transcript_id "LOCXPOlfC23.176.HIT1.transcript"; gene_name "LOCXPOlfC23.176.HIT1.OlfC.2R.715.7tm_3.exons10.CM023245.1.Oncorhynchus_mykiss";
CM023245.1	exonerate:protein2genome:local	exon	41163234	41163379	.	+	.	gene_id "LOCXPOlfC23.176.HIT1"; transcript_id "LOCXPOlfC23.176.HIT1.transcript"; gene_name "LOCXPOlfC23.176.HIT1.OlfC.2R.715.7tm_3.exons10.CM023245.1.Oncorhynchus_mykiss";
CM023245.1	exonerate:protein2genome:local	exon	41163473	41163761	.	+	.	gene_id "LOCXPOlfC23.176.HIT1"; transcript_id "LOCXPOlfC23.176.HIT1.transcript"; gene_name "LOCXPOlfC23.176.HIT1.OlfC.2R.715.7tm_3.exons10.CM023245.1.Oncorhynchus_mykiss";
CM023245.1	exonerate:protein2genome:local	exon	41164003	41164089	.	+	.	gene_id "LOCXPOlfC23.176.HIT1"; transcript_id "LOCXPOlfC23.176.HIT1.transcript"; gene_name "LOCXPOlfC23.176.HIT1.OlfC.2R.715.7tm_3.exons10.CM023245.1.Oncorhynchus_mykiss";
CM023245.1	exonerate:protein2genome:local	exon	41164214	41164352	.	+	.	gene_id "LOCXPOlfC23.176.HIT1"; transcript_id "LOCXPOlfC23.176.HIT1.transcript"; gene_name "LOCXPOlfC23.176.HIT1.OlfC.2R.715.7tm_3.exons10.CM023245.1.Oncorhynchus_mykiss";
CM023245.1	exonerate:protein2genome:local	exon	41164487	41165068	.	+	.	gene_id "LOCXPOlfC23.176.HIT1"; transcript_id "LOCXPOlfC23.176.HIT1.transcript"; gene_name "LOCXPOlfC23.176.HIT1.OlfC.2R.715.7tm_3.exons10.CM023245.1.Oncorhynchus_mykiss";
CM023245.1	exonerate:protein2genome:local	exon	41165282	41165512	.	+	.	gene_id "LOCXPOlfC23.176.HIT1"; transcript_id "LOCXPOlfC23.176.HIT1.transcript"; gene_name "LOCXPOlfC23.176.HIT1.OlfC.2R.715.7tm_3.exons10.CM023245.1.Oncorhynchus_mykiss";
CM023245.1	exonerate:protein2genome:local	exon	41167260	41167383	.	+	.	gene_id "LOCXPOlfC23.176.HIT1"; transcript_id "LOCXPOlfC23.176.HIT1.transcript"; gene_name "LOCXPOlfC23.176.HIT1.OlfC.2R.715.7tm_3.exons10.CM023245.1.Oncorhynchus_mykiss";
CM023245.1	exonerate:protein2genome:local	exon	41167479	41167951	.	+	.	gene_id "LOCXPOlfC23.176.HIT1"; transcript_id "LOCXPOlfC23.176.HIT1.transcript"; gene_name "LOCXPOlfC23.176.HIT1.OlfC.2R.715.7tm_3.exons10.CM023245.1.Oncorhynchus_mykiss";
CM023245.1	exonerate:protein2genome:local	exon	41168041	41168460	.	+	.	gene_id "LOCXPOlfC23.176.HIT1"; transcript_id "LOCXPOlfC23.176.HIT1.transcript"; gene_name "LOCXPOlfC23.176.HIT1.OlfC.2R.715.7tm_3.exons10.CM023245.1.Oncorhynchus_mykiss";
CM023245.1	exonerate:protein2genome:local	exon	41180505	41180734	.	+	.	gene_id "LOCXPOlfC39.178.HIT1"; transcript_id "LOCXPOlfC39.178.HIT1.transcript"; gene_name "LOCXPOlfC39.178.HIT1.OlfC.2R.868.ANF_receptor.exons11.CM023245.1.Oncorhynchus_mykiss";
CM023245.1	exonerate:protein2genome:local	exon	41180845	41181136	.	+	.	gene_id "LOCXPOlfC39.178.HIT1"; transcript_id "LOCXPOlfC39.178.HIT1.transcript"; gene_name "LOCXPOlfC39.178.HIT1.OlfC.2R.868.ANF_receptor.exons11.CM023245.1.Oncorhynchus_mykiss";
CM023245.1	exonerate:protein2genome:local	exon	41181383	41181625	.	+	.	gene_id "LOCXPOlfC39.178.HIT1"; transcript_id "LOCXPOlfC39.178.HIT1.transcript"; gene_name "LOCXPOlfC39.178.HIT1.OlfC.2R.868.ANF_receptor.exons11.CM023245.1.Oncorhynchus_mykiss";
CM023245.1	exonerate:protein2genome:local	exon	41181777	41181875	.	+	.	gene_id "LOCXPOlfC39.178.HIT1"; transcript_id "LOCXPOlfC39.178.HIT1.transcript"; gene_name "LOCXPOlfC39.178.HIT1.OlfC.2R.868.ANF_receptor.exons11.CM023245.1.Oncorhynchus_mykiss";
CM023245.1	exonerate:protein2genome:local	exon	41182044	41182359	.	+	.	gene_id "LOCXPOlfC39.178.HIT1"; transcript_id "LOCXPOlfC39.178.HIT1.transcript"; gene_name "LOCXPOlfC39.178.HIT1.OlfC.2R.868.ANF_receptor.exons11.CM023245.1.Oncorhynchus_mykiss";
CM023245.1	exonerate:protein2genome:local	exon	41182443	41182615	.	+	.	gene_id "LOCXPOlfC39.178.HIT1"; transcript_id "LOCXPOlfC39.178.HIT1.transcript"; gene_name "LOCXPOlfC39.178.HIT1.OlfC.2R.868.ANF_receptor.exons11.CM023245.1.Oncorhynchus_mykiss";
CM023245.1	exonerate:protein2genome:local	exon	41182771	41183001	.	+	.	gene_id "LOCXPOlfC39.178.HIT1"; transcript_id "LOCXPOlfC39.178.HIT1.transcript"; gene_name "LOCXPOlfC39.178.HIT1.OlfC.2R.868.ANF_receptor.exons11.CM023245.1.Oncorhynchus_mykiss";
CM023245.1	exonerate:protein2genome:local	exon	41183436	41183559	.	+	.	gene_id "LOCXPOlfC39.178.HIT1"; transcript_id "LOCXPOlfC39.178.HIT1.transcript"; gene_name "LOCXPOlfC39.178.HIT1.OlfC.2R.868.ANF_receptor.exons11.CM023245.1.Oncorhynchus_mykiss";
CM023245.1	exonerate:protein2genome:local	exon	41183654	41183847	.	+	.	gene_id "LOCXPOlfC39.178.HIT1"; transcript_id "LOCXPOlfC39.178.HIT1.transcript"; gene_name "LOCXPOlfC39.178.HIT1.OlfC.2R.868.ANF_receptor.exons11.CM023245.1.Oncorhynchus_mykiss";
CM023245.1	exonerate:protein2genome:local	exon	41183954	41184232	.	+	.	gene_id "LOCXPOlfC39.178.HIT1"; transcript_id "LOCXPOlfC39.178.HIT1.transcript"; gene_name "LOCXPOlfC39.178.HIT1.OlfC.2R.868.ANF_receptor.exons11.CM023245.1.Oncorhynchus_mykiss";
CM023245.1	exonerate:protein2genome:local	exon	41184346	41184768	.	+	.	gene_id "LOCXPOlfC39.178.HIT1"; transcript_id "LOCXPOlfC39.178.HIT1.transcript"; gene_name "LOCXPOlfC39.178.HIT1.OlfC.2R.868.ANF_receptor.exons11.CM023245.1.Oncorhynchus_mykiss";
CM023245.1	exonerate:protein2genome:local	exon	41194800	41195029	.	+	.	gene_id "LOCXPOlfC41.189.HIT1"; transcript_id "LOCXPOlfC41.189.HIT1.transcript"; gene_name "LOCXPOlfC41.189.HIT1.OlfC.2R.729.ANF_receptor.exons10.CM023245.1.Oncorhynchus_mykiss";
CM023245.1	exonerate:protein2genome:local	exon	41195136	41195427	.	+	.	gene_id "LOCXPOlfC41.189.HIT1"; transcript_id "LOCXPOlfC41.189.HIT1.transcript"; gene_name "LOCXPOlfC41.189.HIT1.OlfC.2R.729.ANF_receptor.exons10.CM023245.1.Oncorhynchus_mykiss";
CM023245.1	exonerate:protein2genome:local	exon	41195590	41195832	.	+	.	gene_id "LOCXPOlfC41.189.HIT1"; transcript_id "LOCXPOlfC41.189.HIT1.transcript"; gene_name "LOCXPOlfC41.189.HIT1.OlfC.2R.729.ANF_receptor.exons10.CM023245.1.Oncorhynchus_mykiss";
CM023245.1	exonerate:protein2genome:local	exon	41195931	41196026	.	+	.	gene_id "LOCXPOlfC41.189.HIT1"; transcript_id "LOCXPOlfC41.189.HIT1.transcript"; gene_name "LOCXPOlfC41.189.HIT1.OlfC.2R.729.ANF_receptor.exons10.CM023245.1.Oncorhynchus_mykiss";
CM023245.1	exonerate:protein2genome:local	exon	41196198	41196513	.	+	.	gene_id "LOCXPOlfC41.189.HIT1"; transcript_id "LOCXPOlfC41.189.HIT1.transcript"; gene_name "LOCXPOlfC41.189.HIT1.OlfC.2R.729.ANF_receptor.exons10.CM023245.1.Oncorhynchus_mykiss";
CM023245.1	exonerate:protein2genome:local	exon	41196597	41196769	.	+	.	gene_id "LOCXPOlfC41.189.HIT1"; transcript_id "LOCXPOlfC41.189.HIT1.transcript"; gene_name "LOCXPOlfC41.189.HIT1.OlfC.2R.729.ANF_receptor.exons10.CM023245.1.Oncorhynchus_mykiss";
CM023245.1	exonerate:protein2genome:local	exon	41196925	41197155	.	+	.	gene_id "LOCXPOlfC41.189.HIT1"; transcript_id "LOCXPOlfC41.189.HIT1.transcript"; gene_name "LOCXPOlfC41.189.HIT1.OlfC.2R.729.ANF_receptor.exons10.CM023245.1.Oncorhynchus_mykiss";
CM023245.1	exonerate:protein2genome:local	exon	41197355	41197478	.	+	.	gene_id "LOCXPOlfC41.189.HIT1"; transcript_id "LOCXPOlfC41.189.HIT1.transcript"; gene_name "LOCXPOlfC41.189.HIT1.OlfC.2R.729.ANF_receptor.exons10.CM023245.1.Oncorhynchus_mykiss";
CM023245.1	exonerate:protein2genome:local	exon	41197573	41197766	.	+	.	gene_id "LOCXPOlfC41.189.HIT1"; transcript_id "LOCXPOlfC41.189.HIT1.transcript"; gene_name "LOCXPOlfC41.189.HIT1.OlfC.2R.729.ANF_receptor.exons10.CM023245.1.Oncorhynchus_mykiss";
CM023245.1	exonerate:protein2genome:local	exon	41197879	41198205	.	+	.	gene_id "LOCXPOlfC41.189.HIT1"; transcript_id "LOCXPOlfC41.189.HIT1.transcript"; gene_name "LOCXPOlfC41.189.HIT1.OlfC.2R.729.ANF_receptor.exons10.CM023245.1.Oncorhynchus_mykiss";
CM023245.1	exonerate:protein2genome:local	exon	41223018	41223443	.	-	.	gene_id "LOCXPOlfC40.195.HIT1"; transcript_id "LOCXPOlfC40.195.HIT1.transcript"; gene_name "LOCXPOlfC40.195.HIT1.OlfC.2R.858.ANF_receptor.exons11.CM023245.1.Oncorhynchus_mykiss";
CM023245.1	exonerate:protein2genome:local	exon	41223564	41223842	.	-	.	gene_id "LOCXPOlfC40.195.HIT1"; transcript_id "LOCXPOlfC40.195.HIT1.transcript"; gene_name "LOCXPOlfC40.195.HIT1.OlfC.2R.858.ANF_receptor.exons11.CM023245.1.Oncorhynchus_mykiss";
CM023245.1	exonerate:protein2genome:local	exon	41223960	41224153	.	-	.	gene_id "LOCXPOlfC40.195.HIT1"; transcript_id "LOCXPOlfC40.195.HIT1.transcript"; gene_name "LOCXPOlfC40.195.HIT1.OlfC.2R.858.ANF_receptor.exons11.CM023245.1.Oncorhynchus_mykiss";
CM023245.1	exonerate:protein2genome:local	exon	41224248	41224371	.	-	.	gene_id "LOCXPOlfC40.195.HIT1"; transcript_id "LOCXPOlfC40.195.HIT1.transcript"; gene_name "LOCXPOlfC40.195.HIT1.OlfC.2R.858.ANF_receptor.exons11.CM023245.1.Oncorhynchus_mykiss";
CM023245.1	exonerate:protein2genome:local	exon	41224843	41225073	.	-	.	gene_id "LOCXPOlfC40.195.HIT1"; transcript_id "LOCXPOlfC40.195.HIT1.transcript"; gene_name "LOCXPOlfC40.195.HIT1.OlfC.2R.858.ANF_receptor.exons11.CM023245.1.Oncorhynchus_mykiss";
CM023245.1	exonerate:protein2genome:local	exon	41225229	41225401	.	-	.	gene_id "LOCXPOlfC40.195.HIT1"; transcript_id "LOCXPOlfC40.195.HIT1.transcript"; gene_name "LOCXPOlfC40.195.HIT1.OlfC.2R.858.ANF_receptor.exons11.CM023245.1.Oncorhynchus_mykiss";
CM023245.1	exonerate:protein2genome:local	exon	41225485	41225800	.	-	.	gene_id "LOCXPOlfC40.195.HIT1"; transcript_id "LOCXPOlfC40.195.HIT1.transcript"; gene_name "LOCXPOlfC40.195.HIT1.OlfC.2R.858.ANF_receptor.exons11.CM023245.1.Oncorhynchus_mykiss";
CM023245.1	exonerate:protein2genome:local	exon	41225969	41226067	.	-	.	gene_id "LOCXPOlfC40.195.HIT1"; transcript_id "LOCXPOlfC40.195.HIT1.transcript"; gene_name "LOCXPOlfC40.195.HIT1.OlfC.2R.858.ANF_receptor.exons11.CM023245.1.Oncorhynchus_mykiss";
CM023245.1	exonerate:protein2genome:local	exon	41226262	41226471	.	-	.	gene_id "LOCXPOlfC40.195.HIT1"; transcript_id "LOCXPOlfC40.195.HIT1.transcript"; gene_name "LOCXPOlfC40.195.HIT1.OlfC.2R.858.ANF_receptor.exons11.CM023245.1.Oncorhynchus_mykiss";
CM023245.1	exonerate:protein2genome:local	exon	41226675	41226966	.	-	.	gene_id "LOCXPOlfC40.195.HIT1"; transcript_id "LOCXPOlfC40.195.HIT1.transcript"; gene_name "LOCXPOlfC40.195.HIT1.OlfC.2R.858.ANF_receptor.exons11.CM023245.1.Oncorhynchus_mykiss";
CM023245.1	exonerate:protein2genome:local	exon	41227074	41227303	.	-	.	gene_id "LOCXPOlfC40.195.HIT1"; transcript_id "LOCXPOlfC40.195.HIT1.transcript"; gene_name "LOCXPOlfC40.195.HIT1.OlfC.2R.858.ANF_receptor.exons11.CM023245.1.Oncorhynchus_mykiss";
CM023245.1	exonerate:protein2genome:local	exon	41243345	41243767	.	-	.	gene_id "LOCXPOlfC41.202.HIT1"; transcript_id "LOCXPOlfC41.202.HIT1.transcript"; gene_name "LOCXPOlfC41.202.HIT1.OlfC.2R.868.ANF_receptor.exons11.CM023245.1.Oncorhynchus_mykiss";
CM023245.1	exonerate:protein2genome:local	exon	41243881	41244159	.	-	.	gene_id "LOCXPOlfC41.202.HIT1"; transcript_id "LOCXPOlfC41.202.HIT1.transcript"; gene_name "LOCXPOlfC41.202.HIT1.OlfC.2R.868.ANF_receptor.exons11.CM023245.1.Oncorhynchus_mykiss";
CM023245.1	exonerate:protein2genome:local	exon	41244269	41244462	.	-	.	gene_id "LOCXPOlfC41.202.HIT1"; transcript_id "LOCXPOlfC41.202.HIT1.transcript"; gene_name "LOCXPOlfC41.202.HIT1.OlfC.2R.868.ANF_receptor.exons11.CM023245.1.Oncorhynchus_mykiss";
CM023245.1	exonerate:protein2genome:local	exon	41244560	41244683	.	-	.	gene_id "LOCXPOlfC41.202.HIT1"; transcript_id "LOCXPOlfC41.202.HIT1.transcript"; gene_name "LOCXPOlfC41.202.HIT1.OlfC.2R.868.ANF_receptor.exons11.CM023245.1.Oncorhynchus_mykiss";
CM023245.1	exonerate:protein2genome:local	exon	41245254	41245484	.	-	.	gene_id "LOCXPOlfC41.202.HIT1"; transcript_id "LOCXPOlfC41.202.HIT1.transcript"; gene_name "LOCXPOlfC41.202.HIT1.OlfC.2R.868.ANF_receptor.exons11.CM023245.1.Oncorhynchus_mykiss";
CM023245.1	exonerate:protein2genome:local	exon	41245640	41245812	.	-	.	gene_id "LOCXPOlfC41.202.HIT1"; transcript_id "LOCXPOlfC41.202.HIT1.transcript"; gene_name "LOCXPOlfC41.202.HIT1.OlfC.2R.868.ANF_receptor.exons11.CM023245.1.Oncorhynchus_mykiss";
CM023245.1	exonerate:protein2genome:local	exon	41245895	41246210	.	-	.	gene_id "LOCXPOlfC41.202.HIT1"; transcript_id "LOCXPOlfC41.202.HIT1.transcript"; gene_name "LOCXPOlfC41.202.HIT1.OlfC.2R.868.ANF_receptor.exons11.CM023245.1.Oncorhynchus_mykiss";
CM023245.1	exonerate:protein2genome:local	exon	41246379	41246477	.	-	.	gene_id "LOCXPOlfC41.202.HIT1"; transcript_id "LOCXPOlfC41.202.HIT1.transcript"; gene_name "LOCXPOlfC41.202.HIT1.OlfC.2R.868.ANF_receptor.exons11.CM023245.1.Oncorhynchus_mykiss";
CM023245.1	exonerate:protein2genome:local	exon	41246639	41246881	.	-	.	gene_id "LOCXPOlfC41.202.HIT1"; transcript_id "LOCXPOlfC41.202.HIT1.transcript"; gene_name "LOCXPOlfC41.202.HIT1.OlfC.2R.868.ANF_receptor.exons11.CM023245.1.Oncorhynchus_mykiss";
CM023245.1	exonerate:protein2genome:local	exon	41247113	41247404	.	-	.	gene_id "LOCXPOlfC41.202.HIT1"; transcript_id "LOCXPOlfC41.202.HIT1.transcript"; gene_name "LOCXPOlfC41.202.HIT1.OlfC.2R.868.ANF_receptor.exons11.CM023245.1.Oncorhynchus_mykiss";
CM023245.1	exonerate:protein2genome:local	exon	41247515	41247744	.	-	.	gene_id "LOCXPOlfC41.202.HIT1"; transcript_id "LOCXPOlfC41.202.HIT1.transcript"; gene_name "LOCXPOlfC41.202.HIT1.OlfC.2R.868.ANF_receptor.exons11.CM023245.1.Oncorhynchus_mykiss";
CM023245.1	exonerate:protein2genome:local	exon	41268070	41268495	.	-	.	gene_id "LOCXPOlfC42.210.HIT1"; transcript_id "LOCXPOlfC42.210.HIT1.transcript"; gene_name "LOCXPOlfC42.210.HIT1.OlfC.2R.857.ANF_receptor.exons11.CM023245.1.Oncorhynchus_mykiss";
CM023245.1	exonerate:protein2genome:local	exon	41268616	41268894	.	-	.	gene_id "LOCXPOlfC42.210.HIT1"; transcript_id "LOCXPOlfC42.210.HIT1.transcript"; gene_name "LOCXPOlfC42.210.HIT1.OlfC.2R.857.ANF_receptor.exons11.CM023245.1.Oncorhynchus_mykiss";
CM023245.1	exonerate:protein2genome:local	exon	41269004	41269197	.	-	.	gene_id "LOCXPOlfC42.210.HIT1"; transcript_id "LOCXPOlfC42.210.HIT1.transcript"; gene_name "LOCXPOlfC42.210.HIT1.OlfC.2R.857.ANF_receptor.exons11.CM023245.1.Oncorhynchus_mykiss";
CM023245.1	exonerate:protein2genome:local	exon	41269292	41269415	.	-	.	gene_id "LOCXPOlfC42.210.HIT1"; transcript_id "LOCXPOlfC42.210.HIT1.transcript"; gene_name "LOCXPOlfC42.210.HIT1.OlfC.2R.857.ANF_receptor.exons11.CM023245.1.Oncorhynchus_mykiss";
CM023245.1	exonerate:protein2genome:local	exon	41270093	41270323	.	-	.	gene_id "LOCXPOlfC42.210.HIT1"; transcript_id "LOCXPOlfC42.210.HIT1.transcript"; gene_name "LOCXPOlfC42.210.HIT1.OlfC.2R.857.ANF_receptor.exons11.CM023245.1.Oncorhynchus_mykiss";
CM023245.1	exonerate:protein2genome:local	exon	41270479	41270651	.	-	.	gene_id "LOCXPOlfC42.210.HIT1"; transcript_id "LOCXPOlfC42.210.HIT1.transcript"; gene_name "LOCXPOlfC42.210.HIT1.OlfC.2R.857.ANF_receptor.exons11.CM023245.1.Oncorhynchus_mykiss";
CM023245.1	exonerate:protein2genome:local	exon	41270734	41271046	.	-	.	gene_id "LOCXPOlfC42.210.HIT1"; transcript_id "LOCXPOlfC42.210.HIT1.transcript"; gene_name "LOCXPOlfC42.210.HIT1.OlfC.2R.857.ANF_receptor.exons11.CM023245.1.Oncorhynchus_mykiss";
CM023245.1	exonerate:protein2genome:local	exon	41271215	41271313	.	-	.	gene_id "LOCXPOlfC42.210.HIT1"; transcript_id "LOCXPOlfC42.210.HIT1.transcript"; gene_name "LOCXPOlfC42.210.HIT1.OlfC.2R.857.ANF_receptor.exons11.CM023245.1.Oncorhynchus_mykiss";
CM023245.1	exonerate:protein2genome:local	exon	41271484	41271693	.	-	.	gene_id "LOCXPOlfC42.210.HIT1"; transcript_id "LOCXPOlfC42.210.HIT1.transcript"; gene_name "LOCXPOlfC42.210.HIT1.OlfC.2R.857.ANF_receptor.exons11.CM023245.1.Oncorhynchus_mykiss";
CM023245.1	exonerate:protein2genome:local	exon	41271916	41272207	.	-	.	gene_id "LOCXPOlfC42.210.HIT1"; transcript_id "LOCXPOlfC42.210.HIT1.transcript"; gene_name "LOCXPOlfC42.210.HIT1.OlfC.2R.857.ANF_receptor.exons11.CM023245.1.Oncorhynchus_mykiss";
CM023245.1	exonerate:protein2genome:local	exon	41272318	41272547	.	-	.	gene_id "LOCXPOlfC42.210.HIT1"; transcript_id "LOCXPOlfC42.210.HIT1.transcript"; gene_name "LOCXPOlfC42.210.HIT1.OlfC.2R.857.ANF_receptor.exons11.CM023245.1.Oncorhynchus_mykiss";
CM023245.1	exonerate:protein2genome:local	exon	41283031	41283453	.	-	.	gene_id "LOCXPOlfC39.216.HIT1"; transcript_id "LOCXPOlfC39.216.HIT1.transcript"; gene_name "LOCXPOlfC39.216.HIT1.OlfC.2R.868.ANF_receptor.exons11.CM023245.1.Oncorhynchus_mykiss";
CM023245.1	exonerate:protein2genome:local	exon	41283567	41283845	.	-	.	gene_id "LOCXPOlfC39.216.HIT1"; transcript_id "LOCXPOlfC39.216.HIT1.transcript"; gene_name "LOCXPOlfC39.216.HIT1.OlfC.2R.868.ANF_receptor.exons11.CM023245.1.Oncorhynchus_mykiss";
CM023245.1	exonerate:protein2genome:local	exon	41283955	41284148	.	-	.	gene_id "LOCXPOlfC39.216.HIT1"; transcript_id "LOCXPOlfC39.216.HIT1.transcript"; gene_name "LOCXPOlfC39.216.HIT1.OlfC.2R.868.ANF_receptor.exons11.CM023245.1.Oncorhynchus_mykiss";
CM023245.1	exonerate:protein2genome:local	exon	41284243	41284366	.	-	.	gene_id "LOCXPOlfC39.216.HIT1"; transcript_id "LOCXPOlfC39.216.HIT1.transcript"; gene_name "LOCXPOlfC39.216.HIT1.OlfC.2R.868.ANF_receptor.exons11.CM023245.1.Oncorhynchus_mykiss";
CM023245.1	exonerate:protein2genome:local	exon	41284934	41285164	.	-	.	gene_id "LOCXPOlfC39.216.HIT1"; transcript_id "LOCXPOlfC39.216.HIT1.transcript"; gene_name "LOCXPOlfC39.216.HIT1.OlfC.2R.868.ANF_receptor.exons11.CM023245.1.Oncorhynchus_mykiss";
CM023245.1	exonerate:protein2genome:local	exon	41285320	41285492	.	-	.	gene_id "LOCXPOlfC39.216.HIT1"; transcript_id "LOCXPOlfC39.216.HIT1.transcript"; gene_name "LOCXPOlfC39.216.HIT1.OlfC.2R.868.ANF_receptor.exons11.CM023245.1.Oncorhynchus_mykiss";
CM023245.1	exonerate:protein2genome:local	exon	41285575	41285890	.	-	.	gene_id "LOCXPOlfC39.216.HIT1"; transcript_id "LOCXPOlfC39.216.HIT1.transcript"; gene_name "LOCXPOlfC39.216.HIT1.OlfC.2R.868.ANF_receptor.exons11.CM023245.1.Oncorhynchus_mykiss";
CM023245.1	exonerate:protein2genome:local	exon	41286059	41286157	.	-	.	gene_id "LOCXPOlfC39.216.HIT1"; transcript_id "LOCXPOlfC39.216.HIT1.transcript"; gene_name "LOCXPOlfC39.216.HIT1.OlfC.2R.868.ANF_receptor.exons11.CM023245.1.Oncorhynchus_mykiss";
CM023245.1	exonerate:protein2genome:local	exon	41286328	41286570	.	-	.	gene_id "LOCXPOlfC39.216.HIT1"; transcript_id "LOCXPOlfC39.216.HIT1.transcript"; gene_name "LOCXPOlfC39.216.HIT1.OlfC.2R.868.ANF_receptor.exons11.CM023245.1.Oncorhynchus_mykiss";
CM023245.1	exonerate:protein2genome:local	exon	41286765	41287056	.	-	.	gene_id "LOCXPOlfC39.216.HIT1"; transcript_id "LOCXPOlfC39.216.HIT1.transcript"; gene_name "LOCXPOlfC39.216.HIT1.OlfC.2R.868.ANF_receptor.exons11.CM023245.1.Oncorhynchus_mykiss";
CM023245.1	exonerate:protein2genome:local	exon	41287166	41287395	.	-	.	gene_id "LOCXPOlfC39.216.HIT1"; transcript_id "LOCXPOlfC39.216.HIT1.transcript"; gene_name "LOCXPOlfC39.216.HIT1.OlfC.2R.868.ANF_receptor.exons11.CM023245.1.Oncorhynchus_mykiss";
CM023245.1	exonerate:protein2genome:local	exon	41309479	41309901	.	-	.	gene_id "LOCXPOlfC39.226.HIT1"; transcript_id "LOCXPOlfC39.226.HIT1.transcript"; gene_name "LOCXPOlfC39.226.HIT1.OlfC.2R.868.ANF_receptor.exons11.CM023245.1.Oncorhynchus_mykiss";
CM023245.1	exonerate:protein2genome:local	exon	41310015	41310293	.	-	.	gene_id "LOCXPOlfC39.226.HIT1"; transcript_id "LOCXPOlfC39.226.HIT1.transcript"; gene_name "LOCXPOlfC39.226.HIT1.OlfC.2R.868.ANF_receptor.exons11.CM023245.1.Oncorhynchus_mykiss";
CM023245.1	exonerate:protein2genome:local	exon	41310403	41310596	.	-	.	gene_id "LOCXPOlfC39.226.HIT1"; transcript_id "LOCXPOlfC39.226.HIT1.transcript"; gene_name "LOCXPOlfC39.226.HIT1.OlfC.2R.868.ANF_receptor.exons11.CM023245.1.Oncorhynchus_mykiss";
CM023245.1	exonerate:protein2genome:local	exon	41310691	41310814	.	-	.	gene_id "LOCXPOlfC39.226.HIT1"; transcript_id "LOCXPOlfC39.226.HIT1.transcript"; gene_name "LOCXPOlfC39.226.HIT1.OlfC.2R.868.ANF_receptor.exons11.CM023245.1.Oncorhynchus_mykiss";
CM023245.1	exonerate:protein2genome:local	exon	41311246	41311476	.	-	.	gene_id "LOCXPOlfC39.226.HIT1"; transcript_id "LOCXPOlfC39.226.HIT1.transcript"; gene_name "LOCXPOlfC39.226.HIT1.OlfC.2R.868.ANF_receptor.exons11.CM023245.1.Oncorhynchus_mykiss";
CM023245.1	exonerate:protein2genome:local	exon	41311632	41311804	.	-	.	gene_id "LOCXPOlfC39.226.HIT1"; transcript_id "LOCXPOlfC39.226.HIT1.transcript"; gene_name "LOCXPOlfC39.226.HIT1.OlfC.2R.868.ANF_receptor.exons11.CM023245.1.Oncorhynchus_mykiss";
CM023245.1	exonerate:protein2genome:local	exon	41311886	41312201	.	-	.	gene_id "LOCXPOlfC39.226.HIT1"; transcript_id "LOCXPOlfC39.226.HIT1.transcript"; gene_name "LOCXPOlfC39.226.HIT1.OlfC.2R.868.ANF_receptor.exons11.CM023245.1.Oncorhynchus_mykiss";
CM023245.1	exonerate:protein2genome:local	exon	41312370	41312468	.	-	.	gene_id "LOCXPOlfC39.226.HIT1"; transcript_id "LOCXPOlfC39.226.HIT1.transcript"; gene_name "LOCXPOlfC39.226.HIT1.OlfC.2R.868.ANF_receptor.exons11.CM023245.1.Oncorhynchus_mykiss";
CM023245.1	exonerate:protein2genome:local	exon	41312630	41312872	.	-	.	gene_id "LOCXPOlfC39.226.HIT1"; transcript_id "LOCXPOlfC39.226.HIT1.transcript"; gene_name "LOCXPOlfC39.226.HIT1.OlfC.2R.868.ANF_receptor.exons11.CM023245.1.Oncorhynchus_mykiss";
CM023245.1	exonerate:protein2genome:local	exon	41313081	41313372	.	-	.	gene_id "LOCXPOlfC39.226.HIT1"; transcript_id "LOCXPOlfC39.226.HIT1.transcript"; gene_name "LOCXPOlfC39.226.HIT1.OlfC.2R.868.ANF_receptor.exons11.CM023245.1.Oncorhynchus_mykiss";
CM023245.1	exonerate:protein2genome:local	exon	41313481	41313710	.	-	.	gene_id "LOCXPOlfC39.226.HIT1"; transcript_id "LOCXPOlfC39.226.HIT1.transcript"; gene_name "LOCXPOlfC39.226.HIT1.OlfC.2R.868.ANF_receptor.exons11.CM023245.1.Oncorhynchus_mykiss";
CM023242.1	exonerate:protein2genome:local	exon	34403234	34403587	.	-	.	gene_id "LOCXPDreOlfCc1.15635.HIT1"; transcript_id "LOCXPDreOlfCc1.15635.HIT1.transcript"; gene_name "LOCXPDreOlfCc1.15635.HIT1.OlfC.1R.728.ANF_receptor.exons13.CM023242.1.Oncorhynchus_mykiss";
CM023242.1	exonerate:protein2genome:local	exon	34403625	34403673	.	-	.	gene_id "LOCXPDreOlfCc1.15635.HIT1"; transcript_id "LOCXPDreOlfCc1.15635.HIT1.transcript"; gene_name "LOCXPDreOlfCc1.15635.HIT1.OlfC.1R.728.ANF_receptor.exons13.CM023242.1.Oncorhynchus_mykiss";
CM023242.1	exonerate:protein2genome:local	exon	34404128	34404323	.	-	.	gene_id "LOCXPDreOlfCc1.15635.HIT1"; transcript_id "LOCXPDreOlfCc1.15635.HIT1.transcript"; gene_name "LOCXPDreOlfCc1.15635.HIT1.OlfC.1R.728.ANF_receptor.exons13.CM023242.1.Oncorhynchus_mykiss";
CM023242.1	exonerate:protein2genome:local	exon	34404670	34404830	.	-	.	gene_id "LOCXPDreOlfCc1.15635.HIT1"; transcript_id "LOCXPDreOlfCc1.15635.HIT1.transcript"; gene_name "LOCXPDreOlfCc1.15635.HIT1.OlfC.1R.728.ANF_receptor.exons13.CM023242.1.Oncorhynchus_mykiss";
CM023242.1	exonerate:protein2genome:local	exon	34405058	34405181	.	-	.	gene_id "LOCXPDreOlfCc1.15635.HIT1"; transcript_id "LOCXPDreOlfCc1.15635.HIT1.transcript"; gene_name "LOCXPDreOlfCc1.15635.HIT1.OlfC.1R.728.ANF_receptor.exons13.CM023242.1.Oncorhynchus_mykiss";
CM023242.1	exonerate:protein2genome:local	exon	34407232	34407459	.	-	.	gene_id "LOCXPDreOlfCc1.15635.HIT1"; transcript_id "LOCXPDreOlfCc1.15635.HIT1.transcript"; gene_name "LOCXPDreOlfCc1.15635.HIT1.OlfC.1R.728.ANF_receptor.exons13.CM023242.1.Oncorhynchus_mykiss";
CM023242.1	exonerate:protein2genome:local	exon	34407732	34407852	.	-	.	gene_id "LOCXPDreOlfCc1.15635.HIT1"; transcript_id "LOCXPDreOlfCc1.15635.HIT1.transcript"; gene_name "LOCXPDreOlfCc1.15635.HIT1.OlfC.1R.728.ANF_receptor.exons13.CM023242.1.Oncorhynchus_mykiss";
CM023242.1	exonerate:protein2genome:local	exon	34407935	34408014	.	-	.	gene_id "LOCXPDreOlfCc1.15635.HIT1"; transcript_id "LOCXPDreOlfCc1.15635.HIT1.transcript"; gene_name "LOCXPDreOlfCc1.15635.HIT1.OlfC.1R.728.ANF_receptor.exons13.CM023242.1.Oncorhynchus_mykiss";
CM023242.1	exonerate:protein2genome:local	exon	34408063	34408242	.	-	.	gene_id "LOCXPDreOlfCc1.15635.HIT1"; transcript_id "LOCXPDreOlfCc1.15635.HIT1.transcript"; gene_name "LOCXPDreOlfCc1.15635.HIT1.OlfC.1R.728.ANF_receptor.exons13.CM023242.1.Oncorhynchus_mykiss";
CM023242.1	exonerate:protein2genome:local	exon	34408370	34408561	.	-	.	gene_id "LOCXPDreOlfCc1.15635.HIT1"; transcript_id "LOCXPDreOlfCc1.15635.HIT1.transcript"; gene_name "LOCXPDreOlfCc1.15635.HIT1.OlfC.1R.728.ANF_receptor.exons13.CM023242.1.Oncorhynchus_mykiss";
CM023242.1	exonerate:protein2genome:local	exon	34408810	34409052	.	-	.	gene_id "LOCXPDreOlfCc1.15635.HIT1"; transcript_id "LOCXPDreOlfCc1.15635.HIT1.transcript"; gene_name "LOCXPDreOlfCc1.15635.HIT1.OlfC.1R.728.ANF_receptor.exons13.CM023242.1.Oncorhynchus_mykiss";
CM023242.1	exonerate:protein2genome:local	exon	34409524	34409815	.	-	.	gene_id "LOCXPDreOlfCc1.15635.HIT1"; transcript_id "LOCXPDreOlfCc1.15635.HIT1.transcript"; gene_name "LOCXPDreOlfCc1.15635.HIT1.OlfC.1R.728.ANF_receptor.exons13.CM023242.1.Oncorhynchus_mykiss";
CM023242.1	exonerate:protein2genome:local	exon	34410364	34410605	.	-	.	gene_id "LOCXPDreOlfCc1.15635.HIT1"; transcript_id "LOCXPDreOlfCc1.15635.HIT1.transcript"; gene_name "LOCXPDreOlfCc1.15635.HIT1.OlfC.1R.728.ANF_receptor.exons13.CM023242.1.Oncorhynchus_mykiss";
CM023242.1	exonerate:protein2genome:local	exon	34640310	34640554	.	+	.	gene_id "LOCXPSalmoOlfC.15.2.15639.HIT1"; transcript_id "LOCXPSalmoOlfC.15.2.15639.HIT1.transcript"; gene_name "LOCXPSalmoOlfC.15.2.15639.HIT1.OlfC.1R.825.7tm_3.exons11.CM023242.1.Oncorhynchus_mykiss";
CM023242.1	exonerate:protein2genome:local	exon	34641620	34641738	.	+	.	gene_id "LOCXPSalmoOlfC.15.2.15639.HIT1"; transcript_id "LOCXPSalmoOlfC.15.2.15639.HIT1.transcript"; gene_name "LOCXPSalmoOlfC.15.2.15639.HIT1.OlfC.1R.825.7tm_3.exons11.CM023242.1.Oncorhynchus_mykiss";
CM023242.1	exonerate:protein2genome:local	exon	34641968	34642071	.	+	.	gene_id "LOCXPSalmoOlfC.15.2.15639.HIT1"; transcript_id "LOCXPSalmoOlfC.15.2.15639.HIT1.transcript"; gene_name "LOCXPSalmoOlfC.15.2.15639.HIT1.OlfC.1R.825.7tm_3.exons11.CM023242.1.Oncorhynchus_mykiss";
CM023242.1	exonerate:protein2genome:local	exon	34642407	34642586	.	+	.	gene_id "LOCXPSalmoOlfC.15.2.15639.HIT1"; transcript_id "LOCXPSalmoOlfC.15.2.15639.HIT1.transcript"; gene_name "LOCXPSalmoOlfC.15.2.15639.HIT1.OlfC.1R.825.7tm_3.exons11.CM023242.1.Oncorhynchus_mykiss";
CM023242.1	exonerate:protein2genome:local	exon	34642870	34643270	.	+	.	gene_id "LOCXPSalmoOlfC.15.2.15639.HIT1"; transcript_id "LOCXPSalmoOlfC.15.2.15639.HIT1.transcript"; gene_name "LOCXPSalmoOlfC.15.2.15639.HIT1.OlfC.1R.825.7tm_3.exons11.CM023242.1.Oncorhynchus_mykiss";
CM023242.1	exonerate:protein2genome:local	exon	34643406	34643601	.	+	.	gene_id "LOCXPSalmoOlfC.15.2.15639.HIT1"; transcript_id "LOCXPSalmoOlfC.15.2.15639.HIT1.transcript"; gene_name "LOCXPSalmoOlfC.15.2.15639.HIT1.OlfC.1R.825.7tm_3.exons11.CM023242.1.Oncorhynchus_mykiss";
CM023242.1	exonerate:protein2genome:local	exon	34645410	34645619	.	+	.	gene_id "LOCXPSalmoOlfC.15.2.15639.HIT1"; transcript_id "LOCXPSalmoOlfC.15.2.15639.HIT1.transcript"; gene_name "LOCXPSalmoOlfC.15.2.15639.HIT1.OlfC.1R.825.7tm_3.exons11.CM023242.1.Oncorhynchus_mykiss";
CM023242.1	exonerate:protein2genome:local	exon	34645694	34645817	.	+	.	gene_id "LOCXPSalmoOlfC.15.2.15639.HIT1"; transcript_id "LOCXPSalmoOlfC.15.2.15639.HIT1.transcript"; gene_name "LOCXPSalmoOlfC.15.2.15639.HIT1.OlfC.1R.825.7tm_3.exons11.CM023242.1.Oncorhynchus_mykiss";
CM023242.1	exonerate:protein2genome:local	exon	34645998	34646191	.	+	.	gene_id "LOCXPSalmoOlfC.15.2.15639.HIT1"; transcript_id "LOCXPSalmoOlfC.15.2.15639.HIT1.transcript"; gene_name "LOCXPSalmoOlfC.15.2.15639.HIT1.OlfC.1R.825.7tm_3.exons11.CM023242.1.Oncorhynchus_mykiss";
CM023242.1	exonerate:protein2genome:local	exon	34646286	34646567	.	+	.	gene_id "LOCXPSalmoOlfC.15.2.15639.HIT1"; transcript_id "LOCXPSalmoOlfC.15.2.15639.HIT1.transcript"; gene_name "LOCXPSalmoOlfC.15.2.15639.HIT1.OlfC.1R.825.7tm_3.exons11.CM023242.1.Oncorhynchus_mykiss";
CM023242.1	exonerate:protein2genome:local	exon	34646675	34647094	.	+	.	gene_id "LOCXPSalmoOlfC.15.2.15639.HIT1"; transcript_id "LOCXPSalmoOlfC.15.2.15639.HIT1.transcript"; gene_name "LOCXPSalmoOlfC.15.2.15639.HIT1.OlfC.1R.825.7tm_3.exons11.CM023242.1.Oncorhynchus_mykiss";
```
