## Supplementary Data 1 for "Expanded olfactory system in fishes capable of terrestrial exploration": Oncorhynchus_tshawytscha.OLF_genes.gff

```
CM009203.1	exonerate:protein2genome:local	exon	12859714	12860643	.	-	.	gene_id "LOCXPOR1.79.HIT1"; transcript_id "LOCXPOR1.79.HIT1.transcript"; gene_name "LOCXPOR1.79.HIT1.OR.2R.310.7tm_1.exons1.CM009203.1.Oncorhynchus_tshawytscha";
CM009206.1	exonerate:protein2genome:local	exon	20562034	20562993	.	-	.	gene_id "LOCXPOR2.90.HIT1"; transcript_id "LOCXPOR2.90.HIT1.transcript"; gene_name "LOCXPOR2.90.HIT1.OR.2R.320.7tm_1.exons1.CM009206.1.Oncorhynchus_tshawytscha";
CM009207.1	exonerate:protein2genome:local	exon	61156201	61157214	.	+	.	gene_id "LOCXPOR3.101.HIT1"; transcript_id "LOCXPOR3.101.HIT1.transcript"; gene_name "LOCXPOR3.101.HIT1.OR.2R.338.7tm_1.exons1.CM009207.1.Oncorhynchus_tshawytscha";
CM009208.1	exonerate:protein2genome:local	exon	31497959	31498927	.	+	.	gene_id "LOCXPOR4.112.HIT1"; transcript_id "LOCXPOR4.112.HIT1.transcript"; gene_name "LOCXPOR4.112.HIT1.OR.2R.323.7tm_1.exons1.CM009208.1.Oncorhynchus_tshawytscha";
CM009208.1	exonerate:protein2genome:local	exon	31519020	31520030	.	+	.	gene_id "LOCXPOR5.123.HIT1"; transcript_id "LOCXPOR5.123.HIT1.transcript"; gene_name "LOCXPOR5.123.HIT1.OR.2R.337.7tm_1.exons1.CM009208.1.Oncorhynchus_tshawytscha";
CM009208.1	exonerate:protein2genome:local	exon	31526491	31527396	.	+	.	gene_id "LOCXPOR6.134.HIT1"; transcript_id "LOCXPOR6.134.HIT1.transcript"; gene_name "LOCXPOR6.134.HIT1.OR.2R.302.7tm_1.exons1.CM009208.1.Oncorhynchus_tshawytscha";
CM009210.1	exonerate:protein2genome:local	exon	24424662	24425576	.	+	.	gene_id "LOCXPOR7.145.HIT1"; transcript_id "LOCXPOR7.145.HIT1.transcript"; gene_name "LOCXPOR7.145.HIT1.OR.2R.305.7tm_1.exons1.CM009210.1.Oncorhynchus_tshawytscha";
CM009210.1	exonerate:protein2genome:local	exon	26087349	26088257	.	-	.	gene_id "LOCXPOR8.155.HIT1"; transcript_id "LOCXPOR8.155.HIT1.transcript"; gene_name "LOCXPOR8.155.HIT1.OR.2R.303.7tm_4.exons1.CM009210.1.Oncorhynchus_tshawytscha";
CM009210.1	exonerate:protein2genome:local	exon	27144074	27145003	.	+	.	gene_id "LOCXPOR9.156.HIT1"; transcript_id "LOCXPOR9.156.HIT1.transcript"; gene_name "LOCXPOR9.156.HIT1.OR.2R.310.7tm_4.exons1.CM009210.1.Oncorhynchus_tshawytscha";
CM009210.1	exonerate:protein2genome:local	exon	27156252	27157181	.	+	.	gene_id "LOCXPOR9.80.HIT1"; transcript_id "LOCXPOR9.80.HIT1.transcript"; gene_name "LOCXPOR9.80.HIT1.OR.2R.310.7tm_4.exons1.CM009210.1.Oncorhynchus_tshawytscha";
CM009214.1	exonerate:protein2genome:local	exon	54042029	54042934	.	-	.	gene_id "LOCXPOR10.81.HIT1"; transcript_id "LOCXPOR10.81.HIT1.transcript"; gene_name "LOCXPOR10.81.HIT1.OR.2R.302.7tm_4.exons1.CM009214.1.Oncorhynchus_tshawytscha";
CM009214.1	exonerate:protein2genome:local	exon	54047818	54048726	.	-	.	gene_id "LOCXPOR11.82.HIT1"; transcript_id "LOCXPOR11.82.HIT1.transcript"; gene_name "LOCXPOR11.82.HIT1.OR.2R.303.7tm_4.exons1.CM009214.1.Oncorhynchus_tshawytscha";
CM009214.1	exonerate:protein2genome:local	exon	54062777	54063691	.	+	.	gene_id "LOCXPOR12.83.HIT1"; transcript_id "LOCXPOR12.83.HIT1.transcript"; gene_name "LOCXPOR12.83.HIT1.OR.2R.305.7tm_4.exons1.CM009214.1.Oncorhynchus_tshawytscha";
CM009214.1	exonerate:protein2genome:local	exon	54074309	54075217	.	-	.	gene_id "LOCXPOR13.84.HIT1"; transcript_id "LOCXPOR13.84.HIT1.transcript"; gene_name "LOCXPOR13.84.HIT1.OR.2R.303.7tm_4.exons1.CM009214.1.Oncorhynchus_tshawytscha";
CM009214.1	exonerate:protein2genome:local	exon	54150174	54151082	.	+	.	gene_id "LOCXPOR14.88.HIT1"; transcript_id "LOCXPOR14.88.HIT1.transcript"; gene_name "LOCXPOR14.88.HIT1.OR.2R.303.7tm_4.exons1.CM009214.1.Oncorhynchus_tshawytscha";
CM009214.1	exonerate:protein2genome:local	exon	54176701	54177606	.	+	.	gene_id "LOCXPOR15.89.HIT1"; transcript_id "LOCXPOR15.89.HIT1.transcript"; gene_name "LOCXPOR15.89.HIT1.OR.2R.302.7tm_4.exons1.CM009214.1.Oncorhynchus_tshawytscha";
CM009214.1	exonerate:protein2genome:local	exon	54198923	54199828	.	+	.	gene_id "LOCXPOR16.91.HIT1"; transcript_id "LOCXPOR16.91.HIT1.transcript"; gene_name "LOCXPOR16.91.HIT1.OR.2R.302.7tm_4.exons1.CM009214.1.Oncorhynchus_tshawytscha";
CM009214.1	exonerate:protein2genome:local	exon	54236005	54236913	.	+	.	gene_id "LOCXPOR17.92.HIT1"; transcript_id "LOCXPOR17.92.HIT1.transcript"; gene_name "LOCXPOR17.92.HIT1.OR.2R.303.7tm_4.exons1.CM009214.1.Oncorhynchus_tshawytscha";
CM009214.1	exonerate:protein2genome:local	exon	54241273	54242181	.	+	.	gene_id "LOCXPOR17.93.HIT1"; transcript_id "LOCXPOR17.93.HIT1.transcript"; gene_name "LOCXPOR17.93.HIT1.OR.2R.303.7tm_4.exons1.CM009214.1.Oncorhynchus_tshawytscha";
CM009214.1	exonerate:protein2genome:local	exon	54247294	54248202	.	+	.	gene_id "LOCXPOR19.94.HIT1"; transcript_id "LOCXPOR19.94.HIT1.transcript"; gene_name "LOCXPOR19.94.HIT1.OR.2R.303.7tm_4.exons1.CM009214.1.Oncorhynchus_tshawytscha";
CM009214.1	exonerate:protein2genome:local	exon	57326868	57327785	.	+	.	gene_id "LOCXPOR20.95.HIT1"; transcript_id "LOCXPOR20.95.HIT1.transcript"; gene_name "LOCXPOR20.95.HIT1.OR.2R.306.7tm_1.exons1.CM009214.1.Oncorhynchus_tshawytscha";
CM009214.1	exonerate:protein2genome:local	exon	68836536	68837462	.	-	.	gene_id "LOCXPOR21.96.HIT1"; transcript_id "LOCXPOR21.96.HIT1.transcript"; gene_name "LOCXPOR21.96.HIT1.OR.2R.309.7tm_4.exons1.CM009214.1.Oncorhynchus_tshawytscha";
CM009214.1	exonerate:protein2genome:local	exon	68845927	68846853	.	-	.	gene_id "LOCXPOR22.97.HIT1"; transcript_id "LOCXPOR22.97.HIT1.transcript"; gene_name "LOCXPOR22.97.HIT1.OR.2R.309.7tm_4.exons1.CM009214.1.Oncorhynchus_tshawytscha";
CM009214.1	exonerate:protein2genome:local	exon	68872008	68872931	.	+	.	gene_id "LOCXPOR23.98.HIT1"; transcript_id "LOCXPOR23.98.HIT1.transcript"; gene_name "LOCXPOR23.98.HIT1.OR.2R.308.7tm_4.exons1.CM009214.1.Oncorhynchus_tshawytscha";
CM009214.1	exonerate:protein2genome:local	exon	68950830	68951756	.	+	.	gene_id "LOCXPOR24.99.HIT1"; transcript_id "LOCXPOR24.99.HIT1.transcript"; gene_name "LOCXPOR24.99.HIT1.OR.2R.309.7tm_4.exons1.CM009214.1.Oncorhynchus_tshawytscha";
CM009214.1	exonerate:protein2genome:local	exon	68992123	68993067	.	+	.	gene_id "LOCXPOR25.100.HIT1"; transcript_id "LOCXPOR25.100.HIT1.transcript"; gene_name "LOCXPOR25.100.HIT1.OR.2R.315.7tm_4.exons1.CM009214.1.Oncorhynchus_tshawytscha";
CM009215.1	exonerate:protein2genome:local	exon	31312665	31313573	.	+	.	gene_id "LOCXPOR26.102.HIT1"; transcript_id "LOCXPOR26.102.HIT1.transcript"; gene_name "LOCXPOR26.102.HIT1.OR.2R.303.7tm_4.exons1.CM009215.1.Oncorhynchus_tshawytscha";
CM009215.1	exonerate:protein2genome:local	exon	31323821	31324729	.	+	.	gene_id "LOCXPOR27.103.HIT1"; transcript_id "LOCXPOR27.103.HIT1.transcript"; gene_name "LOCXPOR27.103.HIT1.OR.2R.303.7tm_4.exons1.CM009215.1.Oncorhynchus_tshawytscha";
CM009215.1	exonerate:protein2genome:local	exon	31333422	31334339	.	+	.	gene_id "LOCXPOR28.104.HIT1"; transcript_id "LOCXPOR28.104.HIT1.transcript"; gene_name "LOCXPOR28.104.HIT1.OR.2R.306.7tm_4.exons1.CM009215.1.Oncorhynchus_tshawytscha";
CM009215.1	exonerate:protein2genome:local	exon	31345500	31346411	.	+	.	gene_id "LOCXPOR29.105.HIT1"; transcript_id "LOCXPOR29.105.HIT1.transcript"; gene_name "LOCXPOR29.105.HIT1.OR.2R.304.7tm_4.exons1.CM009215.1.Oncorhynchus_tshawytscha";
CM009215.1	exonerate:protein2genome:local	exon	31367689	31368600	.	+	.	gene_id "LOCXPOR29.106.HIT1"; transcript_id "LOCXPOR29.106.HIT1.transcript"; gene_name "LOCXPOR29.106.HIT1.OR.2R.304.7tm_4.exons1.CM009215.1.Oncorhynchus_tshawytscha";
CM009215.1	exonerate:protein2genome:local	exon	31385048	31385968	.	-	.	gene_id "LOCXPOR31.107.HIT1"; transcript_id "LOCXPOR31.107.HIT1.transcript"; gene_name "LOCXPOR31.107.HIT1.OR.2R.307.7tm_4.exons1.CM009215.1.Oncorhynchus_tshawytscha";
CM009215.1	exonerate:protein2genome:local	exon	31393537	31394448	.	-	.	gene_id "LOCXPOR32.108.HIT1"; transcript_id "LOCXPOR32.108.HIT1.transcript"; gene_name "LOCXPOR32.108.HIT1.OR.2R.304.7tm_4.exons1.CM009215.1.Oncorhynchus_tshawytscha";
CM009215.1	exonerate:protein2genome:local	exon	31401040	31401948	.	-	.	gene_id "LOCXPOR33.109.HIT1"; transcript_id "LOCXPOR33.109.HIT1.transcript"; gene_name "LOCXPOR33.109.HIT1.OR.2R.303.7tm_4.exons1.CM009215.1.Oncorhynchus_tshawytscha";
CM009215.1	exonerate:protein2genome:local	exon	31444954	31445865	.	-	.	gene_id "LOCXPOR34.110.HIT1"; transcript_id "LOCXPOR34.110.HIT1.transcript"; gene_name "LOCXPOR34.110.HIT1.OR.2R.304.7tm_4.exons1.CM009215.1.Oncorhynchus_tshawytscha";
CM009215.1	exonerate:protein2genome:local	exon	31469931	31470830	.	-	.	gene_id "LOCXPOR35.111.HIT1"; transcript_id "LOCXPOR35.111.HIT1.transcript"; gene_name "LOCXPOR35.111.HIT1.OR.2R.300.7tm_4.exons1.CM009215.1.Oncorhynchus_tshawytscha";
CM009215.1	exonerate:protein2genome:local	exon	32304554	32305453	.	+	.	gene_id "LOCXPOR35.113.HIT1"; transcript_id "LOCXPOR35.113.HIT1.transcript"; gene_name "LOCXPOR35.113.HIT1.OR.2R.300.7tm_4.exons1.CM009215.1.Oncorhynchus_tshawytscha";
CM009215.1	exonerate:protein2genome:local	exon	32329519	32330430	.	+	.	gene_id "LOCXPOR34.114.HIT1"; transcript_id "LOCXPOR34.114.HIT1.transcript"; gene_name "LOCXPOR34.114.HIT1.OR.2R.304.7tm_4.exons1.CM009215.1.Oncorhynchus_tshawytscha";
CM009215.1	exonerate:protein2genome:local	exon	32373436	32374344	.	+	.	gene_id "LOCXPOR33.115.HIT1"; transcript_id "LOCXPOR33.115.HIT1.transcript"; gene_name "LOCXPOR33.115.HIT1.OR.2R.303.7tm_4.exons1.CM009215.1.Oncorhynchus_tshawytscha";
CM009215.1	exonerate:protein2genome:local	exon	32380936	32381847	.	+	.	gene_id "LOCXPOR32.116.HIT1"; transcript_id "LOCXPOR32.116.HIT1.transcript"; gene_name "LOCXPOR32.116.HIT1.OR.2R.304.7tm_4.exons1.CM009215.1.Oncorhynchus_tshawytscha";
CM009215.1	exonerate:protein2genome:local	exon	32389416	32390336	.	+	.	gene_id "LOCXPOR31.117.HIT1"; transcript_id "LOCXPOR31.117.HIT1.transcript"; gene_name "LOCXPOR31.117.HIT1.OR.2R.307.7tm_4.exons1.CM009215.1.Oncorhynchus_tshawytscha";
CM009215.1	exonerate:protein2genome:local	exon	32406784	32407695	.	-	.	gene_id "LOCXPOR29.118.HIT1"; transcript_id "LOCXPOR29.118.HIT1.transcript"; gene_name "LOCXPOR29.118.HIT1.OR.2R.304.7tm_4.exons1.CM009215.1.Oncorhynchus_tshawytscha";
CM009215.1	exonerate:protein2genome:local	exon	32428973	32429884	.	-	.	gene_id "LOCXPOR29.119.HIT1"; transcript_id "LOCXPOR29.119.HIT1.transcript"; gene_name "LOCXPOR29.119.HIT1.OR.2R.304.7tm_4.exons1.CM009215.1.Oncorhynchus_tshawytscha";
CM009215.1	exonerate:protein2genome:local	exon	32441045	32441962	.	-	.	gene_id "LOCXPOR28.120.HIT1"; transcript_id "LOCXPOR28.120.HIT1.transcript"; gene_name "LOCXPOR28.120.HIT1.OR.2R.306.7tm_4.exons1.CM009215.1.Oncorhynchus_tshawytscha";
CM009215.1	exonerate:protein2genome:local	exon	32450655	32451563	.	-	.	gene_id "LOCXPOR27.121.HIT1"; transcript_id "LOCXPOR27.121.HIT1.transcript"; gene_name "LOCXPOR27.121.HIT1.OR.2R.303.7tm_4.exons1.CM009215.1.Oncorhynchus_tshawytscha";
CM009215.1	exonerate:protein2genome:local	exon	32461811	32462719	.	-	.	gene_id "LOCXPOR26.122.HIT1"; transcript_id "LOCXPOR26.122.HIT1.transcript"; gene_name "LOCXPOR26.122.HIT1.OR.2R.303.7tm_4.exons1.CM009215.1.Oncorhynchus_tshawytscha";
CM009215.1	exonerate:protein2genome:local	exon	36538042	36538959	.	+	.	gene_id "LOCXPOR46.124.HIT1"; transcript_id "LOCXPOR46.124.HIT1.transcript"; gene_name "LOCXPOR46.124.HIT1.OR.2R.306.7tm_1.exons1.CM009215.1.Oncorhynchus_tshawytscha";
CM009215.1	exonerate:protein2genome:local	exon	49800744	49801676	.	-	.	gene_id "LOCXPOR47.126.HIT1"; transcript_id "LOCXPOR47.126.HIT1.transcript"; gene_name "LOCXPOR47.126.HIT1.OR.2R.311.7tm_4.exons1.CM009215.1.Oncorhynchus_tshawytscha";
CM009215.1	exonerate:protein2genome:local	exon	49813094	49814014	.	+	.	gene_id "LOCXPOR48.127.HIT1"; transcript_id "LOCXPOR48.127.HIT1.transcript"; gene_name "LOCXPOR48.127.HIT1.OR.2R.307.7tm_4.exons1.CM009215.1.Oncorhynchus_tshawytscha";
CM009215.1	exonerate:protein2genome:local	exon	49816753	49817691	.	+	.	gene_id "LOCXPOR49.128.HIT1"; transcript_id "LOCXPOR49.128.HIT1.transcript"; gene_name "LOCXPOR49.128.HIT1.OR.2R.313.7tm_4.exons1.CM009215.1.Oncorhynchus_tshawytscha";
CM009215.1	exonerate:protein2genome:local	exon	49831118	49832047	.	+	.	gene_id "LOCXPOR50.129.HIT1"; transcript_id "LOCXPOR50.129.HIT1.transcript"; gene_name "LOCXPOR50.129.HIT1.OR.2R.310.7tm_4.exons1.CM009215.1.Oncorhynchus_tshawytscha";
CM009215.1	exonerate:protein2genome:local	exon	49860878	49861652	.	+	.	gene_id "LOCXPOR51.130.HIT1"; transcript_id "LOCXPOR51.130.HIT1.transcript"; gene_name "LOCXPOR51.130.HIT1.OR.2R.309.7tm_4.exons2.CM009215.1.Oncorhynchus_tshawytscha";
CM009215.1	exonerate:protein2genome:local	exon	49862196	49862347	.	+	.	gene_id "LOCXPOR51.130.HIT1"; transcript_id "LOCXPOR51.130.HIT1.transcript"; gene_name "LOCXPOR51.130.HIT1.OR.2R.309.7tm_4.exons2.CM009215.1.Oncorhynchus_tshawytscha";
CM009215.1	exonerate:protein2genome:local	exon	53601246	53602205	.	-	.	gene_id "LOCXPOR52.133.HIT1"; transcript_id "LOCXPOR52.133.HIT1.transcript"; gene_name "LOCXPOR52.133.HIT1.OR.2R.320.7tm_4.exons1.CM009215.1.Oncorhynchus_tshawytscha";
CM009217.1	exonerate:protein2genome:local	exon	47333067	47334047	.	+	.	gene_id "LOCXPOR53.135.HIT1"; transcript_id "LOCXPOR53.135.HIT1.transcript"; gene_name "LOCXPOR53.135.HIT1.OR.2R.327.7tm_1.exons1.CM009217.1.Oncorhynchus_tshawytscha";
CM009223.1	exonerate:protein2genome:local	exon	36638972	36639934	.	-	.	gene_id "LOCXPOR54.136.HIT1"; transcript_id "LOCXPOR54.136.HIT1.transcript"; gene_name "LOCXPOR54.136.HIT1.OR.2R.321.7tm_1.exons1.CM009223.1.Oncorhynchus_tshawytscha";
CM009231.1	exonerate:protein2genome:local	exon	24713972	24714148	.	+	.	gene_id "LOCXPOR55.137.HIT1"; transcript_id "LOCXPOR55.137.HIT1.transcript"; gene_name "LOCXPOR55.137.HIT1.OR.2R.327.7tm_4.exons3.CM009231.1.Oncorhynchus_tshawytscha";
CM009231.1	exonerate:protein2genome:local	exon	24714460	24715122	.	+	.	gene_id "LOCXPOR55.137.HIT1"; transcript_id "LOCXPOR55.137.HIT1.transcript"; gene_name "LOCXPOR55.137.HIT1.OR.2R.327.7tm_4.exons3.CM009231.1.Oncorhynchus_tshawytscha";
CM009231.1	exonerate:protein2genome:local	exon	24715793	24715933	.	+	.	gene_id "LOCXPOR55.137.HIT1"; transcript_id "LOCXPOR55.137.HIT1.transcript"; gene_name "LOCXPOR55.137.HIT1.OR.2R.327.7tm_4.exons3.CM009231.1.Oncorhynchus_tshawytscha";
CM009231.1	exonerate:protein2genome:local	exon	24749862	24750038	.	+	.	gene_id "LOCXPOR55.138.HIT1"; transcript_id "LOCXPOR55.138.HIT1.transcript"; gene_name "LOCXPOR55.138.HIT1.OR.2R.327.7tm_4.exons3.CM009231.1.Oncorhynchus_tshawytscha";
CM009231.1	exonerate:protein2genome:local	exon	24750350	24751012	.	+	.	gene_id "LOCXPOR55.138.HIT1"; transcript_id "LOCXPOR55.138.HIT1.transcript"; gene_name "LOCXPOR55.138.HIT1.OR.2R.327.7tm_4.exons3.CM009231.1.Oncorhynchus_tshawytscha";
CM009231.1	exonerate:protein2genome:local	exon	24751683	24751825	.	+	.	gene_id "LOCXPOR55.138.HIT1"; transcript_id "LOCXPOR55.138.HIT1.transcript"; gene_name "LOCXPOR55.138.HIT1.OR.2R.327.7tm_4.exons3.CM009231.1.Oncorhynchus_tshawytscha";
CM009231.1	exonerate:protein2genome:local	exon	24766266	24767201	.	-	.	gene_id "LOCXPOR57.139.HIT1"; transcript_id "LOCXPOR57.139.HIT1.transcript"; gene_name "LOCXPOR57.139.HIT1.OR.2R.312.7tm_4.exons1.CM009231.1.Oncorhynchus_tshawytscha";
CM009231.1	exonerate:protein2genome:local	exon	24778620	24779522	.	-	.	gene_id "LOCXPOR58.140.HIT1"; transcript_id "LOCXPOR58.140.HIT1.transcript"; gene_name "LOCXPOR58.140.HIT1.OR.2R.301.7tm_4.exons1.CM009231.1.Oncorhynchus_tshawytscha";
CM009231.1	exonerate:protein2genome:local	exon	24797725	24798648	.	-	.	gene_id "LOCXPOR59.141.HIT1"; transcript_id "LOCXPOR59.141.HIT1.transcript"; gene_name "LOCXPOR59.141.HIT1.OR.2R.308.7tm_4.exons1.CM009231.1.Oncorhynchus_tshawytscha";
CM009231.1	exonerate:protein2genome:local	exon	25956869	25957774	.	+	.	gene_id "LOCXPOR60.142.HIT1"; transcript_id "LOCXPOR60.142.HIT1.transcript"; gene_name "LOCXPOR60.142.HIT1.OR.2R.302.7tm_4.exons1.CM009231.1.Oncorhynchus_tshawytscha";
CM009231.1	exonerate:protein2genome:local	exon	27167900	27168859	.	-	.	gene_id "LOCXPOR2.143.HIT1"; transcript_id "LOCXPOR2.143.HIT1.transcript"; gene_name "LOCXPOR2.143.HIT1.OR.2R.320.7tm_1.exons1.CM009231.1.Oncorhynchus_tshawytscha";
CM009234.1	exonerate:protein2genome:local	exon	34994607	34995530	.	-	.	gene_id "LOCXPOR62.144.HIT1"; transcript_id "LOCXPOR62.144.HIT1.transcript"; gene_name "LOCXPOR62.144.HIT1.OR.2R.308.7tm_4.exons1.CM009234.1.Oncorhynchus_tshawytscha";
CM009234.1	exonerate:protein2genome:local	exon	35019543	35020466	.	-	.	gene_id "LOCXPOR63.146.HIT1"; transcript_id "LOCXPOR63.146.HIT1.transcript"; gene_name "LOCXPOR63.146.HIT1.OR.2R.308.7tm_4.exons1.CM009234.1.Oncorhynchus_tshawytscha";
CM009234.1	exonerate:protein2genome:local	exon	36026411	36027337	.	-	.	gene_id "LOCXPOR65.147.HIT1"; transcript_id "LOCXPOR65.147.HIT1.transcript"; gene_name "LOCXPOR65.147.HIT1.OR.2R.309.7tm_4.exons1.CM009234.1.Oncorhynchus_tshawytscha";
CM009234.1	exonerate:protein2genome:local	exon	36057906	36058832	.	-	.	gene_id "LOCXPOR66.148.HIT1"; transcript_id "LOCXPOR66.148.HIT1.transcript"; gene_name "LOCXPOR66.148.HIT1.OR.2R.309.7tm_4.exons1.CM009234.1.Oncorhynchus_tshawytscha";
CM009234.1	exonerate:protein2genome:local	exon	36067772	36068027	.	-	.	gene_id "LOCXPOR67.149.HIT1"; transcript_id "LOCXPOR67.149.HIT1.transcript"; gene_name "LOCXPOR67.149.HIT1.OR.2R.330.7tm_4.exons6.CM009234.1.Oncorhynchus_tshawytscha";
CM009234.1	exonerate:protein2genome:local	exon	36073154	36073351	.	-	.	gene_id "LOCXPOR67.149.HIT1"; transcript_id "LOCXPOR67.149.HIT1.transcript"; gene_name "LOCXPOR67.149.HIT1.OR.2R.330.7tm_4.exons6.CM009234.1.Oncorhynchus_tshawytscha";
CM009234.1	exonerate:protein2genome:local	exon	36073480	36073596	.	-	.	gene_id "LOCXPOR67.149.HIT1"; transcript_id "LOCXPOR67.149.HIT1.transcript"; gene_name "LOCXPOR67.149.HIT1.OR.2R.330.7tm_4.exons6.CM009234.1.Oncorhynchus_tshawytscha";
CM009234.1	exonerate:protein2genome:local	exon	36073768	36073989	.	-	.	gene_id "LOCXPOR67.149.HIT1"; transcript_id "LOCXPOR67.149.HIT1.transcript"; gene_name "LOCXPOR67.149.HIT1.OR.2R.330.7tm_4.exons6.CM009234.1.Oncorhynchus_tshawytscha";
CM009234.1	exonerate:protein2genome:local	exon	36075001	36075050	.	-	.	gene_id "LOCXPOR67.149.HIT1"; transcript_id "LOCXPOR67.149.HIT1.transcript"; gene_name "LOCXPOR67.149.HIT1.OR.2R.330.7tm_4.exons6.CM009234.1.Oncorhynchus_tshawytscha";
CM009234.1	exonerate:protein2genome:local	exon	36075621	36075767	.	-	.	gene_id "LOCXPOR67.149.HIT1"; transcript_id "LOCXPOR67.149.HIT1.transcript"; gene_name "LOCXPOR67.149.HIT1.OR.2R.330.7tm_4.exons6.CM009234.1.Oncorhynchus_tshawytscha";
CM009234.1	exonerate:protein2genome:local	exon	36084811	36085737	.	-	.	gene_id "LOCXPOR69.150.HIT1"; transcript_id "LOCXPOR69.150.HIT1.transcript"; gene_name "LOCXPOR69.150.HIT1.OR.2R.309.7tm_4.exons1.CM009234.1.Oncorhynchus_tshawytscha";
CM009234.1	exonerate:protein2genome:local	exon	36114131	36115057	.	+	.	gene_id "LOCXPOR69.152.HIT1"; transcript_id "LOCXPOR69.152.HIT1.transcript"; gene_name "LOCXPOR69.152.HIT1.OR.2R.309.7tm_4.exons1.CM009234.1.Oncorhynchus_tshawytscha";
PEKY01002808.1	exonerate:protein2genome:local	exon	2643	3180	.	-	.	gene_id "LOCXPOR70.153.HIT1"; transcript_id "LOCXPOR70.153.HIT1.transcript"; gene_name "LOCXPOR70.153.HIT1.OR.2R.318.7tm_4.exons3.PEKY01002808.1.Oncorhynchus_tshawytscha";
PEKY01002808.1	exonerate:protein2genome:local	exon	3354	3569	.	-	.	gene_id "LOCXPOR70.153.HIT1"; transcript_id "LOCXPOR70.153.HIT1.transcript"; gene_name "LOCXPOR70.153.HIT1.OR.2R.318.7tm_4.exons3.PEKY01002808.1.Oncorhynchus_tshawytscha";
PEKY01002808.1	exonerate:protein2genome:local	exon	3770	3969	.	-	.	gene_id "LOCXPOR70.153.HIT1"; transcript_id "LOCXPOR70.153.HIT1.transcript"; gene_name "LOCXPOR70.153.HIT1.OR.2R.318.7tm_4.exons3.PEKY01002808.1.Oncorhynchus_tshawytscha";
CM009206.1	exonerate:protein2genome:local	exon	20578612	20579496	.	-	.	gene_id "LOCXPDareOR21.30-eta.323.185.HIT1"; transcript_id "LOCXPDareOR21.30-eta.323.185.HIT1.transcript"; gene_name "LOCXPDareOR21.30-eta.323.185.HIT1.OR.1R.295.7tm_1.exons1.CM009206.1.Oncorhynchus_tshawytscha";
CM009211.1	exonerate:protein2genome:local	exon	9737369	9738220	.	+	.	gene_id "LOCXPSichOR6.1-kappa.319.169.HIT1"; transcript_id "LOCXPSichOR6.1-kappa.319.169.HIT1.transcript"; gene_name "LOCXPSichOR6.1-kappa.319.169.HIT1.OR.1R.284.7tm_1.exons1.CM009211.1.Oncorhynchus_tshawytscha";
CM009214.1	exonerate:protein2genome:local	exon	57307135	57308013	.	+	.	gene_id "LOCXPDilaORUN.13-eta.308.188.HIT1"; transcript_id "LOCXPDilaORUN.13-eta.308.188.HIT1.transcript"; gene_name "LOCXPDilaORUN.13-eta.308.188.HIT1.OR.1R.293.7tm_1.exons1.CM009214.1.Oncorhynchus_tshawytscha";
CM009214.1	exonerate:protein2genome:local	exon	68878223	68879065	.	-	.	gene_id "LOCXPGaacOR1.18-delta.317.196.HIT1"; transcript_id "LOCXPGaacOR1.18-delta.317.196.HIT1.transcript"; gene_name "LOCXPGaacOR1.18-delta.317.196.HIT1.OR.1R.281.7tm_4.exons1.CM009214.1.Oncorhynchus_tshawytscha";
CM009214.1	exonerate:protein2genome:local	exon	68923661	68924548	.	-	.	gene_id "LOCXPSichOR9.15-zeta.311.199.HIT1"; transcript_id "LOCXPSichOR9.15-zeta.311.199.HIT1.transcript"; gene_name "LOCXPSichOR9.15-zeta.311.199.HIT1.OR.1R.296.7tm_4.exons1.CM009214.1.Oncorhynchus_tshawytscha";
CM009215.1	exonerate:protein2genome:local	exon	31296067	31296954	.	+	.	gene_id "LOCXPTilOR.G099.312.202.HIT1"; transcript_id "LOCXPTilOR.G099.312.202.HIT1.transcript"; gene_name "LOCXPTilOR.G099.312.202.HIT1.OR.1R.296.7tm_4.exons1.CM009215.1.Oncorhynchus_tshawytscha";
CM009215.1	exonerate:protein2genome:local	exon	31423941	31424828	.	+	.	gene_id "LOCXPTilOR.G099.312.212.HIT1"; transcript_id "LOCXPTilOR.G099.312.212.HIT1.transcript"; gene_name "LOCXPTilOR.G099.312.212.HIT1.OR.1R.296.7tm_4.exons1.CM009215.1.Oncorhynchus_tshawytscha";
CM009215.1	exonerate:protein2genome:local	exon	32350556	32351443	.	-	.	gene_id "LOCXPTilOR.G099.312.218.HIT1"; transcript_id "LOCXPTilOR.G099.312.218.HIT1.transcript"; gene_name "LOCXPTilOR.G099.312.218.HIT1.OR.1R.296.7tm_4.exons1.CM009215.1.Oncorhynchus_tshawytscha";
CM009215.1	exonerate:protein2genome:local	exon	32478430	32479317	.	-	.	gene_id "LOCXPTilOR.G099.312.228.HIT1"; transcript_id "LOCXPTilOR.G099.312.228.HIT1.transcript"; gene_name "LOCXPTilOR.G099.312.228.HIT1.OR.1R.296.7tm_4.exons1.CM009215.1.Oncorhynchus_tshawytscha";
CM009215.1	exonerate:protein2genome:local	exon	36493177	36494070	.	-	.	gene_id "LOCXPDilaORUN.13-eta.308.229.HIT1"; transcript_id "LOCXPDilaORUN.13-eta.308.229.HIT1.transcript"; gene_name "LOCXPDilaORUN.13-eta.308.229.HIT1.OR.1R.298.7tm_1.exons1.CM009215.1.Oncorhynchus_tshawytscha";
CM009217.1	exonerate:protein2genome:local	exon	33180734	33181597	.	-	.	gene_id "LOCXPDareOR11.4-eta.308.244.HIT1"; transcript_id "LOCXPDareOR11.4-eta.308.244.HIT1.transcript"; gene_name "LOCXPDareOR11.4-eta.308.244.HIT1.OR.1R.288.7tm_1.exons1.CM009217.1.Oncorhynchus_tshawytscha";
CM009218.1	exonerate:protein2genome:local	exon	4199773	4199884	.	+	.	gene_id "LOCXPDilaOR14.1-eta.309.247.HIT1"; transcript_id "LOCXPDilaOR14.1-eta.309.247.HIT1.transcript"; gene_name "LOCXPDilaOR14.1-eta.309.247.HIT1.OR.1R.288.7tm_1.exons3.CM009218.1.Oncorhynchus_tshawytscha";
CM009218.1	exonerate:protein2genome:local	exon	4200296	4200464	.	+	.	gene_id "LOCXPDilaOR14.1-eta.309.247.HIT1"; transcript_id "LOCXPDilaOR14.1-eta.309.247.HIT1.transcript"; gene_name "LOCXPDilaOR14.1-eta.309.247.HIT1.OR.1R.288.7tm_1.exons3.CM009218.1.Oncorhynchus_tshawytscha";
CM009218.1	exonerate:protein2genome:local	exon	4200605	4201187	.	+	.	gene_id "LOCXPDilaOR14.1-eta.309.247.HIT1"; transcript_id "LOCXPDilaOR14.1-eta.309.247.HIT1.transcript"; gene_name "LOCXPDilaOR14.1-eta.309.247.HIT1.OR.1R.288.7tm_1.exons3.CM009218.1.Oncorhynchus_tshawytscha";
CM009231.1	exonerate:protein2genome:local	exon	27184478	27185362	.	-	.	gene_id "LOCXPDareOR21.30-eta.323.126.HIT1"; transcript_id "LOCXPDareOR21.30-eta.323.126.HIT1.transcript"; gene_name "LOCXPDareOR21.30-eta.323.126.HIT1.OR.1R.295.7tm_1.exons1.CM009231.1.Oncorhynchus_tshawytscha";
CM009234.1	exonerate:protein2genome:local	exon	35111666	35111921	.	-	.	gene_id "LOCXP_EluciusE.131.HIT1"; transcript_id "LOCXP_EluciusE.131.HIT1.transcript"; gene_name "LOCXP_EluciusE.131.HIT1.OR.1R.285.7tm_4.exons4.CM009234.1.Oncorhynchus_tshawytscha";
CM009234.1	exonerate:protein2genome:local	exon	35115121	35115318	.	-	.	gene_id "LOCXP_EluciusE.131.HIT1"; transcript_id "LOCXP_EluciusE.131.HIT1.transcript"; gene_name "LOCXP_EluciusE.131.HIT1.OR.1R.285.7tm_4.exons4.CM009234.1.Oncorhynchus_tshawytscha";
CM009234.1	exonerate:protein2genome:local	exon	35115447	35115563	.	-	.	gene_id "LOCXP_EluciusE.131.HIT1"; transcript_id "LOCXP_EluciusE.131.HIT1.transcript"; gene_name "LOCXP_EluciusE.131.HIT1.OR.1R.285.7tm_4.exons4.CM009234.1.Oncorhynchus_tshawytscha";
CM009234.1	exonerate:protein2genome:local	exon	35115731	35116014	.	-	.	gene_id "LOCXP_EluciusE.131.HIT1"; transcript_id "LOCXP_EluciusE.131.HIT1.transcript"; gene_name "LOCXP_EluciusE.131.HIT1.OR.1R.285.7tm_4.exons4.CM009234.1.Oncorhynchus_tshawytscha";
CM009234.1	exonerate:protein2genome:local	exon	36001754	36001826	.	-	.	gene_id "LOCXPDareOR10.31-epsilon.328.138.HIT1"; transcript_id "LOCXPDareOR10.31-epsilon.328.138.HIT1.transcript"; gene_name "LOCXPDareOR10.31-epsilon.328.138.HIT1.OR.1R.301.7tm_4.exons6.CM009234.1.Oncorhynchus_tshawytscha";
CM009234.1	exonerate:protein2genome:local	exon	36002697	36002845	.	-	.	gene_id "LOCXPDareOR10.31-epsilon.328.138.HIT1"; transcript_id "LOCXPDareOR10.31-epsilon.328.138.HIT1.transcript"; gene_name "LOCXPDareOR10.31-epsilon.328.138.HIT1.OR.1R.301.7tm_4.exons6.CM009234.1.Oncorhynchus_tshawytscha";
CM009234.1	exonerate:protein2genome:local	exon	36004711	36004849	.	-	.	gene_id "LOCXPDareOR10.31-epsilon.328.138.HIT1"; transcript_id "LOCXPDareOR10.31-epsilon.328.138.HIT1.transcript"; gene_name "LOCXPDareOR10.31-epsilon.328.138.HIT1.OR.1R.301.7tm_4.exons6.CM009234.1.Oncorhynchus_tshawytscha";
CM009234.1	exonerate:protein2genome:local	exon	36005018	36005182	.	-	.	gene_id "LOCXPDareOR10.31-epsilon.328.138.HIT1"; transcript_id "LOCXPDareOR10.31-epsilon.328.138.HIT1.transcript"; gene_name "LOCXPDareOR10.31-epsilon.328.138.HIT1.OR.1R.301.7tm_4.exons6.CM009234.1.Oncorhynchus_tshawytscha";
CM009234.1	exonerate:protein2genome:local	exon	36009416	36009593	.	-	.	gene_id "LOCXPDareOR10.31-epsilon.328.138.HIT1"; transcript_id "LOCXPDareOR10.31-epsilon.328.138.HIT1.transcript"; gene_name "LOCXPDareOR10.31-epsilon.328.138.HIT1.OR.1R.301.7tm_4.exons6.CM009234.1.Oncorhynchus_tshawytscha";
CM009234.1	exonerate:protein2genome:local	exon	36010375	36010573	.	-	.	gene_id "LOCXPDareOR10.31-epsilon.328.138.HIT1"; transcript_id "LOCXPDareOR10.31-epsilon.328.138.HIT1.transcript"; gene_name "LOCXPDareOR10.31-epsilon.328.138.HIT1.OR.1R.301.7tm_4.exons6.CM009234.1.Oncorhynchus_tshawytscha";
CM009234.1	exonerate:protein2genome:local	exon	36045595	36045850	.	-	.	gene_id "LOCXP_EluciusE.143.HIT1"; transcript_id "LOCXP_EluciusE.143.HIT1.transcript"; gene_name "LOCXP_EluciusE.143.HIT1.OR.1R.298.7tm_4.exons6.CM009234.1.Oncorhynchus_tshawytscha";
CM009234.1	exonerate:protein2genome:local	exon	36047404	36047601	.	-	.	gene_id "LOCXP_EluciusE.143.HIT1"; transcript_id "LOCXP_EluciusE.143.HIT1.transcript"; gene_name "LOCXP_EluciusE.143.HIT1.OR.1R.298.7tm_4.exons6.CM009234.1.Oncorhynchus_tshawytscha";
CM009234.1	exonerate:protein2genome:local	exon	36047730	36047846	.	-	.	gene_id "LOCXP_EluciusE.143.HIT1"; transcript_id "LOCXP_EluciusE.143.HIT1.transcript"; gene_name "LOCXP_EluciusE.143.HIT1.OR.1R.298.7tm_4.exons6.CM009234.1.Oncorhynchus_tshawytscha";
CM009234.1	exonerate:protein2genome:local	exon	36048018	36048268	.	-	.	gene_id "LOCXP_EluciusE.143.HIT1"; transcript_id "LOCXP_EluciusE.143.HIT1.transcript"; gene_name "LOCXP_EluciusE.143.HIT1.OR.1R.298.7tm_4.exons6.CM009234.1.Oncorhynchus_tshawytscha";
CM009234.1	exonerate:protein2genome:local	exon	36049274	36049298	.	-	.	gene_id "LOCXP_EluciusE.143.HIT1"; transcript_id "LOCXP_EluciusE.143.HIT1.transcript"; gene_name "LOCXP_EluciusE.143.HIT1.OR.1R.298.7tm_4.exons6.CM009234.1.Oncorhynchus_tshawytscha";
CM009234.1	exonerate:protein2genome:local	exon	36049603	36049746	.	-	.	gene_id "LOCXP_EluciusE.143.HIT1"; transcript_id "LOCXP_EluciusE.143.HIT1.transcript"; gene_name "LOCXP_EluciusE.143.HIT1.OR.1R.298.7tm_4.exons6.CM009234.1.Oncorhynchus_tshawytscha";
PEKY01000032.1	exonerate:protein2genome:local	exon	546055	546948	.	+	.	gene_id "LOCXPSichOR6.1-kappa.319.155.HIT1"; transcript_id "LOCXPSichOR6.1-kappa.319.155.HIT1.transcript"; gene_name "LOCXPSichOR6.1-kappa.319.155.HIT1.OR.1R.298.7tm_1.exons1.PEKY01000032.1.Oncorhynchus_tshawytscha";
PEKY01000199.1	exonerate:protein2genome:local	exon	1030814	1031707	.	-	.	gene_id "LOCXPSichOR6.1-kappa.319.156.HIT1"; transcript_id "LOCXPSichOR6.1-kappa.319.156.HIT1.transcript"; gene_name "LOCXPSichOR6.1-kappa.319.156.HIT1.OR.1R.298.7tm_1.exons1.PEKY01000199.1.Oncorhynchus_tshawytscha";
PEKY01004880.1	blast_hit	exon	19154	20128	.	+	.	gene_id "XPLOC_122"; transcript_id "XPLOC_122"; exon_number "1"; gene_name "XPLOC_122.1.OR.1R.325.7tm_4.exons1.PEKY01004880.1.Oncorhynchus_tshawytscha";
CM009204.1	exonerate:protein2genome:local	exon	18959464	18960381	.	-	.	gene_id "LOCXPTAAR2.83.HIT1"; transcript_id "LOCXPTAAR2.83.HIT1.transcript"; gene_name "LOCXPTAAR2.83.HIT1.TAAR.2R.306.7tm_1.exons1.CM009204.1.Oncorhynchus_tshawytscha";
CM009204.1	exonerate:protein2genome:local	exon	18996805	18997491	.	+	.	gene_id "LOCXPTAAR1.93.HIT1"; transcript_id "LOCXPTAAR1.93.HIT1.transcript"; gene_name "LOCXPTAAR1.93.HIT1.TAAR.2R.308.7tm_1.exons2.CM009204.1.Oncorhynchus_tshawytscha";
CM009204.1	exonerate:protein2genome:local	exon	18997525	18997761	.	+	.	gene_id "LOCXPTAAR1.93.HIT1"; transcript_id "LOCXPTAAR1.93.HIT1.transcript"; gene_name "LOCXPTAAR1.93.HIT1.TAAR.2R.308.7tm_1.exons2.CM009204.1.Oncorhynchus_tshawytscha";
CM009206.1	exonerate:protein2genome:local	exon	15990587	15991585	.	-	.	gene_id "LOCXPTAAR3.136.HIT1"; transcript_id "LOCXPTAAR3.136.HIT1.transcript"; gene_name "LOCXPTAAR3.136.HIT1.TAAR.2R.333.7tm_1.exons1.CM009206.1.Oncorhynchus_tshawytscha";
CM009206.1	exonerate:protein2genome:local	exon	15992146	15993123	.	-	.	gene_id "LOCXPTAAR4.144.HIT1"; transcript_id "LOCXPTAAR4.144.HIT1.transcript"; gene_name "LOCXPTAAR4.144.HIT1.TAAR.2R.326.7tm_1.exons1.CM009206.1.Oncorhynchus_tshawytscha";
CM009206.1	exonerate:protein2genome:local	exon	16044350	16045318	.	-	.	gene_id "LOCXPTAAR5.145.HIT1"; transcript_id "LOCXPTAAR5.145.HIT1.transcript"; gene_name "LOCXPTAAR5.145.HIT1.TAAR.2R.323.7tm_1.exons1.CM009206.1.Oncorhynchus_tshawytscha";
CM009206.1	exonerate:protein2genome:local	exon	16047023	16048000	.	-	.	gene_id "LOCXPTAAR4.66.HIT1"; transcript_id "LOCXPTAAR4.66.HIT1.transcript"; gene_name "LOCXPTAAR4.66.HIT1.TAAR.2R.326.7tm_1.exons1.CM009206.1.Oncorhynchus_tshawytscha";
CM009206.1	exonerate:protein2genome:local	exon	25179299	25180255	.	-	.	gene_id "LOCXPTAAR26.67.HIT1"; transcript_id "LOCXPTAAR26.67.HIT1.transcript"; gene_name "LOCXPTAAR26.67.HIT1.TAAR.2R.319.7tm_1.exons1.CM009206.1.Oncorhynchus_tshawytscha";
CM009209.1	exonerate:protein2genome:local	exon	39178674	39179615	.	+	.	gene_id "LOCXPTAAR9.71.HIT1"; transcript_id "LOCXPTAAR9.71.HIT1.transcript"; gene_name "LOCXPTAAR9.71.HIT1.TAAR.2R.314.7tm_1.exons1.CM009209.1.Oncorhynchus_tshawytscha";
CM009209.1	exonerate:protein2genome:local	exon	39198172	39199113	.	-	.	gene_id "LOCXPTAAR9.72.HIT1"; transcript_id "LOCXPTAAR9.72.HIT1.transcript"; gene_name "LOCXPTAAR9.72.HIT1.TAAR.2R.314.7tm_1.exons1.CM009209.1.Oncorhynchus_tshawytscha";
CM009209.1	exonerate:protein2genome:local	exon	39226489	39227421	.	+	.	gene_id "LOCXPTAAR10.74.HIT1"; transcript_id "LOCXPTAAR10.74.HIT1.transcript"; gene_name "LOCXPTAAR10.74.HIT1.TAAR.2R.311.7tm_1.exons1.CM009209.1.Oncorhynchus_tshawytscha";
CM009209.1	exonerate:protein2genome:local	exon	39237069	39237761	.	+	.	gene_id "LOCXPTAAR11.76.HIT1"; transcript_id "LOCXPTAAR11.76.HIT1.transcript"; gene_name "LOCXPTAAR11.76.HIT1.TAAR.2R.305.7tm_1.exons2.CM009209.1.Oncorhynchus_tshawytscha";
CM009209.1	exonerate:protein2genome:local	exon	39237792	39238013	.	+	.	gene_id "LOCXPTAAR11.76.HIT1"; transcript_id "LOCXPTAAR11.76.HIT1.transcript"; gene_name "LOCXPTAAR11.76.HIT1.TAAR.2R.305.7tm_1.exons2.CM009209.1.Oncorhynchus_tshawytscha";
CM009209.1	exonerate:protein2genome:local	exon	39264501	39265460	.	-	.	gene_id "LOCXPTAAR12.82.HIT1"; transcript_id "LOCXPTAAR12.82.HIT1.transcript"; gene_name "LOCXPTAAR12.82.HIT1.TAAR.2R.320.7tm_1.exons1.CM009209.1.Oncorhynchus_tshawytscha";
CM009210.1	exonerate:protein2genome:local	exon	18998448	18999386	.	-	.	gene_id "LOCXPTAAR13.85.HIT1"; transcript_id "LOCXPTAAR13.85.HIT1.transcript"; gene_name "LOCXPTAAR13.85.HIT1.TAAR.2R.313.7tm_1.exons1.CM009210.1.Oncorhynchus_tshawytscha";
CM009210.1	exonerate:protein2genome:local	exon	19079201	19079407	.	-	.	gene_id "LOCXPTAAR14.87.HIT1"; transcript_id "LOCXPTAAR14.87.HIT1.transcript"; gene_name "LOCXPTAAR14.87.HIT1.TAAR.2R.301.7tm_1.exons2.CM009210.1.Oncorhynchus_tshawytscha";
CM009210.1	exonerate:protein2genome:local	exon	19079438	19080133	.	-	.	gene_id "LOCXPTAAR14.87.HIT1"; transcript_id "LOCXPTAAR14.87.HIT1.transcript"; gene_name "LOCXPTAAR14.87.HIT1.TAAR.2R.301.7tm_1.exons2.CM009210.1.Oncorhynchus_tshawytscha";
CM009210.1	exonerate:protein2genome:local	exon	19084394	19085326	.	-	.	gene_id "LOCXPTAAR15.89.HIT1"; transcript_id "LOCXPTAAR15.89.HIT1.transcript"; gene_name "LOCXPTAAR15.89.HIT1.TAAR.2R.311.7tm_1.exons1.CM009210.1.Oncorhynchus_tshawytscha";
CM009213.1	exonerate:protein2genome:local	exon	19297947	19298895	.	-	.	gene_id "LOCXPTAAR10.91.HIT1"; transcript_id "LOCXPTAAR10.91.HIT1.transcript"; gene_name "LOCXPTAAR10.91.HIT1.TAAR.2R.274.7tm_1.exons1.CM009213.1.Oncorhynchus_tshawytscha";
CM009219.1	exonerate:protein2genome:local	exon	13868851	13869819	.	-	.	gene_id "LOCXPTAAR16.92.HIT1"; transcript_id "LOCXPTAAR16.92.HIT1.transcript"; gene_name "LOCXPTAAR16.92.HIT1.TAAR.2R.323.7tm_1.exons1.CM009219.1.Oncorhynchus_tshawytscha";
CM009219.1	exonerate:protein2genome:local	exon	13887973	13888941	.	-	.	gene_id "LOCXPTAAR17.95.HIT1"; transcript_id "LOCXPTAAR17.95.HIT1.transcript"; gene_name "LOCXPTAAR17.95.HIT1.TAAR.2R.323.7tm_1.exons1.CM009219.1.Oncorhynchus_tshawytscha";
CM009219.1	exonerate:protein2genome:local	exon	13934498	13935466	.	-	.	gene_id "LOCXPTAAR18.96.HIT1"; transcript_id "LOCXPTAAR18.96.HIT1.transcript"; gene_name "LOCXPTAAR18.96.HIT1.TAAR.2R.323.7tm_1.exons1.CM009219.1.Oncorhynchus_tshawytscha";
CM009219.1	exonerate:protein2genome:local	exon	13939180	13940148	.	-	.	gene_id "LOCXPTAAR19.97.HIT1"; transcript_id "LOCXPTAAR19.97.HIT1.transcript"; gene_name "LOCXPTAAR19.97.HIT1.TAAR.2R.323.7tm_1.exons1.CM009219.1.Oncorhynchus_tshawytscha";
CM009222.1	exonerate:protein2genome:local	exon	31059892	31060575	.	+	.	gene_id "LOCXPTAAR20.99.HIT1"; transcript_id "LOCXPTAAR20.99.HIT1.transcript"; gene_name "LOCXPTAAR20.99.HIT1.TAAR.2R.302.7tm_1.exons2.CM009222.1.Oncorhynchus_tshawytscha";
CM009222.1	exonerate:protein2genome:local	exon	31060606	31060827	.	+	.	gene_id "LOCXPTAAR20.99.HIT1"; transcript_id "LOCXPTAAR20.99.HIT1.transcript"; gene_name "LOCXPTAAR20.99.HIT1.TAAR.2R.302.7tm_1.exons2.CM009222.1.Oncorhynchus_tshawytscha";
CM009227.1	exonerate:protein2genome:local	exon	42665190	42666149	.	-	.	gene_id "LOCXPTAAR24.101.HIT1"; transcript_id "LOCXPTAAR24.101.HIT1.transcript"; gene_name "LOCXPTAAR24.101.HIT1.TAAR.2R.320.7tm_1.exons1.CM009227.1.Oncorhynchus_tshawytscha";
CM009227.1	exonerate:protein2genome:local	exon	42670184	42671149	.	+	.	gene_id "LOCXPTAAR24.107.HIT1"; transcript_id "LOCXPTAAR24.107.HIT1.transcript"; gene_name "LOCXPTAAR24.107.HIT1.TAAR.2R.322.7tm_1.exons1.CM009227.1.Oncorhynchus_tshawytscha";
CM009227.1	exonerate:protein2genome:local	exon	42713770	42714723	.	+	.	gene_id "LOCXPTAAR25.110.HIT1"; transcript_id "LOCXPTAAR25.110.HIT1.transcript"; gene_name "LOCXPTAAR25.110.HIT1.TAAR.2R.318.7tm_1.exons1.CM009227.1.Oncorhynchus_tshawytscha";
CM009227.1	exonerate:protein2genome:local	exon	42722856	42723794	.	-	.	gene_id "LOCXPTAAR22.112.HIT1"; transcript_id "LOCXPTAAR22.112.HIT1.transcript"; gene_name "LOCXPTAAR22.112.HIT1.TAAR.2R.313.7tm_1.exons1.CM009227.1.Oncorhynchus_tshawytscha";
CM009227.1	exonerate:protein2genome:local	exon	42738879	42739574	.	+	.	gene_id "LOCXPTAAR23.114.HIT1"; transcript_id "LOCXPTAAR23.114.HIT1.transcript"; gene_name "LOCXPTAAR23.114.HIT1.TAAR.2R.305.7tm_1.exons2.CM009227.1.Oncorhynchus_tshawytscha";
CM009227.1	exonerate:protein2genome:local	exon	42739605	42739823	.	+	.	gene_id "LOCXPTAAR23.114.HIT1"; transcript_id "LOCXPTAAR23.114.HIT1.transcript"; gene_name "LOCXPTAAR23.114.HIT1.TAAR.2R.305.7tm_1.exons2.CM009227.1.Oncorhynchus_tshawytscha";
CM009231.1	exonerate:protein2genome:local	exon	31785165	31786121	.	-	.	gene_id "LOCXPTAAR26.115.HIT1"; transcript_id "LOCXPTAAR26.115.HIT1.transcript"; gene_name "LOCXPTAAR26.115.HIT1.TAAR.2R.319.7tm_1.exons1.CM009231.1.Oncorhynchus_tshawytscha";
PEKY01001758.1	exonerate:protein2genome:local	exon	60561	61247	.	+	.	gene_id "LOCXPTAAR27.121.HIT1"; transcript_id "LOCXPTAAR27.121.HIT1.transcript"; gene_name "LOCXPTAAR27.121.HIT1.TAAR.2R.302.7tm_1.exons2.PEKY01001758.1.Oncorhynchus_tshawytscha";
PEKY01001758.1	exonerate:protein2genome:local	exon	61281	61499	.	+	.	gene_id "LOCXPTAAR27.121.HIT1"; transcript_id "LOCXPTAAR27.121.HIT1.transcript"; gene_name "LOCXPTAAR27.121.HIT1.TAAR.2R.302.7tm_1.exons2.PEKY01001758.1.Oncorhynchus_tshawytscha";
PEKY01001758.1	exonerate:protein2genome:local	exon	114728	115636	.	+	.	gene_id "LOCXPTAAR2.124.HIT1"; transcript_id "LOCXPTAAR2.124.HIT1.transcript"; gene_name "LOCXPTAAR2.124.HIT1.TAAR.2R.303.7tm_1.exons1.PEKY01001758.1.Oncorhynchus_tshawytscha";
PEKY01015301.1	exonerate:protein2genome:local	exon	941392	941628	.	-	.	gene_id "LOCXPTAAR1.139.HIT1"; transcript_id "LOCXPTAAR1.139.HIT1.transcript"; gene_name "LOCXPTAAR1.139.HIT1.TAAR.2R.308.7tm_1.exons2.PEKY01015301.1.Oncorhynchus_tshawytscha";
PEKY01015301.1	exonerate:protein2genome:local	exon	941662	942348	.	-	.	gene_id "LOCXPTAAR1.139.HIT1"; transcript_id "LOCXPTAAR1.139.HIT1.transcript"; gene_name "LOCXPTAAR1.139.HIT1.TAAR.2R.308.7tm_1.exons2.PEKY01015301.1.Oncorhynchus_tshawytscha";
PEKY01015301.1	exonerate:protein2genome:local	exon	978772	979689	.	+	.	gene_id "LOCXPTAAR2.140.HIT1"; transcript_id "LOCXPTAAR2.140.HIT1.transcript"; gene_name "LOCXPTAAR2.140.HIT1.TAAR.2R.306.7tm_1.exons1.PEKY01015301.1.Oncorhynchus_tshawytscha";
CM009203.1	exonerate:protein2genome:local	exon	34835627	34836622	.	-	.	gene_id "LOCXPOra1.7.HIT1"; transcript_id "LOCXPOra1.7.HIT1.transcript"; gene_name "LOCXPOra1.7.HIT1.Ora.2R.284.7tm_1.exons2.CM009203.1.Oncorhynchus_tshawytscha";
CM009203.1	exonerate:protein2genome:local	exon	34836753	34836839	.	-	.	gene_id "LOCXPOra1.7.HIT1"; transcript_id "LOCXPOra1.7.HIT1.transcript"; gene_name "LOCXPOra1.7.HIT1.Ora.2R.284.7tm_1.exons2.CM009203.1.Oncorhynchus_tshawytscha";
CM009203.1	exonerate:protein2genome:local	exon	37852715	37853662	.	-	.	gene_id "LOCXPOra2.8.HIT1"; transcript_id "LOCXPOra2.8.HIT1.transcript"; gene_name "LOCXPOra2.8.HIT1.Ora.2R.316.V1R.exons1.CM009203.1.Oncorhynchus_tshawytscha";
CM009203.1	exonerate:protein2genome:local	exon	37862021	37862962	.	+	.	gene_id "LOCXPOra3.9.HIT1"; transcript_id "LOCXPOra3.9.HIT1.transcript"; gene_name "LOCXPOra3.9.HIT1.Ora.2R.314.V1R.exons1.CM009203.1.Oncorhynchus_tshawytscha";
CM009208.1	exonerate:protein2genome:local	exon	56586294	56586503	.	-	.	gene_id "LOCXPOra4.10.HIT1"; transcript_id "LOCXPOra4.10.HIT1.transcript"; gene_name "LOCXPOra4.10.HIT1.Ora.2R.278.7tm_1.exons4.CM009208.1.Oncorhynchus_tshawytscha";
CM009208.1	exonerate:protein2genome:local	exon	56586646	56586900	.	-	.	gene_id "LOCXPOra4.10.HIT1"; transcript_id "LOCXPOra4.10.HIT1.transcript"; gene_name "LOCXPOra4.10.HIT1.Ora.2R.278.7tm_1.exons4.CM009208.1.Oncorhynchus_tshawytscha";
CM009208.1	exonerate:protein2genome:local	exon	56587076	56587339	.	-	.	gene_id "LOCXPOra4.10.HIT1"; transcript_id "LOCXPOra4.10.HIT1.transcript"; gene_name "LOCXPOra4.10.HIT1.Ora.2R.278.7tm_1.exons4.CM009208.1.Oncorhynchus_tshawytscha";
CM009208.1	exonerate:protein2genome:local	exon	56587704	56587961	.	-	.	gene_id "LOCXPOra4.10.HIT1"; transcript_id "LOCXPOra4.10.HIT1.transcript"; gene_name "LOCXPOra4.10.HIT1.Ora.2R.278.7tm_1.exons4.CM009208.1.Oncorhynchus_tshawytscha";
CM009208.1	exonerate:protein2genome:local	exon	56611467	56611676	.	-	.	gene_id "LOCXPOra4.11.HIT1"; transcript_id "LOCXPOra4.11.HIT1.transcript"; gene_name "LOCXPOra4.11.HIT1.Ora.2R.329.7tm_1.exons4.CM009208.1.Oncorhynchus_tshawytscha";
CM009208.1	exonerate:protein2genome:local	exon	56611987	56612241	.	-	.	gene_id "LOCXPOra4.11.HIT1"; transcript_id "LOCXPOra4.11.HIT1.transcript"; gene_name "LOCXPOra4.11.HIT1.Ora.2R.329.7tm_1.exons4.CM009208.1.Oncorhynchus_tshawytscha";
CM009208.1	exonerate:protein2genome:local	exon	56612421	56612684	.	-	.	gene_id "LOCXPOra4.11.HIT1"; transcript_id "LOCXPOra4.11.HIT1.transcript"; gene_name "LOCXPOra4.11.HIT1.Ora.2R.329.7tm_1.exons4.CM009208.1.Oncorhynchus_tshawytscha";
CM009208.1	exonerate:protein2genome:local	exon	56613051	56613308	.	-	.	gene_id "LOCXPOra4.11.HIT1"; transcript_id "LOCXPOra4.11.HIT1.transcript"; gene_name "LOCXPOra4.11.HIT1.Ora.2R.329.7tm_1.exons4.CM009208.1.Oncorhynchus_tshawytscha";
CM009208.1	exonerate:protein2genome:local	exon	56615872	56615925	.	-	.	gene_id "LOCXPOra4.12.HIT1"; transcript_id "LOCXPOra4.12.HIT1.transcript"; gene_name "LOCXPOra4.12.HIT1.Ora.2R.277.7tm_1.exons4.CM009208.1.Oncorhynchus_tshawytscha";
CM009208.1	exonerate:protein2genome:local	exon	56616068	56616322	.	-	.	gene_id "LOCXPOra4.12.HIT1"; transcript_id "LOCXPOra4.12.HIT1.transcript"; gene_name "LOCXPOra4.12.HIT1.Ora.2R.277.7tm_1.exons4.CM009208.1.Oncorhynchus_tshawytscha";
CM009208.1	exonerate:protein2genome:local	exon	56616502	56616765	.	-	.	gene_id "LOCXPOra4.12.HIT1"; transcript_id "LOCXPOra4.12.HIT1.transcript"; gene_name "LOCXPOra4.12.HIT1.Ora.2R.277.7tm_1.exons4.CM009208.1.Oncorhynchus_tshawytscha";
CM009208.1	exonerate:protein2genome:local	exon	56617132	56617389	.	-	.	gene_id "LOCXPOra4.12.HIT1"; transcript_id "LOCXPOra4.12.HIT1.transcript"; gene_name "LOCXPOra4.12.HIT1.Ora.2R.277.7tm_1.exons4.CM009208.1.Oncorhynchus_tshawytscha";
CM009204.1	exonerate:protein2genome:local	exon	9261568	9261737	.	+	.	gene_id "LOCXPOlfC1.198.HIT1"; transcript_id "LOCXPOlfC1.198.HIT1.transcript"; gene_name "LOCXPOlfC1.198.HIT1.OlfC.2R.821.ANF_receptor.exons9.CM009204.1.Oncorhynchus_tshawytscha";
CM009204.1	exonerate:protein2genome:local	exon	9261959	9262124	.	+	.	gene_id "LOCXPOlfC1.198.HIT1"; transcript_id "LOCXPOlfC1.198.HIT1.transcript"; gene_name "LOCXPOlfC1.198.HIT1.OlfC.2R.821.ANF_receptor.exons9.CM009204.1.Oncorhynchus_tshawytscha";
CM009204.1	exonerate:protein2genome:local	exon	9262268	9262399	.	+	.	gene_id "LOCXPOlfC1.198.HIT1"; transcript_id "LOCXPOlfC1.198.HIT1.transcript"; gene_name "LOCXPOlfC1.198.HIT1.OlfC.2R.821.ANF_receptor.exons9.CM009204.1.Oncorhynchus_tshawytscha";
CM009204.1	exonerate:protein2genome:local	exon	9262580	9263200	.	+	.	gene_id "LOCXPOlfC1.198.HIT1"; transcript_id "LOCXPOlfC1.198.HIT1.transcript"; gene_name "LOCXPOlfC1.198.HIT1.OlfC.2R.821.ANF_receptor.exons9.CM009204.1.Oncorhynchus_tshawytscha";
CM009204.1	exonerate:protein2genome:local	exon	9263231	9263362	.	+	.	gene_id "LOCXPOlfC1.198.HIT1"; transcript_id "LOCXPOlfC1.198.HIT1.transcript"; gene_name "LOCXPOlfC1.198.HIT1.OlfC.2R.821.ANF_receptor.exons9.CM009204.1.Oncorhynchus_tshawytscha";
CM009204.1	exonerate:protein2genome:local	exon	9263984	9264196	.	+	.	gene_id "LOCXPOlfC1.198.HIT1"; transcript_id "LOCXPOlfC1.198.HIT1.transcript"; gene_name "LOCXPOlfC1.198.HIT1.OlfC.2R.821.ANF_receptor.exons9.CM009204.1.Oncorhynchus_tshawytscha";
CM009204.1	exonerate:protein2genome:local	exon	9265170	9265293	.	+	.	gene_id "LOCXPOlfC1.198.HIT1"; transcript_id "LOCXPOlfC1.198.HIT1.transcript"; gene_name "LOCXPOlfC1.198.HIT1.OlfC.2R.821.ANF_receptor.exons9.CM009204.1.Oncorhynchus_tshawytscha";
CM009204.1	exonerate:protein2genome:local	exon	9265525	9265829	.	+	.	gene_id "LOCXPOlfC1.198.HIT1"; transcript_id "LOCXPOlfC1.198.HIT1.transcript"; gene_name "LOCXPOlfC1.198.HIT1.OlfC.2R.821.ANF_receptor.exons9.CM009204.1.Oncorhynchus_tshawytscha";
CM009204.1	exonerate:protein2genome:local	exon	9266050	9266649	.	+	.	gene_id "LOCXPOlfC1.198.HIT1"; transcript_id "LOCXPOlfC1.198.HIT1.transcript"; gene_name "LOCXPOlfC1.198.HIT1.OlfC.2R.821.ANF_receptor.exons9.CM009204.1.Oncorhynchus_tshawytscha";
CM009214.1	exonerate:protein2genome:local	exon	72316041	72316285	.	+	.	gene_id "LOCXPOlfC2.261.HIT1"; transcript_id "LOCXPOlfC2.261.HIT1.transcript"; gene_name "LOCXPOlfC2.261.HIT1.OlfC.2R.845.7tm_3.exons11.CM009214.1.Oncorhynchus_tshawytscha";
CM009214.1	exonerate:protein2genome:local	exon	72317054	72317232	.	+	.	gene_id "LOCXPOlfC2.261.HIT1"; transcript_id "LOCXPOlfC2.261.HIT1.transcript"; gene_name "LOCXPOlfC2.261.HIT1.OlfC.2R.845.7tm_3.exons11.CM009214.1.Oncorhynchus_tshawytscha";
CM009214.1	exonerate:protein2genome:local	exon	72317452	72317555	.	+	.	gene_id "LOCXPOlfC2.261.HIT1"; transcript_id "LOCXPOlfC2.261.HIT1.transcript"; gene_name "LOCXPOlfC2.261.HIT1.OlfC.2R.845.7tm_3.exons11.CM009214.1.Oncorhynchus_tshawytscha";
CM009214.1	exonerate:protein2genome:local	exon	72318319	72318498	.	+	.	gene_id "LOCXPOlfC2.261.HIT1"; transcript_id "LOCXPOlfC2.261.HIT1.transcript"; gene_name "LOCXPOlfC2.261.HIT1.OlfC.2R.845.7tm_3.exons11.CM009214.1.Oncorhynchus_tshawytscha";
CM009214.1	exonerate:protein2genome:local	exon	72318706	72319106	.	+	.	gene_id "LOCXPOlfC2.261.HIT1"; transcript_id "LOCXPOlfC2.261.HIT1.transcript"; gene_name "LOCXPOlfC2.261.HIT1.OlfC.2R.845.7tm_3.exons11.CM009214.1.Oncorhynchus_tshawytscha";
CM009214.1	exonerate:protein2genome:local	exon	72319242	72319437	.	+	.	gene_id "LOCXPOlfC2.261.HIT1"; transcript_id "LOCXPOlfC2.261.HIT1.transcript"; gene_name "LOCXPOlfC2.261.HIT1.OlfC.2R.845.7tm_3.exons11.CM009214.1.Oncorhynchus_tshawytscha";
CM009214.1	exonerate:protein2genome:local	exon	72319642	72319851	.	+	.	gene_id "LOCXPOlfC2.261.HIT1"; transcript_id "LOCXPOlfC2.261.HIT1.transcript"; gene_name "LOCXPOlfC2.261.HIT1.OlfC.2R.845.7tm_3.exons11.CM009214.1.Oncorhynchus_tshawytscha";
CM009214.1	exonerate:protein2genome:local	exon	72319925	72320048	.	+	.	gene_id "LOCXPOlfC2.261.HIT1"; transcript_id "LOCXPOlfC2.261.HIT1.transcript"; gene_name "LOCXPOlfC2.261.HIT1.OlfC.2R.845.7tm_3.exons11.CM009214.1.Oncorhynchus_tshawytscha";
CM009214.1	exonerate:protein2genome:local	exon	72320173	72320366	.	+	.	gene_id "LOCXPOlfC2.261.HIT1"; transcript_id "LOCXPOlfC2.261.HIT1.transcript"; gene_name "LOCXPOlfC2.261.HIT1.OlfC.2R.845.7tm_3.exons11.CM009214.1.Oncorhynchus_tshawytscha";
CM009214.1	exonerate:protein2genome:local	exon	72320445	72320726	.	+	.	gene_id "LOCXPOlfC2.261.HIT1"; transcript_id "LOCXPOlfC2.261.HIT1.transcript"; gene_name "LOCXPOlfC2.261.HIT1.OlfC.2R.845.7tm_3.exons11.CM009214.1.Oncorhynchus_tshawytscha";
CM009214.1	exonerate:protein2genome:local	exon	72320830	72321249	.	+	.	gene_id "LOCXPOlfC2.261.HIT1"; transcript_id "LOCXPOlfC2.261.HIT1.transcript"; gene_name "LOCXPOlfC2.261.HIT1.OlfC.2R.845.7tm_3.exons11.CM009214.1.Oncorhynchus_tshawytscha";
CM009214.1	exonerate:protein2genome:local	exon	72322833	72323743	.	-	.	gene_id "LOCXPOlfC3.159.HIT1"; transcript_id "LOCXPOlfC3.159.HIT1.transcript"; gene_name "LOCXPOlfC3.159.HIT1.OlfC.2R.786.ANF_receptor.exons9.CM009214.1.Oncorhynchus_tshawytscha";
CM009214.1	exonerate:protein2genome:local	exon	72323836	72323959	.	-	.	gene_id "LOCXPOlfC3.159.HIT1"; transcript_id "LOCXPOlfC3.159.HIT1.transcript"; gene_name "LOCXPOlfC3.159.HIT1.OlfC.2R.786.ANF_receptor.exons9.CM009214.1.Oncorhynchus_tshawytscha";
CM009214.1	exonerate:protein2genome:local	exon	72325833	72326060	.	-	.	gene_id "LOCXPOlfC3.159.HIT1"; transcript_id "LOCXPOlfC3.159.HIT1.transcript"; gene_name "LOCXPOlfC3.159.HIT1.OlfC.2R.786.ANF_receptor.exons9.CM009214.1.Oncorhynchus_tshawytscha";
CM009214.1	exonerate:protein2genome:local	exon	72326238	72326510	.	-	.	gene_id "LOCXPOlfC3.159.HIT1"; transcript_id "LOCXPOlfC3.159.HIT1.transcript"; gene_name "LOCXPOlfC3.159.HIT1.OlfC.2R.786.ANF_receptor.exons9.CM009214.1.Oncorhynchus_tshawytscha";
CM009214.1	exonerate:protein2genome:local	exon	72326663	72326869	.	-	.	gene_id "LOCXPOlfC3.159.HIT1"; transcript_id "LOCXPOlfC3.159.HIT1.transcript"; gene_name "LOCXPOlfC3.159.HIT1.OlfC.2R.786.ANF_receptor.exons9.CM009214.1.Oncorhynchus_tshawytscha";
CM009214.1	exonerate:protein2genome:local	exon	72327236	72327502	.	-	.	gene_id "LOCXPOlfC3.159.HIT1"; transcript_id "LOCXPOlfC3.159.HIT1.transcript"; gene_name "LOCXPOlfC3.159.HIT1.OlfC.2R.786.ANF_receptor.exons9.CM009214.1.Oncorhynchus_tshawytscha";
CM009214.1	exonerate:protein2genome:local	exon	72327758	72327844	.	-	.	gene_id "LOCXPOlfC3.159.HIT1"; transcript_id "LOCXPOlfC3.159.HIT1.transcript"; gene_name "LOCXPOlfC3.159.HIT1.OlfC.2R.786.ANF_receptor.exons9.CM009214.1.Oncorhynchus_tshawytscha";
CM009214.1	exonerate:protein2genome:local	exon	72327992	72328286	.	-	.	gene_id "LOCXPOlfC3.159.HIT1"; transcript_id "LOCXPOlfC3.159.HIT1.transcript"; gene_name "LOCXPOlfC3.159.HIT1.OlfC.2R.786.ANF_receptor.exons9.CM009214.1.Oncorhynchus_tshawytscha";
CM009214.1	exonerate:protein2genome:local	exon	72328710	72328922	.	-	.	gene_id "LOCXPOlfC3.159.HIT1"; transcript_id "LOCXPOlfC3.159.HIT1.transcript"; gene_name "LOCXPOlfC3.159.HIT1.OlfC.2R.786.ANF_receptor.exons9.CM009214.1.Oncorhynchus_tshawytscha";
CM009214.1	exonerate:protein2genome:local	exon	72354899	72355809	.	-	.	gene_id "LOCXPOlfC3.194.HIT1"; transcript_id "LOCXPOlfC3.194.HIT1.transcript"; gene_name "LOCXPOlfC3.194.HIT1.OlfC.2R.868.ANF_receptor.exons9.CM009214.1.Oncorhynchus_tshawytscha";
CM009214.1	exonerate:protein2genome:local	exon	72355902	72356025	.	-	.	gene_id "LOCXPOlfC3.194.HIT1"; transcript_id "LOCXPOlfC3.194.HIT1.transcript"; gene_name "LOCXPOlfC3.194.HIT1.OlfC.2R.868.ANF_receptor.exons9.CM009214.1.Oncorhynchus_tshawytscha";
CM009214.1	exonerate:protein2genome:local	exon	72356269	72356496	.	-	.	gene_id "LOCXPOlfC3.194.HIT1"; transcript_id "LOCXPOlfC3.194.HIT1.transcript"; gene_name "LOCXPOlfC3.194.HIT1.OlfC.2R.868.ANF_receptor.exons9.CM009214.1.Oncorhynchus_tshawytscha";
CM009214.1	exonerate:protein2genome:local	exon	72356702	72356974	.	-	.	gene_id "LOCXPOlfC3.194.HIT1"; transcript_id "LOCXPOlfC3.194.HIT1.transcript"; gene_name "LOCXPOlfC3.194.HIT1.OlfC.2R.868.ANF_receptor.exons9.CM009214.1.Oncorhynchus_tshawytscha";
CM009214.1	exonerate:protein2genome:local	exon	72357128	72357334	.	-	.	gene_id "LOCXPOlfC3.194.HIT1"; transcript_id "LOCXPOlfC3.194.HIT1.transcript"; gene_name "LOCXPOlfC3.194.HIT1.OlfC.2R.868.ANF_receptor.exons9.CM009214.1.Oncorhynchus_tshawytscha";
CM009214.1	exonerate:protein2genome:local	exon	72357747	72358013	.	-	.	gene_id "LOCXPOlfC3.194.HIT1"; transcript_id "LOCXPOlfC3.194.HIT1.transcript"; gene_name "LOCXPOlfC3.194.HIT1.OlfC.2R.868.ANF_receptor.exons9.CM009214.1.Oncorhynchus_tshawytscha";
CM009214.1	exonerate:protein2genome:local	exon	72358258	72358344	.	-	.	gene_id "LOCXPOlfC3.194.HIT1"; transcript_id "LOCXPOlfC3.194.HIT1.transcript"; gene_name "LOCXPOlfC3.194.HIT1.OlfC.2R.868.ANF_receptor.exons9.CM009214.1.Oncorhynchus_tshawytscha";
CM009214.1	exonerate:protein2genome:local	exon	72358491	72358785	.	-	.	gene_id "LOCXPOlfC3.194.HIT1"; transcript_id "LOCXPOlfC3.194.HIT1.transcript"; gene_name "LOCXPOlfC3.194.HIT1.OlfC.2R.868.ANF_receptor.exons9.CM009214.1.Oncorhynchus_tshawytscha";
CM009214.1	exonerate:protein2genome:local	exon	72359209	72359420	.	-	.	gene_id "LOCXPOlfC3.194.HIT1"; transcript_id "LOCXPOlfC3.194.HIT1.transcript"; gene_name "LOCXPOlfC3.194.HIT1.OlfC.2R.868.ANF_receptor.exons9.CM009214.1.Oncorhynchus_tshawytscha";
CM009214.1	exonerate:protein2genome:local	exon	72380194	72381104	.	-	.	gene_id "LOCXPOlfC4.197.HIT1"; transcript_id "LOCXPOlfC4.197.HIT1.transcript"; gene_name "LOCXPOlfC4.197.HIT1.OlfC.2R.868.ANF_receptor.exons9.CM009214.1.Oncorhynchus_tshawytscha";
CM009214.1	exonerate:protein2genome:local	exon	72381197	72381320	.	-	.	gene_id "LOCXPOlfC4.197.HIT1"; transcript_id "LOCXPOlfC4.197.HIT1.transcript"; gene_name "LOCXPOlfC4.197.HIT1.OlfC.2R.868.ANF_receptor.exons9.CM009214.1.Oncorhynchus_tshawytscha";
CM009214.1	exonerate:protein2genome:local	exon	72381564	72381791	.	-	.	gene_id "LOCXPOlfC4.197.HIT1"; transcript_id "LOCXPOlfC4.197.HIT1.transcript"; gene_name "LOCXPOlfC4.197.HIT1.OlfC.2R.868.ANF_receptor.exons9.CM009214.1.Oncorhynchus_tshawytscha";
CM009214.1	exonerate:protein2genome:local	exon	72381997	72382269	.	-	.	gene_id "LOCXPOlfC4.197.HIT1"; transcript_id "LOCXPOlfC4.197.HIT1.transcript"; gene_name "LOCXPOlfC4.197.HIT1.OlfC.2R.868.ANF_receptor.exons9.CM009214.1.Oncorhynchus_tshawytscha";
CM009214.1	exonerate:protein2genome:local	exon	72382419	72382625	.	-	.	gene_id "LOCXPOlfC4.197.HIT1"; transcript_id "LOCXPOlfC4.197.HIT1.transcript"; gene_name "LOCXPOlfC4.197.HIT1.OlfC.2R.868.ANF_receptor.exons9.CM009214.1.Oncorhynchus_tshawytscha";
CM009214.1	exonerate:protein2genome:local	exon	72383054	72383320	.	-	.	gene_id "LOCXPOlfC4.197.HIT1"; transcript_id "LOCXPOlfC4.197.HIT1.transcript"; gene_name "LOCXPOlfC4.197.HIT1.OlfC.2R.868.ANF_receptor.exons9.CM009214.1.Oncorhynchus_tshawytscha";
CM009214.1	exonerate:protein2genome:local	exon	72383563	72383649	.	-	.	gene_id "LOCXPOlfC4.197.HIT1"; transcript_id "LOCXPOlfC4.197.HIT1.transcript"; gene_name "LOCXPOlfC4.197.HIT1.OlfC.2R.868.ANF_receptor.exons9.CM009214.1.Oncorhynchus_tshawytscha";
CM009214.1	exonerate:protein2genome:local	exon	72383832	72384126	.	-	.	gene_id "LOCXPOlfC4.197.HIT1"; transcript_id "LOCXPOlfC4.197.HIT1.transcript"; gene_name "LOCXPOlfC4.197.HIT1.OlfC.2R.868.ANF_receptor.exons9.CM009214.1.Oncorhynchus_tshawytscha";
CM009214.1	exonerate:protein2genome:local	exon	72384546	72384757	.	-	.	gene_id "LOCXPOlfC4.197.HIT1"; transcript_id "LOCXPOlfC4.197.HIT1.transcript"; gene_name "LOCXPOlfC4.197.HIT1.OlfC.2R.868.ANF_receptor.exons9.CM009214.1.Oncorhynchus_tshawytscha";
CM009214.1	exonerate:protein2genome:local	exon	72392897	72393807	.	-	.	gene_id "LOCXPOlfC5.202.HIT1"; transcript_id "LOCXPOlfC5.202.HIT1.transcript"; gene_name "LOCXPOlfC5.202.HIT1.OlfC.2R.867.ANF_receptor.exons9.CM009214.1.Oncorhynchus_tshawytscha";
CM009214.1	exonerate:protein2genome:local	exon	72393900	72394023	.	-	.	gene_id "LOCXPOlfC5.202.HIT1"; transcript_id "LOCXPOlfC5.202.HIT1.transcript"; gene_name "LOCXPOlfC5.202.HIT1.OlfC.2R.867.ANF_receptor.exons9.CM009214.1.Oncorhynchus_tshawytscha";
CM009214.1	exonerate:protein2genome:local	exon	72394267	72394494	.	-	.	gene_id "LOCXPOlfC5.202.HIT1"; transcript_id "LOCXPOlfC5.202.HIT1.transcript"; gene_name "LOCXPOlfC5.202.HIT1.OlfC.2R.867.ANF_receptor.exons9.CM009214.1.Oncorhynchus_tshawytscha";
CM009214.1	exonerate:protein2genome:local	exon	72394700	72394972	.	-	.	gene_id "LOCXPOlfC5.202.HIT1"; transcript_id "LOCXPOlfC5.202.HIT1.transcript"; gene_name "LOCXPOlfC5.202.HIT1.OlfC.2R.867.ANF_receptor.exons9.CM009214.1.Oncorhynchus_tshawytscha";
CM009214.1	exonerate:protein2genome:local	exon	72395126	72395332	.	-	.	gene_id "LOCXPOlfC5.202.HIT1"; transcript_id "LOCXPOlfC5.202.HIT1.transcript"; gene_name "LOCXPOlfC5.202.HIT1.OlfC.2R.867.ANF_receptor.exons9.CM009214.1.Oncorhynchus_tshawytscha";
CM009214.1	exonerate:protein2genome:local	exon	72395778	72396044	.	-	.	gene_id "LOCXPOlfC5.202.HIT1"; transcript_id "LOCXPOlfC5.202.HIT1.transcript"; gene_name "LOCXPOlfC5.202.HIT1.OlfC.2R.867.ANF_receptor.exons9.CM009214.1.Oncorhynchus_tshawytscha";
CM009214.1	exonerate:protein2genome:local	exon	72396300	72396386	.	-	.	gene_id "LOCXPOlfC5.202.HIT1"; transcript_id "LOCXPOlfC5.202.HIT1.transcript"; gene_name "LOCXPOlfC5.202.HIT1.OlfC.2R.867.ANF_receptor.exons9.CM009214.1.Oncorhynchus_tshawytscha";
CM009214.1	exonerate:protein2genome:local	exon	72396570	72396864	.	-	.	gene_id "LOCXPOlfC5.202.HIT1"; transcript_id "LOCXPOlfC5.202.HIT1.transcript"; gene_name "LOCXPOlfC5.202.HIT1.OlfC.2R.867.ANF_receptor.exons9.CM009214.1.Oncorhynchus_tshawytscha";
CM009214.1	exonerate:protein2genome:local	exon	72397257	72397465	.	-	.	gene_id "LOCXPOlfC5.202.HIT1"; transcript_id "LOCXPOlfC5.202.HIT1.transcript"; gene_name "LOCXPOlfC5.202.HIT1.OlfC.2R.867.ANF_receptor.exons9.CM009214.1.Oncorhynchus_tshawytscha";
CM009214.1	exonerate:protein2genome:local	exon	72422600	72423492	.	-	.	gene_id "LOCXPOlfC6.205.HIT1"; transcript_id "LOCXPOlfC6.205.HIT1.transcript"; gene_name "LOCXPOlfC6.205.HIT1.OlfC.2R.811.ANF_receptor.exons6.CM009214.1.Oncorhynchus_tshawytscha";
CM009214.1	exonerate:protein2genome:local	exon	72425119	72425222	.	-	.	gene_id "LOCXPOlfC6.205.HIT1"; transcript_id "LOCXPOlfC6.205.HIT1.transcript"; gene_name "LOCXPOlfC6.205.HIT1.OlfC.2R.811.ANF_receptor.exons6.CM009214.1.Oncorhynchus_tshawytscha";
CM009214.1	exonerate:protein2genome:local	exon	72425563	72425765	.	-	.	gene_id "LOCXPOlfC6.205.HIT1"; transcript_id "LOCXPOlfC6.205.HIT1.transcript"; gene_name "LOCXPOlfC6.205.HIT1.OlfC.2R.811.ANF_receptor.exons6.CM009214.1.Oncorhynchus_tshawytscha";
CM009214.1	exonerate:protein2genome:local	exon	72425913	72426722	.	-	.	gene_id "LOCXPOlfC6.205.HIT1"; transcript_id "LOCXPOlfC6.205.HIT1.transcript"; gene_name "LOCXPOlfC6.205.HIT1.OlfC.2R.811.ANF_receptor.exons6.CM009214.1.Oncorhynchus_tshawytscha";
CM009214.1	exonerate:protein2genome:local	exon	72427826	72428114	.	-	.	gene_id "LOCXPOlfC6.205.HIT1"; transcript_id "LOCXPOlfC6.205.HIT1.transcript"; gene_name "LOCXPOlfC6.205.HIT1.OlfC.2R.811.ANF_receptor.exons6.CM009214.1.Oncorhynchus_tshawytscha";
CM009214.1	exonerate:protein2genome:local	exon	72428571	72428704	.	-	.	gene_id "LOCXPOlfC6.205.HIT1"; transcript_id "LOCXPOlfC6.205.HIT1.transcript"; gene_name "LOCXPOlfC6.205.HIT1.OlfC.2R.811.ANF_receptor.exons6.CM009214.1.Oncorhynchus_tshawytscha";
CM009214.1	exonerate:protein2genome:local	exon	72430218	72430444	.	+	.	gene_id "LOCXPOlfC7.206.HIT1"; transcript_id "LOCXPOlfC7.206.HIT1.transcript"; gene_name "LOCXPOlfC7.206.HIT1.OlfC.2R.877.ANF_receptor.exons8.CM009214.1.Oncorhynchus_tshawytscha";
CM009214.1	exonerate:protein2genome:local	exon	72430546	72430870	.	+	.	gene_id "LOCXPOlfC7.206.HIT1"; transcript_id "LOCXPOlfC7.206.HIT1.transcript"; gene_name "LOCXPOlfC7.206.HIT1.OlfC.2R.877.ANF_receptor.exons8.CM009214.1.Oncorhynchus_tshawytscha";
CM009214.1	exonerate:protein2genome:local	exon	72431700	72431987	.	+	.	gene_id "LOCXPOlfC7.206.HIT1"; transcript_id "LOCXPOlfC7.206.HIT1.transcript"; gene_name "LOCXPOlfC7.206.HIT1.OlfC.2R.877.ANF_receptor.exons8.CM009214.1.Oncorhynchus_tshawytscha";
CM009214.1	exonerate:protein2genome:local	exon	72432065	72432613	.	+	.	gene_id "LOCXPOlfC7.206.HIT1"; transcript_id "LOCXPOlfC7.206.HIT1.transcript"; gene_name "LOCXPOlfC7.206.HIT1.OlfC.2R.877.ANF_receptor.exons8.CM009214.1.Oncorhynchus_tshawytscha";
CM009214.1	exonerate:protein2genome:local	exon	72432767	72432988	.	+	.	gene_id "LOCXPOlfC7.206.HIT1"; transcript_id "LOCXPOlfC7.206.HIT1.transcript"; gene_name "LOCXPOlfC7.206.HIT1.OlfC.2R.877.ANF_receptor.exons8.CM009214.1.Oncorhynchus_tshawytscha";
CM009214.1	exonerate:protein2genome:local	exon	72433203	72433326	.	+	.	gene_id "LOCXPOlfC7.206.HIT1"; transcript_id "LOCXPOlfC7.206.HIT1.transcript"; gene_name "LOCXPOlfC7.206.HIT1.OlfC.2R.877.ANF_receptor.exons8.CM009214.1.Oncorhynchus_tshawytscha";
CM009214.1	exonerate:protein2genome:local	exon	72433430	72433902	.	+	.	gene_id "LOCXPOlfC7.206.HIT1"; transcript_id "LOCXPOlfC7.206.HIT1.transcript"; gene_name "LOCXPOlfC7.206.HIT1.OlfC.2R.877.ANF_receptor.exons8.CM009214.1.Oncorhynchus_tshawytscha";
CM009214.1	exonerate:protein2genome:local	exon	72434137	72434559	.	+	.	gene_id "LOCXPOlfC7.206.HIT1"; transcript_id "LOCXPOlfC7.206.HIT1.transcript"; gene_name "LOCXPOlfC7.206.HIT1.OlfC.2R.877.ANF_receptor.exons8.CM009214.1.Oncorhynchus_tshawytscha";
CM009214.1	exonerate:protein2genome:local	exon	72448277	72449028	.	-	.	gene_id "LOCXPOlfC8.210.HIT1"; transcript_id "LOCXPOlfC8.210.HIT1.transcript"; gene_name "LOCXPOlfC8.210.HIT1.OlfC.2R.804.ANF_receptor.exons6.CM009214.1.Oncorhynchus_tshawytscha";
CM009214.1	exonerate:protein2genome:local	exon	72449425	72449548	.	-	.	gene_id "LOCXPOlfC8.210.HIT1"; transcript_id "LOCXPOlfC8.210.HIT1.transcript"; gene_name "LOCXPOlfC8.210.HIT1.OlfC.2R.804.ANF_receptor.exons6.CM009214.1.Oncorhynchus_tshawytscha";
CM009214.1	exonerate:protein2genome:local	exon	72449814	72450041	.	-	.	gene_id "LOCXPOlfC8.210.HIT1"; transcript_id "LOCXPOlfC8.210.HIT1.transcript"; gene_name "LOCXPOlfC8.210.HIT1.OlfC.2R.804.ANF_receptor.exons6.CM009214.1.Oncorhynchus_tshawytscha";
CM009214.1	exonerate:protein2genome:local	exon	72450197	72451009	.	-	.	gene_id "LOCXPOlfC8.210.HIT1"; transcript_id "LOCXPOlfC8.210.HIT1.transcript"; gene_name "LOCXPOlfC8.210.HIT1.OlfC.2R.804.ANF_receptor.exons6.CM009214.1.Oncorhynchus_tshawytscha";
CM009214.1	exonerate:protein2genome:local	exon	72451181	72451469	.	-	.	gene_id "LOCXPOlfC8.210.HIT1"; transcript_id "LOCXPOlfC8.210.HIT1.transcript"; gene_name "LOCXPOlfC8.210.HIT1.OlfC.2R.804.ANF_receptor.exons6.CM009214.1.Oncorhynchus_tshawytscha";
CM009214.1	exonerate:protein2genome:local	exon	72451775	72451980	.	-	.	gene_id "LOCXPOlfC8.210.HIT1"; transcript_id "LOCXPOlfC8.210.HIT1.transcript"; gene_name "LOCXPOlfC8.210.HIT1.OlfC.2R.804.ANF_receptor.exons6.CM009214.1.Oncorhynchus_tshawytscha";
CM009214.1	exonerate:protein2genome:local	exon	72549104	72549999	.	-	.	gene_id "LOCXPOlfC10.229.HIT1"; transcript_id "LOCXPOlfC10.229.HIT1.transcript"; gene_name "LOCXPOlfC10.229.HIT1.OlfC.2R.847.ANF_receptor.exons6.CM009214.1.Oncorhynchus_tshawytscha";
CM009214.1	exonerate:protein2genome:local	exon	72550476	72550599	.	-	.	gene_id "LOCXPOlfC10.229.HIT1"; transcript_id "LOCXPOlfC10.229.HIT1.transcript"; gene_name "LOCXPOlfC10.229.HIT1.OlfC.2R.847.ANF_receptor.exons6.CM009214.1.Oncorhynchus_tshawytscha";
CM009214.1	exonerate:protein2genome:local	exon	72550825	72551052	.	-	.	gene_id "LOCXPOlfC10.229.HIT1"; transcript_id "LOCXPOlfC10.229.HIT1.transcript"; gene_name "LOCXPOlfC10.229.HIT1.OlfC.2R.847.ANF_receptor.exons6.CM009214.1.Oncorhynchus_tshawytscha";
CM009214.1	exonerate:protein2genome:local	exon	72551501	72552325	.	-	.	gene_id "LOCXPOlfC10.229.HIT1"; transcript_id "LOCXPOlfC10.229.HIT1.transcript"; gene_name "LOCXPOlfC10.229.HIT1.OlfC.2R.847.ANF_receptor.exons6.CM009214.1.Oncorhynchus_tshawytscha";
CM009214.1	exonerate:protein2genome:local	exon	72552409	72552697	.	-	.	gene_id "LOCXPOlfC10.229.HIT1"; transcript_id "LOCXPOlfC10.229.HIT1.transcript"; gene_name "LOCXPOlfC10.229.HIT1.OlfC.2R.847.ANF_receptor.exons6.CM009214.1.Oncorhynchus_tshawytscha";
CM009214.1	exonerate:protein2genome:local	exon	72552914	72553092	.	-	.	gene_id "LOCXPOlfC10.229.HIT1"; transcript_id "LOCXPOlfC10.229.HIT1.transcript"; gene_name "LOCXPOlfC10.229.HIT1.OlfC.2R.847.ANF_receptor.exons6.CM009214.1.Oncorhynchus_tshawytscha";
CM009214.1	exonerate:protein2genome:local	exon	72567164	72568059	.	-	.	gene_id "LOCXPOlfC10.231.HIT1"; transcript_id "LOCXPOlfC10.231.HIT1.transcript"; gene_name "LOCXPOlfC10.231.HIT1.OlfC.2R.847.ANF_receptor.exons6.CM009214.1.Oncorhynchus_tshawytscha";
CM009214.1	exonerate:protein2genome:local	exon	72568516	72568639	.	-	.	gene_id "LOCXPOlfC10.231.HIT1"; transcript_id "LOCXPOlfC10.231.HIT1.transcript"; gene_name "LOCXPOlfC10.231.HIT1.OlfC.2R.847.ANF_receptor.exons6.CM009214.1.Oncorhynchus_tshawytscha";
CM009214.1	exonerate:protein2genome:local	exon	72568865	72569092	.	-	.	gene_id "LOCXPOlfC10.231.HIT1"; transcript_id "LOCXPOlfC10.231.HIT1.transcript"; gene_name "LOCXPOlfC10.231.HIT1.OlfC.2R.847.ANF_receptor.exons6.CM009214.1.Oncorhynchus_tshawytscha";
CM009214.1	exonerate:protein2genome:local	exon	72569541	72570365	.	-	.	gene_id "LOCXPOlfC10.231.HIT1"; transcript_id "LOCXPOlfC10.231.HIT1.transcript"; gene_name "LOCXPOlfC10.231.HIT1.OlfC.2R.847.ANF_receptor.exons6.CM009214.1.Oncorhynchus_tshawytscha";
CM009214.1	exonerate:protein2genome:local	exon	72570449	72570737	.	-	.	gene_id "LOCXPOlfC10.231.HIT1"; transcript_id "LOCXPOlfC10.231.HIT1.transcript"; gene_name "LOCXPOlfC10.231.HIT1.OlfC.2R.847.ANF_receptor.exons6.CM009214.1.Oncorhynchus_tshawytscha";
CM009214.1	exonerate:protein2genome:local	exon	72570954	72571132	.	-	.	gene_id "LOCXPOlfC10.231.HIT1"; transcript_id "LOCXPOlfC10.231.HIT1.transcript"; gene_name "LOCXPOlfC10.231.HIT1.OlfC.2R.847.ANF_receptor.exons6.CM009214.1.Oncorhynchus_tshawytscha";
CM009214.1	exonerate:protein2genome:local	exon	72597319	72597363	.	+	.	gene_id "LOCXPOlfC5.233.HIT1"; transcript_id "LOCXPOlfC5.233.HIT1.transcript"; gene_name "LOCXPOlfC5.233.HIT1.OlfC.2R.863.ANF_receptor.exons10.CM009214.1.Oncorhynchus_tshawytscha";
CM009214.1	exonerate:protein2genome:local	exon	72597537	72597703	.	+	.	gene_id "LOCXPOlfC5.233.HIT1"; transcript_id "LOCXPOlfC5.233.HIT1.transcript"; gene_name "LOCXPOlfC5.233.HIT1.OlfC.2R.863.ANF_receptor.exons10.CM009214.1.Oncorhynchus_tshawytscha";
CM009214.1	exonerate:protein2genome:local	exon	72597797	72598085	.	+	.	gene_id "LOCXPOlfC5.233.HIT1"; transcript_id "LOCXPOlfC5.233.HIT1.transcript"; gene_name "LOCXPOlfC5.233.HIT1.OlfC.2R.863.ANF_receptor.exons10.CM009214.1.Oncorhynchus_tshawytscha";
CM009214.1	exonerate:protein2genome:local	exon	72598232	72598318	.	+	.	gene_id "LOCXPOlfC5.233.HIT1"; transcript_id "LOCXPOlfC5.233.HIT1.transcript"; gene_name "LOCXPOlfC5.233.HIT1.OlfC.2R.863.ANF_receptor.exons10.CM009214.1.Oncorhynchus_tshawytscha";
CM009214.1	exonerate:protein2genome:local	exon	72598443	72598550	.	+	.	gene_id "LOCXPOlfC5.233.HIT1"; transcript_id "LOCXPOlfC5.233.HIT1.transcript"; gene_name "LOCXPOlfC5.233.HIT1.OlfC.2R.863.ANF_receptor.exons10.CM009214.1.Oncorhynchus_tshawytscha";
CM009214.1	exonerate:protein2genome:local	exon	72598656	72599297	.	+	.	gene_id "LOCXPOlfC5.233.HIT1"; transcript_id "LOCXPOlfC5.233.HIT1.transcript"; gene_name "LOCXPOlfC5.233.HIT1.OlfC.2R.863.ANF_receptor.exons10.CM009214.1.Oncorhynchus_tshawytscha";
CM009214.1	exonerate:protein2genome:local	exon	72599479	72599709	.	+	.	gene_id "LOCXPOlfC5.233.HIT1"; transcript_id "LOCXPOlfC5.233.HIT1.transcript"; gene_name "LOCXPOlfC5.233.HIT1.OlfC.2R.863.ANF_receptor.exons10.CM009214.1.Oncorhynchus_tshawytscha";
CM009214.1	exonerate:protein2genome:local	exon	72602415	72602538	.	+	.	gene_id "LOCXPOlfC5.233.HIT1"; transcript_id "LOCXPOlfC5.233.HIT1.transcript"; gene_name "LOCXPOlfC5.233.HIT1.OlfC.2R.863.ANF_receptor.exons10.CM009214.1.Oncorhynchus_tshawytscha";
CM009214.1	exonerate:protein2genome:local	exon	72602634	72603106	.	+	.	gene_id "LOCXPOlfC5.233.HIT1"; transcript_id "LOCXPOlfC5.233.HIT1.transcript"; gene_name "LOCXPOlfC5.233.HIT1.OlfC.2R.863.ANF_receptor.exons10.CM009214.1.Oncorhynchus_tshawytscha";
CM009214.1	exonerate:protein2genome:local	exon	72603196	72603618	.	+	.	gene_id "LOCXPOlfC5.233.HIT1"; transcript_id "LOCXPOlfC5.233.HIT1.transcript"; gene_name "LOCXPOlfC5.233.HIT1.OlfC.2R.863.ANF_receptor.exons10.CM009214.1.Oncorhynchus_tshawytscha";
CM009215.1	exonerate:protein2genome:local	exon	52555504	52555799	.	+	.	gene_id "LOCXPOlfC11.248.HIT1"; transcript_id "LOCXPOlfC11.248.HIT1.transcript"; gene_name "LOCXPOlfC11.248.HIT1.OlfC.2R.877.ANF_receptor.exons7.CM009215.1.Oncorhynchus_tshawytscha";
CM009215.1	exonerate:protein2genome:local	exon	52556227	52556521	.	+	.	gene_id "LOCXPOlfC11.248.HIT1"; transcript_id "LOCXPOlfC11.248.HIT1.transcript"; gene_name "LOCXPOlfC11.248.HIT1.OlfC.2R.877.ANF_receptor.exons7.CM009215.1.Oncorhynchus_tshawytscha";
CM009215.1	exonerate:protein2genome:local	exon	52557041	52557330	.	+	.	gene_id "LOCXPOlfC11.248.HIT1"; transcript_id "LOCXPOlfC11.248.HIT1.transcript"; gene_name "LOCXPOlfC11.248.HIT1.OlfC.2R.877.ANF_receptor.exons7.CM009215.1.Oncorhynchus_tshawytscha";
CM009215.1	exonerate:protein2genome:local	exon	52557566	52557846	.	+	.	gene_id "LOCXPOlfC11.248.HIT1"; transcript_id "LOCXPOlfC11.248.HIT1.transcript"; gene_name "LOCXPOlfC11.248.HIT1.OlfC.2R.877.ANF_receptor.exons7.CM009215.1.Oncorhynchus_tshawytscha";
CM009215.1	exonerate:protein2genome:local	exon	52558079	52558287	.	+	.	gene_id "LOCXPOlfC11.248.HIT1"; transcript_id "LOCXPOlfC11.248.HIT1.transcript"; gene_name "LOCXPOlfC11.248.HIT1.OlfC.2R.877.ANF_receptor.exons7.CM009215.1.Oncorhynchus_tshawytscha";
CM009215.1	exonerate:protein2genome:local	exon	52558583	52558928	.	+	.	gene_id "LOCXPOlfC11.248.HIT1"; transcript_id "LOCXPOlfC11.248.HIT1.transcript"; gene_name "LOCXPOlfC11.248.HIT1.OlfC.2R.877.ANF_receptor.exons7.CM009215.1.Oncorhynchus_tshawytscha";
CM009215.1	exonerate:protein2genome:local	exon	52559192	52560105	.	+	.	gene_id "LOCXPOlfC11.248.HIT1"; transcript_id "LOCXPOlfC11.248.HIT1.transcript"; gene_name "LOCXPOlfC11.248.HIT1.OlfC.2R.877.ANF_receptor.exons7.CM009215.1.Oncorhynchus_tshawytscha";
CM009215.1	exonerate:protein2genome:local	exon	52586063	52586952	.	-	.	gene_id "LOCXPOlfC12.252.HIT1"; transcript_id "LOCXPOlfC12.252.HIT1.transcript"; gene_name "LOCXPOlfC12.252.HIT1.OlfC.2R.849.ANF_receptor.exons6.CM009215.1.Oncorhynchus_tshawytscha";
CM009215.1	exonerate:protein2genome:local	exon	52587133	52587256	.	-	.	gene_id "LOCXPOlfC12.252.HIT1"; transcript_id "LOCXPOlfC12.252.HIT1.transcript"; gene_name "LOCXPOlfC12.252.HIT1.OlfC.2R.849.ANF_receptor.exons6.CM009215.1.Oncorhynchus_tshawytscha";
CM009215.1	exonerate:protein2genome:local	exon	52587424	52587645	.	-	.	gene_id "LOCXPOlfC12.252.HIT1"; transcript_id "LOCXPOlfC12.252.HIT1.transcript"; gene_name "LOCXPOlfC12.252.HIT1.OlfC.2R.849.ANF_receptor.exons6.CM009215.1.Oncorhynchus_tshawytscha";
CM009215.1	exonerate:protein2genome:local	exon	52587741	52588565	.	-	.	gene_id "LOCXPOlfC12.252.HIT1"; transcript_id "LOCXPOlfC12.252.HIT1.transcript"; gene_name "LOCXPOlfC12.252.HIT1.OlfC.2R.849.ANF_receptor.exons6.CM009215.1.Oncorhynchus_tshawytscha";
CM009215.1	exonerate:protein2genome:local	exon	52588757	52589042	.	-	.	gene_id "LOCXPOlfC12.252.HIT1"; transcript_id "LOCXPOlfC12.252.HIT1.transcript"; gene_name "LOCXPOlfC12.252.HIT1.OlfC.2R.849.ANF_receptor.exons6.CM009215.1.Oncorhynchus_tshawytscha";
CM009215.1	exonerate:protein2genome:local	exon	52589136	52589335	.	-	.	gene_id "LOCXPOlfC12.252.HIT1"; transcript_id "LOCXPOlfC12.252.HIT1.transcript"; gene_name "LOCXPOlfC12.252.HIT1.OlfC.2R.849.ANF_receptor.exons6.CM009215.1.Oncorhynchus_tshawytscha";
CM009215.1	exonerate:protein2genome:local	exon	52609784	52610492	.	-	.	gene_id "LOCXPOlfC8.255.HIT1"; transcript_id "LOCXPOlfC8.255.HIT1.transcript"; gene_name "LOCXPOlfC8.255.HIT1.OlfC.2R.765.ANF_receptor.exons7.CM009215.1.Oncorhynchus_tshawytscha";
CM009215.1	exonerate:protein2genome:local	exon	52610655	52610673	.	-	.	gene_id "LOCXPOlfC8.255.HIT1"; transcript_id "LOCXPOlfC8.255.HIT1.transcript"; gene_name "LOCXPOlfC8.255.HIT1.OlfC.2R.765.ANF_receptor.exons7.CM009215.1.Oncorhynchus_tshawytscha";
CM009215.1	exonerate:protein2genome:local	exon	52610867	52610990	.	-	.	gene_id "LOCXPOlfC8.255.HIT1"; transcript_id "LOCXPOlfC8.255.HIT1.transcript"; gene_name "LOCXPOlfC8.255.HIT1.OlfC.2R.765.ANF_receptor.exons7.CM009215.1.Oncorhynchus_tshawytscha";
CM009215.1	exonerate:protein2genome:local	exon	52611294	52611521	.	-	.	gene_id "LOCXPOlfC8.255.HIT1"; transcript_id "LOCXPOlfC8.255.HIT1.transcript"; gene_name "LOCXPOlfC8.255.HIT1.OlfC.2R.765.ANF_receptor.exons7.CM009215.1.Oncorhynchus_tshawytscha";
CM009215.1	exonerate:protein2genome:local	exon	52611686	52612498	.	-	.	gene_id "LOCXPOlfC8.255.HIT1"; transcript_id "LOCXPOlfC8.255.HIT1.transcript"; gene_name "LOCXPOlfC8.255.HIT1.OlfC.2R.765.ANF_receptor.exons7.CM009215.1.Oncorhynchus_tshawytscha";
CM009215.1	exonerate:protein2genome:local	exon	52612843	52613131	.	-	.	gene_id "LOCXPOlfC8.255.HIT1"; transcript_id "LOCXPOlfC8.255.HIT1.transcript"; gene_name "LOCXPOlfC8.255.HIT1.OlfC.2R.765.ANF_receptor.exons7.CM009215.1.Oncorhynchus_tshawytscha";
CM009215.1	exonerate:protein2genome:local	exon	52613232	52613437	.	-	.	gene_id "LOCXPOlfC8.255.HIT1"; transcript_id "LOCXPOlfC8.255.HIT1.transcript"; gene_name "LOCXPOlfC8.255.HIT1.OlfC.2R.765.ANF_receptor.exons7.CM009215.1.Oncorhynchus_tshawytscha";
CM009215.1	exonerate:protein2genome:local	exon	52615289	52616179	.	-	.	gene_id "LOCXPOlfC13.258.HIT1"; transcript_id "LOCXPOlfC13.258.HIT1.transcript"; gene_name "LOCXPOlfC13.258.HIT1.OlfC.2R.753.ANF_receptor.exons8.CM009215.1.Oncorhynchus_tshawytscha";
CM009215.1	exonerate:protein2genome:local	exon	52616286	52616409	.	-	.	gene_id "LOCXPOlfC13.258.HIT1"; transcript_id "LOCXPOlfC13.258.HIT1.transcript"; gene_name "LOCXPOlfC13.258.HIT1.OlfC.2R.753.ANF_receptor.exons8.CM009215.1.Oncorhynchus_tshawytscha";
CM009215.1	exonerate:protein2genome:local	exon	52616553	52616780	.	-	.	gene_id "LOCXPOlfC13.258.HIT1"; transcript_id "LOCXPOlfC13.258.HIT1.transcript"; gene_name "LOCXPOlfC13.258.HIT1.OlfC.2R.753.ANF_receptor.exons8.CM009215.1.Oncorhynchus_tshawytscha";
CM009215.1	exonerate:protein2genome:local	exon	52616834	52616891	.	-	.	gene_id "LOCXPOlfC13.258.HIT1"; transcript_id "LOCXPOlfC13.258.HIT1.transcript"; gene_name "LOCXPOlfC13.258.HIT1.OlfC.2R.753.ANF_receptor.exons8.CM009215.1.Oncorhynchus_tshawytscha";
CM009215.1	exonerate:protein2genome:local	exon	52616949	52617131	.	-	.	gene_id "LOCXPOlfC13.258.HIT1"; transcript_id "LOCXPOlfC13.258.HIT1.transcript"; gene_name "LOCXPOlfC13.258.HIT1.OlfC.2R.753.ANF_receptor.exons8.CM009215.1.Oncorhynchus_tshawytscha";
CM009215.1	exonerate:protein2genome:local	exon	52617165	52617727	.	-	.	gene_id "LOCXPOlfC13.258.HIT1"; transcript_id "LOCXPOlfC13.258.HIT1.transcript"; gene_name "LOCXPOlfC13.258.HIT1.OlfC.2R.753.ANF_receptor.exons8.CM009215.1.Oncorhynchus_tshawytscha";
CM009215.1	exonerate:protein2genome:local	exon	52617956	52618250	.	-	.	gene_id "LOCXPOlfC13.258.HIT1"; transcript_id "LOCXPOlfC13.258.HIT1.transcript"; gene_name "LOCXPOlfC13.258.HIT1.OlfC.2R.753.ANF_receptor.exons8.CM009215.1.Oncorhynchus_tshawytscha";
CM009215.1	exonerate:protein2genome:local	exon	52618514	52618716	.	-	.	gene_id "LOCXPOlfC13.258.HIT1"; transcript_id "LOCXPOlfC13.258.HIT1.transcript"; gene_name "LOCXPOlfC13.258.HIT1.OlfC.2R.753.ANF_receptor.exons8.CM009215.1.Oncorhynchus_tshawytscha";
CM009215.1	exonerate:protein2genome:local	exon	52626504	52627402	.	-	.	gene_id "LOCXPOlfC13.259.HIT1"; transcript_id "LOCXPOlfC13.259.HIT1.transcript"; gene_name "LOCXPOlfC13.259.HIT1.OlfC.2R.853.ANF_receptor.exons6.CM009215.1.Oncorhynchus_tshawytscha";
CM009215.1	exonerate:protein2genome:local	exon	52627535	52627658	.	-	.	gene_id "LOCXPOlfC13.259.HIT1"; transcript_id "LOCXPOlfC13.259.HIT1.transcript"; gene_name "LOCXPOlfC13.259.HIT1.OlfC.2R.853.ANF_receptor.exons6.CM009215.1.Oncorhynchus_tshawytscha";
CM009215.1	exonerate:protein2genome:local	exon	52627801	52628031	.	-	.	gene_id "LOCXPOlfC13.259.HIT1"; transcript_id "LOCXPOlfC13.259.HIT1.transcript"; gene_name "LOCXPOlfC13.259.HIT1.OlfC.2R.853.ANF_receptor.exons6.CM009215.1.Oncorhynchus_tshawytscha";
CM009215.1	exonerate:protein2genome:local	exon	52628769	52629575	.	-	.	gene_id "LOCXPOlfC13.259.HIT1"; transcript_id "LOCXPOlfC13.259.HIT1.transcript"; gene_name "LOCXPOlfC13.259.HIT1.OlfC.2R.853.ANF_receptor.exons6.CM009215.1.Oncorhynchus_tshawytscha";
CM009215.1	exonerate:protein2genome:local	exon	52629730	52630015	.	-	.	gene_id "LOCXPOlfC13.259.HIT1"; transcript_id "LOCXPOlfC13.259.HIT1.transcript"; gene_name "LOCXPOlfC13.259.HIT1.OlfC.2R.853.ANF_receptor.exons6.CM009215.1.Oncorhynchus_tshawytscha";
CM009215.1	exonerate:protein2genome:local	exon	52630639	52630850	.	-	.	gene_id "LOCXPOlfC13.259.HIT1"; transcript_id "LOCXPOlfC13.259.HIT1.transcript"; gene_name "LOCXPOlfC13.259.HIT1.OlfC.2R.853.ANF_receptor.exons6.CM009215.1.Oncorhynchus_tshawytscha";
CM009215.1	exonerate:protein2genome:local	exon	52637561	52638453	.	-	.	gene_id "LOCXPOlfC14.264.HIT1"; transcript_id "LOCXPOlfC14.264.HIT1.transcript"; gene_name "LOCXPOlfC14.264.HIT1.OlfC.2R.828.ANF_receptor.exons6.CM009215.1.Oncorhynchus_tshawytscha";
CM009215.1	exonerate:protein2genome:local	exon	52638619	52638742	.	-	.	gene_id "LOCXPOlfC14.264.HIT1"; transcript_id "LOCXPOlfC14.264.HIT1.transcript"; gene_name "LOCXPOlfC14.264.HIT1.OlfC.2R.828.ANF_receptor.exons6.CM009215.1.Oncorhynchus_tshawytscha";
CM009215.1	exonerate:protein2genome:local	exon	52639134	52639361	.	-	.	gene_id "LOCXPOlfC14.264.HIT1"; transcript_id "LOCXPOlfC14.264.HIT1.transcript"; gene_name "LOCXPOlfC14.264.HIT1.OlfC.2R.828.ANF_receptor.exons6.CM009215.1.Oncorhynchus_tshawytscha";
CM009215.1	exonerate:protein2genome:local	exon	52639456	52640208	.	-	.	gene_id "LOCXPOlfC14.264.HIT1"; transcript_id "LOCXPOlfC14.264.HIT1.transcript"; gene_name "LOCXPOlfC14.264.HIT1.OlfC.2R.828.ANF_receptor.exons6.CM009215.1.Oncorhynchus_tshawytscha";
CM009215.1	exonerate:protein2genome:local	exon	52641103	52641391	.	-	.	gene_id "LOCXPOlfC14.264.HIT1"; transcript_id "LOCXPOlfC14.264.HIT1.transcript"; gene_name "LOCXPOlfC14.264.HIT1.OlfC.2R.828.ANF_receptor.exons6.CM009215.1.Oncorhynchus_tshawytscha";
CM009215.1	exonerate:protein2genome:local	exon	52641587	52641783	.	-	.	gene_id "LOCXPOlfC14.264.HIT1"; transcript_id "LOCXPOlfC14.264.HIT1.transcript"; gene_name "LOCXPOlfC14.264.HIT1.OlfC.2R.828.ANF_receptor.exons6.CM009215.1.Oncorhynchus_tshawytscha";
CM009215.1	exonerate:protein2genome:local	exon	52801462	52801745	.	+	.	gene_id "LOCXPOlfC15.266.HIT1"; transcript_id "LOCXPOlfC15.266.HIT1.transcript"; gene_name "LOCXPOlfC15.266.HIT1.OlfC.2R.873.ANF_receptor.exons7.CM009215.1.Oncorhynchus_tshawytscha";
CM009215.1	exonerate:protein2genome:local	exon	52802234	52802528	.	+	.	gene_id "LOCXPOlfC15.266.HIT1"; transcript_id "LOCXPOlfC15.266.HIT1.transcript"; gene_name "LOCXPOlfC15.266.HIT1.OlfC.2R.873.ANF_receptor.exons7.CM009215.1.Oncorhynchus_tshawytscha";
CM009215.1	exonerate:protein2genome:local	exon	52802988	52803277	.	+	.	gene_id "LOCXPOlfC15.266.HIT1"; transcript_id "LOCXPOlfC15.266.HIT1.transcript"; gene_name "LOCXPOlfC15.266.HIT1.OlfC.2R.873.ANF_receptor.exons7.CM009215.1.Oncorhynchus_tshawytscha";
CM009215.1	exonerate:protein2genome:local	exon	52803518	52803798	.	+	.	gene_id "LOCXPOlfC15.266.HIT1"; transcript_id "LOCXPOlfC15.266.HIT1.transcript"; gene_name "LOCXPOlfC15.266.HIT1.OlfC.2R.873.ANF_receptor.exons7.CM009215.1.Oncorhynchus_tshawytscha";
CM009215.1	exonerate:protein2genome:local	exon	52803936	52804144	.	+	.	gene_id "LOCXPOlfC15.266.HIT1"; transcript_id "LOCXPOlfC15.266.HIT1.transcript"; gene_name "LOCXPOlfC15.266.HIT1.OlfC.2R.873.ANF_receptor.exons7.CM009215.1.Oncorhynchus_tshawytscha";
CM009215.1	exonerate:protein2genome:local	exon	52804568	52804913	.	+	.	gene_id "LOCXPOlfC15.266.HIT1"; transcript_id "LOCXPOlfC15.266.HIT1.transcript"; gene_name "LOCXPOlfC15.266.HIT1.OlfC.2R.873.ANF_receptor.exons7.CM009215.1.Oncorhynchus_tshawytscha";
CM009215.1	exonerate:protein2genome:local	exon	52805137	52806050	.	+	.	gene_id "LOCXPOlfC15.266.HIT1"; transcript_id "LOCXPOlfC15.266.HIT1.transcript"; gene_name "LOCXPOlfC15.266.HIT1.OlfC.2R.873.ANF_receptor.exons7.CM009215.1.Oncorhynchus_tshawytscha";
CM009215.1	exonerate:protein2genome:local	exon	52836325	52836608	.	+	.	gene_id "LOCXPOlfC15.272.HIT1"; transcript_id "LOCXPOlfC15.272.HIT1.transcript"; gene_name "LOCXPOlfC15.272.HIT1.OlfC.2R.872.ANF_receptor.exons7.CM009215.1.Oncorhynchus_tshawytscha";
CM009215.1	exonerate:protein2genome:local	exon	52837065	52837359	.	+	.	gene_id "LOCXPOlfC15.272.HIT1"; transcript_id "LOCXPOlfC15.272.HIT1.transcript"; gene_name "LOCXPOlfC15.272.HIT1.OlfC.2R.872.ANF_receptor.exons7.CM009215.1.Oncorhynchus_tshawytscha";
CM009215.1	exonerate:protein2genome:local	exon	52838116	52838405	.	+	.	gene_id "LOCXPOlfC15.272.HIT1"; transcript_id "LOCXPOlfC15.272.HIT1.transcript"; gene_name "LOCXPOlfC15.272.HIT1.OlfC.2R.872.ANF_receptor.exons7.CM009215.1.Oncorhynchus_tshawytscha";
CM009215.1	exonerate:protein2genome:local	exon	52839542	52839822	.	+	.	gene_id "LOCXPOlfC15.272.HIT1"; transcript_id "LOCXPOlfC15.272.HIT1.transcript"; gene_name "LOCXPOlfC15.272.HIT1.OlfC.2R.872.ANF_receptor.exons7.CM009215.1.Oncorhynchus_tshawytscha";
CM009215.1	exonerate:protein2genome:local	exon	52839948	52840156	.	+	.	gene_id "LOCXPOlfC15.272.HIT1"; transcript_id "LOCXPOlfC15.272.HIT1.transcript"; gene_name "LOCXPOlfC15.272.HIT1.OlfC.2R.872.ANF_receptor.exons7.CM009215.1.Oncorhynchus_tshawytscha";
CM009215.1	exonerate:protein2genome:local	exon	52840512	52840857	.	+	.	gene_id "LOCXPOlfC15.272.HIT1"; transcript_id "LOCXPOlfC15.272.HIT1.transcript"; gene_name "LOCXPOlfC15.272.HIT1.OlfC.2R.872.ANF_receptor.exons7.CM009215.1.Oncorhynchus_tshawytscha";
CM009215.1	exonerate:protein2genome:local	exon	52841318	52842228	.	+	.	gene_id "LOCXPOlfC15.272.HIT1"; transcript_id "LOCXPOlfC15.272.HIT1.transcript"; gene_name "LOCXPOlfC15.272.HIT1.OlfC.2R.872.ANF_receptor.exons7.CM009215.1.Oncorhynchus_tshawytscha";
CM009215.1	exonerate:protein2genome:local	exon	52902026	52902309	.	+	.	gene_id "LOCXPOlfC15.146.HIT1"; transcript_id "LOCXPOlfC15.146.HIT1.transcript"; gene_name "LOCXPOlfC15.146.HIT1.OlfC.2R.873.ANF_receptor.exons7.CM009215.1.Oncorhynchus_tshawytscha";
CM009215.1	exonerate:protein2genome:local	exon	52902798	52903092	.	+	.	gene_id "LOCXPOlfC15.146.HIT1"; transcript_id "LOCXPOlfC15.146.HIT1.transcript"; gene_name "LOCXPOlfC15.146.HIT1.OlfC.2R.873.ANF_receptor.exons7.CM009215.1.Oncorhynchus_tshawytscha";
CM009215.1	exonerate:protein2genome:local	exon	52903552	52903841	.	+	.	gene_id "LOCXPOlfC15.146.HIT1"; transcript_id "LOCXPOlfC15.146.HIT1.transcript"; gene_name "LOCXPOlfC15.146.HIT1.OlfC.2R.873.ANF_receptor.exons7.CM009215.1.Oncorhynchus_tshawytscha";
CM009215.1	exonerate:protein2genome:local	exon	52904082	52904362	.	+	.	gene_id "LOCXPOlfC15.146.HIT1"; transcript_id "LOCXPOlfC15.146.HIT1.transcript"; gene_name "LOCXPOlfC15.146.HIT1.OlfC.2R.873.ANF_receptor.exons7.CM009215.1.Oncorhynchus_tshawytscha";
CM009215.1	exonerate:protein2genome:local	exon	52904500	52904708	.	+	.	gene_id "LOCXPOlfC15.146.HIT1"; transcript_id "LOCXPOlfC15.146.HIT1.transcript"; gene_name "LOCXPOlfC15.146.HIT1.OlfC.2R.873.ANF_receptor.exons7.CM009215.1.Oncorhynchus_tshawytscha";
CM009215.1	exonerate:protein2genome:local	exon	52905132	52905477	.	+	.	gene_id "LOCXPOlfC15.146.HIT1"; transcript_id "LOCXPOlfC15.146.HIT1.transcript"; gene_name "LOCXPOlfC15.146.HIT1.OlfC.2R.873.ANF_receptor.exons7.CM009215.1.Oncorhynchus_tshawytscha";
CM009215.1	exonerate:protein2genome:local	exon	52905701	52906614	.	+	.	gene_id "LOCXPOlfC15.146.HIT1"; transcript_id "LOCXPOlfC15.146.HIT1.transcript"; gene_name "LOCXPOlfC15.146.HIT1.OlfC.2R.873.ANF_receptor.exons7.CM009215.1.Oncorhynchus_tshawytscha";
CM009215.1	exonerate:protein2genome:local	exon	52936889	52937172	.	+	.	gene_id "LOCXPOlfC15.152.HIT1"; transcript_id "LOCXPOlfC15.152.HIT1.transcript"; gene_name "LOCXPOlfC15.152.HIT1.OlfC.2R.872.ANF_receptor.exons7.CM009215.1.Oncorhynchus_tshawytscha";
CM009215.1	exonerate:protein2genome:local	exon	52937629	52937923	.	+	.	gene_id "LOCXPOlfC15.152.HIT1"; transcript_id "LOCXPOlfC15.152.HIT1.transcript"; gene_name "LOCXPOlfC15.152.HIT1.OlfC.2R.872.ANF_receptor.exons7.CM009215.1.Oncorhynchus_tshawytscha";
CM009215.1	exonerate:protein2genome:local	exon	52938680	52938969	.	+	.	gene_id "LOCXPOlfC15.152.HIT1"; transcript_id "LOCXPOlfC15.152.HIT1.transcript"; gene_name "LOCXPOlfC15.152.HIT1.OlfC.2R.872.ANF_receptor.exons7.CM009215.1.Oncorhynchus_tshawytscha";
CM009215.1	exonerate:protein2genome:local	exon	52940106	52940386	.	+	.	gene_id "LOCXPOlfC15.152.HIT1"; transcript_id "LOCXPOlfC15.152.HIT1.transcript"; gene_name "LOCXPOlfC15.152.HIT1.OlfC.2R.872.ANF_receptor.exons7.CM009215.1.Oncorhynchus_tshawytscha";
CM009215.1	exonerate:protein2genome:local	exon	52940512	52940720	.	+	.	gene_id "LOCXPOlfC15.152.HIT1"; transcript_id "LOCXPOlfC15.152.HIT1.transcript"; gene_name "LOCXPOlfC15.152.HIT1.OlfC.2R.872.ANF_receptor.exons7.CM009215.1.Oncorhynchus_tshawytscha";
CM009215.1	exonerate:protein2genome:local	exon	52941076	52941421	.	+	.	gene_id "LOCXPOlfC15.152.HIT1"; transcript_id "LOCXPOlfC15.152.HIT1.transcript"; gene_name "LOCXPOlfC15.152.HIT1.OlfC.2R.872.ANF_receptor.exons7.CM009215.1.Oncorhynchus_tshawytscha";
CM009215.1	exonerate:protein2genome:local	exon	52941882	52942792	.	+	.	gene_id "LOCXPOlfC15.152.HIT1"; transcript_id "LOCXPOlfC15.152.HIT1.transcript"; gene_name "LOCXPOlfC15.152.HIT1.OlfC.2R.872.ANF_receptor.exons7.CM009215.1.Oncorhynchus_tshawytscha";
CM009215.1	exonerate:protein2genome:local	exon	53018693	53019112	.	-	.	gene_id "LOCXPOlfC19.182.HIT1"; transcript_id "LOCXPOlfC19.182.HIT1.transcript"; gene_name "LOCXPOlfC19.182.HIT1.OlfC.2R.825.7tm_3.exons11.CM009215.1.Oncorhynchus_tshawytscha";
CM009215.1	exonerate:protein2genome:local	exon	53019221	53019502	.	-	.	gene_id "LOCXPOlfC19.182.HIT1"; transcript_id "LOCXPOlfC19.182.HIT1.transcript"; gene_name "LOCXPOlfC19.182.HIT1.OlfC.2R.825.7tm_3.exons11.CM009215.1.Oncorhynchus_tshawytscha";
CM009215.1	exonerate:protein2genome:local	exon	53019591	53019784	.	-	.	gene_id "LOCXPOlfC19.182.HIT1"; transcript_id "LOCXPOlfC19.182.HIT1.transcript"; gene_name "LOCXPOlfC19.182.HIT1.OlfC.2R.825.7tm_3.exons11.CM009215.1.Oncorhynchus_tshawytscha";
CM009215.1	exonerate:protein2genome:local	exon	53019964	53020087	.	-	.	gene_id "LOCXPOlfC19.182.HIT1"; transcript_id "LOCXPOlfC19.182.HIT1.transcript"; gene_name "LOCXPOlfC19.182.HIT1.OlfC.2R.825.7tm_3.exons11.CM009215.1.Oncorhynchus_tshawytscha";
CM009215.1	exonerate:protein2genome:local	exon	53020161	53020370	.	-	.	gene_id "LOCXPOlfC19.182.HIT1"; transcript_id "LOCXPOlfC19.182.HIT1.transcript"; gene_name "LOCXPOlfC19.182.HIT1.OlfC.2R.825.7tm_3.exons11.CM009215.1.Oncorhynchus_tshawytscha";
CM009215.1	exonerate:protein2genome:local	exon	53026431	53026626	.	-	.	gene_id "LOCXPOlfC19.182.HIT1"; transcript_id "LOCXPOlfC19.182.HIT1.transcript"; gene_name "LOCXPOlfC19.182.HIT1.OlfC.2R.825.7tm_3.exons11.CM009215.1.Oncorhynchus_tshawytscha";
CM009215.1	exonerate:protein2genome:local	exon	53026762	53027162	.	-	.	gene_id "LOCXPOlfC19.182.HIT1"; transcript_id "LOCXPOlfC19.182.HIT1.transcript"; gene_name "LOCXPOlfC19.182.HIT1.OlfC.2R.825.7tm_3.exons11.CM009215.1.Oncorhynchus_tshawytscha";
CM009215.1	exonerate:protein2genome:local	exon	53027445	53027624	.	-	.	gene_id "LOCXPOlfC19.182.HIT1"; transcript_id "LOCXPOlfC19.182.HIT1.transcript"; gene_name "LOCXPOlfC19.182.HIT1.OlfC.2R.825.7tm_3.exons11.CM009215.1.Oncorhynchus_tshawytscha";
CM009215.1	exonerate:protein2genome:local	exon	53027919	53028022	.	-	.	gene_id "LOCXPOlfC19.182.HIT1"; transcript_id "LOCXPOlfC19.182.HIT1.transcript"; gene_name "LOCXPOlfC19.182.HIT1.OlfC.2R.825.7tm_3.exons11.CM009215.1.Oncorhynchus_tshawytscha";
CM009215.1	exonerate:protein2genome:local	exon	53028273	53028391	.	-	.	gene_id "LOCXPOlfC19.182.HIT1"; transcript_id "LOCXPOlfC19.182.HIT1.transcript"; gene_name "LOCXPOlfC19.182.HIT1.OlfC.2R.825.7tm_3.exons11.CM009215.1.Oncorhynchus_tshawytscha";
CM009215.1	exonerate:protein2genome:local	exon	53029318	53029562	.	-	.	gene_id "LOCXPOlfC19.182.HIT1"; transcript_id "LOCXPOlfC19.182.HIT1.transcript"; gene_name "LOCXPOlfC19.182.HIT1.OlfC.2R.825.7tm_3.exons11.CM009215.1.Oncorhynchus_tshawytscha";
PEKY01015725.1	exonerate:protein2genome:local	exon	179828	179997	.	+	.	gene_id "LOCXPOlfC20.192.HIT1"; transcript_id "LOCXPOlfC20.192.HIT1.transcript"; gene_name "LOCXPOlfC20.192.HIT1.OlfC.2R.830.ANF_receptor.exons9.PEKY01015725.1.Oncorhynchus_tshawytscha";
PEKY01015725.1	exonerate:protein2genome:local	exon	180246	180411	.	+	.	gene_id "LOCXPOlfC20.192.HIT1"; transcript_id "LOCXPOlfC20.192.HIT1.transcript"; gene_name "LOCXPOlfC20.192.HIT1.OlfC.2R.830.ANF_receptor.exons9.PEKY01015725.1.Oncorhynchus_tshawytscha";
PEKY01015725.1	exonerate:protein2genome:local	exon	180554	180685	.	+	.	gene_id "LOCXPOlfC20.192.HIT1"; transcript_id "LOCXPOlfC20.192.HIT1.transcript"; gene_name "LOCXPOlfC20.192.HIT1.OlfC.2R.830.ANF_receptor.exons9.PEKY01015725.1.Oncorhynchus_tshawytscha";
PEKY01015725.1	exonerate:protein2genome:local	exon	180871	181491	.	+	.	gene_id "LOCXPOlfC20.192.HIT1"; transcript_id "LOCXPOlfC20.192.HIT1.transcript"; gene_name "LOCXPOlfC20.192.HIT1.OlfC.2R.830.ANF_receptor.exons9.PEKY01015725.1.Oncorhynchus_tshawytscha";
PEKY01015725.1	exonerate:protein2genome:local	exon	181522	181653	.	+	.	gene_id "LOCXPOlfC20.192.HIT1"; transcript_id "LOCXPOlfC20.192.HIT1.transcript"; gene_name "LOCXPOlfC20.192.HIT1.OlfC.2R.830.ANF_receptor.exons9.PEKY01015725.1.Oncorhynchus_tshawytscha";
PEKY01015725.1	exonerate:protein2genome:local	exon	182276	182482	.	+	.	gene_id "LOCXPOlfC20.192.HIT1"; transcript_id "LOCXPOlfC20.192.HIT1.transcript"; gene_name "LOCXPOlfC20.192.HIT1.OlfC.2R.830.ANF_receptor.exons9.PEKY01015725.1.Oncorhynchus_tshawytscha";
PEKY01015725.1	exonerate:protein2genome:local	exon	183079	183202	.	+	.	gene_id "LOCXPOlfC20.192.HIT1"; transcript_id "LOCXPOlfC20.192.HIT1.transcript"; gene_name "LOCXPOlfC20.192.HIT1.OlfC.2R.830.ANF_receptor.exons9.PEKY01015725.1.Oncorhynchus_tshawytscha";
PEKY01015725.1	exonerate:protein2genome:local	exon	183426	183730	.	+	.	gene_id "LOCXPOlfC20.192.HIT1"; transcript_id "LOCXPOlfC20.192.HIT1.transcript"; gene_name "LOCXPOlfC20.192.HIT1.OlfC.2R.830.ANF_receptor.exons9.PEKY01015725.1.Oncorhynchus_tshawytscha";
PEKY01015725.1	exonerate:protein2genome:local	exon	183967	184599	.	+	.	gene_id "LOCXPOlfC20.192.HIT1"; transcript_id "LOCXPOlfC20.192.HIT1.transcript"; gene_name "LOCXPOlfC20.192.HIT1.OlfC.2R.830.ANF_receptor.exons9.PEKY01015725.1.Oncorhynchus_tshawytscha";
CM009214.1	exonerate:protein2genome:local	exon	72456276	72457187	.	-	.	gene_id "LOCXPSalmoOlfC.17.3.14137.HIT1"; transcript_id "LOCXPSalmoOlfC.17.3.14137.HIT1.transcript"; gene_name "LOCXPSalmoOlfC.17.3.14137.HIT1.OlfC.1R.792.ANF_receptor.exons6.CM009214.1.Oncorhynchus_tshawytscha";
CM009214.1	exonerate:protein2genome:local	exon	72457328	72457451	.	-	.	gene_id "LOCXPSalmoOlfC.17.3.14137.HIT1"; transcript_id "LOCXPSalmoOlfC.17.3.14137.HIT1.transcript"; gene_name "LOCXPSalmoOlfC.17.3.14137.HIT1.OlfC.1R.792.ANF_receptor.exons6.CM009214.1.Oncorhynchus_tshawytscha";
CM009214.1	exonerate:protein2genome:local	exon	72457684	72457911	.	-	.	gene_id "LOCXPSalmoOlfC.17.3.14137.HIT1"; transcript_id "LOCXPSalmoOlfC.17.3.14137.HIT1.transcript"; gene_name "LOCXPSalmoOlfC.17.3.14137.HIT1.OlfC.1R.792.ANF_receptor.exons6.CM009214.1.Oncorhynchus_tshawytscha";
CM009214.1	exonerate:protein2genome:local	exon	72458094	72458882	.	-	.	gene_id "LOCXPSalmoOlfC.17.3.14137.HIT1"; transcript_id "LOCXPSalmoOlfC.17.3.14137.HIT1.transcript"; gene_name "LOCXPSalmoOlfC.17.3.14137.HIT1.OlfC.1R.792.ANF_receptor.exons6.CM009214.1.Oncorhynchus_tshawytscha";
CM009214.1	exonerate:protein2genome:local	exon	72458980	72459280	.	-	.	gene_id "LOCXPSalmoOlfC.17.3.14137.HIT1"; transcript_id "LOCXPSalmoOlfC.17.3.14137.HIT1.transcript"; gene_name "LOCXPSalmoOlfC.17.3.14137.HIT1.OlfC.1R.792.ANF_receptor.exons6.CM009214.1.Oncorhynchus_tshawytscha";
CM009214.1	exonerate:protein2genome:local	exon	72459566	72459729	.	-	.	gene_id "LOCXPSalmoOlfC.17.3.14137.HIT1"; transcript_id "LOCXPSalmoOlfC.17.3.14137.HIT1.transcript"; gene_name "LOCXPSalmoOlfC.17.3.14137.HIT1.OlfC.1R.792.ANF_receptor.exons6.CM009214.1.Oncorhynchus_tshawytscha";
```
