## Supplementary Data 1 for "Expanded olfactory system in fishes capable of terrestrial exploration": Onychostoma_macrolepis.OLF_genes.gff

```
CM022794.1	exonerate:protein2genome:local	exon	18275417	18276367	.	+	.	gene_id "LOCXPOR1.205.HIT1"; transcript_id "LOCXPOR1.205.HIT1.transcript"; gene_name "LOCXPOR1.205.HIT1.OR.2R.317.7tm_4.exons1.CM022794.1.Onychostoma_macrolepis";
CM022794.1	exonerate:protein2genome:local	exon	18288089	18289057	.	-	.	gene_id "LOCXPOR2.228.HIT1"; transcript_id "LOCXPOR2.228.HIT1.transcript"; gene_name "LOCXPOR2.228.HIT1.OR.2R.323.7tm_4.exons1.CM022794.1.Onychostoma_macrolepis";
CM022794.1	exonerate:protein2genome:local	exon	18289491	18290324	.	-	.	gene_id "LOCXPOR12.240.HIT1"; transcript_id "LOCXPOR12.240.HIT1.transcript"; gene_name "LOCXPOR12.240.HIT1.OR.2R.274.7tm_4.exons1.CM022794.1.Onychostoma_macrolepis";
CM022794.1	exonerate:protein2genome:local	exon	18292447	18293409	.	-	.	gene_id "LOCXPOR3.250.HIT1"; transcript_id "LOCXPOR3.250.HIT1.transcript"; gene_name "LOCXPOR3.250.HIT1.OR.2R.321.7tm_4.exons1.CM022794.1.Onychostoma_macrolepis";
CM022794.1	exonerate:protein2genome:local	exon	18297051	18298019	.	-	.	gene_id "LOCXPOR4.261.HIT1"; transcript_id "LOCXPOR4.261.HIT1.transcript"; gene_name "LOCXPOR4.261.HIT1.OR.2R.323.7tm_4.exons1.CM022794.1.Onychostoma_macrolepis";
CM022794.1	exonerate:protein2genome:local	exon	18319840	18320823	.	-	.	gene_id "LOCXPOR5.279.HIT1"; transcript_id "LOCXPOR5.279.HIT1.transcript"; gene_name "LOCXPOR5.279.HIT1.OR.2R.328.7tm_4.exons1.CM022794.1.Onychostoma_macrolepis";
CM022794.1	exonerate:protein2genome:local	exon	18338964	18339980	.	-	.	gene_id "LOCXPOR6.144.HIT1"; transcript_id "LOCXPOR6.144.HIT1.transcript"; gene_name "LOCXPOR6.144.HIT1.OR.2R.339.7tm_4.exons1.CM022794.1.Onychostoma_macrolepis";
CM022794.1	exonerate:protein2genome:local	exon	18342235	18343206	.	-	.	gene_id "LOCXPOR7.155.HIT1"; transcript_id "LOCXPOR7.155.HIT1.transcript"; gene_name "LOCXPOR7.155.HIT1.OR.2R.324.7tm_4.exons1.CM022794.1.Onychostoma_macrolepis";
CM022794.1	exonerate:protein2genome:local	exon	18348575	18349558	.	-	.	gene_id "LOCXPOR8.166.HIT1"; transcript_id "LOCXPOR8.166.HIT1.transcript"; gene_name "LOCXPOR8.166.HIT1.OR.2R.328.7tm_4.exons1.CM022794.1.Onychostoma_macrolepis";
CM022794.1	exonerate:protein2genome:local	exon	18358645	18359616	.	-	.	gene_id "LOCXPOR9.182.HIT1"; transcript_id "LOCXPOR9.182.HIT1.transcript"; gene_name "LOCXPOR9.182.HIT1.OR.2R.324.7tm_4.exons1.CM022794.1.Onychostoma_macrolepis";
CM022794.1	exonerate:protein2genome:local	exon	18371167	18372120	.	-	.	gene_id "LOCXPOR10.192.HIT1"; transcript_id "LOCXPOR10.192.HIT1.transcript"; gene_name "LOCXPOR10.192.HIT1.OR.2R.318.7tm_4.exons1.CM022794.1.Onychostoma_macrolepis";
CM022794.1	exonerate:protein2genome:local	exon	18392091	18393029	.	-	.	gene_id "LOCXPOR11.202.HIT1"; transcript_id "LOCXPOR11.202.HIT1.transcript"; gene_name "LOCXPOR11.202.HIT1.OR.2R.313.7tm_4.exons1.CM022794.1.Onychostoma_macrolepis";
CM022794.1	exonerate:protein2genome:local	exon	18420336	18421271	.	-	.	gene_id "LOCXPOR12.204.HIT1"; transcript_id "LOCXPOR12.204.HIT1.transcript"; gene_name "LOCXPOR12.204.HIT1.OR.2R.312.7tm_4.exons1.CM022794.1.Onychostoma_macrolepis";
CM022794.1	exonerate:protein2genome:local	exon	18422898	18423839	.	-	.	gene_id "LOCXPOR13.206.HIT1"; transcript_id "LOCXPOR13.206.HIT1.transcript"; gene_name "LOCXPOR13.206.HIT1.OR.2R.314.7tm_4.exons1.CM022794.1.Onychostoma_macrolepis";
CM022794.1	exonerate:protein2genome:local	exon	18426574	18427530	.	+	.	gene_id "LOCXPOR14.207.HIT1"; transcript_id "LOCXPOR14.207.HIT1.transcript"; gene_name "LOCXPOR14.207.HIT1.OR.2R.319.7tm_4.exons1.CM022794.1.Onychostoma_macrolepis";
CM022794.1	exonerate:protein2genome:local	exon	18434276	18435253	.	+	.	gene_id "LOCXPOR15.208.HIT1"; transcript_id "LOCXPOR15.208.HIT1.transcript"; gene_name "LOCXPOR15.208.HIT1.OR.2R.326.7tm_4.exons1.CM022794.1.Onychostoma_macrolepis";
CM022794.1	exonerate:protein2genome:local	exon	18441259	18442236	.	+	.	gene_id "LOCXPOR16.209.HIT1"; transcript_id "LOCXPOR16.209.HIT1.transcript"; gene_name "LOCXPOR16.209.HIT1.OR.2R.326.7tm_4.exons1.CM022794.1.Onychostoma_macrolepis";
CM022794.1	exonerate:protein2genome:local	exon	18458856	18459812	.	+	.	gene_id "LOCXPOR17.211.HIT1"; transcript_id "LOCXPOR17.211.HIT1.transcript"; gene_name "LOCXPOR17.211.HIT1.OR.2R.319.7tm_4.exons1.CM022794.1.Onychostoma_macrolepis";
CM022794.1	exonerate:protein2genome:local	exon	18467534	18468508	.	+	.	gene_id "LOCXPOR18.212.HIT1"; transcript_id "LOCXPOR18.212.HIT1.transcript"; gene_name "LOCXPOR18.212.HIT1.OR.2R.325.7tm_4.exons1.CM022794.1.Onychostoma_macrolepis";
CM022794.1	exonerate:protein2genome:local	exon	18472893	18473822	.	+	.	gene_id "LOCXPOR19.213.HIT1"; transcript_id "LOCXPOR19.213.HIT1.transcript"; gene_name "LOCXPOR19.213.HIT1.OR.2R.310.7tm_4.exons1.CM022794.1.Onychostoma_macrolepis";
CM022794.1	exonerate:protein2genome:local	exon	18492430	18493383	.	+	.	gene_id "LOCXPOR20.214.HIT1"; transcript_id "LOCXPOR20.214.HIT1.transcript"; gene_name "LOCXPOR20.214.HIT1.OR.2R.318.7tm_4.exons1.CM022794.1.Onychostoma_macrolepis";
CM022794.1	exonerate:protein2genome:local	exon	18501716	18502669	.	+	.	gene_id "LOCXPOR21.215.HIT1"; transcript_id "LOCXPOR21.215.HIT1.transcript"; gene_name "LOCXPOR21.215.HIT1.OR.2R.318.7tm_4.exons1.CM022794.1.Onychostoma_macrolepis";
CM022794.1	exonerate:protein2genome:local	exon	18513039	18514019	.	+	.	gene_id "LOCXPOR22.218.HIT1"; transcript_id "LOCXPOR22.218.HIT1.transcript"; gene_name "LOCXPOR22.218.HIT1.OR.2R.327.7tm_4.exons1.CM022794.1.Onychostoma_macrolepis";
CM022799.1	exonerate:protein2genome:local	exon	5071663	5072577	.	-	.	gene_id "LOCXPOR23.219.HIT1"; transcript_id "LOCXPOR23.219.HIT1.transcript"; gene_name "LOCXPOR23.219.HIT1.OR.2R.305.7tm_4.exons1.CM022799.1.Onychostoma_macrolepis";
CM022799.1	exonerate:protein2genome:local	exon	5082950	5083891	.	-	.	gene_id "LOCXPOR24.220.HIT1"; transcript_id "LOCXPOR24.220.HIT1.transcript"; gene_name "LOCXPOR24.220.HIT1.OR.2R.314.7tm_4.exons1.CM022799.1.Onychostoma_macrolepis";
CM022799.1	exonerate:protein2genome:local	exon	5098497	5099441	.	-	.	gene_id "LOCXPOR25.221.HIT1"; transcript_id "LOCXPOR25.221.HIT1.transcript"; gene_name "LOCXPOR25.221.HIT1.OR.2R.315.7tm_4.exons1.CM022799.1.Onychostoma_macrolepis";
CM022799.1	exonerate:protein2genome:local	exon	5158092	5159033	.	-	.	gene_id "LOCXPOR26.222.HIT1"; transcript_id "LOCXPOR26.222.HIT1.transcript"; gene_name "LOCXPOR26.222.HIT1.OR.2R.314.7tm_4.exons1.CM022799.1.Onychostoma_macrolepis";
CM022799.1	exonerate:protein2genome:local	exon	5170510	5171454	.	-	.	gene_id "LOCXPOR27.223.HIT1"; transcript_id "LOCXPOR27.223.HIT1.transcript"; gene_name "LOCXPOR27.223.HIT1.OR.2R.315.7tm_4.exons1.CM022799.1.Onychostoma_macrolepis";
CM022799.1	exonerate:protein2genome:local	exon	5223740	5224660	.	-	.	gene_id "LOCXPOR28.224.HIT1"; transcript_id "LOCXPOR28.224.HIT1.transcript"; gene_name "LOCXPOR28.224.HIT1.OR.2R.307.7tm_4.exons1.CM022799.1.Onychostoma_macrolepis";
CM022799.1	exonerate:protein2genome:local	exon	5247634	5248575	.	-	.	gene_id "LOCXPOR29.225.HIT1"; transcript_id "LOCXPOR29.225.HIT1.transcript"; gene_name "LOCXPOR29.225.HIT1.OR.2R.314.7tm_4.exons1.CM022799.1.Onychostoma_macrolepis";
CM022799.1	exonerate:protein2genome:local	exon	5361594	5362496	.	-	.	gene_id "LOCXPOR30.229.HIT1"; transcript_id "LOCXPOR30.229.HIT1.transcript"; gene_name "LOCXPOR30.229.HIT1.OR.2R.301.7tm_4.exons1.CM022799.1.Onychostoma_macrolepis";
CM022799.1	exonerate:protein2genome:local	exon	5386184	5387074	.	-	.	gene_id "LOCXPOR30.230.HIT1"; transcript_id "LOCXPOR30.230.HIT1.transcript"; gene_name "LOCXPOR30.230.HIT1.OR.2R.297.7tm_4.exons1.CM022799.1.Onychostoma_macrolepis";
CM022799.1	exonerate:protein2genome:local	exon	5431897	5432883	.	-	.	gene_id "LOCXPOR31.233.HIT1"; transcript_id "LOCXPOR31.233.HIT1.transcript"; gene_name "LOCXPOR31.233.HIT1.OR.2R.329.7tm_4.exons1.CM022799.1.Onychostoma_macrolepis";
CM022799.1	exonerate:protein2genome:local	exon	5450220	5451134	.	+	.	gene_id "LOCXPOR31.234.HIT1"; transcript_id "LOCXPOR31.234.HIT1.transcript"; gene_name "LOCXPOR31.234.HIT1.OR.2R.305.7tm_4.exons1.CM022799.1.Onychostoma_macrolepis";
CM022799.1	exonerate:protein2genome:local	exon	5502115	5503065	.	-	.	gene_id "LOCXPOR32.235.HIT1"; transcript_id "LOCXPOR32.235.HIT1.transcript"; gene_name "LOCXPOR32.235.HIT1.OR.2R.317.7tm_4.exons1.CM022799.1.Onychostoma_macrolepis";
CM022799.1	exonerate:protein2genome:local	exon	5540533	5541474	.	-	.	gene_id "LOCXPOR33.236.HIT1"; transcript_id "LOCXPOR33.236.HIT1.transcript"; gene_name "LOCXPOR33.236.HIT1.OR.2R.314.7tm_4.exons1.CM022799.1.Onychostoma_macrolepis";
CM022799.1	exonerate:protein2genome:local	exon	5572367	5573308	.	+	.	gene_id "LOCXPOR34.237.HIT1"; transcript_id "LOCXPOR34.237.HIT1.transcript"; gene_name "LOCXPOR34.237.HIT1.OR.2R.314.7tm_4.exons1.CM022799.1.Onychostoma_macrolepis";
CM022799.1	exonerate:protein2genome:local	exon	5592961	5593902	.	+	.	gene_id "LOCXPOR35.238.HIT1"; transcript_id "LOCXPOR35.238.HIT1.transcript"; gene_name "LOCXPOR35.238.HIT1.OR.2R.314.7tm_4.exons1.CM022799.1.Onychostoma_macrolepis";
CM022799.1	exonerate:protein2genome:local	exon	5596083	5597024	.	+	.	gene_id "LOCXPOR36.239.HIT1"; transcript_id "LOCXPOR36.239.HIT1.transcript"; gene_name "LOCXPOR36.239.HIT1.OR.2R.314.7tm_4.exons1.CM022799.1.Onychostoma_macrolepis";
CM022799.1	exonerate:protein2genome:local	exon	11302681	11303610	.	-	.	gene_id "LOCXPOR37.244.HIT1"; transcript_id "LOCXPOR37.244.HIT1.transcript"; gene_name "LOCXPOR37.244.HIT1.OR.2R.310.7tm_1.exons1.CM022799.1.Onychostoma_macrolepis";
CM022799.1	exonerate:protein2genome:local	exon	11315396	11316325	.	+	.	gene_id "LOCXPOR39.245.HIT1"; transcript_id "LOCXPOR39.245.HIT1.transcript"; gene_name "LOCXPOR39.245.HIT1.OR.2R.310.7tm_1.exons1.CM022799.1.Onychostoma_macrolepis";
CM022799.1	exonerate:protein2genome:local	exon	11327196	11328128	.	+	.	gene_id "LOCXPOR39.246.HIT1"; transcript_id "LOCXPOR39.246.HIT1.transcript"; gene_name "LOCXPOR39.246.HIT1.OR.2R.311.7tm_1.exons1.CM022799.1.Onychostoma_macrolepis";
CM022799.1	exonerate:protein2genome:local	exon	12946237	12947211	.	-	.	gene_id "LOCXPOR40.247.HIT1"; transcript_id "LOCXPOR40.247.HIT1.transcript"; gene_name "LOCXPOR40.247.HIT1.OR.2R.325.7tm_1.exons1.CM022799.1.Onychostoma_macrolepis";
CM022799.1	exonerate:protein2genome:local	exon	12958012	12958959	.	-	.	gene_id "LOCXPOR41.248.HIT1"; transcript_id "LOCXPOR41.248.HIT1.transcript"; gene_name "LOCXPOR41.248.HIT1.OR.2R.316.7tm_1.exons1.CM022799.1.Onychostoma_macrolepis";
CM022799.1	exonerate:protein2genome:local	exon	20522589	20523512	.	+	.	gene_id "LOCXPOR42.249.HIT1"; transcript_id "LOCXPOR42.249.HIT1.transcript"; gene_name "LOCXPOR42.249.HIT1.OR.2R.308.7tm_4.exons1.CM022799.1.Onychostoma_macrolepis";
CM022799.1	exonerate:protein2genome:local	exon	20529241	20530209	.	+	.	gene_id "LOCXPOR43.251.HIT1"; transcript_id "LOCXPOR43.251.HIT1.transcript"; gene_name "LOCXPOR43.251.HIT1.OR.2R.323.7tm_4.exons1.CM022799.1.Onychostoma_macrolepis";
CM022799.1	exonerate:protein2genome:local	exon	20547183	20548160	.	+	.	gene_id "LOCXPOR44.252.HIT1"; transcript_id "LOCXPOR44.252.HIT1.transcript"; gene_name "LOCXPOR44.252.HIT1.OR.2R.326.7tm_4.exons1.CM022799.1.Onychostoma_macrolepis";
CM022799.1	exonerate:protein2genome:local	exon	20569714	20570661	.	-	.	gene_id "LOCXPOR45.253.HIT1"; transcript_id "LOCXPOR45.253.HIT1.transcript"; gene_name "LOCXPOR45.253.HIT1.OR.2R.316.7tm_4.exons1.CM022799.1.Onychostoma_macrolepis";
CM022799.1	exonerate:protein2genome:local	exon	20582707	20583636	.	+	.	gene_id "LOCXPOR46.254.HIT1"; transcript_id "LOCXPOR46.254.HIT1.transcript"; gene_name "LOCXPOR46.254.HIT1.OR.2R.310.7tm_4.exons1.CM022799.1.Onychostoma_macrolepis";
CM022799.1	exonerate:protein2genome:local	exon	20618140	20619069	.	-	.	gene_id "LOCXPOR46.255.HIT1"; transcript_id "LOCXPOR46.255.HIT1.transcript"; gene_name "LOCXPOR46.255.HIT1.OR.2R.310.7tm_4.exons1.CM022799.1.Onychostoma_macrolepis";
CM022799.1	exonerate:protein2genome:local	exon	20660477	20661427	.	-	.	gene_id "LOCXPOR48.257.HIT1"; transcript_id "LOCXPOR48.257.HIT1.transcript"; gene_name "LOCXPOR48.257.HIT1.OR.2R.317.7tm_4.exons1.CM022799.1.Onychostoma_macrolepis";
CM022799.1	exonerate:protein2genome:local	exon	20667854	20668798	.	-	.	gene_id "LOCXPOR49.258.HIT1"; transcript_id "LOCXPOR49.258.HIT1.transcript"; gene_name "LOCXPOR49.258.HIT1.OR.2R.315.7tm_4.exons1.CM022799.1.Onychostoma_macrolepis";
CM022799.1	exonerate:protein2genome:local	exon	20686299	20687240	.	+	.	gene_id "LOCXPOR50.259.HIT1"; transcript_id "LOCXPOR50.259.HIT1.transcript"; gene_name "LOCXPOR50.259.HIT1.OR.2R.314.7tm_4.exons1.CM022799.1.Onychostoma_macrolepis";
CM022799.1	exonerate:protein2genome:local	exon	20708146	20709129	.	+	.	gene_id "LOCXPOR51.260.HIT1"; transcript_id "LOCXPOR51.260.HIT1.transcript"; gene_name "LOCXPOR51.260.HIT1.OR.2R.328.7tm_4.exons1.CM022799.1.Onychostoma_macrolepis";
CM022799.1	exonerate:protein2genome:local	exon	20712876	20713859	.	+	.	gene_id "LOCXPOR52.262.HIT1"; transcript_id "LOCXPOR52.262.HIT1.transcript"; gene_name "LOCXPOR52.262.HIT1.OR.2R.328.7tm_4.exons1.CM022799.1.Onychostoma_macrolepis";
CM022799.1	exonerate:protein2genome:local	exon	20721130	20722059	.	+	.	gene_id "LOCXPOR53.263.HIT1"; transcript_id "LOCXPOR53.263.HIT1.transcript"; gene_name "LOCXPOR53.263.HIT1.OR.2R.310.7tm_4.exons1.CM022799.1.Onychostoma_macrolepis";
CM022799.1	exonerate:protein2genome:local	exon	20723577	20724548	.	-	.	gene_id "LOCXPOR54.265.HIT1"; transcript_id "LOCXPOR54.265.HIT1.transcript"; gene_name "LOCXPOR54.265.HIT1.OR.2R.324.7tm_4.exons1.CM022799.1.Onychostoma_macrolepis";
CM022799.1	exonerate:protein2genome:local	exon	20762682	20763659	.	+	.	gene_id "LOCXPOR55.267.HIT1"; transcript_id "LOCXPOR55.267.HIT1.transcript"; gene_name "LOCXPOR55.267.HIT1.OR.2R.326.7tm_4.exons1.CM022799.1.Onychostoma_macrolepis";
CM022799.1	exonerate:protein2genome:local	exon	20794344	20795321	.	-	.	gene_id "LOCXPOR56.269.HIT1"; transcript_id "LOCXPOR56.269.HIT1.transcript"; gene_name "LOCXPOR56.269.HIT1.OR.2R.326.7tm_4.exons1.CM022799.1.Onychostoma_macrolepis";
CM022799.1	exonerate:protein2genome:local	exon	20841595	20842542	.	+	.	gene_id "LOCXPOR57.271.HIT1"; transcript_id "LOCXPOR57.271.HIT1.transcript"; gene_name "LOCXPOR57.271.HIT1.OR.2R.316.7tm_4.exons1.CM022799.1.Onychostoma_macrolepis";
CM022799.1	exonerate:protein2genome:local	exon	20865126	20866073	.	+	.	gene_id "LOCXPOR58.273.HIT1"; transcript_id "LOCXPOR58.273.HIT1.transcript"; gene_name "LOCXPOR58.273.HIT1.OR.2R.316.7tm_4.exons1.CM022799.1.Onychostoma_macrolepis";
CM022799.1	exonerate:protein2genome:local	exon	20926979	20927956	.	+	.	gene_id "LOCXPOR63.275.HIT1"; transcript_id "LOCXPOR63.275.HIT1.transcript"; gene_name "LOCXPOR63.275.HIT1.OR.2R.326.7tm_4.exons1.CM022799.1.Onychostoma_macrolepis";
CM022799.1	exonerate:protein2genome:local	exon	20932293	20933270	.	+	.	gene_id "LOCXPOR60.277.HIT1"; transcript_id "LOCXPOR60.277.HIT1.transcript"; gene_name "LOCXPOR60.277.HIT1.OR.2R.326.7tm_4.exons1.CM022799.1.Onychostoma_macrolepis";
CM022799.1	exonerate:protein2genome:local	exon	20942783	20943736	.	+	.	gene_id "LOCXPOR61.280.HIT1"; transcript_id "LOCXPOR61.280.HIT1.transcript"; gene_name "LOCXPOR61.280.HIT1.OR.2R.318.7tm_4.exons1.CM022799.1.Onychostoma_macrolepis";
CM022799.1	exonerate:protein2genome:local	exon	20947972	20948949	.	+	.	gene_id "LOCXPOR62.282.HIT1"; transcript_id "LOCXPOR62.282.HIT1.transcript"; gene_name "LOCXPOR62.282.HIT1.OR.2R.326.7tm_4.exons1.CM022799.1.Onychostoma_macrolepis";
CM022799.1	exonerate:protein2genome:local	exon	20967121	20968098	.	+	.	gene_id "LOCXPOR63.284.HIT1"; transcript_id "LOCXPOR63.284.HIT1.transcript"; gene_name "LOCXPOR63.284.HIT1.OR.2R.326.7tm_4.exons1.CM022799.1.Onychostoma_macrolepis";
CM022799.1	exonerate:protein2genome:local	exon	20984432	20985382	.	-	.	gene_id "LOCXPOR64.286.HIT1"; transcript_id "LOCXPOR64.286.HIT1.transcript"; gene_name "LOCXPOR64.286.HIT1.OR.2R.317.7tm_4.exons1.CM022799.1.Onychostoma_macrolepis";
CM022799.1	exonerate:protein2genome:local	exon	21016677	21017651	.	+	.	gene_id "LOCXPOR65.288.HIT1"; transcript_id "LOCXPOR65.288.HIT1.transcript"; gene_name "LOCXPOR65.288.HIT1.OR.2R.325.7tm_4.exons1.CM022799.1.Onychostoma_macrolepis";
CM022799.1	exonerate:protein2genome:local	exon	21061240	21062205	.	+	.	gene_id "LOCXPOR66.290.HIT1"; transcript_id "LOCXPOR66.290.HIT1.transcript"; gene_name "LOCXPOR66.290.HIT1.OR.2R.322.7tm_4.exons1.CM022799.1.Onychostoma_macrolepis";
CM022799.1	exonerate:protein2genome:local	exon	21093733	21094707	.	-	.	gene_id "LOCXPOR63.292.HIT1"; transcript_id "LOCXPOR63.292.HIT1.transcript"; gene_name "LOCXPOR63.292.HIT1.OR.2R.325.7tm_4.exons1.CM022799.1.Onychostoma_macrolepis";
CM022799.1	exonerate:protein2genome:local	exon	21113873	21114850	.	-	.	gene_id "LOCXPOR68.293.HIT1"; transcript_id "LOCXPOR68.293.HIT1.transcript"; gene_name "LOCXPOR68.293.HIT1.OR.2R.326.7tm_4.exons1.CM022799.1.Onychostoma_macrolepis";
CM022799.1	exonerate:protein2genome:local	exon	21137994	21138947	.	+	.	gene_id "LOCXPOR69.294.HIT1"; transcript_id "LOCXPOR69.294.HIT1.transcript"; gene_name "LOCXPOR69.294.HIT1.OR.2R.318.7tm_4.exons1.CM022799.1.Onychostoma_macrolepis";
CM022799.1	exonerate:protein2genome:local	exon	21140818	21141765	.	+	.	gene_id "LOCXPOR70.295.HIT1"; transcript_id "LOCXPOR70.295.HIT1.transcript"; gene_name "LOCXPOR70.295.HIT1.OR.2R.316.7tm_4.exons1.CM022799.1.Onychostoma_macrolepis";
CM022799.1	exonerate:protein2genome:local	exon	21161790	21162752	.	+	.	gene_id "LOCXPOR71.300.HIT1"; transcript_id "LOCXPOR71.300.HIT1.transcript"; gene_name "LOCXPOR71.300.HIT1.OR.2R.321.7tm_4.exons1.CM022799.1.Onychostoma_macrolepis";
CM022805.1	exonerate:protein2genome:local	exon	9747642	9748538	.	+	.	gene_id "LOCXPOR72.302.HIT1"; transcript_id "LOCXPOR72.302.HIT1.transcript"; gene_name "LOCXPOR72.302.HIT1.OR.2R.299.7tm_4.exons1.CM022805.1.Onychostoma_macrolepis";
CM022805.1	exonerate:protein2genome:local	exon	9755706	9756641	.	+	.	gene_id "LOCXPOR73.303.HIT1"; transcript_id "LOCXPOR73.303.HIT1.transcript"; gene_name "LOCXPOR73.303.HIT1.OR.2R.312.7tm_4.exons1.CM022805.1.Onychostoma_macrolepis";
CM022805.1	exonerate:protein2genome:local	exon	9793392	9794327	.	+	.	gene_id "LOCXPOR74.304.HIT1"; transcript_id "LOCXPOR74.304.HIT1.transcript"; gene_name "LOCXPOR74.304.HIT1.OR.2R.312.7tm_4.exons1.CM022805.1.Onychostoma_macrolepis";
CM022805.1	exonerate:protein2genome:local	exon	9821603	9822514	.	+	.	gene_id "LOCXPOR75.305.HIT1"; transcript_id "LOCXPOR75.305.HIT1.transcript"; gene_name "LOCXPOR75.305.HIT1.OR.2R.304.7tm_4.exons1.CM022805.1.Onychostoma_macrolepis";
CM022805.1	exonerate:protein2genome:local	exon	9855584	9856519	.	-	.	gene_id "LOCXPOR76.306.HIT1"; transcript_id "LOCXPOR76.306.HIT1.transcript"; gene_name "LOCXPOR76.306.HIT1.OR.2R.312.7tm_4.exons1.CM022805.1.Onychostoma_macrolepis";
CM022805.1	exonerate:protein2genome:local	exon	10018417	10019340	.	+	.	gene_id "LOCXPOR77.148.HIT1"; transcript_id "LOCXPOR77.148.HIT1.transcript"; gene_name "LOCXPOR77.148.HIT1.OR.2R.308.7tm_4.exons1.CM022805.1.Onychostoma_macrolepis";
CM022805.1	exonerate:protein2genome:local	exon	10021011	10021952	.	+	.	gene_id "LOCXPOR78.149.HIT1"; transcript_id "LOCXPOR78.149.HIT1.transcript"; gene_name "LOCXPOR78.149.HIT1.OR.2R.314.7tm_4.exons1.CM022805.1.Onychostoma_macrolepis";
CM022805.1	exonerate:protein2genome:local	exon	10109487	10110419	.	+	.	gene_id "LOCXPOR79.150.HIT1"; transcript_id "LOCXPOR79.150.HIT1.transcript"; gene_name "LOCXPOR79.150.HIT1.OR.2R.311.7tm_4.exons1.CM022805.1.Onychostoma_macrolepis";
CM022805.1	exonerate:protein2genome:local	exon	10165592	10165596	.	+	.	gene_id "LOCXPOR80.151.HIT1"; transcript_id "LOCXPOR80.151.HIT1.transcript"; gene_name "LOCXPOR80.151.HIT1.OR.2R.321.7tm_4.exons2.CM022805.1.Onychostoma_macrolepis";
CM022805.1	exonerate:protein2genome:local	exon	10165857	10166814	.	+	.	gene_id "LOCXPOR80.151.HIT1"; transcript_id "LOCXPOR80.151.HIT1.transcript"; gene_name "LOCXPOR80.151.HIT1.OR.2R.321.7tm_4.exons2.CM022805.1.Onychostoma_macrolepis";
CM022805.1	exonerate:protein2genome:local	exon	10188396	10189343	.	-	.	gene_id "LOCXPOR81.152.HIT1"; transcript_id "LOCXPOR81.152.HIT1.transcript"; gene_name "LOCXPOR81.152.HIT1.OR.2R.316.7tm_4.exons1.CM022805.1.Onychostoma_macrolepis";
CM022805.1	exonerate:protein2genome:local	exon	14010791	14011753	.	-	.	gene_id "LOCXPOR82.153.HIT1"; transcript_id "LOCXPOR82.153.HIT1.transcript"; gene_name "LOCXPOR82.153.HIT1.OR.2R.321.7tm_1.exons1.CM022805.1.Onychostoma_macrolepis";
CM022805.1	exonerate:protein2genome:local	exon	14015499	14016470	.	-	.	gene_id "LOCXPOR83.154.HIT1"; transcript_id "LOCXPOR83.154.HIT1.transcript"; gene_name "LOCXPOR83.154.HIT1.OR.2R.324.7tm_1.exons1.CM022805.1.Onychostoma_macrolepis";
CM022805.1	exonerate:protein2genome:local	exon	14026930	14027898	.	-	.	gene_id "LOCXPOR84.156.HIT1"; transcript_id "LOCXPOR84.156.HIT1.transcript"; gene_name "LOCXPOR84.156.HIT1.OR.2R.323.7tm_1.exons1.CM022805.1.Onychostoma_macrolepis";
CM022805.1	exonerate:protein2genome:local	exon	14031927	14032895	.	-	.	gene_id "LOCXPOR85.157.HIT1"; transcript_id "LOCXPOR85.157.HIT1.transcript"; gene_name "LOCXPOR85.157.HIT1.OR.2R.323.7tm_1.exons1.CM022805.1.Onychostoma_macrolepis";
CM022805.1	exonerate:protein2genome:local	exon	16235966	16236901	.	-	.	gene_id "LOCXPOR86.158.HIT1"; transcript_id "LOCXPOR86.158.HIT1.transcript"; gene_name "LOCXPOR86.158.HIT1.OR.2R.312.7tm_4.exons1.CM022805.1.Onychostoma_macrolepis";
CM022805.1	exonerate:protein2genome:local	exon	16245036	16245983	.	-	.	gene_id "LOCXPOR87.159.HIT1"; transcript_id "LOCXPOR87.159.HIT1.transcript"; gene_name "LOCXPOR87.159.HIT1.OR.2R.316.7tm_4.exons1.CM022805.1.Onychostoma_macrolepis";
CM022805.1	exonerate:protein2genome:local	exon	16249069	16250052	.	-	.	gene_id "LOCXPOR88.160.HIT1"; transcript_id "LOCXPOR88.160.HIT1.transcript"; gene_name "LOCXPOR88.160.HIT1.OR.2R.328.7tm_4.exons1.CM022805.1.Onychostoma_macrolepis";
CM022805.1	exonerate:protein2genome:local	exon	16261309	16262229	.	-	.	gene_id "LOCXPOR89.161.HIT1"; transcript_id "LOCXPOR89.161.HIT1.transcript"; gene_name "LOCXPOR89.161.HIT1.OR.2R.307.7tm_4.exons1.CM022805.1.Onychostoma_macrolepis";
CM022805.1	exonerate:protein2genome:local	exon	16281843	16282766	.	-	.	gene_id "LOCXPOR90.162.HIT1"; transcript_id "LOCXPOR90.162.HIT1.transcript"; gene_name "LOCXPOR90.162.HIT1.OR.2R.308.7tm_4.exons1.CM022805.1.Onychostoma_macrolepis";
CM022805.1	exonerate:protein2genome:local	exon	16288339	16289253	.	-	.	gene_id "LOCXPOR91.163.HIT1"; transcript_id "LOCXPOR91.163.HIT1.transcript"; gene_name "LOCXPOR91.163.HIT1.OR.2R.305.7tm_4.exons1.CM022805.1.Onychostoma_macrolepis";
CM022805.1	exonerate:protein2genome:local	exon	16297121	16298041	.	-	.	gene_id "LOCXPOR92.164.HIT1"; transcript_id "LOCXPOR92.164.HIT1.transcript"; gene_name "LOCXPOR92.164.HIT1.OR.2R.307.7tm_4.exons1.CM022805.1.Onychostoma_macrolepis";
CM022805.1	exonerate:protein2genome:local	exon	16317506	16318438	.	+	.	gene_id "LOCXPOR93.165.HIT1"; transcript_id "LOCXPOR93.165.HIT1.transcript"; gene_name "LOCXPOR93.165.HIT1.OR.2R.311.7tm_4.exons1.CM022805.1.Onychostoma_macrolepis";
CM022805.1	exonerate:protein2genome:local	exon	16323548	16324468	.	+	.	gene_id "LOCXPOR94.167.HIT1"; transcript_id "LOCXPOR94.167.HIT1.transcript"; gene_name "LOCXPOR94.167.HIT1.OR.2R.307.7tm_4.exons1.CM022805.1.Onychostoma_macrolepis";
CM022805.1	exonerate:protein2genome:local	exon	16359918	16360823	.	+	.	gene_id "LOCXPOR95.168.HIT1"; transcript_id "LOCXPOR95.168.HIT1.transcript"; gene_name "LOCXPOR95.168.HIT1.OR.2R.302.7tm_4.exons1.CM022805.1.Onychostoma_macrolepis";
CM022805.1	exonerate:protein2genome:local	exon	16410597	16411553	.	+	.	gene_id "LOCXPOR96.173.HIT1"; transcript_id "LOCXPOR96.173.HIT1.transcript"; gene_name "LOCXPOR96.173.HIT1.OR.2R.319.7tm_1.exons1.CM022805.1.Onychostoma_macrolepis";
CM022805.1	exonerate:protein2genome:local	exon	16414760	16415713	.	+	.	gene_id "LOCXPOR97.174.HIT1"; transcript_id "LOCXPOR97.174.HIT1.transcript"; gene_name "LOCXPOR97.174.HIT1.OR.2R.318.7tm_1.exons1.CM022805.1.Onychostoma_macrolepis";
CM022805.1	exonerate:protein2genome:local	exon	16422091	16423044	.	+	.	gene_id "LOCXPOR98.179.HIT1"; transcript_id "LOCXPOR98.179.HIT1.transcript"; gene_name "LOCXPOR98.179.HIT1.OR.2R.318.7tm_1.exons1.CM022805.1.Onychostoma_macrolepis";
CM022807.1	exonerate:protein2genome:local	exon	17699665	17700612	.	+	.	gene_id "LOCXPOR99.180.HIT1"; transcript_id "LOCXPOR99.180.HIT1.transcript"; gene_name "LOCXPOR99.180.HIT1.OR.2R.316.7tm_1.exons1.CM022807.1.Onychostoma_macrolepis";
CM022815.1	exonerate:protein2genome:local	exon	29769285	29770214	.	+	.	gene_id "LOCXPOR100.181.HIT1"; transcript_id "LOCXPOR100.181.HIT1.transcript"; gene_name "LOCXPOR100.181.HIT1.OR.2R.310.7tm_1.exons1.CM022815.1.Onychostoma_macrolepis";
CM022815.1	exonerate:protein2genome:local	exon	29774148	29775080	.	+	.	gene_id "LOCXPOR101.183.HIT1"; transcript_id "LOCXPOR101.183.HIT1.transcript"; gene_name "LOCXPOR101.183.HIT1.OR.2R.311.7tm_1.exons1.CM022815.1.Onychostoma_macrolepis";
CM022815.1	exonerate:protein2genome:local	exon	29784647	29785564	.	+	.	gene_id "LOCXPOR102.185.HIT1"; transcript_id "LOCXPOR102.185.HIT1.transcript"; gene_name "LOCXPOR102.185.HIT1.OR.2R.306.7tm_1.exons1.CM022815.1.Onychostoma_macrolepis";
CM022815.1	exonerate:protein2genome:local	exon	29790708	29791625	.	+	.	gene_id "LOCXPOR103.186.HIT1"; transcript_id "LOCXPOR103.186.HIT1.transcript"; gene_name "LOCXPOR103.186.HIT1.OR.2R.306.7tm_1.exons1.CM022815.1.Onychostoma_macrolepis";
CM022815.1	exonerate:protein2genome:local	exon	29837432	29838547	.	+	.	gene_id "LOCXPOR104.187.HIT1"; transcript_id "LOCXPOR104.187.HIT1.transcript"; gene_name "LOCXPOR104.187.HIT1.OR.2R.372.7tm_1.exons1.CM022815.1.Onychostoma_macrolepis";
CM022815.1	exonerate:protein2genome:local	exon	29847713	29848642	.	+	.	gene_id "LOCXPOR105.188.HIT1"; transcript_id "LOCXPOR105.188.HIT1.transcript"; gene_name "LOCXPOR105.188.HIT1.OR.2R.310.7tm_1.exons1.CM022815.1.Onychostoma_macrolepis";
CM022815.1	exonerate:protein2genome:local	exon	29855866	29856795	.	+	.	gene_id "LOCXPOR106.189.HIT1"; transcript_id "LOCXPOR106.189.HIT1.transcript"; gene_name "LOCXPOR106.189.HIT1.OR.2R.310.7tm_1.exons1.CM022815.1.Onychostoma_macrolepis";
CM022815.1	exonerate:protein2genome:local	exon	29858229	29859149	.	+	.	gene_id "LOCXPOR107.190.HIT1"; transcript_id "LOCXPOR107.190.HIT1.transcript"; gene_name "LOCXPOR107.190.HIT1.OR.2R.307.7tm_1.exons1.CM022815.1.Onychostoma_macrolepis";
CM022815.1	exonerate:protein2genome:local	exon	29870161	29871081	.	+	.	gene_id "LOCXPOR108.191.HIT1"; transcript_id "LOCXPOR108.191.HIT1.transcript"; gene_name "LOCXPOR108.191.HIT1.OR.2R.307.7tm_1.exons1.CM022815.1.Onychostoma_macrolepis";
CM022815.1	exonerate:protein2genome:local	exon	29873438	29874352	.	+	.	gene_id "LOCXPOR109.193.HIT1"; transcript_id "LOCXPOR109.193.HIT1.transcript"; gene_name "LOCXPOR109.193.HIT1.OR.2R.305.7tm_1.exons1.CM022815.1.Onychostoma_macrolepis";
CM022817.1	exonerate:protein2genome:local	exon	6117447	6118409	.	+	.	gene_id "LOCXPOR110.195.HIT1"; transcript_id "LOCXPOR110.195.HIT1.transcript"; gene_name "LOCXPOR110.195.HIT1.OR.2R.321.7tm_4.exons1.CM022817.1.Onychostoma_macrolepis";
CM022817.1	exonerate:protein2genome:local	exon	8502556	8503419	.	-	.	gene_id "LOCXPOR107.196.HIT1"; transcript_id "LOCXPOR107.196.HIT1.transcript"; gene_name "LOCXPOR107.196.HIT1.OR.2R.288.7TM_GPCR_Srx.exons1.CM022817.1.Onychostoma_macrolepis";
CM022815.1	exonerate:protein2genome:local	exon	29782152	29782316	.	+	.	gene_id "LOCXPTilORs.V262.335.201.HIT1"; transcript_id "LOCXPTilORs.V262.335.201.HIT1.transcript"; gene_name "LOCXPTilORs.V262.335.201.HIT1.OR.1R.292.7tm_4.exons2.CM022815.1.Onychostoma_macrolepis";
CM022815.1	exonerate:protein2genome:local	exon	29783160	29783870	.	+	.	gene_id "LOCXPTilORs.V262.335.201.HIT1"; transcript_id "LOCXPTilORs.V262.335.201.HIT1.transcript"; gene_name "LOCXPTilORs.V262.335.201.HIT1.OR.1R.292.7tm_4.exons2.CM022815.1.Onychostoma_macrolepis";
CM022816.1	exonerate:protein2genome:local	exon	36903404	36904291	.	+	.	gene_id "LOCXPSichOR6.1-kappa.319.217.HIT1"; transcript_id "LOCXPSichOR6.1-kappa.319.217.HIT1.transcript"; gene_name "LOCXPSichOR6.1-kappa.319.217.HIT1.OR.1R.296.7tm_1.exons1.CM022816.1.Onychostoma_macrolepis";
CM022794.1	exonerate:protein2genome:local	exon	20357748	20358752	.	-	.	gene_id "LOCXPTAAR1.54.HIT1"; transcript_id "LOCXPTAAR1.54.HIT1.transcript"; gene_name "LOCXPTAAR1.54.HIT1.TAAR.2R.335.7tm_1.exons1.CM022794.1.Onychostoma_macrolepis";
CM022794.1	exonerate:protein2genome:local	exon	20376255	20377289	.	-	.	gene_id "LOCXPTAAR2.73.HIT1"; transcript_id "LOCXPTAAR2.73.HIT1.transcript"; gene_name "LOCXPTAAR2.73.HIT1.TAAR.2R.345.7tm_1.exons1.CM022794.1.Onychostoma_macrolepis";
CM022794.1	exonerate:protein2genome:local	exon	20379772	20380806	.	-	.	gene_id "LOCXPTAAR3.87.HIT1"; transcript_id "LOCXPTAAR3.87.HIT1.transcript"; gene_name "LOCXPTAAR3.87.HIT1.TAAR.2R.345.7tm_1.exons1.CM022794.1.Onychostoma_macrolepis";
CM022794.1	exonerate:protein2genome:local	exon	20404757	20405788	.	-	.	gene_id "LOCXPTAAR4.103.HIT1"; transcript_id "LOCXPTAAR4.103.HIT1.transcript"; gene_name "LOCXPTAAR4.103.HIT1.TAAR.2R.344.7tm_1.exons1.CM022794.1.Onychostoma_macrolepis";
CM022794.1	exonerate:protein2genome:local	exon	20413224	20414261	.	-	.	gene_id "LOCXPTAAR5.104.HIT1"; transcript_id "LOCXPTAAR5.104.HIT1.transcript"; gene_name "LOCXPTAAR5.104.HIT1.TAAR.2R.346.7tm_1.exons1.CM022794.1.Onychostoma_macrolepis";
CM022794.1	exonerate:protein2genome:local	exon	20443952	20444969	.	-	.	gene_id "LOCXPTAAR4.105.HIT1"; transcript_id "LOCXPTAAR4.105.HIT1.transcript"; gene_name "LOCXPTAAR4.105.HIT1.TAAR.2R.281.7tm_1.exons1.CM022794.1.Onychostoma_macrolepis";
CM022794.1	exonerate:protein2genome:local	exon	20453984	20455018	.	-	.	gene_id "LOCXPTAAR6.55.HIT1"; transcript_id "LOCXPTAAR6.55.HIT1.transcript"; gene_name "LOCXPTAAR6.55.HIT1.TAAR.2R.345.7tm_1.exons1.CM022794.1.Onychostoma_macrolepis";
CM022794.1	exonerate:protein2genome:local	exon	20461418	20462434	.	+	.	gene_id "LOCXPTAAR7.56.HIT1"; transcript_id "LOCXPTAAR7.56.HIT1.transcript"; gene_name "LOCXPTAAR7.56.HIT1.TAAR.2R.339.7tm_1.exons1.CM022794.1.Onychostoma_macrolepis";
CM022794.1	exonerate:protein2genome:local	exon	20505914	20506933	.	-	.	gene_id "LOCXPTAAR8.57.HIT1"; transcript_id "LOCXPTAAR8.57.HIT1.transcript"; gene_name "LOCXPTAAR8.57.HIT1.TAAR.2R.340.7tm_1.exons1.CM022794.1.Onychostoma_macrolepis";
CM022794.1	exonerate:protein2genome:local	exon	20533513	20534544	.	+	.	gene_id "LOCXPTAAR9.58.HIT1"; transcript_id "LOCXPTAAR9.58.HIT1.transcript"; gene_name "LOCXPTAAR9.58.HIT1.TAAR.2R.344.7tm_1.exons1.CM022794.1.Onychostoma_macrolepis";
CM022794.1	exonerate:protein2genome:local	exon	20551285	20552319	.	-	.	gene_id "LOCXPTAAR10.60.HIT1"; transcript_id "LOCXPTAAR10.60.HIT1.transcript"; gene_name "LOCXPTAAR10.60.HIT1.TAAR.2R.345.7tm_1.exons1.CM022794.1.Onychostoma_macrolepis";
CM022794.1	exonerate:protein2genome:local	exon	20558959	20559900	.	+	.	gene_id "LOCXPTAAR11.61.HIT1"; transcript_id "LOCXPTAAR11.61.HIT1.transcript"; gene_name "LOCXPTAAR11.61.HIT1.TAAR.2R.314.7tm_1.exons1.CM022794.1.Onychostoma_macrolepis";
CM022794.1	exonerate:protein2genome:local	exon	20576560	20577597	.	+	.	gene_id "LOCXPTAAR12.63.HIT1"; transcript_id "LOCXPTAAR12.63.HIT1.transcript"; gene_name "LOCXPTAAR12.63.HIT1.TAAR.2R.346.7tm_1.exons1.CM022794.1.Onychostoma_macrolepis";
CM022794.1	exonerate:protein2genome:local	exon	20584633	20585598	.	-	.	gene_id "LOCXPTAAR13.64.HIT1"; transcript_id "LOCXPTAAR13.64.HIT1.transcript"; gene_name "LOCXPTAAR13.64.HIT1.TAAR.2R.322.7tm_1.exons1.CM022794.1.Onychostoma_macrolepis";
CM022797.1	exonerate:protein2genome:local	exon	635169	636134	.	+	.	gene_id "LOCXPTAAR14.66.HIT1"; transcript_id "LOCXPTAAR14.66.HIT1.transcript"; gene_name "LOCXPTAAR14.66.HIT1.TAAR.2R.322.7tm_1.exons1.CM022797.1.Onychostoma_macrolepis";
CM022797.1	exonerate:protein2genome:local	exon	655620	656585	.	+	.	gene_id "LOCXPTAAR15.67.HIT1"; transcript_id "LOCXPTAAR15.67.HIT1.transcript"; gene_name "LOCXPTAAR15.67.HIT1.TAAR.2R.322.7tm_1.exons1.CM022797.1.Onychostoma_macrolepis";
CM022802.1	exonerate:protein2genome:local	exon	20695785	20696805	.	-	.	gene_id "LOCXPTAAR16.68.HIT1"; transcript_id "LOCXPTAAR16.68.HIT1.transcript"; gene_name "LOCXPTAAR16.68.HIT1.TAAR.2R.278.7tm_1.exons1.CM022802.1.Onychostoma_macrolepis";
CM022804.1	exonerate:protein2genome:local	exon	27623261	27624292	.	-	.	gene_id "LOCXPTAAR16.69.HIT1"; transcript_id "LOCXPTAAR16.69.HIT1.transcript"; gene_name "LOCXPTAAR16.69.HIT1.TAAR.2R.344.7tm_1.exons1.CM022804.1.Onychostoma_macrolepis";
CM022804.1	exonerate:protein2genome:local	exon	27626561	27627586	.	-	.	gene_id "LOCXPTAAR17.70.HIT1"; transcript_id "LOCXPTAAR17.70.HIT1.transcript"; gene_name "LOCXPTAAR17.70.HIT1.TAAR.2R.342.7tm_1.exons1.CM022804.1.Onychostoma_macrolepis";
CM022804.1	exonerate:protein2genome:local	exon	27701691	27702698	.	-	.	gene_id "LOCXPTAAR18.72.HIT1"; transcript_id "LOCXPTAAR18.72.HIT1.transcript"; gene_name "LOCXPTAAR18.72.HIT1.TAAR.2R.336.7tm_1.exons1.CM022804.1.Onychostoma_macrolepis";
CM022804.1	exonerate:protein2genome:local	exon	27722984	27723997	.	-	.	gene_id "LOCXPTAAR19.74.HIT1"; transcript_id "LOCXPTAAR19.74.HIT1.transcript"; gene_name "LOCXPTAAR19.74.HIT1.TAAR.2R.338.7tm_1.exons1.CM022804.1.Onychostoma_macrolepis";
CM022804.1	exonerate:protein2genome:local	exon	27729267	27730280	.	-	.	gene_id "LOCXPTAAR20.75.HIT1"; transcript_id "LOCXPTAAR20.75.HIT1.transcript"; gene_name "LOCXPTAAR20.75.HIT1.TAAR.2R.338.7tm_1.exons1.CM022804.1.Onychostoma_macrolepis";
CM022804.1	exonerate:protein2genome:local	exon	27741156	27742145	.	-	.	gene_id "LOCXPTAAR21.78.HIT1"; transcript_id "LOCXPTAAR21.78.HIT1.transcript"; gene_name "LOCXPTAAR21.78.HIT1.TAAR.2R.330.7tm_1.exons1.CM022804.1.Onychostoma_macrolepis";
CM022804.1	exonerate:protein2genome:local	exon	27744066	27745046	.	+	.	gene_id "LOCXPTAAR22.79.HIT1"; transcript_id "LOCXPTAAR22.79.HIT1.transcript"; gene_name "LOCXPTAAR22.79.HIT1.TAAR.2R.327.7tm_1.exons1.CM022804.1.Onychostoma_macrolepis";
CM022804.1	exonerate:protein2genome:local	exon	27747751	27748758	.	-	.	gene_id "LOCXPTAAR23.80.HIT1"; transcript_id "LOCXPTAAR23.80.HIT1.transcript"; gene_name "LOCXPTAAR23.80.HIT1.TAAR.2R.336.7tm_1.exons1.CM022804.1.Onychostoma_macrolepis";
CM022804.1	exonerate:protein2genome:local	exon	27762565	27763572	.	-	.	gene_id "LOCXPTAAR24.81.HIT1"; transcript_id "LOCXPTAAR24.81.HIT1.transcript"; gene_name "LOCXPTAAR24.81.HIT1.TAAR.2R.336.7tm_1.exons1.CM022804.1.Onychostoma_macrolepis";
CM022804.1	exonerate:protein2genome:local	exon	27773241	27774248	.	-	.	gene_id "LOCXPTAAR25.86.HIT1"; transcript_id "LOCXPTAAR25.86.HIT1.transcript"; gene_name "LOCXPTAAR25.86.HIT1.TAAR.2R.336.7tm_1.exons1.CM022804.1.Onychostoma_macrolepis";
CM022804.1	exonerate:protein2genome:local	exon	27777986	27779026	.	-	.	gene_id "LOCXPTAAR26.88.HIT1"; transcript_id "LOCXPTAAR26.88.HIT1.transcript"; gene_name "LOCXPTAAR26.88.HIT1.TAAR.2R.347.7tm_1.exons1.CM022804.1.Onychostoma_macrolepis";
CM022804.1	exonerate:protein2genome:local	exon	27781468	27782490	.	+	.	gene_id "LOCXPTAAR27.89.HIT1"; transcript_id "LOCXPTAAR27.89.HIT1.transcript"; gene_name "LOCXPTAAR27.89.HIT1.TAAR.2R.341.7tm_1.exons1.CM022804.1.Onychostoma_macrolepis";
CM022804.1	exonerate:protein2genome:local	exon	27784906	27785928	.	+	.	gene_id "LOCXPTAAR28.90.HIT1"; transcript_id "LOCXPTAAR28.90.HIT1.transcript"; gene_name "LOCXPTAAR28.90.HIT1.TAAR.2R.341.7tm_1.exons1.CM022804.1.Onychostoma_macrolepis";
CM022804.1	exonerate:protein2genome:local	exon	27788207	27789226	.	+	.	gene_id "LOCXPTAAR29.91.HIT1"; transcript_id "LOCXPTAAR29.91.HIT1.transcript"; gene_name "LOCXPTAAR29.91.HIT1.TAAR.2R.340.7tm_1.exons1.CM022804.1.Onychostoma_macrolepis";
CM022804.1	exonerate:protein2genome:local	exon	27795467	27796489	.	+	.	gene_id "LOCXPTAAR30.92.HIT1"; transcript_id "LOCXPTAAR30.92.HIT1.transcript"; gene_name "LOCXPTAAR30.92.HIT1.TAAR.2R.341.7tm_1.exons1.CM022804.1.Onychostoma_macrolepis";
CM022804.1	exonerate:protein2genome:local	exon	27802701	27803696	.	+	.	gene_id "LOCXPTAAR31.93.HIT1"; transcript_id "LOCXPTAAR31.93.HIT1.transcript"; gene_name "LOCXPTAAR31.93.HIT1.TAAR.2R.332.7tm_1.exons1.CM022804.1.Onychostoma_macrolepis";
CM022804.1	exonerate:protein2genome:local	exon	27807644	27808666	.	+	.	gene_id "LOCXPTAAR32.94.HIT1"; transcript_id "LOCXPTAAR32.94.HIT1.transcript"; gene_name "LOCXPTAAR32.94.HIT1.TAAR.2R.341.7tm_1.exons1.CM022804.1.Onychostoma_macrolepis";
CM022804.1	exonerate:protein2genome:local	exon	27817488	27818483	.	+	.	gene_id "LOCXPTAAR33.95.HIT1"; transcript_id "LOCXPTAAR33.95.HIT1.transcript"; gene_name "LOCXPTAAR33.95.HIT1.TAAR.2R.332.7tm_1.exons1.CM022804.1.Onychostoma_macrolepis";
CM022804.1	exonerate:protein2genome:local	exon	27830509	27831465	.	+	.	gene_id "LOCXPTAAR34.96.HIT1"; transcript_id "LOCXPTAAR34.96.HIT1.transcript"; gene_name "LOCXPTAAR34.96.HIT1.TAAR.2R.319.7tm_1.exons1.CM022804.1.Onychostoma_macrolepis";
CM022804.1	exonerate:protein2genome:local	exon	27834150	27835133	.	+	.	gene_id "LOCXPTAAR35.97.HIT1"; transcript_id "LOCXPTAAR35.97.HIT1.transcript"; gene_name "LOCXPTAAR35.97.HIT1.TAAR.2R.328.7tm_1.exons1.CM022804.1.Onychostoma_macrolepis";
CM022804.1	exonerate:protein2genome:local	exon	27839236	27840219	.	+	.	gene_id "LOCXPTAAR36.100.HIT1"; transcript_id "LOCXPTAAR36.100.HIT1.transcript"; gene_name "LOCXPTAAR36.100.HIT1.TAAR.2R.328.7tm_1.exons1.CM022804.1.Onychostoma_macrolepis";
CM022804.1	exonerate:protein2genome:local	exon	27842576	27843559	.	+	.	gene_id "LOCXPTAAR37.101.HIT1"; transcript_id "LOCXPTAAR37.101.HIT1.transcript"; gene_name "LOCXPTAAR37.101.HIT1.TAAR.2R.328.7tm_1.exons1.CM022804.1.Onychostoma_macrolepis";
CM022806.1	exonerate:protein2genome:local	exon	2034451	2034708	.	+	.	gene_id "LOCXPOra1.6.HIT1"; transcript_id "LOCXPOra1.6.HIT1.transcript"; gene_name "LOCXPOra1.6.HIT1.Ora.2R.334.7tm_1.exons4.CM022806.1.Onychostoma_macrolepis";
CM022806.1	exonerate:protein2genome:local	exon	2036928	2037191	.	+	.	gene_id "LOCXPOra1.6.HIT1"; transcript_id "LOCXPOra1.6.HIT1.transcript"; gene_name "LOCXPOra1.6.HIT1.Ora.2R.334.7tm_1.exons4.CM022806.1.Onychostoma_macrolepis";
CM022806.1	exonerate:protein2genome:local	exon	2038226	2038480	.	+	.	gene_id "LOCXPOra1.6.HIT1"; transcript_id "LOCXPOra1.6.HIT1.transcript"; gene_name "LOCXPOra1.6.HIT1.Ora.2R.334.7tm_1.exons4.CM022806.1.Onychostoma_macrolepis";
CM022806.1	exonerate:protein2genome:local	exon	2039526	2039750	.	+	.	gene_id "LOCXPOra1.6.HIT1"; transcript_id "LOCXPOra1.6.HIT1.transcript"; gene_name "LOCXPOra1.6.HIT1.Ora.2R.334.7tm_1.exons4.CM022806.1.Onychostoma_macrolepis";
CM022806.1	exonerate:protein2genome:local	exon	2043470	2043727	.	+	.	gene_id "LOCXPOra2.8.HIT1"; transcript_id "LOCXPOra2.8.HIT1.transcript"; gene_name "LOCXPOra2.8.HIT1.Ora.2R.331.TAS2R.exons4.CM022806.1.Onychostoma_macrolepis";
CM022806.1	exonerate:protein2genome:local	exon	2044254	2044517	.	+	.	gene_id "LOCXPOra2.8.HIT1"; transcript_id "LOCXPOra2.8.HIT1.transcript"; gene_name "LOCXPOra2.8.HIT1.Ora.2R.331.TAS2R.exons4.CM022806.1.Onychostoma_macrolepis";
CM022806.1	exonerate:protein2genome:local	exon	2044586	2044840	.	+	.	gene_id "LOCXPOra2.8.HIT1"; transcript_id "LOCXPOra2.8.HIT1.transcript"; gene_name "LOCXPOra2.8.HIT1.Ora.2R.331.TAS2R.exons4.CM022806.1.Onychostoma_macrolepis";
CM022806.1	exonerate:protein2genome:local	exon	2045804	2046019	.	+	.	gene_id "LOCXPOra2.8.HIT1"; transcript_id "LOCXPOra2.8.HIT1.transcript"; gene_name "LOCXPOra2.8.HIT1.Ora.2R.331.TAS2R.exons4.CM022806.1.Onychostoma_macrolepis";
CM022806.1	exonerate:protein2genome:local	exon	2047658	2048554	.	-	.	gene_id "LOCXPOra4.9.HIT1"; transcript_id "LOCXPOra4.9.HIT1.transcript"; gene_name "LOCXPOra4.9.HIT1.Ora.2R.299.7tm_1.exons1.CM022806.1.Onychostoma_macrolepis";
CM022806.1	exonerate:protein2genome:local	exon	2281141	2282058	.	-	.	gene_id "LOCXPOra6.10.HIT1"; transcript_id "LOCXPOra6.10.HIT1.transcript"; gene_name "LOCXPOra6.10.HIT1.Ora.2R.306.V1R.exons1.CM022806.1.Onychostoma_macrolepis";
CM022806.1	exonerate:protein2genome:local	exon	2283364	2283638	.	+	.	gene_id "LOCXPENSPNAP00000015903.1.20.HIT1"; transcript_id "LOCXPENSPNAP00000015903.1.20.HIT1.transcript"; gene_name "LOCXPENSPNAP00000015903.1.20.HIT1.Ora.1R.295.V1R.exons2.CM022806.1.Onychostoma_macrolepis";
CM022806.1	exonerate:protein2genome:local	exon	2285079	2285688	.	+	.	gene_id "LOCXPENSPNAP00000015903.1.20.HIT1"; transcript_id "LOCXPENSPNAP00000015903.1.20.HIT1.transcript"; gene_name "LOCXPENSPNAP00000015903.1.20.HIT1.Ora.1R.295.V1R.exons2.CM022806.1.Onychostoma_macrolepis";
CM022801.1	exonerate:protein2genome:local	exon	25309810	25309922	.	+	.	gene_id "LOCXPOlfC59.216.HIT1"; transcript_id "LOCXPOlfC59.216.HIT1.transcript"; gene_name "LOCXPOlfC59.216.HIT1.OlfC.2R.774.ANF_receptor.exons6.CM022801.1.Onychostoma_macrolepis";
CM022801.1	exonerate:protein2genome:local	exon	25311083	25311371	.	+	.	gene_id "LOCXPOlfC59.216.HIT1"; transcript_id "LOCXPOlfC59.216.HIT1.transcript"; gene_name "LOCXPOlfC59.216.HIT1.OlfC.2R.774.ANF_receptor.exons6.CM022801.1.Onychostoma_macrolepis";
CM022801.1	exonerate:protein2genome:local	exon	25311541	25312272	.	+	.	gene_id "LOCXPOlfC59.216.HIT1"; transcript_id "LOCXPOlfC59.216.HIT1.transcript"; gene_name "LOCXPOlfC59.216.HIT1.OlfC.2R.774.ANF_receptor.exons6.CM022801.1.Onychostoma_macrolepis";
CM022801.1	exonerate:protein2genome:local	exon	25312418	25312633	.	+	.	gene_id "LOCXPOlfC59.216.HIT1"; transcript_id "LOCXPOlfC59.216.HIT1.transcript"; gene_name "LOCXPOlfC59.216.HIT1.OlfC.2R.774.ANF_receptor.exons6.CM022801.1.Onychostoma_macrolepis";
CM022801.1	exonerate:protein2genome:local	exon	25313099	25313216	.	+	.	gene_id "LOCXPOlfC59.216.HIT1"; transcript_id "LOCXPOlfC59.216.HIT1.transcript"; gene_name "LOCXPOlfC59.216.HIT1.OlfC.2R.774.ANF_receptor.exons6.CM022801.1.Onychostoma_macrolepis";
CM022801.1	exonerate:protein2genome:local	exon	25313493	25314346	.	+	.	gene_id "LOCXPOlfC59.216.HIT1"; transcript_id "LOCXPOlfC59.216.HIT1.transcript"; gene_name "LOCXPOlfC59.216.HIT1.OlfC.2R.774.ANF_receptor.exons6.CM022801.1.Onychostoma_macrolepis";
CM022802.1	exonerate:protein2genome:local	exon	18490546	18490811	.	+	.	gene_id "LOCXPOlfC2.127.HIT1"; transcript_id "LOCXPOlfC2.127.HIT1.transcript"; gene_name "LOCXPOlfC2.127.HIT1.OlfC.2R.869.ANF_receptor.exons6.CM022802.1.Onychostoma_macrolepis";
CM022802.1	exonerate:protein2genome:local	exon	18491851	18492127	.	+	.	gene_id "LOCXPOlfC2.127.HIT1"; transcript_id "LOCXPOlfC2.127.HIT1.transcript"; gene_name "LOCXPOlfC2.127.HIT1.OlfC.2R.869.ANF_receptor.exons6.CM022802.1.Onychostoma_macrolepis";
CM022802.1	exonerate:protein2genome:local	exon	18492251	18493084	.	+	.	gene_id "LOCXPOlfC2.127.HIT1"; transcript_id "LOCXPOlfC2.127.HIT1.transcript"; gene_name "LOCXPOlfC2.127.HIT1.OlfC.2R.869.ANF_receptor.exons6.CM022802.1.Onychostoma_macrolepis";
CM022802.1	exonerate:protein2genome:local	exon	18494223	18494432	.	+	.	gene_id "LOCXPOlfC2.127.HIT1"; transcript_id "LOCXPOlfC2.127.HIT1.transcript"; gene_name "LOCXPOlfC2.127.HIT1.OlfC.2R.869.ANF_receptor.exons6.CM022802.1.Onychostoma_macrolepis";
CM022802.1	exonerate:protein2genome:local	exon	18494509	18494632	.	+	.	gene_id "LOCXPOlfC2.127.HIT1"; transcript_id "LOCXPOlfC2.127.HIT1.transcript"; gene_name "LOCXPOlfC2.127.HIT1.OlfC.2R.869.ANF_receptor.exons6.CM022802.1.Onychostoma_macrolepis";
CM022802.1	exonerate:protein2genome:local	exon	18494722	18495617	.	+	.	gene_id "LOCXPOlfC2.127.HIT1"; transcript_id "LOCXPOlfC2.127.HIT1.transcript"; gene_name "LOCXPOlfC2.127.HIT1.OlfC.2R.869.ANF_receptor.exons6.CM022802.1.Onychostoma_macrolepis";
CM022802.1	exonerate:protein2genome:local	exon	18533441	18534351	.	-	.	gene_id "LOCXPOlfC3.128.HIT1"; transcript_id "LOCXPOlfC3.128.HIT1.transcript"; gene_name "LOCXPOlfC3.128.HIT1.OlfC.2R.868.ANF_receptor.exons6.CM022802.1.Onychostoma_macrolepis";
CM022802.1	exonerate:protein2genome:local	exon	18534446	18534569	.	-	.	gene_id "LOCXPOlfC3.128.HIT1"; transcript_id "LOCXPOlfC3.128.HIT1.transcript"; gene_name "LOCXPOlfC3.128.HIT1.OlfC.2R.868.ANF_receptor.exons6.CM022802.1.Onychostoma_macrolepis";
CM022802.1	exonerate:protein2genome:local	exon	18534673	18534900	.	-	.	gene_id "LOCXPOlfC3.128.HIT1"; transcript_id "LOCXPOlfC3.128.HIT1.transcript"; gene_name "LOCXPOlfC3.128.HIT1.OlfC.2R.868.ANF_receptor.exons6.CM022802.1.Onychostoma_macrolepis";
CM022802.1	exonerate:protein2genome:local	exon	18535037	18535864	.	-	.	gene_id "LOCXPOlfC3.128.HIT1"; transcript_id "LOCXPOlfC3.128.HIT1.transcript"; gene_name "LOCXPOlfC3.128.HIT1.OlfC.2R.868.ANF_receptor.exons6.CM022802.1.Onychostoma_macrolepis";
CM022802.1	exonerate:protein2genome:local	exon	18536099	18536390	.	-	.	gene_id "LOCXPOlfC3.128.HIT1"; transcript_id "LOCXPOlfC3.128.HIT1.transcript"; gene_name "LOCXPOlfC3.128.HIT1.OlfC.2R.868.ANF_receptor.exons6.CM022802.1.Onychostoma_macrolepis";
CM022802.1	exonerate:protein2genome:local	exon	18536536	18536756	.	-	.	gene_id "LOCXPOlfC3.128.HIT1"; transcript_id "LOCXPOlfC3.128.HIT1.transcript"; gene_name "LOCXPOlfC3.128.HIT1.OlfC.2R.868.ANF_receptor.exons6.CM022802.1.Onychostoma_macrolepis";
CM022802.1	exonerate:protein2genome:local	exon	18538677	18539587	.	-	.	gene_id "LOCXPOlfC4.132.HIT1"; transcript_id "LOCXPOlfC4.132.HIT1.transcript"; gene_name "LOCXPOlfC4.132.HIT1.OlfC.2R.868.ANF_receptor.exons6.CM022802.1.Onychostoma_macrolepis";
CM022802.1	exonerate:protein2genome:local	exon	18539682	18539805	.	-	.	gene_id "LOCXPOlfC4.132.HIT1"; transcript_id "LOCXPOlfC4.132.HIT1.transcript"; gene_name "LOCXPOlfC4.132.HIT1.OlfC.2R.868.ANF_receptor.exons6.CM022802.1.Onychostoma_macrolepis";
CM022802.1	exonerate:protein2genome:local	exon	18539909	18540136	.	-	.	gene_id "LOCXPOlfC4.132.HIT1"; transcript_id "LOCXPOlfC4.132.HIT1.transcript"; gene_name "LOCXPOlfC4.132.HIT1.OlfC.2R.868.ANF_receptor.exons6.CM022802.1.Onychostoma_macrolepis";
CM022802.1	exonerate:protein2genome:local	exon	18540267	18541094	.	-	.	gene_id "LOCXPOlfC4.132.HIT1"; transcript_id "LOCXPOlfC4.132.HIT1.transcript"; gene_name "LOCXPOlfC4.132.HIT1.OlfC.2R.868.ANF_receptor.exons6.CM022802.1.Onychostoma_macrolepis";
CM022802.1	exonerate:protein2genome:local	exon	18541343	18541634	.	-	.	gene_id "LOCXPOlfC4.132.HIT1"; transcript_id "LOCXPOlfC4.132.HIT1.transcript"; gene_name "LOCXPOlfC4.132.HIT1.OlfC.2R.868.ANF_receptor.exons6.CM022802.1.Onychostoma_macrolepis";
CM022802.1	exonerate:protein2genome:local	exon	18541780	18542000	.	-	.	gene_id "LOCXPOlfC4.132.HIT1"; transcript_id "LOCXPOlfC4.132.HIT1.transcript"; gene_name "LOCXPOlfC4.132.HIT1.OlfC.2R.868.ANF_receptor.exons6.CM022802.1.Onychostoma_macrolepis";
CM022802.1	exonerate:protein2genome:local	exon	18609788	18610692	.	-	.	gene_id "LOCXPOlfC5.134.HIT1"; transcript_id "LOCXPOlfC5.134.HIT1.transcript"; gene_name "LOCXPOlfC5.134.HIT1.OlfC.2R.866.ANF_receptor.exons6.CM022802.1.Onychostoma_macrolepis";
CM022802.1	exonerate:protein2genome:local	exon	18610779	18610902	.	-	.	gene_id "LOCXPOlfC5.134.HIT1"; transcript_id "LOCXPOlfC5.134.HIT1.transcript"; gene_name "LOCXPOlfC5.134.HIT1.OlfC.2R.866.ANF_receptor.exons6.CM022802.1.Onychostoma_macrolepis";
CM022802.1	exonerate:protein2genome:local	exon	18611067	18611294	.	-	.	gene_id "LOCXPOlfC5.134.HIT1"; transcript_id "LOCXPOlfC5.134.HIT1.transcript"; gene_name "LOCXPOlfC5.134.HIT1.OlfC.2R.866.ANF_receptor.exons6.CM022802.1.Onychostoma_macrolepis";
CM022802.1	exonerate:protein2genome:local	exon	18611422	18612249	.	-	.	gene_id "LOCXPOlfC5.134.HIT1"; transcript_id "LOCXPOlfC5.134.HIT1.transcript"; gene_name "LOCXPOlfC5.134.HIT1.OlfC.2R.866.ANF_receptor.exons6.CM022802.1.Onychostoma_macrolepis";
CM022802.1	exonerate:protein2genome:local	exon	18612353	18612644	.	-	.	gene_id "LOCXPOlfC5.134.HIT1"; transcript_id "LOCXPOlfC5.134.HIT1.transcript"; gene_name "LOCXPOlfC5.134.HIT1.OlfC.2R.866.ANF_receptor.exons6.CM022802.1.Onychostoma_macrolepis";
CM022802.1	exonerate:protein2genome:local	exon	18612913	18613133	.	-	.	gene_id "LOCXPOlfC5.134.HIT1"; transcript_id "LOCXPOlfC5.134.HIT1.transcript"; gene_name "LOCXPOlfC5.134.HIT1.OlfC.2R.866.ANF_receptor.exons6.CM022802.1.Onychostoma_macrolepis";
CM022802.1	exonerate:protein2genome:local	exon	18633089	18633999	.	-	.	gene_id "LOCXPOlfC6.139.HIT1"; transcript_id "LOCXPOlfC6.139.HIT1.transcript"; gene_name "LOCXPOlfC6.139.HIT1.OlfC.2R.868.ANF_receptor.exons6.CM022802.1.Onychostoma_macrolepis";
CM022802.1	exonerate:protein2genome:local	exon	18634096	18634219	.	-	.	gene_id "LOCXPOlfC6.139.HIT1"; transcript_id "LOCXPOlfC6.139.HIT1.transcript"; gene_name "LOCXPOlfC6.139.HIT1.OlfC.2R.868.ANF_receptor.exons6.CM022802.1.Onychostoma_macrolepis";
CM022802.1	exonerate:protein2genome:local	exon	18634382	18634609	.	-	.	gene_id "LOCXPOlfC6.139.HIT1"; transcript_id "LOCXPOlfC6.139.HIT1.transcript"; gene_name "LOCXPOlfC6.139.HIT1.OlfC.2R.868.ANF_receptor.exons6.CM022802.1.Onychostoma_macrolepis";
CM022802.1	exonerate:protein2genome:local	exon	18634746	18635573	.	-	.	gene_id "LOCXPOlfC6.139.HIT1"; transcript_id "LOCXPOlfC6.139.HIT1.transcript"; gene_name "LOCXPOlfC6.139.HIT1.OlfC.2R.868.ANF_receptor.exons6.CM022802.1.Onychostoma_macrolepis";
CM022802.1	exonerate:protein2genome:local	exon	18635848	18636139	.	-	.	gene_id "LOCXPOlfC6.139.HIT1"; transcript_id "LOCXPOlfC6.139.HIT1.transcript"; gene_name "LOCXPOlfC6.139.HIT1.OlfC.2R.868.ANF_receptor.exons6.CM022802.1.Onychostoma_macrolepis";
CM022802.1	exonerate:protein2genome:local	exon	18636418	18636638	.	-	.	gene_id "LOCXPOlfC6.139.HIT1"; transcript_id "LOCXPOlfC6.139.HIT1.transcript"; gene_name "LOCXPOlfC6.139.HIT1.OlfC.2R.868.ANF_receptor.exons6.CM022802.1.Onychostoma_macrolepis";
CM022802.1	exonerate:protein2genome:local	exon	18694790	18695700	.	-	.	gene_id "LOCXPOlfC7.143.HIT1"; transcript_id "LOCXPOlfC7.143.HIT1.transcript"; gene_name "LOCXPOlfC7.143.HIT1.OlfC.2R.868.ANF_receptor.exons6.CM022802.1.Onychostoma_macrolepis";
CM022802.1	exonerate:protein2genome:local	exon	18695788	18695911	.	-	.	gene_id "LOCXPOlfC7.143.HIT1"; transcript_id "LOCXPOlfC7.143.HIT1.transcript"; gene_name "LOCXPOlfC7.143.HIT1.OlfC.2R.868.ANF_receptor.exons6.CM022802.1.Onychostoma_macrolepis";
CM022802.1	exonerate:protein2genome:local	exon	18696106	18696333	.	-	.	gene_id "LOCXPOlfC7.143.HIT1"; transcript_id "LOCXPOlfC7.143.HIT1.transcript"; gene_name "LOCXPOlfC7.143.HIT1.OlfC.2R.868.ANF_receptor.exons6.CM022802.1.Onychostoma_macrolepis";
CM022802.1	exonerate:protein2genome:local	exon	18696470	18697297	.	-	.	gene_id "LOCXPOlfC7.143.HIT1"; transcript_id "LOCXPOlfC7.143.HIT1.transcript"; gene_name "LOCXPOlfC7.143.HIT1.OlfC.2R.868.ANF_receptor.exons6.CM022802.1.Onychostoma_macrolepis";
CM022802.1	exonerate:protein2genome:local	exon	18697458	18697749	.	-	.	gene_id "LOCXPOlfC7.143.HIT1"; transcript_id "LOCXPOlfC7.143.HIT1.transcript"; gene_name "LOCXPOlfC7.143.HIT1.OlfC.2R.868.ANF_receptor.exons6.CM022802.1.Onychostoma_macrolepis";
CM022802.1	exonerate:protein2genome:local	exon	18698098	18698318	.	-	.	gene_id "LOCXPOlfC7.143.HIT1"; transcript_id "LOCXPOlfC7.143.HIT1.transcript"; gene_name "LOCXPOlfC7.143.HIT1.OlfC.2R.868.ANF_receptor.exons6.CM022802.1.Onychostoma_macrolepis";
CM022802.1	exonerate:protein2genome:local	exon	18718951	18719861	.	-	.	gene_id "LOCXPOlfC8.146.HIT1"; transcript_id "LOCXPOlfC8.146.HIT1.transcript"; gene_name "LOCXPOlfC8.146.HIT1.OlfC.2R.864.ANF_receptor.exons6.CM022802.1.Onychostoma_macrolepis";
CM022802.1	exonerate:protein2genome:local	exon	18719994	18720117	.	-	.	gene_id "LOCXPOlfC8.146.HIT1"; transcript_id "LOCXPOlfC8.146.HIT1.transcript"; gene_name "LOCXPOlfC8.146.HIT1.OlfC.2R.864.ANF_receptor.exons6.CM022802.1.Onychostoma_macrolepis";
CM022802.1	exonerate:protein2genome:local	exon	18720272	18720499	.	-	.	gene_id "LOCXPOlfC8.146.HIT1"; transcript_id "LOCXPOlfC8.146.HIT1.transcript"; gene_name "LOCXPOlfC8.146.HIT1.OlfC.2R.864.ANF_receptor.exons6.CM022802.1.Onychostoma_macrolepis";
CM022802.1	exonerate:protein2genome:local	exon	18720842	18721669	.	-	.	gene_id "LOCXPOlfC8.146.HIT1"; transcript_id "LOCXPOlfC8.146.HIT1.transcript"; gene_name "LOCXPOlfC8.146.HIT1.OlfC.2R.864.ANF_receptor.exons6.CM022802.1.Onychostoma_macrolepis";
CM022802.1	exonerate:protein2genome:local	exon	18721863	18722154	.	-	.	gene_id "LOCXPOlfC8.146.HIT1"; transcript_id "LOCXPOlfC8.146.HIT1.transcript"; gene_name "LOCXPOlfC8.146.HIT1.OlfC.2R.864.ANF_receptor.exons6.CM022802.1.Onychostoma_macrolepis";
CM022802.1	exonerate:protein2genome:local	exon	18722508	18722716	.	-	.	gene_id "LOCXPOlfC8.146.HIT1"; transcript_id "LOCXPOlfC8.146.HIT1.transcript"; gene_name "LOCXPOlfC8.146.HIT1.OlfC.2R.864.ANF_receptor.exons6.CM022802.1.Onychostoma_macrolepis";
CM022802.1	exonerate:protein2genome:local	exon	18748039	18748937	.	-	.	gene_id "LOCXPOlfC9.147.HIT1"; transcript_id "LOCXPOlfC9.147.HIT1.transcript"; gene_name "LOCXPOlfC9.147.HIT1.OlfC.2R.858.ANF_receptor.exons6.CM022802.1.Onychostoma_macrolepis";
CM022802.1	exonerate:protein2genome:local	exon	18749094	18749217	.	-	.	gene_id "LOCXPOlfC9.147.HIT1"; transcript_id "LOCXPOlfC9.147.HIT1.transcript"; gene_name "LOCXPOlfC9.147.HIT1.OlfC.2R.858.ANF_receptor.exons6.CM022802.1.Onychostoma_macrolepis";
CM022802.1	exonerate:protein2genome:local	exon	18749364	18749591	.	-	.	gene_id "LOCXPOlfC9.147.HIT1"; transcript_id "LOCXPOlfC9.147.HIT1.transcript"; gene_name "LOCXPOlfC9.147.HIT1.OlfC.2R.858.ANF_receptor.exons6.CM022802.1.Onychostoma_macrolepis";
CM022802.1	exonerate:protein2genome:local	exon	18749709	18750518	.	-	.	gene_id "LOCXPOlfC9.147.HIT1"; transcript_id "LOCXPOlfC9.147.HIT1.transcript"; gene_name "LOCXPOlfC9.147.HIT1.OlfC.2R.858.ANF_receptor.exons6.CM022802.1.Onychostoma_macrolepis";
CM022802.1	exonerate:protein2genome:local	exon	18750713	18751004	.	-	.	gene_id "LOCXPOlfC9.147.HIT1"; transcript_id "LOCXPOlfC9.147.HIT1.transcript"; gene_name "LOCXPOlfC9.147.HIT1.OlfC.2R.858.ANF_receptor.exons6.CM022802.1.Onychostoma_macrolepis";
CM022802.1	exonerate:protein2genome:local	exon	18751160	18751380	.	-	.	gene_id "LOCXPOlfC9.147.HIT1"; transcript_id "LOCXPOlfC9.147.HIT1.transcript"; gene_name "LOCXPOlfC9.147.HIT1.OlfC.2R.858.ANF_receptor.exons6.CM022802.1.Onychostoma_macrolepis";
CM022802.1	exonerate:protein2genome:local	exon	18754376	18755286	.	-	.	gene_id "LOCXPOlfC10.148.HIT1"; transcript_id "LOCXPOlfC10.148.HIT1.transcript"; gene_name "LOCXPOlfC10.148.HIT1.OlfC.2R.867.ANF_receptor.exons6.CM022802.1.Onychostoma_macrolepis";
CM022802.1	exonerate:protein2genome:local	exon	18755357	18755480	.	-	.	gene_id "LOCXPOlfC10.148.HIT1"; transcript_id "LOCXPOlfC10.148.HIT1.transcript"; gene_name "LOCXPOlfC10.148.HIT1.OlfC.2R.867.ANF_receptor.exons6.CM022802.1.Onychostoma_macrolepis";
CM022802.1	exonerate:protein2genome:local	exon	18755842	18756069	.	-	.	gene_id "LOCXPOlfC10.148.HIT1"; transcript_id "LOCXPOlfC10.148.HIT1.transcript"; gene_name "LOCXPOlfC10.148.HIT1.OlfC.2R.867.ANF_receptor.exons6.CM022802.1.Onychostoma_macrolepis";
CM022802.1	exonerate:protein2genome:local	exon	18756154	18756981	.	-	.	gene_id "LOCXPOlfC10.148.HIT1"; transcript_id "LOCXPOlfC10.148.HIT1.transcript"; gene_name "LOCXPOlfC10.148.HIT1.OlfC.2R.867.ANF_receptor.exons6.CM022802.1.Onychostoma_macrolepis";
CM022802.1	exonerate:protein2genome:local	exon	18757187	18757478	.	-	.	gene_id "LOCXPOlfC10.148.HIT1"; transcript_id "LOCXPOlfC10.148.HIT1.transcript"; gene_name "LOCXPOlfC10.148.HIT1.OlfC.2R.867.ANF_receptor.exons6.CM022802.1.Onychostoma_macrolepis";
CM022802.1	exonerate:protein2genome:local	exon	18757776	18757993	.	-	.	gene_id "LOCXPOlfC10.148.HIT1"; transcript_id "LOCXPOlfC10.148.HIT1.transcript"; gene_name "LOCXPOlfC10.148.HIT1.OlfC.2R.867.ANF_receptor.exons6.CM022802.1.Onychostoma_macrolepis";
CM022802.1	exonerate:protein2genome:local	exon	18789039	18789949	.	-	.	gene_id "LOCXPOlfC11.150.HIT1"; transcript_id "LOCXPOlfC11.150.HIT1.transcript"; gene_name "LOCXPOlfC11.150.HIT1.OlfC.2R.865.ANF_receptor.exons6.CM022802.1.Onychostoma_macrolepis";
CM022802.1	exonerate:protein2genome:local	exon	18790046	18790169	.	-	.	gene_id "LOCXPOlfC11.150.HIT1"; transcript_id "LOCXPOlfC11.150.HIT1.transcript"; gene_name "LOCXPOlfC11.150.HIT1.OlfC.2R.865.ANF_receptor.exons6.CM022802.1.Onychostoma_macrolepis";
CM022802.1	exonerate:protein2genome:local	exon	18790350	18790577	.	-	.	gene_id "LOCXPOlfC11.150.HIT1"; transcript_id "LOCXPOlfC11.150.HIT1.transcript"; gene_name "LOCXPOlfC11.150.HIT1.OlfC.2R.865.ANF_receptor.exons6.CM022802.1.Onychostoma_macrolepis";
CM022802.1	exonerate:protein2genome:local	exon	18790717	18791529	.	-	.	gene_id "LOCXPOlfC11.150.HIT1"; transcript_id "LOCXPOlfC11.150.HIT1.transcript"; gene_name "LOCXPOlfC11.150.HIT1.OlfC.2R.865.ANF_receptor.exons6.CM022802.1.Onychostoma_macrolepis";
CM022802.1	exonerate:protein2genome:local	exon	18791795	18792086	.	-	.	gene_id "LOCXPOlfC11.150.HIT1"; transcript_id "LOCXPOlfC11.150.HIT1.transcript"; gene_name "LOCXPOlfC11.150.HIT1.OlfC.2R.865.ANF_receptor.exons6.CM022802.1.Onychostoma_macrolepis";
CM022802.1	exonerate:protein2genome:local	exon	18792777	18793003	.	-	.	gene_id "LOCXPOlfC11.150.HIT1"; transcript_id "LOCXPOlfC11.150.HIT1.transcript"; gene_name "LOCXPOlfC11.150.HIT1.OlfC.2R.865.ANF_receptor.exons6.CM022802.1.Onychostoma_macrolepis";
CM022802.1	exonerate:protein2genome:local	exon	18809882	18810792	.	-	.	gene_id "LOCXPOlfC12.152.HIT1"; transcript_id "LOCXPOlfC12.152.HIT1.transcript"; gene_name "LOCXPOlfC12.152.HIT1.OlfC.2R.868.ANF_receptor.exons6.CM022802.1.Onychostoma_macrolepis";
CM022802.1	exonerate:protein2genome:local	exon	18810867	18810990	.	-	.	gene_id "LOCXPOlfC12.152.HIT1"; transcript_id "LOCXPOlfC12.152.HIT1.transcript"; gene_name "LOCXPOlfC12.152.HIT1.OlfC.2R.868.ANF_receptor.exons6.CM022802.1.Onychostoma_macrolepis";
CM022802.1	exonerate:protein2genome:local	exon	18811167	18811394	.	-	.	gene_id "LOCXPOlfC12.152.HIT1"; transcript_id "LOCXPOlfC12.152.HIT1.transcript"; gene_name "LOCXPOlfC12.152.HIT1.OlfC.2R.868.ANF_receptor.exons6.CM022802.1.Onychostoma_macrolepis";
CM022802.1	exonerate:protein2genome:local	exon	18811506	18812333	.	-	.	gene_id "LOCXPOlfC12.152.HIT1"; transcript_id "LOCXPOlfC12.152.HIT1.transcript"; gene_name "LOCXPOlfC12.152.HIT1.OlfC.2R.868.ANF_receptor.exons6.CM022802.1.Onychostoma_macrolepis";
CM022802.1	exonerate:protein2genome:local	exon	18812550	18812841	.	-	.	gene_id "LOCXPOlfC12.152.HIT1"; transcript_id "LOCXPOlfC12.152.HIT1.transcript"; gene_name "LOCXPOlfC12.152.HIT1.OlfC.2R.868.ANF_receptor.exons6.CM022802.1.Onychostoma_macrolepis";
CM022802.1	exonerate:protein2genome:local	exon	18813180	18813400	.	-	.	gene_id "LOCXPOlfC12.152.HIT1"; transcript_id "LOCXPOlfC12.152.HIT1.transcript"; gene_name "LOCXPOlfC12.152.HIT1.OlfC.2R.868.ANF_receptor.exons6.CM022802.1.Onychostoma_macrolepis";
CM022802.1	exonerate:protein2genome:local	exon	18872840	18873750	.	-	.	gene_id "LOCXPOlfC13.153.HIT1"; transcript_id "LOCXPOlfC13.153.HIT1.transcript"; gene_name "LOCXPOlfC13.153.HIT1.OlfC.2R.865.ANF_receptor.exons6.CM022802.1.Onychostoma_macrolepis";
CM022802.1	exonerate:protein2genome:local	exon	18873841	18873964	.	-	.	gene_id "LOCXPOlfC13.153.HIT1"; transcript_id "LOCXPOlfC13.153.HIT1.transcript"; gene_name "LOCXPOlfC13.153.HIT1.OlfC.2R.865.ANF_receptor.exons6.CM022802.1.Onychostoma_macrolepis";
CM022802.1	exonerate:protein2genome:local	exon	18874125	18874352	.	-	.	gene_id "LOCXPOlfC13.153.HIT1"; transcript_id "LOCXPOlfC13.153.HIT1.transcript"; gene_name "LOCXPOlfC13.153.HIT1.OlfC.2R.865.ANF_receptor.exons6.CM022802.1.Onychostoma_macrolepis";
CM022802.1	exonerate:protein2genome:local	exon	18874487	18875314	.	-	.	gene_id "LOCXPOlfC13.153.HIT1"; transcript_id "LOCXPOlfC13.153.HIT1.transcript"; gene_name "LOCXPOlfC13.153.HIT1.OlfC.2R.865.ANF_receptor.exons6.CM022802.1.Onychostoma_macrolepis";
CM022802.1	exonerate:protein2genome:local	exon	18875561	18875852	.	-	.	gene_id "LOCXPOlfC13.153.HIT1"; transcript_id "LOCXPOlfC13.153.HIT1.transcript"; gene_name "LOCXPOlfC13.153.HIT1.OlfC.2R.865.ANF_receptor.exons6.CM022802.1.Onychostoma_macrolepis";
CM022802.1	exonerate:protein2genome:local	exon	18876218	18876429	.	-	.	gene_id "LOCXPOlfC13.153.HIT1"; transcript_id "LOCXPOlfC13.153.HIT1.transcript"; gene_name "LOCXPOlfC13.153.HIT1.OlfC.2R.865.ANF_receptor.exons6.CM022802.1.Onychostoma_macrolepis";
CM022802.1	exonerate:protein2genome:local	exon	18896175	18897079	.	-	.	gene_id "LOCXPOlfC14.155.HIT1"; transcript_id "LOCXPOlfC14.155.HIT1.transcript"; gene_name "LOCXPOlfC14.155.HIT1.OlfC.2R.856.ANF_receptor.exons6.CM022802.1.Onychostoma_macrolepis";
CM022802.1	exonerate:protein2genome:local	exon	18897164	18897287	.	-	.	gene_id "LOCXPOlfC14.155.HIT1"; transcript_id "LOCXPOlfC14.155.HIT1.transcript"; gene_name "LOCXPOlfC14.155.HIT1.OlfC.2R.856.ANF_receptor.exons6.CM022802.1.Onychostoma_macrolepis";
CM022802.1	exonerate:protein2genome:local	exon	18897455	18897682	.	-	.	gene_id "LOCXPOlfC14.155.HIT1"; transcript_id "LOCXPOlfC14.155.HIT1.transcript"; gene_name "LOCXPOlfC14.155.HIT1.OlfC.2R.856.ANF_receptor.exons6.CM022802.1.Onychostoma_macrolepis";
CM022802.1	exonerate:protein2genome:local	exon	18897774	18898577	.	-	.	gene_id "LOCXPOlfC14.155.HIT1"; transcript_id "LOCXPOlfC14.155.HIT1.transcript"; gene_name "LOCXPOlfC14.155.HIT1.OlfC.2R.856.ANF_receptor.exons6.CM022802.1.Onychostoma_macrolepis";
CM022802.1	exonerate:protein2genome:local	exon	18898704	18898995	.	-	.	gene_id "LOCXPOlfC14.155.HIT1"; transcript_id "LOCXPOlfC14.155.HIT1.transcript"; gene_name "LOCXPOlfC14.155.HIT1.OlfC.2R.856.ANF_receptor.exons6.CM022802.1.Onychostoma_macrolepis";
CM022802.1	exonerate:protein2genome:local	exon	18899212	18899426	.	-	.	gene_id "LOCXPOlfC14.155.HIT1"; transcript_id "LOCXPOlfC14.155.HIT1.transcript"; gene_name "LOCXPOlfC14.155.HIT1.OlfC.2R.856.ANF_receptor.exons6.CM022802.1.Onychostoma_macrolepis";
CM022802.1	exonerate:protein2genome:local	exon	18932231	18933132	.	-	.	gene_id "LOCXPOlfC15.158.HIT1"; transcript_id "LOCXPOlfC15.158.HIT1.transcript"; gene_name "LOCXPOlfC15.158.HIT1.OlfC.2R.862.ANF_receptor.exons6.CM022802.1.Onychostoma_macrolepis";
CM022802.1	exonerate:protein2genome:local	exon	18933251	18933374	.	-	.	gene_id "LOCXPOlfC15.158.HIT1"; transcript_id "LOCXPOlfC15.158.HIT1.transcript"; gene_name "LOCXPOlfC15.158.HIT1.OlfC.2R.862.ANF_receptor.exons6.CM022802.1.Onychostoma_macrolepis";
CM022802.1	exonerate:protein2genome:local	exon	18933528	18933755	.	-	.	gene_id "LOCXPOlfC15.158.HIT1"; transcript_id "LOCXPOlfC15.158.HIT1.transcript"; gene_name "LOCXPOlfC15.158.HIT1.OlfC.2R.862.ANF_receptor.exons6.CM022802.1.Onychostoma_macrolepis";
CM022802.1	exonerate:protein2genome:local	exon	18933847	18934659	.	-	.	gene_id "LOCXPOlfC15.158.HIT1"; transcript_id "LOCXPOlfC15.158.HIT1.transcript"; gene_name "LOCXPOlfC15.158.HIT1.OlfC.2R.862.ANF_receptor.exons6.CM022802.1.Onychostoma_macrolepis";
CM022802.1	exonerate:protein2genome:local	exon	18934778	18935069	.	-	.	gene_id "LOCXPOlfC15.158.HIT1"; transcript_id "LOCXPOlfC15.158.HIT1.transcript"; gene_name "LOCXPOlfC15.158.HIT1.OlfC.2R.862.ANF_receptor.exons6.CM022802.1.Onychostoma_macrolepis";
CM022802.1	exonerate:protein2genome:local	exon	18935355	18935581	.	-	.	gene_id "LOCXPOlfC15.158.HIT1"; transcript_id "LOCXPOlfC15.158.HIT1.transcript"; gene_name "LOCXPOlfC15.158.HIT1.OlfC.2R.862.ANF_receptor.exons6.CM022802.1.Onychostoma_macrolepis";
CM022802.1	exonerate:protein2genome:local	exon	18937479	18937705	.	+	.	gene_id "LOCXPOlfC16.159.HIT1"; transcript_id "LOCXPOlfC16.159.HIT1.transcript"; gene_name "LOCXPOlfC16.159.HIT1.OlfC.2R.869.ANF_receptor.exons6.CM022802.1.Onychostoma_macrolepis";
CM022802.1	exonerate:protein2genome:local	exon	18937958	18938264	.	+	.	gene_id "LOCXPOlfC16.159.HIT1"; transcript_id "LOCXPOlfC16.159.HIT1.transcript"; gene_name "LOCXPOlfC16.159.HIT1.OlfC.2R.869.ANF_receptor.exons6.CM022802.1.Onychostoma_macrolepis";
CM022802.1	exonerate:protein2genome:local	exon	18939166	18939984	.	+	.	gene_id "LOCXPOlfC16.159.HIT1"; transcript_id "LOCXPOlfC16.159.HIT1.transcript"; gene_name "LOCXPOlfC16.159.HIT1.OlfC.2R.869.ANF_receptor.exons6.CM022802.1.Onychostoma_macrolepis";
CM022802.1	exonerate:protein2genome:local	exon	18940166	18940393	.	+	.	gene_id "LOCXPOlfC16.159.HIT1"; transcript_id "LOCXPOlfC16.159.HIT1.transcript"; gene_name "LOCXPOlfC16.159.HIT1.OlfC.2R.869.ANF_receptor.exons6.CM022802.1.Onychostoma_macrolepis";
CM022802.1	exonerate:protein2genome:local	exon	18940473	18940596	.	+	.	gene_id "LOCXPOlfC16.159.HIT1"; transcript_id "LOCXPOlfC16.159.HIT1.transcript"; gene_name "LOCXPOlfC16.159.HIT1.OlfC.2R.869.ANF_receptor.exons6.CM022802.1.Onychostoma_macrolepis";
CM022802.1	exonerate:protein2genome:local	exon	18941573	18942474	.	+	.	gene_id "LOCXPOlfC16.159.HIT1"; transcript_id "LOCXPOlfC16.159.HIT1.transcript"; gene_name "LOCXPOlfC16.159.HIT1.OlfC.2R.869.ANF_receptor.exons6.CM022802.1.Onychostoma_macrolepis";
CM022802.1	exonerate:protein2genome:local	exon	18945884	18946792	.	-	.	gene_id "LOCXPOlfC17.165.HIT1"; transcript_id "LOCXPOlfC17.165.HIT1.transcript"; gene_name "LOCXPOlfC17.165.HIT1.OlfC.2R.785.ANF_receptor.exons6.CM022802.1.Onychostoma_macrolepis";
CM022802.1	exonerate:protein2genome:local	exon	18947530	18947653	.	-	.	gene_id "LOCXPOlfC17.165.HIT1"; transcript_id "LOCXPOlfC17.165.HIT1.transcript"; gene_name "LOCXPOlfC17.165.HIT1.OlfC.2R.785.ANF_receptor.exons6.CM022802.1.Onychostoma_macrolepis";
CM022802.1	exonerate:protein2genome:local	exon	18948002	18948223	.	-	.	gene_id "LOCXPOlfC17.165.HIT1"; transcript_id "LOCXPOlfC17.165.HIT1.transcript"; gene_name "LOCXPOlfC17.165.HIT1.OlfC.2R.785.ANF_receptor.exons6.CM022802.1.Onychostoma_macrolepis";
CM022802.1	exonerate:protein2genome:local	exon	18948410	18949195	.	-	.	gene_id "LOCXPOlfC17.165.HIT1"; transcript_id "LOCXPOlfC17.165.HIT1.transcript"; gene_name "LOCXPOlfC17.165.HIT1.OlfC.2R.785.ANF_receptor.exons6.CM022802.1.Onychostoma_macrolepis";
CM022802.1	exonerate:protein2genome:local	exon	18949491	18949785	.	-	.	gene_id "LOCXPOlfC17.165.HIT1"; transcript_id "LOCXPOlfC17.165.HIT1.transcript"; gene_name "LOCXPOlfC17.165.HIT1.OlfC.2R.785.ANF_receptor.exons6.CM022802.1.Onychostoma_macrolepis";
CM022802.1	exonerate:protein2genome:local	exon	18949991	18950259	.	-	.	gene_id "LOCXPOlfC17.165.HIT1"; transcript_id "LOCXPOlfC17.165.HIT1.transcript"; gene_name "LOCXPOlfC17.165.HIT1.OlfC.2R.785.ANF_receptor.exons6.CM022802.1.Onychostoma_macrolepis";
CM022802.1	exonerate:protein2genome:local	exon	18954608	18955518	.	-	.	gene_id "LOCXPOlfC17.169.HIT1"; transcript_id "LOCXPOlfC17.169.HIT1.transcript"; gene_name "LOCXPOlfC17.169.HIT1.OlfC.2R.869.ANF_receptor.exons6.CM022802.1.Onychostoma_macrolepis";
CM022802.1	exonerate:protein2genome:local	exon	18955699	18955822	.	-	.	gene_id "LOCXPOlfC17.169.HIT1"; transcript_id "LOCXPOlfC17.169.HIT1.transcript"; gene_name "LOCXPOlfC17.169.HIT1.OlfC.2R.869.ANF_receptor.exons6.CM022802.1.Onychostoma_macrolepis";
CM022802.1	exonerate:protein2genome:local	exon	18956038	18956259	.	-	.	gene_id "LOCXPOlfC17.169.HIT1"; transcript_id "LOCXPOlfC17.169.HIT1.transcript"; gene_name "LOCXPOlfC17.169.HIT1.OlfC.2R.869.ANF_receptor.exons6.CM022802.1.Onychostoma_macrolepis";
CM022802.1	exonerate:protein2genome:local	exon	18956419	18957204	.	-	.	gene_id "LOCXPOlfC17.169.HIT1"; transcript_id "LOCXPOlfC17.169.HIT1.transcript"; gene_name "LOCXPOlfC17.169.HIT1.OlfC.2R.869.ANF_receptor.exons6.CM022802.1.Onychostoma_macrolepis";
CM022802.1	exonerate:protein2genome:local	exon	18957388	18957682	.	-	.	gene_id "LOCXPOlfC17.169.HIT1"; transcript_id "LOCXPOlfC17.169.HIT1.transcript"; gene_name "LOCXPOlfC17.169.HIT1.OlfC.2R.869.ANF_receptor.exons6.CM022802.1.Onychostoma_macrolepis";
CM022802.1	exonerate:protein2genome:local	exon	18957866	18958134	.	-	.	gene_id "LOCXPOlfC17.169.HIT1"; transcript_id "LOCXPOlfC17.169.HIT1.transcript"; gene_name "LOCXPOlfC17.169.HIT1.OlfC.2R.869.ANF_receptor.exons6.CM022802.1.Onychostoma_macrolepis";
CM022802.1	exonerate:protein2genome:local	exon	18959837	18960747	.	-	.	gene_id "LOCXPOlfC18.170.HIT1"; transcript_id "LOCXPOlfC18.170.HIT1.transcript"; gene_name "LOCXPOlfC18.170.HIT1.OlfC.2R.860.ANF_receptor.exons6.CM022802.1.Onychostoma_macrolepis";
CM022802.1	exonerate:protein2genome:local	exon	18961821	18961944	.	-	.	gene_id "LOCXPOlfC18.170.HIT1"; transcript_id "LOCXPOlfC18.170.HIT1.transcript"; gene_name "LOCXPOlfC18.170.HIT1.OlfC.2R.860.ANF_receptor.exons6.CM022802.1.Onychostoma_macrolepis";
CM022802.1	exonerate:protein2genome:local	exon	18962256	18962477	.	-	.	gene_id "LOCXPOlfC18.170.HIT1"; transcript_id "LOCXPOlfC18.170.HIT1.transcript"; gene_name "LOCXPOlfC18.170.HIT1.OlfC.2R.860.ANF_receptor.exons6.CM022802.1.Onychostoma_macrolepis";
CM022802.1	exonerate:protein2genome:local	exon	18962626	18963411	.	-	.	gene_id "LOCXPOlfC18.170.HIT1"; transcript_id "LOCXPOlfC18.170.HIT1.transcript"; gene_name "LOCXPOlfC18.170.HIT1.OlfC.2R.860.ANF_receptor.exons6.CM022802.1.Onychostoma_macrolepis";
CM022802.1	exonerate:protein2genome:local	exon	18963635	18963929	.	-	.	gene_id "LOCXPOlfC18.170.HIT1"; transcript_id "LOCXPOlfC18.170.HIT1.transcript"; gene_name "LOCXPOlfC18.170.HIT1.OlfC.2R.860.ANF_receptor.exons6.CM022802.1.Onychostoma_macrolepis";
CM022802.1	exonerate:protein2genome:local	exon	18964153	18964394	.	-	.	gene_id "LOCXPOlfC18.170.HIT1"; transcript_id "LOCXPOlfC18.170.HIT1.transcript"; gene_name "LOCXPOlfC18.170.HIT1.OlfC.2R.860.ANF_receptor.exons6.CM022802.1.Onychostoma_macrolepis";
CM022802.1	exonerate:protein2genome:local	exon	18987853	18988760	.	-	.	gene_id "LOCXPOlfC19.172.HIT1"; transcript_id "LOCXPOlfC19.172.HIT1.transcript"; gene_name "LOCXPOlfC19.172.HIT1.OlfC.2R.855.ANF_receptor.exons6.CM022802.1.Onychostoma_macrolepis";
CM022802.1	exonerate:protein2genome:local	exon	18989061	18989184	.	-	.	gene_id "LOCXPOlfC19.172.HIT1"; transcript_id "LOCXPOlfC19.172.HIT1.transcript"; gene_name "LOCXPOlfC19.172.HIT1.OlfC.2R.855.ANF_receptor.exons6.CM022802.1.Onychostoma_macrolepis";
CM022802.1	exonerate:protein2genome:local	exon	18989617	18989838	.	-	.	gene_id "LOCXPOlfC19.172.HIT1"; transcript_id "LOCXPOlfC19.172.HIT1.transcript"; gene_name "LOCXPOlfC19.172.HIT1.OlfC.2R.855.ANF_receptor.exons6.CM022802.1.Onychostoma_macrolepis";
CM022802.1	exonerate:protein2genome:local	exon	18990060	18990845	.	-	.	gene_id "LOCXPOlfC19.172.HIT1"; transcript_id "LOCXPOlfC19.172.HIT1.transcript"; gene_name "LOCXPOlfC19.172.HIT1.OlfC.2R.855.ANF_receptor.exons6.CM022802.1.Onychostoma_macrolepis";
CM022802.1	exonerate:protein2genome:local	exon	18991033	18991327	.	-	.	gene_id "LOCXPOlfC19.172.HIT1"; transcript_id "LOCXPOlfC19.172.HIT1.transcript"; gene_name "LOCXPOlfC19.172.HIT1.OlfC.2R.855.ANF_receptor.exons6.CM022802.1.Onychostoma_macrolepis";
CM022802.1	exonerate:protein2genome:local	exon	18991591	18991820	.	-	.	gene_id "LOCXPOlfC19.172.HIT1"; transcript_id "LOCXPOlfC19.172.HIT1.transcript"; gene_name "LOCXPOlfC19.172.HIT1.OlfC.2R.855.ANF_receptor.exons6.CM022802.1.Onychostoma_macrolepis";
CM022802.1	exonerate:protein2genome:local	exon	19029378	19030279	.	-	.	gene_id "LOCXPOlfC20.174.HIT1"; transcript_id "LOCXPOlfC20.174.HIT1.transcript"; gene_name "LOCXPOlfC20.174.HIT1.OlfC.2R.847.ANF_receptor.exons6.CM022802.1.Onychostoma_macrolepis";
CM022802.1	exonerate:protein2genome:local	exon	19032750	19032873	.	-	.	gene_id "LOCXPOlfC20.174.HIT1"; transcript_id "LOCXPOlfC20.174.HIT1.transcript"; gene_name "LOCXPOlfC20.174.HIT1.OlfC.2R.847.ANF_receptor.exons6.CM022802.1.Onychostoma_macrolepis";
CM022802.1	exonerate:protein2genome:local	exon	19033066	19033287	.	-	.	gene_id "LOCXPOlfC20.174.HIT1"; transcript_id "LOCXPOlfC20.174.HIT1.transcript"; gene_name "LOCXPOlfC20.174.HIT1.OlfC.2R.847.ANF_receptor.exons6.CM022802.1.Onychostoma_macrolepis";
CM022802.1	exonerate:protein2genome:local	exon	19033439	19034209	.	-	.	gene_id "LOCXPOlfC20.174.HIT1"; transcript_id "LOCXPOlfC20.174.HIT1.transcript"; gene_name "LOCXPOlfC20.174.HIT1.OlfC.2R.847.ANF_receptor.exons6.CM022802.1.Onychostoma_macrolepis";
CM022802.1	exonerate:protein2genome:local	exon	19034431	19034725	.	-	.	gene_id "LOCXPOlfC20.174.HIT1"; transcript_id "LOCXPOlfC20.174.HIT1.transcript"; gene_name "LOCXPOlfC20.174.HIT1.OlfC.2R.847.ANF_receptor.exons6.CM022802.1.Onychostoma_macrolepis";
CM022802.1	exonerate:protein2genome:local	exon	19034911	19035137	.	-	.	gene_id "LOCXPOlfC20.174.HIT1"; transcript_id "LOCXPOlfC20.174.HIT1.transcript"; gene_name "LOCXPOlfC20.174.HIT1.OlfC.2R.847.ANF_receptor.exons6.CM022802.1.Onychostoma_macrolepis";
CM022802.1	exonerate:protein2genome:local	exon	19051296	19052206	.	-	.	gene_id "LOCXPOlfC21.176.HIT1"; transcript_id "LOCXPOlfC21.176.HIT1.transcript"; gene_name "LOCXPOlfC21.176.HIT1.OlfC.2R.849.ANF_receptor.exons6.CM022802.1.Onychostoma_macrolepis";
CM022802.1	exonerate:protein2genome:local	exon	19052360	19052483	.	-	.	gene_id "LOCXPOlfC21.176.HIT1"; transcript_id "LOCXPOlfC21.176.HIT1.transcript"; gene_name "LOCXPOlfC21.176.HIT1.OlfC.2R.849.ANF_receptor.exons6.CM022802.1.Onychostoma_macrolepis";
CM022802.1	exonerate:protein2genome:local	exon	19052557	19052778	.	-	.	gene_id "LOCXPOlfC21.176.HIT1"; transcript_id "LOCXPOlfC21.176.HIT1.transcript"; gene_name "LOCXPOlfC21.176.HIT1.OlfC.2R.849.ANF_receptor.exons6.CM022802.1.Onychostoma_macrolepis";
CM022802.1	exonerate:protein2genome:local	exon	19053008	19053793	.	-	.	gene_id "LOCXPOlfC21.176.HIT1"; transcript_id "LOCXPOlfC21.176.HIT1.transcript"; gene_name "LOCXPOlfC21.176.HIT1.OlfC.2R.849.ANF_receptor.exons6.CM022802.1.Onychostoma_macrolepis";
CM022802.1	exonerate:protein2genome:local	exon	19054068	19054362	.	-	.	gene_id "LOCXPOlfC21.176.HIT1"; transcript_id "LOCXPOlfC21.176.HIT1.transcript"; gene_name "LOCXPOlfC21.176.HIT1.OlfC.2R.849.ANF_receptor.exons6.CM022802.1.Onychostoma_macrolepis";
CM022802.1	exonerate:protein2genome:local	exon	19054592	19054800	.	-	.	gene_id "LOCXPOlfC21.176.HIT1"; transcript_id "LOCXPOlfC21.176.HIT1.transcript"; gene_name "LOCXPOlfC21.176.HIT1.OlfC.2R.849.ANF_receptor.exons6.CM022802.1.Onychostoma_macrolepis";
CM022802.1	exonerate:protein2genome:local	exon	19057283	19058178	.	-	.	gene_id "LOCXPOlfC22.179.HIT1"; transcript_id "LOCXPOlfC22.179.HIT1.transcript"; gene_name "LOCXPOlfC22.179.HIT1.OlfC.2R.861.ANF_receptor.exons6.CM022802.1.Onychostoma_macrolepis";
CM022802.1	exonerate:protein2genome:local	exon	19058264	19058367	.	-	.	gene_id "LOCXPOlfC22.179.HIT1"; transcript_id "LOCXPOlfC22.179.HIT1.transcript"; gene_name "LOCXPOlfC22.179.HIT1.OlfC.2R.861.ANF_receptor.exons6.CM022802.1.Onychostoma_macrolepis";
CM022802.1	exonerate:protein2genome:local	exon	19058674	19058924	.	-	.	gene_id "LOCXPOlfC22.179.HIT1"; transcript_id "LOCXPOlfC22.179.HIT1.transcript"; gene_name "LOCXPOlfC22.179.HIT1.OlfC.2R.861.ANF_receptor.exons6.CM022802.1.Onychostoma_macrolepis";
CM022802.1	exonerate:protein2genome:local	exon	19059044	19059859	.	-	.	gene_id "LOCXPOlfC22.179.HIT1"; transcript_id "LOCXPOlfC22.179.HIT1.transcript"; gene_name "LOCXPOlfC22.179.HIT1.OlfC.2R.861.ANF_receptor.exons6.CM022802.1.Onychostoma_macrolepis";
CM022802.1	exonerate:protein2genome:local	exon	19060387	19060675	.	-	.	gene_id "LOCXPOlfC22.179.HIT1"; transcript_id "LOCXPOlfC22.179.HIT1.transcript"; gene_name "LOCXPOlfC22.179.HIT1.OlfC.2R.861.ANF_receptor.exons6.CM022802.1.Onychostoma_macrolepis";
CM022802.1	exonerate:protein2genome:local	exon	19060865	19061091	.	-	.	gene_id "LOCXPOlfC22.179.HIT1"; transcript_id "LOCXPOlfC22.179.HIT1.transcript"; gene_name "LOCXPOlfC22.179.HIT1.OlfC.2R.861.ANF_receptor.exons6.CM022802.1.Onychostoma_macrolepis";
CM022802.1	exonerate:protein2genome:local	exon	19061506	19062395	.	-	.	gene_id "LOCXPOlfC22.185.HIT1"; transcript_id "LOCXPOlfC22.185.HIT1.transcript"; gene_name "LOCXPOlfC22.185.HIT1.OlfC.2R.854.ANF_receptor.exons8.CM022802.1.Onychostoma_macrolepis";
CM022802.1	exonerate:protein2genome:local	exon	19062502	19062625	.	-	.	gene_id "LOCXPOlfC22.185.HIT1"; transcript_id "LOCXPOlfC22.185.HIT1.transcript"; gene_name "LOCXPOlfC22.185.HIT1.OlfC.2R.854.ANF_receptor.exons8.CM022802.1.Onychostoma_macrolepis";
CM022802.1	exonerate:protein2genome:local	exon	19063205	19063205	.	-	.	gene_id "LOCXPOlfC22.185.HIT1"; transcript_id "LOCXPOlfC22.185.HIT1.transcript"; gene_name "LOCXPOlfC22.185.HIT1.OlfC.2R.854.ANF_receptor.exons8.CM022802.1.Onychostoma_macrolepis";
CM022802.1	exonerate:protein2genome:local	exon	19063464	19063693	.	-	.	gene_id "LOCXPOlfC22.185.HIT1"; transcript_id "LOCXPOlfC22.185.HIT1.transcript"; gene_name "LOCXPOlfC22.185.HIT1.OlfC.2R.854.ANF_receptor.exons8.CM022802.1.Onychostoma_macrolepis";
CM022802.1	exonerate:protein2genome:local	exon	19063843	19064652	.	-	.	gene_id "LOCXPOlfC22.185.HIT1"; transcript_id "LOCXPOlfC22.185.HIT1.transcript"; gene_name "LOCXPOlfC22.185.HIT1.OlfC.2R.854.ANF_receptor.exons8.CM022802.1.Onychostoma_macrolepis";
CM022802.1	exonerate:protein2genome:local	exon	19064810	19065098	.	-	.	gene_id "LOCXPOlfC22.185.HIT1"; transcript_id "LOCXPOlfC22.185.HIT1.transcript"; gene_name "LOCXPOlfC22.185.HIT1.OlfC.2R.854.ANF_receptor.exons8.CM022802.1.Onychostoma_macrolepis";
CM022802.1	exonerate:protein2genome:local	exon	19065246	19065407	.	-	.	gene_id "LOCXPOlfC22.185.HIT1"; transcript_id "LOCXPOlfC22.185.HIT1.transcript"; gene_name "LOCXPOlfC22.185.HIT1.OlfC.2R.854.ANF_receptor.exons8.CM022802.1.Onychostoma_macrolepis";
CM022802.1	exonerate:protein2genome:local	exon	19066748	19066803	.	-	.	gene_id "LOCXPOlfC22.185.HIT1"; transcript_id "LOCXPOlfC22.185.HIT1.transcript"; gene_name "LOCXPOlfC22.185.HIT1.OlfC.2R.854.ANF_receptor.exons8.CM022802.1.Onychostoma_macrolepis";
CM022802.1	exonerate:protein2genome:local	exon	19075996	19076885	.	-	.	gene_id "LOCXPOlfC22.188.HIT1"; transcript_id "LOCXPOlfC22.188.HIT1.transcript"; gene_name "LOCXPOlfC22.188.HIT1.OlfC.2R.820.ANF_receptor.exons7.CM022802.1.Onychostoma_macrolepis";
CM022802.1	exonerate:protein2genome:local	exon	19077030	19077153	.	-	.	gene_id "LOCXPOlfC22.188.HIT1"; transcript_id "LOCXPOlfC22.188.HIT1.transcript"; gene_name "LOCXPOlfC22.188.HIT1.OlfC.2R.820.ANF_receptor.exons7.CM022802.1.Onychostoma_macrolepis";
CM022802.1	exonerate:protein2genome:local	exon	19078446	19078446	.	-	.	gene_id "LOCXPOlfC22.188.HIT1"; transcript_id "LOCXPOlfC22.188.HIT1.transcript"; gene_name "LOCXPOlfC22.188.HIT1.OlfC.2R.820.ANF_receptor.exons7.CM022802.1.Onychostoma_macrolepis";
CM022802.1	exonerate:protein2genome:local	exon	19079009	19079238	.	-	.	gene_id "LOCXPOlfC22.188.HIT1"; transcript_id "LOCXPOlfC22.188.HIT1.transcript"; gene_name "LOCXPOlfC22.188.HIT1.OlfC.2R.820.ANF_receptor.exons7.CM022802.1.Onychostoma_macrolepis";
CM022802.1	exonerate:protein2genome:local	exon	19079405	19080214	.	-	.	gene_id "LOCXPOlfC22.188.HIT1"; transcript_id "LOCXPOlfC22.188.HIT1.transcript"; gene_name "LOCXPOlfC22.188.HIT1.OlfC.2R.820.ANF_receptor.exons7.CM022802.1.Onychostoma_macrolepis";
CM022802.1	exonerate:protein2genome:local	exon	19080332	19080620	.	-	.	gene_id "LOCXPOlfC22.188.HIT1"; transcript_id "LOCXPOlfC22.188.HIT1.transcript"; gene_name "LOCXPOlfC22.188.HIT1.OlfC.2R.820.ANF_receptor.exons7.CM022802.1.Onychostoma_macrolepis";
CM022802.1	exonerate:protein2genome:local	exon	19080771	19080886	.	-	.	gene_id "LOCXPOlfC22.188.HIT1"; transcript_id "LOCXPOlfC22.188.HIT1.transcript"; gene_name "LOCXPOlfC22.188.HIT1.OlfC.2R.820.ANF_receptor.exons7.CM022802.1.Onychostoma_macrolepis";
CM022802.1	exonerate:protein2genome:local	exon	19083520	19083722	.	+	.	gene_id "LOCXPOlfC23.190.HIT1"; transcript_id "LOCXPOlfC23.190.HIT1.transcript"; gene_name "LOCXPOlfC23.190.HIT1.OlfC.2R.858.ANF_receptor.exons6.CM022802.1.Onychostoma_macrolepis";
CM022802.1	exonerate:protein2genome:local	exon	19083904	19084201	.	+	.	gene_id "LOCXPOlfC23.190.HIT1"; transcript_id "LOCXPOlfC23.190.HIT1.transcript"; gene_name "LOCXPOlfC23.190.HIT1.OlfC.2R.858.ANF_receptor.exons6.CM022802.1.Onychostoma_macrolepis";
CM022802.1	exonerate:protein2genome:local	exon	19084488	19085321	.	+	.	gene_id "LOCXPOlfC23.190.HIT1"; transcript_id "LOCXPOlfC23.190.HIT1.transcript"; gene_name "LOCXPOlfC23.190.HIT1.OlfC.2R.858.ANF_receptor.exons6.CM022802.1.Onychostoma_macrolepis";
CM022802.1	exonerate:protein2genome:local	exon	19085498	19085719	.	+	.	gene_id "LOCXPOlfC23.190.HIT1"; transcript_id "LOCXPOlfC23.190.HIT1.transcript"; gene_name "LOCXPOlfC23.190.HIT1.OlfC.2R.858.ANF_receptor.exons6.CM022802.1.Onychostoma_macrolepis";
CM022802.1	exonerate:protein2genome:local	exon	19086001	19086124	.	+	.	gene_id "LOCXPOlfC23.190.HIT1"; transcript_id "LOCXPOlfC23.190.HIT1.transcript"; gene_name "LOCXPOlfC23.190.HIT1.OlfC.2R.858.ANF_receptor.exons6.CM022802.1.Onychostoma_macrolepis";
CM022802.1	exonerate:protein2genome:local	exon	19086251	19087143	.	+	.	gene_id "LOCXPOlfC23.190.HIT1"; transcript_id "LOCXPOlfC23.190.HIT1.transcript"; gene_name "LOCXPOlfC23.190.HIT1.OlfC.2R.858.ANF_receptor.exons6.CM022802.1.Onychostoma_macrolepis";
CM022802.1	exonerate:protein2genome:local	exon	19138526	19139418	.	-	.	gene_id "LOCXPOlfC24.193.HIT1"; transcript_id "LOCXPOlfC24.193.HIT1.transcript"; gene_name "LOCXPOlfC24.193.HIT1.OlfC.2R.866.ANF_receptor.exons6.CM022802.1.Onychostoma_macrolepis";
CM022802.1	exonerate:protein2genome:local	exon	19139514	19139637	.	-	.	gene_id "LOCXPOlfC24.193.HIT1"; transcript_id "LOCXPOlfC24.193.HIT1.transcript"; gene_name "LOCXPOlfC24.193.HIT1.OlfC.2R.866.ANF_receptor.exons6.CM022802.1.Onychostoma_macrolepis";
CM022802.1	exonerate:protein2genome:local	exon	19140626	19140847	.	-	.	gene_id "LOCXPOlfC24.193.HIT1"; transcript_id "LOCXPOlfC24.193.HIT1.transcript"; gene_name "LOCXPOlfC24.193.HIT1.OlfC.2R.866.ANF_receptor.exons6.CM022802.1.Onychostoma_macrolepis";
CM022802.1	exonerate:protein2genome:local	exon	19141023	19141856	.	-	.	gene_id "LOCXPOlfC24.193.HIT1"; transcript_id "LOCXPOlfC24.193.HIT1.transcript"; gene_name "LOCXPOlfC24.193.HIT1.OlfC.2R.866.ANF_receptor.exons6.CM022802.1.Onychostoma_macrolepis";
CM022802.1	exonerate:protein2genome:local	exon	19142153	19142450	.	-	.	gene_id "LOCXPOlfC24.193.HIT1"; transcript_id "LOCXPOlfC24.193.HIT1.transcript"; gene_name "LOCXPOlfC24.193.HIT1.OlfC.2R.866.ANF_receptor.exons6.CM022802.1.Onychostoma_macrolepis";
CM022802.1	exonerate:protein2genome:local	exon	19142650	19142876	.	-	.	gene_id "LOCXPOlfC24.193.HIT1"; transcript_id "LOCXPOlfC24.193.HIT1.transcript"; gene_name "LOCXPOlfC24.193.HIT1.OlfC.2R.866.ANF_receptor.exons6.CM022802.1.Onychostoma_macrolepis";
CM022802.1	exonerate:protein2genome:local	exon	19161546	19161805	.	+	.	gene_id "LOCXPOlfC25.198.HIT1"; transcript_id "LOCXPOlfC25.198.HIT1.transcript"; gene_name "LOCXPOlfC25.198.HIT1.OlfC.2R.876.ANF_receptor.exons6.CM022802.1.Onychostoma_macrolepis";
CM022802.1	exonerate:protein2genome:local	exon	19161998	19162295	.	+	.	gene_id "LOCXPOlfC25.198.HIT1"; transcript_id "LOCXPOlfC25.198.HIT1.transcript"; gene_name "LOCXPOlfC25.198.HIT1.OlfC.2R.876.ANF_receptor.exons6.CM022802.1.Onychostoma_macrolepis";
CM022802.1	exonerate:protein2genome:local	exon	19162482	19163315	.	+	.	gene_id "LOCXPOlfC25.198.HIT1"; transcript_id "LOCXPOlfC25.198.HIT1.transcript"; gene_name "LOCXPOlfC25.198.HIT1.OlfC.2R.876.ANF_receptor.exons6.CM022802.1.Onychostoma_macrolepis";
CM022802.1	exonerate:protein2genome:local	exon	19163420	19163641	.	+	.	gene_id "LOCXPOlfC25.198.HIT1"; transcript_id "LOCXPOlfC25.198.HIT1.transcript"; gene_name "LOCXPOlfC25.198.HIT1.OlfC.2R.876.ANF_receptor.exons6.CM022802.1.Onychostoma_macrolepis";
CM022802.1	exonerate:protein2genome:local	exon	19164042	19164165	.	+	.	gene_id "LOCXPOlfC25.198.HIT1"; transcript_id "LOCXPOlfC25.198.HIT1.transcript"; gene_name "LOCXPOlfC25.198.HIT1.OlfC.2R.876.ANF_receptor.exons6.CM022802.1.Onychostoma_macrolepis";
CM022802.1	exonerate:protein2genome:local	exon	19165371	19166260	.	+	.	gene_id "LOCXPOlfC25.198.HIT1"; transcript_id "LOCXPOlfC25.198.HIT1.transcript"; gene_name "LOCXPOlfC25.198.HIT1.OlfC.2R.876.ANF_receptor.exons6.CM022802.1.Onychostoma_macrolepis";
CM022802.1	exonerate:protein2genome:local	exon	19167463	19168355	.	-	.	gene_id "LOCXPOlfC26.202.HIT1"; transcript_id "LOCXPOlfC26.202.HIT1.transcript"; gene_name "LOCXPOlfC26.202.HIT1.OlfC.2R.853.ANF_receptor.exons6.CM022802.1.Onychostoma_macrolepis";
CM022802.1	exonerate:protein2genome:local	exon	19169299	19169422	.	-	.	gene_id "LOCXPOlfC26.202.HIT1"; transcript_id "LOCXPOlfC26.202.HIT1.transcript"; gene_name "LOCXPOlfC26.202.HIT1.OlfC.2R.853.ANF_receptor.exons6.CM022802.1.Onychostoma_macrolepis";
CM022802.1	exonerate:protein2genome:local	exon	19169507	19169728	.	-	.	gene_id "LOCXPOlfC26.202.HIT1"; transcript_id "LOCXPOlfC26.202.HIT1.transcript"; gene_name "LOCXPOlfC26.202.HIT1.OlfC.2R.853.ANF_receptor.exons6.CM022802.1.Onychostoma_macrolepis";
CM022802.1	exonerate:protein2genome:local	exon	19169814	19170644	.	-	.	gene_id "LOCXPOlfC26.202.HIT1"; transcript_id "LOCXPOlfC26.202.HIT1.transcript"; gene_name "LOCXPOlfC26.202.HIT1.OlfC.2R.853.ANF_receptor.exons6.CM022802.1.Onychostoma_macrolepis";
CM022802.1	exonerate:protein2genome:local	exon	19170766	19171051	.	-	.	gene_id "LOCXPOlfC26.202.HIT1"; transcript_id "LOCXPOlfC26.202.HIT1.transcript"; gene_name "LOCXPOlfC26.202.HIT1.OlfC.2R.853.ANF_receptor.exons6.CM022802.1.Onychostoma_macrolepis";
CM022802.1	exonerate:protein2genome:local	exon	19171176	19171378	.	-	.	gene_id "LOCXPOlfC26.202.HIT1"; transcript_id "LOCXPOlfC26.202.HIT1.transcript"; gene_name "LOCXPOlfC26.202.HIT1.OlfC.2R.853.ANF_receptor.exons6.CM022802.1.Onychostoma_macrolepis";
CM022802.1	exonerate:protein2genome:local	exon	19196320	19197212	.	-	.	gene_id "LOCXPOlfC27.213.HIT1"; transcript_id "LOCXPOlfC27.213.HIT1.transcript"; gene_name "LOCXPOlfC27.213.HIT1.OlfC.2R.838.ANF_receptor.exons6.CM022802.1.Onychostoma_macrolepis";
CM022802.1	exonerate:protein2genome:local	exon	19197293	19197416	.	-	.	gene_id "LOCXPOlfC27.213.HIT1"; transcript_id "LOCXPOlfC27.213.HIT1.transcript"; gene_name "LOCXPOlfC27.213.HIT1.OlfC.2R.838.ANF_receptor.exons6.CM022802.1.Onychostoma_macrolepis";
CM022802.1	exonerate:protein2genome:local	exon	19197533	19197760	.	-	.	gene_id "LOCXPOlfC27.213.HIT1"; transcript_id "LOCXPOlfC27.213.HIT1.transcript"; gene_name "LOCXPOlfC27.213.HIT1.OlfC.2R.838.ANF_receptor.exons6.CM022802.1.Onychostoma_macrolepis";
CM022802.1	exonerate:protein2genome:local	exon	19197874	19198656	.	-	.	gene_id "LOCXPOlfC27.213.HIT1"; transcript_id "LOCXPOlfC27.213.HIT1.transcript"; gene_name "LOCXPOlfC27.213.HIT1.OlfC.2R.838.ANF_receptor.exons6.CM022802.1.Onychostoma_macrolepis";
CM022802.1	exonerate:protein2genome:local	exon	19198804	19199089	.	-	.	gene_id "LOCXPOlfC27.213.HIT1"; transcript_id "LOCXPOlfC27.213.HIT1.transcript"; gene_name "LOCXPOlfC27.213.HIT1.OlfC.2R.838.ANF_receptor.exons6.CM022802.1.Onychostoma_macrolepis";
CM022802.1	exonerate:protein2genome:local	exon	19199173	19199372	.	-	.	gene_id "LOCXPOlfC27.213.HIT1"; transcript_id "LOCXPOlfC27.213.HIT1.transcript"; gene_name "LOCXPOlfC27.213.HIT1.OlfC.2R.838.ANF_receptor.exons6.CM022802.1.Onychostoma_macrolepis";
CM022802.1	exonerate:protein2genome:local	exon	19205920	19206818	.	-	.	gene_id "LOCXPOlfC31.218.HIT1"; transcript_id "LOCXPOlfC31.218.HIT1.transcript"; gene_name "LOCXPOlfC31.218.HIT1.OlfC.2R.844.ANF_receptor.exons6.CM022802.1.Onychostoma_macrolepis";
CM022802.1	exonerate:protein2genome:local	exon	19206966	19207089	.	-	.	gene_id "LOCXPOlfC31.218.HIT1"; transcript_id "LOCXPOlfC31.218.HIT1.transcript"; gene_name "LOCXPOlfC31.218.HIT1.OlfC.2R.844.ANF_receptor.exons6.CM022802.1.Onychostoma_macrolepis";
CM022802.1	exonerate:protein2genome:local	exon	19207221	19207448	.	-	.	gene_id "LOCXPOlfC31.218.HIT1"; transcript_id "LOCXPOlfC31.218.HIT1.transcript"; gene_name "LOCXPOlfC31.218.HIT1.OlfC.2R.844.ANF_receptor.exons6.CM022802.1.Onychostoma_macrolepis";
CM022802.1	exonerate:protein2genome:local	exon	19207550	19208356	.	-	.	gene_id "LOCXPOlfC31.218.HIT1"; transcript_id "LOCXPOlfC31.218.HIT1.transcript"; gene_name "LOCXPOlfC31.218.HIT1.OlfC.2R.844.ANF_receptor.exons6.CM022802.1.Onychostoma_macrolepis";
CM022802.1	exonerate:protein2genome:local	exon	19208532	19208820	.	-	.	gene_id "LOCXPOlfC31.218.HIT1"; transcript_id "LOCXPOlfC31.218.HIT1.transcript"; gene_name "LOCXPOlfC31.218.HIT1.OlfC.2R.844.ANF_receptor.exons6.CM022802.1.Onychostoma_macrolepis";
CM022802.1	exonerate:protein2genome:local	exon	19208922	19209106	.	-	.	gene_id "LOCXPOlfC31.218.HIT1"; transcript_id "LOCXPOlfC31.218.HIT1.transcript"; gene_name "LOCXPOlfC31.218.HIT1.OlfC.2R.844.ANF_receptor.exons6.CM022802.1.Onychostoma_macrolepis";
CM022802.1	exonerate:protein2genome:local	exon	19209894	19210798	.	-	.	gene_id "LOCXPOlfC28.225.HIT1"; transcript_id "LOCXPOlfC28.225.HIT1.transcript"; gene_name "LOCXPOlfC28.225.HIT1.OlfC.2R.852.ANF_receptor.exons6.CM022802.1.Onychostoma_macrolepis";
CM022802.1	exonerate:protein2genome:local	exon	19210968	19211091	.	-	.	gene_id "LOCXPOlfC28.225.HIT1"; transcript_id "LOCXPOlfC28.225.HIT1.transcript"; gene_name "LOCXPOlfC28.225.HIT1.OlfC.2R.852.ANF_receptor.exons6.CM022802.1.Onychostoma_macrolepis";
CM022802.1	exonerate:protein2genome:local	exon	19211292	19211519	.	-	.	gene_id "LOCXPOlfC28.225.HIT1"; transcript_id "LOCXPOlfC28.225.HIT1.transcript"; gene_name "LOCXPOlfC28.225.HIT1.OlfC.2R.852.ANF_receptor.exons6.CM022802.1.Onychostoma_macrolepis";
CM022802.1	exonerate:protein2genome:local	exon	19211630	19212421	.	-	.	gene_id "LOCXPOlfC28.225.HIT1"; transcript_id "LOCXPOlfC28.225.HIT1.transcript"; gene_name "LOCXPOlfC28.225.HIT1.OlfC.2R.852.ANF_receptor.exons6.CM022802.1.Onychostoma_macrolepis";
CM022802.1	exonerate:protein2genome:local	exon	19212602	19212893	.	-	.	gene_id "LOCXPOlfC28.225.HIT1"; transcript_id "LOCXPOlfC28.225.HIT1.transcript"; gene_name "LOCXPOlfC28.225.HIT1.OlfC.2R.852.ANF_receptor.exons6.CM022802.1.Onychostoma_macrolepis";
CM022802.1	exonerate:protein2genome:local	exon	19213060	19213274	.	-	.	gene_id "LOCXPOlfC28.225.HIT1"; transcript_id "LOCXPOlfC28.225.HIT1.transcript"; gene_name "LOCXPOlfC28.225.HIT1.OlfC.2R.852.ANF_receptor.exons6.CM022802.1.Onychostoma_macrolepis";
CM022802.1	exonerate:protein2genome:local	exon	19236576	19236796	.	+	.	gene_id "LOCXPOlfC29.227.HIT1"; transcript_id "LOCXPOlfC29.227.HIT1.transcript"; gene_name "LOCXPOlfC29.227.HIT1.OlfC.2R.851.ANF_receptor.exons6.CM022802.1.Onychostoma_macrolepis";
CM022802.1	exonerate:protein2genome:local	exon	19236917	19237208	.	+	.	gene_id "LOCXPOlfC29.227.HIT1"; transcript_id "LOCXPOlfC29.227.HIT1.transcript"; gene_name "LOCXPOlfC29.227.HIT1.OlfC.2R.851.ANF_receptor.exons6.CM022802.1.Onychostoma_macrolepis";
CM022802.1	exonerate:protein2genome:local	exon	19237403	19238191	.	+	.	gene_id "LOCXPOlfC29.227.HIT1"; transcript_id "LOCXPOlfC29.227.HIT1.transcript"; gene_name "LOCXPOlfC29.227.HIT1.OlfC.2R.851.ANF_receptor.exons6.CM022802.1.Onychostoma_macrolepis";
CM022802.1	exonerate:protein2genome:local	exon	19238265	19238492	.	+	.	gene_id "LOCXPOlfC29.227.HIT1"; transcript_id "LOCXPOlfC29.227.HIT1.transcript"; gene_name "LOCXPOlfC29.227.HIT1.OlfC.2R.851.ANF_receptor.exons6.CM022802.1.Onychostoma_macrolepis";
CM022802.1	exonerate:protein2genome:local	exon	19238710	19238833	.	+	.	gene_id "LOCXPOlfC29.227.HIT1"; transcript_id "LOCXPOlfC29.227.HIT1.transcript"; gene_name "LOCXPOlfC29.227.HIT1.OlfC.2R.851.ANF_receptor.exons6.CM022802.1.Onychostoma_macrolepis";
CM022802.1	exonerate:protein2genome:local	exon	19238927	19239825	.	+	.	gene_id "LOCXPOlfC29.227.HIT1"; transcript_id "LOCXPOlfC29.227.HIT1.transcript"; gene_name "LOCXPOlfC29.227.HIT1.OlfC.2R.851.ANF_receptor.exons6.CM022802.1.Onychostoma_macrolepis";
CM022802.1	exonerate:protein2genome:local	exon	19257658	19257878	.	+	.	gene_id "LOCXPOlfC30.229.HIT1"; transcript_id "LOCXPOlfC30.229.HIT1.transcript"; gene_name "LOCXPOlfC30.229.HIT1.OlfC.2R.851.ANF_receptor.exons6.CM022802.1.Onychostoma_macrolepis";
CM022802.1	exonerate:protein2genome:local	exon	19257979	19258273	.	+	.	gene_id "LOCXPOlfC30.229.HIT1"; transcript_id "LOCXPOlfC30.229.HIT1.transcript"; gene_name "LOCXPOlfC30.229.HIT1.OlfC.2R.851.ANF_receptor.exons6.CM022802.1.Onychostoma_macrolepis";
CM022802.1	exonerate:protein2genome:local	exon	19258490	19259278	.	+	.	gene_id "LOCXPOlfC30.229.HIT1"; transcript_id "LOCXPOlfC30.229.HIT1.transcript"; gene_name "LOCXPOlfC30.229.HIT1.OlfC.2R.851.ANF_receptor.exons6.CM022802.1.Onychostoma_macrolepis";
CM022802.1	exonerate:protein2genome:local	exon	19259358	19259585	.	+	.	gene_id "LOCXPOlfC30.229.HIT1"; transcript_id "LOCXPOlfC30.229.HIT1.transcript"; gene_name "LOCXPOlfC30.229.HIT1.OlfC.2R.851.ANF_receptor.exons6.CM022802.1.Onychostoma_macrolepis";
CM022802.1	exonerate:protein2genome:local	exon	19259799	19259922	.	+	.	gene_id "LOCXPOlfC30.229.HIT1"; transcript_id "LOCXPOlfC30.229.HIT1.transcript"; gene_name "LOCXPOlfC30.229.HIT1.OlfC.2R.851.ANF_receptor.exons6.CM022802.1.Onychostoma_macrolepis";
CM022802.1	exonerate:protein2genome:local	exon	19262180	19263075	.	+	.	gene_id "LOCXPOlfC30.229.HIT1"; transcript_id "LOCXPOlfC30.229.HIT1.transcript"; gene_name "LOCXPOlfC30.229.HIT1.OlfC.2R.851.ANF_receptor.exons6.CM022802.1.Onychostoma_macrolepis";
CM022802.1	exonerate:protein2genome:local	exon	19273564	19274474	.	-	.	gene_id "LOCXPOlfC31.234.HIT1"; transcript_id "LOCXPOlfC31.234.HIT1.transcript"; gene_name "LOCXPOlfC31.234.HIT1.OlfC.2R.852.ANF_receptor.exons6.CM022802.1.Onychostoma_macrolepis";
CM022802.1	exonerate:protein2genome:local	exon	19274579	19274702	.	-	.	gene_id "LOCXPOlfC31.234.HIT1"; transcript_id "LOCXPOlfC31.234.HIT1.transcript"; gene_name "LOCXPOlfC31.234.HIT1.OlfC.2R.852.ANF_receptor.exons6.CM022802.1.Onychostoma_macrolepis";
CM022802.1	exonerate:protein2genome:local	exon	19274950	19275177	.	-	.	gene_id "LOCXPOlfC31.234.HIT1"; transcript_id "LOCXPOlfC31.234.HIT1.transcript"; gene_name "LOCXPOlfC31.234.HIT1.OlfC.2R.852.ANF_receptor.exons6.CM022802.1.Onychostoma_macrolepis";
CM022802.1	exonerate:protein2genome:local	exon	19275391	19276179	.	-	.	gene_id "LOCXPOlfC31.234.HIT1"; transcript_id "LOCXPOlfC31.234.HIT1.transcript"; gene_name "LOCXPOlfC31.234.HIT1.OlfC.2R.852.ANF_receptor.exons6.CM022802.1.Onychostoma_macrolepis";
CM022802.1	exonerate:protein2genome:local	exon	19276456	19276747	.	-	.	gene_id "LOCXPOlfC31.234.HIT1"; transcript_id "LOCXPOlfC31.234.HIT1.transcript"; gene_name "LOCXPOlfC31.234.HIT1.OlfC.2R.852.ANF_receptor.exons6.CM022802.1.Onychostoma_macrolepis";
CM022802.1	exonerate:protein2genome:local	exon	19276837	19277048	.	-	.	gene_id "LOCXPOlfC31.234.HIT1"; transcript_id "LOCXPOlfC31.234.HIT1.transcript"; gene_name "LOCXPOlfC31.234.HIT1.OlfC.2R.852.ANF_receptor.exons6.CM022802.1.Onychostoma_macrolepis";
CM022802.1	exonerate:protein2genome:local	exon	19331800	19332692	.	-	.	gene_id "LOCXPOlfC32.237.HIT1"; transcript_id "LOCXPOlfC32.237.HIT1.transcript"; gene_name "LOCXPOlfC32.237.HIT1.OlfC.2R.848.ANF_receptor.exons6.CM022802.1.Onychostoma_macrolepis";
CM022802.1	exonerate:protein2genome:local	exon	19332834	19332957	.	-	.	gene_id "LOCXPOlfC32.237.HIT1"; transcript_id "LOCXPOlfC32.237.HIT1.transcript"; gene_name "LOCXPOlfC32.237.HIT1.OlfC.2R.848.ANF_receptor.exons6.CM022802.1.Onychostoma_macrolepis";
CM022802.1	exonerate:protein2genome:local	exon	19333145	19333369	.	-	.	gene_id "LOCXPOlfC32.237.HIT1"; transcript_id "LOCXPOlfC32.237.HIT1.transcript"; gene_name "LOCXPOlfC32.237.HIT1.OlfC.2R.848.ANF_receptor.exons6.CM022802.1.Onychostoma_macrolepis";
CM022802.1	exonerate:protein2genome:local	exon	19333443	19334231	.	-	.	gene_id "LOCXPOlfC32.237.HIT1"; transcript_id "LOCXPOlfC32.237.HIT1.transcript"; gene_name "LOCXPOlfC32.237.HIT1.OlfC.2R.848.ANF_receptor.exons6.CM022802.1.Onychostoma_macrolepis";
CM022802.1	exonerate:protein2genome:local	exon	19334480	19334771	.	-	.	gene_id "LOCXPOlfC32.237.HIT1"; transcript_id "LOCXPOlfC32.237.HIT1.transcript"; gene_name "LOCXPOlfC32.237.HIT1.OlfC.2R.848.ANF_receptor.exons6.CM022802.1.Onychostoma_macrolepis";
CM022802.1	exonerate:protein2genome:local	exon	19334882	19335102	.	-	.	gene_id "LOCXPOlfC32.237.HIT1"; transcript_id "LOCXPOlfC32.237.HIT1.transcript"; gene_name "LOCXPOlfC32.237.HIT1.OlfC.2R.848.ANF_receptor.exons6.CM022802.1.Onychostoma_macrolepis";
CM022802.1	exonerate:protein2genome:local	exon	19344219	19345111	.	-	.	gene_id "LOCXPOlfC33.239.HIT1"; transcript_id "LOCXPOlfC33.239.HIT1.transcript"; gene_name "LOCXPOlfC33.239.HIT1.OlfC.2R.849.ANF_receptor.exons6.CM022802.1.Onychostoma_macrolepis";
CM022802.1	exonerate:protein2genome:local	exon	19345253	19345376	.	-	.	gene_id "LOCXPOlfC33.239.HIT1"; transcript_id "LOCXPOlfC33.239.HIT1.transcript"; gene_name "LOCXPOlfC33.239.HIT1.OlfC.2R.849.ANF_receptor.exons6.CM022802.1.Onychostoma_macrolepis";
CM022802.1	exonerate:protein2genome:local	exon	19345590	19345817	.	-	.	gene_id "LOCXPOlfC33.239.HIT1"; transcript_id "LOCXPOlfC33.239.HIT1.transcript"; gene_name "LOCXPOlfC33.239.HIT1.OlfC.2R.849.ANF_receptor.exons6.CM022802.1.Onychostoma_macrolepis";
CM022802.1	exonerate:protein2genome:local	exon	19345888	19346676	.	-	.	gene_id "LOCXPOlfC33.239.HIT1"; transcript_id "LOCXPOlfC33.239.HIT1.transcript"; gene_name "LOCXPOlfC33.239.HIT1.OlfC.2R.849.ANF_receptor.exons6.CM022802.1.Onychostoma_macrolepis";
CM022802.1	exonerate:protein2genome:local	exon	19346923	19347214	.	-	.	gene_id "LOCXPOlfC33.239.HIT1"; transcript_id "LOCXPOlfC33.239.HIT1.transcript"; gene_name "LOCXPOlfC33.239.HIT1.OlfC.2R.849.ANF_receptor.exons6.CM022802.1.Onychostoma_macrolepis";
CM022802.1	exonerate:protein2genome:local	exon	19347315	19347535	.	-	.	gene_id "LOCXPOlfC33.239.HIT1"; transcript_id "LOCXPOlfC33.239.HIT1.transcript"; gene_name "LOCXPOlfC33.239.HIT1.OlfC.2R.849.ANF_receptor.exons6.CM022802.1.Onychostoma_macrolepis";
CM022802.1	exonerate:protein2genome:local	exon	19354615	19355519	.	-	.	gene_id "LOCXPOlfC34.241.HIT1"; transcript_id "LOCXPOlfC34.241.HIT1.transcript"; gene_name "LOCXPOlfC34.241.HIT1.OlfC.2R.855.ANF_receptor.exons6.CM022802.1.Onychostoma_macrolepis";
CM022802.1	exonerate:protein2genome:local	exon	19355673	19355796	.	-	.	gene_id "LOCXPOlfC34.241.HIT1"; transcript_id "LOCXPOlfC34.241.HIT1.transcript"; gene_name "LOCXPOlfC34.241.HIT1.OlfC.2R.855.ANF_receptor.exons6.CM022802.1.Onychostoma_macrolepis";
CM022802.1	exonerate:protein2genome:local	exon	19356480	19356713	.	-	.	gene_id "LOCXPOlfC34.241.HIT1"; transcript_id "LOCXPOlfC34.241.HIT1.transcript"; gene_name "LOCXPOlfC34.241.HIT1.OlfC.2R.855.ANF_receptor.exons6.CM022802.1.Onychostoma_macrolepis";
CM022802.1	exonerate:protein2genome:local	exon	19356794	19357582	.	-	.	gene_id "LOCXPOlfC34.241.HIT1"; transcript_id "LOCXPOlfC34.241.HIT1.transcript"; gene_name "LOCXPOlfC34.241.HIT1.OlfC.2R.855.ANF_receptor.exons6.CM022802.1.Onychostoma_macrolepis";
CM022802.1	exonerate:protein2genome:local	exon	19358012	19358303	.	-	.	gene_id "LOCXPOlfC34.241.HIT1"; transcript_id "LOCXPOlfC34.241.HIT1.transcript"; gene_name "LOCXPOlfC34.241.HIT1.OlfC.2R.855.ANF_receptor.exons6.CM022802.1.Onychostoma_macrolepis";
CM022802.1	exonerate:protein2genome:local	exon	19358408	19358628	.	-	.	gene_id "LOCXPOlfC34.241.HIT1"; transcript_id "LOCXPOlfC34.241.HIT1.transcript"; gene_name "LOCXPOlfC34.241.HIT1.OlfC.2R.855.ANF_receptor.exons6.CM022802.1.Onychostoma_macrolepis";
CM022802.1	exonerate:protein2genome:local	exon	19373843	19374735	.	-	.	gene_id "LOCXPOlfC35.244.HIT1"; transcript_id "LOCXPOlfC35.244.HIT1.transcript"; gene_name "LOCXPOlfC35.244.HIT1.OlfC.2R.846.ANF_receptor.exons6.CM022802.1.Onychostoma_macrolepis";
CM022802.1	exonerate:protein2genome:local	exon	19374860	19374983	.	-	.	gene_id "LOCXPOlfC35.244.HIT1"; transcript_id "LOCXPOlfC35.244.HIT1.transcript"; gene_name "LOCXPOlfC35.244.HIT1.OlfC.2R.846.ANF_receptor.exons6.CM022802.1.Onychostoma_macrolepis";
CM022802.1	exonerate:protein2genome:local	exon	19375406	19375633	.	-	.	gene_id "LOCXPOlfC35.244.HIT1"; transcript_id "LOCXPOlfC35.244.HIT1.transcript"; gene_name "LOCXPOlfC35.244.HIT1.OlfC.2R.846.ANF_receptor.exons6.CM022802.1.Onychostoma_macrolepis";
CM022802.1	exonerate:protein2genome:local	exon	19375860	19376639	.	-	.	gene_id "LOCXPOlfC35.244.HIT1"; transcript_id "LOCXPOlfC35.244.HIT1.transcript"; gene_name "LOCXPOlfC35.244.HIT1.OlfC.2R.846.ANF_receptor.exons6.CM022802.1.Onychostoma_macrolepis";
CM022802.1	exonerate:protein2genome:local	exon	19376800	19377091	.	-	.	gene_id "LOCXPOlfC35.244.HIT1"; transcript_id "LOCXPOlfC35.244.HIT1.transcript"; gene_name "LOCXPOlfC35.244.HIT1.OlfC.2R.846.ANF_receptor.exons6.CM022802.1.Onychostoma_macrolepis";
CM022802.1	exonerate:protein2genome:local	exon	19377207	19377427	.	-	.	gene_id "LOCXPOlfC35.244.HIT1"; transcript_id "LOCXPOlfC35.244.HIT1.transcript"; gene_name "LOCXPOlfC35.244.HIT1.OlfC.2R.846.ANF_receptor.exons6.CM022802.1.Onychostoma_macrolepis";
CM022802.1	exonerate:protein2genome:local	exon	19423378	19424270	.	-	.	gene_id "LOCXPOlfC36.251.HIT1"; transcript_id "LOCXPOlfC36.251.HIT1.transcript"; gene_name "LOCXPOlfC36.251.HIT1.OlfC.2R.857.ANF_receptor.exons6.CM022802.1.Onychostoma_macrolepis";
CM022802.1	exonerate:protein2genome:local	exon	19424399	19424522	.	-	.	gene_id "LOCXPOlfC36.251.HIT1"; transcript_id "LOCXPOlfC36.251.HIT1.transcript"; gene_name "LOCXPOlfC36.251.HIT1.OlfC.2R.857.ANF_receptor.exons6.CM022802.1.Onychostoma_macrolepis";
CM022802.1	exonerate:protein2genome:local	exon	19424620	19424847	.	-	.	gene_id "LOCXPOlfC36.251.HIT1"; transcript_id "LOCXPOlfC36.251.HIT1.transcript"; gene_name "LOCXPOlfC36.251.HIT1.OlfC.2R.857.ANF_receptor.exons6.CM022802.1.Onychostoma_macrolepis";
CM022802.1	exonerate:protein2genome:local	exon	19424918	19425706	.	-	.	gene_id "LOCXPOlfC36.251.HIT1"; transcript_id "LOCXPOlfC36.251.HIT1.transcript"; gene_name "LOCXPOlfC36.251.HIT1.OlfC.2R.857.ANF_receptor.exons6.CM022802.1.Onychostoma_macrolepis";
CM022802.1	exonerate:protein2genome:local	exon	19425940	19426231	.	-	.	gene_id "LOCXPOlfC36.251.HIT1"; transcript_id "LOCXPOlfC36.251.HIT1.transcript"; gene_name "LOCXPOlfC36.251.HIT1.OlfC.2R.857.ANF_receptor.exons6.CM022802.1.Onychostoma_macrolepis";
CM022802.1	exonerate:protein2genome:local	exon	19426342	19426586	.	-	.	gene_id "LOCXPOlfC36.251.HIT1"; transcript_id "LOCXPOlfC36.251.HIT1.transcript"; gene_name "LOCXPOlfC36.251.HIT1.OlfC.2R.857.ANF_receptor.exons6.CM022802.1.Onychostoma_macrolepis";
CM022802.1	exonerate:protein2genome:local	exon	19451828	19452033	.	+	.	gene_id "LOCXPOlfC37.255.HIT1"; transcript_id "LOCXPOlfC37.255.HIT1.transcript"; gene_name "LOCXPOlfC37.255.HIT1.OlfC.2R.854.ANF_receptor.exons6.CM022802.1.Onychostoma_macrolepis";
CM022802.1	exonerate:protein2genome:local	exon	19452205	19452493	.	+	.	gene_id "LOCXPOlfC37.255.HIT1"; transcript_id "LOCXPOlfC37.255.HIT1.transcript"; gene_name "LOCXPOlfC37.255.HIT1.OlfC.2R.854.ANF_receptor.exons6.CM022802.1.Onychostoma_macrolepis";
CM022802.1	exonerate:protein2genome:local	exon	19452636	19453457	.	+	.	gene_id "LOCXPOlfC37.255.HIT1"; transcript_id "LOCXPOlfC37.255.HIT1.transcript"; gene_name "LOCXPOlfC37.255.HIT1.OlfC.2R.854.ANF_receptor.exons6.CM022802.1.Onychostoma_macrolepis";
CM022802.1	exonerate:protein2genome:local	exon	19453585	19453812	.	+	.	gene_id "LOCXPOlfC37.255.HIT1"; transcript_id "LOCXPOlfC37.255.HIT1.transcript"; gene_name "LOCXPOlfC37.255.HIT1.OlfC.2R.854.ANF_receptor.exons6.CM022802.1.Onychostoma_macrolepis";
CM022802.1	exonerate:protein2genome:local	exon	19453920	19454043	.	+	.	gene_id "LOCXPOlfC37.255.HIT1"; transcript_id "LOCXPOlfC37.255.HIT1.transcript"; gene_name "LOCXPOlfC37.255.HIT1.OlfC.2R.854.ANF_receptor.exons6.CM022802.1.Onychostoma_macrolepis";
CM022802.1	exonerate:protein2genome:local	exon	19454226	19455118	.	+	.	gene_id "LOCXPOlfC37.255.HIT1"; transcript_id "LOCXPOlfC37.255.HIT1.transcript"; gene_name "LOCXPOlfC37.255.HIT1.OlfC.2R.854.ANF_receptor.exons6.CM022802.1.Onychostoma_macrolepis";
CM022802.1	exonerate:protein2genome:local	exon	19468793	19468998	.	+	.	gene_id "LOCXPOlfC38.259.HIT1"; transcript_id "LOCXPOlfC38.259.HIT1.transcript"; gene_name "LOCXPOlfC38.259.HIT1.OlfC.2R.856.ANF_receptor.exons6.CM022802.1.Onychostoma_macrolepis";
CM022802.1	exonerate:protein2genome:local	exon	19469246	19469531	.	+	.	gene_id "LOCXPOlfC38.259.HIT1"; transcript_id "LOCXPOlfC38.259.HIT1.transcript"; gene_name "LOCXPOlfC38.259.HIT1.OlfC.2R.856.ANF_receptor.exons6.CM022802.1.Onychostoma_macrolepis";
CM022802.1	exonerate:protein2genome:local	exon	19469857	19470669	.	+	.	gene_id "LOCXPOlfC38.259.HIT1"; transcript_id "LOCXPOlfC38.259.HIT1.transcript"; gene_name "LOCXPOlfC38.259.HIT1.OlfC.2R.856.ANF_receptor.exons6.CM022802.1.Onychostoma_macrolepis";
CM022802.1	exonerate:protein2genome:local	exon	19470763	19470993	.	+	.	gene_id "LOCXPOlfC38.259.HIT1"; transcript_id "LOCXPOlfC38.259.HIT1.transcript"; gene_name "LOCXPOlfC38.259.HIT1.OlfC.2R.856.ANF_receptor.exons6.CM022802.1.Onychostoma_macrolepis";
CM022802.1	exonerate:protein2genome:local	exon	19471134	19471257	.	+	.	gene_id "LOCXPOlfC38.259.HIT1"; transcript_id "LOCXPOlfC38.259.HIT1.transcript"; gene_name "LOCXPOlfC38.259.HIT1.OlfC.2R.856.ANF_receptor.exons6.CM022802.1.Onychostoma_macrolepis";
CM022802.1	exonerate:protein2genome:local	exon	19471397	19472304	.	+	.	gene_id "LOCXPOlfC38.259.HIT1"; transcript_id "LOCXPOlfC38.259.HIT1.transcript"; gene_name "LOCXPOlfC38.259.HIT1.OlfC.2R.856.ANF_receptor.exons6.CM022802.1.Onychostoma_macrolepis";
CM022802.1	exonerate:protein2genome:local	exon	19495708	19495922	.	+	.	gene_id "LOCXPOlfC39.261.HIT1"; transcript_id "LOCXPOlfC39.261.HIT1.transcript"; gene_name "LOCXPOlfC39.261.HIT1.OlfC.2R.847.ANF_receptor.exons6.CM022802.1.Onychostoma_macrolepis";
CM022802.1	exonerate:protein2genome:local	exon	19496018	19496309	.	+	.	gene_id "LOCXPOlfC39.261.HIT1"; transcript_id "LOCXPOlfC39.261.HIT1.transcript"; gene_name "LOCXPOlfC39.261.HIT1.OlfC.2R.847.ANF_receptor.exons6.CM022802.1.Onychostoma_macrolepis";
CM022802.1	exonerate:protein2genome:local	exon	19496552	19497340	.	+	.	gene_id "LOCXPOlfC39.261.HIT1"; transcript_id "LOCXPOlfC39.261.HIT1.transcript"; gene_name "LOCXPOlfC39.261.HIT1.OlfC.2R.847.ANF_receptor.exons6.CM022802.1.Onychostoma_macrolepis";
CM022802.1	exonerate:protein2genome:local	exon	19497555	19497782	.	+	.	gene_id "LOCXPOlfC39.261.HIT1"; transcript_id "LOCXPOlfC39.261.HIT1.transcript"; gene_name "LOCXPOlfC39.261.HIT1.OlfC.2R.847.ANF_receptor.exons6.CM022802.1.Onychostoma_macrolepis";
CM022802.1	exonerate:protein2genome:local	exon	19497867	19497990	.	+	.	gene_id "LOCXPOlfC39.261.HIT1"; transcript_id "LOCXPOlfC39.261.HIT1.transcript"; gene_name "LOCXPOlfC39.261.HIT1.OlfC.2R.847.ANF_receptor.exons6.CM022802.1.Onychostoma_macrolepis";
CM022802.1	exonerate:protein2genome:local	exon	19498090	19498982	.	+	.	gene_id "LOCXPOlfC39.261.HIT1"; transcript_id "LOCXPOlfC39.261.HIT1.transcript"; gene_name "LOCXPOlfC39.261.HIT1.OlfC.2R.847.ANF_receptor.exons6.CM022802.1.Onychostoma_macrolepis";
CM022802.1	exonerate:protein2genome:local	exon	19551011	19551906	.	-	.	gene_id "LOCXPOlfC40.263.HIT1"; transcript_id "LOCXPOlfC40.263.HIT1.transcript"; gene_name "LOCXPOlfC40.263.HIT1.OlfC.2R.834.ANF_receptor.exons6.CM022802.1.Onychostoma_macrolepis";
CM022802.1	exonerate:protein2genome:local	exon	19552083	19552206	.	-	.	gene_id "LOCXPOlfC40.263.HIT1"; transcript_id "LOCXPOlfC40.263.HIT1.transcript"; gene_name "LOCXPOlfC40.263.HIT1.OlfC.2R.834.ANF_receptor.exons6.CM022802.1.Onychostoma_macrolepis";
CM022802.1	exonerate:protein2genome:local	exon	19552399	19552626	.	-	.	gene_id "LOCXPOlfC40.263.HIT1"; transcript_id "LOCXPOlfC40.263.HIT1.transcript"; gene_name "LOCXPOlfC40.263.HIT1.OlfC.2R.834.ANF_receptor.exons6.CM022802.1.Onychostoma_macrolepis";
CM022802.1	exonerate:protein2genome:local	exon	19552969	19553724	.	-	.	gene_id "LOCXPOlfC40.263.HIT1"; transcript_id "LOCXPOlfC40.263.HIT1.transcript"; gene_name "LOCXPOlfC40.263.HIT1.OlfC.2R.834.ANF_receptor.exons6.CM022802.1.Onychostoma_macrolepis";
CM022802.1	exonerate:protein2genome:local	exon	19553825	19554113	.	-	.	gene_id "LOCXPOlfC40.263.HIT1"; transcript_id "LOCXPOlfC40.263.HIT1.transcript"; gene_name "LOCXPOlfC40.263.HIT1.OlfC.2R.834.ANF_receptor.exons6.CM022802.1.Onychostoma_macrolepis";
CM022802.1	exonerate:protein2genome:local	exon	19554266	19554474	.	-	.	gene_id "LOCXPOlfC40.263.HIT1"; transcript_id "LOCXPOlfC40.263.HIT1.transcript"; gene_name "LOCXPOlfC40.263.HIT1.OlfC.2R.834.ANF_receptor.exons6.CM022802.1.Onychostoma_macrolepis";
CM022802.1	exonerate:protein2genome:local	exon	19577480	19577688	.	+	.	gene_id "LOCXPOlfC41.268.HIT1"; transcript_id "LOCXPOlfC41.268.HIT1.transcript"; gene_name "LOCXPOlfC41.268.HIT1.OlfC.2R.834.ANF_receptor.exons6.CM022802.1.Onychostoma_macrolepis";
CM022802.1	exonerate:protein2genome:local	exon	19577967	19578255	.	+	.	gene_id "LOCXPOlfC41.268.HIT1"; transcript_id "LOCXPOlfC41.268.HIT1.transcript"; gene_name "LOCXPOlfC41.268.HIT1.OlfC.2R.834.ANF_receptor.exons6.CM022802.1.Onychostoma_macrolepis";
CM022802.1	exonerate:protein2genome:local	exon	19578331	19579086	.	+	.	gene_id "LOCXPOlfC41.268.HIT1"; transcript_id "LOCXPOlfC41.268.HIT1.transcript"; gene_name "LOCXPOlfC41.268.HIT1.OlfC.2R.834.ANF_receptor.exons6.CM022802.1.Onychostoma_macrolepis";
CM022802.1	exonerate:protein2genome:local	exon	19579227	19579454	.	+	.	gene_id "LOCXPOlfC41.268.HIT1"; transcript_id "LOCXPOlfC41.268.HIT1.transcript"; gene_name "LOCXPOlfC41.268.HIT1.OlfC.2R.834.ANF_receptor.exons6.CM022802.1.Onychostoma_macrolepis";
CM022802.1	exonerate:protein2genome:local	exon	19581664	19581787	.	+	.	gene_id "LOCXPOlfC41.268.HIT1"; transcript_id "LOCXPOlfC41.268.HIT1.transcript"; gene_name "LOCXPOlfC41.268.HIT1.OlfC.2R.834.ANF_receptor.exons6.CM022802.1.Onychostoma_macrolepis";
CM022802.1	exonerate:protein2genome:local	exon	19581898	19582793	.	+	.	gene_id "LOCXPOlfC41.268.HIT1"; transcript_id "LOCXPOlfC41.268.HIT1.transcript"; gene_name "LOCXPOlfC41.268.HIT1.OlfC.2R.834.ANF_receptor.exons6.CM022802.1.Onychostoma_macrolepis";
CM022802.1	exonerate:protein2genome:local	exon	19608528	19609432	.	-	.	gene_id "LOCXPOlfC42.271.HIT1"; transcript_id "LOCXPOlfC42.271.HIT1.transcript"; gene_name "LOCXPOlfC42.271.HIT1.OlfC.2R.837.ANF_receptor.exons6.CM022802.1.Onychostoma_macrolepis";
CM022802.1	exonerate:protein2genome:local	exon	19609511	19609634	.	-	.	gene_id "LOCXPOlfC42.271.HIT1"; transcript_id "LOCXPOlfC42.271.HIT1.transcript"; gene_name "LOCXPOlfC42.271.HIT1.OlfC.2R.837.ANF_receptor.exons6.CM022802.1.Onychostoma_macrolepis";
CM022802.1	exonerate:protein2genome:local	exon	19610268	19610495	.	-	.	gene_id "LOCXPOlfC42.271.HIT1"; transcript_id "LOCXPOlfC42.271.HIT1.transcript"; gene_name "LOCXPOlfC42.271.HIT1.OlfC.2R.837.ANF_receptor.exons6.CM022802.1.Onychostoma_macrolepis";
CM022802.1	exonerate:protein2genome:local	exon	19610591	19611346	.	-	.	gene_id "LOCXPOlfC42.271.HIT1"; transcript_id "LOCXPOlfC42.271.HIT1.transcript"; gene_name "LOCXPOlfC42.271.HIT1.OlfC.2R.837.ANF_receptor.exons6.CM022802.1.Onychostoma_macrolepis";
CM022802.1	exonerate:protein2genome:local	exon	19611425	19611713	.	-	.	gene_id "LOCXPOlfC42.271.HIT1"; transcript_id "LOCXPOlfC42.271.HIT1.transcript"; gene_name "LOCXPOlfC42.271.HIT1.OlfC.2R.837.ANF_receptor.exons6.CM022802.1.Onychostoma_macrolepis";
CM022802.1	exonerate:protein2genome:local	exon	19612014	19612222	.	-	.	gene_id "LOCXPOlfC42.271.HIT1"; transcript_id "LOCXPOlfC42.271.HIT1.transcript"; gene_name "LOCXPOlfC42.271.HIT1.OlfC.2R.837.ANF_receptor.exons6.CM022802.1.Onychostoma_macrolepis";
CM022802.1	exonerate:protein2genome:local	exon	19660558	19660766	.	+	.	gene_id "LOCXPOlfC43.274.HIT1"; transcript_id "LOCXPOlfC43.274.HIT1.transcript"; gene_name "LOCXPOlfC43.274.HIT1.OlfC.2R.833.ANF_receptor.exons6.CM022802.1.Onychostoma_macrolepis";
CM022802.1	exonerate:protein2genome:local	exon	19661005	19661293	.	+	.	gene_id "LOCXPOlfC43.274.HIT1"; transcript_id "LOCXPOlfC43.274.HIT1.transcript"; gene_name "LOCXPOlfC43.274.HIT1.OlfC.2R.833.ANF_receptor.exons6.CM022802.1.Onychostoma_macrolepis";
CM022802.1	exonerate:protein2genome:local	exon	19661376	19662131	.	+	.	gene_id "LOCXPOlfC43.274.HIT1"; transcript_id "LOCXPOlfC43.274.HIT1.transcript"; gene_name "LOCXPOlfC43.274.HIT1.OlfC.2R.833.ANF_receptor.exons6.CM022802.1.Onychostoma_macrolepis";
CM022802.1	exonerate:protein2genome:local	exon	19662254	19662481	.	+	.	gene_id "LOCXPOlfC43.274.HIT1"; transcript_id "LOCXPOlfC43.274.HIT1.transcript"; gene_name "LOCXPOlfC43.274.HIT1.OlfC.2R.833.ANF_receptor.exons6.CM022802.1.Onychostoma_macrolepis";
CM022802.1	exonerate:protein2genome:local	exon	19663654	19663777	.	+	.	gene_id "LOCXPOlfC43.274.HIT1"; transcript_id "LOCXPOlfC43.274.HIT1.transcript"; gene_name "LOCXPOlfC43.274.HIT1.OlfC.2R.833.ANF_receptor.exons6.CM022802.1.Onychostoma_macrolepis";
CM022802.1	exonerate:protein2genome:local	exon	19663908	19664800	.	+	.	gene_id "LOCXPOlfC43.274.HIT1"; transcript_id "LOCXPOlfC43.274.HIT1.transcript"; gene_name "LOCXPOlfC43.274.HIT1.OlfC.2R.833.ANF_receptor.exons6.CM022802.1.Onychostoma_macrolepis";
CM022802.1	exonerate:protein2genome:local	exon	19699780	19700693	.	-	.	gene_id "LOCXPOlfC44.276.HIT1"; transcript_id "LOCXPOlfC44.276.HIT1.transcript"; gene_name "LOCXPOlfC44.276.HIT1.OlfC.2R.855.ANF_receptor.exons6.CM022802.1.Onychostoma_macrolepis";
CM022802.1	exonerate:protein2genome:local	exon	19700847	19700970	.	-	.	gene_id "LOCXPOlfC44.276.HIT1"; transcript_id "LOCXPOlfC44.276.HIT1.transcript"; gene_name "LOCXPOlfC44.276.HIT1.OlfC.2R.855.ANF_receptor.exons6.CM022802.1.Onychostoma_macrolepis";
CM022802.1	exonerate:protein2genome:local	exon	19701080	19701307	.	-	.	gene_id "LOCXPOlfC44.276.HIT1"; transcript_id "LOCXPOlfC44.276.HIT1.transcript"; gene_name "LOCXPOlfC44.276.HIT1.OlfC.2R.855.ANF_receptor.exons6.CM022802.1.Onychostoma_macrolepis";
CM022802.1	exonerate:protein2genome:local	exon	19701388	19702143	.	-	.	gene_id "LOCXPOlfC44.276.HIT1"; transcript_id "LOCXPOlfC44.276.HIT1.transcript"; gene_name "LOCXPOlfC44.276.HIT1.OlfC.2R.855.ANF_receptor.exons6.CM022802.1.Onychostoma_macrolepis";
CM022802.1	exonerate:protein2genome:local	exon	19702239	19702527	.	-	.	gene_id "LOCXPOlfC44.276.HIT1"; transcript_id "LOCXPOlfC44.276.HIT1.transcript"; gene_name "LOCXPOlfC44.276.HIT1.OlfC.2R.855.ANF_receptor.exons6.CM022802.1.Onychostoma_macrolepis";
CM022802.1	exonerate:protein2genome:local	exon	19702747	19703000	.	-	.	gene_id "LOCXPOlfC44.276.HIT1"; transcript_id "LOCXPOlfC44.276.HIT1.transcript"; gene_name "LOCXPOlfC44.276.HIT1.OlfC.2R.855.ANF_receptor.exons6.CM022802.1.Onychostoma_macrolepis";
CM022802.1	exonerate:protein2genome:local	exon	19723899	19724797	.	-	.	gene_id "LOCXPOlfC45.278.HIT1"; transcript_id "LOCXPOlfC45.278.HIT1.transcript"; gene_name "LOCXPOlfC45.278.HIT1.OlfC.2R.834.ANF_receptor.exons6.CM022802.1.Onychostoma_macrolepis";
CM022802.1	exonerate:protein2genome:local	exon	19724952	19725075	.	-	.	gene_id "LOCXPOlfC45.278.HIT1"; transcript_id "LOCXPOlfC45.278.HIT1.transcript"; gene_name "LOCXPOlfC45.278.HIT1.OlfC.2R.834.ANF_receptor.exons6.CM022802.1.Onychostoma_macrolepis";
CM022802.1	exonerate:protein2genome:local	exon	19725353	19725580	.	-	.	gene_id "LOCXPOlfC45.278.HIT1"; transcript_id "LOCXPOlfC45.278.HIT1.transcript"; gene_name "LOCXPOlfC45.278.HIT1.OlfC.2R.834.ANF_receptor.exons6.CM022802.1.Onychostoma_macrolepis";
CM022802.1	exonerate:protein2genome:local	exon	19725668	19726423	.	-	.	gene_id "LOCXPOlfC45.278.HIT1"; transcript_id "LOCXPOlfC45.278.HIT1.transcript"; gene_name "LOCXPOlfC45.278.HIT1.OlfC.2R.834.ANF_receptor.exons6.CM022802.1.Onychostoma_macrolepis";
CM022802.1	exonerate:protein2genome:local	exon	19726571	19726859	.	-	.	gene_id "LOCXPOlfC45.278.HIT1"; transcript_id "LOCXPOlfC45.278.HIT1.transcript"; gene_name "LOCXPOlfC45.278.HIT1.OlfC.2R.834.ANF_receptor.exons6.CM022802.1.Onychostoma_macrolepis";
CM022802.1	exonerate:protein2genome:local	exon	19727164	19727369	.	-	.	gene_id "LOCXPOlfC45.278.HIT1"; transcript_id "LOCXPOlfC45.278.HIT1.transcript"; gene_name "LOCXPOlfC45.278.HIT1.OlfC.2R.834.ANF_receptor.exons6.CM022802.1.Onychostoma_macrolepis";
CM022802.1	exonerate:protein2genome:local	exon	19745047	19745954	.	-	.	gene_id "LOCXPOlfC46.280.HIT1"; transcript_id "LOCXPOlfC46.280.HIT1.transcript"; gene_name "LOCXPOlfC46.280.HIT1.OlfC.2R.842.ANF_receptor.exons6.CM022802.1.Onychostoma_macrolepis";
CM022802.1	exonerate:protein2genome:local	exon	19746043	19746166	.	-	.	gene_id "LOCXPOlfC46.280.HIT1"; transcript_id "LOCXPOlfC46.280.HIT1.transcript"; gene_name "LOCXPOlfC46.280.HIT1.OlfC.2R.842.ANF_receptor.exons6.CM022802.1.Onychostoma_macrolepis";
CM022802.1	exonerate:protein2genome:local	exon	19746741	19746968	.	-	.	gene_id "LOCXPOlfC46.280.HIT1"; transcript_id "LOCXPOlfC46.280.HIT1.transcript"; gene_name "LOCXPOlfC46.280.HIT1.OlfC.2R.842.ANF_receptor.exons6.CM022802.1.Onychostoma_macrolepis";
CM022802.1	exonerate:protein2genome:local	exon	19747083	19747838	.	-	.	gene_id "LOCXPOlfC46.280.HIT1"; transcript_id "LOCXPOlfC46.280.HIT1.transcript"; gene_name "LOCXPOlfC46.280.HIT1.OlfC.2R.842.ANF_receptor.exons6.CM022802.1.Onychostoma_macrolepis";
CM022802.1	exonerate:protein2genome:local	exon	19747944	19748232	.	-	.	gene_id "LOCXPOlfC46.280.HIT1"; transcript_id "LOCXPOlfC46.280.HIT1.transcript"; gene_name "LOCXPOlfC46.280.HIT1.OlfC.2R.842.ANF_receptor.exons6.CM022802.1.Onychostoma_macrolepis";
CM022802.1	exonerate:protein2genome:local	exon	19748522	19748742	.	-	.	gene_id "LOCXPOlfC46.280.HIT1"; transcript_id "LOCXPOlfC46.280.HIT1.transcript"; gene_name "LOCXPOlfC46.280.HIT1.OlfC.2R.842.ANF_receptor.exons6.CM022802.1.Onychostoma_macrolepis";
CM022802.1	exonerate:protein2genome:local	exon	19810305	19811197	.	-	.	gene_id "LOCXPOlfC47.282.HIT1"; transcript_id "LOCXPOlfC47.282.HIT1.transcript"; gene_name "LOCXPOlfC47.282.HIT1.OlfC.2R.844.ANF_receptor.exons6.CM022802.1.Onychostoma_macrolepis";
CM022802.1	exonerate:protein2genome:local	exon	19811388	19811511	.	-	.	gene_id "LOCXPOlfC47.282.HIT1"; transcript_id "LOCXPOlfC47.282.HIT1.transcript"; gene_name "LOCXPOlfC47.282.HIT1.OlfC.2R.844.ANF_receptor.exons6.CM022802.1.Onychostoma_macrolepis";
CM022802.1	exonerate:protein2genome:local	exon	19811630	19811857	.	-	.	gene_id "LOCXPOlfC47.282.HIT1"; transcript_id "LOCXPOlfC47.282.HIT1.transcript"; gene_name "LOCXPOlfC47.282.HIT1.OlfC.2R.844.ANF_receptor.exons6.CM022802.1.Onychostoma_macrolepis";
CM022802.1	exonerate:protein2genome:local	exon	19812301	19813056	.	-	.	gene_id "LOCXPOlfC47.282.HIT1"; transcript_id "LOCXPOlfC47.282.HIT1.transcript"; gene_name "LOCXPOlfC47.282.HIT1.OlfC.2R.844.ANF_receptor.exons6.CM022802.1.Onychostoma_macrolepis";
CM022802.1	exonerate:protein2genome:local	exon	19813145	19813433	.	-	.	gene_id "LOCXPOlfC47.282.HIT1"; transcript_id "LOCXPOlfC47.282.HIT1.transcript"; gene_name "LOCXPOlfC47.282.HIT1.OlfC.2R.844.ANF_receptor.exons6.CM022802.1.Onychostoma_macrolepis";
CM022802.1	exonerate:protein2genome:local	exon	19813543	19813784	.	-	.	gene_id "LOCXPOlfC47.282.HIT1"; transcript_id "LOCXPOlfC47.282.HIT1.transcript"; gene_name "LOCXPOlfC47.282.HIT1.OlfC.2R.844.ANF_receptor.exons6.CM022802.1.Onychostoma_macrolepis";
CM022802.1	exonerate:protein2genome:local	exon	19824580	19825472	.	-	.	gene_id "LOCXPOlfC48.285.HIT1"; transcript_id "LOCXPOlfC48.285.HIT1.transcript"; gene_name "LOCXPOlfC48.285.HIT1.OlfC.2R.830.ANF_receptor.exons6.CM022802.1.Onychostoma_macrolepis";
CM022802.1	exonerate:protein2genome:local	exon	19825637	19825760	.	-	.	gene_id "LOCXPOlfC48.285.HIT1"; transcript_id "LOCXPOlfC48.285.HIT1.transcript"; gene_name "LOCXPOlfC48.285.HIT1.OlfC.2R.830.ANF_receptor.exons6.CM022802.1.Onychostoma_macrolepis";
CM022802.1	exonerate:protein2genome:local	exon	19826334	19826561	.	-	.	gene_id "LOCXPOlfC48.285.HIT1"; transcript_id "LOCXPOlfC48.285.HIT1.transcript"; gene_name "LOCXPOlfC48.285.HIT1.OlfC.2R.830.ANF_receptor.exons6.CM022802.1.Onychostoma_macrolepis";
CM022802.1	exonerate:protein2genome:local	exon	19826720	19827475	.	-	.	gene_id "LOCXPOlfC48.285.HIT1"; transcript_id "LOCXPOlfC48.285.HIT1.transcript"; gene_name "LOCXPOlfC48.285.HIT1.OlfC.2R.830.ANF_receptor.exons6.CM022802.1.Onychostoma_macrolepis";
CM022802.1	exonerate:protein2genome:local	exon	19827600	19827882	.	-	.	gene_id "LOCXPOlfC48.285.HIT1"; transcript_id "LOCXPOlfC48.285.HIT1.transcript"; gene_name "LOCXPOlfC48.285.HIT1.OlfC.2R.830.ANF_receptor.exons6.CM022802.1.Onychostoma_macrolepis";
CM022802.1	exonerate:protein2genome:local	exon	19827966	19828171	.	-	.	gene_id "LOCXPOlfC48.285.HIT1"; transcript_id "LOCXPOlfC48.285.HIT1.transcript"; gene_name "LOCXPOlfC48.285.HIT1.OlfC.2R.830.ANF_receptor.exons6.CM022802.1.Onychostoma_macrolepis";
CM022802.1	exonerate:protein2genome:local	exon	19878595	19879487	.	-	.	gene_id "LOCXPOlfC49.289.HIT1"; transcript_id "LOCXPOlfC49.289.HIT1.transcript"; gene_name "LOCXPOlfC49.289.HIT1.OlfC.2R.833.ANF_receptor.exons6.CM022802.1.Onychostoma_macrolepis";
CM022802.1	exonerate:protein2genome:local	exon	19879665	19879788	.	-	.	gene_id "LOCXPOlfC49.289.HIT1"; transcript_id "LOCXPOlfC49.289.HIT1.transcript"; gene_name "LOCXPOlfC49.289.HIT1.OlfC.2R.833.ANF_receptor.exons6.CM022802.1.Onychostoma_macrolepis";
CM022802.1	exonerate:protein2genome:local	exon	19880045	19880272	.	-	.	gene_id "LOCXPOlfC49.289.HIT1"; transcript_id "LOCXPOlfC49.289.HIT1.transcript"; gene_name "LOCXPOlfC49.289.HIT1.OlfC.2R.833.ANF_receptor.exons6.CM022802.1.Onychostoma_macrolepis";
CM022802.1	exonerate:protein2genome:local	exon	19880442	19881197	.	-	.	gene_id "LOCXPOlfC49.289.HIT1"; transcript_id "LOCXPOlfC49.289.HIT1.transcript"; gene_name "LOCXPOlfC49.289.HIT1.OlfC.2R.833.ANF_receptor.exons6.CM022802.1.Onychostoma_macrolepis";
CM022802.1	exonerate:protein2genome:local	exon	19881287	19881575	.	-	.	gene_id "LOCXPOlfC49.289.HIT1"; transcript_id "LOCXPOlfC49.289.HIT1.transcript"; gene_name "LOCXPOlfC49.289.HIT1.OlfC.2R.833.ANF_receptor.exons6.CM022802.1.Onychostoma_macrolepis";
CM022802.1	exonerate:protein2genome:local	exon	19881742	19881950	.	-	.	gene_id "LOCXPOlfC49.289.HIT1"; transcript_id "LOCXPOlfC49.289.HIT1.transcript"; gene_name "LOCXPOlfC49.289.HIT1.OlfC.2R.833.ANF_receptor.exons6.CM022802.1.Onychostoma_macrolepis";
CM022802.1	exonerate:protein2genome:local	exon	19890442	19891346	.	-	.	gene_id "LOCXPOlfC50.293.HIT1"; transcript_id "LOCXPOlfC50.293.HIT1.transcript"; gene_name "LOCXPOlfC50.293.HIT1.OlfC.2R.836.ANF_receptor.exons6.CM022802.1.Onychostoma_macrolepis";
CM022802.1	exonerate:protein2genome:local	exon	19891518	19891641	.	-	.	gene_id "LOCXPOlfC50.293.HIT1"; transcript_id "LOCXPOlfC50.293.HIT1.transcript"; gene_name "LOCXPOlfC50.293.HIT1.OlfC.2R.836.ANF_receptor.exons6.CM022802.1.Onychostoma_macrolepis";
CM022802.1	exonerate:protein2genome:local	exon	19892269	19892496	.	-	.	gene_id "LOCXPOlfC50.293.HIT1"; transcript_id "LOCXPOlfC50.293.HIT1.transcript"; gene_name "LOCXPOlfC50.293.HIT1.OlfC.2R.836.ANF_receptor.exons6.CM022802.1.Onychostoma_macrolepis";
CM022802.1	exonerate:protein2genome:local	exon	19892622	19893359	.	-	.	gene_id "LOCXPOlfC50.293.HIT1"; transcript_id "LOCXPOlfC50.293.HIT1.transcript"; gene_name "LOCXPOlfC50.293.HIT1.OlfC.2R.836.ANF_receptor.exons6.CM022802.1.Onychostoma_macrolepis";
CM022802.1	exonerate:protein2genome:local	exon	19893445	19893733	.	-	.	gene_id "LOCXPOlfC50.293.HIT1"; transcript_id "LOCXPOlfC50.293.HIT1.transcript"; gene_name "LOCXPOlfC50.293.HIT1.OlfC.2R.836.ANF_receptor.exons6.CM022802.1.Onychostoma_macrolepis";
CM022802.1	exonerate:protein2genome:local	exon	19893897	19894120	.	-	.	gene_id "LOCXPOlfC50.293.HIT1"; transcript_id "LOCXPOlfC50.293.HIT1.transcript"; gene_name "LOCXPOlfC50.293.HIT1.OlfC.2R.836.ANF_receptor.exons6.CM022802.1.Onychostoma_macrolepis";
CM022802.1	exonerate:protein2genome:local	exon	19913761	19914656	.	-	.	gene_id "LOCXPOlfC51.295.HIT1"; transcript_id "LOCXPOlfC51.295.HIT1.transcript"; gene_name "LOCXPOlfC51.295.HIT1.OlfC.2R.866.ANF_receptor.exons6.CM022802.1.Onychostoma_macrolepis";
CM022802.1	exonerate:protein2genome:local	exon	19914807	19914930	.	-	.	gene_id "LOCXPOlfC51.295.HIT1"; transcript_id "LOCXPOlfC51.295.HIT1.transcript"; gene_name "LOCXPOlfC51.295.HIT1.OlfC.2R.866.ANF_receptor.exons6.CM022802.1.Onychostoma_macrolepis";
CM022802.1	exonerate:protein2genome:local	exon	19915366	19915593	.	-	.	gene_id "LOCXPOlfC51.295.HIT1"; transcript_id "LOCXPOlfC51.295.HIT1.transcript"; gene_name "LOCXPOlfC51.295.HIT1.OlfC.2R.866.ANF_receptor.exons6.CM022802.1.Onychostoma_macrolepis";
CM022802.1	exonerate:protein2genome:local	exon	19915693	19916448	.	-	.	gene_id "LOCXPOlfC51.295.HIT1"; transcript_id "LOCXPOlfC51.295.HIT1.transcript"; gene_name "LOCXPOlfC51.295.HIT1.OlfC.2R.866.ANF_receptor.exons6.CM022802.1.Onychostoma_macrolepis";
CM022802.1	exonerate:protein2genome:local	exon	19916543	19916831	.	-	.	gene_id "LOCXPOlfC51.295.HIT1"; transcript_id "LOCXPOlfC51.295.HIT1.transcript"; gene_name "LOCXPOlfC51.295.HIT1.OlfC.2R.866.ANF_receptor.exons6.CM022802.1.Onychostoma_macrolepis";
CM022802.1	exonerate:protein2genome:local	exon	19917051	19917355	.	-	.	gene_id "LOCXPOlfC51.295.HIT1"; transcript_id "LOCXPOlfC51.295.HIT1.transcript"; gene_name "LOCXPOlfC51.295.HIT1.OlfC.2R.866.ANF_receptor.exons6.CM022802.1.Onychostoma_macrolepis";
CM022802.1	exonerate:protein2genome:local	exon	19950938	19951848	.	-	.	gene_id "LOCXPOlfC52.297.HIT1"; transcript_id "LOCXPOlfC52.297.HIT1.transcript"; gene_name "LOCXPOlfC52.297.HIT1.OlfC.2R.839.ANF_receptor.exons6.CM022802.1.Onychostoma_macrolepis";
CM022802.1	exonerate:protein2genome:local	exon	19951987	19952110	.	-	.	gene_id "LOCXPOlfC52.297.HIT1"; transcript_id "LOCXPOlfC52.297.HIT1.transcript"; gene_name "LOCXPOlfC52.297.HIT1.OlfC.2R.839.ANF_receptor.exons6.CM022802.1.Onychostoma_macrolepis";
CM022802.1	exonerate:protein2genome:local	exon	19967874	19968101	.	-	.	gene_id "LOCXPOlfC52.297.HIT1"; transcript_id "LOCXPOlfC52.297.HIT1.transcript"; gene_name "LOCXPOlfC52.297.HIT1.OlfC.2R.839.ANF_receptor.exons6.CM022802.1.Onychostoma_macrolepis";
CM022802.1	exonerate:protein2genome:local	exon	19968197	19968952	.	-	.	gene_id "LOCXPOlfC52.297.HIT1"; transcript_id "LOCXPOlfC52.297.HIT1.transcript"; gene_name "LOCXPOlfC52.297.HIT1.OlfC.2R.839.ANF_receptor.exons6.CM022802.1.Onychostoma_macrolepis";
CM022802.1	exonerate:protein2genome:local	exon	19969036	19969324	.	-	.	gene_id "LOCXPOlfC52.297.HIT1"; transcript_id "LOCXPOlfC52.297.HIT1.transcript"; gene_name "LOCXPOlfC52.297.HIT1.OlfC.2R.839.ANF_receptor.exons6.CM022802.1.Onychostoma_macrolepis";
CM022802.1	exonerate:protein2genome:local	exon	19969564	19969772	.	-	.	gene_id "LOCXPOlfC52.297.HIT1"; transcript_id "LOCXPOlfC52.297.HIT1.transcript"; gene_name "LOCXPOlfC52.297.HIT1.OlfC.2R.839.ANF_receptor.exons6.CM022802.1.Onychostoma_macrolepis";
CM022802.1	exonerate:protein2genome:local	exon	19983406	19984301	.	-	.	gene_id "LOCXPOlfC53.301.HIT1"; transcript_id "LOCXPOlfC53.301.HIT1.transcript"; gene_name "LOCXPOlfC53.301.HIT1.OlfC.2R.834.ANF_receptor.exons6.CM022802.1.Onychostoma_macrolepis";
CM022802.1	exonerate:protein2genome:local	exon	19984444	19984567	.	-	.	gene_id "LOCXPOlfC53.301.HIT1"; transcript_id "LOCXPOlfC53.301.HIT1.transcript"; gene_name "LOCXPOlfC53.301.HIT1.OlfC.2R.834.ANF_receptor.exons6.CM022802.1.Onychostoma_macrolepis";
CM022802.1	exonerate:protein2genome:local	exon	19987146	19987373	.	-	.	gene_id "LOCXPOlfC53.301.HIT1"; transcript_id "LOCXPOlfC53.301.HIT1.transcript"; gene_name "LOCXPOlfC53.301.HIT1.OlfC.2R.834.ANF_receptor.exons6.CM022802.1.Onychostoma_macrolepis";
CM022802.1	exonerate:protein2genome:local	exon	19988361	19989116	.	-	.	gene_id "LOCXPOlfC53.301.HIT1"; transcript_id "LOCXPOlfC53.301.HIT1.transcript"; gene_name "LOCXPOlfC53.301.HIT1.OlfC.2R.834.ANF_receptor.exons6.CM022802.1.Onychostoma_macrolepis";
CM022802.1	exonerate:protein2genome:local	exon	19989192	19989480	.	-	.	gene_id "LOCXPOlfC53.301.HIT1"; transcript_id "LOCXPOlfC53.301.HIT1.transcript"; gene_name "LOCXPOlfC53.301.HIT1.OlfC.2R.834.ANF_receptor.exons6.CM022802.1.Onychostoma_macrolepis";
CM022802.1	exonerate:protein2genome:local	exon	19989555	19989763	.	-	.	gene_id "LOCXPOlfC53.301.HIT1"; transcript_id "LOCXPOlfC53.301.HIT1.transcript"; gene_name "LOCXPOlfC53.301.HIT1.OlfC.2R.834.ANF_receptor.exons6.CM022802.1.Onychostoma_macrolepis";
CM022802.1	exonerate:protein2genome:local	exon	20029386	20030281	.	-	.	gene_id "LOCXPOlfC54.304.HIT1"; transcript_id "LOCXPOlfC54.304.HIT1.transcript"; gene_name "LOCXPOlfC54.304.HIT1.OlfC.2R.859.ANF_receptor.exons6.CM022802.1.Onychostoma_macrolepis";
CM022802.1	exonerate:protein2genome:local	exon	20030443	20030566	.	-	.	gene_id "LOCXPOlfC54.304.HIT1"; transcript_id "LOCXPOlfC54.304.HIT1.transcript"; gene_name "LOCXPOlfC54.304.HIT1.OlfC.2R.859.ANF_receptor.exons6.CM022802.1.Onychostoma_macrolepis";
CM022802.1	exonerate:protein2genome:local	exon	20031245	20031472	.	-	.	gene_id "LOCXPOlfC54.304.HIT1"; transcript_id "LOCXPOlfC54.304.HIT1.transcript"; gene_name "LOCXPOlfC54.304.HIT1.OlfC.2R.859.ANF_receptor.exons6.CM022802.1.Onychostoma_macrolepis";
CM022802.1	exonerate:protein2genome:local	exon	20031808	20032563	.	-	.	gene_id "LOCXPOlfC54.304.HIT1"; transcript_id "LOCXPOlfC54.304.HIT1.transcript"; gene_name "LOCXPOlfC54.304.HIT1.OlfC.2R.859.ANF_receptor.exons6.CM022802.1.Onychostoma_macrolepis";
CM022802.1	exonerate:protein2genome:local	exon	20032652	20032940	.	-	.	gene_id "LOCXPOlfC54.304.HIT1"; transcript_id "LOCXPOlfC54.304.HIT1.transcript"; gene_name "LOCXPOlfC54.304.HIT1.OlfC.2R.859.ANF_receptor.exons6.CM022802.1.Onychostoma_macrolepis";
CM022802.1	exonerate:protein2genome:local	exon	20033068	20033351	.	-	.	gene_id "LOCXPOlfC54.304.HIT1"; transcript_id "LOCXPOlfC54.304.HIT1.transcript"; gene_name "LOCXPOlfC54.304.HIT1.OlfC.2R.859.ANF_receptor.exons6.CM022802.1.Onychostoma_macrolepis";
CM022802.1	exonerate:protein2genome:local	exon	20085179	20085399	.	+	.	gene_id "LOCXPOlfC55.308.HIT1"; transcript_id "LOCXPOlfC55.308.HIT1.transcript"; gene_name "LOCXPOlfC55.308.HIT1.OlfC.2R.858.ANF_receptor.exons6.CM022802.1.Onychostoma_macrolepis";
CM022802.1	exonerate:protein2genome:local	exon	20085661	20085946	.	+	.	gene_id "LOCXPOlfC55.308.HIT1"; transcript_id "LOCXPOlfC55.308.HIT1.transcript"; gene_name "LOCXPOlfC55.308.HIT1.OlfC.2R.858.ANF_receptor.exons6.CM022802.1.Onychostoma_macrolepis";
CM022802.1	exonerate:protein2genome:local	exon	20086039	20086857	.	+	.	gene_id "LOCXPOlfC55.308.HIT1"; transcript_id "LOCXPOlfC55.308.HIT1.transcript"; gene_name "LOCXPOlfC55.308.HIT1.OlfC.2R.858.ANF_receptor.exons6.CM022802.1.Onychostoma_macrolepis";
CM022802.1	exonerate:protein2genome:local	exon	20087039	20087260	.	+	.	gene_id "LOCXPOlfC55.308.HIT1"; transcript_id "LOCXPOlfC55.308.HIT1.transcript"; gene_name "LOCXPOlfC55.308.HIT1.OlfC.2R.858.ANF_receptor.exons6.CM022802.1.Onychostoma_macrolepis";
CM022802.1	exonerate:protein2genome:local	exon	20087411	20087534	.	+	.	gene_id "LOCXPOlfC55.308.HIT1"; transcript_id "LOCXPOlfC55.308.HIT1.transcript"; gene_name "LOCXPOlfC55.308.HIT1.OlfC.2R.858.ANF_receptor.exons6.CM022802.1.Onychostoma_macrolepis";
CM022802.1	exonerate:protein2genome:local	exon	20087666	20088567	.	+	.	gene_id "LOCXPOlfC55.308.HIT1"; transcript_id "LOCXPOlfC55.308.HIT1.transcript"; gene_name "LOCXPOlfC55.308.HIT1.OlfC.2R.858.ANF_receptor.exons6.CM022802.1.Onychostoma_macrolepis";
CM022802.1	exonerate:protein2genome:local	exon	20091268	20091488	.	+	.	gene_id "LOCXPOlfC56.310.HIT1"; transcript_id "LOCXPOlfC56.310.HIT1.transcript"; gene_name "LOCXPOlfC56.310.HIT1.OlfC.2R.866.ANF_receptor.exons6.CM022802.1.Onychostoma_macrolepis";
CM022802.1	exonerate:protein2genome:local	exon	20091630	20091918	.	+	.	gene_id "LOCXPOlfC56.310.HIT1"; transcript_id "LOCXPOlfC56.310.HIT1.transcript"; gene_name "LOCXPOlfC56.310.HIT1.OlfC.2R.866.ANF_receptor.exons6.CM022802.1.Onychostoma_macrolepis";
CM022802.1	exonerate:protein2genome:local	exon	20092044	20092880	.	+	.	gene_id "LOCXPOlfC56.310.HIT1"; transcript_id "LOCXPOlfC56.310.HIT1.transcript"; gene_name "LOCXPOlfC56.310.HIT1.OlfC.2R.866.ANF_receptor.exons6.CM022802.1.Onychostoma_macrolepis";
CM022802.1	exonerate:protein2genome:local	exon	20093125	20093355	.	+	.	gene_id "LOCXPOlfC56.310.HIT1"; transcript_id "LOCXPOlfC56.310.HIT1.transcript"; gene_name "LOCXPOlfC56.310.HIT1.OlfC.2R.866.ANF_receptor.exons6.CM022802.1.Onychostoma_macrolepis";
CM022802.1	exonerate:protein2genome:local	exon	20093645	20093768	.	+	.	gene_id "LOCXPOlfC56.310.HIT1"; transcript_id "LOCXPOlfC56.310.HIT1.transcript"; gene_name "LOCXPOlfC56.310.HIT1.OlfC.2R.866.ANF_receptor.exons6.CM022802.1.Onychostoma_macrolepis";
CM022802.1	exonerate:protein2genome:local	exon	20093958	20094853	.	+	.	gene_id "LOCXPOlfC56.310.HIT1"; transcript_id "LOCXPOlfC56.310.HIT1.transcript"; gene_name "LOCXPOlfC56.310.HIT1.OlfC.2R.866.ANF_receptor.exons6.CM022802.1.Onychostoma_macrolepis";
CM022802.1	exonerate:protein2genome:local	exon	20114001	20114896	.	-	.	gene_id "LOCXPOlfC57.116.HIT1"; transcript_id "LOCXPOlfC57.116.HIT1.transcript"; gene_name "LOCXPOlfC57.116.HIT1.OlfC.2R.856.ANF_receptor.exons6.CM022802.1.Onychostoma_macrolepis";
CM022802.1	exonerate:protein2genome:local	exon	20114987	20115110	.	-	.	gene_id "LOCXPOlfC57.116.HIT1"; transcript_id "LOCXPOlfC57.116.HIT1.transcript"; gene_name "LOCXPOlfC57.116.HIT1.OlfC.2R.856.ANF_receptor.exons6.CM022802.1.Onychostoma_macrolepis";
CM022802.1	exonerate:protein2genome:local	exon	20115997	20116227	.	-	.	gene_id "LOCXPOlfC57.116.HIT1"; transcript_id "LOCXPOlfC57.116.HIT1.transcript"; gene_name "LOCXPOlfC57.116.HIT1.OlfC.2R.856.ANF_receptor.exons6.CM022802.1.Onychostoma_macrolepis";
CM022802.1	exonerate:protein2genome:local	exon	20116376	20117194	.	-	.	gene_id "LOCXPOlfC57.116.HIT1"; transcript_id "LOCXPOlfC57.116.HIT1.transcript"; gene_name "LOCXPOlfC57.116.HIT1.OlfC.2R.856.ANF_receptor.exons6.CM022802.1.Onychostoma_macrolepis";
CM022802.1	exonerate:protein2genome:local	exon	20117823	20118114	.	-	.	gene_id "LOCXPOlfC57.116.HIT1"; transcript_id "LOCXPOlfC57.116.HIT1.transcript"; gene_name "LOCXPOlfC57.116.HIT1.OlfC.2R.856.ANF_receptor.exons6.CM022802.1.Onychostoma_macrolepis";
CM022802.1	exonerate:protein2genome:local	exon	20118398	20118603	.	-	.	gene_id "LOCXPOlfC57.116.HIT1"; transcript_id "LOCXPOlfC57.116.HIT1.transcript"; gene_name "LOCXPOlfC57.116.HIT1.OlfC.2R.856.ANF_receptor.exons6.CM022802.1.Onychostoma_macrolepis";
CM022802.1	exonerate:protein2genome:local	exon	20144083	20144978	.	-	.	gene_id "LOCXPOlfC58.118.HIT1"; transcript_id "LOCXPOlfC58.118.HIT1.transcript"; gene_name "LOCXPOlfC58.118.HIT1.OlfC.2R.856.ANF_receptor.exons6.CM022802.1.Onychostoma_macrolepis";
CM022802.1	exonerate:protein2genome:local	exon	20145130	20145253	.	-	.	gene_id "LOCXPOlfC58.118.HIT1"; transcript_id "LOCXPOlfC58.118.HIT1.transcript"; gene_name "LOCXPOlfC58.118.HIT1.OlfC.2R.856.ANF_receptor.exons6.CM022802.1.Onychostoma_macrolepis";
CM022802.1	exonerate:protein2genome:local	exon	20145941	20146171	.	-	.	gene_id "LOCXPOlfC58.118.HIT1"; transcript_id "LOCXPOlfC58.118.HIT1.transcript"; gene_name "LOCXPOlfC58.118.HIT1.OlfC.2R.856.ANF_receptor.exons6.CM022802.1.Onychostoma_macrolepis";
CM022802.1	exonerate:protein2genome:local	exon	20146379	20147197	.	-	.	gene_id "LOCXPOlfC58.118.HIT1"; transcript_id "LOCXPOlfC58.118.HIT1.transcript"; gene_name "LOCXPOlfC58.118.HIT1.OlfC.2R.856.ANF_receptor.exons6.CM022802.1.Onychostoma_macrolepis";
CM022802.1	exonerate:protein2genome:local	exon	20147336	20147627	.	-	.	gene_id "LOCXPOlfC58.118.HIT1"; transcript_id "LOCXPOlfC58.118.HIT1.transcript"; gene_name "LOCXPOlfC58.118.HIT1.OlfC.2R.856.ANF_receptor.exons6.CM022802.1.Onychostoma_macrolepis";
CM022802.1	exonerate:protein2genome:local	exon	20148006	20148211	.	-	.	gene_id "LOCXPOlfC58.118.HIT1"; transcript_id "LOCXPOlfC58.118.HIT1.transcript"; gene_name "LOCXPOlfC58.118.HIT1.OlfC.2R.856.ANF_receptor.exons6.CM022802.1.Onychostoma_macrolepis";
CM022804.1	exonerate:protein2genome:local	exon	3588017	3589131	.	-	.	gene_id "LOCXPOlfC59.119.HIT1"; transcript_id "LOCXPOlfC59.119.HIT1.transcript"; gene_name "LOCXPOlfC59.119.HIT1.OlfC.2R.843.ANF_receptor.exons5.CM022804.1.Onychostoma_macrolepis";
CM022804.1	exonerate:protein2genome:local	exon	3591576	3591693	.	-	.	gene_id "LOCXPOlfC59.119.HIT1"; transcript_id "LOCXPOlfC59.119.HIT1.transcript"; gene_name "LOCXPOlfC59.119.HIT1.OlfC.2R.843.ANF_receptor.exons5.CM022804.1.Onychostoma_macrolepis";
CM022804.1	exonerate:protein2genome:local	exon	3591820	3592023	.	-	.	gene_id "LOCXPOlfC59.119.HIT1"; transcript_id "LOCXPOlfC59.119.HIT1.transcript"; gene_name "LOCXPOlfC59.119.HIT1.OlfC.2R.843.ANF_receptor.exons5.CM022804.1.Onychostoma_macrolepis";
CM022804.1	exonerate:protein2genome:local	exon	3592415	3593170	.	-	.	gene_id "LOCXPOlfC59.119.HIT1"; transcript_id "LOCXPOlfC59.119.HIT1.transcript"; gene_name "LOCXPOlfC59.119.HIT1.OlfC.2R.843.ANF_receptor.exons5.CM022804.1.Onychostoma_macrolepis";
CM022804.1	exonerate:protein2genome:local	exon	3593539	3593874	.	-	.	gene_id "LOCXPOlfC59.119.HIT1"; transcript_id "LOCXPOlfC59.119.HIT1.transcript"; gene_name "LOCXPOlfC59.119.HIT1.OlfC.2R.843.ANF_receptor.exons5.CM022804.1.Onychostoma_macrolepis";
CM022802.1	exonerate:protein2genome:local	exon	18324651	18325738	.	-	.	gene_id "LOCXPDreOlfCc1.276.HIT1"; transcript_id "LOCXPDreOlfCc1.276.HIT1.transcript"; gene_name "LOCXPDreOlfCc1.276.HIT1.OlfC.1R.928.ANF_receptor.exons6.CM022802.1.Onychostoma_macrolepis";
CM022802.1	exonerate:protein2genome:local	exon	18325827	18325950	.	-	.	gene_id "LOCXPDreOlfCc1.276.HIT1"; transcript_id "LOCXPDreOlfCc1.276.HIT1.transcript"; gene_name "LOCXPDreOlfCc1.276.HIT1.OlfC.1R.928.ANF_receptor.exons6.CM022802.1.Onychostoma_macrolepis";
CM022802.1	exonerate:protein2genome:local	exon	18328374	18328601	.	-	.	gene_id "LOCXPDreOlfCc1.276.HIT1"; transcript_id "LOCXPDreOlfCc1.276.HIT1.transcript"; gene_name "LOCXPDreOlfCc1.276.HIT1.OlfC.1R.928.ANF_receptor.exons6.CM022802.1.Onychostoma_macrolepis";
CM022802.1	exonerate:protein2genome:local	exon	18328688	18329497	.	-	.	gene_id "LOCXPDreOlfCc1.276.HIT1"; transcript_id "LOCXPDreOlfCc1.276.HIT1.transcript"; gene_name "LOCXPDreOlfCc1.276.HIT1.OlfC.1R.928.ANF_receptor.exons6.CM022802.1.Onychostoma_macrolepis";
CM022802.1	exonerate:protein2genome:local	exon	18330774	18331065	.	-	.	gene_id "LOCXPDreOlfCc1.276.HIT1"; transcript_id "LOCXPDreOlfCc1.276.HIT1.transcript"; gene_name "LOCXPDreOlfCc1.276.HIT1.OlfC.1R.928.ANF_receptor.exons6.CM022802.1.Onychostoma_macrolepis";
CM022802.1	exonerate:protein2genome:local	exon	18331734	18331975	.	-	.	gene_id "LOCXPDreOlfCc1.276.HIT1"; transcript_id "LOCXPDreOlfCc1.276.HIT1.transcript"; gene_name "LOCXPDreOlfCc1.276.HIT1.OlfC.1R.928.ANF_receptor.exons6.CM022802.1.Onychostoma_macrolepis";
```
