## Supplementary Data 1 for "Expanded olfactory system in fishes capable of terrestrial exploration": Oreochromis_aureus.OLF_genes.gff

```
CM023633.1	exonerate:protein2genome:local	exon	21211244	21212182	.	+	.	gene_id "LOCXPOR1.354.HIT1"; transcript_id "LOCXPOR1.354.HIT1.transcript"; gene_name "LOCXPOR1.354.HIT1.OR.2R.313.7tm_1.exons1.CM023633.1.Oreochromis_aureus";
CM023635.1	exonerate:protein2genome:local	exon	37423884	37424138	.	-	.	gene_id "LOCXPOR2.577.HIT1"; transcript_id "LOCXPOR2.577.HIT1.transcript"; gene_name "LOCXPOR2.577.HIT1.OR.2R.333.7tm_1.exons4.CM023635.1.Oreochromis_aureus";
CM023635.1	exonerate:protein2genome:local	exon	37425061	37425486	.	-	.	gene_id "LOCXPOR2.577.HIT1"; transcript_id "LOCXPOR2.577.HIT1.transcript"; gene_name "LOCXPOR2.577.HIT1.OR.2R.333.7tm_1.exons4.CM023635.1.Oreochromis_aureus";
CM023635.1	exonerate:protein2genome:local	exon	37425735	37425873	.	-	.	gene_id "LOCXPOR2.577.HIT1"; transcript_id "LOCXPOR2.577.HIT1.transcript"; gene_name "LOCXPOR2.577.HIT1.OR.2R.333.7tm_1.exons4.CM023635.1.Oreochromis_aureus";
CM023635.1	exonerate:protein2genome:local	exon	37426439	37426617	.	-	.	gene_id "LOCXPOR2.577.HIT1"; transcript_id "LOCXPOR2.577.HIT1.transcript"; gene_name "LOCXPOR2.577.HIT1.OR.2R.333.7tm_1.exons4.CM023635.1.Oreochromis_aureus";
CM023635.1	exonerate:protein2genome:local	exon	37429048	37429860	.	-	.	gene_id "LOCXPOR3.640.HIT1"; transcript_id "LOCXPOR3.640.HIT1.transcript"; gene_name "LOCXPOR3.640.HIT1.OR.2R.324.7tm_1.exons3.CM023635.1.Oreochromis_aureus";
CM023635.1	exonerate:protein2genome:local	exon	37430912	37431017	.	-	.	gene_id "LOCXPOR3.640.HIT1"; transcript_id "LOCXPOR3.640.HIT1.transcript"; gene_name "LOCXPOR3.640.HIT1.OR.2R.324.7tm_1.exons3.CM023635.1.Oreochromis_aureus";
CM023635.1	exonerate:protein2genome:local	exon	37431220	37431272	.	-	.	gene_id "LOCXPOR3.640.HIT1"; transcript_id "LOCXPOR3.640.HIT1.transcript"; gene_name "LOCXPOR3.640.HIT1.OR.2R.324.7tm_1.exons3.CM023635.1.Oreochromis_aureus";
CM023635.1	exonerate:protein2genome:local	exon	37441826	37442560	.	-	.	gene_id "LOCXPOR6.673.HIT1"; transcript_id "LOCXPOR6.673.HIT1.transcript"; gene_name "LOCXPOR6.673.HIT1.OR.2R.282.7tm_1.exons2.CM023635.1.Oreochromis_aureus";
CM023635.1	exonerate:protein2genome:local	exon	37442708	37442818	.	-	.	gene_id "LOCXPOR6.673.HIT1"; transcript_id "LOCXPOR6.673.HIT1.transcript"; gene_name "LOCXPOR6.673.HIT1.OR.2R.282.7tm_1.exons2.CM023635.1.Oreochromis_aureus";
CM023635.1	exonerate:protein2genome:local	exon	37462605	37463339	.	-	.	gene_id "LOCXPOR6.688.HIT1"; transcript_id "LOCXPOR6.688.HIT1.transcript"; gene_name "LOCXPOR6.688.HIT1.OR.2R.294.7tm_4.exons2.CM023635.1.Oreochromis_aureus";
CM023635.1	exonerate:protein2genome:local	exon	37463592	37463738	.	-	.	gene_id "LOCXPOR6.688.HIT1"; transcript_id "LOCXPOR6.688.HIT1.transcript"; gene_name "LOCXPOR6.688.HIT1.OR.2R.294.7tm_4.exons2.CM023635.1.Oreochromis_aureus";
CM023635.1	exonerate:protein2genome:local	exon	37476580	37477374	.	-	.	gene_id "LOCXPOR4.700.HIT1"; transcript_id "LOCXPOR4.700.HIT1.transcript"; gene_name "LOCXPOR4.700.HIT1.OR.2R.317.7tm_1.exons2.CM023635.1.Oreochromis_aureus";
CM023635.1	exonerate:protein2genome:local	exon	37477518	37477673	.	-	.	gene_id "LOCXPOR4.700.HIT1"; transcript_id "LOCXPOR4.700.HIT1.transcript"; gene_name "LOCXPOR4.700.HIT1.OR.2R.317.7tm_1.exons2.CM023635.1.Oreochromis_aureus";
CM023635.1	exonerate:protein2genome:local	exon	37482092	37482862	.	-	.	gene_id "LOCXPOR5.355.HIT1"; transcript_id "LOCXPOR5.355.HIT1.transcript"; gene_name "LOCXPOR5.355.HIT1.OR.2R.309..exons2.CM023635.1.Oreochromis_aureus";
CM023635.1	exonerate:protein2genome:local	exon	37483375	37483530	.	-	.	gene_id "LOCXPOR5.355.HIT1"; transcript_id "LOCXPOR5.355.HIT1.transcript"; gene_name "LOCXPOR5.355.HIT1.OR.2R.309..exons2.CM023635.1.Oreochromis_aureus";
CM023635.1	exonerate:protein2genome:local	exon	37485385	37486170	.	-	.	gene_id "LOCXPOR6.367.HIT1"; transcript_id "LOCXPOR6.367.HIT1.transcript"; gene_name "LOCXPOR6.367.HIT1.OR.2R.312.7tm_1.exons2.CM023635.1.Oreochromis_aureus";
CM023635.1	exonerate:protein2genome:local	exon	37486636	37486785	.	-	.	gene_id "LOCXPOR6.367.HIT1"; transcript_id "LOCXPOR6.367.HIT1.transcript"; gene_name "LOCXPOR6.367.HIT1.OR.2R.312.7tm_1.exons2.CM023635.1.Oreochromis_aureus";
CM023635.1	exonerate:protein2genome:local	exon	37495310	37496071	.	-	.	gene_id "LOCXPOR7.390.HIT1"; transcript_id "LOCXPOR7.390.HIT1.transcript"; gene_name "LOCXPOR7.390.HIT1.OR.2R.304.7tm_4.exons2.CM023635.1.Oreochromis_aureus";
CM023635.1	exonerate:protein2genome:local	exon	37496747	37496896	.	-	.	gene_id "LOCXPOR7.390.HIT1"; transcript_id "LOCXPOR7.390.HIT1.transcript"; gene_name "LOCXPOR7.390.HIT1.OR.2R.304.7tm_4.exons2.CM023635.1.Oreochromis_aureus";
CM023635.1	exonerate:protein2genome:local	exon	37503968	37504729	.	-	.	gene_id "LOCXPOR8.401.HIT1"; transcript_id "LOCXPOR8.401.HIT1.transcript"; gene_name "LOCXPOR8.401.HIT1.OR.2R.304.7tm_4.exons2.CM023635.1.Oreochromis_aureus";
CM023635.1	exonerate:protein2genome:local	exon	37505055	37505204	.	-	.	gene_id "LOCXPOR8.401.HIT1"; transcript_id "LOCXPOR8.401.HIT1.transcript"; gene_name "LOCXPOR8.401.HIT1.OR.2R.304.7tm_4.exons2.CM023635.1.Oreochromis_aureus";
CM023635.1	exonerate:protein2genome:local	exon	37522955	37523716	.	-	.	gene_id "LOCXPOR9.416.HIT1"; transcript_id "LOCXPOR9.416.HIT1.transcript"; gene_name "LOCXPOR9.416.HIT1.OR.2R.304.7tm_4.exons2.CM023635.1.Oreochromis_aureus";
CM023635.1	exonerate:protein2genome:local	exon	37524041	37524190	.	-	.	gene_id "LOCXPOR9.416.HIT1"; transcript_id "LOCXPOR9.416.HIT1.transcript"; gene_name "LOCXPOR9.416.HIT1.OR.2R.304.7tm_4.exons2.CM023635.1.Oreochromis_aureus";
CM023640.1	exonerate:protein2genome:local	exon	11783645	11784565	.	-	.	gene_id "LOCXPOR10.427.HIT1"; transcript_id "LOCXPOR10.427.HIT1.transcript"; gene_name "LOCXPOR10.427.HIT1.OR.2R.307.7tm_1.exons1.CM023640.1.Oreochromis_aureus";
CM023640.1	exonerate:protein2genome:local	exon	12371751	12372701	.	-	.	gene_id "LOCXPOR11.437.HIT1"; transcript_id "LOCXPOR11.437.HIT1.transcript"; gene_name "LOCXPOR11.437.HIT1.OR.2R.317.7tm_4.exons1.CM023640.1.Oreochromis_aureus";
CM023640.1	exonerate:protein2genome:local	exon	17843419	17844372	.	-	.	gene_id "LOCXPOR12.458.HIT1"; transcript_id "LOCXPOR12.458.HIT1.transcript"; gene_name "LOCXPOR12.458.HIT1.OR.2R.318.7tm_4.exons1.CM023640.1.Oreochromis_aureus";
CM023640.1	exonerate:protein2genome:local	exon	17886966	17887895	.	+	.	gene_id "LOCXPOR13.479.HIT1"; transcript_id "LOCXPOR13.479.HIT1.transcript"; gene_name "LOCXPOR13.479.HIT1.OR.2R.310.7tm_4.exons1.CM023640.1.Oreochromis_aureus";
CM023640.1	exonerate:protein2genome:local	exon	17914444	17915400	.	+	.	gene_id "LOCXPOR14.511.HIT1"; transcript_id "LOCXPOR14.511.HIT1.transcript"; gene_name "LOCXPOR14.511.HIT1.OR.2R.319.7tm_4.exons1.CM023640.1.Oreochromis_aureus";
CM023640.1	exonerate:protein2genome:local	exon	17928658	17929608	.	-	.	gene_id "LOCXPOR15.523.HIT1"; transcript_id "LOCXPOR15.523.HIT1.transcript"; gene_name "LOCXPOR15.523.HIT1.OR.2R.317.7tm_4.exons1.CM023640.1.Oreochromis_aureus";
CM023640.1	exonerate:protein2genome:local	exon	18027727	18028695	.	+	.	gene_id "LOCXPOR16.643.HIT1"; transcript_id "LOCXPOR16.643.HIT1.transcript"; gene_name "LOCXPOR16.643.HIT1.OR.2R.323.7tm_4.exons1.CM023640.1.Oreochromis_aureus";
CM023640.1	exonerate:protein2genome:local	exon	18036776	18037750	.	-	.	gene_id "LOCXPOR17.644.HIT1"; transcript_id "LOCXPOR17.644.HIT1.transcript"; gene_name "LOCXPOR17.644.HIT1.OR.2R.325.7tm_4.exons1.CM023640.1.Oreochromis_aureus";
CM023640.1	exonerate:protein2genome:local	exon	18053352	18054326	.	+	.	gene_id "LOCXPOR18.645.HIT1"; transcript_id "LOCXPOR18.645.HIT1.transcript"; gene_name "LOCXPOR18.645.HIT1.OR.2R.325.7tm_4.exons1.CM023640.1.Oreochromis_aureus";
CM023640.1	exonerate:protein2genome:local	exon	18057196	18058143	.	+	.	gene_id "LOCXPOR15.646.HIT1"; transcript_id "LOCXPOR15.646.HIT1.transcript"; gene_name "LOCXPOR15.646.HIT1.OR.2R.274.7tm_4.exons1.CM023640.1.Oreochromis_aureus";
CM023640.1	exonerate:protein2genome:local	exon	18061056	18062006	.	+	.	gene_id "LOCXPOR19.647.HIT1"; transcript_id "LOCXPOR19.647.HIT1.transcript"; gene_name "LOCXPOR19.647.HIT1.OR.2R.317.7tm_4.exons1.CM023640.1.Oreochromis_aureus";
CM023640.1	exonerate:protein2genome:local	exon	18077243	18078205	.	+	.	gene_id "LOCXPOR20.650.HIT1"; transcript_id "LOCXPOR20.650.HIT1.transcript"; gene_name "LOCXPOR20.650.HIT1.OR.2R.321.7tm_4.exons1.CM023640.1.Oreochromis_aureus";
CM023640.1	exonerate:protein2genome:local	exon	18087835	18088803	.	+	.	gene_id "LOCXPOR21.652.HIT1"; transcript_id "LOCXPOR21.652.HIT1.transcript"; gene_name "LOCXPOR21.652.HIT1.OR.2R.323.7tm_4.exons1.CM023640.1.Oreochromis_aureus";
CM023640.1	exonerate:protein2genome:local	exon	18091606	18092550	.	+	.	gene_id "LOCXPOR22.653.HIT1"; transcript_id "LOCXPOR22.653.HIT1.transcript"; gene_name "LOCXPOR22.653.HIT1.OR.2R.315.7tm_4.exons1.CM023640.1.Oreochromis_aureus";
CM023640.1	exonerate:protein2genome:local	exon	18095958	18096932	.	+	.	gene_id "LOCXPOR23.654.HIT1"; transcript_id "LOCXPOR23.654.HIT1.transcript"; gene_name "LOCXPOR23.654.HIT1.OR.2R.325.7tm_4.exons1.CM023640.1.Oreochromis_aureus";
CM023640.1	exonerate:protein2genome:local	exon	18110465	18111442	.	+	.	gene_id "LOCXPOR24.655.HIT1"; transcript_id "LOCXPOR24.655.HIT1.transcript"; gene_name "LOCXPOR24.655.HIT1.OR.2R.326.7tm_4.exons1.CM023640.1.Oreochromis_aureus";
CM023640.1	exonerate:protein2genome:local	exon	18122091	18123044	.	+	.	gene_id "LOCXPOR25.656.HIT1"; transcript_id "LOCXPOR25.656.HIT1.transcript"; gene_name "LOCXPOR25.656.HIT1.OR.2R.318.7tm_4.exons1.CM023640.1.Oreochromis_aureus";
CM023640.1	exonerate:protein2genome:local	exon	18169725	18170705	.	+	.	gene_id "LOCXPOR26.658.HIT1"; transcript_id "LOCXPOR26.658.HIT1.transcript"; gene_name "LOCXPOR26.658.HIT1.OR.2R.327.7tm_4.exons1.CM023640.1.Oreochromis_aureus";
CM023640.1	exonerate:protein2genome:local	exon	18179495	18180502	.	+	.	gene_id "LOCXPOR29.659.HIT1"; transcript_id "LOCXPOR29.659.HIT1.transcript"; gene_name "LOCXPOR29.659.HIT1.OR.2R.336.7tm_4.exons1.CM023640.1.Oreochromis_aureus";
CM023640.1	exonerate:protein2genome:local	exon	18186614	18187621	.	+	.	gene_id "LOCXPOR28.660.HIT1"; transcript_id "LOCXPOR28.660.HIT1.transcript"; gene_name "LOCXPOR28.660.HIT1.OR.2R.336.7tm_4.exons1.CM023640.1.Oreochromis_aureus";
CM023640.1	exonerate:protein2genome:local	exon	18238119	18239126	.	+	.	gene_id "LOCXPOR29.661.HIT1"; transcript_id "LOCXPOR29.661.HIT1.transcript"; gene_name "LOCXPOR29.661.HIT1.OR.2R.336.7tm_4.exons1.CM023640.1.Oreochromis_aureus";
CM023640.1	exonerate:protein2genome:local	exon	18242472	18243440	.	-	.	gene_id "LOCXPOR32.662.HIT1"; transcript_id "LOCXPOR32.662.HIT1.transcript"; gene_name "LOCXPOR32.662.HIT1.OR.2R.323.7tm_4.exons1.CM023640.1.Oreochromis_aureus";
CM023640.1	exonerate:protein2genome:local	exon	18247575	18248534	.	-	.	gene_id "LOCXPOR31.663.HIT1"; transcript_id "LOCXPOR31.663.HIT1.transcript"; gene_name "LOCXPOR31.663.HIT1.OR.2R.320.7tm_4.exons1.CM023640.1.Oreochromis_aureus";
CM023640.1	exonerate:protein2genome:local	exon	18258298	18259251	.	-	.	gene_id "LOCXPOR32.664.HIT1"; transcript_id "LOCXPOR32.664.HIT1.transcript"; gene_name "LOCXPOR32.664.HIT1.OR.2R.318.7tm_4.exons1.CM023640.1.Oreochromis_aureus";
CM023640.1	exonerate:protein2genome:local	exon	33455085	33455446	.	+	.	gene_id "LOCXPOR33.665.HIT1"; transcript_id "LOCXPOR33.665.HIT1.transcript"; gene_name "LOCXPOR33.665.HIT1.OR.2R.310.7tm_4.exons3.CM023640.1.Oreochromis_aureus";
CM023640.1	exonerate:protein2genome:local	exon	33455764	33455990	.	+	.	gene_id "LOCXPOR33.665.HIT1"; transcript_id "LOCXPOR33.665.HIT1.transcript"; gene_name "LOCXPOR33.665.HIT1.OR.2R.310.7tm_4.exons3.CM023640.1.Oreochromis_aureus";
CM023640.1	exonerate:protein2genome:local	exon	33456552	33456892	.	+	.	gene_id "LOCXPOR33.665.HIT1"; transcript_id "LOCXPOR33.665.HIT1.transcript"; gene_name "LOCXPOR33.665.HIT1.OR.2R.310.7tm_4.exons3.CM023640.1.Oreochromis_aureus";
CM023640.1	exonerate:protein2genome:local	exon	33459735	33460111	.	+	.	gene_id "LOCXPOR34.668.HIT1"; transcript_id "LOCXPOR34.668.HIT1.transcript"; gene_name "LOCXPOR34.668.HIT1.OR.2R.313.7tm_4.exons3.CM023640.1.Oreochromis_aureus";
CM023640.1	exonerate:protein2genome:local	exon	33460421	33460647	.	+	.	gene_id "LOCXPOR34.668.HIT1"; transcript_id "LOCXPOR34.668.HIT1.transcript"; gene_name "LOCXPOR34.668.HIT1.OR.2R.313.7tm_4.exons3.CM023640.1.Oreochromis_aureus";
CM023640.1	exonerate:protein2genome:local	exon	33461036	33461370	.	+	.	gene_id "LOCXPOR34.668.HIT1"; transcript_id "LOCXPOR34.668.HIT1.transcript"; gene_name "LOCXPOR34.668.HIT1.OR.2R.313.7tm_4.exons3.CM023640.1.Oreochromis_aureus";
CM023640.1	exonerate:protein2genome:local	exon	33469282	33469643	.	+	.	gene_id "LOCXPOR35.669.HIT1"; transcript_id "LOCXPOR35.669.HIT1.transcript"; gene_name "LOCXPOR35.669.HIT1.OR.2R.315.7tm_4.exons3.CM023640.1.Oreochromis_aureus";
CM023640.1	exonerate:protein2genome:local	exon	33469948	33470174	.	+	.	gene_id "LOCXPOR35.669.HIT1"; transcript_id "LOCXPOR35.669.HIT1.transcript"; gene_name "LOCXPOR35.669.HIT1.OR.2R.315.7tm_4.exons3.CM023640.1.Oreochromis_aureus";
CM023640.1	exonerate:protein2genome:local	exon	33470494	33470849	.	+	.	gene_id "LOCXPOR35.669.HIT1"; transcript_id "LOCXPOR35.669.HIT1.transcript"; gene_name "LOCXPOR35.669.HIT1.OR.2R.315.7tm_4.exons3.CM023640.1.Oreochromis_aureus";
CM023640.1	exonerate:protein2genome:local	exon	33493172	33494107	.	+	.	gene_id "LOCXPOR36.671.HIT1"; transcript_id "LOCXPOR36.671.HIT1.transcript"; gene_name "LOCXPOR36.671.HIT1.OR.2R.312.7tm_4.exons1.CM023640.1.Oreochromis_aureus";
CM023640.1	exonerate:protein2genome:local	exon	33500435	33501367	.	+	.	gene_id "LOCXPOR37.672.HIT1"; transcript_id "LOCXPOR37.672.HIT1.transcript"; gene_name "LOCXPOR37.672.HIT1.OR.2R.311.7tm_4.exons1.CM023640.1.Oreochromis_aureus";
CM023640.1	exonerate:protein2genome:local	exon	33534683	33535624	.	+	.	gene_id "LOCXPOR38.674.HIT1"; transcript_id "LOCXPOR38.674.HIT1.transcript"; gene_name "LOCXPOR38.674.HIT1.OR.2R.314.7tm_4.exons1.CM023640.1.Oreochromis_aureus";
CM023640.1	exonerate:protein2genome:local	exon	33569796	33570749	.	+	.	gene_id "LOCXPOR39.677.HIT1"; transcript_id "LOCXPOR39.677.HIT1.transcript"; gene_name "LOCXPOR39.677.HIT1.OR.2R.318.7tm_4.exons1.CM023640.1.Oreochromis_aureus";
CM023640.1	exonerate:protein2genome:local	exon	33578433	33579371	.	+	.	gene_id "LOCXPOR40.678.HIT1"; transcript_id "LOCXPOR40.678.HIT1.transcript"; gene_name "LOCXPOR40.678.HIT1.OR.2R.313.7tm_4.exons1.CM023640.1.Oreochromis_aureus";
CM023640.1	exonerate:protein2genome:local	exon	33592713	33592925	.	+	.	gene_id "LOCXPOR41.679.HIT1"; transcript_id "LOCXPOR41.679.HIT1.transcript"; gene_name "LOCXPOR41.679.HIT1.OR.2R.355.7tm_4.exons2.CM023640.1.Oreochromis_aureus";
CM023640.1	exonerate:protein2genome:local	exon	33593040	33593891	.	+	.	gene_id "LOCXPOR41.679.HIT1"; transcript_id "LOCXPOR41.679.HIT1.transcript"; gene_name "LOCXPOR41.679.HIT1.OR.2R.355.7tm_4.exons2.CM023640.1.Oreochromis_aureus";
CM023640.1	exonerate:protein2genome:local	exon	33602944	33603885	.	-	.	gene_id "LOCXPOR42.681.HIT1"; transcript_id "LOCXPOR42.681.HIT1.transcript"; gene_name "LOCXPOR42.681.HIT1.OR.2R.314.7tm_4.exons1.CM023640.1.Oreochromis_aureus";
CM023640.1	exonerate:protein2genome:local	exon	33619361	33620296	.	-	.	gene_id "LOCXPOR43.682.HIT1"; transcript_id "LOCXPOR43.682.HIT1.transcript"; gene_name "LOCXPOR43.682.HIT1.OR.2R.312.7tm_4.exons1.CM023640.1.Oreochromis_aureus";
CM023640.1	exonerate:protein2genome:local	exon	34168312	34169274	.	-	.	gene_id "LOCXPOR44.690.HIT1"; transcript_id "LOCXPOR44.690.HIT1.transcript"; gene_name "LOCXPOR44.690.HIT1.OR.2R.321.7tm_1.exons1.CM023640.1.Oreochromis_aureus";
CM023640.1	exonerate:protein2genome:local	exon	34199672	34200630	.	-	.	gene_id "LOCXPOR44.691.HIT1"; transcript_id "LOCXPOR44.691.HIT1.transcript"; gene_name "LOCXPOR44.691.HIT1.OR.2R.280.7tm_1.exons1.CM023640.1.Oreochromis_aureus";
CM023640.1	exonerate:protein2genome:local	exon	34210662	34211588	.	+	.	gene_id "LOCXPOR45.692.HIT1"; transcript_id "LOCXPOR45.692.HIT1.transcript"; gene_name "LOCXPOR45.692.HIT1.OR.2R.309.7tm_1.exons1.CM023640.1.Oreochromis_aureus";
CM023640.1	exonerate:protein2genome:local	exon	34229087	34230028	.	-	.	gene_id "LOCXPOR46.693.HIT1"; transcript_id "LOCXPOR46.693.HIT1.transcript"; gene_name "LOCXPOR46.693.HIT1.OR.2R.314.7tm_1.exons1.CM023640.1.Oreochromis_aureus";
CM023640.1	exonerate:protein2genome:local	exon	34252505	34253431	.	-	.	gene_id "LOCXPOR47.696.HIT1"; transcript_id "LOCXPOR47.696.HIT1.transcript"; gene_name "LOCXPOR47.696.HIT1.OR.2R.309.7tm_1.exons1.CM023640.1.Oreochromis_aureus";
CM023640.1	exonerate:protein2genome:local	exon	34332283	34333209	.	-	.	gene_id "LOCXPOR48.699.HIT1"; transcript_id "LOCXPOR48.699.HIT1.transcript"; gene_name "LOCXPOR48.699.HIT1.OR.2R.309.7tm_1.exons1.CM023640.1.Oreochromis_aureus";
CM023640.1	exonerate:protein2genome:local	exon	34353491	34354438	.	-	.	gene_id "LOCXPOR49.701.HIT1"; transcript_id "LOCXPOR49.701.HIT1.transcript"; gene_name "LOCXPOR49.701.HIT1.OR.2R.316.7tm_1.exons1.CM023640.1.Oreochromis_aureus";
CM023640.1	exonerate:protein2genome:local	exon	34389313	34390245	.	-	.	gene_id "LOCXPOR50.702.HIT1"; transcript_id "LOCXPOR50.702.HIT1.transcript"; gene_name "LOCXPOR50.702.HIT1.OR.2R.311.7tm_1.exons1.CM023640.1.Oreochromis_aureus";
CM023640.1	exonerate:protein2genome:local	exon	34405366	34406313	.	-	.	gene_id "LOCXPOR51.703.HIT1"; transcript_id "LOCXPOR51.703.HIT1.transcript"; gene_name "LOCXPOR51.703.HIT1.OR.2R.316.7tm_1.exons1.CM023640.1.Oreochromis_aureus";
CM023640.1	exonerate:protein2genome:local	exon	34425563	34426495	.	-	.	gene_id "LOCXPOR52.704.HIT1"; transcript_id "LOCXPOR52.704.HIT1.transcript"; gene_name "LOCXPOR52.704.HIT1.OR.2R.311.7tm_1.exons1.CM023640.1.Oreochromis_aureus";
CM023640.1	exonerate:protein2genome:local	exon	34447654	34448589	.	+	.	gene_id "LOCXPOR53.707.HIT1"; transcript_id "LOCXPOR53.707.HIT1.transcript"; gene_name "LOCXPOR53.707.HIT1.OR.2R.312.7tm_1.exons1.CM023640.1.Oreochromis_aureus";
CM023640.1	exonerate:protein2genome:local	exon	34532898	34533830	.	+	.	gene_id "LOCXPOR54.708.HIT1"; transcript_id "LOCXPOR54.708.HIT1.transcript"; gene_name "LOCXPOR54.708.HIT1.OR.2R.311.7tm_1.exons1.CM023640.1.Oreochromis_aureus";
CM023644.1	exonerate:protein2genome:local	exon	893698	894621	.	-	.	gene_id "LOCXPOR55.357.HIT1"; transcript_id "LOCXPOR55.357.HIT1.transcript"; gene_name "LOCXPOR55.357.HIT1.OR.2R.308.7tm_4.exons1.CM023644.1.Oreochromis_aureus";
CM023644.1	exonerate:protein2genome:local	exon	932624	933610	.	+	.	gene_id "LOCXPOR56.358.HIT1"; transcript_id "LOCXPOR56.358.HIT1.transcript"; gene_name "LOCXPOR56.358.HIT1.OR.2R.329.7tm_4.exons1.CM023644.1.Oreochromis_aureus";
CM023644.1	exonerate:protein2genome:local	exon	938275	939207	.	+	.	gene_id "LOCXPOR57.359.HIT1"; transcript_id "LOCXPOR57.359.HIT1.transcript"; gene_name "LOCXPOR57.359.HIT1.OR.2R.311.7tm_4.exons1.CM023644.1.Oreochromis_aureus";
CM023644.1	exonerate:protein2genome:local	exon	945165	946094	.	-	.	gene_id "LOCXPOR58.360.HIT1"; transcript_id "LOCXPOR58.360.HIT1.transcript"; gene_name "LOCXPOR58.360.HIT1.OR.2R.310.7tm_4.exons1.CM023644.1.Oreochromis_aureus";
CM023644.1	exonerate:protein2genome:local	exon	962208	963131	.	+	.	gene_id "LOCXPOR59.361.HIT1"; transcript_id "LOCXPOR59.361.HIT1.transcript"; gene_name "LOCXPOR59.361.HIT1.OR.2R.308.7tm_4.exons1.CM023644.1.Oreochromis_aureus";
CM023644.1	exonerate:protein2genome:local	exon	968692	969630	.	-	.	gene_id "LOCXPOR60.362.HIT1"; transcript_id "LOCXPOR60.362.HIT1.transcript"; gene_name "LOCXPOR60.362.HIT1.OR.2R.313.7tm_4.exons1.CM023644.1.Oreochromis_aureus";
CM023644.1	exonerate:protein2genome:local	exon	987318	988217	.	-	.	gene_id "LOCXPOR61.364.HIT1"; transcript_id "LOCXPOR61.364.HIT1.transcript"; gene_name "LOCXPOR61.364.HIT1.OR.2R.300.7tm_4.exons1.CM023644.1.Oreochromis_aureus";
CM023644.1	exonerate:protein2genome:local	exon	1036351	1037280	.	+	.	gene_id "LOCXPOR62.365.HIT1"; transcript_id "LOCXPOR62.365.HIT1.transcript"; gene_name "LOCXPOR62.365.HIT1.OR.2R.310.7tm_4.exons1.CM023644.1.Oreochromis_aureus";
CM023644.1	exonerate:protein2genome:local	exon	1132944	1133852	.	+	.	gene_id "LOCXPOR63.369.HIT1"; transcript_id "LOCXPOR63.369.HIT1.transcript"; gene_name "LOCXPOR63.369.HIT1.OR.2R.303.7tm_4.exons1.CM023644.1.Oreochromis_aureus";
CM023644.1	exonerate:protein2genome:local	exon	1149370	1150290	.	+	.	gene_id "LOCXPOR64.370.HIT1"; transcript_id "LOCXPOR64.370.HIT1.transcript"; gene_name "LOCXPOR64.370.HIT1.OR.2R.307.7tm_4.exons1.CM023644.1.Oreochromis_aureus";
CM023644.1	exonerate:protein2genome:local	exon	1167141	1168064	.	+	.	gene_id "LOCXPOR65.371.HIT1"; transcript_id "LOCXPOR65.371.HIT1.transcript"; gene_name "LOCXPOR65.371.HIT1.OR.2R.308.7tm_4.exons1.CM023644.1.Oreochromis_aureus";
CM023644.1	exonerate:protein2genome:local	exon	1184155	1185087	.	+	.	gene_id "LOCXPOR66.372.HIT1"; transcript_id "LOCXPOR66.372.HIT1.transcript"; gene_name "LOCXPOR66.372.HIT1.OR.2R.311.7tm_4.exons1.CM023644.1.Oreochromis_aureus";
CM023644.1	exonerate:protein2genome:local	exon	1219005	1219925	.	-	.	gene_id "LOCXPOR67.375.HIT1"; transcript_id "LOCXPOR67.375.HIT1.transcript"; gene_name "LOCXPOR67.375.HIT1.OR.2R.307.7tm_4.exons1.CM023644.1.Oreochromis_aureus";
CM023644.1	exonerate:protein2genome:local	exon	1235964	1236923	.	-	.	gene_id "LOCXPOR68.376.HIT1"; transcript_id "LOCXPOR68.376.HIT1.transcript"; gene_name "LOCXPOR68.376.HIT1.OR.2R.320.7tm_4.exons1.CM023644.1.Oreochromis_aureus";
CM023644.1	exonerate:protein2genome:local	exon	1252490	1253413	.	-	.	gene_id "LOCXPOR69.377.HIT1"; transcript_id "LOCXPOR69.377.HIT1.transcript"; gene_name "LOCXPOR69.377.HIT1.OR.2R.308.7tm_4.exons1.CM023644.1.Oreochromis_aureus";
CM023644.1	exonerate:protein2genome:local	exon	1263717	1264649	.	+	.	gene_id "LOCXPOR70.378.HIT1"; transcript_id "LOCXPOR70.378.HIT1.transcript"; gene_name "LOCXPOR70.378.HIT1.OR.2R.311.7tm_4.exons1.CM023644.1.Oreochromis_aureus";
CM023644.1	exonerate:protein2genome:local	exon	1275204	1276130	.	-	.	gene_id "LOCXPOR71.380.HIT1"; transcript_id "LOCXPOR71.380.HIT1.transcript"; gene_name "LOCXPOR71.380.HIT1.OR.2R.309.7tm_4.exons1.CM023644.1.Oreochromis_aureus";
CM023644.1	exonerate:protein2genome:local	exon	1286246	1287169	.	+	.	gene_id "LOCXPOR72.381.HIT1"; transcript_id "LOCXPOR72.381.HIT1.transcript"; gene_name "LOCXPOR72.381.HIT1.OR.2R.308.7tm_4.exons1.CM023644.1.Oreochromis_aureus";
CM023644.1	exonerate:protein2genome:local	exon	1289801	1290718	.	-	.	gene_id "LOCXPOR73.382.HIT1"; transcript_id "LOCXPOR73.382.HIT1.transcript"; gene_name "LOCXPOR73.382.HIT1.OR.2R.306.7tm_4.exons1.CM023644.1.Oreochromis_aureus";
CM023644.1	exonerate:protein2genome:local	exon	1335487	1336413	.	+	.	gene_id "LOCXPOR74.383.HIT1"; transcript_id "LOCXPOR74.383.HIT1.transcript"; gene_name "LOCXPOR74.383.HIT1.OR.2R.309.7tm_4.exons1.CM023644.1.Oreochromis_aureus";
CM023644.1	exonerate:protein2genome:local	exon	1366566	1367516	.	+	.	gene_id "LOCXPOR75.384.HIT1"; transcript_id "LOCXPOR75.384.HIT1.transcript"; gene_name "LOCXPOR75.384.HIT1.OR.2R.317.7tm_4.exons1.CM023644.1.Oreochromis_aureus";
CM023644.1	exonerate:protein2genome:local	exon	1402750	1403676	.	+	.	gene_id "LOCXPOR76.385.HIT1"; transcript_id "LOCXPOR76.385.HIT1.transcript"; gene_name "LOCXPOR76.385.HIT1.OR.2R.309.7tm_4.exons1.CM023644.1.Oreochromis_aureus";
CM023644.1	exonerate:protein2genome:local	exon	1470077	1471003	.	+	.	gene_id "LOCXPOR77.386.HIT1"; transcript_id "LOCXPOR77.386.HIT1.transcript"; gene_name "LOCXPOR77.386.HIT1.OR.2R.309.7tm_4.exons1.CM023644.1.Oreochromis_aureus";
CM023644.1	exonerate:protein2genome:local	exon	1573848	1574840	.	+	.	gene_id "LOCXPOR78.388.HIT1"; transcript_id "LOCXPOR78.388.HIT1.transcript"; gene_name "LOCXPOR78.388.HIT1.OR.2R.331.7tm_4.exons1.CM023644.1.Oreochromis_aureus";
CM023644.1	exonerate:protein2genome:local	exon	9881196	9882164	.	-	.	gene_id "LOCXPOR79.389.HIT1"; transcript_id "LOCXPOR79.389.HIT1.transcript"; gene_name "LOCXPOR79.389.HIT1.OR.2R.323.7tm_4.exons1.CM023644.1.Oreochromis_aureus";
CM023644.1	exonerate:protein2genome:local	exon	9888859	9889803	.	-	.	gene_id "LOCXPOR80.391.HIT1"; transcript_id "LOCXPOR80.391.HIT1.transcript"; gene_name "LOCXPOR80.391.HIT1.OR.2R.315.7tm_4.exons1.CM023644.1.Oreochromis_aureus";
CM023644.1	exonerate:protein2genome:local	exon	9893147	9894094	.	-	.	gene_id "LOCXPOR81.392.HIT1"; transcript_id "LOCXPOR81.392.HIT1.transcript"; gene_name "LOCXPOR81.392.HIT1.OR.2R.316.7tm_4.exons1.CM023644.1.Oreochromis_aureus";
CM023644.1	exonerate:protein2genome:local	exon	9899366	9900325	.	-	.	gene_id "LOCXPOR82.393.HIT1"; transcript_id "LOCXPOR82.393.HIT1.transcript"; gene_name "LOCXPOR82.393.HIT1.OR.2R.320.7tm_4.exons1.CM023644.1.Oreochromis_aureus";
CM023644.1	exonerate:protein2genome:local	exon	9907217	9908190	.	-	.	gene_id "LOCXPOR83.394.HIT1"; transcript_id "LOCXPOR83.394.HIT1.transcript"; gene_name "LOCXPOR83.394.HIT1.OR.2R.286.7tm_4.exons1.CM023644.1.Oreochromis_aureus";
CM023644.1	exonerate:protein2genome:local	exon	9919167	9920141	.	-	.	gene_id "LOCXPOR83.395.HIT1"; transcript_id "LOCXPOR83.395.HIT1.transcript"; gene_name "LOCXPOR83.395.HIT1.OR.2R.325.7tm_4.exons1.CM023644.1.Oreochromis_aureus";
CM023644.1	exonerate:protein2genome:local	exon	9925516	9926490	.	-	.	gene_id "LOCXPOR84.396.HIT1"; transcript_id "LOCXPOR84.396.HIT1.transcript"; gene_name "LOCXPOR84.396.HIT1.OR.2R.325.7tm_4.exons1.CM023644.1.Oreochromis_aureus";
CM023644.1	exonerate:protein2genome:local	exon	9931327	9932301	.	-	.	gene_id "LOCXPOR85.397.HIT1"; transcript_id "LOCXPOR85.397.HIT1.transcript"; gene_name "LOCXPOR85.397.HIT1.OR.2R.325.7tm_4.exons1.CM023644.1.Oreochromis_aureus";
CM023644.1	exonerate:protein2genome:local	exon	9935219	9936187	.	-	.	gene_id "LOCXPOR86.398.HIT1"; transcript_id "LOCXPOR86.398.HIT1.transcript"; gene_name "LOCXPOR86.398.HIT1.OR.2R.323.7tm_4.exons1.CM023644.1.Oreochromis_aureus";
CM023644.1	exonerate:protein2genome:local	exon	9941501	9942475	.	-	.	gene_id "LOCXPOR87.399.HIT1"; transcript_id "LOCXPOR87.399.HIT1.transcript"; gene_name "LOCXPOR87.399.HIT1.OR.2R.325.7tm_4.exons1.CM023644.1.Oreochromis_aureus";
CM023644.1	exonerate:protein2genome:local	exon	9947023	9947958	.	+	.	gene_id "LOCXPOR88.400.HIT1"; transcript_id "LOCXPOR88.400.HIT1.transcript"; gene_name "LOCXPOR88.400.HIT1.OR.2R.312.7tm_4.exons1.CM023644.1.Oreochromis_aureus";
CM023644.1	exonerate:protein2genome:local	exon	9955110	9955567	.	+	.	gene_id "LOCXPOR89.403.HIT1"; transcript_id "LOCXPOR89.403.HIT1.transcript"; gene_name "LOCXPOR89.403.HIT1.OR.2R.309.7tm_4.exons2.CM023644.1.Oreochromis_aureus";
CM023644.1	exonerate:protein2genome:local	exon	9957629	9958097	.	+	.	gene_id "LOCXPOR89.403.HIT1"; transcript_id "LOCXPOR89.403.HIT1.transcript"; gene_name "LOCXPOR89.403.HIT1.OR.2R.309.7tm_4.exons2.CM023644.1.Oreochromis_aureus";
CM023644.1	exonerate:protein2genome:local	exon	9969231	9970160	.	+	.	gene_id "LOCXPOR90.407.HIT1"; transcript_id "LOCXPOR90.407.HIT1.transcript"; gene_name "LOCXPOR90.407.HIT1.OR.2R.310.7tm_4.exons1.CM023644.1.Oreochromis_aureus";
CM023644.1	exonerate:protein2genome:local	exon	9997590	9998492	.	+	.	gene_id "LOCXPOR91.408.HIT1"; transcript_id "LOCXPOR91.408.HIT1.transcript"; gene_name "LOCXPOR91.408.HIT1.OR.2R.301.7tm_4.exons1.CM023644.1.Oreochromis_aureus";
CM023644.1	exonerate:protein2genome:local	exon	10014223	10015158	.	+	.	gene_id "LOCXPOR92.409.HIT1"; transcript_id "LOCXPOR92.409.HIT1.transcript"; gene_name "LOCXPOR92.409.HIT1.OR.2R.312.7tm_4.exons1.CM023644.1.Oreochromis_aureus";
CM023644.1	exonerate:protein2genome:local	exon	10076716	10077651	.	+	.	gene_id "LOCXPOR93.410.HIT1"; transcript_id "LOCXPOR93.410.HIT1.transcript"; gene_name "LOCXPOR93.410.HIT1.OR.2R.312.7tm_4.exons1.CM023644.1.Oreochromis_aureus";
CM023644.1	exonerate:protein2genome:local	exon	10098268	10099203	.	+	.	gene_id "LOCXPOR93.411.HIT1"; transcript_id "LOCXPOR93.411.HIT1.transcript"; gene_name "LOCXPOR93.411.HIT1.OR.2R.312.7tm_4.exons1.CM023644.1.Oreochromis_aureus";
CM023644.1	exonerate:protein2genome:local	exon	10121003	10121938	.	+	.	gene_id "LOCXPOR95.412.HIT1"; transcript_id "LOCXPOR95.412.HIT1.transcript"; gene_name "LOCXPOR95.412.HIT1.OR.2R.312.7tm_4.exons1.CM023644.1.Oreochromis_aureus";
CM023644.1	exonerate:protein2genome:local	exon	10144207	10145142	.	+	.	gene_id "LOCXPOR96.413.HIT1"; transcript_id "LOCXPOR96.413.HIT1.transcript"; gene_name "LOCXPOR96.413.HIT1.OR.2R.312.7tm_4.exons1.CM023644.1.Oreochromis_aureus";
CM023644.1	exonerate:protein2genome:local	exon	10157193	10158110	.	+	.	gene_id "LOCXPOR97.414.HIT1"; transcript_id "LOCXPOR97.414.HIT1.transcript"; gene_name "LOCXPOR97.414.HIT1.OR.2R.306.7tm_4.exons1.CM023644.1.Oreochromis_aureus";
CM023644.1	exonerate:protein2genome:local	exon	10163697	10164632	.	+	.	gene_id "LOCXPOR98.417.HIT1"; transcript_id "LOCXPOR98.417.HIT1.transcript"; gene_name "LOCXPOR98.417.HIT1.OR.2R.312.7tm_4.exons1.CM023644.1.Oreochromis_aureus";
CM023644.1	exonerate:protein2genome:local	exon	10189128	10190063	.	+	.	gene_id "LOCXPOR99.418.HIT1"; transcript_id "LOCXPOR99.418.HIT1.transcript"; gene_name "LOCXPOR99.418.HIT1.OR.2R.312.7tm_4.exons1.CM023644.1.Oreochromis_aureus";
CM023644.1	exonerate:protein2genome:local	exon	10206830	10207765	.	+	.	gene_id "LOCXPOR96.421.HIT1"; transcript_id "LOCXPOR96.421.HIT1.transcript"; gene_name "LOCXPOR96.421.HIT1.OR.2R.312.7tm_4.exons1.CM023644.1.Oreochromis_aureus";
CM023644.1	exonerate:protein2genome:local	exon	10247627	10248556	.	+	.	gene_id "LOCXPOR101.422.HIT1"; transcript_id "LOCXPOR101.422.HIT1.transcript"; gene_name "LOCXPOR101.422.HIT1.OR.2R.310.7tm_4.exons1.CM023644.1.Oreochromis_aureus";
CM023644.1	exonerate:protein2genome:local	exon	10254626	10255558	.	+	.	gene_id "LOCXPOR102.423.HIT1"; transcript_id "LOCXPOR102.423.HIT1.transcript"; gene_name "LOCXPOR102.423.HIT1.OR.2R.311.7tm_4.exons1.CM023644.1.Oreochromis_aureus";
CM023644.1	exonerate:protein2genome:local	exon	10267263	10268192	.	+	.	gene_id "LOCXPOR103.424.HIT1"; transcript_id "LOCXPOR103.424.HIT1.transcript"; gene_name "LOCXPOR103.424.HIT1.OR.2R.310.7tm_4.exons1.CM023644.1.Oreochromis_aureus";
CM023644.1	exonerate:protein2genome:local	exon	10314356	10315285	.	+	.	gene_id "LOCXPOR90.425.HIT1"; transcript_id "LOCXPOR90.425.HIT1.transcript"; gene_name "LOCXPOR90.425.HIT1.OR.2R.310.7tm_4.exons1.CM023644.1.Oreochromis_aureus";
CM023644.1	exonerate:protein2genome:local	exon	10343369	10344304	.	+	.	gene_id "LOCXPOR105.426.HIT1"; transcript_id "LOCXPOR105.426.HIT1.transcript"; gene_name "LOCXPOR105.426.HIT1.OR.2R.312.7tm_4.exons1.CM023644.1.Oreochromis_aureus";
CM023644.1	exonerate:protein2genome:local	exon	10382084	10383019	.	+	.	gene_id "LOCXPOR108.430.HIT1"; transcript_id "LOCXPOR108.430.HIT1.transcript"; gene_name "LOCXPOR108.430.HIT1.OR.2R.312.7tm_4.exons1.CM023644.1.Oreochromis_aureus";
CM023644.1	exonerate:protein2genome:local	exon	10410083	10411018	.	+	.	gene_id "LOCXPOR107.431.HIT1"; transcript_id "LOCXPOR107.431.HIT1.transcript"; gene_name "LOCXPOR107.431.HIT1.OR.2R.312.7tm_4.exons1.CM023644.1.Oreochromis_aureus";
CM023644.1	exonerate:protein2genome:local	exon	10481764	10482699	.	+	.	gene_id "LOCXPOR108.433.HIT1"; transcript_id "LOCXPOR108.433.HIT1.transcript"; gene_name "LOCXPOR108.433.HIT1.OR.2R.312.7tm_4.exons1.CM023644.1.Oreochromis_aureus";
CM023644.1	exonerate:protein2genome:local	exon	10505330	10506265	.	+	.	gene_id "LOCXPOR108.434.HIT1"; transcript_id "LOCXPOR108.434.HIT1.transcript"; gene_name "LOCXPOR108.434.HIT1.OR.2R.312.7tm_4.exons1.CM023644.1.Oreochromis_aureus";
CM023644.1	exonerate:protein2genome:local	exon	10526217	10527146	.	+	.	gene_id "LOCXPOR96.435.HIT1"; transcript_id "LOCXPOR96.435.HIT1.transcript"; gene_name "LOCXPOR96.435.HIT1.OR.2R.310.7tm_4.exons1.CM023644.1.Oreochromis_aureus";
CM023644.1	exonerate:protein2genome:local	exon	10531728	10532657	.	-	.	gene_id "LOCXPOR111.436.HIT1"; transcript_id "LOCXPOR111.436.HIT1.transcript"; gene_name "LOCXPOR111.436.HIT1.OR.2R.310.7tm_4.exons1.CM023644.1.Oreochromis_aureus";
CM023644.1	exonerate:protein2genome:local	exon	10539306	10540241	.	-	.	gene_id "LOCXPOR112.438.HIT1"; transcript_id "LOCXPOR112.438.HIT1.transcript"; gene_name "LOCXPOR112.438.HIT1.OR.2R.312.7tm_4.exons1.CM023644.1.Oreochromis_aureus";
CM023644.1	exonerate:protein2genome:local	exon	10545828	10546760	.	-	.	gene_id "LOCXPOR113.439.HIT1"; transcript_id "LOCXPOR113.439.HIT1.transcript"; gene_name "LOCXPOR113.439.HIT1.OR.2R.311.7tm_4.exons1.CM023644.1.Oreochromis_aureus";
CM023644.1	exonerate:protein2genome:local	exon	10553345	10554280	.	-	.	gene_id "LOCXPOR114.440.HIT1"; transcript_id "LOCXPOR114.440.HIT1.transcript"; gene_name "LOCXPOR114.440.HIT1.OR.2R.312.7tm_4.exons1.CM023644.1.Oreochromis_aureus";
CM023644.1	exonerate:protein2genome:local	exon	10566857	10567792	.	+	.	gene_id "LOCXPOR115.441.HIT1"; transcript_id "LOCXPOR115.441.HIT1.transcript"; gene_name "LOCXPOR115.441.HIT1.OR.2R.312.7tm_4.exons1.CM023644.1.Oreochromis_aureus";
CM023644.1	exonerate:protein2genome:local	exon	10579257	10580192	.	-	.	gene_id "LOCXPOR116.443.HIT1"; transcript_id "LOCXPOR116.443.HIT1.transcript"; gene_name "LOCXPOR116.443.HIT1.OR.2R.312.7tm_4.exons1.CM023644.1.Oreochromis_aureus";
CM023644.1	exonerate:protein2genome:local	exon	10584878	10585816	.	+	.	gene_id "LOCXPOR117.444.HIT1"; transcript_id "LOCXPOR117.444.HIT1.transcript"; gene_name "LOCXPOR117.444.HIT1.OR.2R.313.7tm_4.exons1.CM023644.1.Oreochromis_aureus";
CM023644.1	exonerate:protein2genome:local	exon	10589101	10590030	.	+	.	gene_id "LOCXPOR118.445.HIT1"; transcript_id "LOCXPOR118.445.HIT1.transcript"; gene_name "LOCXPOR118.445.HIT1.OR.2R.310.7tm_4.exons1.CM023644.1.Oreochromis_aureus";
CM023644.1	exonerate:protein2genome:local	exon	10622678	10623610	.	-	.	gene_id "LOCXPOR119.448.HIT1"; transcript_id "LOCXPOR119.448.HIT1.transcript"; gene_name "LOCXPOR119.448.HIT1.OR.2R.311.7tm_4.exons1.CM023644.1.Oreochromis_aureus";
CM023644.1	exonerate:protein2genome:local	exon	10625717	10626649	.	-	.	gene_id "LOCXPOR119.449.HIT1"; transcript_id "LOCXPOR119.449.HIT1.transcript"; gene_name "LOCXPOR119.449.HIT1.OR.2R.311.7tm_4.exons1.CM023644.1.Oreochromis_aureus";
CM023644.1	exonerate:protein2genome:local	exon	10628746	10629678	.	-	.	gene_id "LOCXPOR119.450.HIT1"; transcript_id "LOCXPOR119.450.HIT1.transcript"; gene_name "LOCXPOR119.450.HIT1.OR.2R.311.7tm_4.exons1.CM023644.1.Oreochromis_aureus";
CM023644.1	exonerate:protein2genome:local	exon	10638522	10639457	.	-	.	gene_id "LOCXPOR122.451.HIT1"; transcript_id "LOCXPOR122.451.HIT1.transcript"; gene_name "LOCXPOR122.451.HIT1.OR.2R.312.7tm_4.exons1.CM023644.1.Oreochromis_aureus";
CM023644.1	exonerate:protein2genome:local	exon	10643907	10644839	.	-	.	gene_id "LOCXPOR123.452.HIT1"; transcript_id "LOCXPOR123.452.HIT1.transcript"; gene_name "LOCXPOR123.452.HIT1.OR.2R.311.7tm_4.exons1.CM023644.1.Oreochromis_aureus";
CM023644.1	exonerate:protein2genome:local	exon	10648517	10649449	.	+	.	gene_id "LOCXPOR124.453.HIT1"; transcript_id "LOCXPOR124.453.HIT1.transcript"; gene_name "LOCXPOR124.453.HIT1.OR.2R.311.7tm_4.exons1.CM023644.1.Oreochromis_aureus";
CM023644.1	exonerate:protein2genome:local	exon	11640913	11641875	.	-	.	gene_id "LOCXPOR125.454.HIT1"; transcript_id "LOCXPOR125.454.HIT1.transcript"; gene_name "LOCXPOR125.454.HIT1.OR.2R.321.7tm_1.exons1.CM023644.1.Oreochromis_aureus";
CM023644.1	exonerate:protein2genome:local	exon	11650252	11651214	.	-	.	gene_id "LOCXPOR126.455.HIT1"; transcript_id "LOCXPOR126.455.HIT1.transcript"; gene_name "LOCXPOR126.455.HIT1.OR.2R.321.7tm_1.exons1.CM023644.1.Oreochromis_aureus";
CM023644.1	exonerate:protein2genome:local	exon	11661066	11661983	.	-	.	gene_id "LOCXPOR127.456.HIT1"; transcript_id "LOCXPOR127.456.HIT1.transcript"; gene_name "LOCXPOR127.456.HIT1.OR.2R.306.7tm_1.exons1.CM023644.1.Oreochromis_aureus";
CM023644.1	exonerate:protein2genome:local	exon	11680149	11681066	.	-	.	gene_id "LOCXPOR128.457.HIT1"; transcript_id "LOCXPOR128.457.HIT1.transcript"; gene_name "LOCXPOR128.457.HIT1.OR.2R.306.7tm_1.exons1.CM023644.1.Oreochromis_aureus";
CM023644.1	exonerate:protein2genome:local	exon	11698390	11699301	.	-	.	gene_id "LOCXPOR129.459.HIT1"; transcript_id "LOCXPOR129.459.HIT1.transcript"; gene_name "LOCXPOR129.459.HIT1.OR.2R.304.7tm_1.exons1.CM023644.1.Oreochromis_aureus";
CM023644.1	exonerate:protein2genome:local	exon	11710046	11710957	.	-	.	gene_id "LOCXPOR130.460.HIT1"; transcript_id "LOCXPOR130.460.HIT1.transcript"; gene_name "LOCXPOR130.460.HIT1.OR.2R.304.7tm_1.exons1.CM023644.1.Oreochromis_aureus";
CM023644.1	exonerate:protein2genome:local	exon	11734057	11734965	.	-	.	gene_id "LOCXPOR131.461.HIT1"; transcript_id "LOCXPOR131.461.HIT1.transcript"; gene_name "LOCXPOR131.461.HIT1.OR.2R.303.7tm_1.exons1.CM023644.1.Oreochromis_aureus";
CM023644.1	exonerate:protein2genome:local	exon	11745393	11746304	.	-	.	gene_id "LOCXPOR132.462.HIT1"; transcript_id "LOCXPOR132.462.HIT1.transcript"; gene_name "LOCXPOR132.462.HIT1.OR.2R.304.7tm_1.exons1.CM023644.1.Oreochromis_aureus";
CM023644.1	exonerate:protein2genome:local	exon	11753114	11754025	.	-	.	gene_id "LOCXPOR133.463.HIT1"; transcript_id "LOCXPOR133.463.HIT1.transcript"; gene_name "LOCXPOR133.463.HIT1.OR.2R.304.7tm_1.exons1.CM023644.1.Oreochromis_aureus";
CM023644.1	exonerate:protein2genome:local	exon	11771858	11772769	.	-	.	gene_id "LOCXPOR134.464.HIT1"; transcript_id "LOCXPOR134.464.HIT1.transcript"; gene_name "LOCXPOR134.464.HIT1.OR.2R.304.7tm_1.exons1.CM023644.1.Oreochromis_aureus";
CM023644.1	exonerate:protein2genome:local	exon	11803780	11804691	.	-	.	gene_id "LOCXPOR135.465.HIT1"; transcript_id "LOCXPOR135.465.HIT1.transcript"; gene_name "LOCXPOR135.465.HIT1.OR.2R.304.7tm_1.exons1.CM023644.1.Oreochromis_aureus";
CM023644.1	exonerate:protein2genome:local	exon	11913793	11914704	.	-	.	gene_id "LOCXPOR136.466.HIT1"; transcript_id "LOCXPOR136.466.HIT1.transcript"; gene_name "LOCXPOR136.466.HIT1.OR.2R.304.7tm_1.exons1.CM023644.1.Oreochromis_aureus";
CM023644.1	exonerate:protein2genome:local	exon	11928590	11929501	.	-	.	gene_id "LOCXPOR137.467.HIT1"; transcript_id "LOCXPOR137.467.HIT1.transcript"; gene_name "LOCXPOR137.467.HIT1.OR.2R.304.7tm_1.exons1.CM023644.1.Oreochromis_aureus";
CM023644.1	exonerate:protein2genome:local	exon	11938240	11939151	.	-	.	gene_id "LOCXPOR138.470.HIT1"; transcript_id "LOCXPOR138.470.HIT1.transcript"; gene_name "LOCXPOR138.470.HIT1.OR.2R.304.7tm_1.exons1.CM023644.1.Oreochromis_aureus";
CM023644.1	exonerate:protein2genome:local	exon	11946913	11947821	.	-	.	gene_id "LOCXPOR139.471.HIT1"; transcript_id "LOCXPOR139.471.HIT1.transcript"; gene_name "LOCXPOR139.471.HIT1.OR.2R.303.7tm_1.exons1.CM023644.1.Oreochromis_aureus";
CM023644.1	exonerate:protein2genome:local	exon	11963110	11964036	.	-	.	gene_id "LOCXPOR140.472.HIT1"; transcript_id "LOCXPOR140.472.HIT1.transcript"; gene_name "LOCXPOR140.472.HIT1.OR.2R.309.7tm_1.exons1.CM023644.1.Oreochromis_aureus";
CM023644.1	exonerate:protein2genome:local	exon	11973270	11974196	.	-	.	gene_id "LOCXPOR141.473.HIT1"; transcript_id "LOCXPOR141.473.HIT1.transcript"; gene_name "LOCXPOR141.473.HIT1.OR.2R.309.7tm_1.exons1.CM023644.1.Oreochromis_aureus";
CM023644.1	exonerate:protein2genome:local	exon	11979869	11980798	.	-	.	gene_id "LOCXPOR142.474.HIT1"; transcript_id "LOCXPOR142.474.HIT1.transcript"; gene_name "LOCXPOR142.474.HIT1.OR.2R.310.7tm_1.exons1.CM023644.1.Oreochromis_aureus";
CM023644.1	exonerate:protein2genome:local	exon	11988110	11989042	.	-	.	gene_id "LOCXPOR143.475.HIT1"; transcript_id "LOCXPOR143.475.HIT1.transcript"; gene_name "LOCXPOR143.475.HIT1.OR.2R.311.7tm_1.exons1.CM023644.1.Oreochromis_aureus";
CM023646.1	exonerate:protein2genome:local	exon	838758	839717	.	+	.	gene_id "LOCXPOR144.476.HIT1"; transcript_id "LOCXPOR144.476.HIT1.transcript"; gene_name "LOCXPOR144.476.HIT1.OR.2R.320.7tm_4.exons1.CM023646.1.Oreochromis_aureus";
CM023646.1	exonerate:protein2genome:local	exon	3557889	3558848	.	+	.	gene_id "LOCXPOR145.477.HIT1"; transcript_id "LOCXPOR145.477.HIT1.transcript"; gene_name "LOCXPOR145.477.HIT1.OR.2R.320.7tm_4.exons1.CM023646.1.Oreochromis_aureus";
CM023646.1	exonerate:protein2genome:local	exon	3566137	3567078	.	+	.	gene_id "LOCXPOR146.478.HIT1"; transcript_id "LOCXPOR146.478.HIT1.transcript"; gene_name "LOCXPOR146.478.HIT1.OR.2R.314.7tm_4.exons1.CM023646.1.Oreochromis_aureus";
CM023646.1	exonerate:protein2genome:local	exon	3570809	3571780	.	+	.	gene_id "LOCXPOR147.480.HIT1"; transcript_id "LOCXPOR147.480.HIT1.transcript"; gene_name "LOCXPOR147.480.HIT1.OR.2R.324.7tm_4.exons1.CM023646.1.Oreochromis_aureus";
CM023646.1	exonerate:protein2genome:local	exon	3578024	3578995	.	+	.	gene_id "LOCXPOR147.481.HIT1"; transcript_id "LOCXPOR147.481.HIT1.transcript"; gene_name "LOCXPOR147.481.HIT1.OR.2R.309.7tm_4.exons1.CM023646.1.Oreochromis_aureus";
CM023646.1	exonerate:protein2genome:local	exon	3581812	3582732	.	+	.	gene_id "LOCXPOR149.482.HIT1"; transcript_id "LOCXPOR149.482.HIT1.transcript"; gene_name "LOCXPOR149.482.HIT1.OR.2R.307.7tm_4.exons1.CM023646.1.Oreochromis_aureus";
CM023646.1	exonerate:protein2genome:local	exon	3602061	3602981	.	+	.	gene_id "LOCXPOR150.483.HIT1"; transcript_id "LOCXPOR150.483.HIT1.transcript"; gene_name "LOCXPOR150.483.HIT1.OR.2R.307.7tm_4.exons1.CM023646.1.Oreochromis_aureus";
CM023646.1	exonerate:protein2genome:local	exon	3606934	3607854	.	+	.	gene_id "LOCXPOR150.484.HIT1"; transcript_id "LOCXPOR150.484.HIT1.transcript"; gene_name "LOCXPOR150.484.HIT1.OR.2R.307.7tm_4.exons1.CM023646.1.Oreochromis_aureus";
CM023646.1	exonerate:protein2genome:local	exon	3617320	3618246	.	+	.	gene_id "LOCXPOR152.485.HIT1"; transcript_id "LOCXPOR152.485.HIT1.transcript"; gene_name "LOCXPOR152.485.HIT1.OR.2R.309.7tm_4.exons1.CM023646.1.Oreochromis_aureus";
CM023646.1	exonerate:protein2genome:local	exon	3624498	3625424	.	+	.	gene_id "LOCXPOR153.487.HIT1"; transcript_id "LOCXPOR153.487.HIT1.transcript"; gene_name "LOCXPOR153.487.HIT1.OR.2R.309.7tm_4.exons1.CM023646.1.Oreochromis_aureus";
CM023646.1	exonerate:protein2genome:local	exon	3647269	3648192	.	+	.	gene_id "LOCXPOR154.488.HIT1"; transcript_id "LOCXPOR154.488.HIT1.transcript"; gene_name "LOCXPOR154.488.HIT1.OR.2R.308.7tm_4.exons1.CM023646.1.Oreochromis_aureus";
CM023646.1	exonerate:protein2genome:local	exon	3652139	3653065	.	+	.	gene_id "LOCXPOR153.489.HIT1"; transcript_id "LOCXPOR153.489.HIT1.transcript"; gene_name "LOCXPOR153.489.HIT1.OR.2R.309.7tm_4.exons1.CM023646.1.Oreochromis_aureus";
CM023646.1	exonerate:protein2genome:local	exon	3674605	3675522	.	+	.	gene_id "LOCXPOR156.491.HIT1"; transcript_id "LOCXPOR156.491.HIT1.transcript"; gene_name "LOCXPOR156.491.HIT1.OR.2R.306.7tm_4.exons1.CM023646.1.Oreochromis_aureus";
CM023646.1	exonerate:protein2genome:local	exon	10688138	10689055	.	+	.	gene_id "LOCXPOR157.492.HIT1"; transcript_id "LOCXPOR157.492.HIT1.transcript"; gene_name "LOCXPOR157.492.HIT1.OR.2R.306.7tm_4.exons1.CM023646.1.Oreochromis_aureus";
CM023646.1	exonerate:protein2genome:local	exon	10701187	10702113	.	-	.	gene_id "LOCXPOR158.493.HIT1"; transcript_id "LOCXPOR158.493.HIT1.transcript"; gene_name "LOCXPOR158.493.HIT1.OR.2R.309.7tm_4.exons1.CM023646.1.Oreochromis_aureus";
CM023646.1	exonerate:protein2genome:local	exon	10711184	10712110	.	-	.	gene_id "LOCXPOR159.494.HIT1"; transcript_id "LOCXPOR159.494.HIT1.transcript"; gene_name "LOCXPOR159.494.HIT1.OR.2R.309.7tm_4.exons1.CM023646.1.Oreochromis_aureus";
CM023646.1	exonerate:protein2genome:local	exon	10717963	10718886	.	-	.	gene_id "LOCXPOR160.495.HIT1"; transcript_id "LOCXPOR160.495.HIT1.transcript"; gene_name "LOCXPOR160.495.HIT1.OR.2R.308.7tm_4.exons1.CM023646.1.Oreochromis_aureus";
CM023646.1	exonerate:protein2genome:local	exon	10721645	10722601	.	-	.	gene_id "LOCXPOR161.496.HIT1"; transcript_id "LOCXPOR161.496.HIT1.transcript"; gene_name "LOCXPOR161.496.HIT1.OR.2R.319.7tm_4.exons1.CM023646.1.Oreochromis_aureus";
CM023646.1	exonerate:protein2genome:local	exon	10725759	10726685	.	-	.	gene_id "LOCXPOR162.497.HIT1"; transcript_id "LOCXPOR162.497.HIT1.transcript"; gene_name "LOCXPOR162.497.HIT1.OR.2R.309.7tm_4.exons1.CM023646.1.Oreochromis_aureus";
CM023646.1	exonerate:protein2genome:local	exon	10738634	10739587	.	-	.	gene_id "LOCXPOR163.498.HIT1"; transcript_id "LOCXPOR163.498.HIT1.transcript"; gene_name "LOCXPOR163.498.HIT1.OR.2R.318.7tm_4.exons1.CM023646.1.Oreochromis_aureus";
CM023646.1	exonerate:protein2genome:local	exon	10751582	10752508	.	-	.	gene_id "LOCXPOR164.499.HIT1"; transcript_id "LOCXPOR164.499.HIT1.transcript"; gene_name "LOCXPOR164.499.HIT1.OR.2R.309.7tm_4.exons1.CM023646.1.Oreochromis_aureus";
CM023646.1	exonerate:protein2genome:local	exon	10773575	10774501	.	-	.	gene_id "LOCXPOR165.503.HIT1"; transcript_id "LOCXPOR165.503.HIT1.transcript"; gene_name "LOCXPOR165.503.HIT1.OR.2R.309.7tm_4.exons1.CM023646.1.Oreochromis_aureus";
CM023646.1	exonerate:protein2genome:local	exon	10785640	10786566	.	-	.	gene_id "LOCXPOR166.504.HIT1"; transcript_id "LOCXPOR166.504.HIT1.transcript"; gene_name "LOCXPOR166.504.HIT1.OR.2R.309.7tm_4.exons1.CM023646.1.Oreochromis_aureus";
CM023646.1	exonerate:protein2genome:local	exon	10790543	10791469	.	-	.	gene_id "LOCXPOR167.505.HIT1"; transcript_id "LOCXPOR167.505.HIT1.transcript"; gene_name "LOCXPOR167.505.HIT1.OR.2R.309.7tm_4.exons1.CM023646.1.Oreochromis_aureus";
CM023646.1	exonerate:protein2genome:local	exon	10793074	10794012	.	-	.	gene_id "LOCXPOR168.506.HIT1"; transcript_id "LOCXPOR168.506.HIT1.transcript"; gene_name "LOCXPOR168.506.HIT1.OR.2R.313.7tm_4.exons1.CM023646.1.Oreochromis_aureus";
CM023646.1	exonerate:protein2genome:local	exon	10800223	10801149	.	-	.	gene_id "LOCXPOR169.507.HIT1"; transcript_id "LOCXPOR169.507.HIT1.transcript"; gene_name "LOCXPOR169.507.HIT1.OR.2R.309.7tm_4.exons1.CM023646.1.Oreochromis_aureus";
CM023646.1	exonerate:protein2genome:local	exon	10838284	10839222	.	-	.	gene_id "LOCXPOR170.517.HIT1"; transcript_id "LOCXPOR170.517.HIT1.transcript"; gene_name "LOCXPOR170.517.HIT1.OR.2R.313.7tm_4.exons1.CM023646.1.Oreochromis_aureus";
CM023646.1	exonerate:protein2genome:local	exon	10853207	10854145	.	-	.	gene_id "LOCXPOR171.518.HIT1"; transcript_id "LOCXPOR171.518.HIT1.transcript"; gene_name "LOCXPOR171.518.HIT1.OR.2R.313.7tm_4.exons1.CM023646.1.Oreochromis_aureus";
CM023646.1	exonerate:protein2genome:local	exon	10865777	10866715	.	-	.	gene_id "LOCXPOR172.519.HIT1"; transcript_id "LOCXPOR172.519.HIT1.transcript"; gene_name "LOCXPOR172.519.HIT1.OR.2R.313.7tm_4.exons1.CM023646.1.Oreochromis_aureus";
CM023646.1	exonerate:protein2genome:local	exon	10871840	10872778	.	-	.	gene_id "LOCXPOR173.520.HIT1"; transcript_id "LOCXPOR173.520.HIT1.transcript"; gene_name "LOCXPOR173.520.HIT1.OR.2R.313.7tm_4.exons1.CM023646.1.Oreochromis_aureus";
CM023646.1	exonerate:protein2genome:local	exon	10879382	10880320	.	-	.	gene_id "LOCXPOR173.521.HIT1"; transcript_id "LOCXPOR173.521.HIT1.transcript"; gene_name "LOCXPOR173.521.HIT1.OR.2R.313.7tm_4.exons1.CM023646.1.Oreochromis_aureus";
CM023646.1	exonerate:protein2genome:local	exon	10895493	10896431	.	-	.	gene_id "LOCXPOR175.522.HIT1"; transcript_id "LOCXPOR175.522.HIT1.transcript"; gene_name "LOCXPOR175.522.HIT1.OR.2R.313.7tm_4.exons1.CM023646.1.Oreochromis_aureus";
CM023646.1	exonerate:protein2genome:local	exon	10900269	10901207	.	-	.	gene_id "LOCXPOR176.524.HIT1"; transcript_id "LOCXPOR176.524.HIT1.transcript"; gene_name "LOCXPOR176.524.HIT1.OR.2R.313.7tm_4.exons1.CM023646.1.Oreochromis_aureus";
CM023646.1	exonerate:protein2genome:local	exon	10906345	10907283	.	-	.	gene_id "LOCXPOR177.525.HIT1"; transcript_id "LOCXPOR177.525.HIT1.transcript"; gene_name "LOCXPOR177.525.HIT1.OR.2R.313.7tm_4.exons1.CM023646.1.Oreochromis_aureus";
CM023646.1	exonerate:protein2genome:local	exon	10910857	10911768	.	-	.	gene_id "LOCXPOR178.526.HIT1"; transcript_id "LOCXPOR178.526.HIT1.transcript"; gene_name "LOCXPOR178.526.HIT1.OR.2R.304.7tm_4.exons1.CM023646.1.Oreochromis_aureus";
CM023646.1	exonerate:protein2genome:local	exon	10915191	10916129	.	-	.	gene_id "LOCXPOR179.527.HIT1"; transcript_id "LOCXPOR179.527.HIT1.transcript"; gene_name "LOCXPOR179.527.HIT1.OR.2R.313.7tm_4.exons1.CM023646.1.Oreochromis_aureus";
CM023646.1	exonerate:protein2genome:local	exon	10918425	10919333	.	-	.	gene_id "LOCXPOR180.528.HIT1"; transcript_id "LOCXPOR180.528.HIT1.transcript"; gene_name "LOCXPOR180.528.HIT1.OR.2R.303.7tm_4.exons1.CM023646.1.Oreochromis_aureus";
CM023646.1	exonerate:protein2genome:local	exon	10931320	10932258	.	+	.	gene_id "LOCXPOR181.529.HIT1"; transcript_id "LOCXPOR181.529.HIT1.transcript"; gene_name "LOCXPOR181.529.HIT1.OR.2R.313.7tm_4.exons1.CM023646.1.Oreochromis_aureus";
CM023646.1	exonerate:protein2genome:local	exon	10941164	10942102	.	+	.	gene_id "LOCXPOR183.530.HIT1"; transcript_id "LOCXPOR183.530.HIT1.transcript"; gene_name "LOCXPOR183.530.HIT1.OR.2R.313.7tm_4.exons1.CM023646.1.Oreochromis_aureus";
CM023646.1	exonerate:protein2genome:local	exon	10944628	10945566	.	+	.	gene_id "LOCXPOR183.531.HIT1"; transcript_id "LOCXPOR183.531.HIT1.transcript"; gene_name "LOCXPOR183.531.HIT1.OR.2R.313.7tm_4.exons1.CM023646.1.Oreochromis_aureus";
CM023646.1	exonerate:protein2genome:local	exon	10960365	10961288	.	+	.	gene_id "LOCXPOR184.532.HIT1"; transcript_id "LOCXPOR184.532.HIT1.transcript"; gene_name "LOCXPOR184.532.HIT1.OR.2R.308.7tm_4.exons1.CM023646.1.Oreochromis_aureus";
CM023646.1	exonerate:protein2genome:local	exon	10974942	10975865	.	+	.	gene_id "LOCXPOR185.534.HIT1"; transcript_id "LOCXPOR185.534.HIT1.transcript"; gene_name "LOCXPOR185.534.HIT1.OR.2R.308.7tm_4.exons1.CM023646.1.Oreochromis_aureus";
CM023646.1	exonerate:protein2genome:local	exon	10992061	10992984	.	+	.	gene_id "LOCXPOR186.538.HIT1"; transcript_id "LOCXPOR186.538.HIT1.transcript"; gene_name "LOCXPOR186.538.HIT1.OR.2R.308.7tm_4.exons1.CM023646.1.Oreochromis_aureus";
CM023646.1	exonerate:protein2genome:local	exon	10996698	10997621	.	+	.	gene_id "LOCXPOR187.539.HIT1"; transcript_id "LOCXPOR187.539.HIT1.transcript"; gene_name "LOCXPOR187.539.HIT1.OR.2R.308.7tm_4.exons1.CM023646.1.Oreochromis_aureus";
CM023646.1	exonerate:protein2genome:local	exon	11014336	11015259	.	+	.	gene_id "LOCXPOR187.540.HIT1"; transcript_id "LOCXPOR187.540.HIT1.transcript"; gene_name "LOCXPOR187.540.HIT1.OR.2R.308.7tm_4.exons1.CM023646.1.Oreochromis_aureus";
CM023646.1	exonerate:protein2genome:local	exon	11017757	11018701	.	+	.	gene_id "LOCXPOR189.541.HIT1"; transcript_id "LOCXPOR189.541.HIT1.transcript"; gene_name "LOCXPOR189.541.HIT1.OR.2R.315.7tm_4.exons1.CM023646.1.Oreochromis_aureus";
CM023646.1	exonerate:protein2genome:local	exon	11025162	11026085	.	+	.	gene_id "LOCXPOR193.542.HIT1"; transcript_id "LOCXPOR193.542.HIT1.transcript"; gene_name "LOCXPOR193.542.HIT1.OR.2R.308.7tm_4.exons1.CM023646.1.Oreochromis_aureus";
CM023646.1	exonerate:protein2genome:local	exon	11028803	11029726	.	+	.	gene_id "LOCXPOR193.544.HIT1"; transcript_id "LOCXPOR193.544.HIT1.transcript"; gene_name "LOCXPOR193.544.HIT1.OR.2R.308.7tm_4.exons1.CM023646.1.Oreochromis_aureus";
CM023646.1	exonerate:protein2genome:local	exon	11034915	11035838	.	+	.	gene_id "LOCXPOR192.545.HIT1"; transcript_id "LOCXPOR192.545.HIT1.transcript"; gene_name "LOCXPOR192.545.HIT1.OR.2R.308.7tm_4.exons1.CM023646.1.Oreochromis_aureus";
CM023646.1	exonerate:protein2genome:local	exon	11061228	11062151	.	+	.	gene_id "LOCXPOR193.546.HIT1"; transcript_id "LOCXPOR193.546.HIT1.transcript"; gene_name "LOCXPOR193.546.HIT1.OR.2R.308.7tm_4.exons1.CM023646.1.Oreochromis_aureus";
CM023646.1	exonerate:protein2genome:local	exon	11067477	11068400	.	+	.	gene_id "LOCXPOR193.547.HIT1"; transcript_id "LOCXPOR193.547.HIT1.transcript"; gene_name "LOCXPOR193.547.HIT1.OR.2R.308.7tm_4.exons1.CM023646.1.Oreochromis_aureus";
CM023646.1	exonerate:protein2genome:local	exon	11072576	11073487	.	+	.	gene_id "LOCXPOR195.548.HIT1"; transcript_id "LOCXPOR195.548.HIT1.transcript"; gene_name "LOCXPOR195.548.HIT1.OR.2R.304.7tm_4.exons1.CM023646.1.Oreochromis_aureus";
CM023646.1	exonerate:protein2genome:local	exon	11080690	11081601	.	+	.	gene_id "LOCXPOR196.549.HIT1"; transcript_id "LOCXPOR196.549.HIT1.transcript"; gene_name "LOCXPOR196.549.HIT1.OR.2R.304.7tm_4.exons1.CM023646.1.Oreochromis_aureus";
CM023646.1	exonerate:protein2genome:local	exon	11088052	11088981	.	+	.	gene_id "LOCXPOR197.550.HIT1"; transcript_id "LOCXPOR197.550.HIT1.transcript"; gene_name "LOCXPOR197.550.HIT1.OR.2R.310.7tm_4.exons1.CM023646.1.Oreochromis_aureus";
CM023646.1	exonerate:protein2genome:local	exon	11091336	11092259	.	+	.	gene_id "LOCXPOR198.551.HIT1"; transcript_id "LOCXPOR198.551.HIT1.transcript"; gene_name "LOCXPOR198.551.HIT1.OR.2R.308.7tm_4.exons1.CM023646.1.Oreochromis_aureus";
CM023646.1	exonerate:protein2genome:local	exon	11096548	11097486	.	+	.	gene_id "LOCXPOR199.552.HIT1"; transcript_id "LOCXPOR199.552.HIT1.transcript"; gene_name "LOCXPOR199.552.HIT1.OR.2R.313.7tm_4.exons1.CM023646.1.Oreochromis_aureus";
CM023646.1	exonerate:protein2genome:local	exon	11100804	11101742	.	+	.	gene_id "LOCXPOR199.553.HIT1"; transcript_id "LOCXPOR199.553.HIT1.transcript"; gene_name "LOCXPOR199.553.HIT1.OR.2R.313.7tm_4.exons1.CM023646.1.Oreochromis_aureus";
CM023646.1	exonerate:protein2genome:local	exon	11107632	11108549	.	+	.	gene_id "LOCXPOR201.555.HIT1"; transcript_id "LOCXPOR201.555.HIT1.transcript"; gene_name "LOCXPOR201.555.HIT1.OR.2R.306.7tm_4.exons1.CM023646.1.Oreochromis_aureus";
CM023646.1	exonerate:protein2genome:local	exon	11113617	11114534	.	+	.	gene_id "LOCXPOR202.556.HIT1"; transcript_id "LOCXPOR202.556.HIT1.transcript"; gene_name "LOCXPOR202.556.HIT1.OR.2R.306.7tm_4.exons1.CM023646.1.Oreochromis_aureus";
CM023646.1	exonerate:protein2genome:local	exon	11117482	11118399	.	+	.	gene_id "LOCXPOR202.557.HIT1"; transcript_id "LOCXPOR202.557.HIT1.transcript"; gene_name "LOCXPOR202.557.HIT1.OR.2R.306.7tm_4.exons1.CM023646.1.Oreochromis_aureus";
CM023646.1	exonerate:protein2genome:local	exon	28447451	28448377	.	-	.	gene_id "LOCXPOR204.558.HIT1"; transcript_id "LOCXPOR204.558.HIT1.transcript"; gene_name "LOCXPOR204.558.HIT1.OR.2R.309.7tm_4.exons1.CM023646.1.Oreochromis_aureus";
CM023646.1	exonerate:protein2genome:local	exon	28464705	28465619	.	+	.	gene_id "LOCXPOR205.559.HIT1"; transcript_id "LOCXPOR205.559.HIT1.transcript"; gene_name "LOCXPOR205.559.HIT1.OR.2R.305.7tm_4.exons1.CM023646.1.Oreochromis_aureus";
CM023646.1	exonerate:protein2genome:local	exon	28482688	28483602	.	+	.	gene_id "LOCXPOR206.562.HIT1"; transcript_id "LOCXPOR206.562.HIT1.transcript"; gene_name "LOCXPOR206.562.HIT1.OR.2R.305.7tm_4.exons1.CM023646.1.Oreochromis_aureus";
CM023646.1	exonerate:protein2genome:local	exon	28504505	28505419	.	+	.	gene_id "LOCXPOR207.565.HIT1"; transcript_id "LOCXPOR207.565.HIT1.transcript"; gene_name "LOCXPOR207.565.HIT1.OR.2R.305.7tm_4.exons1.CM023646.1.Oreochromis_aureus";
CM023646.1	exonerate:protein2genome:local	exon	28522220	28523134	.	+	.	gene_id "LOCXPOR208.567.HIT1"; transcript_id "LOCXPOR208.567.HIT1.transcript"; gene_name "LOCXPOR208.567.HIT1.OR.2R.305.7tm_4.exons1.CM023646.1.Oreochromis_aureus";
CM023646.1	exonerate:protein2genome:local	exon	28530516	28531490	.	+	.	gene_id "LOCXPOR209.568.HIT1"; transcript_id "LOCXPOR209.568.HIT1.transcript"; gene_name "LOCXPOR209.568.HIT1.OR.2R.325.7tm_4.exons1.CM023646.1.Oreochromis_aureus";
CM023646.1	exonerate:protein2genome:local	exon	28538318	28539217	.	+	.	gene_id "LOCXPOR210.569.HIT1"; transcript_id "LOCXPOR210.569.HIT1.transcript"; gene_name "LOCXPOR210.569.HIT1.OR.2R.300.7tm_4.exons1.CM023646.1.Oreochromis_aureus";
CM023646.1	exonerate:protein2genome:local	exon	28543126	28544043	.	-	.	gene_id "LOCXPOR211.570.HIT1"; transcript_id "LOCXPOR211.570.HIT1.transcript"; gene_name "LOCXPOR211.570.HIT1.OR.2R.306.7tm_4.exons1.CM023646.1.Oreochromis_aureus";
CM023646.1	exonerate:protein2genome:local	exon	28550179	28551102	.	+	.	gene_id "LOCXPOR212.571.HIT1"; transcript_id "LOCXPOR212.571.HIT1.transcript"; gene_name "LOCXPOR212.571.HIT1.OR.2R.308.7tm_4.exons1.CM023646.1.Oreochromis_aureus";
CM023646.1	exonerate:protein2genome:local	exon	28556206	28557138	.	+	.	gene_id "LOCXPOR213.572.HIT1"; transcript_id "LOCXPOR213.572.HIT1.transcript"; gene_name "LOCXPOR213.572.HIT1.OR.2R.311.7tm_4.exons1.CM023646.1.Oreochromis_aureus";
CM023646.1	exonerate:protein2genome:local	exon	28564063	28564995	.	+	.	gene_id "LOCXPOR214.573.HIT1"; transcript_id "LOCXPOR214.573.HIT1.transcript"; gene_name "LOCXPOR214.573.HIT1.OR.2R.311.7tm_4.exons1.CM023646.1.Oreochromis_aureus";
CM023646.1	exonerate:protein2genome:local	exon	28582772	28583695	.	+	.	gene_id "LOCXPOR215.575.HIT1"; transcript_id "LOCXPOR215.575.HIT1.transcript"; gene_name "LOCXPOR215.575.HIT1.OR.2R.308.7tm_4.exons1.CM023646.1.Oreochromis_aureus";
CM023646.1	exonerate:protein2genome:local	exon	28618248	28619171	.	+	.	gene_id "LOCXPOR216.581.HIT1"; transcript_id "LOCXPOR216.581.HIT1.transcript"; gene_name "LOCXPOR216.581.HIT1.OR.2R.308.7tm_4.exons1.CM023646.1.Oreochromis_aureus";
CM023646.1	exonerate:protein2genome:local	exon	28623725	28624639	.	+	.	gene_id "LOCXPOR217.582.HIT1"; transcript_id "LOCXPOR217.582.HIT1.transcript"; gene_name "LOCXPOR217.582.HIT1.OR.2R.305.7tm_4.exons1.CM023646.1.Oreochromis_aureus";
CM023646.1	exonerate:protein2genome:local	exon	28692087	28693007	.	-	.	gene_id "LOCXPOR218.583.HIT1"; transcript_id "LOCXPOR218.583.HIT1.transcript"; gene_name "LOCXPOR218.583.HIT1.OR.2R.307.7tm_4.exons1.CM023646.1.Oreochromis_aureus";
CM023646.1	exonerate:protein2genome:local	exon	28700600	28701502	.	-	.	gene_id "LOCXPOR219.584.HIT1"; transcript_id "LOCXPOR219.584.HIT1.transcript"; gene_name "LOCXPOR219.584.HIT1.OR.2R.301.7tm_4.exons1.CM023646.1.Oreochromis_aureus";
CM023646.1	exonerate:protein2genome:local	exon	28714020	28714934	.	+	.	gene_id "LOCXPOR220.585.HIT1"; transcript_id "LOCXPOR220.585.HIT1.transcript"; gene_name "LOCXPOR220.585.HIT1.OR.2R.305.7tm_4.exons1.CM023646.1.Oreochromis_aureus";
CM023646.1	exonerate:protein2genome:local	exon	28735091	28736008	.	-	.	gene_id "LOCXPOR221.587.HIT1"; transcript_id "LOCXPOR221.587.HIT1.transcript"; gene_name "LOCXPOR221.587.HIT1.OR.2R.306.7tm_4.exons1.CM023646.1.Oreochromis_aureus";
CM023646.1	exonerate:protein2genome:local	exon	28741801	28742757	.	+	.	gene_id "LOCXPOR222.588.HIT1"; transcript_id "LOCXPOR222.588.HIT1.transcript"; gene_name "LOCXPOR222.588.HIT1.OR.2R.319.7tm_4.exons1.CM023646.1.Oreochromis_aureus";
CM023646.1	exonerate:protein2genome:local	exon	28745823	28746737	.	+	.	gene_id "LOCXPOR223.589.HIT1"; transcript_id "LOCXPOR223.589.HIT1.transcript"; gene_name "LOCXPOR223.589.HIT1.OR.2R.305.7tm_4.exons1.CM023646.1.Oreochromis_aureus";
CM023646.1	exonerate:protein2genome:local	exon	28752180	28753079	.	+	.	gene_id "LOCXPOR224.591.HIT1"; transcript_id "LOCXPOR224.591.HIT1.transcript"; gene_name "LOCXPOR224.591.HIT1.OR.2R.300.7tm_4.exons1.CM023646.1.Oreochromis_aureus";
CM023646.1	exonerate:protein2genome:local	exon	28765927	28766832	.	+	.	gene_id "LOCXPOR225.592.HIT1"; transcript_id "LOCXPOR225.592.HIT1.transcript"; gene_name "LOCXPOR225.592.HIT1.OR.2R.302.7tm_4.exons1.CM023646.1.Oreochromis_aureus";
CM023646.1	exonerate:protein2genome:local	exon	28783071	28783984	.	+	.	gene_id "LOCXPOR226.593.HIT1"; transcript_id "LOCXPOR226.593.HIT1.transcript"; gene_name "LOCXPOR226.593.HIT1.OR.2R.280.7tm_4.exons1.CM023646.1.Oreochromis_aureus";
CM023646.1	exonerate:protein2genome:local	exon	28815017	28815934	.	+	.	gene_id "LOCXPOR226.597.HIT1"; transcript_id "LOCXPOR226.597.HIT1.transcript"; gene_name "LOCXPOR226.597.HIT1.OR.2R.306.7tm_4.exons1.CM023646.1.Oreochromis_aureus";
CM023646.1	exonerate:protein2genome:local	exon	28820641	28821585	.	+	.	gene_id "LOCXPOR227.598.HIT1"; transcript_id "LOCXPOR227.598.HIT1.transcript"; gene_name "LOCXPOR227.598.HIT1.OR.2R.315.7tm_4.exons1.CM023646.1.Oreochromis_aureus";
CM023646.1	exonerate:protein2genome:local	exon	28870192	28871124	.	+	.	gene_id "LOCXPOR228.603.HIT1"; transcript_id "LOCXPOR228.603.HIT1.transcript"; gene_name "LOCXPOR228.603.HIT1.OR.2R.311.7tm_4.exons1.CM023646.1.Oreochromis_aureus";
CM023646.1	exonerate:protein2genome:local	exon	28883083	28883988	.	+	.	gene_id "LOCXPOR229.604.HIT1"; transcript_id "LOCXPOR229.604.HIT1.transcript"; gene_name "LOCXPOR229.604.HIT1.OR.2R.302.7tm_4.exons1.CM023646.1.Oreochromis_aureus";
CM023646.1	exonerate:protein2genome:local	exon	28903364	28904308	.	+	.	gene_id "LOCXPOR230.605.HIT1"; transcript_id "LOCXPOR230.605.HIT1.transcript"; gene_name "LOCXPOR230.605.HIT1.OR.2R.315.7tm_4.exons1.CM023646.1.Oreochromis_aureus";
CM023646.1	exonerate:protein2genome:local	exon	28913243	28914186	.	-	.	gene_id "LOCXPOR230.606.HIT1"; transcript_id "LOCXPOR230.606.HIT1.transcript"; gene_name "LOCXPOR230.606.HIT1.OR.2R.287.7tm_4.exons1.CM023646.1.Oreochromis_aureus";
CM023646.1	exonerate:protein2genome:local	exon	28931934	28932860	.	+	.	gene_id "LOCXPOR231.608.HIT1"; transcript_id "LOCXPOR231.608.HIT1.transcript"; gene_name "LOCXPOR231.608.HIT1.OR.2R.309.7tm_4.exons1.CM023646.1.Oreochromis_aureus";
CM023646.1	exonerate:protein2genome:local	exon	28940664	28941581	.	+	.	gene_id "LOCXPOR232.609.HIT1"; transcript_id "LOCXPOR232.609.HIT1.transcript"; gene_name "LOCXPOR232.609.HIT1.OR.2R.306.7tm_4.exons1.CM023646.1.Oreochromis_aureus";
CM023646.1	exonerate:protein2genome:local	exon	28962897	28963841	.	+	.	gene_id "LOCXPOR233.610.HIT1"; transcript_id "LOCXPOR233.610.HIT1.transcript"; gene_name "LOCXPOR233.610.HIT1.OR.2R.315.7tm_4.exons1.CM023646.1.Oreochromis_aureus";
CM023646.1	exonerate:protein2genome:local	exon	28995723	28996667	.	+	.	gene_id "LOCXPOR234.612.HIT1"; transcript_id "LOCXPOR234.612.HIT1.transcript"; gene_name "LOCXPOR234.612.HIT1.OR.2R.315.7tm_4.exons1.CM023646.1.Oreochromis_aureus";
CM023646.1	exonerate:protein2genome:local	exon	29012657	29013588	.	+	.	gene_id "LOCXPOR235.613.HIT1"; transcript_id "LOCXPOR235.613.HIT1.transcript"; gene_name "LOCXPOR235.613.HIT1.OR.2R.285.7tm_4.exons1.CM023646.1.Oreochromis_aureus";
CM023646.1	exonerate:protein2genome:local	exon	29035387	29036325	.	+	.	gene_id "LOCXPOR235.614.HIT1"; transcript_id "LOCXPOR235.614.HIT1.transcript"; gene_name "LOCXPOR235.614.HIT1.OR.2R.313.7tm_4.exons1.CM023646.1.Oreochromis_aureus";
CM023646.1	exonerate:protein2genome:local	exon	29060704	29061642	.	+	.	gene_id "LOCXPOR236.615.HIT1"; transcript_id "LOCXPOR236.615.HIT1.transcript"; gene_name "LOCXPOR236.615.HIT1.OR.2R.313.7tm_4.exons1.CM023646.1.Oreochromis_aureus";
CM023646.1	exonerate:protein2genome:local	exon	29084484	29085422	.	+	.	gene_id "LOCXPOR237.616.HIT1"; transcript_id "LOCXPOR237.616.HIT1.transcript"; gene_name "LOCXPOR237.616.HIT1.OR.2R.313.7tm_4.exons1.CM023646.1.Oreochromis_aureus";
CM023646.1	exonerate:protein2genome:local	exon	29108026	29108964	.	+	.	gene_id "LOCXPOR238.619.HIT1"; transcript_id "LOCXPOR238.619.HIT1.transcript"; gene_name "LOCXPOR238.619.HIT1.OR.2R.313.7tm_4.exons1.CM023646.1.Oreochromis_aureus";
CM023646.1	exonerate:protein2genome:local	exon	29125255	29126178	.	+	.	gene_id "LOCXPOR239.620.HIT1"; transcript_id "LOCXPOR239.620.HIT1.transcript"; gene_name "LOCXPOR239.620.HIT1.OR.2R.308.7tm_4.exons1.CM023646.1.Oreochromis_aureus";
CM023646.1	exonerate:protein2genome:local	exon	29147346	29148269	.	+	.	gene_id "LOCXPOR240.621.HIT1"; transcript_id "LOCXPOR240.621.HIT1.transcript"; gene_name "LOCXPOR240.621.HIT1.OR.2R.308.7tm_4.exons1.CM023646.1.Oreochromis_aureus";
CM023646.1	exonerate:protein2genome:local	exon	29161058	29162011	.	+	.	gene_id "LOCXPOR241.622.HIT1"; transcript_id "LOCXPOR241.622.HIT1.transcript"; gene_name "LOCXPOR241.622.HIT1.OR.2R.318.7tm_4.exons1.CM023646.1.Oreochromis_aureus";
CM023646.1	exonerate:protein2genome:local	exon	29166503	29167426	.	+	.	gene_id "LOCXPOR242.623.HIT1"; transcript_id "LOCXPOR242.623.HIT1.transcript"; gene_name "LOCXPOR242.623.HIT1.OR.2R.308.7tm_4.exons1.CM023646.1.Oreochromis_aureus";
CM023646.1	exonerate:protein2genome:local	exon	29174015	29174983	.	+	.	gene_id "LOCXPOR243.624.HIT1"; transcript_id "LOCXPOR243.624.HIT1.transcript"; gene_name "LOCXPOR243.624.HIT1.OR.2R.323.7tm_4.exons1.CM023646.1.Oreochromis_aureus";
CM023646.1	exonerate:protein2genome:local	exon	29186423	29187403	.	+	.	gene_id "LOCXPOR244.626.HIT1"; transcript_id "LOCXPOR244.626.HIT1.transcript"; gene_name "LOCXPOR244.626.HIT1.OR.2R.327.7tm_4.exons1.CM023646.1.Oreochromis_aureus";
CM023646.1	exonerate:protein2genome:local	exon	29193011	29193928	.	+	.	gene_id "LOCXPOR245.627.HIT1"; transcript_id "LOCXPOR245.627.HIT1.transcript"; gene_name "LOCXPOR245.627.HIT1.OR.2R.306.7tm_4.exons1.CM023646.1.Oreochromis_aureus";
CM023646.1	exonerate:protein2genome:local	exon	29198114	29199013	.	+	.	gene_id "LOCXPOR246.628.HIT1"; transcript_id "LOCXPOR246.628.HIT1.transcript"; gene_name "LOCXPOR246.628.HIT1.OR.2R.300.7tm_4.exons1.CM023646.1.Oreochromis_aureus";
CM023650.1	exonerate:protein2genome:local	exon	32090332	32090451	.	-	.	gene_id "LOCXPOR247.635.HIT1"; transcript_id "LOCXPOR247.635.HIT1.transcript"; gene_name "LOCXPOR247.635.HIT1.OR.2R.304.7tm_1.exons2.CM023650.1.Oreochromis_aureus";
CM023650.1	exonerate:protein2genome:local	exon	32090503	32091294	.	-	.	gene_id "LOCXPOR247.635.HIT1"; transcript_id "LOCXPOR247.635.HIT1.transcript"; gene_name "LOCXPOR247.635.HIT1.OR.2R.304.7tm_1.exons2.CM023650.1.Oreochromis_aureus";
JAAMTF010000218.1	exonerate:protein2genome:local	exon	9969	10886	.	+	.	gene_id "LOCXPOR248.636.HIT1"; transcript_id "LOCXPOR248.636.HIT1.transcript"; gene_name "LOCXPOR248.636.HIT1.OR.2R.306.7tm_1.exons1.JAAMTF010000218.1.Oreochromis_aureus";
CM023635.1	exonerate:protein2genome:local	exon	37419651	37419986	.	-	.	gene_id "LOCXPDareOR11.4-eta.308.465.HIT1"; transcript_id "LOCXPDareOR11.4-eta.308.465.HIT1.transcript"; gene_name "LOCXPDareOR11.4-eta.308.465.HIT1.OR.1R.289.7tm_1.exons4.CM023635.1.Oreochromis_aureus";
CM023635.1	exonerate:protein2genome:local	exon	37420062	37420326	.	-	.	gene_id "LOCXPDareOR11.4-eta.308.465.HIT1"; transcript_id "LOCXPDareOR11.4-eta.308.465.HIT1.transcript"; gene_name "LOCXPDareOR11.4-eta.308.465.HIT1.OR.1R.289.7tm_1.exons4.CM023635.1.Oreochromis_aureus";
CM023635.1	exonerate:protein2genome:local	exon	37420691	37420831	.	-	.	gene_id "LOCXPDareOR11.4-eta.308.465.HIT1"; transcript_id "LOCXPDareOR11.4-eta.308.465.HIT1.transcript"; gene_name "LOCXPDareOR11.4-eta.308.465.HIT1.OR.1R.289.7tm_1.exons4.CM023635.1.Oreochromis_aureus";
CM023635.1	exonerate:protein2genome:local	exon	37420994	37421118	.	-	.	gene_id "LOCXPDareOR11.4-eta.308.465.HIT1"; transcript_id "LOCXPDareOR11.4-eta.308.465.HIT1.transcript"; gene_name "LOCXPDareOR11.4-eta.308.465.HIT1.OR.1R.289.7tm_1.exons4.CM023635.1.Oreochromis_aureus";
CM023635.1	exonerate:protein2genome:local	exon	37432774	37433532	.	-	.	gene_id "LOCXPCyseOR11.7-eta.308.646.HIT1"; transcript_id "LOCXPCyseOR11.7-eta.308.646.HIT1.transcript"; gene_name "LOCXPCyseOR11.7-eta.308.646.HIT1.OR.1R.282.7tm_1.exons2.CM023635.1.Oreochromis_aureus";
CM023635.1	exonerate:protein2genome:local	exon	37434261	37434347	.	-	.	gene_id "LOCXPCyseOR11.7-eta.308.646.HIT1"; transcript_id "LOCXPCyseOR11.7-eta.308.646.HIT1.transcript"; gene_name "LOCXPCyseOR11.7-eta.308.646.HIT1.OR.1R.282.7tm_1.exons2.CM023635.1.Oreochromis_aureus";
CM023640.1	exonerate:protein2genome:local	exon	33651558	33652494	.	-	.	gene_id "LOCXPTilOR.K139.315.681.HIT1"; transcript_id "LOCXPTilOR.K139.315.681.HIT1.transcript"; gene_name "LOCXPTilOR.K139.315.681.HIT1.OR.1R.277.7tm_4.exons1.CM023640.1.Oreochromis_aureus";
CM023636.1	exonerate:protein2genome:local	exon	30131929	30132921	.	-	.	gene_id "LOCXPTAAR1.71.HIT1"; transcript_id "LOCXPTAAR1.71.HIT1.transcript"; gene_name "LOCXPTAAR1.71.HIT1.TAAR.2R.331.7tm_1.exons1.CM023636.1.Oreochromis_aureus";
CM023645.1	exonerate:protein2genome:local	exon	27188718	27189695	.	-	.	gene_id "LOCXPTAAR2.113.HIT1"; transcript_id "LOCXPTAAR2.113.HIT1.transcript"; gene_name "LOCXPTAAR2.113.HIT1.TAAR.2R.326.7tm_1.exons1.CM023645.1.Oreochromis_aureus";
CM023645.1	exonerate:protein2genome:local	exon	27332821	27333768	.	+	.	gene_id "LOCXPTAAR3.173.HIT1"; transcript_id "LOCXPTAAR3.173.HIT1.transcript"; gene_name "LOCXPTAAR3.173.HIT1.TAAR.2R.316.7tm_1.exons1.CM023645.1.Oreochromis_aureus";
CM023645.1	exonerate:protein2genome:local	exon	27391853	27392794	.	-	.	gene_id "LOCXPTAAR4.188.HIT1"; transcript_id "LOCXPTAAR4.188.HIT1.transcript"; gene_name "LOCXPTAAR4.188.HIT1.TAAR.2R.314.7tm_1.exons1.CM023645.1.Oreochromis_aureus";
CM023646.1	exonerate:protein2genome:local	exon	30169131	30169289	.	+	.	gene_id "LOCXPTAAR5.190.HIT1"; transcript_id "LOCXPTAAR5.190.HIT1.transcript"; gene_name "LOCXPTAAR5.190.HIT1.TAAR.2R.328.7tm_1.exons3.CM023646.1.Oreochromis_aureus";
CM023646.1	exonerate:protein2genome:local	exon	30169406	30169419	.	+	.	gene_id "LOCXPTAAR5.190.HIT1"; transcript_id "LOCXPTAAR5.190.HIT1.transcript"; gene_name "LOCXPTAAR5.190.HIT1.TAAR.2R.328.7tm_1.exons3.CM023646.1.Oreochromis_aureus";
CM023646.1	exonerate:protein2genome:local	exon	30169552	30170362	.	+	.	gene_id "LOCXPTAAR5.190.HIT1"; transcript_id "LOCXPTAAR5.190.HIT1.transcript"; gene_name "LOCXPTAAR5.190.HIT1.TAAR.2R.328.7tm_1.exons3.CM023646.1.Oreochromis_aureus";
CM023646.1	exonerate:protein2genome:local	exon	30193896	30194060	.	+	.	gene_id "LOCXPTAAR6.74.HIT1"; transcript_id "LOCXPTAAR6.74.HIT1.transcript"; gene_name "LOCXPTAAR6.74.HIT1.TAAR.2R.327.7tm_1.exons3.CM023646.1.Oreochromis_aureus";
CM023646.1	exonerate:protein2genome:local	exon	30194094	30194104	.	+	.	gene_id "LOCXPTAAR6.74.HIT1"; transcript_id "LOCXPTAAR6.74.HIT1.transcript"; gene_name "LOCXPTAAR6.74.HIT1.TAAR.2R.327.7tm_1.exons3.CM023646.1.Oreochromis_aureus";
CM023646.1	exonerate:protein2genome:local	exon	30194310	30195114	.	+	.	gene_id "LOCXPTAAR6.74.HIT1"; transcript_id "LOCXPTAAR6.74.HIT1.transcript"; gene_name "LOCXPTAAR6.74.HIT1.TAAR.2R.327.7tm_1.exons3.CM023646.1.Oreochromis_aureus";
CM023646.1	exonerate:protein2genome:local	exon	31525490	31526303	.	-	.	gene_id "LOCXPTAAR7.75.HIT1"; transcript_id "LOCXPTAAR7.75.HIT1.transcript"; gene_name "LOCXPTAAR7.75.HIT1.TAAR.2R.330.7tm_1.exons2.CM023646.1.Oreochromis_aureus";
CM023646.1	exonerate:protein2genome:local	exon	31526644	31526819	.	-	.	gene_id "LOCXPTAAR7.75.HIT1"; transcript_id "LOCXPTAAR7.75.HIT1.transcript"; gene_name "LOCXPTAAR7.75.HIT1.TAAR.2R.330.7tm_1.exons2.CM023646.1.Oreochromis_aureus";
CM023646.1	exonerate:protein2genome:local	exon	31528752	31529565	.	-	.	gene_id "LOCXPTAAR7.77.HIT1"; transcript_id "LOCXPTAAR7.77.HIT1.transcript"; gene_name "LOCXPTAAR7.77.HIT1.TAAR.2R.330.7tm_1.exons2.CM023646.1.Oreochromis_aureus";
CM023646.1	exonerate:protein2genome:local	exon	31529682	31529857	.	-	.	gene_id "LOCXPTAAR7.77.HIT1"; transcript_id "LOCXPTAAR7.77.HIT1.transcript"; gene_name "LOCXPTAAR7.77.HIT1.TAAR.2R.330.7tm_1.exons2.CM023646.1.Oreochromis_aureus";
CM023646.1	exonerate:protein2genome:local	exon	31551862	31552675	.	-	.	gene_id "LOCXPTAAR8.81.HIT1"; transcript_id "LOCXPTAAR8.81.HIT1.transcript"; gene_name "LOCXPTAAR8.81.HIT1.TAAR.2R.329.7tm_1.exons3.CM023646.1.Oreochromis_aureus";
CM023646.1	exonerate:protein2genome:local	exon	31552894	31552907	.	-	.	gene_id "LOCXPTAAR8.81.HIT1"; transcript_id "LOCXPTAAR8.81.HIT1.transcript"; gene_name "LOCXPTAAR8.81.HIT1.TAAR.2R.329.7tm_1.exons3.CM023646.1.Oreochromis_aureus";
CM023646.1	exonerate:protein2genome:local	exon	31552974	31553132	.	-	.	gene_id "LOCXPTAAR8.81.HIT1"; transcript_id "LOCXPTAAR8.81.HIT1.transcript"; gene_name "LOCXPTAAR8.81.HIT1.TAAR.2R.329.7tm_1.exons3.CM023646.1.Oreochromis_aureus";
CM023646.1	exonerate:protein2genome:local	exon	31556578	31557387	.	-	.	gene_id "LOCXPTAAR8.82.HIT1"; transcript_id "LOCXPTAAR8.82.HIT1.transcript"; gene_name "LOCXPTAAR8.82.HIT1.TAAR.2R.330.7tm_1.exons3.CM023646.1.Oreochromis_aureus";
CM023646.1	exonerate:protein2genome:local	exon	31557496	31557522	.	-	.	gene_id "LOCXPTAAR8.82.HIT1"; transcript_id "LOCXPTAAR8.82.HIT1.transcript"; gene_name "LOCXPTAAR8.82.HIT1.TAAR.2R.330.7tm_1.exons3.CM023646.1.Oreochromis_aureus";
CM023646.1	exonerate:protein2genome:local	exon	31557714	31557866	.	-	.	gene_id "LOCXPTAAR8.82.HIT1"; transcript_id "LOCXPTAAR8.82.HIT1.transcript"; gene_name "LOCXPTAAR8.82.HIT1.TAAR.2R.330.7tm_1.exons3.CM023646.1.Oreochromis_aureus";
CM023646.1	exonerate:protein2genome:local	exon	31561564	31562374	.	-	.	gene_id "LOCXPTAAR9.83.HIT1"; transcript_id "LOCXPTAAR9.83.HIT1.transcript"; gene_name "LOCXPTAAR9.83.HIT1.TAAR.2R.328.7tm_1.exons2.CM023646.1.Oreochromis_aureus";
CM023646.1	exonerate:protein2genome:local	exon	31562664	31562836	.	-	.	gene_id "LOCXPTAAR9.83.HIT1"; transcript_id "LOCXPTAAR9.83.HIT1.transcript"; gene_name "LOCXPTAAR9.83.HIT1.TAAR.2R.328.7tm_1.exons2.CM023646.1.Oreochromis_aureus";
CM023646.1	exonerate:protein2genome:local	exon	31596617	31597433	.	-	.	gene_id "LOCXPTAAR10.85.HIT1"; transcript_id "LOCXPTAAR10.85.HIT1.transcript"; gene_name "LOCXPTAAR10.85.HIT1.TAAR.2R.331.7tm_1.exons2.CM023646.1.Oreochromis_aureus";
CM023646.1	exonerate:protein2genome:local	exon	31597797	31597972	.	-	.	gene_id "LOCXPTAAR10.85.HIT1"; transcript_id "LOCXPTAAR10.85.HIT1.transcript"; gene_name "LOCXPTAAR10.85.HIT1.TAAR.2R.331.7tm_1.exons2.CM023646.1.Oreochromis_aureus";
CM023646.1	exonerate:protein2genome:local	exon	31617550	31618360	.	-	.	gene_id "LOCXPTAAR11.92.HIT1"; transcript_id "LOCXPTAAR11.92.HIT1.transcript"; gene_name "LOCXPTAAR11.92.HIT1.TAAR.2R.326.7tm_1.exons3.CM023646.1.Oreochromis_aureus";
CM023646.1	exonerate:protein2genome:local	exon	31618392	31618405	.	-	.	gene_id "LOCXPTAAR11.92.HIT1"; transcript_id "LOCXPTAAR11.92.HIT1.transcript"; gene_name "LOCXPTAAR11.92.HIT1.TAAR.2R.326.7tm_1.exons3.CM023646.1.Oreochromis_aureus";
CM023646.1	exonerate:protein2genome:local	exon	31618592	31618744	.	-	.	gene_id "LOCXPTAAR11.92.HIT1"; transcript_id "LOCXPTAAR11.92.HIT1.transcript"; gene_name "LOCXPTAAR11.92.HIT1.TAAR.2R.326.7tm_1.exons3.CM023646.1.Oreochromis_aureus";
CM023646.1	exonerate:protein2genome:local	exon	31661200	31662007	.	-	.	gene_id "LOCXPTAAR12.100.HIT1"; transcript_id "LOCXPTAAR12.100.HIT1.transcript"; gene_name "LOCXPTAAR12.100.HIT1.TAAR.2R.327.7tm_1.exons3.CM023646.1.Oreochromis_aureus";
CM023646.1	exonerate:protein2genome:local	exon	31662039	31662052	.	-	.	gene_id "LOCXPTAAR12.100.HIT1"; transcript_id "LOCXPTAAR12.100.HIT1.transcript"; gene_name "LOCXPTAAR12.100.HIT1.TAAR.2R.327.7tm_1.exons3.CM023646.1.Oreochromis_aureus";
CM023646.1	exonerate:protein2genome:local	exon	31662257	31662415	.	-	.	gene_id "LOCXPTAAR12.100.HIT1"; transcript_id "LOCXPTAAR12.100.HIT1.transcript"; gene_name "LOCXPTAAR12.100.HIT1.TAAR.2R.327.7tm_1.exons3.CM023646.1.Oreochromis_aureus";
CM023646.1	exonerate:protein2genome:local	exon	31671891	31672701	.	-	.	gene_id "LOCXPTAAR13.103.HIT1"; transcript_id "LOCXPTAAR13.103.HIT1.transcript"; gene_name "LOCXPTAAR13.103.HIT1.TAAR.2R.327.7tm_1.exons3.CM023646.1.Oreochromis_aureus";
CM023646.1	exonerate:protein2genome:local	exon	31672806	31672828	.	-	.	gene_id "LOCXPTAAR13.103.HIT1"; transcript_id "LOCXPTAAR13.103.HIT1.transcript"; gene_name "LOCXPTAAR13.103.HIT1.TAAR.2R.327.7tm_1.exons3.CM023646.1.Oreochromis_aureus";
CM023646.1	exonerate:protein2genome:local	exon	31672964	31673110	.	-	.	gene_id "LOCXPTAAR13.103.HIT1"; transcript_id "LOCXPTAAR13.103.HIT1.transcript"; gene_name "LOCXPTAAR13.103.HIT1.TAAR.2R.327.7tm_1.exons3.CM023646.1.Oreochromis_aureus";
CM023646.1	exonerate:protein2genome:local	exon	31677861	31678671	.	-	.	gene_id "LOCXPTAAR14.106.HIT1"; transcript_id "LOCXPTAAR14.106.HIT1.transcript"; gene_name "LOCXPTAAR14.106.HIT1.TAAR.2R.326.7tm_1.exons3.CM023646.1.Oreochromis_aureus";
CM023646.1	exonerate:protein2genome:local	exon	31678937	31678950	.	-	.	gene_id "LOCXPTAAR14.106.HIT1"; transcript_id "LOCXPTAAR14.106.HIT1.transcript"; gene_name "LOCXPTAAR14.106.HIT1.TAAR.2R.326.7tm_1.exons3.CM023646.1.Oreochromis_aureus";
CM023646.1	exonerate:protein2genome:local	exon	31678990	31679142	.	-	.	gene_id "LOCXPTAAR14.106.HIT1"; transcript_id "LOCXPTAAR14.106.HIT1.transcript"; gene_name "LOCXPTAAR14.106.HIT1.TAAR.2R.326.7tm_1.exons3.CM023646.1.Oreochromis_aureus";
CM023646.1	exonerate:protein2genome:local	exon	31683352	31684162	.	-	.	gene_id "LOCXPTAAR15.108.HIT1"; transcript_id "LOCXPTAAR15.108.HIT1.transcript"; gene_name "LOCXPTAAR15.108.HIT1.TAAR.2R.334.7tm_1.exons2.CM023646.1.Oreochromis_aureus";
CM023646.1	exonerate:protein2genome:local	exon	31684600	31684790	.	-	.	gene_id "LOCXPTAAR15.108.HIT1"; transcript_id "LOCXPTAAR15.108.HIT1.transcript"; gene_name "LOCXPTAAR15.108.HIT1.TAAR.2R.334.7tm_1.exons2.CM023646.1.Oreochromis_aureus";
CM023646.1	exonerate:protein2genome:local	exon	31712154	31712303	.	+	.	gene_id "LOCXPTAAR16.110.HIT1"; transcript_id "LOCXPTAAR16.110.HIT1.transcript"; gene_name "LOCXPTAAR16.110.HIT1.TAAR.2R.326.7tm_1.exons3.CM023646.1.Oreochromis_aureus";
CM023646.1	exonerate:protein2genome:local	exon	31712486	31712502	.	+	.	gene_id "LOCXPTAAR16.110.HIT1"; transcript_id "LOCXPTAAR16.110.HIT1.transcript"; gene_name "LOCXPTAAR16.110.HIT1.TAAR.2R.326.7tm_1.exons3.CM023646.1.Oreochromis_aureus";
CM023646.1	exonerate:protein2genome:local	exon	31712670	31713480	.	+	.	gene_id "LOCXPTAAR16.110.HIT1"; transcript_id "LOCXPTAAR16.110.HIT1.transcript"; gene_name "LOCXPTAAR16.110.HIT1.TAAR.2R.326.7tm_1.exons3.CM023646.1.Oreochromis_aureus";
CM023646.1	exonerate:protein2genome:local	exon	31720262	31721066	.	-	.	gene_id "LOCXPTAAR17.112.HIT1"; transcript_id "LOCXPTAAR17.112.HIT1.transcript"; gene_name "LOCXPTAAR17.112.HIT1.TAAR.2R.326.7tm_1.exons3.CM023646.1.Oreochromis_aureus";
CM023646.1	exonerate:protein2genome:local	exon	31721242	31721258	.	-	.	gene_id "LOCXPTAAR17.112.HIT1"; transcript_id "LOCXPTAAR17.112.HIT1.transcript"; gene_name "LOCXPTAAR17.112.HIT1.TAAR.2R.326.7tm_1.exons3.CM023646.1.Oreochromis_aureus";
CM023646.1	exonerate:protein2genome:local	exon	31721292	31721447	.	-	.	gene_id "LOCXPTAAR17.112.HIT1"; transcript_id "LOCXPTAAR17.112.HIT1.transcript"; gene_name "LOCXPTAAR17.112.HIT1.TAAR.2R.326.7tm_1.exons3.CM023646.1.Oreochromis_aureus";
CM023646.1	exonerate:protein2genome:local	exon	31731852	31732641	.	-	.	gene_id "LOCXPTAAR15.117.HIT1"; transcript_id "LOCXPTAAR15.117.HIT1.transcript"; gene_name "LOCXPTAAR15.117.HIT1.TAAR.2R.327.7tm_1.exons3.CM023646.1.Oreochromis_aureus";
CM023646.1	exonerate:protein2genome:local	exon	31732917	31732936	.	-	.	gene_id "LOCXPTAAR15.117.HIT1"; transcript_id "LOCXPTAAR15.117.HIT1.transcript"; gene_name "LOCXPTAAR15.117.HIT1.TAAR.2R.327.7tm_1.exons3.CM023646.1.Oreochromis_aureus";
CM023646.1	exonerate:protein2genome:local	exon	31734002	31734172	.	-	.	gene_id "LOCXPTAAR15.117.HIT1"; transcript_id "LOCXPTAAR15.117.HIT1.transcript"; gene_name "LOCXPTAAR15.117.HIT1.TAAR.2R.327.7tm_1.exons3.CM023646.1.Oreochromis_aureus";
CM023646.1	exonerate:protein2genome:local	exon	31741365	31742175	.	-	.	gene_id "LOCXPTAAR18.120.HIT1"; transcript_id "LOCXPTAAR18.120.HIT1.transcript"; gene_name "LOCXPTAAR18.120.HIT1.TAAR.2R.328.7tm_1.exons3.CM023646.1.Oreochromis_aureus";
CM023646.1	exonerate:protein2genome:local	exon	31742371	31742396	.	-	.	gene_id "LOCXPTAAR18.120.HIT1"; transcript_id "LOCXPTAAR18.120.HIT1.transcript"; gene_name "LOCXPTAAR18.120.HIT1.TAAR.2R.328.7tm_1.exons3.CM023646.1.Oreochromis_aureus";
CM023646.1	exonerate:protein2genome:local	exon	31742427	31742573	.	-	.	gene_id "LOCXPTAAR18.120.HIT1"; transcript_id "LOCXPTAAR18.120.HIT1.transcript"; gene_name "LOCXPTAAR18.120.HIT1.TAAR.2R.328.7tm_1.exons3.CM023646.1.Oreochromis_aureus";
CM023646.1	exonerate:protein2genome:local	exon	31768103	31768913	.	-	.	gene_id "LOCXPTAAR19.130.HIT1"; transcript_id "LOCXPTAAR19.130.HIT1.transcript"; gene_name "LOCXPTAAR19.130.HIT1.TAAR.2R.329.7tm_1.exons3.CM023646.1.Oreochromis_aureus";
CM023646.1	exonerate:protein2genome:local	exon	31769092	31769108	.	-	.	gene_id "LOCXPTAAR19.130.HIT1"; transcript_id "LOCXPTAAR19.130.HIT1.transcript"; gene_name "LOCXPTAAR19.130.HIT1.TAAR.2R.329.7tm_1.exons3.CM023646.1.Oreochromis_aureus";
CM023646.1	exonerate:protein2genome:local	exon	31769370	31769528	.	-	.	gene_id "LOCXPTAAR19.130.HIT1"; transcript_id "LOCXPTAAR19.130.HIT1.transcript"; gene_name "LOCXPTAAR19.130.HIT1.TAAR.2R.329.7tm_1.exons3.CM023646.1.Oreochromis_aureus";
CM023646.1	exonerate:protein2genome:local	exon	31773734	31774544	.	-	.	gene_id "LOCXPTAAR20.131.HIT1"; transcript_id "LOCXPTAAR20.131.HIT1.transcript"; gene_name "LOCXPTAAR20.131.HIT1.TAAR.2R.326.7tm_1.exons3.CM023646.1.Oreochromis_aureus";
CM023646.1	exonerate:protein2genome:local	exon	31774599	31774606	.	-	.	gene_id "LOCXPTAAR20.131.HIT1"; transcript_id "LOCXPTAAR20.131.HIT1.transcript"; gene_name "LOCXPTAAR20.131.HIT1.TAAR.2R.326.7tm_1.exons3.CM023646.1.Oreochromis_aureus";
CM023646.1	exonerate:protein2genome:local	exon	31774752	31774910	.	-	.	gene_id "LOCXPTAAR20.131.HIT1"; transcript_id "LOCXPTAAR20.131.HIT1.transcript"; gene_name "LOCXPTAAR20.131.HIT1.TAAR.2R.326.7tm_1.exons3.CM023646.1.Oreochromis_aureus";
CM023646.1	exonerate:protein2genome:local	exon	31810068	31810872	.	-	.	gene_id "LOCXPTAAR21.136.HIT1"; transcript_id "LOCXPTAAR21.136.HIT1.transcript"; gene_name "LOCXPTAAR21.136.HIT1.TAAR.2R.325.7tm_1.exons3.CM023646.1.Oreochromis_aureus";
CM023646.1	exonerate:protein2genome:local	exon	31811295	31811305	.	-	.	gene_id "LOCXPTAAR21.136.HIT1"; transcript_id "LOCXPTAAR21.136.HIT1.transcript"; gene_name "LOCXPTAAR21.136.HIT1.TAAR.2R.325.7tm_1.exons3.CM023646.1.Oreochromis_aureus";
CM023646.1	exonerate:protein2genome:local	exon	31811360	31811518	.	-	.	gene_id "LOCXPTAAR21.136.HIT1"; transcript_id "LOCXPTAAR21.136.HIT1.transcript"; gene_name "LOCXPTAAR21.136.HIT1.TAAR.2R.325.7tm_1.exons3.CM023646.1.Oreochromis_aureus";
CM023646.1	exonerate:protein2genome:local	exon	31820901	31821711	.	-	.	gene_id "LOCXPTAAR22.137.HIT1"; transcript_id "LOCXPTAAR22.137.HIT1.transcript"; gene_name "LOCXPTAAR22.137.HIT1.TAAR.2R.329.7tm_1.exons2.CM023646.1.Oreochromis_aureus";
CM023646.1	exonerate:protein2genome:local	exon	31821849	31822024	.	-	.	gene_id "LOCXPTAAR22.137.HIT1"; transcript_id "LOCXPTAAR22.137.HIT1.transcript"; gene_name "LOCXPTAAR22.137.HIT1.TAAR.2R.329.7tm_1.exons2.CM023646.1.Oreochromis_aureus";
CM023646.1	exonerate:protein2genome:local	exon	31844890	31845696	.	-	.	gene_id "LOCXPTAAR13.139.HIT1"; transcript_id "LOCXPTAAR13.139.HIT1.transcript"; gene_name "LOCXPTAAR13.139.HIT1.TAAR.2R.327.7tm_1.exons3.CM023646.1.Oreochromis_aureus";
CM023646.1	exonerate:protein2genome:local	exon	31845903	31845917	.	-	.	gene_id "LOCXPTAAR13.139.HIT1"; transcript_id "LOCXPTAAR13.139.HIT1.transcript"; gene_name "LOCXPTAAR13.139.HIT1.TAAR.2R.327.7tm_1.exons3.CM023646.1.Oreochromis_aureus";
CM023646.1	exonerate:protein2genome:local	exon	31845951	31846109	.	-	.	gene_id "LOCXPTAAR13.139.HIT1"; transcript_id "LOCXPTAAR13.139.HIT1.transcript"; gene_name "LOCXPTAAR13.139.HIT1.TAAR.2R.327.7tm_1.exons3.CM023646.1.Oreochromis_aureus";
CM023646.1	exonerate:protein2genome:local	exon	31855848	31856658	.	-	.	gene_id "LOCXPTAAR23.142.HIT1"; transcript_id "LOCXPTAAR23.142.HIT1.transcript"; gene_name "LOCXPTAAR23.142.HIT1.TAAR.2R.328.7tm_1.exons2.CM023646.1.Oreochromis_aureus";
CM023646.1	exonerate:protein2genome:local	exon	31856991	31857163	.	-	.	gene_id "LOCXPTAAR23.142.HIT1"; transcript_id "LOCXPTAAR23.142.HIT1.transcript"; gene_name "LOCXPTAAR23.142.HIT1.TAAR.2R.328.7tm_1.exons2.CM023646.1.Oreochromis_aureus";
CM023646.1	exonerate:protein2genome:local	exon	31869024	31869834	.	-	.	gene_id "LOCXPTAAR24.143.HIT1"; transcript_id "LOCXPTAAR24.143.HIT1.transcript"; gene_name "LOCXPTAAR24.143.HIT1.TAAR.2R.328.7tm_1.exons2.CM023646.1.Oreochromis_aureus";
CM023646.1	exonerate:protein2genome:local	exon	31870560	31870732	.	-	.	gene_id "LOCXPTAAR24.143.HIT1"; transcript_id "LOCXPTAAR24.143.HIT1.transcript"; gene_name "LOCXPTAAR24.143.HIT1.TAAR.2R.328.7tm_1.exons2.CM023646.1.Oreochromis_aureus";
CM023646.1	exonerate:protein2genome:local	exon	31888077	31888890	.	-	.	gene_id "LOCXPTAAR25.145.HIT1"; transcript_id "LOCXPTAAR25.145.HIT1.transcript"; gene_name "LOCXPTAAR25.145.HIT1.TAAR.2R.330.7tm_1.exons2.CM023646.1.Oreochromis_aureus";
CM023646.1	exonerate:protein2genome:local	exon	31889438	31889613	.	-	.	gene_id "LOCXPTAAR25.145.HIT1"; transcript_id "LOCXPTAAR25.145.HIT1.transcript"; gene_name "LOCXPTAAR25.145.HIT1.TAAR.2R.330.7tm_1.exons2.CM023646.1.Oreochromis_aureus";
CM023646.1	exonerate:protein2genome:local	exon	31909063	31909526	.	-	.	gene_id "LOCXPTAAR26.146.HIT1"; transcript_id "LOCXPTAAR26.146.HIT1.transcript"; gene_name "LOCXPTAAR26.146.HIT1.TAAR.2R.309.7tm_1.exons3.CM023646.1.Oreochromis_aureus";
CM023646.1	exonerate:protein2genome:local	exon	31909587	31909863	.	-	.	gene_id "LOCXPTAAR26.146.HIT1"; transcript_id "LOCXPTAAR26.146.HIT1.transcript"; gene_name "LOCXPTAAR26.146.HIT1.TAAR.2R.309.7tm_1.exons3.CM023646.1.Oreochromis_aureus";
CM023646.1	exonerate:protein2genome:local	exon	31910283	31910468	.	-	.	gene_id "LOCXPTAAR26.146.HIT1"; transcript_id "LOCXPTAAR26.146.HIT1.transcript"; gene_name "LOCXPTAAR26.146.HIT1.TAAR.2R.309.7tm_1.exons3.CM023646.1.Oreochromis_aureus";
CM023646.1	exonerate:protein2genome:local	exon	31952419	31953229	.	-	.	gene_id "LOCXPTAAR27.152.HIT1"; transcript_id "LOCXPTAAR27.152.HIT1.transcript"; gene_name "LOCXPTAAR27.152.HIT1.TAAR.2R.330.7tm_1.exons3.CM023646.1.Oreochromis_aureus";
CM023646.1	exonerate:protein2genome:local	exon	31953442	31953471	.	-	.	gene_id "LOCXPTAAR27.152.HIT1"; transcript_id "LOCXPTAAR27.152.HIT1.transcript"; gene_name "LOCXPTAAR27.152.HIT1.TAAR.2R.330.7tm_1.exons3.CM023646.1.Oreochromis_aureus";
CM023646.1	exonerate:protein2genome:local	exon	31953502	31953650	.	-	.	gene_id "LOCXPTAAR27.152.HIT1"; transcript_id "LOCXPTAAR27.152.HIT1.transcript"; gene_name "LOCXPTAAR27.152.HIT1.TAAR.2R.330.7tm_1.exons3.CM023646.1.Oreochromis_aureus";
CM023646.1	exonerate:protein2genome:local	exon	31978790	31979594	.	-	.	gene_id "LOCXPTAAR28.154.HIT1"; transcript_id "LOCXPTAAR28.154.HIT1.transcript"; gene_name "LOCXPTAAR28.154.HIT1.TAAR.2R.328.7tm_1.exons3.CM023646.1.Oreochromis_aureus";
CM023646.1	exonerate:protein2genome:local	exon	31979803	31979832	.	-	.	gene_id "LOCXPTAAR28.154.HIT1"; transcript_id "LOCXPTAAR28.154.HIT1.transcript"; gene_name "LOCXPTAAR28.154.HIT1.TAAR.2R.328.7tm_1.exons3.CM023646.1.Oreochromis_aureus";
CM023646.1	exonerate:protein2genome:local	exon	31979863	31980011	.	-	.	gene_id "LOCXPTAAR28.154.HIT1"; transcript_id "LOCXPTAAR28.154.HIT1.transcript"; gene_name "LOCXPTAAR28.154.HIT1.TAAR.2R.328.7tm_1.exons3.CM023646.1.Oreochromis_aureus";
CM023646.1	exonerate:protein2genome:local	exon	31998390	31999197	.	-	.	gene_id "LOCXPTAAR29.155.HIT1"; transcript_id "LOCXPTAAR29.155.HIT1.transcript"; gene_name "LOCXPTAAR29.155.HIT1.TAAR.2R.328.7tm_1.exons3.CM023646.1.Oreochromis_aureus";
CM023646.1	exonerate:protein2genome:local	exon	31999403	31999413	.	-	.	gene_id "LOCXPTAAR29.155.HIT1"; transcript_id "LOCXPTAAR29.155.HIT1.transcript"; gene_name "LOCXPTAAR29.155.HIT1.TAAR.2R.328.7tm_1.exons3.CM023646.1.Oreochromis_aureus";
CM023646.1	exonerate:protein2genome:local	exon	31999447	31999611	.	-	.	gene_id "LOCXPTAAR29.155.HIT1"; transcript_id "LOCXPTAAR29.155.HIT1.transcript"; gene_name "LOCXPTAAR29.155.HIT1.TAAR.2R.328.7tm_1.exons3.CM023646.1.Oreochromis_aureus";
CM023646.1	exonerate:protein2genome:local	exon	32006516	32007323	.	-	.	gene_id "LOCXPTAAR5.161.HIT1"; transcript_id "LOCXPTAAR5.161.HIT1.transcript"; gene_name "LOCXPTAAR5.161.HIT1.TAAR.2R.323.7tm_1.exons2.CM023646.1.Oreochromis_aureus";
CM023646.1	exonerate:protein2genome:local	exon	32007549	32007709	.	-	.	gene_id "LOCXPTAAR5.161.HIT1"; transcript_id "LOCXPTAAR5.161.HIT1.transcript"; gene_name "LOCXPTAAR5.161.HIT1.TAAR.2R.323.7tm_1.exons2.CM023646.1.Oreochromis_aureus";
CM023646.1	exonerate:protein2genome:local	exon	35516950	35517122	.	+	.	gene_id "LOCXPTAAR30.164.HIT1"; transcript_id "LOCXPTAAR30.164.HIT1.transcript"; gene_name "LOCXPTAAR30.164.HIT1.TAAR.2R.330.7tm_1.exons2.CM023646.1.Oreochromis_aureus";
CM023646.1	exonerate:protein2genome:local	exon	35517467	35518283	.	+	.	gene_id "LOCXPTAAR30.164.HIT1"; transcript_id "LOCXPTAAR30.164.HIT1.transcript"; gene_name "LOCXPTAAR30.164.HIT1.TAAR.2R.330.7tm_1.exons2.CM023646.1.Oreochromis_aureus";
CM023646.1	exonerate:protein2genome:local	exon	35587570	35587733	.	+	.	gene_id "LOCXPTAAR31.165.HIT1"; transcript_id "LOCXPTAAR31.165.HIT1.transcript"; gene_name "LOCXPTAAR31.165.HIT1.TAAR.2R.330.7tm_1.exons2.CM023646.1.Oreochromis_aureus";
CM023646.1	exonerate:protein2genome:local	exon	35587850	35588675	.	+	.	gene_id "LOCXPTAAR31.165.HIT1"; transcript_id "LOCXPTAAR31.165.HIT1.transcript"; gene_name "LOCXPTAAR31.165.HIT1.TAAR.2R.330.7tm_1.exons2.CM023646.1.Oreochromis_aureus";
CM023646.1	exonerate:protein2genome:local	exon	35632089	35632896	.	-	.	gene_id "LOCXPTAAR32.166.HIT1"; transcript_id "LOCXPTAAR32.166.HIT1.transcript"; gene_name "LOCXPTAAR32.166.HIT1.TAAR.2R.323.7tm_1.exons2.CM023646.1.Oreochromis_aureus";
CM023646.1	exonerate:protein2genome:local	exon	35633062	35633222	.	-	.	gene_id "LOCXPTAAR32.166.HIT1"; transcript_id "LOCXPTAAR32.166.HIT1.transcript"; gene_name "LOCXPTAAR32.166.HIT1.TAAR.2R.323.7tm_1.exons2.CM023646.1.Oreochromis_aureus";
CM023646.1	exonerate:protein2genome:local	exon	35641156	35641316	.	+	.	gene_id "LOCXPTAAR33.167.HIT1"; transcript_id "LOCXPTAAR33.167.HIT1.transcript"; gene_name "LOCXPTAAR33.167.HIT1.TAAR.2R.323.7tm_1.exons2.CM023646.1.Oreochromis_aureus";
CM023646.1	exonerate:protein2genome:local	exon	35641482	35642289	.	+	.	gene_id "LOCXPTAAR33.167.HIT1"; transcript_id "LOCXPTAAR33.167.HIT1.transcript"; gene_name "LOCXPTAAR33.167.HIT1.TAAR.2R.323.7tm_1.exons2.CM023646.1.Oreochromis_aureus";
CM023646.1	exonerate:protein2genome:local	exon	35696414	35696586	.	+	.	gene_id "LOCXPTAAR34.170.HIT1"; transcript_id "LOCXPTAAR34.170.HIT1.transcript"; gene_name "LOCXPTAAR34.170.HIT1.TAAR.2R.329.7tm_1.exons2.CM023646.1.Oreochromis_aureus";
CM023646.1	exonerate:protein2genome:local	exon	35696765	35697578	.	+	.	gene_id "LOCXPTAAR34.170.HIT1"; transcript_id "LOCXPTAAR34.170.HIT1.transcript"; gene_name "LOCXPTAAR34.170.HIT1.TAAR.2R.329.7tm_1.exons2.CM023646.1.Oreochromis_aureus";
CM023646.1	exonerate:protein2genome:local	exon	35701968	35702781	.	-	.	gene_id "LOCXPTAAR35.171.HIT1"; transcript_id "LOCXPTAAR35.171.HIT1.transcript"; gene_name "LOCXPTAAR35.171.HIT1.TAAR.2R.326.7tm_1.exons2.CM023646.1.Oreochromis_aureus";
CM023646.1	exonerate:protein2genome:local	exon	35702931	35703094	.	-	.	gene_id "LOCXPTAAR35.171.HIT1"; transcript_id "LOCXPTAAR35.171.HIT1.transcript"; gene_name "LOCXPTAAR35.171.HIT1.TAAR.2R.326.7tm_1.exons2.CM023646.1.Oreochromis_aureus";
CM023646.1	exonerate:protein2genome:local	exon	35746896	35747068	.	+	.	gene_id "LOCXPTAAR36.172.HIT1"; transcript_id "LOCXPTAAR36.172.HIT1.transcript"; gene_name "LOCXPTAAR36.172.HIT1.TAAR.2R.329.7tm_1.exons2.CM023646.1.Oreochromis_aureus";
CM023646.1	exonerate:protein2genome:local	exon	35747260	35748073	.	+	.	gene_id "LOCXPTAAR36.172.HIT1"; transcript_id "LOCXPTAAR36.172.HIT1.transcript"; gene_name "LOCXPTAAR36.172.HIT1.TAAR.2R.329.7tm_1.exons2.CM023646.1.Oreochromis_aureus";
CM023646.1	exonerate:protein2genome:local	exon	35789111	35789280	.	+	.	gene_id "LOCXPTAAR37.174.HIT1"; transcript_id "LOCXPTAAR37.174.HIT1.transcript"; gene_name "LOCXPTAAR37.174.HIT1.TAAR.2R.330.7tm_1.exons2.CM023646.1.Oreochromis_aureus";
CM023646.1	exonerate:protein2genome:local	exon	35789398	35790217	.	+	.	gene_id "LOCXPTAAR37.174.HIT1"; transcript_id "LOCXPTAAR37.174.HIT1.transcript"; gene_name "LOCXPTAAR37.174.HIT1.TAAR.2R.330.7tm_1.exons2.CM023646.1.Oreochromis_aureus";
CM023646.1	exonerate:protein2genome:local	exon	35827901	35828711	.	-	.	gene_id "LOCXPTAAR38.175.HIT1"; transcript_id "LOCXPTAAR38.175.HIT1.transcript"; gene_name "LOCXPTAAR38.175.HIT1.TAAR.2R.326.7tm_1.exons2.CM023646.1.Oreochromis_aureus";
CM023646.1	exonerate:protein2genome:local	exon	35828947	35829113	.	-	.	gene_id "LOCXPTAAR38.175.HIT1"; transcript_id "LOCXPTAAR38.175.HIT1.transcript"; gene_name "LOCXPTAAR38.175.HIT1.TAAR.2R.326.7tm_1.exons2.CM023646.1.Oreochromis_aureus";
CM023646.1	exonerate:protein2genome:local	exon	35905637	35906447	.	-	.	gene_id "LOCXPTAAR39.177.HIT1"; transcript_id "LOCXPTAAR39.177.HIT1.transcript"; gene_name "LOCXPTAAR39.177.HIT1.TAAR.2R.325.7tm_1.exons2.CM023646.1.Oreochromis_aureus";
CM023646.1	exonerate:protein2genome:local	exon	35906596	35906759	.	-	.	gene_id "LOCXPTAAR39.177.HIT1"; transcript_id "LOCXPTAAR39.177.HIT1.transcript"; gene_name "LOCXPTAAR39.177.HIT1.TAAR.2R.325.7tm_1.exons2.CM023646.1.Oreochromis_aureus";
CM023646.1	exonerate:protein2genome:local	exon	35933959	35934766	.	-	.	gene_id "LOCXPTAAR40.179.HIT1"; transcript_id "LOCXPTAAR40.179.HIT1.transcript"; gene_name "LOCXPTAAR40.179.HIT1.TAAR.2R.324.7tm_1.exons2.CM023646.1.Oreochromis_aureus";
CM023646.1	exonerate:protein2genome:local	exon	35934923	35935086	.	-	.	gene_id "LOCXPTAAR40.179.HIT1"; transcript_id "LOCXPTAAR40.179.HIT1.transcript"; gene_name "LOCXPTAAR40.179.HIT1.TAAR.2R.324.7tm_1.exons2.CM023646.1.Oreochromis_aureus";
CM023646.1	exonerate:protein2genome:local	exon	35983993	35984803	.	-	.	gene_id "LOCXPTAAR41.181.HIT1"; transcript_id "LOCXPTAAR41.181.HIT1.transcript"; gene_name "LOCXPTAAR41.181.HIT1.TAAR.2R.325.7tm_1.exons2.CM023646.1.Oreochromis_aureus";
CM023646.1	exonerate:protein2genome:local	exon	35984970	35985133	.	-	.	gene_id "LOCXPTAAR41.181.HIT1"; transcript_id "LOCXPTAAR41.181.HIT1.transcript"; gene_name "LOCXPTAAR41.181.HIT1.TAAR.2R.325.7tm_1.exons2.CM023646.1.Oreochromis_aureus";
CM023650.1	exonerate:protein2genome:local	exon	9903777	9904739	.	+	.	gene_id "LOCXPTAAR42.183.HIT1"; transcript_id "LOCXPTAAR42.183.HIT1.transcript"; gene_name "LOCXPTAAR42.183.HIT1.TAAR.2R.321.7tm_1.exons1.CM023650.1.Oreochromis_aureus";
CM023652.1	exonerate:protein2genome:local	exon	16032456	16033430	.	-	.	gene_id "LOCXPTAAR43.184.HIT1"; transcript_id "LOCXPTAAR43.184.HIT1.transcript"; gene_name "LOCXPTAAR43.184.HIT1.TAAR.2R.325.7tm_1.exons1.CM023652.1.Oreochromis_aureus";
CM023652.1	exonerate:protein2genome:local	exon	16045046	16046020	.	-	.	gene_id "LOCXPTAAR44.185.HIT1"; transcript_id "LOCXPTAAR44.185.HIT1.transcript"; gene_name "LOCXPTAAR44.185.HIT1.TAAR.2R.325.7tm_1.exons1.CM023652.1.Oreochromis_aureus";
CM023652.1	exonerate:protein2genome:local	exon	16053438	16054412	.	-	.	gene_id "LOCXPTAAR45.186.HIT1"; transcript_id "LOCXPTAAR45.186.HIT1.transcript"; gene_name "LOCXPTAAR45.186.HIT1.TAAR.2R.325.7tm_1.exons1.CM023652.1.Oreochromis_aureus";
CM023652.1	exonerate:protein2genome:local	exon	16056710	16057684	.	-	.	gene_id "LOCXPTAAR46.187.HIT1"; transcript_id "LOCXPTAAR46.187.HIT1.transcript"; gene_name "LOCXPTAAR46.187.HIT1.TAAR.2R.325.7tm_1.exons1.CM023652.1.Oreochromis_aureus";
CM023652.1	exonerate:protein2genome:local	exon	16069794	16070768	.	-	.	gene_id "LOCXPTAAR47.189.HIT1"; transcript_id "LOCXPTAAR47.189.HIT1.transcript"; gene_name "LOCXPTAAR47.189.HIT1.TAAR.2R.325.7tm_1.exons1.CM023652.1.Oreochromis_aureus";
CM023635.1	exonerate:protein2genome:local	exon	19895031	19895306	.	+	.	gene_id "LOCXPOra1.6.HIT1"; transcript_id "LOCXPOra1.6.HIT1.transcript"; gene_name "LOCXPOra1.6.HIT1.Ora.2R.326.7tm_1.exons4.CM023635.1.Oreochromis_aureus";
CM023635.1	exonerate:protein2genome:local	exon	19895510	19895767	.	+	.	gene_id "LOCXPOra1.6.HIT1"; transcript_id "LOCXPOra1.6.HIT1.transcript"; gene_name "LOCXPOra1.6.HIT1.Ora.2R.326.7tm_1.exons4.CM023635.1.Oreochromis_aureus";
CM023635.1	exonerate:protein2genome:local	exon	19897970	19898206	.	+	.	gene_id "LOCXPOra1.6.HIT1"; transcript_id "LOCXPOra1.6.HIT1.transcript"; gene_name "LOCXPOra1.6.HIT1.Ora.2R.326.7tm_1.exons4.CM023635.1.Oreochromis_aureus";
CM023635.1	exonerate:protein2genome:local	exon	19899226	19899432	.	+	.	gene_id "LOCXPOra1.6.HIT1"; transcript_id "LOCXPOra1.6.HIT1.transcript"; gene_name "LOCXPOra1.6.HIT1.Ora.2R.326.7tm_1.exons4.CM023635.1.Oreochromis_aureus";
CM023635.1	exonerate:protein2genome:local	exon	19900469	19901326	.	-	.	gene_id "LOCXPOra2.7.HIT1"; transcript_id "LOCXPOra2.7.HIT1.transcript"; gene_name "LOCXPOra2.7.HIT1.Ora.2R.315.7tm_1.exons2.CM023635.1.Oreochromis_aureus";
CM023635.1	exonerate:protein2genome:local	exon	19901414	19901500	.	-	.	gene_id "LOCXPOra2.7.HIT1"; transcript_id "LOCXPOra2.7.HIT1.transcript"; gene_name "LOCXPOra2.7.HIT1.Ora.2R.315.7tm_1.exons2.CM023635.1.Oreochromis_aureus";
CM023635.1	exonerate:protein2genome:local	exon	31485214	31486152	.	-	.	gene_id "LOCXPOra3.8.HIT1"; transcript_id "LOCXPOra3.8.HIT1.transcript"; gene_name "LOCXPOra3.8.HIT1.Ora.2R.313.V1R.exons1.CM023635.1.Oreochromis_aureus";
CM023635.1	exonerate:protein2genome:local	exon	31489682	31490632	.	+	.	gene_id "LOCXPOra4.9.HIT1"; transcript_id "LOCXPOra4.9.HIT1.transcript"; gene_name "LOCXPOra4.9.HIT1.Ora.2R.317.V1R.exons1.CM023635.1.Oreochromis_aureus";
CM023645.1	exonerate:protein2genome:local	exon	4739311	4740228	.	-	.	gene_id "LOCXPOra5.10.HIT1"; transcript_id "LOCXPOra5.10.HIT1.transcript"; gene_name "LOCXPOra5.10.HIT1.Ora.2R.306.7tm_1.exons1.CM023645.1.Oreochromis_aureus";
CM023644.1	exonerate:protein2genome:local	exon	14725735	14726000	.	+	.	gene_id "LOCXPOlfC1.373.HIT1"; transcript_id "LOCXPOlfC1.373.HIT1.transcript"; gene_name "LOCXPOlfC1.373.HIT1.OlfC.2R.893.ANF_receptor.exons11.CM023644.1.Oreochromis_aureus";
CM023644.1	exonerate:protein2genome:local	exon	14726135	14726373	.	+	.	gene_id "LOCXPOlfC1.373.HIT1"; transcript_id "LOCXPOlfC1.373.HIT1.transcript"; gene_name "LOCXPOlfC1.373.HIT1.OlfC.2R.893.ANF_receptor.exons11.CM023644.1.Oreochromis_aureus";
CM023644.1	exonerate:protein2genome:local	exon	14726492	14726583	.	+	.	gene_id "LOCXPOlfC1.373.HIT1"; transcript_id "LOCXPOlfC1.373.HIT1.transcript"; gene_name "LOCXPOlfC1.373.HIT1.OlfC.2R.893.ANF_receptor.exons11.CM023644.1.Oreochromis_aureus";
CM023644.1	exonerate:protein2genome:local	exon	14726693	14726872	.	+	.	gene_id "LOCXPOlfC1.373.HIT1"; transcript_id "LOCXPOlfC1.373.HIT1.transcript"; gene_name "LOCXPOlfC1.373.HIT1.OlfC.2R.893.ANF_receptor.exons11.CM023644.1.Oreochromis_aureus";
CM023644.1	exonerate:protein2genome:local	exon	14726972	14727160	.	+	.	gene_id "LOCXPOlfC1.373.HIT1"; transcript_id "LOCXPOlfC1.373.HIT1.transcript"; gene_name "LOCXPOlfC1.373.HIT1.OlfC.2R.893.ANF_receptor.exons11.CM023644.1.Oreochromis_aureus";
CM023644.1	exonerate:protein2genome:local	exon	14727281	14727763	.	+	.	gene_id "LOCXPOlfC1.373.HIT1"; transcript_id "LOCXPOlfC1.373.HIT1.transcript"; gene_name "LOCXPOlfC1.373.HIT1.OlfC.2R.893.ANF_receptor.exons11.CM023644.1.Oreochromis_aureus";
CM023644.1	exonerate:protein2genome:local	exon	14727877	14728086	.	+	.	gene_id "LOCXPOlfC1.373.HIT1"; transcript_id "LOCXPOlfC1.373.HIT1.transcript"; gene_name "LOCXPOlfC1.373.HIT1.OlfC.2R.893.ANF_receptor.exons11.CM023644.1.Oreochromis_aureus";
CM023644.1	exonerate:protein2genome:local	exon	14728197	14728320	.	+	.	gene_id "LOCXPOlfC1.373.HIT1"; transcript_id "LOCXPOlfC1.373.HIT1.transcript"; gene_name "LOCXPOlfC1.373.HIT1.OlfC.2R.893.ANF_receptor.exons11.CM023644.1.Oreochromis_aureus";
CM023644.1	exonerate:protein2genome:local	exon	14728439	14728632	.	+	.	gene_id "LOCXPOlfC1.373.HIT1"; transcript_id "LOCXPOlfC1.373.HIT1.transcript"; gene_name "LOCXPOlfC1.373.HIT1.OlfC.2R.893.ANF_receptor.exons11.CM023644.1.Oreochromis_aureus";
CM023644.1	exonerate:protein2genome:local	exon	14728715	14728996	.	+	.	gene_id "LOCXPOlfC1.373.HIT1"; transcript_id "LOCXPOlfC1.373.HIT1.transcript"; gene_name "LOCXPOlfC1.373.HIT1.OlfC.2R.893.ANF_receptor.exons11.CM023644.1.Oreochromis_aureus";
CM023644.1	exonerate:protein2genome:local	exon	14729323	14729742	.	+	.	gene_id "LOCXPOlfC1.373.HIT1"; transcript_id "LOCXPOlfC1.373.HIT1.transcript"; gene_name "LOCXPOlfC1.373.HIT1.OlfC.2R.893.ANF_receptor.exons11.CM023644.1.Oreochromis_aureus";
CM023644.1	exonerate:protein2genome:local	exon	14734085	14734350	.	+	.	gene_id "LOCXPOlfC2.419.HIT1"; transcript_id "LOCXPOlfC2.419.HIT1.transcript"; gene_name "LOCXPOlfC2.419.HIT1.OlfC.2R.879.ANF_receptor.exons11.CM023644.1.Oreochromis_aureus";
CM023644.1	exonerate:protein2genome:local	exon	14734629	14734849	.	+	.	gene_id "LOCXPOlfC2.419.HIT1"; transcript_id "LOCXPOlfC2.419.HIT1.transcript"; gene_name "LOCXPOlfC2.419.HIT1.OlfC.2R.879.ANF_receptor.exons11.CM023644.1.Oreochromis_aureus";
CM023644.1	exonerate:protein2genome:local	exon	14734938	14735029	.	+	.	gene_id "LOCXPOlfC2.419.HIT1"; transcript_id "LOCXPOlfC2.419.HIT1.transcript"; gene_name "LOCXPOlfC2.419.HIT1.OlfC.2R.879.ANF_receptor.exons11.CM023644.1.Oreochromis_aureus";
CM023644.1	exonerate:protein2genome:local	exon	14735377	14735556	.	+	.	gene_id "LOCXPOlfC2.419.HIT1"; transcript_id "LOCXPOlfC2.419.HIT1.transcript"; gene_name "LOCXPOlfC2.419.HIT1.OlfC.2R.879.ANF_receptor.exons11.CM023644.1.Oreochromis_aureus";
CM023644.1	exonerate:protein2genome:local	exon	14735648	14735836	.	+	.	gene_id "LOCXPOlfC2.419.HIT1"; transcript_id "LOCXPOlfC2.419.HIT1.transcript"; gene_name "LOCXPOlfC2.419.HIT1.OlfC.2R.879.ANF_receptor.exons11.CM023644.1.Oreochromis_aureus";
CM023644.1	exonerate:protein2genome:local	exon	14735936	14736394	.	+	.	gene_id "LOCXPOlfC2.419.HIT1"; transcript_id "LOCXPOlfC2.419.HIT1.transcript"; gene_name "LOCXPOlfC2.419.HIT1.OlfC.2R.879.ANF_receptor.exons11.CM023644.1.Oreochromis_aureus";
CM023644.1	exonerate:protein2genome:local	exon	14736560	14736769	.	+	.	gene_id "LOCXPOlfC2.419.HIT1"; transcript_id "LOCXPOlfC2.419.HIT1.transcript"; gene_name "LOCXPOlfC2.419.HIT1.OlfC.2R.879.ANF_receptor.exons11.CM023644.1.Oreochromis_aureus";
CM023644.1	exonerate:protein2genome:local	exon	14736856	14736979	.	+	.	gene_id "LOCXPOlfC2.419.HIT1"; transcript_id "LOCXPOlfC2.419.HIT1.transcript"; gene_name "LOCXPOlfC2.419.HIT1.OlfC.2R.879.ANF_receptor.exons11.CM023644.1.Oreochromis_aureus";
CM023644.1	exonerate:protein2genome:local	exon	14737122	14737315	.	+	.	gene_id "LOCXPOlfC2.419.HIT1"; transcript_id "LOCXPOlfC2.419.HIT1.transcript"; gene_name "LOCXPOlfC2.419.HIT1.OlfC.2R.879.ANF_receptor.exons11.CM023644.1.Oreochromis_aureus";
CM023644.1	exonerate:protein2genome:local	exon	14737449	14737730	.	+	.	gene_id "LOCXPOlfC2.419.HIT1"; transcript_id "LOCXPOlfC2.419.HIT1.transcript"; gene_name "LOCXPOlfC2.419.HIT1.OlfC.2R.879.ANF_receptor.exons11.CM023644.1.Oreochromis_aureus";
CM023644.1	exonerate:protein2genome:local	exon	14737821	14738240	.	+	.	gene_id "LOCXPOlfC2.419.HIT1"; transcript_id "LOCXPOlfC2.419.HIT1.transcript"; gene_name "LOCXPOlfC2.419.HIT1.OlfC.2R.879.ANF_receptor.exons11.CM023644.1.Oreochromis_aureus";
CM023644.1	exonerate:protein2genome:local	exon	14743419	14743654	.	+	.	gene_id "LOCXPOlfC3.147.HIT1"; transcript_id "LOCXPOlfC3.147.HIT1.transcript"; gene_name "LOCXPOlfC3.147.HIT1.OlfC.2R.880.ANF_receptor.exons9.CM023644.1.Oreochromis_aureus";
CM023644.1	exonerate:protein2genome:local	exon	14743928	14744222	.	+	.	gene_id "LOCXPOlfC3.147.HIT1"; transcript_id "LOCXPOlfC3.147.HIT1.transcript"; gene_name "LOCXPOlfC3.147.HIT1.OlfC.2R.880.ANF_receptor.exons9.CM023644.1.Oreochromis_aureus";
CM023644.1	exonerate:protein2genome:local	exon	14744385	14744471	.	+	.	gene_id "LOCXPOlfC3.147.HIT1"; transcript_id "LOCXPOlfC3.147.HIT1.transcript"; gene_name "LOCXPOlfC3.147.HIT1.OlfC.2R.880.ANF_receptor.exons9.CM023644.1.Oreochromis_aureus";
CM023644.1	exonerate:protein2genome:local	exon	14744703	14744972	.	+	.	gene_id "LOCXPOlfC3.147.HIT1"; transcript_id "LOCXPOlfC3.147.HIT1.transcript"; gene_name "LOCXPOlfC3.147.HIT1.OlfC.2R.880.ANF_receptor.exons9.CM023644.1.Oreochromis_aureus";
CM023644.1	exonerate:protein2genome:local	exon	14745189	14745395	.	+	.	gene_id "LOCXPOlfC3.147.HIT1"; transcript_id "LOCXPOlfC3.147.HIT1.transcript"; gene_name "LOCXPOlfC3.147.HIT1.OlfC.2R.880.ANF_receptor.exons9.CM023644.1.Oreochromis_aureus";
CM023644.1	exonerate:protein2genome:local	exon	14745483	14745758	.	+	.	gene_id "LOCXPOlfC3.147.HIT1"; transcript_id "LOCXPOlfC3.147.HIT1.transcript"; gene_name "LOCXPOlfC3.147.HIT1.OlfC.2R.880.ANF_receptor.exons9.CM023644.1.Oreochromis_aureus";
CM023644.1	exonerate:protein2genome:local	exon	14746144	14746380	.	+	.	gene_id "LOCXPOlfC3.147.HIT1"; transcript_id "LOCXPOlfC3.147.HIT1.transcript"; gene_name "LOCXPOlfC3.147.HIT1.OlfC.2R.880.ANF_receptor.exons9.CM023644.1.Oreochromis_aureus";
CM023644.1	exonerate:protein2genome:local	exon	14746466	14746589	.	+	.	gene_id "LOCXPOlfC3.147.HIT1"; transcript_id "LOCXPOlfC3.147.HIT1.transcript"; gene_name "LOCXPOlfC3.147.HIT1.OlfC.2R.880.ANF_receptor.exons9.CM023644.1.Oreochromis_aureus";
CM023644.1	exonerate:protein2genome:local	exon	14746676	14747583	.	+	.	gene_id "LOCXPOlfC3.147.HIT1"; transcript_id "LOCXPOlfC3.147.HIT1.transcript"; gene_name "LOCXPOlfC3.147.HIT1.OlfC.2R.880.ANF_receptor.exons9.CM023644.1.Oreochromis_aureus";
CM023644.1	exonerate:protein2genome:local	exon	14748859	14749278	.	-	.	gene_id "LOCXPOlfC4.213.HIT1"; transcript_id "LOCXPOlfC4.213.HIT1.transcript"; gene_name "LOCXPOlfC4.213.HIT1.OlfC.2R.917.ANF_receptor.exons11.CM023644.1.Oreochromis_aureus";
CM023644.1	exonerate:protein2genome:local	exon	14749358	14749639	.	-	.	gene_id "LOCXPOlfC4.213.HIT1"; transcript_id "LOCXPOlfC4.213.HIT1.transcript"; gene_name "LOCXPOlfC4.213.HIT1.OlfC.2R.917.ANF_receptor.exons11.CM023644.1.Oreochromis_aureus";
CM023644.1	exonerate:protein2genome:local	exon	14749865	14750058	.	-	.	gene_id "LOCXPOlfC4.213.HIT1"; transcript_id "LOCXPOlfC4.213.HIT1.transcript"; gene_name "LOCXPOlfC4.213.HIT1.OlfC.2R.917.ANF_receptor.exons11.CM023644.1.Oreochromis_aureus";
CM023644.1	exonerate:protein2genome:local	exon	14750183	14750306	.	-	.	gene_id "LOCXPOlfC4.213.HIT1"; transcript_id "LOCXPOlfC4.213.HIT1.transcript"; gene_name "LOCXPOlfC4.213.HIT1.OlfC.2R.917.ANF_receptor.exons11.CM023644.1.Oreochromis_aureus";
CM023644.1	exonerate:protein2genome:local	exon	14750409	14750618	.	-	.	gene_id "LOCXPOlfC4.213.HIT1"; transcript_id "LOCXPOlfC4.213.HIT1.transcript"; gene_name "LOCXPOlfC4.213.HIT1.OlfC.2R.917.ANF_receptor.exons11.CM023644.1.Oreochromis_aureus";
CM023644.1	exonerate:protein2genome:local	exon	14750818	14751369	.	-	.	gene_id "LOCXPOlfC4.213.HIT1"; transcript_id "LOCXPOlfC4.213.HIT1.transcript"; gene_name "LOCXPOlfC4.213.HIT1.OlfC.2R.917.ANF_receptor.exons11.CM023644.1.Oreochromis_aureus";
CM023644.1	exonerate:protein2genome:local	exon	14751476	14751664	.	-	.	gene_id "LOCXPOlfC4.213.HIT1"; transcript_id "LOCXPOlfC4.213.HIT1.transcript"; gene_name "LOCXPOlfC4.213.HIT1.OlfC.2R.917.ANF_receptor.exons11.CM023644.1.Oreochromis_aureus";
CM023644.1	exonerate:protein2genome:local	exon	14751796	14751975	.	-	.	gene_id "LOCXPOlfC4.213.HIT1"; transcript_id "LOCXPOlfC4.213.HIT1.transcript"; gene_name "LOCXPOlfC4.213.HIT1.OlfC.2R.917.ANF_receptor.exons11.CM023644.1.Oreochromis_aureus";
CM023644.1	exonerate:protein2genome:local	exon	14752185	14752276	.	-	.	gene_id "LOCXPOlfC4.213.HIT1"; transcript_id "LOCXPOlfC4.213.HIT1.transcript"; gene_name "LOCXPOlfC4.213.HIT1.OlfC.2R.917.ANF_receptor.exons11.CM023644.1.Oreochromis_aureus";
CM023644.1	exonerate:protein2genome:local	exon	14752394	14752635	.	-	.	gene_id "LOCXPOlfC4.213.HIT1"; transcript_id "LOCXPOlfC4.213.HIT1.transcript"; gene_name "LOCXPOlfC4.213.HIT1.OlfC.2R.917.ANF_receptor.exons11.CM023644.1.Oreochromis_aureus";
CM023644.1	exonerate:protein2genome:local	exon	14752811	14753076	.	-	.	gene_id "LOCXPOlfC4.213.HIT1"; transcript_id "LOCXPOlfC4.213.HIT1.transcript"; gene_name "LOCXPOlfC4.213.HIT1.OlfC.2R.917.ANF_receptor.exons11.CM023644.1.Oreochromis_aureus";
CM023644.1	exonerate:protein2genome:local	exon	14773770	14774677	.	-	.	gene_id "LOCXPOlfC5.243.HIT1"; transcript_id "LOCXPOlfC5.243.HIT1.transcript"; gene_name "LOCXPOlfC5.243.HIT1.OlfC.2R.877.ANF_receptor.exons9.CM023644.1.Oreochromis_aureus";
CM023644.1	exonerate:protein2genome:local	exon	14774764	14774887	.	-	.	gene_id "LOCXPOlfC5.243.HIT1"; transcript_id "LOCXPOlfC5.243.HIT1.transcript"; gene_name "LOCXPOlfC5.243.HIT1.OlfC.2R.877.ANF_receptor.exons9.CM023644.1.Oreochromis_aureus";
CM023644.1	exonerate:protein2genome:local	exon	14774985	14775212	.	-	.	gene_id "LOCXPOlfC5.243.HIT1"; transcript_id "LOCXPOlfC5.243.HIT1.transcript"; gene_name "LOCXPOlfC5.243.HIT1.OlfC.2R.877.ANF_receptor.exons9.CM023644.1.Oreochromis_aureus";
CM023644.1	exonerate:protein2genome:local	exon	14775598	14775873	.	-	.	gene_id "LOCXPOlfC5.243.HIT1"; transcript_id "LOCXPOlfC5.243.HIT1.transcript"; gene_name "LOCXPOlfC5.243.HIT1.OlfC.2R.877.ANF_receptor.exons9.CM023644.1.Oreochromis_aureus";
CM023644.1	exonerate:protein2genome:local	exon	14775961	14776167	.	-	.	gene_id "LOCXPOlfC5.243.HIT1"; transcript_id "LOCXPOlfC5.243.HIT1.transcript"; gene_name "LOCXPOlfC5.243.HIT1.OlfC.2R.877.ANF_receptor.exons9.CM023644.1.Oreochromis_aureus";
CM023644.1	exonerate:protein2genome:local	exon	14776375	14776644	.	-	.	gene_id "LOCXPOlfC5.243.HIT1"; transcript_id "LOCXPOlfC5.243.HIT1.transcript"; gene_name "LOCXPOlfC5.243.HIT1.OlfC.2R.877.ANF_receptor.exons9.CM023644.1.Oreochromis_aureus";
CM023644.1	exonerate:protein2genome:local	exon	14776862	14776948	.	-	.	gene_id "LOCXPOlfC5.243.HIT1"; transcript_id "LOCXPOlfC5.243.HIT1.transcript"; gene_name "LOCXPOlfC5.243.HIT1.OlfC.2R.877.ANF_receptor.exons9.CM023644.1.Oreochromis_aureus";
CM023644.1	exonerate:protein2genome:local	exon	14777119	14777413	.	-	.	gene_id "LOCXPOlfC5.243.HIT1"; transcript_id "LOCXPOlfC5.243.HIT1.transcript"; gene_name "LOCXPOlfC5.243.HIT1.OlfC.2R.877.ANF_receptor.exons9.CM023644.1.Oreochromis_aureus";
CM023644.1	exonerate:protein2genome:local	exon	14777687	14777922	.	-	.	gene_id "LOCXPOlfC5.243.HIT1"; transcript_id "LOCXPOlfC5.243.HIT1.transcript"; gene_name "LOCXPOlfC5.243.HIT1.OlfC.2R.877.ANF_receptor.exons9.CM023644.1.Oreochromis_aureus";
CM023644.1	exonerate:protein2genome:local	exon	14787545	14788452	.	-	.	gene_id "LOCXPOlfC6.247.HIT1"; transcript_id "LOCXPOlfC6.247.HIT1.transcript"; gene_name "LOCXPOlfC6.247.HIT1.OlfC.2R.880.ANF_receptor.exons9.CM023644.1.Oreochromis_aureus";
CM023644.1	exonerate:protein2genome:local	exon	14788539	14788662	.	-	.	gene_id "LOCXPOlfC6.247.HIT1"; transcript_id "LOCXPOlfC6.247.HIT1.transcript"; gene_name "LOCXPOlfC6.247.HIT1.OlfC.2R.880.ANF_receptor.exons9.CM023644.1.Oreochromis_aureus";
CM023644.1	exonerate:protein2genome:local	exon	14788750	14788986	.	-	.	gene_id "LOCXPOlfC6.247.HIT1"; transcript_id "LOCXPOlfC6.247.HIT1.transcript"; gene_name "LOCXPOlfC6.247.HIT1.OlfC.2R.880.ANF_receptor.exons9.CM023644.1.Oreochromis_aureus";
CM023644.1	exonerate:protein2genome:local	exon	14789371	14789646	.	-	.	gene_id "LOCXPOlfC6.247.HIT1"; transcript_id "LOCXPOlfC6.247.HIT1.transcript"; gene_name "LOCXPOlfC6.247.HIT1.OlfC.2R.880.ANF_receptor.exons9.CM023644.1.Oreochromis_aureus";
CM023644.1	exonerate:protein2genome:local	exon	14789735	14789941	.	-	.	gene_id "LOCXPOlfC6.247.HIT1"; transcript_id "LOCXPOlfC6.247.HIT1.transcript"; gene_name "LOCXPOlfC6.247.HIT1.OlfC.2R.880.ANF_receptor.exons9.CM023644.1.Oreochromis_aureus";
CM023644.1	exonerate:protein2genome:local	exon	14790150	14790419	.	-	.	gene_id "LOCXPOlfC6.247.HIT1"; transcript_id "LOCXPOlfC6.247.HIT1.transcript"; gene_name "LOCXPOlfC6.247.HIT1.OlfC.2R.880.ANF_receptor.exons9.CM023644.1.Oreochromis_aureus";
CM023644.1	exonerate:protein2genome:local	exon	14790636	14790722	.	-	.	gene_id "LOCXPOlfC6.247.HIT1"; transcript_id "LOCXPOlfC6.247.HIT1.transcript"; gene_name "LOCXPOlfC6.247.HIT1.OlfC.2R.880.ANF_receptor.exons9.CM023644.1.Oreochromis_aureus";
CM023644.1	exonerate:protein2genome:local	exon	14790904	14791198	.	-	.	gene_id "LOCXPOlfC6.247.HIT1"; transcript_id "LOCXPOlfC6.247.HIT1.transcript"; gene_name "LOCXPOlfC6.247.HIT1.OlfC.2R.880.ANF_receptor.exons9.CM023644.1.Oreochromis_aureus";
CM023644.1	exonerate:protein2genome:local	exon	14791529	14791764	.	-	.	gene_id "LOCXPOlfC6.247.HIT1"; transcript_id "LOCXPOlfC6.247.HIT1.transcript"; gene_name "LOCXPOlfC6.247.HIT1.OlfC.2R.880.ANF_receptor.exons9.CM023644.1.Oreochromis_aureus";
CM023644.1	exonerate:protein2genome:local	exon	14808932	14809836	.	-	.	gene_id "LOCXPOlfC7.252.HIT1"; transcript_id "LOCXPOlfC7.252.HIT1.transcript"; gene_name "LOCXPOlfC7.252.HIT1.OlfC.2R.879.ANF_receptor.exons9.CM023644.1.Oreochromis_aureus";
CM023644.1	exonerate:protein2genome:local	exon	14809923	14810046	.	-	.	gene_id "LOCXPOlfC7.252.HIT1"; transcript_id "LOCXPOlfC7.252.HIT1.transcript"; gene_name "LOCXPOlfC7.252.HIT1.OlfC.2R.879.ANF_receptor.exons9.CM023644.1.Oreochromis_aureus";
CM023644.1	exonerate:protein2genome:local	exon	14810135	14810371	.	-	.	gene_id "LOCXPOlfC7.252.HIT1"; transcript_id "LOCXPOlfC7.252.HIT1.transcript"; gene_name "LOCXPOlfC7.252.HIT1.OlfC.2R.879.ANF_receptor.exons9.CM023644.1.Oreochromis_aureus";
CM023644.1	exonerate:protein2genome:local	exon	14810756	14811031	.	-	.	gene_id "LOCXPOlfC7.252.HIT1"; transcript_id "LOCXPOlfC7.252.HIT1.transcript"; gene_name "LOCXPOlfC7.252.HIT1.OlfC.2R.879.ANF_receptor.exons9.CM023644.1.Oreochromis_aureus";
CM023644.1	exonerate:protein2genome:local	exon	14811121	14811327	.	-	.	gene_id "LOCXPOlfC7.252.HIT1"; transcript_id "LOCXPOlfC7.252.HIT1.transcript"; gene_name "LOCXPOlfC7.252.HIT1.OlfC.2R.879.ANF_receptor.exons9.CM023644.1.Oreochromis_aureus";
CM023644.1	exonerate:protein2genome:local	exon	14811536	14811805	.	-	.	gene_id "LOCXPOlfC7.252.HIT1"; transcript_id "LOCXPOlfC7.252.HIT1.transcript"; gene_name "LOCXPOlfC7.252.HIT1.OlfC.2R.879.ANF_receptor.exons9.CM023644.1.Oreochromis_aureus";
CM023644.1	exonerate:protein2genome:local	exon	14811981	14812067	.	-	.	gene_id "LOCXPOlfC7.252.HIT1"; transcript_id "LOCXPOlfC7.252.HIT1.transcript"; gene_name "LOCXPOlfC7.252.HIT1.OlfC.2R.879.ANF_receptor.exons9.CM023644.1.Oreochromis_aureus";
CM023644.1	exonerate:protein2genome:local	exon	14812223	14812517	.	-	.	gene_id "LOCXPOlfC7.252.HIT1"; transcript_id "LOCXPOlfC7.252.HIT1.transcript"; gene_name "LOCXPOlfC7.252.HIT1.OlfC.2R.879.ANF_receptor.exons9.CM023644.1.Oreochromis_aureus";
CM023644.1	exonerate:protein2genome:local	exon	14812794	14813029	.	-	.	gene_id "LOCXPOlfC7.252.HIT1"; transcript_id "LOCXPOlfC7.252.HIT1.transcript"; gene_name "LOCXPOlfC7.252.HIT1.OlfC.2R.879.ANF_receptor.exons9.CM023644.1.Oreochromis_aureus";
CM023644.1	exonerate:protein2genome:local	exon	14838232	14839139	.	-	.	gene_id "LOCXPOlfC8.257.HIT1"; transcript_id "LOCXPOlfC8.257.HIT1.transcript"; gene_name "LOCXPOlfC8.257.HIT1.OlfC.2R.880.ANF_receptor.exons9.CM023644.1.Oreochromis_aureus";
CM023644.1	exonerate:protein2genome:local	exon	14839226	14839349	.	-	.	gene_id "LOCXPOlfC8.257.HIT1"; transcript_id "LOCXPOlfC8.257.HIT1.transcript"; gene_name "LOCXPOlfC8.257.HIT1.OlfC.2R.880.ANF_receptor.exons9.CM023644.1.Oreochromis_aureus";
CM023644.1	exonerate:protein2genome:local	exon	14839436	14839672	.	-	.	gene_id "LOCXPOlfC8.257.HIT1"; transcript_id "LOCXPOlfC8.257.HIT1.transcript"; gene_name "LOCXPOlfC8.257.HIT1.OlfC.2R.880.ANF_receptor.exons9.CM023644.1.Oreochromis_aureus";
CM023644.1	exonerate:protein2genome:local	exon	14841538	14841813	.	-	.	gene_id "LOCXPOlfC8.257.HIT1"; transcript_id "LOCXPOlfC8.257.HIT1.transcript"; gene_name "LOCXPOlfC8.257.HIT1.OlfC.2R.880.ANF_receptor.exons9.CM023644.1.Oreochromis_aureus";
CM023644.1	exonerate:protein2genome:local	exon	14841899	14842105	.	-	.	gene_id "LOCXPOlfC8.257.HIT1"; transcript_id "LOCXPOlfC8.257.HIT1.transcript"; gene_name "LOCXPOlfC8.257.HIT1.OlfC.2R.880.ANF_receptor.exons9.CM023644.1.Oreochromis_aureus";
CM023644.1	exonerate:protein2genome:local	exon	14842303	14842572	.	-	.	gene_id "LOCXPOlfC8.257.HIT1"; transcript_id "LOCXPOlfC8.257.HIT1.transcript"; gene_name "LOCXPOlfC8.257.HIT1.OlfC.2R.880.ANF_receptor.exons9.CM023644.1.Oreochromis_aureus";
CM023644.1	exonerate:protein2genome:local	exon	14842848	14842934	.	-	.	gene_id "LOCXPOlfC8.257.HIT1"; transcript_id "LOCXPOlfC8.257.HIT1.transcript"; gene_name "LOCXPOlfC8.257.HIT1.OlfC.2R.880.ANF_receptor.exons9.CM023644.1.Oreochromis_aureus";
CM023644.1	exonerate:protein2genome:local	exon	14843088	14843382	.	-	.	gene_id "LOCXPOlfC8.257.HIT1"; transcript_id "LOCXPOlfC8.257.HIT1.transcript"; gene_name "LOCXPOlfC8.257.HIT1.OlfC.2R.880.ANF_receptor.exons9.CM023644.1.Oreochromis_aureus";
CM023644.1	exonerate:protein2genome:local	exon	14843671	14843906	.	-	.	gene_id "LOCXPOlfC8.257.HIT1"; transcript_id "LOCXPOlfC8.257.HIT1.transcript"; gene_name "LOCXPOlfC8.257.HIT1.OlfC.2R.880.ANF_receptor.exons9.CM023644.1.Oreochromis_aureus";
CM023644.1	exonerate:protein2genome:local	exon	14851768	14852675	.	-	.	gene_id "LOCXPOlfC9.258.HIT1"; transcript_id "LOCXPOlfC9.258.HIT1.transcript"; gene_name "LOCXPOlfC9.258.HIT1.OlfC.2R.879.ANF_receptor.exons9.CM023644.1.Oreochromis_aureus";
CM023644.1	exonerate:protein2genome:local	exon	14852762	14852885	.	-	.	gene_id "LOCXPOlfC9.258.HIT1"; transcript_id "LOCXPOlfC9.258.HIT1.transcript"; gene_name "LOCXPOlfC9.258.HIT1.OlfC.2R.879.ANF_receptor.exons9.CM023644.1.Oreochromis_aureus";
CM023644.1	exonerate:protein2genome:local	exon	14852956	14853192	.	-	.	gene_id "LOCXPOlfC9.258.HIT1"; transcript_id "LOCXPOlfC9.258.HIT1.transcript"; gene_name "LOCXPOlfC9.258.HIT1.OlfC.2R.879.ANF_receptor.exons9.CM023644.1.Oreochromis_aureus";
CM023644.1	exonerate:protein2genome:local	exon	14853294	14853569	.	-	.	gene_id "LOCXPOlfC9.258.HIT1"; transcript_id "LOCXPOlfC9.258.HIT1.transcript"; gene_name "LOCXPOlfC9.258.HIT1.OlfC.2R.879.ANF_receptor.exons9.CM023644.1.Oreochromis_aureus";
CM023644.1	exonerate:protein2genome:local	exon	14853655	14853861	.	-	.	gene_id "LOCXPOlfC9.258.HIT1"; transcript_id "LOCXPOlfC9.258.HIT1.transcript"; gene_name "LOCXPOlfC9.258.HIT1.OlfC.2R.879.ANF_receptor.exons9.CM023644.1.Oreochromis_aureus";
CM023644.1	exonerate:protein2genome:local	exon	14854078	14854347	.	-	.	gene_id "LOCXPOlfC9.258.HIT1"; transcript_id "LOCXPOlfC9.258.HIT1.transcript"; gene_name "LOCXPOlfC9.258.HIT1.OlfC.2R.879.ANF_receptor.exons9.CM023644.1.Oreochromis_aureus";
CM023644.1	exonerate:protein2genome:local	exon	14854631	14854717	.	-	.	gene_id "LOCXPOlfC9.258.HIT1"; transcript_id "LOCXPOlfC9.258.HIT1.transcript"; gene_name "LOCXPOlfC9.258.HIT1.OlfC.2R.879.ANF_receptor.exons9.CM023644.1.Oreochromis_aureus";
CM023644.1	exonerate:protein2genome:local	exon	14854879	14855173	.	-	.	gene_id "LOCXPOlfC9.258.HIT1"; transcript_id "LOCXPOlfC9.258.HIT1.transcript"; gene_name "LOCXPOlfC9.258.HIT1.OlfC.2R.879.ANF_receptor.exons9.CM023644.1.Oreochromis_aureus";
CM023644.1	exonerate:protein2genome:local	exon	14855452	14855684	.	-	.	gene_id "LOCXPOlfC9.258.HIT1"; transcript_id "LOCXPOlfC9.258.HIT1.transcript"; gene_name "LOCXPOlfC9.258.HIT1.OlfC.2R.879.ANF_receptor.exons9.CM023644.1.Oreochromis_aureus";
CM023644.1	exonerate:protein2genome:local	exon	14865108	14866015	.	-	.	gene_id "LOCXPOlfC10.261.HIT1"; transcript_id "LOCXPOlfC10.261.HIT1.transcript"; gene_name "LOCXPOlfC10.261.HIT1.OlfC.2R.877.ANF_receptor.exons9.CM023644.1.Oreochromis_aureus";
CM023644.1	exonerate:protein2genome:local	exon	14866103	14866226	.	-	.	gene_id "LOCXPOlfC10.261.HIT1"; transcript_id "LOCXPOlfC10.261.HIT1.transcript"; gene_name "LOCXPOlfC10.261.HIT1.OlfC.2R.877.ANF_receptor.exons9.CM023644.1.Oreochromis_aureus";
CM023644.1	exonerate:protein2genome:local	exon	14866310	14866537	.	-	.	gene_id "LOCXPOlfC10.261.HIT1"; transcript_id "LOCXPOlfC10.261.HIT1.transcript"; gene_name "LOCXPOlfC10.261.HIT1.OlfC.2R.877.ANF_receptor.exons9.CM023644.1.Oreochromis_aureus";
CM023644.1	exonerate:protein2genome:local	exon	14868205	14868480	.	-	.	gene_id "LOCXPOlfC10.261.HIT1"; transcript_id "LOCXPOlfC10.261.HIT1.transcript"; gene_name "LOCXPOlfC10.261.HIT1.OlfC.2R.877.ANF_receptor.exons9.CM023644.1.Oreochromis_aureus";
CM023644.1	exonerate:protein2genome:local	exon	14868557	14868763	.	-	.	gene_id "LOCXPOlfC10.261.HIT1"; transcript_id "LOCXPOlfC10.261.HIT1.transcript"; gene_name "LOCXPOlfC10.261.HIT1.OlfC.2R.877.ANF_receptor.exons9.CM023644.1.Oreochromis_aureus";
CM023644.1	exonerate:protein2genome:local	exon	14868982	14869251	.	-	.	gene_id "LOCXPOlfC10.261.HIT1"; transcript_id "LOCXPOlfC10.261.HIT1.transcript"; gene_name "LOCXPOlfC10.261.HIT1.OlfC.2R.877.ANF_receptor.exons9.CM023644.1.Oreochromis_aureus";
CM023644.1	exonerate:protein2genome:local	exon	14869456	14869542	.	-	.	gene_id "LOCXPOlfC10.261.HIT1"; transcript_id "LOCXPOlfC10.261.HIT1.transcript"; gene_name "LOCXPOlfC10.261.HIT1.OlfC.2R.877.ANF_receptor.exons9.CM023644.1.Oreochromis_aureus";
CM023644.1	exonerate:protein2genome:local	exon	14869684	14869978	.	-	.	gene_id "LOCXPOlfC10.261.HIT1"; transcript_id "LOCXPOlfC10.261.HIT1.transcript"; gene_name "LOCXPOlfC10.261.HIT1.OlfC.2R.877.ANF_receptor.exons9.CM023644.1.Oreochromis_aureus";
CM023644.1	exonerate:protein2genome:local	exon	14870277	14870512	.	-	.	gene_id "LOCXPOlfC10.261.HIT1"; transcript_id "LOCXPOlfC10.261.HIT1.transcript"; gene_name "LOCXPOlfC10.261.HIT1.OlfC.2R.877.ANF_receptor.exons9.CM023644.1.Oreochromis_aureus";
CM023644.1	exonerate:protein2genome:local	exon	14878830	14879737	.	-	.	gene_id "LOCXPOlfC11.265.HIT1"; transcript_id "LOCXPOlfC11.265.HIT1.transcript"; gene_name "LOCXPOlfC11.265.HIT1.OlfC.2R.878.ANF_receptor.exons9.CM023644.1.Oreochromis_aureus";
CM023644.1	exonerate:protein2genome:local	exon	14879825	14879948	.	-	.	gene_id "LOCXPOlfC11.265.HIT1"; transcript_id "LOCXPOlfC11.265.HIT1.transcript"; gene_name "LOCXPOlfC11.265.HIT1.OlfC.2R.878.ANF_receptor.exons9.CM023644.1.Oreochromis_aureus";
CM023644.1	exonerate:protein2genome:local	exon	14880051	14880275	.	-	.	gene_id "LOCXPOlfC11.265.HIT1"; transcript_id "LOCXPOlfC11.265.HIT1.transcript"; gene_name "LOCXPOlfC11.265.HIT1.OlfC.2R.878.ANF_receptor.exons9.CM023644.1.Oreochromis_aureus";
CM023644.1	exonerate:protein2genome:local	exon	14880597	14880872	.	-	.	gene_id "LOCXPOlfC11.265.HIT1"; transcript_id "LOCXPOlfC11.265.HIT1.transcript"; gene_name "LOCXPOlfC11.265.HIT1.OlfC.2R.878.ANF_receptor.exons9.CM023644.1.Oreochromis_aureus";
CM023644.1	exonerate:protein2genome:local	exon	14880956	14881168	.	-	.	gene_id "LOCXPOlfC11.265.HIT1"; transcript_id "LOCXPOlfC11.265.HIT1.transcript"; gene_name "LOCXPOlfC11.265.HIT1.OlfC.2R.878.ANF_receptor.exons9.CM023644.1.Oreochromis_aureus";
CM023644.1	exonerate:protein2genome:local	exon	14881411	14881680	.	-	.	gene_id "LOCXPOlfC11.265.HIT1"; transcript_id "LOCXPOlfC11.265.HIT1.transcript"; gene_name "LOCXPOlfC11.265.HIT1.OlfC.2R.878.ANF_receptor.exons9.CM023644.1.Oreochromis_aureus";
CM023644.1	exonerate:protein2genome:local	exon	14881903	14881989	.	-	.	gene_id "LOCXPOlfC11.265.HIT1"; transcript_id "LOCXPOlfC11.265.HIT1.transcript"; gene_name "LOCXPOlfC11.265.HIT1.OlfC.2R.878.ANF_receptor.exons9.CM023644.1.Oreochromis_aureus";
CM023644.1	exonerate:protein2genome:local	exon	14882131	14882425	.	-	.	gene_id "LOCXPOlfC11.265.HIT1"; transcript_id "LOCXPOlfC11.265.HIT1.transcript"; gene_name "LOCXPOlfC11.265.HIT1.OlfC.2R.878.ANF_receptor.exons9.CM023644.1.Oreochromis_aureus";
CM023644.1	exonerate:protein2genome:local	exon	14882727	14882962	.	-	.	gene_id "LOCXPOlfC11.265.HIT1"; transcript_id "LOCXPOlfC11.265.HIT1.transcript"; gene_name "LOCXPOlfC11.265.HIT1.OlfC.2R.878.ANF_receptor.exons9.CM023644.1.Oreochromis_aureus";
CM023644.1	exonerate:protein2genome:local	exon	14902079	14902986	.	-	.	gene_id "LOCXPOlfC12.268.HIT1"; transcript_id "LOCXPOlfC12.268.HIT1.transcript"; gene_name "LOCXPOlfC12.268.HIT1.OlfC.2R.877.ANF_receptor.exons9.CM023644.1.Oreochromis_aureus";
CM023644.1	exonerate:protein2genome:local	exon	14903074	14903197	.	-	.	gene_id "LOCXPOlfC12.268.HIT1"; transcript_id "LOCXPOlfC12.268.HIT1.transcript"; gene_name "LOCXPOlfC12.268.HIT1.OlfC.2R.877.ANF_receptor.exons9.CM023644.1.Oreochromis_aureus";
CM023644.1	exonerate:protein2genome:local	exon	14903284	14903511	.	-	.	gene_id "LOCXPOlfC12.268.HIT1"; transcript_id "LOCXPOlfC12.268.HIT1.transcript"; gene_name "LOCXPOlfC12.268.HIT1.OlfC.2R.877.ANF_receptor.exons9.CM023644.1.Oreochromis_aureus";
CM023644.1	exonerate:protein2genome:local	exon	14905306	14905581	.	-	.	gene_id "LOCXPOlfC12.268.HIT1"; transcript_id "LOCXPOlfC12.268.HIT1.transcript"; gene_name "LOCXPOlfC12.268.HIT1.OlfC.2R.877.ANF_receptor.exons9.CM023644.1.Oreochromis_aureus";
CM023644.1	exonerate:protein2genome:local	exon	14905667	14905873	.	-	.	gene_id "LOCXPOlfC12.268.HIT1"; transcript_id "LOCXPOlfC12.268.HIT1.transcript"; gene_name "LOCXPOlfC12.268.HIT1.OlfC.2R.877.ANF_receptor.exons9.CM023644.1.Oreochromis_aureus";
CM023644.1	exonerate:protein2genome:local	exon	14906090	14906359	.	-	.	gene_id "LOCXPOlfC12.268.HIT1"; transcript_id "LOCXPOlfC12.268.HIT1.transcript"; gene_name "LOCXPOlfC12.268.HIT1.OlfC.2R.877.ANF_receptor.exons9.CM023644.1.Oreochromis_aureus";
CM023644.1	exonerate:protein2genome:local	exon	14906544	14906630	.	-	.	gene_id "LOCXPOlfC12.268.HIT1"; transcript_id "LOCXPOlfC12.268.HIT1.transcript"; gene_name "LOCXPOlfC12.268.HIT1.OlfC.2R.877.ANF_receptor.exons9.CM023644.1.Oreochromis_aureus";
CM023644.1	exonerate:protein2genome:local	exon	14907007	14907301	.	-	.	gene_id "LOCXPOlfC12.268.HIT1"; transcript_id "LOCXPOlfC12.268.HIT1.transcript"; gene_name "LOCXPOlfC12.268.HIT1.OlfC.2R.877.ANF_receptor.exons9.CM023644.1.Oreochromis_aureus";
CM023644.1	exonerate:protein2genome:local	exon	14907599	14907834	.	-	.	gene_id "LOCXPOlfC12.268.HIT1"; transcript_id "LOCXPOlfC12.268.HIT1.transcript"; gene_name "LOCXPOlfC12.268.HIT1.OlfC.2R.877.ANF_receptor.exons9.CM023644.1.Oreochromis_aureus";
CM023644.1	exonerate:protein2genome:local	exon	14921056	14921963	.	-	.	gene_id "LOCXPOlfC13.271.HIT1"; transcript_id "LOCXPOlfC13.271.HIT1.transcript"; gene_name "LOCXPOlfC13.271.HIT1.OlfC.2R.876.ANF_receptor.exons9.CM023644.1.Oreochromis_aureus";
CM023644.1	exonerate:protein2genome:local	exon	14922051	14922174	.	-	.	gene_id "LOCXPOlfC13.271.HIT1"; transcript_id "LOCXPOlfC13.271.HIT1.transcript"; gene_name "LOCXPOlfC13.271.HIT1.OlfC.2R.876.ANF_receptor.exons9.CM023644.1.Oreochromis_aureus";
CM023644.1	exonerate:protein2genome:local	exon	14922277	14922495	.	-	.	gene_id "LOCXPOlfC13.271.HIT1"; transcript_id "LOCXPOlfC13.271.HIT1.transcript"; gene_name "LOCXPOlfC13.271.HIT1.OlfC.2R.876.ANF_receptor.exons9.CM023644.1.Oreochromis_aureus";
CM023644.1	exonerate:protein2genome:local	exon	14922818	14923093	.	-	.	gene_id "LOCXPOlfC13.271.HIT1"; transcript_id "LOCXPOlfC13.271.HIT1.transcript"; gene_name "LOCXPOlfC13.271.HIT1.OlfC.2R.876.ANF_receptor.exons9.CM023644.1.Oreochromis_aureus";
CM023644.1	exonerate:protein2genome:local	exon	14923177	14923389	.	-	.	gene_id "LOCXPOlfC13.271.HIT1"; transcript_id "LOCXPOlfC13.271.HIT1.transcript"; gene_name "LOCXPOlfC13.271.HIT1.OlfC.2R.876.ANF_receptor.exons9.CM023644.1.Oreochromis_aureus";
CM023644.1	exonerate:protein2genome:local	exon	14923608	14923877	.	-	.	gene_id "LOCXPOlfC13.271.HIT1"; transcript_id "LOCXPOlfC13.271.HIT1.transcript"; gene_name "LOCXPOlfC13.271.HIT1.OlfC.2R.876.ANF_receptor.exons9.CM023644.1.Oreochromis_aureus";
CM023644.1	exonerate:protein2genome:local	exon	14924106	14924192	.	-	.	gene_id "LOCXPOlfC13.271.HIT1"; transcript_id "LOCXPOlfC13.271.HIT1.transcript"; gene_name "LOCXPOlfC13.271.HIT1.OlfC.2R.876.ANF_receptor.exons9.CM023644.1.Oreochromis_aureus";
CM023644.1	exonerate:protein2genome:local	exon	14924327	14924621	.	-	.	gene_id "LOCXPOlfC13.271.HIT1"; transcript_id "LOCXPOlfC13.271.HIT1.transcript"; gene_name "LOCXPOlfC13.271.HIT1.OlfC.2R.876.ANF_receptor.exons9.CM023644.1.Oreochromis_aureus";
CM023644.1	exonerate:protein2genome:local	exon	14924925	14925160	.	-	.	gene_id "LOCXPOlfC13.271.HIT1"; transcript_id "LOCXPOlfC13.271.HIT1.transcript"; gene_name "LOCXPOlfC13.271.HIT1.OlfC.2R.876.ANF_receptor.exons9.CM023644.1.Oreochromis_aureus";
CM023644.1	exonerate:protein2genome:local	exon	14935341	14936248	.	-	.	gene_id "LOCXPOlfC14.272.HIT1"; transcript_id "LOCXPOlfC14.272.HIT1.transcript"; gene_name "LOCXPOlfC14.272.HIT1.OlfC.2R.876.ANF_receptor.exons9.CM023644.1.Oreochromis_aureus";
CM023644.1	exonerate:protein2genome:local	exon	14936336	14936459	.	-	.	gene_id "LOCXPOlfC14.272.HIT1"; transcript_id "LOCXPOlfC14.272.HIT1.transcript"; gene_name "LOCXPOlfC14.272.HIT1.OlfC.2R.876.ANF_receptor.exons9.CM023644.1.Oreochromis_aureus";
CM023644.1	exonerate:protein2genome:local	exon	14936548	14936775	.	-	.	gene_id "LOCXPOlfC14.272.HIT1"; transcript_id "LOCXPOlfC14.272.HIT1.transcript"; gene_name "LOCXPOlfC14.272.HIT1.OlfC.2R.876.ANF_receptor.exons9.CM023644.1.Oreochromis_aureus";
CM023644.1	exonerate:protein2genome:local	exon	14937120	14937395	.	-	.	gene_id "LOCXPOlfC14.272.HIT1"; transcript_id "LOCXPOlfC14.272.HIT1.transcript"; gene_name "LOCXPOlfC14.272.HIT1.OlfC.2R.876.ANF_receptor.exons9.CM023644.1.Oreochromis_aureus";
CM023644.1	exonerate:protein2genome:local	exon	14937491	14937697	.	-	.	gene_id "LOCXPOlfC14.272.HIT1"; transcript_id "LOCXPOlfC14.272.HIT1.transcript"; gene_name "LOCXPOlfC14.272.HIT1.OlfC.2R.876.ANF_receptor.exons9.CM023644.1.Oreochromis_aureus";
CM023644.1	exonerate:protein2genome:local	exon	14937890	14938159	.	-	.	gene_id "LOCXPOlfC14.272.HIT1"; transcript_id "LOCXPOlfC14.272.HIT1.transcript"; gene_name "LOCXPOlfC14.272.HIT1.OlfC.2R.876.ANF_receptor.exons9.CM023644.1.Oreochromis_aureus";
CM023644.1	exonerate:protein2genome:local	exon	14938388	14938474	.	-	.	gene_id "LOCXPOlfC14.272.HIT1"; transcript_id "LOCXPOlfC14.272.HIT1.transcript"; gene_name "LOCXPOlfC14.272.HIT1.OlfC.2R.876.ANF_receptor.exons9.CM023644.1.Oreochromis_aureus";
CM023644.1	exonerate:protein2genome:local	exon	14938634	14938928	.	-	.	gene_id "LOCXPOlfC14.272.HIT1"; transcript_id "LOCXPOlfC14.272.HIT1.transcript"; gene_name "LOCXPOlfC14.272.HIT1.OlfC.2R.876.ANF_receptor.exons9.CM023644.1.Oreochromis_aureus";
CM023644.1	exonerate:protein2genome:local	exon	14939244	14939476	.	-	.	gene_id "LOCXPOlfC14.272.HIT1"; transcript_id "LOCXPOlfC14.272.HIT1.transcript"; gene_name "LOCXPOlfC14.272.HIT1.OlfC.2R.876.ANF_receptor.exons9.CM023644.1.Oreochromis_aureus";
CM023644.1	exonerate:protein2genome:local	exon	14960610	14961538	.	-	.	gene_id "LOCXPOlfC15.276.HIT1"; transcript_id "LOCXPOlfC15.276.HIT1.transcript"; gene_name "LOCXPOlfC15.276.HIT1.OlfC.2R.884.ANF_receptor.exons9.CM023644.1.Oreochromis_aureus";
CM023644.1	exonerate:protein2genome:local	exon	14961628	14961751	.	-	.	gene_id "LOCXPOlfC15.276.HIT1"; transcript_id "LOCXPOlfC15.276.HIT1.transcript"; gene_name "LOCXPOlfC15.276.HIT1.OlfC.2R.884.ANF_receptor.exons9.CM023644.1.Oreochromis_aureus";
CM023644.1	exonerate:protein2genome:local	exon	14961838	14962065	.	-	.	gene_id "LOCXPOlfC15.276.HIT1"; transcript_id "LOCXPOlfC15.276.HIT1.transcript"; gene_name "LOCXPOlfC15.276.HIT1.OlfC.2R.884.ANF_receptor.exons9.CM023644.1.Oreochromis_aureus";
CM023644.1	exonerate:protein2genome:local	exon	14962431	14962706	.	-	.	gene_id "LOCXPOlfC15.276.HIT1"; transcript_id "LOCXPOlfC15.276.HIT1.transcript"; gene_name "LOCXPOlfC15.276.HIT1.OlfC.2R.884.ANF_receptor.exons9.CM023644.1.Oreochromis_aureus";
CM023644.1	exonerate:protein2genome:local	exon	14962790	14962996	.	-	.	gene_id "LOCXPOlfC15.276.HIT1"; transcript_id "LOCXPOlfC15.276.HIT1.transcript"; gene_name "LOCXPOlfC15.276.HIT1.OlfC.2R.884.ANF_receptor.exons9.CM023644.1.Oreochromis_aureus";
CM023644.1	exonerate:protein2genome:local	exon	14963218	14963487	.	-	.	gene_id "LOCXPOlfC15.276.HIT1"; transcript_id "LOCXPOlfC15.276.HIT1.transcript"; gene_name "LOCXPOlfC15.276.HIT1.OlfC.2R.884.ANF_receptor.exons9.CM023644.1.Oreochromis_aureus";
CM023644.1	exonerate:protein2genome:local	exon	14963689	14963775	.	-	.	gene_id "LOCXPOlfC15.276.HIT1"; transcript_id "LOCXPOlfC15.276.HIT1.transcript"; gene_name "LOCXPOlfC15.276.HIT1.OlfC.2R.884.ANF_receptor.exons9.CM023644.1.Oreochromis_aureus";
CM023644.1	exonerate:protein2genome:local	exon	14963925	14964219	.	-	.	gene_id "LOCXPOlfC15.276.HIT1"; transcript_id "LOCXPOlfC15.276.HIT1.transcript"; gene_name "LOCXPOlfC15.276.HIT1.OlfC.2R.884.ANF_receptor.exons9.CM023644.1.Oreochromis_aureus";
CM023644.1	exonerate:protein2genome:local	exon	14964427	14964662	.	-	.	gene_id "LOCXPOlfC15.276.HIT1"; transcript_id "LOCXPOlfC15.276.HIT1.transcript"; gene_name "LOCXPOlfC15.276.HIT1.OlfC.2R.884.ANF_receptor.exons9.CM023644.1.Oreochromis_aureus";
CM023644.1	exonerate:protein2genome:local	exon	14969611	14970518	.	-	.	gene_id "LOCXPOlfC16.279.HIT1"; transcript_id "LOCXPOlfC16.279.HIT1.transcript"; gene_name "LOCXPOlfC16.279.HIT1.OlfC.2R.877.ANF_receptor.exons9.CM023644.1.Oreochromis_aureus";
CM023644.1	exonerate:protein2genome:local	exon	14970598	14970721	.	-	.	gene_id "LOCXPOlfC16.279.HIT1"; transcript_id "LOCXPOlfC16.279.HIT1.transcript"; gene_name "LOCXPOlfC16.279.HIT1.OlfC.2R.877.ANF_receptor.exons9.CM023644.1.Oreochromis_aureus";
CM023644.1	exonerate:protein2genome:local	exon	14970803	14971030	.	-	.	gene_id "LOCXPOlfC16.279.HIT1"; transcript_id "LOCXPOlfC16.279.HIT1.transcript"; gene_name "LOCXPOlfC16.279.HIT1.OlfC.2R.877.ANF_receptor.exons9.CM023644.1.Oreochromis_aureus";
CM023644.1	exonerate:protein2genome:local	exon	14971286	14971561	.	-	.	gene_id "LOCXPOlfC16.279.HIT1"; transcript_id "LOCXPOlfC16.279.HIT1.transcript"; gene_name "LOCXPOlfC16.279.HIT1.OlfC.2R.877.ANF_receptor.exons9.CM023644.1.Oreochromis_aureus";
CM023644.1	exonerate:protein2genome:local	exon	14971643	14971849	.	-	.	gene_id "LOCXPOlfC16.279.HIT1"; transcript_id "LOCXPOlfC16.279.HIT1.transcript"; gene_name "LOCXPOlfC16.279.HIT1.OlfC.2R.877.ANF_receptor.exons9.CM023644.1.Oreochromis_aureus";
CM023644.1	exonerate:protein2genome:local	exon	14972050	14972319	.	-	.	gene_id "LOCXPOlfC16.279.HIT1"; transcript_id "LOCXPOlfC16.279.HIT1.transcript"; gene_name "LOCXPOlfC16.279.HIT1.OlfC.2R.877.ANF_receptor.exons9.CM023644.1.Oreochromis_aureus";
CM023644.1	exonerate:protein2genome:local	exon	14972503	14972589	.	-	.	gene_id "LOCXPOlfC16.279.HIT1"; transcript_id "LOCXPOlfC16.279.HIT1.transcript"; gene_name "LOCXPOlfC16.279.HIT1.OlfC.2R.877.ANF_receptor.exons9.CM023644.1.Oreochromis_aureus";
CM023644.1	exonerate:protein2genome:local	exon	14972743	14973037	.	-	.	gene_id "LOCXPOlfC16.279.HIT1"; transcript_id "LOCXPOlfC16.279.HIT1.transcript"; gene_name "LOCXPOlfC16.279.HIT1.OlfC.2R.877.ANF_receptor.exons9.CM023644.1.Oreochromis_aureus";
CM023644.1	exonerate:protein2genome:local	exon	14973404	14973639	.	-	.	gene_id "LOCXPOlfC16.279.HIT1"; transcript_id "LOCXPOlfC16.279.HIT1.transcript"; gene_name "LOCXPOlfC16.279.HIT1.OlfC.2R.877.ANF_receptor.exons9.CM023644.1.Oreochromis_aureus";
CM023644.1	exonerate:protein2genome:local	exon	14982340	14983244	.	-	.	gene_id "LOCXPOlfC17.285.HIT1"; transcript_id "LOCXPOlfC17.285.HIT1.transcript"; gene_name "LOCXPOlfC17.285.HIT1.OlfC.2R.886.ANF_receptor.exons9.CM023644.1.Oreochromis_aureus";
CM023644.1	exonerate:protein2genome:local	exon	14983348	14983467	.	-	.	gene_id "LOCXPOlfC17.285.HIT1"; transcript_id "LOCXPOlfC17.285.HIT1.transcript"; gene_name "LOCXPOlfC17.285.HIT1.OlfC.2R.886.ANF_receptor.exons9.CM023644.1.Oreochromis_aureus";
CM023644.1	exonerate:protein2genome:local	exon	14983527	14983785	.	-	.	gene_id "LOCXPOlfC17.285.HIT1"; transcript_id "LOCXPOlfC17.285.HIT1.transcript"; gene_name "LOCXPOlfC17.285.HIT1.OlfC.2R.886.ANF_receptor.exons9.CM023644.1.Oreochromis_aureus";
CM023644.1	exonerate:protein2genome:local	exon	14984147	14984422	.	-	.	gene_id "LOCXPOlfC17.285.HIT1"; transcript_id "LOCXPOlfC17.285.HIT1.transcript"; gene_name "LOCXPOlfC17.285.HIT1.OlfC.2R.886.ANF_receptor.exons9.CM023644.1.Oreochromis_aureus";
CM023644.1	exonerate:protein2genome:local	exon	14984512	14984721	.	-	.	gene_id "LOCXPOlfC17.285.HIT1"; transcript_id "LOCXPOlfC17.285.HIT1.transcript"; gene_name "LOCXPOlfC17.285.HIT1.OlfC.2R.886.ANF_receptor.exons9.CM023644.1.Oreochromis_aureus";
CM023644.1	exonerate:protein2genome:local	exon	14984935	14985204	.	-	.	gene_id "LOCXPOlfC17.285.HIT1"; transcript_id "LOCXPOlfC17.285.HIT1.transcript"; gene_name "LOCXPOlfC17.285.HIT1.OlfC.2R.886.ANF_receptor.exons9.CM023644.1.Oreochromis_aureus";
CM023644.1	exonerate:protein2genome:local	exon	14985286	14985372	.	-	.	gene_id "LOCXPOlfC17.285.HIT1"; transcript_id "LOCXPOlfC17.285.HIT1.transcript"; gene_name "LOCXPOlfC17.285.HIT1.OlfC.2R.886.ANF_receptor.exons9.CM023644.1.Oreochromis_aureus";
CM023644.1	exonerate:protein2genome:local	exon	14985480	14985774	.	-	.	gene_id "LOCXPOlfC17.285.HIT1"; transcript_id "LOCXPOlfC17.285.HIT1.transcript"; gene_name "LOCXPOlfC17.285.HIT1.OlfC.2R.886.ANF_receptor.exons9.CM023644.1.Oreochromis_aureus";
CM023644.1	exonerate:protein2genome:local	exon	14986088	14986323	.	-	.	gene_id "LOCXPOlfC17.285.HIT1"; transcript_id "LOCXPOlfC17.285.HIT1.transcript"; gene_name "LOCXPOlfC17.285.HIT1.OlfC.2R.886.ANF_receptor.exons9.CM023644.1.Oreochromis_aureus";
CM023644.1	exonerate:protein2genome:local	exon	14999933	15000840	.	-	.	gene_id "LOCXPOlfC16.292.HIT1"; transcript_id "LOCXPOlfC16.292.HIT1.transcript"; gene_name "LOCXPOlfC16.292.HIT1.OlfC.2R.877.ANF_receptor.exons9.CM023644.1.Oreochromis_aureus";
CM023644.1	exonerate:protein2genome:local	exon	15000923	15001046	.	-	.	gene_id "LOCXPOlfC16.292.HIT1"; transcript_id "LOCXPOlfC16.292.HIT1.transcript"; gene_name "LOCXPOlfC16.292.HIT1.OlfC.2R.877.ANF_receptor.exons9.CM023644.1.Oreochromis_aureus";
CM023644.1	exonerate:protein2genome:local	exon	15001131	15001358	.	-	.	gene_id "LOCXPOlfC16.292.HIT1"; transcript_id "LOCXPOlfC16.292.HIT1.transcript"; gene_name "LOCXPOlfC16.292.HIT1.OlfC.2R.877.ANF_receptor.exons9.CM023644.1.Oreochromis_aureus";
CM023644.1	exonerate:protein2genome:local	exon	15001806	15002081	.	-	.	gene_id "LOCXPOlfC16.292.HIT1"; transcript_id "LOCXPOlfC16.292.HIT1.transcript"; gene_name "LOCXPOlfC16.292.HIT1.OlfC.2R.877.ANF_receptor.exons9.CM023644.1.Oreochromis_aureus";
CM023644.1	exonerate:protein2genome:local	exon	15002163	15002369	.	-	.	gene_id "LOCXPOlfC16.292.HIT1"; transcript_id "LOCXPOlfC16.292.HIT1.transcript"; gene_name "LOCXPOlfC16.292.HIT1.OlfC.2R.877.ANF_receptor.exons9.CM023644.1.Oreochromis_aureus";
CM023644.1	exonerate:protein2genome:local	exon	15002552	15002821	.	-	.	gene_id "LOCXPOlfC16.292.HIT1"; transcript_id "LOCXPOlfC16.292.HIT1.transcript"; gene_name "LOCXPOlfC16.292.HIT1.OlfC.2R.877.ANF_receptor.exons9.CM023644.1.Oreochromis_aureus";
CM023644.1	exonerate:protein2genome:local	exon	15003004	15003090	.	-	.	gene_id "LOCXPOlfC16.292.HIT1"; transcript_id "LOCXPOlfC16.292.HIT1.transcript"; gene_name "LOCXPOlfC16.292.HIT1.OlfC.2R.877.ANF_receptor.exons9.CM023644.1.Oreochromis_aureus";
CM023644.1	exonerate:protein2genome:local	exon	15003192	15003486	.	-	.	gene_id "LOCXPOlfC16.292.HIT1"; transcript_id "LOCXPOlfC16.292.HIT1.transcript"; gene_name "LOCXPOlfC16.292.HIT1.OlfC.2R.877.ANF_receptor.exons9.CM023644.1.Oreochromis_aureus";
CM023644.1	exonerate:protein2genome:local	exon	15003760	15003995	.	-	.	gene_id "LOCXPOlfC16.292.HIT1"; transcript_id "LOCXPOlfC16.292.HIT1.transcript"; gene_name "LOCXPOlfC16.292.HIT1.OlfC.2R.877.ANF_receptor.exons9.CM023644.1.Oreochromis_aureus";
CM023644.1	exonerate:protein2genome:local	exon	15011598	15012505	.	-	.	gene_id "LOCXPOlfC18.296.HIT1"; transcript_id "LOCXPOlfC18.296.HIT1.transcript"; gene_name "LOCXPOlfC18.296.HIT1.OlfC.2R.876.ANF_receptor.exons9.CM023644.1.Oreochromis_aureus";
CM023644.1	exonerate:protein2genome:local	exon	15012589	15012712	.	-	.	gene_id "LOCXPOlfC18.296.HIT1"; transcript_id "LOCXPOlfC18.296.HIT1.transcript"; gene_name "LOCXPOlfC18.296.HIT1.OlfC.2R.876.ANF_receptor.exons9.CM023644.1.Oreochromis_aureus";
CM023644.1	exonerate:protein2genome:local	exon	15012802	15013029	.	-	.	gene_id "LOCXPOlfC18.296.HIT1"; transcript_id "LOCXPOlfC18.296.HIT1.transcript"; gene_name "LOCXPOlfC18.296.HIT1.OlfC.2R.876.ANF_receptor.exons9.CM023644.1.Oreochromis_aureus";
CM023644.1	exonerate:protein2genome:local	exon	15014205	15014480	.	-	.	gene_id "LOCXPOlfC18.296.HIT1"; transcript_id "LOCXPOlfC18.296.HIT1.transcript"; gene_name "LOCXPOlfC18.296.HIT1.OlfC.2R.876.ANF_receptor.exons9.CM023644.1.Oreochromis_aureus";
CM023644.1	exonerate:protein2genome:local	exon	15014562	15014768	.	-	.	gene_id "LOCXPOlfC18.296.HIT1"; transcript_id "LOCXPOlfC18.296.HIT1.transcript"; gene_name "LOCXPOlfC18.296.HIT1.OlfC.2R.876.ANF_receptor.exons9.CM023644.1.Oreochromis_aureus";
CM023644.1	exonerate:protein2genome:local	exon	15014969	15015238	.	-	.	gene_id "LOCXPOlfC18.296.HIT1"; transcript_id "LOCXPOlfC18.296.HIT1.transcript"; gene_name "LOCXPOlfC18.296.HIT1.OlfC.2R.876.ANF_receptor.exons9.CM023644.1.Oreochromis_aureus";
CM023644.1	exonerate:protein2genome:local	exon	15015414	15015500	.	-	.	gene_id "LOCXPOlfC18.296.HIT1"; transcript_id "LOCXPOlfC18.296.HIT1.transcript"; gene_name "LOCXPOlfC18.296.HIT1.OlfC.2R.876.ANF_receptor.exons9.CM023644.1.Oreochromis_aureus";
CM023644.1	exonerate:protein2genome:local	exon	15015667	15015961	.	-	.	gene_id "LOCXPOlfC18.296.HIT1"; transcript_id "LOCXPOlfC18.296.HIT1.transcript"; gene_name "LOCXPOlfC18.296.HIT1.OlfC.2R.876.ANF_receptor.exons9.CM023644.1.Oreochromis_aureus";
CM023644.1	exonerate:protein2genome:local	exon	15016255	15016487	.	-	.	gene_id "LOCXPOlfC18.296.HIT1"; transcript_id "LOCXPOlfC18.296.HIT1.transcript"; gene_name "LOCXPOlfC18.296.HIT1.OlfC.2R.876.ANF_receptor.exons9.CM023644.1.Oreochromis_aureus";
CM023644.1	exonerate:protein2genome:local	exon	15020064	15020299	.	+	.	gene_id "LOCXPOlfC19.303.HIT1"; transcript_id "LOCXPOlfC19.303.HIT1.transcript"; gene_name "LOCXPOlfC19.303.HIT1.OlfC.2R.877.ANF_receptor.exons9.CM023644.1.Oreochromis_aureus";
CM023644.1	exonerate:protein2genome:local	exon	15020431	15020725	.	+	.	gene_id "LOCXPOlfC19.303.HIT1"; transcript_id "LOCXPOlfC19.303.HIT1.transcript"; gene_name "LOCXPOlfC19.303.HIT1.OlfC.2R.877.ANF_receptor.exons9.CM023644.1.Oreochromis_aureus";
CM023644.1	exonerate:protein2genome:local	exon	15020833	15020919	.	+	.	gene_id "LOCXPOlfC19.303.HIT1"; transcript_id "LOCXPOlfC19.303.HIT1.transcript"; gene_name "LOCXPOlfC19.303.HIT1.OlfC.2R.877.ANF_receptor.exons9.CM023644.1.Oreochromis_aureus";
CM023644.1	exonerate:protein2genome:local	exon	15021099	15021368	.	+	.	gene_id "LOCXPOlfC19.303.HIT1"; transcript_id "LOCXPOlfC19.303.HIT1.transcript"; gene_name "LOCXPOlfC19.303.HIT1.OlfC.2R.877.ANF_receptor.exons9.CM023644.1.Oreochromis_aureus";
CM023644.1	exonerate:protein2genome:local	exon	15021580	15021786	.	+	.	gene_id "LOCXPOlfC19.303.HIT1"; transcript_id "LOCXPOlfC19.303.HIT1.transcript"; gene_name "LOCXPOlfC19.303.HIT1.OlfC.2R.877.ANF_receptor.exons9.CM023644.1.Oreochromis_aureus";
CM023644.1	exonerate:protein2genome:local	exon	15021871	15022146	.	+	.	gene_id "LOCXPOlfC19.303.HIT1"; transcript_id "LOCXPOlfC19.303.HIT1.transcript"; gene_name "LOCXPOlfC19.303.HIT1.OlfC.2R.877.ANF_receptor.exons9.CM023644.1.Oreochromis_aureus";
CM023644.1	exonerate:protein2genome:local	exon	15022425	15022652	.	+	.	gene_id "LOCXPOlfC19.303.HIT1"; transcript_id "LOCXPOlfC19.303.HIT1.transcript"; gene_name "LOCXPOlfC19.303.HIT1.OlfC.2R.877.ANF_receptor.exons9.CM023644.1.Oreochromis_aureus";
CM023644.1	exonerate:protein2genome:local	exon	15022735	15022858	.	+	.	gene_id "LOCXPOlfC19.303.HIT1"; transcript_id "LOCXPOlfC19.303.HIT1.transcript"; gene_name "LOCXPOlfC19.303.HIT1.OlfC.2R.877.ANF_receptor.exons9.CM023644.1.Oreochromis_aureus";
CM023644.1	exonerate:protein2genome:local	exon	15022946	15023853	.	+	.	gene_id "LOCXPOlfC19.303.HIT1"; transcript_id "LOCXPOlfC19.303.HIT1.transcript"; gene_name "LOCXPOlfC19.303.HIT1.OlfC.2R.877.ANF_receptor.exons9.CM023644.1.Oreochromis_aureus";
CM023644.1	exonerate:protein2genome:local	exon	15034665	15035572	.	-	.	gene_id "LOCXPOlfC20.310.HIT1"; transcript_id "LOCXPOlfC20.310.HIT1.transcript"; gene_name "LOCXPOlfC20.310.HIT1.OlfC.2R.878.ANF_receptor.exons9.CM023644.1.Oreochromis_aureus";
CM023644.1	exonerate:protein2genome:local	exon	15035676	15035799	.	-	.	gene_id "LOCXPOlfC20.310.HIT1"; transcript_id "LOCXPOlfC20.310.HIT1.transcript"; gene_name "LOCXPOlfC20.310.HIT1.OlfC.2R.878.ANF_receptor.exons9.CM023644.1.Oreochromis_aureus";
CM023644.1	exonerate:protein2genome:local	exon	15035893	15036120	.	-	.	gene_id "LOCXPOlfC20.310.HIT1"; transcript_id "LOCXPOlfC20.310.HIT1.transcript"; gene_name "LOCXPOlfC20.310.HIT1.OlfC.2R.878.ANF_receptor.exons9.CM023644.1.Oreochromis_aureus";
CM023644.1	exonerate:protein2genome:local	exon	15036440	15036715	.	-	.	gene_id "LOCXPOlfC20.310.HIT1"; transcript_id "LOCXPOlfC20.310.HIT1.transcript"; gene_name "LOCXPOlfC20.310.HIT1.OlfC.2R.878.ANF_receptor.exons9.CM023644.1.Oreochromis_aureus";
CM023644.1	exonerate:protein2genome:local	exon	15036834	15037043	.	-	.	gene_id "LOCXPOlfC20.310.HIT1"; transcript_id "LOCXPOlfC20.310.HIT1.transcript"; gene_name "LOCXPOlfC20.310.HIT1.OlfC.2R.878.ANF_receptor.exons9.CM023644.1.Oreochromis_aureus";
CM023644.1	exonerate:protein2genome:local	exon	15037232	15037501	.	-	.	gene_id "LOCXPOlfC20.310.HIT1"; transcript_id "LOCXPOlfC20.310.HIT1.transcript"; gene_name "LOCXPOlfC20.310.HIT1.OlfC.2R.878.ANF_receptor.exons9.CM023644.1.Oreochromis_aureus";
CM023644.1	exonerate:protein2genome:local	exon	15037583	15037669	.	-	.	gene_id "LOCXPOlfC20.310.HIT1"; transcript_id "LOCXPOlfC20.310.HIT1.transcript"; gene_name "LOCXPOlfC20.310.HIT1.OlfC.2R.878.ANF_receptor.exons9.CM023644.1.Oreochromis_aureus";
CM023644.1	exonerate:protein2genome:local	exon	15037773	15038067	.	-	.	gene_id "LOCXPOlfC20.310.HIT1"; transcript_id "LOCXPOlfC20.310.HIT1.transcript"; gene_name "LOCXPOlfC20.310.HIT1.OlfC.2R.878.ANF_receptor.exons9.CM023644.1.Oreochromis_aureus";
CM023644.1	exonerate:protein2genome:local	exon	15038244	15038479	.	-	.	gene_id "LOCXPOlfC20.310.HIT1"; transcript_id "LOCXPOlfC20.310.HIT1.transcript"; gene_name "LOCXPOlfC20.310.HIT1.OlfC.2R.878.ANF_receptor.exons9.CM023644.1.Oreochromis_aureus";
CM023644.1	exonerate:protein2genome:local	exon	15056237	15057138	.	-	.	gene_id "LOCXPOlfC21.316.HIT1"; transcript_id "LOCXPOlfC21.316.HIT1.transcript"; gene_name "LOCXPOlfC21.316.HIT1.OlfC.2R.876.ANF_receptor.exons9.CM023644.1.Oreochromis_aureus";
CM023644.1	exonerate:protein2genome:local	exon	15057246	15057369	.	-	.	gene_id "LOCXPOlfC21.316.HIT1"; transcript_id "LOCXPOlfC21.316.HIT1.transcript"; gene_name "LOCXPOlfC21.316.HIT1.OlfC.2R.876.ANF_receptor.exons9.CM023644.1.Oreochromis_aureus";
CM023644.1	exonerate:protein2genome:local	exon	15057447	15057674	.	-	.	gene_id "LOCXPOlfC21.316.HIT1"; transcript_id "LOCXPOlfC21.316.HIT1.transcript"; gene_name "LOCXPOlfC21.316.HIT1.OlfC.2R.876.ANF_receptor.exons9.CM023644.1.Oreochromis_aureus";
CM023644.1	exonerate:protein2genome:local	exon	15058091	15058366	.	-	.	gene_id "LOCXPOlfC21.316.HIT1"; transcript_id "LOCXPOlfC21.316.HIT1.transcript"; gene_name "LOCXPOlfC21.316.HIT1.OlfC.2R.876.ANF_receptor.exons9.CM023644.1.Oreochromis_aureus";
CM023644.1	exonerate:protein2genome:local	exon	15058473	15058682	.	-	.	gene_id "LOCXPOlfC21.316.HIT1"; transcript_id "LOCXPOlfC21.316.HIT1.transcript"; gene_name "LOCXPOlfC21.316.HIT1.OlfC.2R.876.ANF_receptor.exons9.CM023644.1.Oreochromis_aureus";
CM023644.1	exonerate:protein2genome:local	exon	15058900	15059169	.	-	.	gene_id "LOCXPOlfC21.316.HIT1"; transcript_id "LOCXPOlfC21.316.HIT1.transcript"; gene_name "LOCXPOlfC21.316.HIT1.OlfC.2R.876.ANF_receptor.exons9.CM023644.1.Oreochromis_aureus";
CM023644.1	exonerate:protein2genome:local	exon	15059293	15059379	.	-	.	gene_id "LOCXPOlfC21.316.HIT1"; transcript_id "LOCXPOlfC21.316.HIT1.transcript"; gene_name "LOCXPOlfC21.316.HIT1.OlfC.2R.876.ANF_receptor.exons9.CM023644.1.Oreochromis_aureus";
CM023644.1	exonerate:protein2genome:local	exon	15059674	15059968	.	-	.	gene_id "LOCXPOlfC21.316.HIT1"; transcript_id "LOCXPOlfC21.316.HIT1.transcript"; gene_name "LOCXPOlfC21.316.HIT1.OlfC.2R.876.ANF_receptor.exons9.CM023644.1.Oreochromis_aureus";
CM023644.1	exonerate:protein2genome:local	exon	15060222	15060457	.	-	.	gene_id "LOCXPOlfC21.316.HIT1"; transcript_id "LOCXPOlfC21.316.HIT1.transcript"; gene_name "LOCXPOlfC21.316.HIT1.OlfC.2R.876.ANF_receptor.exons9.CM023644.1.Oreochromis_aureus";
CM023644.1	exonerate:protein2genome:local	exon	15069027	15069934	.	-	.	gene_id "LOCXPOlfC22.320.HIT1"; transcript_id "LOCXPOlfC22.320.HIT1.transcript"; gene_name "LOCXPOlfC22.320.HIT1.OlfC.2R.880.ANF_receptor.exons9.CM023644.1.Oreochromis_aureus";
CM023644.1	exonerate:protein2genome:local	exon	15070018	15070141	.	-	.	gene_id "LOCXPOlfC22.320.HIT1"; transcript_id "LOCXPOlfC22.320.HIT1.transcript"; gene_name "LOCXPOlfC22.320.HIT1.OlfC.2R.880.ANF_receptor.exons9.CM023644.1.Oreochromis_aureus";
CM023644.1	exonerate:protein2genome:local	exon	15070219	15070455	.	-	.	gene_id "LOCXPOlfC22.320.HIT1"; transcript_id "LOCXPOlfC22.320.HIT1.transcript"; gene_name "LOCXPOlfC22.320.HIT1.OlfC.2R.880.ANF_receptor.exons9.CM023644.1.Oreochromis_aureus";
CM023644.1	exonerate:protein2genome:local	exon	15070803	15071078	.	-	.	gene_id "LOCXPOlfC22.320.HIT1"; transcript_id "LOCXPOlfC22.320.HIT1.transcript"; gene_name "LOCXPOlfC22.320.HIT1.OlfC.2R.880.ANF_receptor.exons9.CM023644.1.Oreochromis_aureus";
CM023644.1	exonerate:protein2genome:local	exon	15071161	15071367	.	-	.	gene_id "LOCXPOlfC22.320.HIT1"; transcript_id "LOCXPOlfC22.320.HIT1.transcript"; gene_name "LOCXPOlfC22.320.HIT1.OlfC.2R.880.ANF_receptor.exons9.CM023644.1.Oreochromis_aureus";
CM023644.1	exonerate:protein2genome:local	exon	15071464	15071733	.	-	.	gene_id "LOCXPOlfC22.320.HIT1"; transcript_id "LOCXPOlfC22.320.HIT1.transcript"; gene_name "LOCXPOlfC22.320.HIT1.OlfC.2R.880.ANF_receptor.exons9.CM023644.1.Oreochromis_aureus";
CM023644.1	exonerate:protein2genome:local	exon	15071839	15071925	.	-	.	gene_id "LOCXPOlfC22.320.HIT1"; transcript_id "LOCXPOlfC22.320.HIT1.transcript"; gene_name "LOCXPOlfC22.320.HIT1.OlfC.2R.880.ANF_receptor.exons9.CM023644.1.Oreochromis_aureus";
CM023644.1	exonerate:protein2genome:local	exon	15072099	15072393	.	-	.	gene_id "LOCXPOlfC22.320.HIT1"; transcript_id "LOCXPOlfC22.320.HIT1.transcript"; gene_name "LOCXPOlfC22.320.HIT1.OlfC.2R.880.ANF_receptor.exons9.CM023644.1.Oreochromis_aureus";
CM023644.1	exonerate:protein2genome:local	exon	15072606	15072841	.	-	.	gene_id "LOCXPOlfC22.320.HIT1"; transcript_id "LOCXPOlfC22.320.HIT1.transcript"; gene_name "LOCXPOlfC22.320.HIT1.OlfC.2R.880.ANF_receptor.exons9.CM023644.1.Oreochromis_aureus";
CM023644.1	exonerate:protein2genome:local	exon	15083324	15084231	.	-	.	gene_id "LOCXPOlfC23.322.HIT1"; transcript_id "LOCXPOlfC23.322.HIT1.transcript"; gene_name "LOCXPOlfC23.322.HIT1.OlfC.2R.877.ANF_receptor.exons9.CM023644.1.Oreochromis_aureus";
CM023644.1	exonerate:protein2genome:local	exon	15084312	15084435	.	-	.	gene_id "LOCXPOlfC23.322.HIT1"; transcript_id "LOCXPOlfC23.322.HIT1.transcript"; gene_name "LOCXPOlfC23.322.HIT1.OlfC.2R.877.ANF_receptor.exons9.CM023644.1.Oreochromis_aureus";
CM023644.1	exonerate:protein2genome:local	exon	15084547	15084774	.	-	.	gene_id "LOCXPOlfC23.322.HIT1"; transcript_id "LOCXPOlfC23.322.HIT1.transcript"; gene_name "LOCXPOlfC23.322.HIT1.OlfC.2R.877.ANF_receptor.exons9.CM023644.1.Oreochromis_aureus";
CM023644.1	exonerate:protein2genome:local	exon	15085111	15085386	.	-	.	gene_id "LOCXPOlfC23.322.HIT1"; transcript_id "LOCXPOlfC23.322.HIT1.transcript"; gene_name "LOCXPOlfC23.322.HIT1.OlfC.2R.877.ANF_receptor.exons9.CM023644.1.Oreochromis_aureus";
CM023644.1	exonerate:protein2genome:local	exon	15085474	15085680	.	-	.	gene_id "LOCXPOlfC23.322.HIT1"; transcript_id "LOCXPOlfC23.322.HIT1.transcript"; gene_name "LOCXPOlfC23.322.HIT1.OlfC.2R.877.ANF_receptor.exons9.CM023644.1.Oreochromis_aureus";
CM023644.1	exonerate:protein2genome:local	exon	15085811	15086080	.	-	.	gene_id "LOCXPOlfC23.322.HIT1"; transcript_id "LOCXPOlfC23.322.HIT1.transcript"; gene_name "LOCXPOlfC23.322.HIT1.OlfC.2R.877.ANF_receptor.exons9.CM023644.1.Oreochromis_aureus";
CM023644.1	exonerate:protein2genome:local	exon	15086192	15086278	.	-	.	gene_id "LOCXPOlfC23.322.HIT1"; transcript_id "LOCXPOlfC23.322.HIT1.transcript"; gene_name "LOCXPOlfC23.322.HIT1.OlfC.2R.877.ANF_receptor.exons9.CM023644.1.Oreochromis_aureus";
CM023644.1	exonerate:protein2genome:local	exon	15086440	15086734	.	-	.	gene_id "LOCXPOlfC23.322.HIT1"; transcript_id "LOCXPOlfC23.322.HIT1.transcript"; gene_name "LOCXPOlfC23.322.HIT1.OlfC.2R.877.ANF_receptor.exons9.CM023644.1.Oreochromis_aureus";
CM023644.1	exonerate:protein2genome:local	exon	15086970	15087205	.	-	.	gene_id "LOCXPOlfC23.322.HIT1"; transcript_id "LOCXPOlfC23.322.HIT1.transcript"; gene_name "LOCXPOlfC23.322.HIT1.OlfC.2R.877.ANF_receptor.exons9.CM023644.1.Oreochromis_aureus";
CM023644.1	exonerate:protein2genome:local	exon	15091397	15092307	.	-	.	gene_id "LOCXPOlfC24.326.HIT1"; transcript_id "LOCXPOlfC24.326.HIT1.transcript"; gene_name "LOCXPOlfC24.326.HIT1.OlfC.2R.882.ANF_receptor.exons9.CM023644.1.Oreochromis_aureus";
CM023644.1	exonerate:protein2genome:local	exon	15092412	15092535	.	-	.	gene_id "LOCXPOlfC24.326.HIT1"; transcript_id "LOCXPOlfC24.326.HIT1.transcript"; gene_name "LOCXPOlfC24.326.HIT1.OlfC.2R.882.ANF_receptor.exons9.CM023644.1.Oreochromis_aureus";
CM023644.1	exonerate:protein2genome:local	exon	15092631	15092858	.	-	.	gene_id "LOCXPOlfC24.326.HIT1"; transcript_id "LOCXPOlfC24.326.HIT1.transcript"; gene_name "LOCXPOlfC24.326.HIT1.OlfC.2R.882.ANF_receptor.exons9.CM023644.1.Oreochromis_aureus";
CM023644.1	exonerate:protein2genome:local	exon	15093163	15093438	.	-	.	gene_id "LOCXPOlfC24.326.HIT1"; transcript_id "LOCXPOlfC24.326.HIT1.transcript"; gene_name "LOCXPOlfC24.326.HIT1.OlfC.2R.882.ANF_receptor.exons9.CM023644.1.Oreochromis_aureus";
CM023644.1	exonerate:protein2genome:local	exon	15093534	15093740	.	-	.	gene_id "LOCXPOlfC24.326.HIT1"; transcript_id "LOCXPOlfC24.326.HIT1.transcript"; gene_name "LOCXPOlfC24.326.HIT1.OlfC.2R.882.ANF_receptor.exons9.CM023644.1.Oreochromis_aureus";
CM023644.1	exonerate:protein2genome:local	exon	15094040	15094309	.	-	.	gene_id "LOCXPOlfC24.326.HIT1"; transcript_id "LOCXPOlfC24.326.HIT1.transcript"; gene_name "LOCXPOlfC24.326.HIT1.OlfC.2R.882.ANF_receptor.exons9.CM023644.1.Oreochromis_aureus";
CM023644.1	exonerate:protein2genome:local	exon	15094513	15094599	.	-	.	gene_id "LOCXPOlfC24.326.HIT1"; transcript_id "LOCXPOlfC24.326.HIT1.transcript"; gene_name "LOCXPOlfC24.326.HIT1.OlfC.2R.882.ANF_receptor.exons9.CM023644.1.Oreochromis_aureus";
CM023644.1	exonerate:protein2genome:local	exon	15094748	15095042	.	-	.	gene_id "LOCXPOlfC24.326.HIT1"; transcript_id "LOCXPOlfC24.326.HIT1.transcript"; gene_name "LOCXPOlfC24.326.HIT1.OlfC.2R.882.ANF_receptor.exons9.CM023644.1.Oreochromis_aureus";
CM023644.1	exonerate:protein2genome:local	exon	15095287	15095534	.	-	.	gene_id "LOCXPOlfC24.326.HIT1"; transcript_id "LOCXPOlfC24.326.HIT1.transcript"; gene_name "LOCXPOlfC24.326.HIT1.OlfC.2R.882.ANF_receptor.exons9.CM023644.1.Oreochromis_aureus";
CM023644.1	exonerate:protein2genome:local	exon	15097780	15098690	.	-	.	gene_id "LOCXPOlfC25.330.HIT1"; transcript_id "LOCXPOlfC25.330.HIT1.transcript"; gene_name "LOCXPOlfC25.330.HIT1.OlfC.2R.873.ANF_receptor.exons9.CM023644.1.Oreochromis_aureus";
CM023644.1	exonerate:protein2genome:local	exon	15098945	15099068	.	-	.	gene_id "LOCXPOlfC25.330.HIT1"; transcript_id "LOCXPOlfC25.330.HIT1.transcript"; gene_name "LOCXPOlfC25.330.HIT1.OlfC.2R.873.ANF_receptor.exons9.CM023644.1.Oreochromis_aureus";
CM023644.1	exonerate:protein2genome:local	exon	15099183	15099410	.	-	.	gene_id "LOCXPOlfC25.330.HIT1"; transcript_id "LOCXPOlfC25.330.HIT1.transcript"; gene_name "LOCXPOlfC25.330.HIT1.OlfC.2R.873.ANF_receptor.exons9.CM023644.1.Oreochromis_aureus";
CM023644.1	exonerate:protein2genome:local	exon	15099698	15099964	.	-	.	gene_id "LOCXPOlfC25.330.HIT1"; transcript_id "LOCXPOlfC25.330.HIT1.transcript"; gene_name "LOCXPOlfC25.330.HIT1.OlfC.2R.873.ANF_receptor.exons9.CM023644.1.Oreochromis_aureus";
CM023644.1	exonerate:protein2genome:local	exon	15100057	15100254	.	-	.	gene_id "LOCXPOlfC25.330.HIT1"; transcript_id "LOCXPOlfC25.330.HIT1.transcript"; gene_name "LOCXPOlfC25.330.HIT1.OlfC.2R.873.ANF_receptor.exons9.CM023644.1.Oreochromis_aureus";
CM023644.1	exonerate:protein2genome:local	exon	15100334	15100603	.	-	.	gene_id "LOCXPOlfC25.330.HIT1"; transcript_id "LOCXPOlfC25.330.HIT1.transcript"; gene_name "LOCXPOlfC25.330.HIT1.OlfC.2R.873.ANF_receptor.exons9.CM023644.1.Oreochromis_aureus";
CM023644.1	exonerate:protein2genome:local	exon	15100886	15100972	.	-	.	gene_id "LOCXPOlfC25.330.HIT1"; transcript_id "LOCXPOlfC25.330.HIT1.transcript"; gene_name "LOCXPOlfC25.330.HIT1.OlfC.2R.873.ANF_receptor.exons9.CM023644.1.Oreochromis_aureus";
CM023644.1	exonerate:protein2genome:local	exon	15101108	15101402	.	-	.	gene_id "LOCXPOlfC25.330.HIT1"; transcript_id "LOCXPOlfC25.330.HIT1.transcript"; gene_name "LOCXPOlfC25.330.HIT1.OlfC.2R.873.ANF_receptor.exons9.CM023644.1.Oreochromis_aureus";
CM023644.1	exonerate:protein2genome:local	exon	15101493	15101731	.	-	.	gene_id "LOCXPOlfC25.330.HIT1"; transcript_id "LOCXPOlfC25.330.HIT1.transcript"; gene_name "LOCXPOlfC25.330.HIT1.OlfC.2R.873.ANF_receptor.exons9.CM023644.1.Oreochromis_aureus";
CM023644.1	exonerate:protein2genome:local	exon	15109949	15110859	.	-	.	gene_id "LOCXPOlfC26.335.HIT1"; transcript_id "LOCXPOlfC26.335.HIT1.transcript"; gene_name "LOCXPOlfC26.335.HIT1.OlfC.2R.873.ANF_receptor.exons9.CM023644.1.Oreochromis_aureus";
CM023644.1	exonerate:protein2genome:local	exon	15111115	15111238	.	-	.	gene_id "LOCXPOlfC26.335.HIT1"; transcript_id "LOCXPOlfC26.335.HIT1.transcript"; gene_name "LOCXPOlfC26.335.HIT1.OlfC.2R.873.ANF_receptor.exons9.CM023644.1.Oreochromis_aureus";
CM023644.1	exonerate:protein2genome:local	exon	15111353	15111580	.	-	.	gene_id "LOCXPOlfC26.335.HIT1"; transcript_id "LOCXPOlfC26.335.HIT1.transcript"; gene_name "LOCXPOlfC26.335.HIT1.OlfC.2R.873.ANF_receptor.exons9.CM023644.1.Oreochromis_aureus";
CM023644.1	exonerate:protein2genome:local	exon	15111869	15112135	.	-	.	gene_id "LOCXPOlfC26.335.HIT1"; transcript_id "LOCXPOlfC26.335.HIT1.transcript"; gene_name "LOCXPOlfC26.335.HIT1.OlfC.2R.873.ANF_receptor.exons9.CM023644.1.Oreochromis_aureus";
CM023644.1	exonerate:protein2genome:local	exon	15112228	15112425	.	-	.	gene_id "LOCXPOlfC26.335.HIT1"; transcript_id "LOCXPOlfC26.335.HIT1.transcript"; gene_name "LOCXPOlfC26.335.HIT1.OlfC.2R.873.ANF_receptor.exons9.CM023644.1.Oreochromis_aureus";
CM023644.1	exonerate:protein2genome:local	exon	15112505	15112774	.	-	.	gene_id "LOCXPOlfC26.335.HIT1"; transcript_id "LOCXPOlfC26.335.HIT1.transcript"; gene_name "LOCXPOlfC26.335.HIT1.OlfC.2R.873.ANF_receptor.exons9.CM023644.1.Oreochromis_aureus";
CM023644.1	exonerate:protein2genome:local	exon	15113035	15113121	.	-	.	gene_id "LOCXPOlfC26.335.HIT1"; transcript_id "LOCXPOlfC26.335.HIT1.transcript"; gene_name "LOCXPOlfC26.335.HIT1.OlfC.2R.873.ANF_receptor.exons9.CM023644.1.Oreochromis_aureus";
CM023644.1	exonerate:protein2genome:local	exon	15113257	15113551	.	-	.	gene_id "LOCXPOlfC26.335.HIT1"; transcript_id "LOCXPOlfC26.335.HIT1.transcript"; gene_name "LOCXPOlfC26.335.HIT1.OlfC.2R.873.ANF_receptor.exons9.CM023644.1.Oreochromis_aureus";
CM023644.1	exonerate:protein2genome:local	exon	15113697	15113935	.	-	.	gene_id "LOCXPOlfC26.335.HIT1"; transcript_id "LOCXPOlfC26.335.HIT1.transcript"; gene_name "LOCXPOlfC26.335.HIT1.OlfC.2R.873.ANF_receptor.exons9.CM023644.1.Oreochromis_aureus";
CM023644.1	exonerate:protein2genome:local	exon	15122069	15122979	.	-	.	gene_id "LOCXPOlfC27.337.HIT1"; transcript_id "LOCXPOlfC27.337.HIT1.transcript"; gene_name "LOCXPOlfC27.337.HIT1.OlfC.2R.883.ANF_receptor.exons9.CM023644.1.Oreochromis_aureus";
CM023644.1	exonerate:protein2genome:local	exon	15123073	15123196	.	-	.	gene_id "LOCXPOlfC27.337.HIT1"; transcript_id "LOCXPOlfC27.337.HIT1.transcript"; gene_name "LOCXPOlfC27.337.HIT1.OlfC.2R.883.ANF_receptor.exons9.CM023644.1.Oreochromis_aureus";
CM023644.1	exonerate:protein2genome:local	exon	15123286	15123522	.	-	.	gene_id "LOCXPOlfC27.337.HIT1"; transcript_id "LOCXPOlfC27.337.HIT1.transcript"; gene_name "LOCXPOlfC27.337.HIT1.OlfC.2R.883.ANF_receptor.exons9.CM023644.1.Oreochromis_aureus";
CM023644.1	exonerate:protein2genome:local	exon	15125175	15125450	.	-	.	gene_id "LOCXPOlfC27.337.HIT1"; transcript_id "LOCXPOlfC27.337.HIT1.transcript"; gene_name "LOCXPOlfC27.337.HIT1.OlfC.2R.883.ANF_receptor.exons9.CM023644.1.Oreochromis_aureus";
CM023644.1	exonerate:protein2genome:local	exon	15125540	15125746	.	-	.	gene_id "LOCXPOlfC27.337.HIT1"; transcript_id "LOCXPOlfC27.337.HIT1.transcript"; gene_name "LOCXPOlfC27.337.HIT1.OlfC.2R.883.ANF_receptor.exons9.CM023644.1.Oreochromis_aureus";
CM023644.1	exonerate:protein2genome:local	exon	15126273	15126542	.	-	.	gene_id "LOCXPOlfC27.337.HIT1"; transcript_id "LOCXPOlfC27.337.HIT1.transcript"; gene_name "LOCXPOlfC27.337.HIT1.OlfC.2R.883.ANF_receptor.exons9.CM023644.1.Oreochromis_aureus";
CM023644.1	exonerate:protein2genome:local	exon	15126775	15126861	.	-	.	gene_id "LOCXPOlfC27.337.HIT1"; transcript_id "LOCXPOlfC27.337.HIT1.transcript"; gene_name "LOCXPOlfC27.337.HIT1.OlfC.2R.883.ANF_receptor.exons9.CM023644.1.Oreochromis_aureus";
CM023644.1	exonerate:protein2genome:local	exon	15127032	15127326	.	-	.	gene_id "LOCXPOlfC27.337.HIT1"; transcript_id "LOCXPOlfC27.337.HIT1.transcript"; gene_name "LOCXPOlfC27.337.HIT1.OlfC.2R.883.ANF_receptor.exons9.CM023644.1.Oreochromis_aureus";
CM023644.1	exonerate:protein2genome:local	exon	15127454	15127695	.	-	.	gene_id "LOCXPOlfC27.337.HIT1"; transcript_id "LOCXPOlfC27.337.HIT1.transcript"; gene_name "LOCXPOlfC27.337.HIT1.OlfC.2R.883.ANF_receptor.exons9.CM023644.1.Oreochromis_aureus";
CM023644.1	exonerate:protein2genome:local	exon	15129857	15130155	.	+	.	gene_id "LOCXPOlfC28.339.HIT1"; transcript_id "LOCXPOlfC28.339.HIT1.transcript"; gene_name "LOCXPOlfC28.339.HIT1.OlfC.2R.872.ANF_receptor.exons8.CM023644.1.Oreochromis_aureus";
CM023644.1	exonerate:protein2genome:local	exon	15130291	15130585	.	+	.	gene_id "LOCXPOlfC28.339.HIT1"; transcript_id "LOCXPOlfC28.339.HIT1.transcript"; gene_name "LOCXPOlfC28.339.HIT1.OlfC.2R.872.ANF_receptor.exons8.CM023644.1.Oreochromis_aureus";
CM023644.1	exonerate:protein2genome:local	exon	15130679	15130968	.	+	.	gene_id "LOCXPOlfC28.339.HIT1"; transcript_id "LOCXPOlfC28.339.HIT1.transcript"; gene_name "LOCXPOlfC28.339.HIT1.OlfC.2R.872.ANF_receptor.exons8.CM023644.1.Oreochromis_aureus";
CM023644.1	exonerate:protein2genome:local	exon	15131066	15131361	.	+	.	gene_id "LOCXPOlfC28.339.HIT1"; transcript_id "LOCXPOlfC28.339.HIT1.transcript"; gene_name "LOCXPOlfC28.339.HIT1.OlfC.2R.872.ANF_receptor.exons8.CM023644.1.Oreochromis_aureus";
CM023644.1	exonerate:protein2genome:local	exon	15131698	15131891	.	+	.	gene_id "LOCXPOlfC28.339.HIT1"; transcript_id "LOCXPOlfC28.339.HIT1.transcript"; gene_name "LOCXPOlfC28.339.HIT1.OlfC.2R.872.ANF_receptor.exons8.CM023644.1.Oreochromis_aureus";
CM023644.1	exonerate:protein2genome:local	exon	15132030	15132251	.	+	.	gene_id "LOCXPOlfC28.339.HIT1"; transcript_id "LOCXPOlfC28.339.HIT1.transcript"; gene_name "LOCXPOlfC28.339.HIT1.OlfC.2R.872.ANF_receptor.exons8.CM023644.1.Oreochromis_aureus";
CM023644.1	exonerate:protein2genome:local	exon	15132335	15132458	.	+	.	gene_id "LOCXPOlfC28.339.HIT1"; transcript_id "LOCXPOlfC28.339.HIT1.transcript"; gene_name "LOCXPOlfC28.339.HIT1.OlfC.2R.872.ANF_receptor.exons8.CM023644.1.Oreochromis_aureus";
CM023644.1	exonerate:protein2genome:local	exon	15132833	15133728	.	+	.	gene_id "LOCXPOlfC28.339.HIT1"; transcript_id "LOCXPOlfC28.339.HIT1.transcript"; gene_name "LOCXPOlfC28.339.HIT1.OlfC.2R.872.ANF_receptor.exons8.CM023644.1.Oreochromis_aureus";
CM023644.1	exonerate:protein2genome:local	exon	15149063	15149361	.	+	.	gene_id "LOCXPOlfC29.343.HIT1"; transcript_id "LOCXPOlfC29.343.HIT1.transcript"; gene_name "LOCXPOlfC29.343.HIT1.OlfC.2R.871.ANF_receptor.exons8.CM023644.1.Oreochromis_aureus";
CM023644.1	exonerate:protein2genome:local	exon	15149502	15149796	.	+	.	gene_id "LOCXPOlfC29.343.HIT1"; transcript_id "LOCXPOlfC29.343.HIT1.transcript"; gene_name "LOCXPOlfC29.343.HIT1.OlfC.2R.871.ANF_receptor.exons8.CM023644.1.Oreochromis_aureus";
CM023644.1	exonerate:protein2genome:local	exon	15149890	15150179	.	+	.	gene_id "LOCXPOlfC29.343.HIT1"; transcript_id "LOCXPOlfC29.343.HIT1.transcript"; gene_name "LOCXPOlfC29.343.HIT1.OlfC.2R.871.ANF_receptor.exons8.CM023644.1.Oreochromis_aureus";
CM023644.1	exonerate:protein2genome:local	exon	15150337	15150632	.	+	.	gene_id "LOCXPOlfC29.343.HIT1"; transcript_id "LOCXPOlfC29.343.HIT1.transcript"; gene_name "LOCXPOlfC29.343.HIT1.OlfC.2R.871.ANF_receptor.exons8.CM023644.1.Oreochromis_aureus";
CM023644.1	exonerate:protein2genome:local	exon	15150858	15151051	.	+	.	gene_id "LOCXPOlfC29.343.HIT1"; transcript_id "LOCXPOlfC29.343.HIT1.transcript"; gene_name "LOCXPOlfC29.343.HIT1.OlfC.2R.871.ANF_receptor.exons8.CM023644.1.Oreochromis_aureus";
CM023644.1	exonerate:protein2genome:local	exon	15151190	15151411	.	+	.	gene_id "LOCXPOlfC29.343.HIT1"; transcript_id "LOCXPOlfC29.343.HIT1.transcript"; gene_name "LOCXPOlfC29.343.HIT1.OlfC.2R.871.ANF_receptor.exons8.CM023644.1.Oreochromis_aureus";
CM023644.1	exonerate:protein2genome:local	exon	15151495	15151618	.	+	.	gene_id "LOCXPOlfC29.343.HIT1"; transcript_id "LOCXPOlfC29.343.HIT1.transcript"; gene_name "LOCXPOlfC29.343.HIT1.OlfC.2R.871.ANF_receptor.exons8.CM023644.1.Oreochromis_aureus";
CM023644.1	exonerate:protein2genome:local	exon	15151761	15152653	.	+	.	gene_id "LOCXPOlfC29.343.HIT1"; transcript_id "LOCXPOlfC29.343.HIT1.transcript"; gene_name "LOCXPOlfC29.343.HIT1.OlfC.2R.871.ANF_receptor.exons8.CM023644.1.Oreochromis_aureus";
CM023644.1	exonerate:protein2genome:local	exon	15157946	15158244	.	+	.	gene_id "LOCXPOlfC30.345.HIT1"; transcript_id "LOCXPOlfC30.345.HIT1.transcript"; gene_name "LOCXPOlfC30.345.HIT1.OlfC.2R.874.ANF_receptor.exons8.CM023644.1.Oreochromis_aureus";
CM023644.1	exonerate:protein2genome:local	exon	15158491	15158785	.	+	.	gene_id "LOCXPOlfC30.345.HIT1"; transcript_id "LOCXPOlfC30.345.HIT1.transcript"; gene_name "LOCXPOlfC30.345.HIT1.OlfC.2R.874.ANF_receptor.exons8.CM023644.1.Oreochromis_aureus";
CM023644.1	exonerate:protein2genome:local	exon	15158908	15159197	.	+	.	gene_id "LOCXPOlfC30.345.HIT1"; transcript_id "LOCXPOlfC30.345.HIT1.transcript"; gene_name "LOCXPOlfC30.345.HIT1.OlfC.2R.874.ANF_receptor.exons8.CM023644.1.Oreochromis_aureus";
CM023644.1	exonerate:protein2genome:local	exon	15159305	15159600	.	+	.	gene_id "LOCXPOlfC30.345.HIT1"; transcript_id "LOCXPOlfC30.345.HIT1.transcript"; gene_name "LOCXPOlfC30.345.HIT1.OlfC.2R.874.ANF_receptor.exons8.CM023644.1.Oreochromis_aureus";
CM023644.1	exonerate:protein2genome:local	exon	15159922	15160115	.	+	.	gene_id "LOCXPOlfC30.345.HIT1"; transcript_id "LOCXPOlfC30.345.HIT1.transcript"; gene_name "LOCXPOlfC30.345.HIT1.OlfC.2R.874.ANF_receptor.exons8.CM023644.1.Oreochromis_aureus";
CM023644.1	exonerate:protein2genome:local	exon	15160253	15160474	.	+	.	gene_id "LOCXPOlfC30.345.HIT1"; transcript_id "LOCXPOlfC30.345.HIT1.transcript"; gene_name "LOCXPOlfC30.345.HIT1.OlfC.2R.874.ANF_receptor.exons8.CM023644.1.Oreochromis_aureus";
CM023644.1	exonerate:protein2genome:local	exon	15160581	15160704	.	+	.	gene_id "LOCXPOlfC30.345.HIT1"; transcript_id "LOCXPOlfC30.345.HIT1.transcript"; gene_name "LOCXPOlfC30.345.HIT1.OlfC.2R.874.ANF_receptor.exons8.CM023644.1.Oreochromis_aureus";
CM023644.1	exonerate:protein2genome:local	exon	15160811	15161712	.	+	.	gene_id "LOCXPOlfC30.345.HIT1"; transcript_id "LOCXPOlfC30.345.HIT1.transcript"; gene_name "LOCXPOlfC30.345.HIT1.OlfC.2R.874.ANF_receptor.exons8.CM023644.1.Oreochromis_aureus";
CM023644.1	exonerate:protein2genome:local	exon	15172897	15173195	.	+	.	gene_id "LOCXPOlfC31.349.HIT1"; transcript_id "LOCXPOlfC31.349.HIT1.transcript"; gene_name "LOCXPOlfC31.349.HIT1.OlfC.2R.874.ANF_receptor.exons8.CM023644.1.Oreochromis_aureus";
CM023644.1	exonerate:protein2genome:local	exon	15173542	15173836	.	+	.	gene_id "LOCXPOlfC31.349.HIT1"; transcript_id "LOCXPOlfC31.349.HIT1.transcript"; gene_name "LOCXPOlfC31.349.HIT1.OlfC.2R.874.ANF_receptor.exons8.CM023644.1.Oreochromis_aureus";
CM023644.1	exonerate:protein2genome:local	exon	15173941	15174230	.	+	.	gene_id "LOCXPOlfC31.349.HIT1"; transcript_id "LOCXPOlfC31.349.HIT1.transcript"; gene_name "LOCXPOlfC31.349.HIT1.OlfC.2R.874.ANF_receptor.exons8.CM023644.1.Oreochromis_aureus";
CM023644.1	exonerate:protein2genome:local	exon	15174362	15174657	.	+	.	gene_id "LOCXPOlfC31.349.HIT1"; transcript_id "LOCXPOlfC31.349.HIT1.transcript"; gene_name "LOCXPOlfC31.349.HIT1.OlfC.2R.874.ANF_receptor.exons8.CM023644.1.Oreochromis_aureus";
CM023644.1	exonerate:protein2genome:local	exon	15174800	15174993	.	+	.	gene_id "LOCXPOlfC31.349.HIT1"; transcript_id "LOCXPOlfC31.349.HIT1.transcript"; gene_name "LOCXPOlfC31.349.HIT1.OlfC.2R.874.ANF_receptor.exons8.CM023644.1.Oreochromis_aureus";
CM023644.1	exonerate:protein2genome:local	exon	15175131	15175352	.	+	.	gene_id "LOCXPOlfC31.349.HIT1"; transcript_id "LOCXPOlfC31.349.HIT1.transcript"; gene_name "LOCXPOlfC31.349.HIT1.OlfC.2R.874.ANF_receptor.exons8.CM023644.1.Oreochromis_aureus";
CM023644.1	exonerate:protein2genome:local	exon	15175457	15175580	.	+	.	gene_id "LOCXPOlfC31.349.HIT1"; transcript_id "LOCXPOlfC31.349.HIT1.transcript"; gene_name "LOCXPOlfC31.349.HIT1.OlfC.2R.874.ANF_receptor.exons8.CM023644.1.Oreochromis_aureus";
CM023644.1	exonerate:protein2genome:local	exon	15175673	15176574	.	+	.	gene_id "LOCXPOlfC31.349.HIT1"; transcript_id "LOCXPOlfC31.349.HIT1.transcript"; gene_name "LOCXPOlfC31.349.HIT1.OlfC.2R.874.ANF_receptor.exons8.CM023644.1.Oreochromis_aureus";
CM023644.1	exonerate:protein2genome:local	exon	15204332	15204618	.	+	.	gene_id "LOCXPOlfC32.351.HIT1"; transcript_id "LOCXPOlfC32.351.HIT1.transcript"; gene_name "LOCXPOlfC32.351.HIT1.OlfC.2R.870.ANF_receptor.exons8.CM023644.1.Oreochromis_aureus";
CM023644.1	exonerate:protein2genome:local	exon	15205009	15205303	.	+	.	gene_id "LOCXPOlfC32.351.HIT1"; transcript_id "LOCXPOlfC32.351.HIT1.transcript"; gene_name "LOCXPOlfC32.351.HIT1.OlfC.2R.870.ANF_receptor.exons8.CM023644.1.Oreochromis_aureus";
CM023644.1	exonerate:protein2genome:local	exon	15205401	15205690	.	+	.	gene_id "LOCXPOlfC32.351.HIT1"; transcript_id "LOCXPOlfC32.351.HIT1.transcript"; gene_name "LOCXPOlfC32.351.HIT1.OlfC.2R.870.ANF_receptor.exons8.CM023644.1.Oreochromis_aureus";
CM023644.1	exonerate:protein2genome:local	exon	15205809	15206104	.	+	.	gene_id "LOCXPOlfC32.351.HIT1"; transcript_id "LOCXPOlfC32.351.HIT1.transcript"; gene_name "LOCXPOlfC32.351.HIT1.OlfC.2R.870.ANF_receptor.exons8.CM023644.1.Oreochromis_aureus";
CM023644.1	exonerate:protein2genome:local	exon	15206446	15206639	.	+	.	gene_id "LOCXPOlfC32.351.HIT1"; transcript_id "LOCXPOlfC32.351.HIT1.transcript"; gene_name "LOCXPOlfC32.351.HIT1.OlfC.2R.870.ANF_receptor.exons8.CM023644.1.Oreochromis_aureus";
CM023644.1	exonerate:protein2genome:local	exon	15206769	15206990	.	+	.	gene_id "LOCXPOlfC32.351.HIT1"; transcript_id "LOCXPOlfC32.351.HIT1.transcript"; gene_name "LOCXPOlfC32.351.HIT1.OlfC.2R.870.ANF_receptor.exons8.CM023644.1.Oreochromis_aureus";
CM023644.1	exonerate:protein2genome:local	exon	15207101	15207224	.	+	.	gene_id "LOCXPOlfC32.351.HIT1"; transcript_id "LOCXPOlfC32.351.HIT1.transcript"; gene_name "LOCXPOlfC32.351.HIT1.OlfC.2R.870.ANF_receptor.exons8.CM023644.1.Oreochromis_aureus";
CM023644.1	exonerate:protein2genome:local	exon	15207336	15208237	.	+	.	gene_id "LOCXPOlfC32.351.HIT1"; transcript_id "LOCXPOlfC32.351.HIT1.transcript"; gene_name "LOCXPOlfC32.351.HIT1.OlfC.2R.870.ANF_receptor.exons8.CM023644.1.Oreochromis_aureus";
CM023644.1	exonerate:protein2genome:local	exon	15214965	15215860	.	-	.	gene_id "LOCXPOlfC33.352.HIT1"; transcript_id "LOCXPOlfC33.352.HIT1.transcript"; gene_name "LOCXPOlfC33.352.HIT1.OlfC.2R.854.ANF_receptor.exons8.CM023644.1.Oreochromis_aureus";
CM023644.1	exonerate:protein2genome:local	exon	15215964	15216087	.	-	.	gene_id "LOCXPOlfC33.352.HIT1"; transcript_id "LOCXPOlfC33.352.HIT1.transcript"; gene_name "LOCXPOlfC33.352.HIT1.OlfC.2R.854.ANF_receptor.exons8.CM023644.1.Oreochromis_aureus";
CM023644.1	exonerate:protein2genome:local	exon	15216162	15216383	.	-	.	gene_id "LOCXPOlfC33.352.HIT1"; transcript_id "LOCXPOlfC33.352.HIT1.transcript"; gene_name "LOCXPOlfC33.352.HIT1.OlfC.2R.854.ANF_receptor.exons8.CM023644.1.Oreochromis_aureus";
CM023644.1	exonerate:protein2genome:local	exon	15216518	15216711	.	-	.	gene_id "LOCXPOlfC33.352.HIT1"; transcript_id "LOCXPOlfC33.352.HIT1.transcript"; gene_name "LOCXPOlfC33.352.HIT1.OlfC.2R.854.ANF_receptor.exons8.CM023644.1.Oreochromis_aureus";
CM023644.1	exonerate:protein2genome:local	exon	15217203	15217498	.	-	.	gene_id "LOCXPOlfC33.352.HIT1"; transcript_id "LOCXPOlfC33.352.HIT1.transcript"; gene_name "LOCXPOlfC33.352.HIT1.OlfC.2R.854.ANF_receptor.exons8.CM023644.1.Oreochromis_aureus";
CM023644.1	exonerate:protein2genome:local	exon	15217617	15217906	.	-	.	gene_id "LOCXPOlfC33.352.HIT1"; transcript_id "LOCXPOlfC33.352.HIT1.transcript"; gene_name "LOCXPOlfC33.352.HIT1.OlfC.2R.854.ANF_receptor.exons8.CM023644.1.Oreochromis_aureus";
CM023644.1	exonerate:protein2genome:local	exon	15218016	15218304	.	-	.	gene_id "LOCXPOlfC33.352.HIT1"; transcript_id "LOCXPOlfC33.352.HIT1.transcript"; gene_name "LOCXPOlfC33.352.HIT1.OlfC.2R.854.ANF_receptor.exons8.CM023644.1.Oreochromis_aureus";
CM023644.1	exonerate:protein2genome:local	exon	15218746	15218996	.	-	.	gene_id "LOCXPOlfC33.352.HIT1"; transcript_id "LOCXPOlfC33.352.HIT1.transcript"; gene_name "LOCXPOlfC33.352.HIT1.OlfC.2R.854.ANF_receptor.exons8.CM023644.1.Oreochromis_aureus";
CM023644.1	exonerate:protein2genome:local	exon	15238978	15239228	.	+	.	gene_id "LOCXPOlfC34.354.HIT1"; transcript_id "LOCXPOlfC34.354.HIT1.transcript"; gene_name "LOCXPOlfC34.354.HIT1.OlfC.2R.858.ANF_receptor.exons8.CM023644.1.Oreochromis_aureus";
CM023644.1	exonerate:protein2genome:local	exon	15239681	15239975	.	+	.	gene_id "LOCXPOlfC34.354.HIT1"; transcript_id "LOCXPOlfC34.354.HIT1.transcript"; gene_name "LOCXPOlfC34.354.HIT1.OlfC.2R.858.ANF_receptor.exons8.CM023644.1.Oreochromis_aureus";
CM023644.1	exonerate:protein2genome:local	exon	15240084	15240373	.	+	.	gene_id "LOCXPOlfC34.354.HIT1"; transcript_id "LOCXPOlfC34.354.HIT1.transcript"; gene_name "LOCXPOlfC34.354.HIT1.OlfC.2R.858.ANF_receptor.exons8.CM023644.1.Oreochromis_aureus";
CM023644.1	exonerate:protein2genome:local	exon	15240492	15240787	.	+	.	gene_id "LOCXPOlfC34.354.HIT1"; transcript_id "LOCXPOlfC34.354.HIT1.transcript"; gene_name "LOCXPOlfC34.354.HIT1.OlfC.2R.858.ANF_receptor.exons8.CM023644.1.Oreochromis_aureus";
CM023644.1	exonerate:protein2genome:local	exon	15241255	15241448	.	+	.	gene_id "LOCXPOlfC34.354.HIT1"; transcript_id "LOCXPOlfC34.354.HIT1.transcript"; gene_name "LOCXPOlfC34.354.HIT1.OlfC.2R.858.ANF_receptor.exons8.CM023644.1.Oreochromis_aureus";
CM023644.1	exonerate:protein2genome:local	exon	15241592	15241813	.	+	.	gene_id "LOCXPOlfC34.354.HIT1"; transcript_id "LOCXPOlfC34.354.HIT1.transcript"; gene_name "LOCXPOlfC34.354.HIT1.OlfC.2R.858.ANF_receptor.exons8.CM023644.1.Oreochromis_aureus";
CM023644.1	exonerate:protein2genome:local	exon	15241894	15242017	.	+	.	gene_id "LOCXPOlfC34.354.HIT1"; transcript_id "LOCXPOlfC34.354.HIT1.transcript"; gene_name "LOCXPOlfC34.354.HIT1.OlfC.2R.858.ANF_receptor.exons8.CM023644.1.Oreochromis_aureus";
CM023644.1	exonerate:protein2genome:local	exon	15242097	15242998	.	+	.	gene_id "LOCXPOlfC34.354.HIT1"; transcript_id "LOCXPOlfC34.354.HIT1.transcript"; gene_name "LOCXPOlfC34.354.HIT1.OlfC.2R.858.ANF_receptor.exons8.CM023644.1.Oreochromis_aureus";
CM023644.1	exonerate:protein2genome:local	exon	15246338	15246642	.	+	.	gene_id "LOCXPOlfC35.356.HIT1"; transcript_id "LOCXPOlfC35.356.HIT1.transcript"; gene_name "LOCXPOlfC35.356.HIT1.OlfC.2R.879.ANF_receptor.exons8.CM023644.1.Oreochromis_aureus";
CM023644.1	exonerate:protein2genome:local	exon	15246997	15247291	.	+	.	gene_id "LOCXPOlfC35.356.HIT1"; transcript_id "LOCXPOlfC35.356.HIT1.transcript"; gene_name "LOCXPOlfC35.356.HIT1.OlfC.2R.879.ANF_receptor.exons8.CM023644.1.Oreochromis_aureus";
CM023644.1	exonerate:protein2genome:local	exon	15247397	15247686	.	+	.	gene_id "LOCXPOlfC35.356.HIT1"; transcript_id "LOCXPOlfC35.356.HIT1.transcript"; gene_name "LOCXPOlfC35.356.HIT1.OlfC.2R.879.ANF_receptor.exons8.CM023644.1.Oreochromis_aureus";
CM023644.1	exonerate:protein2genome:local	exon	15247805	15248100	.	+	.	gene_id "LOCXPOlfC35.356.HIT1"; transcript_id "LOCXPOlfC35.356.HIT1.transcript"; gene_name "LOCXPOlfC35.356.HIT1.OlfC.2R.879.ANF_receptor.exons8.CM023644.1.Oreochromis_aureus";
CM023644.1	exonerate:protein2genome:local	exon	15250849	15251054	.	+	.	gene_id "LOCXPOlfC35.356.HIT1"; transcript_id "LOCXPOlfC35.356.HIT1.transcript"; gene_name "LOCXPOlfC35.356.HIT1.OlfC.2R.879.ANF_receptor.exons8.CM023644.1.Oreochromis_aureus";
CM023644.1	exonerate:protein2genome:local	exon	15251196	15251417	.	+	.	gene_id "LOCXPOlfC35.356.HIT1"; transcript_id "LOCXPOlfC35.356.HIT1.transcript"; gene_name "LOCXPOlfC35.356.HIT1.OlfC.2R.879.ANF_receptor.exons8.CM023644.1.Oreochromis_aureus";
CM023644.1	exonerate:protein2genome:local	exon	15251503	15251626	.	+	.	gene_id "LOCXPOlfC35.356.HIT1"; transcript_id "LOCXPOlfC35.356.HIT1.transcript"; gene_name "LOCXPOlfC35.356.HIT1.OlfC.2R.879.ANF_receptor.exons8.CM023644.1.Oreochromis_aureus";
CM023644.1	exonerate:protein2genome:local	exon	15251724	15252622	.	+	.	gene_id "LOCXPOlfC35.356.HIT1"; transcript_id "LOCXPOlfC35.356.HIT1.transcript"; gene_name "LOCXPOlfC35.356.HIT1.OlfC.2R.879.ANF_receptor.exons8.CM023644.1.Oreochromis_aureus";
CM023644.1	exonerate:protein2genome:local	exon	15261106	15261410	.	+	.	gene_id "LOCXPOlfC36.359.HIT1"; transcript_id "LOCXPOlfC36.359.HIT1.transcript"; gene_name "LOCXPOlfC36.359.HIT1.OlfC.2R.880.ANF_receptor.exons8.CM023644.1.Oreochromis_aureus";
CM023644.1	exonerate:protein2genome:local	exon	15261619	15261913	.	+	.	gene_id "LOCXPOlfC36.359.HIT1"; transcript_id "LOCXPOlfC36.359.HIT1.transcript"; gene_name "LOCXPOlfC36.359.HIT1.OlfC.2R.880.ANF_receptor.exons8.CM023644.1.Oreochromis_aureus";
CM023644.1	exonerate:protein2genome:local	exon	15262023	15262312	.	+	.	gene_id "LOCXPOlfC36.359.HIT1"; transcript_id "LOCXPOlfC36.359.HIT1.transcript"; gene_name "LOCXPOlfC36.359.HIT1.OlfC.2R.880.ANF_receptor.exons8.CM023644.1.Oreochromis_aureus";
CM023644.1	exonerate:protein2genome:local	exon	15262431	15262726	.	+	.	gene_id "LOCXPOlfC36.359.HIT1"; transcript_id "LOCXPOlfC36.359.HIT1.transcript"; gene_name "LOCXPOlfC36.359.HIT1.OlfC.2R.880.ANF_receptor.exons8.CM023644.1.Oreochromis_aureus";
CM023644.1	exonerate:protein2genome:local	exon	15268320	15268525	.	+	.	gene_id "LOCXPOlfC36.359.HIT1"; transcript_id "LOCXPOlfC36.359.HIT1.transcript"; gene_name "LOCXPOlfC36.359.HIT1.OlfC.2R.880.ANF_receptor.exons8.CM023644.1.Oreochromis_aureus";
CM023644.1	exonerate:protein2genome:local	exon	15268667	15268888	.	+	.	gene_id "LOCXPOlfC36.359.HIT1"; transcript_id "LOCXPOlfC36.359.HIT1.transcript"; gene_name "LOCXPOlfC36.359.HIT1.OlfC.2R.880.ANF_receptor.exons8.CM023644.1.Oreochromis_aureus";
CM023644.1	exonerate:protein2genome:local	exon	15268966	15269089	.	+	.	gene_id "LOCXPOlfC36.359.HIT1"; transcript_id "LOCXPOlfC36.359.HIT1.transcript"; gene_name "LOCXPOlfC36.359.HIT1.OlfC.2R.880.ANF_receptor.exons8.CM023644.1.Oreochromis_aureus";
CM023644.1	exonerate:protein2genome:local	exon	15269181	15270082	.	+	.	gene_id "LOCXPOlfC36.359.HIT1"; transcript_id "LOCXPOlfC36.359.HIT1.transcript"; gene_name "LOCXPOlfC36.359.HIT1.OlfC.2R.880.ANF_receptor.exons8.CM023644.1.Oreochromis_aureus";
CM023644.1	exonerate:protein2genome:local	exon	15276460	15276764	.	+	.	gene_id "LOCXPOlfC37.363.HIT1"; transcript_id "LOCXPOlfC37.363.HIT1.transcript"; gene_name "LOCXPOlfC37.363.HIT1.OlfC.2R.880.ANF_receptor.exons8.CM023644.1.Oreochromis_aureus";
CM023644.1	exonerate:protein2genome:local	exon	15277266	15277560	.	+	.	gene_id "LOCXPOlfC37.363.HIT1"; transcript_id "LOCXPOlfC37.363.HIT1.transcript"; gene_name "LOCXPOlfC37.363.HIT1.OlfC.2R.880.ANF_receptor.exons8.CM023644.1.Oreochromis_aureus";
CM023644.1	exonerate:protein2genome:local	exon	15277659	15277948	.	+	.	gene_id "LOCXPOlfC37.363.HIT1"; transcript_id "LOCXPOlfC37.363.HIT1.transcript"; gene_name "LOCXPOlfC37.363.HIT1.OlfC.2R.880.ANF_receptor.exons8.CM023644.1.Oreochromis_aureus";
CM023644.1	exonerate:protein2genome:local	exon	15278064	15278359	.	+	.	gene_id "LOCXPOlfC37.363.HIT1"; transcript_id "LOCXPOlfC37.363.HIT1.transcript"; gene_name "LOCXPOlfC37.363.HIT1.OlfC.2R.880.ANF_receptor.exons8.CM023644.1.Oreochromis_aureus";
CM023644.1	exonerate:protein2genome:local	exon	15279434	15279639	.	+	.	gene_id "LOCXPOlfC37.363.HIT1"; transcript_id "LOCXPOlfC37.363.HIT1.transcript"; gene_name "LOCXPOlfC37.363.HIT1.OlfC.2R.880.ANF_receptor.exons8.CM023644.1.Oreochromis_aureus";
CM023644.1	exonerate:protein2genome:local	exon	15279776	15279997	.	+	.	gene_id "LOCXPOlfC37.363.HIT1"; transcript_id "LOCXPOlfC37.363.HIT1.transcript"; gene_name "LOCXPOlfC37.363.HIT1.OlfC.2R.880.ANF_receptor.exons8.CM023644.1.Oreochromis_aureus";
CM023644.1	exonerate:protein2genome:local	exon	15280085	15280208	.	+	.	gene_id "LOCXPOlfC37.363.HIT1"; transcript_id "LOCXPOlfC37.363.HIT1.transcript"; gene_name "LOCXPOlfC37.363.HIT1.OlfC.2R.880.ANF_receptor.exons8.CM023644.1.Oreochromis_aureus";
CM023644.1	exonerate:protein2genome:local	exon	15280300	15281201	.	+	.	gene_id "LOCXPOlfC37.363.HIT1"; transcript_id "LOCXPOlfC37.363.HIT1.transcript"; gene_name "LOCXPOlfC37.363.HIT1.OlfC.2R.880.ANF_receptor.exons8.CM023644.1.Oreochromis_aureus";
CM023644.1	exonerate:protein2genome:local	exon	15294472	15294680	.	+	.	gene_id "LOCXPOlfC38.367.HIT1"; transcript_id "LOCXPOlfC38.367.HIT1.transcript"; gene_name "LOCXPOlfC38.367.HIT1.OlfC.2R.870.ANF_receptor.exons13.CM023644.1.Oreochromis_aureus";
CM023644.1	exonerate:protein2genome:local	exon	15294838	15295019	.	+	.	gene_id "LOCXPOlfC38.367.HIT1"; transcript_id "LOCXPOlfC38.367.HIT1.transcript"; gene_name "LOCXPOlfC38.367.HIT1.OlfC.2R.870.ANF_receptor.exons13.CM023644.1.Oreochromis_aureus";
CM023644.1	exonerate:protein2genome:local	exon	15295188	15295312	.	+	.	gene_id "LOCXPOlfC38.367.HIT1"; transcript_id "LOCXPOlfC38.367.HIT1.transcript"; gene_name "LOCXPOlfC38.367.HIT1.OlfC.2R.870.ANF_receptor.exons13.CM023644.1.Oreochromis_aureus";
CM023644.1	exonerate:protein2genome:local	exon	15295403	15295555	.	+	.	gene_id "LOCXPOlfC38.367.HIT1"; transcript_id "LOCXPOlfC38.367.HIT1.transcript"; gene_name "LOCXPOlfC38.367.HIT1.OlfC.2R.870.ANF_receptor.exons13.CM023644.1.Oreochromis_aureus";
CM023644.1	exonerate:protein2genome:local	exon	15295643	15295843	.	+	.	gene_id "LOCXPOlfC38.367.HIT1"; transcript_id "LOCXPOlfC38.367.HIT1.transcript"; gene_name "LOCXPOlfC38.367.HIT1.OlfC.2R.870.ANF_receptor.exons13.CM023644.1.Oreochromis_aureus";
CM023644.1	exonerate:protein2genome:local	exon	15295925	15296160	.	+	.	gene_id "LOCXPOlfC38.367.HIT1"; transcript_id "LOCXPOlfC38.367.HIT1.transcript"; gene_name "LOCXPOlfC38.367.HIT1.OlfC.2R.870.ANF_receptor.exons13.CM023644.1.Oreochromis_aureus";
CM023644.1	exonerate:protein2genome:local	exon	15296287	15296530	.	+	.	gene_id "LOCXPOlfC38.367.HIT1"; transcript_id "LOCXPOlfC38.367.HIT1.transcript"; gene_name "LOCXPOlfC38.367.HIT1.OlfC.2R.870.ANF_receptor.exons13.CM023644.1.Oreochromis_aureus";
CM023644.1	exonerate:protein2genome:local	exon	15296650	15296780	.	+	.	gene_id "LOCXPOlfC38.367.HIT1"; transcript_id "LOCXPOlfC38.367.HIT1.transcript"; gene_name "LOCXPOlfC38.367.HIT1.OlfC.2R.870.ANF_receptor.exons13.CM023644.1.Oreochromis_aureus";
CM023644.1	exonerate:protein2genome:local	exon	15296961	15297057	.	+	.	gene_id "LOCXPOlfC38.367.HIT1"; transcript_id "LOCXPOlfC38.367.HIT1.transcript"; gene_name "LOCXPOlfC38.367.HIT1.OlfC.2R.870.ANF_receptor.exons13.CM023644.1.Oreochromis_aureus";
CM023644.1	exonerate:protein2genome:local	exon	15297203	15297326	.	+	.	gene_id "LOCXPOlfC38.367.HIT1"; transcript_id "LOCXPOlfC38.367.HIT1.transcript"; gene_name "LOCXPOlfC38.367.HIT1.OlfC.2R.870.ANF_receptor.exons13.CM023644.1.Oreochromis_aureus";
CM023644.1	exonerate:protein2genome:local	exon	15297506	15297978	.	+	.	gene_id "LOCXPOlfC38.367.HIT1"; transcript_id "LOCXPOlfC38.367.HIT1.transcript"; gene_name "LOCXPOlfC38.367.HIT1.OlfC.2R.870.ANF_receptor.exons13.CM023644.1.Oreochromis_aureus";
CM023644.1	exonerate:protein2genome:local	exon	15298059	15298139	.	+	.	gene_id "LOCXPOlfC38.367.HIT1"; transcript_id "LOCXPOlfC38.367.HIT1.transcript"; gene_name "LOCXPOlfC38.367.HIT1.OlfC.2R.870.ANF_receptor.exons13.CM023644.1.Oreochromis_aureus";
CM023644.1	exonerate:protein2genome:local	exon	15299905	15300258	.	+	.	gene_id "LOCXPOlfC38.367.HIT1"; transcript_id "LOCXPOlfC38.367.HIT1.transcript"; gene_name "LOCXPOlfC38.367.HIT1.OlfC.2R.870.ANF_receptor.exons13.CM023644.1.Oreochromis_aureus";
CM023644.1	exonerate:protein2genome:local	exon	15309066	15309364	.	+	.	gene_id "LOCXPOlfC39.370.HIT1"; transcript_id "LOCXPOlfC39.370.HIT1.transcript"; gene_name "LOCXPOlfC39.370.HIT1.OlfC.2R.879.ANF_receptor.exons8.CM023644.1.Oreochromis_aureus";
CM023644.1	exonerate:protein2genome:local	exon	15309817	15310111	.	+	.	gene_id "LOCXPOlfC39.370.HIT1"; transcript_id "LOCXPOlfC39.370.HIT1.transcript"; gene_name "LOCXPOlfC39.370.HIT1.OlfC.2R.879.ANF_receptor.exons8.CM023644.1.Oreochromis_aureus";
CM023644.1	exonerate:protein2genome:local	exon	15310255	15310544	.	+	.	gene_id "LOCXPOlfC39.370.HIT1"; transcript_id "LOCXPOlfC39.370.HIT1.transcript"; gene_name "LOCXPOlfC39.370.HIT1.OlfC.2R.879.ANF_receptor.exons8.CM023644.1.Oreochromis_aureus";
CM023644.1	exonerate:protein2genome:local	exon	15310706	15311001	.	+	.	gene_id "LOCXPOlfC39.370.HIT1"; transcript_id "LOCXPOlfC39.370.HIT1.transcript"; gene_name "LOCXPOlfC39.370.HIT1.OlfC.2R.879.ANF_receptor.exons8.CM023644.1.Oreochromis_aureus";
CM023644.1	exonerate:protein2genome:local	exon	15311323	15311531	.	+	.	gene_id "LOCXPOlfC39.370.HIT1"; transcript_id "LOCXPOlfC39.370.HIT1.transcript"; gene_name "LOCXPOlfC39.370.HIT1.OlfC.2R.879.ANF_receptor.exons8.CM023644.1.Oreochromis_aureus";
CM023644.1	exonerate:protein2genome:local	exon	15311676	15311897	.	+	.	gene_id "LOCXPOlfC39.370.HIT1"; transcript_id "LOCXPOlfC39.370.HIT1.transcript"; gene_name "LOCXPOlfC39.370.HIT1.OlfC.2R.879.ANF_receptor.exons8.CM023644.1.Oreochromis_aureus";
CM023644.1	exonerate:protein2genome:local	exon	15311989	15312112	.	+	.	gene_id "LOCXPOlfC39.370.HIT1"; transcript_id "LOCXPOlfC39.370.HIT1.transcript"; gene_name "LOCXPOlfC39.370.HIT1.OlfC.2R.879.ANF_receptor.exons8.CM023644.1.Oreochromis_aureus";
CM023644.1	exonerate:protein2genome:local	exon	15312223	15313124	.	+	.	gene_id "LOCXPOlfC39.370.HIT1"; transcript_id "LOCXPOlfC39.370.HIT1.transcript"; gene_name "LOCXPOlfC39.370.HIT1.OlfC.2R.879.ANF_receptor.exons8.CM023644.1.Oreochromis_aureus";
CM023644.1	exonerate:protein2genome:local	exon	15320723	15321021	.	+	.	gene_id "LOCXPOlfC40.375.HIT1"; transcript_id "LOCXPOlfC40.375.HIT1.transcript"; gene_name "LOCXPOlfC40.375.HIT1.OlfC.2R.877.ANF_receptor.exons8.CM023644.1.Oreochromis_aureus";
CM023644.1	exonerate:protein2genome:local	exon	15321290	15321584	.	+	.	gene_id "LOCXPOlfC40.375.HIT1"; transcript_id "LOCXPOlfC40.375.HIT1.transcript"; gene_name "LOCXPOlfC40.375.HIT1.OlfC.2R.877.ANF_receptor.exons8.CM023644.1.Oreochromis_aureus";
CM023644.1	exonerate:protein2genome:local	exon	15321719	15322008	.	+	.	gene_id "LOCXPOlfC40.375.HIT1"; transcript_id "LOCXPOlfC40.375.HIT1.transcript"; gene_name "LOCXPOlfC40.375.HIT1.OlfC.2R.877.ANF_receptor.exons8.CM023644.1.Oreochromis_aureus";
CM023644.1	exonerate:protein2genome:local	exon	15322233	15322528	.	+	.	gene_id "LOCXPOlfC40.375.HIT1"; transcript_id "LOCXPOlfC40.375.HIT1.transcript"; gene_name "LOCXPOlfC40.375.HIT1.OlfC.2R.877.ANF_receptor.exons8.CM023644.1.Oreochromis_aureus";
CM023644.1	exonerate:protein2genome:local	exon	15322695	15322900	.	+	.	gene_id "LOCXPOlfC40.375.HIT1"; transcript_id "LOCXPOlfC40.375.HIT1.transcript"; gene_name "LOCXPOlfC40.375.HIT1.OlfC.2R.877.ANF_receptor.exons8.CM023644.1.Oreochromis_aureus";
CM023644.1	exonerate:protein2genome:local	exon	15323035	15323256	.	+	.	gene_id "LOCXPOlfC40.375.HIT1"; transcript_id "LOCXPOlfC40.375.HIT1.transcript"; gene_name "LOCXPOlfC40.375.HIT1.OlfC.2R.877.ANF_receptor.exons8.CM023644.1.Oreochromis_aureus";
CM023644.1	exonerate:protein2genome:local	exon	15323355	15323478	.	+	.	gene_id "LOCXPOlfC40.375.HIT1"; transcript_id "LOCXPOlfC40.375.HIT1.transcript"; gene_name "LOCXPOlfC40.375.HIT1.OlfC.2R.877.ANF_receptor.exons8.CM023644.1.Oreochromis_aureus";
CM023644.1	exonerate:protein2genome:local	exon	15323604	15324502	.	+	.	gene_id "LOCXPOlfC40.375.HIT1"; transcript_id "LOCXPOlfC40.375.HIT1.transcript"; gene_name "LOCXPOlfC40.375.HIT1.OlfC.2R.877.ANF_receptor.exons8.CM023644.1.Oreochromis_aureus";
CM023644.1	exonerate:protein2genome:local	exon	15330580	15330872	.	+	.	gene_id "LOCXPOlfC41.376.HIT1"; transcript_id "LOCXPOlfC41.376.HIT1.transcript"; gene_name "LOCXPOlfC41.376.HIT1.OlfC.2R.876.ANF_receptor.exons8.CM023644.1.Oreochromis_aureus";
CM023644.1	exonerate:protein2genome:local	exon	15331260	15331554	.	+	.	gene_id "LOCXPOlfC41.376.HIT1"; transcript_id "LOCXPOlfC41.376.HIT1.transcript"; gene_name "LOCXPOlfC41.376.HIT1.OlfC.2R.876.ANF_receptor.exons8.CM023644.1.Oreochromis_aureus";
CM023644.1	exonerate:protein2genome:local	exon	15331646	15331935	.	+	.	gene_id "LOCXPOlfC41.376.HIT1"; transcript_id "LOCXPOlfC41.376.HIT1.transcript"; gene_name "LOCXPOlfC41.376.HIT1.OlfC.2R.876.ANF_receptor.exons8.CM023644.1.Oreochromis_aureus";
CM023644.1	exonerate:protein2genome:local	exon	15332114	15332409	.	+	.	gene_id "LOCXPOlfC41.376.HIT1"; transcript_id "LOCXPOlfC41.376.HIT1.transcript"; gene_name "LOCXPOlfC41.376.HIT1.OlfC.2R.876.ANF_receptor.exons8.CM023644.1.Oreochromis_aureus";
CM023644.1	exonerate:protein2genome:local	exon	15332677	15332882	.	+	.	gene_id "LOCXPOlfC41.376.HIT1"; transcript_id "LOCXPOlfC41.376.HIT1.transcript"; gene_name "LOCXPOlfC41.376.HIT1.OlfC.2R.876.ANF_receptor.exons8.CM023644.1.Oreochromis_aureus";
CM023644.1	exonerate:protein2genome:local	exon	15333024	15333245	.	+	.	gene_id "LOCXPOlfC41.376.HIT1"; transcript_id "LOCXPOlfC41.376.HIT1.transcript"; gene_name "LOCXPOlfC41.376.HIT1.OlfC.2R.876.ANF_receptor.exons8.CM023644.1.Oreochromis_aureus";
CM023644.1	exonerate:protein2genome:local	exon	15333335	15333458	.	+	.	gene_id "LOCXPOlfC41.376.HIT1"; transcript_id "LOCXPOlfC41.376.HIT1.transcript"; gene_name "LOCXPOlfC41.376.HIT1.OlfC.2R.876.ANF_receptor.exons8.CM023644.1.Oreochromis_aureus";
CM023644.1	exonerate:protein2genome:local	exon	15333583	15334484	.	+	.	gene_id "LOCXPOlfC41.376.HIT1"; transcript_id "LOCXPOlfC41.376.HIT1.transcript"; gene_name "LOCXPOlfC41.376.HIT1.OlfC.2R.876.ANF_receptor.exons8.CM023644.1.Oreochromis_aureus";
CM023644.1	exonerate:protein2genome:local	exon	15354234	15354526	.	+	.	gene_id "LOCXPOlfC42.379.HIT1"; transcript_id "LOCXPOlfC42.379.HIT1.transcript"; gene_name "LOCXPOlfC42.379.HIT1.OlfC.2R.872.ANF_receptor.exons8.CM023644.1.Oreochromis_aureus";
CM023644.1	exonerate:protein2genome:local	exon	15354958	15355252	.	+	.	gene_id "LOCXPOlfC42.379.HIT1"; transcript_id "LOCXPOlfC42.379.HIT1.transcript"; gene_name "LOCXPOlfC42.379.HIT1.OlfC.2R.872.ANF_receptor.exons8.CM023644.1.Oreochromis_aureus";
CM023644.1	exonerate:protein2genome:local	exon	15355344	15355633	.	+	.	gene_id "LOCXPOlfC42.379.HIT1"; transcript_id "LOCXPOlfC42.379.HIT1.transcript"; gene_name "LOCXPOlfC42.379.HIT1.OlfC.2R.872.ANF_receptor.exons8.CM023644.1.Oreochromis_aureus";
CM023644.1	exonerate:protein2genome:local	exon	15355847	15356142	.	+	.	gene_id "LOCXPOlfC42.379.HIT1"; transcript_id "LOCXPOlfC42.379.HIT1.transcript"; gene_name "LOCXPOlfC42.379.HIT1.OlfC.2R.872.ANF_receptor.exons8.CM023644.1.Oreochromis_aureus";
CM023644.1	exonerate:protein2genome:local	exon	15356422	15356615	.	+	.	gene_id "LOCXPOlfC42.379.HIT1"; transcript_id "LOCXPOlfC42.379.HIT1.transcript"; gene_name "LOCXPOlfC42.379.HIT1.OlfC.2R.872.ANF_receptor.exons8.CM023644.1.Oreochromis_aureus";
CM023644.1	exonerate:protein2genome:local	exon	15356750	15356971	.	+	.	gene_id "LOCXPOlfC42.379.HIT1"; transcript_id "LOCXPOlfC42.379.HIT1.transcript"; gene_name "LOCXPOlfC42.379.HIT1.OlfC.2R.872.ANF_receptor.exons8.CM023644.1.Oreochromis_aureus";
CM023644.1	exonerate:protein2genome:local	exon	15357061	15357184	.	+	.	gene_id "LOCXPOlfC42.379.HIT1"; transcript_id "LOCXPOlfC42.379.HIT1.transcript"; gene_name "LOCXPOlfC42.379.HIT1.OlfC.2R.872.ANF_receptor.exons8.CM023644.1.Oreochromis_aureus";
CM023644.1	exonerate:protein2genome:local	exon	15358039	15358940	.	+	.	gene_id "LOCXPOlfC42.379.HIT1"; transcript_id "LOCXPOlfC42.379.HIT1.transcript"; gene_name "LOCXPOlfC42.379.HIT1.OlfC.2R.872.ANF_receptor.exons8.CM023644.1.Oreochromis_aureus";
CM023644.1	exonerate:protein2genome:local	exon	15389872	15390773	.	-	.	gene_id "LOCXPOlfC43.388.HIT1"; transcript_id "LOCXPOlfC43.388.HIT1.transcript"; gene_name "LOCXPOlfC43.388.HIT1.OlfC.2R.877.ANF_receptor.exons8.CM023644.1.Oreochromis_aureus";
CM023644.1	exonerate:protein2genome:local	exon	15390865	15390988	.	-	.	gene_id "LOCXPOlfC43.388.HIT1"; transcript_id "LOCXPOlfC43.388.HIT1.transcript"; gene_name "LOCXPOlfC43.388.HIT1.OlfC.2R.877.ANF_receptor.exons8.CM023644.1.Oreochromis_aureus";
CM023644.1	exonerate:protein2genome:local	exon	15391412	15391633	.	-	.	gene_id "LOCXPOlfC43.388.HIT1"; transcript_id "LOCXPOlfC43.388.HIT1.transcript"; gene_name "LOCXPOlfC43.388.HIT1.OlfC.2R.877.ANF_receptor.exons8.CM023644.1.Oreochromis_aureus";
CM023644.1	exonerate:protein2genome:local	exon	15391779	15391984	.	-	.	gene_id "LOCXPOlfC43.388.HIT1"; transcript_id "LOCXPOlfC43.388.HIT1.transcript"; gene_name "LOCXPOlfC43.388.HIT1.OlfC.2R.877.ANF_receptor.exons8.CM023644.1.Oreochromis_aureus";
CM023644.1	exonerate:protein2genome:local	exon	15394566	15394858	.	-	.	gene_id "LOCXPOlfC43.388.HIT1"; transcript_id "LOCXPOlfC43.388.HIT1.transcript"; gene_name "LOCXPOlfC43.388.HIT1.OlfC.2R.877.ANF_receptor.exons8.CM023644.1.Oreochromis_aureus";
CM023644.1	exonerate:protein2genome:local	exon	15394974	15395263	.	-	.	gene_id "LOCXPOlfC43.388.HIT1"; transcript_id "LOCXPOlfC43.388.HIT1.transcript"; gene_name "LOCXPOlfC43.388.HIT1.OlfC.2R.877.ANF_receptor.exons8.CM023644.1.Oreochromis_aureus";
CM023644.1	exonerate:protein2genome:local	exon	15395362	15395656	.	-	.	gene_id "LOCXPOlfC43.388.HIT1"; transcript_id "LOCXPOlfC43.388.HIT1.transcript"; gene_name "LOCXPOlfC43.388.HIT1.OlfC.2R.877.ANF_receptor.exons8.CM023644.1.Oreochromis_aureus";
CM023644.1	exonerate:protein2genome:local	exon	15396149	15396447	.	-	.	gene_id "LOCXPOlfC43.388.HIT1"; transcript_id "LOCXPOlfC43.388.HIT1.transcript"; gene_name "LOCXPOlfC43.388.HIT1.OlfC.2R.877.ANF_receptor.exons8.CM023644.1.Oreochromis_aureus";
CM023644.1	exonerate:protein2genome:local	exon	15405888	15406096	.	+	.	gene_id "LOCXPOlfC38.391.HIT1"; transcript_id "LOCXPOlfC38.391.HIT1.transcript"; gene_name "LOCXPOlfC38.391.HIT1.OlfC.2R.870.ANF_receptor.exons13.CM023644.1.Oreochromis_aureus";
CM023644.1	exonerate:protein2genome:local	exon	15406255	15406436	.	+	.	gene_id "LOCXPOlfC38.391.HIT1"; transcript_id "LOCXPOlfC38.391.HIT1.transcript"; gene_name "LOCXPOlfC38.391.HIT1.OlfC.2R.870.ANF_receptor.exons13.CM023644.1.Oreochromis_aureus";
CM023644.1	exonerate:protein2genome:local	exon	15406605	15406729	.	+	.	gene_id "LOCXPOlfC38.391.HIT1"; transcript_id "LOCXPOlfC38.391.HIT1.transcript"; gene_name "LOCXPOlfC38.391.HIT1.OlfC.2R.870.ANF_receptor.exons13.CM023644.1.Oreochromis_aureus";
CM023644.1	exonerate:protein2genome:local	exon	15406820	15406972	.	+	.	gene_id "LOCXPOlfC38.391.HIT1"; transcript_id "LOCXPOlfC38.391.HIT1.transcript"; gene_name "LOCXPOlfC38.391.HIT1.OlfC.2R.870.ANF_receptor.exons13.CM023644.1.Oreochromis_aureus";
CM023644.1	exonerate:protein2genome:local	exon	15407060	15407260	.	+	.	gene_id "LOCXPOlfC38.391.HIT1"; transcript_id "LOCXPOlfC38.391.HIT1.transcript"; gene_name "LOCXPOlfC38.391.HIT1.OlfC.2R.870.ANF_receptor.exons13.CM023644.1.Oreochromis_aureus";
CM023644.1	exonerate:protein2genome:local	exon	15407342	15407577	.	+	.	gene_id "LOCXPOlfC38.391.HIT1"; transcript_id "LOCXPOlfC38.391.HIT1.transcript"; gene_name "LOCXPOlfC38.391.HIT1.OlfC.2R.870.ANF_receptor.exons13.CM023644.1.Oreochromis_aureus";
CM023644.1	exonerate:protein2genome:local	exon	15407713	15407956	.	+	.	gene_id "LOCXPOlfC38.391.HIT1"; transcript_id "LOCXPOlfC38.391.HIT1.transcript"; gene_name "LOCXPOlfC38.391.HIT1.OlfC.2R.870.ANF_receptor.exons13.CM023644.1.Oreochromis_aureus";
CM023644.1	exonerate:protein2genome:local	exon	15408062	15408192	.	+	.	gene_id "LOCXPOlfC38.391.HIT1"; transcript_id "LOCXPOlfC38.391.HIT1.transcript"; gene_name "LOCXPOlfC38.391.HIT1.OlfC.2R.870.ANF_receptor.exons13.CM023644.1.Oreochromis_aureus";
CM023644.1	exonerate:protein2genome:local	exon	15408364	15408460	.	+	.	gene_id "LOCXPOlfC38.391.HIT1"; transcript_id "LOCXPOlfC38.391.HIT1.transcript"; gene_name "LOCXPOlfC38.391.HIT1.OlfC.2R.870.ANF_receptor.exons13.CM023644.1.Oreochromis_aureus";
CM023644.1	exonerate:protein2genome:local	exon	15408586	15408709	.	+	.	gene_id "LOCXPOlfC38.391.HIT1"; transcript_id "LOCXPOlfC38.391.HIT1.transcript"; gene_name "LOCXPOlfC38.391.HIT1.OlfC.2R.870.ANF_receptor.exons13.CM023644.1.Oreochromis_aureus";
CM023644.1	exonerate:protein2genome:local	exon	15408898	15409370	.	+	.	gene_id "LOCXPOlfC38.391.HIT1"; transcript_id "LOCXPOlfC38.391.HIT1.transcript"; gene_name "LOCXPOlfC38.391.HIT1.OlfC.2R.870.ANF_receptor.exons13.CM023644.1.Oreochromis_aureus";
CM023644.1	exonerate:protein2genome:local	exon	15409450	15409530	.	+	.	gene_id "LOCXPOlfC38.391.HIT1"; transcript_id "LOCXPOlfC38.391.HIT1.transcript"; gene_name "LOCXPOlfC38.391.HIT1.OlfC.2R.870.ANF_receptor.exons13.CM023644.1.Oreochromis_aureus";
CM023644.1	exonerate:protein2genome:local	exon	15412481	15412834	.	+	.	gene_id "LOCXPOlfC38.391.HIT1"; transcript_id "LOCXPOlfC38.391.HIT1.transcript"; gene_name "LOCXPOlfC38.391.HIT1.OlfC.2R.870.ANF_receptor.exons13.CM023644.1.Oreochromis_aureus";
CM023644.1	exonerate:protein2genome:local	exon	15424472	15424800	.	+	.	gene_id "LOCXPOlfC44.394.HIT1"; transcript_id "LOCXPOlfC44.394.HIT1.transcript"; gene_name "LOCXPOlfC44.394.HIT1.OlfC.2R.936.ANF_receptor.exons12.CM023644.1.Oreochromis_aureus";
CM023644.1	exonerate:protein2genome:local	exon	15424936	15425117	.	+	.	gene_id "LOCXPOlfC44.394.HIT1"; transcript_id "LOCXPOlfC44.394.HIT1.transcript"; gene_name "LOCXPOlfC44.394.HIT1.OlfC.2R.936.ANF_receptor.exons12.CM023644.1.Oreochromis_aureus";
CM023644.1	exonerate:protein2genome:local	exon	15425292	15425419	.	+	.	gene_id "LOCXPOlfC44.394.HIT1"; transcript_id "LOCXPOlfC44.394.HIT1.transcript"; gene_name "LOCXPOlfC44.394.HIT1.OlfC.2R.936.ANF_receptor.exons12.CM023644.1.Oreochromis_aureus";
CM023644.1	exonerate:protein2genome:local	exon	15425509	15425661	.	+	.	gene_id "LOCXPOlfC44.394.HIT1"; transcript_id "LOCXPOlfC44.394.HIT1.transcript"; gene_name "LOCXPOlfC44.394.HIT1.OlfC.2R.936.ANF_receptor.exons12.CM023644.1.Oreochromis_aureus";
CM023644.1	exonerate:protein2genome:local	exon	15425797	15426005	.	+	.	gene_id "LOCXPOlfC44.394.HIT1"; transcript_id "LOCXPOlfC44.394.HIT1.transcript"; gene_name "LOCXPOlfC44.394.HIT1.OlfC.2R.936.ANF_receptor.exons12.CM023644.1.Oreochromis_aureus";
CM023644.1	exonerate:protein2genome:local	exon	15426156	15426702	.	+	.	gene_id "LOCXPOlfC44.394.HIT1"; transcript_id "LOCXPOlfC44.394.HIT1.transcript"; gene_name "LOCXPOlfC44.394.HIT1.OlfC.2R.936.ANF_receptor.exons12.CM023644.1.Oreochromis_aureus";
CM023644.1	exonerate:protein2genome:local	exon	15426880	15427010	.	+	.	gene_id "LOCXPOlfC44.394.HIT1"; transcript_id "LOCXPOlfC44.394.HIT1.transcript"; gene_name "LOCXPOlfC44.394.HIT1.OlfC.2R.936.ANF_receptor.exons12.CM023644.1.Oreochromis_aureus";
CM023644.1	exonerate:protein2genome:local	exon	15427155	15427251	.	+	.	gene_id "LOCXPOlfC44.394.HIT1"; transcript_id "LOCXPOlfC44.394.HIT1.transcript"; gene_name "LOCXPOlfC44.394.HIT1.OlfC.2R.936.ANF_receptor.exons12.CM023644.1.Oreochromis_aureus";
CM023644.1	exonerate:protein2genome:local	exon	15428015	15428138	.	+	.	gene_id "LOCXPOlfC44.394.HIT1"; transcript_id "LOCXPOlfC44.394.HIT1.transcript"; gene_name "LOCXPOlfC44.394.HIT1.OlfC.2R.936.ANF_receptor.exons12.CM023644.1.Oreochromis_aureus";
CM023644.1	exonerate:protein2genome:local	exon	15428289	15428761	.	+	.	gene_id "LOCXPOlfC44.394.HIT1"; transcript_id "LOCXPOlfC44.394.HIT1.transcript"; gene_name "LOCXPOlfC44.394.HIT1.OlfC.2R.936.ANF_receptor.exons12.CM023644.1.Oreochromis_aureus";
CM023644.1	exonerate:protein2genome:local	exon	15428841	15428921	.	+	.	gene_id "LOCXPOlfC44.394.HIT1"; transcript_id "LOCXPOlfC44.394.HIT1.transcript"; gene_name "LOCXPOlfC44.394.HIT1.OlfC.2R.936.ANF_receptor.exons12.CM023644.1.Oreochromis_aureus";
CM023644.1	exonerate:protein2genome:local	exon	15429236	15429589	.	+	.	gene_id "LOCXPOlfC44.394.HIT1"; transcript_id "LOCXPOlfC44.394.HIT1.transcript"; gene_name "LOCXPOlfC44.394.HIT1.OlfC.2R.936.ANF_receptor.exons12.CM023644.1.Oreochromis_aureus";
CM023644.1	exonerate:protein2genome:local	exon	15432554	15432762	.	+	.	gene_id "LOCXPOlfC45.398.HIT1"; transcript_id "LOCXPOlfC45.398.HIT1.transcript"; gene_name "LOCXPOlfC45.398.HIT1.OlfC.2R.867.ANF_receptor.exons13.CM023644.1.Oreochromis_aureus";
CM023644.1	exonerate:protein2genome:local	exon	15433037	15433218	.	+	.	gene_id "LOCXPOlfC45.398.HIT1"; transcript_id "LOCXPOlfC45.398.HIT1.transcript"; gene_name "LOCXPOlfC45.398.HIT1.OlfC.2R.867.ANF_receptor.exons13.CM023644.1.Oreochromis_aureus";
CM023644.1	exonerate:protein2genome:local	exon	15433402	15433529	.	+	.	gene_id "LOCXPOlfC45.398.HIT1"; transcript_id "LOCXPOlfC45.398.HIT1.transcript"; gene_name "LOCXPOlfC45.398.HIT1.OlfC.2R.867.ANF_receptor.exons13.CM023644.1.Oreochromis_aureus";
CM023644.1	exonerate:protein2genome:local	exon	15433616	15433768	.	+	.	gene_id "LOCXPOlfC45.398.HIT1"; transcript_id "LOCXPOlfC45.398.HIT1.transcript"; gene_name "LOCXPOlfC45.398.HIT1.OlfC.2R.867.ANF_receptor.exons13.CM023644.1.Oreochromis_aureus";
CM023644.1	exonerate:protein2genome:local	exon	15433856	15434046	.	+	.	gene_id "LOCXPOlfC45.398.HIT1"; transcript_id "LOCXPOlfC45.398.HIT1.transcript"; gene_name "LOCXPOlfC45.398.HIT1.OlfC.2R.867.ANF_receptor.exons13.CM023644.1.Oreochromis_aureus";
CM023644.1	exonerate:protein2genome:local	exon	15434165	15434422	.	+	.	gene_id "LOCXPOlfC45.398.HIT1"; transcript_id "LOCXPOlfC45.398.HIT1.transcript"; gene_name "LOCXPOlfC45.398.HIT1.OlfC.2R.867.ANF_receptor.exons13.CM023644.1.Oreochromis_aureus";
CM023644.1	exonerate:protein2genome:local	exon	15434582	15434801	.	+	.	gene_id "LOCXPOlfC45.398.HIT1"; transcript_id "LOCXPOlfC45.398.HIT1.transcript"; gene_name "LOCXPOlfC45.398.HIT1.OlfC.2R.867.ANF_receptor.exons13.CM023644.1.Oreochromis_aureus";
CM023644.1	exonerate:protein2genome:local	exon	15434935	15435065	.	+	.	gene_id "LOCXPOlfC45.398.HIT1"; transcript_id "LOCXPOlfC45.398.HIT1.transcript"; gene_name "LOCXPOlfC45.398.HIT1.OlfC.2R.867.ANF_receptor.exons13.CM023644.1.Oreochromis_aureus";
CM023644.1	exonerate:protein2genome:local	exon	15437237	15437333	.	+	.	gene_id "LOCXPOlfC45.398.HIT1"; transcript_id "LOCXPOlfC45.398.HIT1.transcript"; gene_name "LOCXPOlfC45.398.HIT1.OlfC.2R.867.ANF_receptor.exons13.CM023644.1.Oreochromis_aureus";
CM023644.1	exonerate:protein2genome:local	exon	15437468	15437591	.	+	.	gene_id "LOCXPOlfC45.398.HIT1"; transcript_id "LOCXPOlfC45.398.HIT1.transcript"; gene_name "LOCXPOlfC45.398.HIT1.OlfC.2R.867.ANF_receptor.exons13.CM023644.1.Oreochromis_aureus";
CM023644.1	exonerate:protein2genome:local	exon	15437725	15438197	.	+	.	gene_id "LOCXPOlfC45.398.HIT1"; transcript_id "LOCXPOlfC45.398.HIT1.transcript"; gene_name "LOCXPOlfC45.398.HIT1.OlfC.2R.867.ANF_receptor.exons13.CM023644.1.Oreochromis_aureus";
CM023644.1	exonerate:protein2genome:local	exon	15438300	15438380	.	+	.	gene_id "LOCXPOlfC45.398.HIT1"; transcript_id "LOCXPOlfC45.398.HIT1.transcript"; gene_name "LOCXPOlfC45.398.HIT1.OlfC.2R.867.ANF_receptor.exons13.CM023644.1.Oreochromis_aureus";
CM023644.1	exonerate:protein2genome:local	exon	15438579	15438932	.	+	.	gene_id "LOCXPOlfC45.398.HIT1"; transcript_id "LOCXPOlfC45.398.HIT1.transcript"; gene_name "LOCXPOlfC45.398.HIT1.OlfC.2R.867.ANF_receptor.exons13.CM023644.1.Oreochromis_aureus";
CM023644.1	exonerate:protein2genome:local	exon	15468022	15468218	.	+	.	gene_id "LOCXPOlfC46.417.HIT1"; transcript_id "LOCXPOlfC46.417.HIT1.transcript"; gene_name "LOCXPOlfC46.417.HIT1.OlfC.2R.845.ANF_receptor.exons13.CM023644.1.Oreochromis_aureus";
CM023644.1	exonerate:protein2genome:local	exon	15468416	15468597	.	+	.	gene_id "LOCXPOlfC46.417.HIT1"; transcript_id "LOCXPOlfC46.417.HIT1.transcript"; gene_name "LOCXPOlfC46.417.HIT1.OlfC.2R.845.ANF_receptor.exons13.CM023644.1.Oreochromis_aureus";
CM023644.1	exonerate:protein2genome:local	exon	15468769	15468893	.	+	.	gene_id "LOCXPOlfC46.417.HIT1"; transcript_id "LOCXPOlfC46.417.HIT1.transcript"; gene_name "LOCXPOlfC46.417.HIT1.OlfC.2R.845.ANF_receptor.exons13.CM023644.1.Oreochromis_aureus";
CM023644.1	exonerate:protein2genome:local	exon	15468982	15469134	.	+	.	gene_id "LOCXPOlfC46.417.HIT1"; transcript_id "LOCXPOlfC46.417.HIT1.transcript"; gene_name "LOCXPOlfC46.417.HIT1.OlfC.2R.845.ANF_receptor.exons13.CM023644.1.Oreochromis_aureus";
CM023644.1	exonerate:protein2genome:local	exon	15469222	15469412	.	+	.	gene_id "LOCXPOlfC46.417.HIT1"; transcript_id "LOCXPOlfC46.417.HIT1.transcript"; gene_name "LOCXPOlfC46.417.HIT1.OlfC.2R.845.ANF_receptor.exons13.CM023644.1.Oreochromis_aureus";
CM023644.1	exonerate:protein2genome:local	exon	15469582	15469799	.	+	.	gene_id "LOCXPOlfC46.417.HIT1"; transcript_id "LOCXPOlfC46.417.HIT1.transcript"; gene_name "LOCXPOlfC46.417.HIT1.OlfC.2R.845.ANF_receptor.exons13.CM023644.1.Oreochromis_aureus";
CM023644.1	exonerate:protein2genome:local	exon	15469974	15470182	.	+	.	gene_id "LOCXPOlfC46.417.HIT1"; transcript_id "LOCXPOlfC46.417.HIT1.transcript"; gene_name "LOCXPOlfC46.417.HIT1.OlfC.2R.845.ANF_receptor.exons13.CM023644.1.Oreochromis_aureus";
CM023644.1	exonerate:protein2genome:local	exon	15470295	15470425	.	+	.	gene_id "LOCXPOlfC46.417.HIT1"; transcript_id "LOCXPOlfC46.417.HIT1.transcript"; gene_name "LOCXPOlfC46.417.HIT1.OlfC.2R.845.ANF_receptor.exons13.CM023644.1.Oreochromis_aureus";
CM023644.1	exonerate:protein2genome:local	exon	15470568	15470664	.	+	.	gene_id "LOCXPOlfC46.417.HIT1"; transcript_id "LOCXPOlfC46.417.HIT1.transcript"; gene_name "LOCXPOlfC46.417.HIT1.OlfC.2R.845.ANF_receptor.exons13.CM023644.1.Oreochromis_aureus";
CM023644.1	exonerate:protein2genome:local	exon	15470810	15470933	.	+	.	gene_id "LOCXPOlfC46.417.HIT1"; transcript_id "LOCXPOlfC46.417.HIT1.transcript"; gene_name "LOCXPOlfC46.417.HIT1.OlfC.2R.845.ANF_receptor.exons13.CM023644.1.Oreochromis_aureus";
CM023644.1	exonerate:protein2genome:local	exon	15471091	15471563	.	+	.	gene_id "LOCXPOlfC46.417.HIT1"; transcript_id "LOCXPOlfC46.417.HIT1.transcript"; gene_name "LOCXPOlfC46.417.HIT1.OlfC.2R.845.ANF_receptor.exons13.CM023644.1.Oreochromis_aureus";
CM023644.1	exonerate:protein2genome:local	exon	15471662	15471742	.	+	.	gene_id "LOCXPOlfC46.417.HIT1"; transcript_id "LOCXPOlfC46.417.HIT1.transcript"; gene_name "LOCXPOlfC46.417.HIT1.OlfC.2R.845.ANF_receptor.exons13.CM023644.1.Oreochromis_aureus";
CM023644.1	exonerate:protein2genome:local	exon	15472018	15472371	.	+	.	gene_id "LOCXPOlfC46.417.HIT1"; transcript_id "LOCXPOlfC46.417.HIT1.transcript"; gene_name "LOCXPOlfC46.417.HIT1.OlfC.2R.845.ANF_receptor.exons13.CM023644.1.Oreochromis_aureus";
CM023644.1	exonerate:protein2genome:local	exon	15475727	15476625	.	-	.	gene_id "LOCXPOlfC48.425.HIT1"; transcript_id "LOCXPOlfC48.425.HIT1.transcript"; gene_name "LOCXPOlfC48.425.HIT1.OlfC.2R.803.ANF_receptor.exons8.CM023644.1.Oreochromis_aureus";
CM023644.1	exonerate:protein2genome:local	exon	15476734	15476850	.	-	.	gene_id "LOCXPOlfC48.425.HIT1"; transcript_id "LOCXPOlfC48.425.HIT1.transcript"; gene_name "LOCXPOlfC48.425.HIT1.OlfC.2R.803.ANF_receptor.exons8.CM023644.1.Oreochromis_aureus";
CM023644.1	exonerate:protein2genome:local	exon	15477593	15477833	.	-	.	gene_id "LOCXPOlfC48.425.HIT1"; transcript_id "LOCXPOlfC48.425.HIT1.transcript"; gene_name "LOCXPOlfC48.425.HIT1.OlfC.2R.803.ANF_receptor.exons8.CM023644.1.Oreochromis_aureus";
CM023644.1	exonerate:protein2genome:local	exon	15477931	15478464	.	-	.	gene_id "LOCXPOlfC48.425.HIT1"; transcript_id "LOCXPOlfC48.425.HIT1.transcript"; gene_name "LOCXPOlfC48.425.HIT1.OlfC.2R.803.ANF_receptor.exons8.CM023644.1.Oreochromis_aureus";
CM023644.1	exonerate:protein2genome:local	exon	15479188	15479379	.	-	.	gene_id "LOCXPOlfC48.425.HIT1"; transcript_id "LOCXPOlfC48.425.HIT1.transcript"; gene_name "LOCXPOlfC48.425.HIT1.OlfC.2R.803.ANF_receptor.exons8.CM023644.1.Oreochromis_aureus";
CM023644.1	exonerate:protein2genome:local	exon	15479765	15479851	.	-	.	gene_id "LOCXPOlfC48.425.HIT1"; transcript_id "LOCXPOlfC48.425.HIT1.transcript"; gene_name "LOCXPOlfC48.425.HIT1.OlfC.2R.803.ANF_receptor.exons8.CM023644.1.Oreochromis_aureus";
CM023644.1	exonerate:protein2genome:local	exon	15479940	15480228	.	-	.	gene_id "LOCXPOlfC48.425.HIT1"; transcript_id "LOCXPOlfC48.425.HIT1.transcript"; gene_name "LOCXPOlfC48.425.HIT1.OlfC.2R.803.ANF_receptor.exons8.CM023644.1.Oreochromis_aureus";
CM023644.1	exonerate:protein2genome:local	exon	15480563	15480808	.	-	.	gene_id "LOCXPOlfC48.425.HIT1"; transcript_id "LOCXPOlfC48.425.HIT1.transcript"; gene_name "LOCXPOlfC48.425.HIT1.OlfC.2R.803.ANF_receptor.exons8.CM023644.1.Oreochromis_aureus";
CM023644.1	exonerate:protein2genome:local	exon	15492229	15493127	.	-	.	gene_id "LOCXPOlfC48.428.HIT1"; transcript_id "LOCXPOlfC48.428.HIT1.transcript"; gene_name "LOCXPOlfC48.428.HIT1.OlfC.2R.869.ANF_receptor.exons8.CM023644.1.Oreochromis_aureus";
CM023644.1	exonerate:protein2genome:local	exon	15493236	15493352	.	-	.	gene_id "LOCXPOlfC48.428.HIT1"; transcript_id "LOCXPOlfC48.428.HIT1.transcript"; gene_name "LOCXPOlfC48.428.HIT1.OlfC.2R.869.ANF_receptor.exons8.CM023644.1.Oreochromis_aureus";
CM023644.1	exonerate:protein2genome:local	exon	15494099	15494339	.	-	.	gene_id "LOCXPOlfC48.428.HIT1"; transcript_id "LOCXPOlfC48.428.HIT1.transcript"; gene_name "LOCXPOlfC48.428.HIT1.OlfC.2R.869.ANF_receptor.exons8.CM023644.1.Oreochromis_aureus";
CM023644.1	exonerate:protein2genome:local	exon	15494437	15494970	.	-	.	gene_id "LOCXPOlfC48.428.HIT1"; transcript_id "LOCXPOlfC48.428.HIT1.transcript"; gene_name "LOCXPOlfC48.428.HIT1.OlfC.2R.869.ANF_receptor.exons8.CM023644.1.Oreochromis_aureus";
CM023644.1	exonerate:protein2genome:local	exon	15495696	15495887	.	-	.	gene_id "LOCXPOlfC48.428.HIT1"; transcript_id "LOCXPOlfC48.428.HIT1.transcript"; gene_name "LOCXPOlfC48.428.HIT1.OlfC.2R.869.ANF_receptor.exons8.CM023644.1.Oreochromis_aureus";
CM023644.1	exonerate:protein2genome:local	exon	15496274	15496360	.	-	.	gene_id "LOCXPOlfC48.428.HIT1"; transcript_id "LOCXPOlfC48.428.HIT1.transcript"; gene_name "LOCXPOlfC48.428.HIT1.OlfC.2R.869.ANF_receptor.exons8.CM023644.1.Oreochromis_aureus";
CM023644.1	exonerate:protein2genome:local	exon	15496454	15496742	.	-	.	gene_id "LOCXPOlfC48.428.HIT1"; transcript_id "LOCXPOlfC48.428.HIT1.transcript"; gene_name "LOCXPOlfC48.428.HIT1.OlfC.2R.869.ANF_receptor.exons8.CM023644.1.Oreochromis_aureus";
CM023644.1	exonerate:protein2genome:local	exon	15497078	15497325	.	-	.	gene_id "LOCXPOlfC48.428.HIT1"; transcript_id "LOCXPOlfC48.428.HIT1.transcript"; gene_name "LOCXPOlfC48.428.HIT1.OlfC.2R.869.ANF_receptor.exons8.CM023644.1.Oreochromis_aureus";
CM023644.1	exonerate:protein2genome:local	exon	15499446	15499669	.	+	.	gene_id "LOCXPOlfC49.431.HIT1"; transcript_id "LOCXPOlfC49.431.HIT1.transcript"; gene_name "LOCXPOlfC49.431.HIT1.OlfC.2R.880.ANF_receptor.exons8.CM023644.1.Oreochromis_aureus";
CM023644.1	exonerate:protein2genome:local	exon	15499815	15500154	.	+	.	gene_id "LOCXPOlfC49.431.HIT1"; transcript_id "LOCXPOlfC49.431.HIT1.transcript"; gene_name "LOCXPOlfC49.431.HIT1.OlfC.2R.880.ANF_receptor.exons8.CM023644.1.Oreochromis_aureus";
CM023644.1	exonerate:protein2genome:local	exon	15500414	15500701	.	+	.	gene_id "LOCXPOlfC49.431.HIT1"; transcript_id "LOCXPOlfC49.431.HIT1.transcript"; gene_name "LOCXPOlfC49.431.HIT1.OlfC.2R.880.ANF_receptor.exons8.CM023644.1.Oreochromis_aureus";
CM023644.1	exonerate:protein2genome:local	exon	15500911	15501462	.	+	.	gene_id "LOCXPOlfC49.431.HIT1"; transcript_id "LOCXPOlfC49.431.HIT1.transcript"; gene_name "LOCXPOlfC49.431.HIT1.OlfC.2R.880.ANF_receptor.exons8.CM023644.1.Oreochromis_aureus";
CM023644.1	exonerate:protein2genome:local	exon	15501559	15501777	.	+	.	gene_id "LOCXPOlfC49.431.HIT1"; transcript_id "LOCXPOlfC49.431.HIT1.transcript"; gene_name "LOCXPOlfC49.431.HIT1.OlfC.2R.880.ANF_receptor.exons8.CM023644.1.Oreochromis_aureus";
CM023644.1	exonerate:protein2genome:local	exon	15502887	15503010	.	+	.	gene_id "LOCXPOlfC49.431.HIT1"; transcript_id "LOCXPOlfC49.431.HIT1.transcript"; gene_name "LOCXPOlfC49.431.HIT1.OlfC.2R.880.ANF_receptor.exons8.CM023644.1.Oreochromis_aureus";
CM023644.1	exonerate:protein2genome:local	exon	15503115	15503587	.	+	.	gene_id "LOCXPOlfC49.431.HIT1"; transcript_id "LOCXPOlfC49.431.HIT1.transcript"; gene_name "LOCXPOlfC49.431.HIT1.OlfC.2R.880.ANF_receptor.exons8.CM023644.1.Oreochromis_aureus";
CM023644.1	exonerate:protein2genome:local	exon	15503671	15504090	.	+	.	gene_id "LOCXPOlfC49.431.HIT1"; transcript_id "LOCXPOlfC49.431.HIT1.transcript"; gene_name "LOCXPOlfC49.431.HIT1.OlfC.2R.880.ANF_receptor.exons8.CM023644.1.Oreochromis_aureus";
CM023644.1	exonerate:protein2genome:local	exon	15509573	15510474	.	-	.	gene_id "LOCXPOlfC50.433.HIT1"; transcript_id "LOCXPOlfC50.433.HIT1.transcript"; gene_name "LOCXPOlfC50.433.HIT1.OlfC.2R.852.ANF_receptor.exons6.CM023644.1.Oreochromis_aureus";
CM023644.1	exonerate:protein2genome:local	exon	15510682	15510805	.	-	.	gene_id "LOCXPOlfC50.433.HIT1"; transcript_id "LOCXPOlfC50.433.HIT1.transcript"; gene_name "LOCXPOlfC50.433.HIT1.OlfC.2R.852.ANF_receptor.exons6.CM023644.1.Oreochromis_aureus";
CM023644.1	exonerate:protein2genome:local	exon	15510918	15511139	.	-	.	gene_id "LOCXPOlfC50.433.HIT1"; transcript_id "LOCXPOlfC50.433.HIT1.transcript"; gene_name "LOCXPOlfC50.433.HIT1.OlfC.2R.852.ANF_receptor.exons6.CM023644.1.Oreochromis_aureus";
CM023644.1	exonerate:protein2genome:local	exon	15511248	15512069	.	-	.	gene_id "LOCXPOlfC50.433.HIT1"; transcript_id "LOCXPOlfC50.433.HIT1.transcript"; gene_name "LOCXPOlfC50.433.HIT1.OlfC.2R.852.ANF_receptor.exons6.CM023644.1.Oreochromis_aureus";
CM023644.1	exonerate:protein2genome:local	exon	15512172	15512457	.	-	.	gene_id "LOCXPOlfC50.433.HIT1"; transcript_id "LOCXPOlfC50.433.HIT1.transcript"; gene_name "LOCXPOlfC50.433.HIT1.OlfC.2R.852.ANF_receptor.exons6.CM023644.1.Oreochromis_aureus";
CM023644.1	exonerate:protein2genome:local	exon	15512597	15512796	.	-	.	gene_id "LOCXPOlfC50.433.HIT1"; transcript_id "LOCXPOlfC50.433.HIT1.transcript"; gene_name "LOCXPOlfC50.433.HIT1.OlfC.2R.852.ANF_receptor.exons6.CM023644.1.Oreochromis_aureus";
CM023644.1	exonerate:protein2genome:local	exon	15517954	15518855	.	-	.	gene_id "LOCXPOlfC51.152.HIT1"; transcript_id "LOCXPOlfC51.152.HIT1.transcript"; gene_name "LOCXPOlfC51.152.HIT1.OlfC.2R.853.ANF_receptor.exons6.CM023644.1.Oreochromis_aureus";
CM023644.1	exonerate:protein2genome:local	exon	15519086	15519209	.	-	.	gene_id "LOCXPOlfC51.152.HIT1"; transcript_id "LOCXPOlfC51.152.HIT1.transcript"; gene_name "LOCXPOlfC51.152.HIT1.OlfC.2R.853.ANF_receptor.exons6.CM023644.1.Oreochromis_aureus";
CM023644.1	exonerate:protein2genome:local	exon	15519329	15519550	.	-	.	gene_id "LOCXPOlfC51.152.HIT1"; transcript_id "LOCXPOlfC51.152.HIT1.transcript"; gene_name "LOCXPOlfC51.152.HIT1.OlfC.2R.853.ANF_receptor.exons6.CM023644.1.Oreochromis_aureus";
CM023644.1	exonerate:protein2genome:local	exon	15519654	15520478	.	-	.	gene_id "LOCXPOlfC51.152.HIT1"; transcript_id "LOCXPOlfC51.152.HIT1.transcript"; gene_name "LOCXPOlfC51.152.HIT1.OlfC.2R.853.ANF_receptor.exons6.CM023644.1.Oreochromis_aureus";
CM023644.1	exonerate:protein2genome:local	exon	15520589	15520874	.	-	.	gene_id "LOCXPOlfC51.152.HIT1"; transcript_id "LOCXPOlfC51.152.HIT1.transcript"; gene_name "LOCXPOlfC51.152.HIT1.OlfC.2R.853.ANF_receptor.exons6.CM023644.1.Oreochromis_aureus";
CM023644.1	exonerate:protein2genome:local	exon	15521010	15521209	.	-	.	gene_id "LOCXPOlfC51.152.HIT1"; transcript_id "LOCXPOlfC51.152.HIT1.transcript"; gene_name "LOCXPOlfC51.152.HIT1.OlfC.2R.853.ANF_receptor.exons6.CM023644.1.Oreochromis_aureus";
CM023644.1	exonerate:protein2genome:local	exon	15525138	15526036	.	-	.	gene_id "LOCXPOlfC52.154.HIT1"; transcript_id "LOCXPOlfC52.154.HIT1.transcript"; gene_name "LOCXPOlfC52.154.HIT1.OlfC.2R.852.ANF_receptor.exons6.CM023644.1.Oreochromis_aureus";
CM023644.1	exonerate:protein2genome:local	exon	15526268	15526391	.	-	.	gene_id "LOCXPOlfC52.154.HIT1"; transcript_id "LOCXPOlfC52.154.HIT1.transcript"; gene_name "LOCXPOlfC52.154.HIT1.OlfC.2R.852.ANF_receptor.exons6.CM023644.1.Oreochromis_aureus";
CM023644.1	exonerate:protein2genome:local	exon	15526522	15526743	.	-	.	gene_id "LOCXPOlfC52.154.HIT1"; transcript_id "LOCXPOlfC52.154.HIT1.transcript"; gene_name "LOCXPOlfC52.154.HIT1.OlfC.2R.852.ANF_receptor.exons6.CM023644.1.Oreochromis_aureus";
CM023644.1	exonerate:protein2genome:local	exon	15526839	15527663	.	-	.	gene_id "LOCXPOlfC52.154.HIT1"; transcript_id "LOCXPOlfC52.154.HIT1.transcript"; gene_name "LOCXPOlfC52.154.HIT1.OlfC.2R.852.ANF_receptor.exons6.CM023644.1.Oreochromis_aureus";
CM023644.1	exonerate:protein2genome:local	exon	15527834	15528119	.	-	.	gene_id "LOCXPOlfC52.154.HIT1"; transcript_id "LOCXPOlfC52.154.HIT1.transcript"; gene_name "LOCXPOlfC52.154.HIT1.OlfC.2R.852.ANF_receptor.exons6.CM023644.1.Oreochromis_aureus";
CM023644.1	exonerate:protein2genome:local	exon	15528264	15528463	.	-	.	gene_id "LOCXPOlfC52.154.HIT1"; transcript_id "LOCXPOlfC52.154.HIT1.transcript"; gene_name "LOCXPOlfC52.154.HIT1.OlfC.2R.852.ANF_receptor.exons6.CM023644.1.Oreochromis_aureus";
CM023644.1	exonerate:protein2genome:local	exon	15545282	15546180	.	-	.	gene_id "LOCXPOlfC53.156.HIT1"; transcript_id "LOCXPOlfC53.156.HIT1.transcript"; gene_name "LOCXPOlfC53.156.HIT1.OlfC.2R.850.ANF_receptor.exons6.CM023644.1.Oreochromis_aureus";
CM023644.1	exonerate:protein2genome:local	exon	15546335	15546458	.	-	.	gene_id "LOCXPOlfC53.156.HIT1"; transcript_id "LOCXPOlfC53.156.HIT1.transcript"; gene_name "LOCXPOlfC53.156.HIT1.OlfC.2R.850.ANF_receptor.exons6.CM023644.1.Oreochromis_aureus";
CM023644.1	exonerate:protein2genome:local	exon	15546547	15546768	.	-	.	gene_id "LOCXPOlfC53.156.HIT1"; transcript_id "LOCXPOlfC53.156.HIT1.transcript"; gene_name "LOCXPOlfC53.156.HIT1.OlfC.2R.850.ANF_receptor.exons6.CM023644.1.Oreochromis_aureus";
CM023644.1	exonerate:protein2genome:local	exon	15546871	15547695	.	-	.	gene_id "LOCXPOlfC53.156.HIT1"; transcript_id "LOCXPOlfC53.156.HIT1.transcript"; gene_name "LOCXPOlfC53.156.HIT1.OlfC.2R.850.ANF_receptor.exons6.CM023644.1.Oreochromis_aureus";
CM023644.1	exonerate:protein2genome:local	exon	15547810	15548089	.	-	.	gene_id "LOCXPOlfC53.156.HIT1"; transcript_id "LOCXPOlfC53.156.HIT1.transcript"; gene_name "LOCXPOlfC53.156.HIT1.OlfC.2R.850.ANF_receptor.exons6.CM023644.1.Oreochromis_aureus";
CM023644.1	exonerate:protein2genome:local	exon	15548215	15548414	.	-	.	gene_id "LOCXPOlfC53.156.HIT1"; transcript_id "LOCXPOlfC53.156.HIT1.transcript"; gene_name "LOCXPOlfC53.156.HIT1.OlfC.2R.850.ANF_receptor.exons6.CM023644.1.Oreochromis_aureus";
CM023644.1	exonerate:protein2genome:local	exon	15550754	15551664	.	-	.	gene_id "LOCXPOlfC54.158.HIT1"; transcript_id "LOCXPOlfC54.158.HIT1.transcript"; gene_name "LOCXPOlfC54.158.HIT1.OlfC.2R.844.ANF_receptor.exons6.CM023644.1.Oreochromis_aureus";
CM023644.1	exonerate:protein2genome:local	exon	15551818	15551941	.	-	.	gene_id "LOCXPOlfC54.158.HIT1"; transcript_id "LOCXPOlfC54.158.HIT1.transcript"; gene_name "LOCXPOlfC54.158.HIT1.OlfC.2R.844.ANF_receptor.exons6.CM023644.1.Oreochromis_aureus";
CM023644.1	exonerate:protein2genome:local	exon	15552087	15552317	.	-	.	gene_id "LOCXPOlfC54.158.HIT1"; transcript_id "LOCXPOlfC54.158.HIT1.transcript"; gene_name "LOCXPOlfC54.158.HIT1.OlfC.2R.844.ANF_receptor.exons6.CM023644.1.Oreochromis_aureus";
CM023644.1	exonerate:protein2genome:local	exon	15552472	15553260	.	-	.	gene_id "LOCXPOlfC54.158.HIT1"; transcript_id "LOCXPOlfC54.158.HIT1.transcript"; gene_name "LOCXPOlfC54.158.HIT1.OlfC.2R.844.ANF_receptor.exons6.CM023644.1.Oreochromis_aureus";
CM023644.1	exonerate:protein2genome:local	exon	15553384	15553654	.	-	.	gene_id "LOCXPOlfC54.158.HIT1"; transcript_id "LOCXPOlfC54.158.HIT1.transcript"; gene_name "LOCXPOlfC54.158.HIT1.OlfC.2R.844.ANF_receptor.exons6.CM023644.1.Oreochromis_aureus";
CM023644.1	exonerate:protein2genome:local	exon	15553796	15554001	.	-	.	gene_id "LOCXPOlfC54.158.HIT1"; transcript_id "LOCXPOlfC54.158.HIT1.transcript"; gene_name "LOCXPOlfC54.158.HIT1.OlfC.2R.844.ANF_receptor.exons6.CM023644.1.Oreochromis_aureus";
CM023644.1	exonerate:protein2genome:local	exon	15561634	15562526	.	-	.	gene_id "LOCXPOlfC69.168.HIT2"; transcript_id "LOCXPOlfC69.168.HIT2.transcript"; gene_name "LOCXPOlfC69.168.HIT2.OlfC.2R.846.ANF_receptor.exons6.CM023644.1.Oreochromis_aureus";
CM023644.1	exonerate:protein2genome:local	exon	15562806	15562929	.	-	.	gene_id "LOCXPOlfC69.168.HIT2"; transcript_id "LOCXPOlfC69.168.HIT2.transcript"; gene_name "LOCXPOlfC69.168.HIT2.OlfC.2R.846.ANF_receptor.exons6.CM023644.1.Oreochromis_aureus";
CM023644.1	exonerate:protein2genome:local	exon	15563050	15563277	.	-	.	gene_id "LOCXPOlfC69.168.HIT2"; transcript_id "LOCXPOlfC69.168.HIT2.transcript"; gene_name "LOCXPOlfC69.168.HIT2.OlfC.2R.846.ANF_receptor.exons6.CM023644.1.Oreochromis_aureus";
CM023644.1	exonerate:protein2genome:local	exon	15563358	15564170	.	-	.	gene_id "LOCXPOlfC69.168.HIT2"; transcript_id "LOCXPOlfC69.168.HIT2.transcript"; gene_name "LOCXPOlfC69.168.HIT2.OlfC.2R.846.ANF_receptor.exons6.CM023644.1.Oreochromis_aureus";
CM023644.1	exonerate:protein2genome:local	exon	15564358	15564640	.	-	.	gene_id "LOCXPOlfC69.168.HIT2"; transcript_id "LOCXPOlfC69.168.HIT2.transcript"; gene_name "LOCXPOlfC69.168.HIT2.OlfC.2R.846.ANF_receptor.exons6.CM023644.1.Oreochromis_aureus";
CM023644.1	exonerate:protein2genome:local	exon	15564787	15564983	.	-	.	gene_id "LOCXPOlfC69.168.HIT2"; transcript_id "LOCXPOlfC69.168.HIT2.transcript"; gene_name "LOCXPOlfC69.168.HIT2.OlfC.2R.846.ANF_receptor.exons6.CM023644.1.Oreochromis_aureus";
CM023644.1	exonerate:protein2genome:local	exon	15565380	15566284	.	-	.	gene_id "LOCXPOlfC55.172.HIT1"; transcript_id "LOCXPOlfC55.172.HIT1.transcript"; gene_name "LOCXPOlfC55.172.HIT1.OlfC.2R.865.ANF_receptor.exons6.CM023644.1.Oreochromis_aureus";
CM023644.1	exonerate:protein2genome:local	exon	15566769	15566892	.	-	.	gene_id "LOCXPOlfC55.172.HIT1"; transcript_id "LOCXPOlfC55.172.HIT1.transcript"; gene_name "LOCXPOlfC55.172.HIT1.OlfC.2R.865.ANF_receptor.exons6.CM023644.1.Oreochromis_aureus";
CM023644.1	exonerate:protein2genome:local	exon	15567145	15567372	.	-	.	gene_id "LOCXPOlfC55.172.HIT1"; transcript_id "LOCXPOlfC55.172.HIT1.transcript"; gene_name "LOCXPOlfC55.172.HIT1.OlfC.2R.865.ANF_receptor.exons6.CM023644.1.Oreochromis_aureus";
CM023644.1	exonerate:protein2genome:local	exon	15567494	15568288	.	-	.	gene_id "LOCXPOlfC55.172.HIT1"; transcript_id "LOCXPOlfC55.172.HIT1.transcript"; gene_name "LOCXPOlfC55.172.HIT1.OlfC.2R.865.ANF_receptor.exons6.CM023644.1.Oreochromis_aureus";
CM023644.1	exonerate:protein2genome:local	exon	15568432	15568729	.	-	.	gene_id "LOCXPOlfC55.172.HIT1"; transcript_id "LOCXPOlfC55.172.HIT1.transcript"; gene_name "LOCXPOlfC55.172.HIT1.OlfC.2R.865.ANF_receptor.exons6.CM023644.1.Oreochromis_aureus";
CM023644.1	exonerate:protein2genome:local	exon	15568838	15569082	.	-	.	gene_id "LOCXPOlfC55.172.HIT1"; transcript_id "LOCXPOlfC55.172.HIT1.transcript"; gene_name "LOCXPOlfC55.172.HIT1.OlfC.2R.865.ANF_receptor.exons6.CM023644.1.Oreochromis_aureus";
CM023644.1	exonerate:protein2genome:local	exon	15570917	15571806	.	-	.	gene_id "LOCXPOlfC56.175.HIT1"; transcript_id "LOCXPOlfC56.175.HIT1.transcript"; gene_name "LOCXPOlfC56.175.HIT1.OlfC.2R.856.ANF_receptor.exons6.CM023644.1.Oreochromis_aureus";
CM023644.1	exonerate:protein2genome:local	exon	15572240	15572363	.	-	.	gene_id "LOCXPOlfC56.175.HIT1"; transcript_id "LOCXPOlfC56.175.HIT1.transcript"; gene_name "LOCXPOlfC56.175.HIT1.OlfC.2R.856.ANF_receptor.exons6.CM023644.1.Oreochromis_aureus";
CM023644.1	exonerate:protein2genome:local	exon	15572960	15573187	.	-	.	gene_id "LOCXPOlfC56.175.HIT1"; transcript_id "LOCXPOlfC56.175.HIT1.transcript"; gene_name "LOCXPOlfC56.175.HIT1.OlfC.2R.856.ANF_receptor.exons6.CM023644.1.Oreochromis_aureus";
CM023644.1	exonerate:protein2genome:local	exon	15573393	15574187	.	-	.	gene_id "LOCXPOlfC56.175.HIT1"; transcript_id "LOCXPOlfC56.175.HIT1.transcript"; gene_name "LOCXPOlfC56.175.HIT1.OlfC.2R.856.ANF_receptor.exons6.CM023644.1.Oreochromis_aureus";
CM023644.1	exonerate:protein2genome:local	exon	15574268	15574565	.	-	.	gene_id "LOCXPOlfC56.175.HIT1"; transcript_id "LOCXPOlfC56.175.HIT1.transcript"; gene_name "LOCXPOlfC56.175.HIT1.OlfC.2R.856.ANF_receptor.exons6.CM023644.1.Oreochromis_aureus";
CM023644.1	exonerate:protein2genome:local	exon	15574674	15574906	.	-	.	gene_id "LOCXPOlfC56.175.HIT1"; transcript_id "LOCXPOlfC56.175.HIT1.transcript"; gene_name "LOCXPOlfC56.175.HIT1.OlfC.2R.856.ANF_receptor.exons6.CM023644.1.Oreochromis_aureus";
CM023644.1	exonerate:protein2genome:local	exon	15588006	15588901	.	-	.	gene_id "LOCXPOlfC57.177.HIT1"; transcript_id "LOCXPOlfC57.177.HIT1.transcript"; gene_name "LOCXPOlfC57.177.HIT1.OlfC.2R.867.ANF_receptor.exons6.CM023644.1.Oreochromis_aureus";
CM023644.1	exonerate:protein2genome:local	exon	15589410	15589533	.	-	.	gene_id "LOCXPOlfC57.177.HIT1"; transcript_id "LOCXPOlfC57.177.HIT1.transcript"; gene_name "LOCXPOlfC57.177.HIT1.OlfC.2R.867.ANF_receptor.exons6.CM023644.1.Oreochromis_aureus";
CM023644.1	exonerate:protein2genome:local	exon	15589704	15589931	.	-	.	gene_id "LOCXPOlfC57.177.HIT1"; transcript_id "LOCXPOlfC57.177.HIT1.transcript"; gene_name "LOCXPOlfC57.177.HIT1.OlfC.2R.867.ANF_receptor.exons6.CM023644.1.Oreochromis_aureus";
CM023644.1	exonerate:protein2genome:local	exon	15590087	15590881	.	-	.	gene_id "LOCXPOlfC57.177.HIT1"; transcript_id "LOCXPOlfC57.177.HIT1.transcript"; gene_name "LOCXPOlfC57.177.HIT1.OlfC.2R.867.ANF_receptor.exons6.CM023644.1.Oreochromis_aureus";
CM023644.1	exonerate:protein2genome:local	exon	15591042	15591339	.	-	.	gene_id "LOCXPOlfC57.177.HIT1"; transcript_id "LOCXPOlfC57.177.HIT1.transcript"; gene_name "LOCXPOlfC57.177.HIT1.OlfC.2R.867.ANF_receptor.exons6.CM023644.1.Oreochromis_aureus";
CM023644.1	exonerate:protein2genome:local	exon	15591540	15591799	.	-	.	gene_id "LOCXPOlfC57.177.HIT1"; transcript_id "LOCXPOlfC57.177.HIT1.transcript"; gene_name "LOCXPOlfC57.177.HIT1.OlfC.2R.867.ANF_receptor.exons6.CM023644.1.Oreochromis_aureus";
CM023644.1	exonerate:protein2genome:local	exon	15606036	15606937	.	-	.	gene_id "LOCXPOlfC58.185.HIT1"; transcript_id "LOCXPOlfC58.185.HIT1.transcript"; gene_name "LOCXPOlfC58.185.HIT1.OlfC.2R.860.ANF_receptor.exons6.CM023644.1.Oreochromis_aureus";
CM023644.1	exonerate:protein2genome:local	exon	15620888	15621011	.	-	.	gene_id "LOCXPOlfC58.185.HIT1"; transcript_id "LOCXPOlfC58.185.HIT1.transcript"; gene_name "LOCXPOlfC58.185.HIT1.OlfC.2R.860.ANF_receptor.exons6.CM023644.1.Oreochromis_aureus";
CM023644.1	exonerate:protein2genome:local	exon	15621201	15621428	.	-	.	gene_id "LOCXPOlfC58.185.HIT1"; transcript_id "LOCXPOlfC58.185.HIT1.transcript"; gene_name "LOCXPOlfC58.185.HIT1.OlfC.2R.860.ANF_receptor.exons6.CM023644.1.Oreochromis_aureus";
CM023644.1	exonerate:protein2genome:local	exon	15621604	15622398	.	-	.	gene_id "LOCXPOlfC58.185.HIT1"; transcript_id "LOCXPOlfC58.185.HIT1.transcript"; gene_name "LOCXPOlfC58.185.HIT1.OlfC.2R.860.ANF_receptor.exons6.CM023644.1.Oreochromis_aureus";
CM023644.1	exonerate:protein2genome:local	exon	15622715	15623012	.	-	.	gene_id "LOCXPOlfC58.185.HIT1"; transcript_id "LOCXPOlfC58.185.HIT1.transcript"; gene_name "LOCXPOlfC58.185.HIT1.OlfC.2R.860.ANF_receptor.exons6.CM023644.1.Oreochromis_aureus";
CM023644.1	exonerate:protein2genome:local	exon	15623332	15623564	.	-	.	gene_id "LOCXPOlfC58.185.HIT1"; transcript_id "LOCXPOlfC58.185.HIT1.transcript"; gene_name "LOCXPOlfC58.185.HIT1.OlfC.2R.860.ANF_receptor.exons6.CM023644.1.Oreochromis_aureus";
CM023644.1	exonerate:protein2genome:local	exon	15635676	15636586	.	-	.	gene_id "LOCXPOlfC59.192.HIT1"; transcript_id "LOCXPOlfC59.192.HIT1.transcript"; gene_name "LOCXPOlfC59.192.HIT1.OlfC.2R.869.ANF_receptor.exons6.CM023644.1.Oreochromis_aureus";
CM023644.1	exonerate:protein2genome:local	exon	15641526	15641649	.	-	.	gene_id "LOCXPOlfC59.192.HIT1"; transcript_id "LOCXPOlfC59.192.HIT1.transcript"; gene_name "LOCXPOlfC59.192.HIT1.OlfC.2R.869.ANF_receptor.exons6.CM023644.1.Oreochromis_aureus";
CM023644.1	exonerate:protein2genome:local	exon	15641837	15642064	.	-	.	gene_id "LOCXPOlfC59.192.HIT1"; transcript_id "LOCXPOlfC59.192.HIT1.transcript"; gene_name "LOCXPOlfC59.192.HIT1.OlfC.2R.869.ANF_receptor.exons6.CM023644.1.Oreochromis_aureus";
CM023644.1	exonerate:protein2genome:local	exon	15642239	15643027	.	-	.	gene_id "LOCXPOlfC59.192.HIT1"; transcript_id "LOCXPOlfC59.192.HIT1.transcript"; gene_name "LOCXPOlfC59.192.HIT1.OlfC.2R.869.ANF_receptor.exons6.CM023644.1.Oreochromis_aureus";
CM023644.1	exonerate:protein2genome:local	exon	15643255	15643552	.	-	.	gene_id "LOCXPOlfC59.192.HIT1"; transcript_id "LOCXPOlfC59.192.HIT1.transcript"; gene_name "LOCXPOlfC59.192.HIT1.OlfC.2R.869.ANF_receptor.exons6.CM023644.1.Oreochromis_aureus";
CM023644.1	exonerate:protein2genome:local	exon	15643772	15644028	.	-	.	gene_id "LOCXPOlfC59.192.HIT1"; transcript_id "LOCXPOlfC59.192.HIT1.transcript"; gene_name "LOCXPOlfC59.192.HIT1.OlfC.2R.869.ANF_receptor.exons6.CM023644.1.Oreochromis_aureus";
CM023644.1	exonerate:protein2genome:local	exon	15659689	15660590	.	-	.	gene_id "LOCXPOlfC60.195.HIT1"; transcript_id "LOCXPOlfC60.195.HIT1.transcript"; gene_name "LOCXPOlfC60.195.HIT1.OlfC.2R.860.ANF_receptor.exons6.CM023644.1.Oreochromis_aureus";
CM023644.1	exonerate:protein2genome:local	exon	15662559	15662682	.	-	.	gene_id "LOCXPOlfC60.195.HIT1"; transcript_id "LOCXPOlfC60.195.HIT1.transcript"; gene_name "LOCXPOlfC60.195.HIT1.OlfC.2R.860.ANF_receptor.exons6.CM023644.1.Oreochromis_aureus";
CM023644.1	exonerate:protein2genome:local	exon	15662867	15663094	.	-	.	gene_id "LOCXPOlfC60.195.HIT1"; transcript_id "LOCXPOlfC60.195.HIT1.transcript"; gene_name "LOCXPOlfC60.195.HIT1.OlfC.2R.860.ANF_receptor.exons6.CM023644.1.Oreochromis_aureus";
CM023644.1	exonerate:protein2genome:local	exon	15663269	15664063	.	-	.	gene_id "LOCXPOlfC60.195.HIT1"; transcript_id "LOCXPOlfC60.195.HIT1.transcript"; gene_name "LOCXPOlfC60.195.HIT1.OlfC.2R.860.ANF_receptor.exons6.CM023644.1.Oreochromis_aureus";
CM023644.1	exonerate:protein2genome:local	exon	15664288	15664585	.	-	.	gene_id "LOCXPOlfC60.195.HIT1"; transcript_id "LOCXPOlfC60.195.HIT1.transcript"; gene_name "LOCXPOlfC60.195.HIT1.OlfC.2R.860.ANF_receptor.exons6.CM023644.1.Oreochromis_aureus";
CM023644.1	exonerate:protein2genome:local	exon	15664805	15665037	.	-	.	gene_id "LOCXPOlfC60.195.HIT1"; transcript_id "LOCXPOlfC60.195.HIT1.transcript"; gene_name "LOCXPOlfC60.195.HIT1.OlfC.2R.860.ANF_receptor.exons6.CM023644.1.Oreochromis_aureus";
CM023644.1	exonerate:protein2genome:local	exon	15667312	15668213	.	-	.	gene_id "LOCXPOlfC61.200.HIT1"; transcript_id "LOCXPOlfC61.200.HIT1.transcript"; gene_name "LOCXPOlfC61.200.HIT1.OlfC.2R.858.ANF_receptor.exons6.CM023644.1.Oreochromis_aureus";
CM023644.1	exonerate:protein2genome:local	exon	15669849	15669972	.	-	.	gene_id "LOCXPOlfC61.200.HIT1"; transcript_id "LOCXPOlfC61.200.HIT1.transcript"; gene_name "LOCXPOlfC61.200.HIT1.OlfC.2R.858.ANF_receptor.exons6.CM023644.1.Oreochromis_aureus";
CM023644.1	exonerate:protein2genome:local	exon	15670100	15670327	.	-	.	gene_id "LOCXPOlfC61.200.HIT1"; transcript_id "LOCXPOlfC61.200.HIT1.transcript"; gene_name "LOCXPOlfC61.200.HIT1.OlfC.2R.858.ANF_receptor.exons6.CM023644.1.Oreochromis_aureus";
CM023644.1	exonerate:protein2genome:local	exon	15670484	15671278	.	-	.	gene_id "LOCXPOlfC61.200.HIT1"; transcript_id "LOCXPOlfC61.200.HIT1.transcript"; gene_name "LOCXPOlfC61.200.HIT1.OlfC.2R.858.ANF_receptor.exons6.CM023644.1.Oreochromis_aureus";
CM023644.1	exonerate:protein2genome:local	exon	15671371	15671662	.	-	.	gene_id "LOCXPOlfC61.200.HIT1"; transcript_id "LOCXPOlfC61.200.HIT1.transcript"; gene_name "LOCXPOlfC61.200.HIT1.OlfC.2R.858.ANF_receptor.exons6.CM023644.1.Oreochromis_aureus";
CM023644.1	exonerate:protein2genome:local	exon	15671895	15672127	.	-	.	gene_id "LOCXPOlfC61.200.HIT1"; transcript_id "LOCXPOlfC61.200.HIT1.transcript"; gene_name "LOCXPOlfC61.200.HIT1.OlfC.2R.858.ANF_receptor.exons6.CM023644.1.Oreochromis_aureus";
CM023644.1	exonerate:protein2genome:local	exon	15677257	15678158	.	-	.	gene_id "LOCXPOlfC62.202.HIT1"; transcript_id "LOCXPOlfC62.202.HIT1.transcript"; gene_name "LOCXPOlfC62.202.HIT1.OlfC.2R.858.ANF_receptor.exons6.CM023644.1.Oreochromis_aureus";
CM023644.1	exonerate:protein2genome:local	exon	15678545	15678668	.	-	.	gene_id "LOCXPOlfC62.202.HIT1"; transcript_id "LOCXPOlfC62.202.HIT1.transcript"; gene_name "LOCXPOlfC62.202.HIT1.OlfC.2R.858.ANF_receptor.exons6.CM023644.1.Oreochromis_aureus";
CM023644.1	exonerate:protein2genome:local	exon	15678857	15679084	.	-	.	gene_id "LOCXPOlfC62.202.HIT1"; transcript_id "LOCXPOlfC62.202.HIT1.transcript"; gene_name "LOCXPOlfC62.202.HIT1.OlfC.2R.858.ANF_receptor.exons6.CM023644.1.Oreochromis_aureus";
CM023644.1	exonerate:protein2genome:local	exon	15679235	15680023	.	-	.	gene_id "LOCXPOlfC62.202.HIT1"; transcript_id "LOCXPOlfC62.202.HIT1.transcript"; gene_name "LOCXPOlfC62.202.HIT1.OlfC.2R.858.ANF_receptor.exons6.CM023644.1.Oreochromis_aureus";
CM023644.1	exonerate:protein2genome:local	exon	15680231	15680528	.	-	.	gene_id "LOCXPOlfC62.202.HIT1"; transcript_id "LOCXPOlfC62.202.HIT1.transcript"; gene_name "LOCXPOlfC62.202.HIT1.OlfC.2R.858.ANF_receptor.exons6.CM023644.1.Oreochromis_aureus";
CM023644.1	exonerate:protein2genome:local	exon	15680753	15680985	.	-	.	gene_id "LOCXPOlfC62.202.HIT1"; transcript_id "LOCXPOlfC62.202.HIT1.transcript"; gene_name "LOCXPOlfC62.202.HIT1.OlfC.2R.858.ANF_receptor.exons6.CM023644.1.Oreochromis_aureus";
CM023644.1	exonerate:protein2genome:local	exon	15687802	15688703	.	-	.	gene_id "LOCXPOlfC63.207.HIT1"; transcript_id "LOCXPOlfC63.207.HIT1.transcript"; gene_name "LOCXPOlfC63.207.HIT1.OlfC.2R.860.ANF_receptor.exons6.CM023644.1.Oreochromis_aureus";
CM023644.1	exonerate:protein2genome:local	exon	15689108	15689231	.	-	.	gene_id "LOCXPOlfC63.207.HIT1"; transcript_id "LOCXPOlfC63.207.HIT1.transcript"; gene_name "LOCXPOlfC63.207.HIT1.OlfC.2R.860.ANF_receptor.exons6.CM023644.1.Oreochromis_aureus";
CM023644.1	exonerate:protein2genome:local	exon	15689413	15689640	.	-	.	gene_id "LOCXPOlfC63.207.HIT1"; transcript_id "LOCXPOlfC63.207.HIT1.transcript"; gene_name "LOCXPOlfC63.207.HIT1.OlfC.2R.860.ANF_receptor.exons6.CM023644.1.Oreochromis_aureus";
CM023644.1	exonerate:protein2genome:local	exon	15689771	15690565	.	-	.	gene_id "LOCXPOlfC63.207.HIT1"; transcript_id "LOCXPOlfC63.207.HIT1.transcript"; gene_name "LOCXPOlfC63.207.HIT1.OlfC.2R.860.ANF_receptor.exons6.CM023644.1.Oreochromis_aureus";
CM023644.1	exonerate:protein2genome:local	exon	15690802	15691099	.	-	.	gene_id "LOCXPOlfC63.207.HIT1"; transcript_id "LOCXPOlfC63.207.HIT1.transcript"; gene_name "LOCXPOlfC63.207.HIT1.OlfC.2R.860.ANF_receptor.exons6.CM023644.1.Oreochromis_aureus";
CM023644.1	exonerate:protein2genome:local	exon	15691326	15691558	.	-	.	gene_id "LOCXPOlfC63.207.HIT1"; transcript_id "LOCXPOlfC63.207.HIT1.transcript"; gene_name "LOCXPOlfC63.207.HIT1.OlfC.2R.860.ANF_receptor.exons6.CM023644.1.Oreochromis_aureus";
CM023644.1	exonerate:protein2genome:local	exon	15699938	15700848	.	-	.	gene_id "LOCXPOlfC64.209.HIT1"; transcript_id "LOCXPOlfC64.209.HIT1.transcript"; gene_name "LOCXPOlfC64.209.HIT1.OlfC.2R.863.ANF_receptor.exons6.CM023644.1.Oreochromis_aureus";
CM023644.1	exonerate:protein2genome:local	exon	15701445	15701568	.	-	.	gene_id "LOCXPOlfC64.209.HIT1"; transcript_id "LOCXPOlfC64.209.HIT1.transcript"; gene_name "LOCXPOlfC64.209.HIT1.OlfC.2R.863.ANF_receptor.exons6.CM023644.1.Oreochromis_aureus";
CM023644.1	exonerate:protein2genome:local	exon	15701742	15701969	.	-	.	gene_id "LOCXPOlfC64.209.HIT1"; transcript_id "LOCXPOlfC64.209.HIT1.transcript"; gene_name "LOCXPOlfC64.209.HIT1.OlfC.2R.863.ANF_receptor.exons6.CM023644.1.Oreochromis_aureus";
CM023644.1	exonerate:protein2genome:local	exon	15702126	15702920	.	-	.	gene_id "LOCXPOlfC64.209.HIT1"; transcript_id "LOCXPOlfC64.209.HIT1.transcript"; gene_name "LOCXPOlfC64.209.HIT1.OlfC.2R.863.ANF_receptor.exons6.CM023644.1.Oreochromis_aureus";
CM023644.1	exonerate:protein2genome:local	exon	15703164	15703461	.	-	.	gene_id "LOCXPOlfC64.209.HIT1"; transcript_id "LOCXPOlfC64.209.HIT1.transcript"; gene_name "LOCXPOlfC64.209.HIT1.OlfC.2R.863.ANF_receptor.exons6.CM023644.1.Oreochromis_aureus";
CM023644.1	exonerate:protein2genome:local	exon	15703695	15703927	.	-	.	gene_id "LOCXPOlfC64.209.HIT1"; transcript_id "LOCXPOlfC64.209.HIT1.transcript"; gene_name "LOCXPOlfC64.209.HIT1.OlfC.2R.863.ANF_receptor.exons6.CM023644.1.Oreochromis_aureus";
CM023644.1	exonerate:protein2genome:local	exon	15706226	15707127	.	-	.	gene_id "LOCXPOlfC65.212.HIT1"; transcript_id "LOCXPOlfC65.212.HIT1.transcript"; gene_name "LOCXPOlfC65.212.HIT1.OlfC.2R.860.ANF_receptor.exons6.CM023644.1.Oreochromis_aureus";
CM023644.1	exonerate:protein2genome:local	exon	15711095	15711218	.	-	.	gene_id "LOCXPOlfC65.212.HIT1"; transcript_id "LOCXPOlfC65.212.HIT1.transcript"; gene_name "LOCXPOlfC65.212.HIT1.OlfC.2R.860.ANF_receptor.exons6.CM023644.1.Oreochromis_aureus";
CM023644.1	exonerate:protein2genome:local	exon	15711399	15711626	.	-	.	gene_id "LOCXPOlfC65.212.HIT1"; transcript_id "LOCXPOlfC65.212.HIT1.transcript"; gene_name "LOCXPOlfC65.212.HIT1.OlfC.2R.860.ANF_receptor.exons6.CM023644.1.Oreochromis_aureus";
CM023644.1	exonerate:protein2genome:local	exon	15711763	15712557	.	-	.	gene_id "LOCXPOlfC65.212.HIT1"; transcript_id "LOCXPOlfC65.212.HIT1.transcript"; gene_name "LOCXPOlfC65.212.HIT1.OlfC.2R.860.ANF_receptor.exons6.CM023644.1.Oreochromis_aureus";
CM023644.1	exonerate:protein2genome:local	exon	15712773	15713070	.	-	.	gene_id "LOCXPOlfC65.212.HIT1"; transcript_id "LOCXPOlfC65.212.HIT1.transcript"; gene_name "LOCXPOlfC65.212.HIT1.OlfC.2R.860.ANF_receptor.exons6.CM023644.1.Oreochromis_aureus";
CM023644.1	exonerate:protein2genome:local	exon	15713288	15713520	.	-	.	gene_id "LOCXPOlfC65.212.HIT1"; transcript_id "LOCXPOlfC65.212.HIT1.transcript"; gene_name "LOCXPOlfC65.212.HIT1.OlfC.2R.860.ANF_receptor.exons6.CM023644.1.Oreochromis_aureus";
CM023644.1	exonerate:protein2genome:local	exon	15714910	15715820	.	-	.	gene_id "LOCXPOlfC66.214.HIT1"; transcript_id "LOCXPOlfC66.214.HIT1.transcript"; gene_name "LOCXPOlfC66.214.HIT1.OlfC.2R.872.ANF_receptor.exons6.CM023644.1.Oreochromis_aureus";
CM023644.1	exonerate:protein2genome:local	exon	15723814	15723937	.	-	.	gene_id "LOCXPOlfC66.214.HIT1"; transcript_id "LOCXPOlfC66.214.HIT1.transcript"; gene_name "LOCXPOlfC66.214.HIT1.OlfC.2R.872.ANF_receptor.exons6.CM023644.1.Oreochromis_aureus";
CM023644.1	exonerate:protein2genome:local	exon	15724113	15724340	.	-	.	gene_id "LOCXPOlfC66.214.HIT1"; transcript_id "LOCXPOlfC66.214.HIT1.transcript"; gene_name "LOCXPOlfC66.214.HIT1.OlfC.2R.872.ANF_receptor.exons6.CM023644.1.Oreochromis_aureus";
CM023644.1	exonerate:protein2genome:local	exon	15724492	15725286	.	-	.	gene_id "LOCXPOlfC66.214.HIT1"; transcript_id "LOCXPOlfC66.214.HIT1.transcript"; gene_name "LOCXPOlfC66.214.HIT1.OlfC.2R.872.ANF_receptor.exons6.CM023644.1.Oreochromis_aureus";
CM023644.1	exonerate:protein2genome:local	exon	15725370	15725667	.	-	.	gene_id "LOCXPOlfC66.214.HIT1"; transcript_id "LOCXPOlfC66.214.HIT1.transcript"; gene_name "LOCXPOlfC66.214.HIT1.OlfC.2R.872.ANF_receptor.exons6.CM023644.1.Oreochromis_aureus";
CM023644.1	exonerate:protein2genome:local	exon	15725889	15726148	.	-	.	gene_id "LOCXPOlfC66.214.HIT1"; transcript_id "LOCXPOlfC66.214.HIT1.transcript"; gene_name "LOCXPOlfC66.214.HIT1.OlfC.2R.872.ANF_receptor.exons6.CM023644.1.Oreochromis_aureus";
CM023644.1	exonerate:protein2genome:local	exon	15733137	15734038	.	-	.	gene_id "LOCXPOlfC67.217.HIT1"; transcript_id "LOCXPOlfC67.217.HIT1.transcript"; gene_name "LOCXPOlfC67.217.HIT1.OlfC.2R.860.ANF_receptor.exons6.CM023644.1.Oreochromis_aureus";
CM023644.1	exonerate:protein2genome:local	exon	15734624	15734747	.	-	.	gene_id "LOCXPOlfC67.217.HIT1"; transcript_id "LOCXPOlfC67.217.HIT1.transcript"; gene_name "LOCXPOlfC67.217.HIT1.OlfC.2R.860.ANF_receptor.exons6.CM023644.1.Oreochromis_aureus";
CM023644.1	exonerate:protein2genome:local	exon	15734898	15735125	.	-	.	gene_id "LOCXPOlfC67.217.HIT1"; transcript_id "LOCXPOlfC67.217.HIT1.transcript"; gene_name "LOCXPOlfC67.217.HIT1.OlfC.2R.860.ANF_receptor.exons6.CM023644.1.Oreochromis_aureus";
CM023644.1	exonerate:protein2genome:local	exon	15735216	15736010	.	-	.	gene_id "LOCXPOlfC67.217.HIT1"; transcript_id "LOCXPOlfC67.217.HIT1.transcript"; gene_name "LOCXPOlfC67.217.HIT1.OlfC.2R.860.ANF_receptor.exons6.CM023644.1.Oreochromis_aureus";
CM023644.1	exonerate:protein2genome:local	exon	15736141	15736438	.	-	.	gene_id "LOCXPOlfC67.217.HIT1"; transcript_id "LOCXPOlfC67.217.HIT1.transcript"; gene_name "LOCXPOlfC67.217.HIT1.OlfC.2R.860.ANF_receptor.exons6.CM023644.1.Oreochromis_aureus";
CM023644.1	exonerate:protein2genome:local	exon	15736661	15736893	.	-	.	gene_id "LOCXPOlfC67.217.HIT1"; transcript_id "LOCXPOlfC67.217.HIT1.transcript"; gene_name "LOCXPOlfC67.217.HIT1.OlfC.2R.860.ANF_receptor.exons6.CM023644.1.Oreochromis_aureus";
CM023644.1	exonerate:protein2genome:local	exon	15742651	15743549	.	-	.	gene_id "LOCXPOlfC68.225.HIT1"; transcript_id "LOCXPOlfC68.225.HIT1.transcript"; gene_name "LOCXPOlfC68.225.HIT1.OlfC.2R.859.ANF_receptor.exons6.CM023644.1.Oreochromis_aureus";
CM023644.1	exonerate:protein2genome:local	exon	15744185	15744308	.	-	.	gene_id "LOCXPOlfC68.225.HIT1"; transcript_id "LOCXPOlfC68.225.HIT1.transcript"; gene_name "LOCXPOlfC68.225.HIT1.OlfC.2R.859.ANF_receptor.exons6.CM023644.1.Oreochromis_aureus";
CM023644.1	exonerate:protein2genome:local	exon	15744490	15744717	.	-	.	gene_id "LOCXPOlfC68.225.HIT1"; transcript_id "LOCXPOlfC68.225.HIT1.transcript"; gene_name "LOCXPOlfC68.225.HIT1.OlfC.2R.859.ANF_receptor.exons6.CM023644.1.Oreochromis_aureus";
CM023644.1	exonerate:protein2genome:local	exon	15744864	15745658	.	-	.	gene_id "LOCXPOlfC68.225.HIT1"; transcript_id "LOCXPOlfC68.225.HIT1.transcript"; gene_name "LOCXPOlfC68.225.HIT1.OlfC.2R.859.ANF_receptor.exons6.CM023644.1.Oreochromis_aureus";
CM023644.1	exonerate:protein2genome:local	exon	15745908	15746205	.	-	.	gene_id "LOCXPOlfC68.225.HIT1"; transcript_id "LOCXPOlfC68.225.HIT1.transcript"; gene_name "LOCXPOlfC68.225.HIT1.OlfC.2R.859.ANF_receptor.exons6.CM023644.1.Oreochromis_aureus";
CM023644.1	exonerate:protein2genome:local	exon	15746374	15746606	.	-	.	gene_id "LOCXPOlfC68.225.HIT1"; transcript_id "LOCXPOlfC68.225.HIT1.transcript"; gene_name "LOCXPOlfC68.225.HIT1.OlfC.2R.859.ANF_receptor.exons6.CM023644.1.Oreochromis_aureus";
CM023644.1	exonerate:protein2genome:local	exon	15754967	15755880	.	-	.	gene_id "LOCXPOlfC69.228.HIT1"; transcript_id "LOCXPOlfC69.228.HIT1.transcript"; gene_name "LOCXPOlfC69.228.HIT1.OlfC.2R.864.ANF_receptor.exons6.CM023644.1.Oreochromis_aureus";
CM023644.1	exonerate:protein2genome:local	exon	15756519	15756642	.	-	.	gene_id "LOCXPOlfC69.228.HIT1"; transcript_id "LOCXPOlfC69.228.HIT1.transcript"; gene_name "LOCXPOlfC69.228.HIT1.OlfC.2R.864.ANF_receptor.exons6.CM023644.1.Oreochromis_aureus";
CM023644.1	exonerate:protein2genome:local	exon	15756824	15757051	.	-	.	gene_id "LOCXPOlfC69.228.HIT1"; transcript_id "LOCXPOlfC69.228.HIT1.transcript"; gene_name "LOCXPOlfC69.228.HIT1.OlfC.2R.864.ANF_receptor.exons6.CM023644.1.Oreochromis_aureus";
CM023644.1	exonerate:protein2genome:local	exon	15757142	15757936	.	-	.	gene_id "LOCXPOlfC69.228.HIT1"; transcript_id "LOCXPOlfC69.228.HIT1.transcript"; gene_name "LOCXPOlfC69.228.HIT1.OlfC.2R.864.ANF_receptor.exons6.CM023644.1.Oreochromis_aureus";
CM023644.1	exonerate:protein2genome:local	exon	15758163	15758460	.	-	.	gene_id "LOCXPOlfC69.228.HIT1"; transcript_id "LOCXPOlfC69.228.HIT1.transcript"; gene_name "LOCXPOlfC69.228.HIT1.OlfC.2R.864.ANF_receptor.exons6.CM023644.1.Oreochromis_aureus";
CM023644.1	exonerate:protein2genome:local	exon	15758641	15758873	.	-	.	gene_id "LOCXPOlfC69.228.HIT1"; transcript_id "LOCXPOlfC69.228.HIT1.transcript"; gene_name "LOCXPOlfC69.228.HIT1.OlfC.2R.864.ANF_receptor.exons6.CM023644.1.Oreochromis_aureus";
CM023644.1	exonerate:protein2genome:local	exon	15762859	15763769	.	-	.	gene_id "LOCXPOlfC70.230.HIT1"; transcript_id "LOCXPOlfC70.230.HIT1.transcript"; gene_name "LOCXPOlfC70.230.HIT1.OlfC.2R.861.ANF_receptor.exons6.CM023644.1.Oreochromis_aureus";
CM023644.1	exonerate:protein2genome:local	exon	15763902	15764025	.	-	.	gene_id "LOCXPOlfC70.230.HIT1"; transcript_id "LOCXPOlfC70.230.HIT1.transcript"; gene_name "LOCXPOlfC70.230.HIT1.OlfC.2R.861.ANF_receptor.exons6.CM023644.1.Oreochromis_aureus";
CM023644.1	exonerate:protein2genome:local	exon	15764158	15764388	.	-	.	gene_id "LOCXPOlfC70.230.HIT1"; transcript_id "LOCXPOlfC70.230.HIT1.transcript"; gene_name "LOCXPOlfC70.230.HIT1.OlfC.2R.861.ANF_receptor.exons6.CM023644.1.Oreochromis_aureus";
CM023644.1	exonerate:protein2genome:local	exon	15764483	15765307	.	-	.	gene_id "LOCXPOlfC70.230.HIT1"; transcript_id "LOCXPOlfC70.230.HIT1.transcript"; gene_name "LOCXPOlfC70.230.HIT1.OlfC.2R.861.ANF_receptor.exons6.CM023644.1.Oreochromis_aureus";
CM023644.1	exonerate:protein2genome:local	exon	15765414	15765699	.	-	.	gene_id "LOCXPOlfC70.230.HIT1"; transcript_id "LOCXPOlfC70.230.HIT1.transcript"; gene_name "LOCXPOlfC70.230.HIT1.OlfC.2R.861.ANF_receptor.exons6.CM023644.1.Oreochromis_aureus";
CM023644.1	exonerate:protein2genome:local	exon	15765829	15766034	.	-	.	gene_id "LOCXPOlfC70.230.HIT1"; transcript_id "LOCXPOlfC70.230.HIT1.transcript"; gene_name "LOCXPOlfC70.230.HIT1.OlfC.2R.861.ANF_receptor.exons6.CM023644.1.Oreochromis_aureus";
CM023644.1	exonerate:protein2genome:local	exon	15766490	15767385	.	-	.	gene_id "LOCXPOlfC71.233.HIT1"; transcript_id "LOCXPOlfC71.233.HIT1.transcript"; gene_name "LOCXPOlfC71.233.HIT1.OlfC.2R.855.ANF_receptor.exons6.CM023644.1.Oreochromis_aureus";
CM023644.1	exonerate:protein2genome:local	exon	15767516	15767639	.	-	.	gene_id "LOCXPOlfC71.233.HIT1"; transcript_id "LOCXPOlfC71.233.HIT1.transcript"; gene_name "LOCXPOlfC71.233.HIT1.OlfC.2R.855.ANF_receptor.exons6.CM023644.1.Oreochromis_aureus";
CM023644.1	exonerate:protein2genome:local	exon	15768098	15768325	.	-	.	gene_id "LOCXPOlfC71.233.HIT1"; transcript_id "LOCXPOlfC71.233.HIT1.transcript"; gene_name "LOCXPOlfC71.233.HIT1.OlfC.2R.855.ANF_receptor.exons6.CM023644.1.Oreochromis_aureus";
CM023644.1	exonerate:protein2genome:local	exon	15768410	15769216	.	-	.	gene_id "LOCXPOlfC71.233.HIT1"; transcript_id "LOCXPOlfC71.233.HIT1.transcript"; gene_name "LOCXPOlfC71.233.HIT1.OlfC.2R.855.ANF_receptor.exons6.CM023644.1.Oreochromis_aureus";
CM023644.1	exonerate:protein2genome:local	exon	15769460	15769748	.	-	.	gene_id "LOCXPOlfC71.233.HIT1"; transcript_id "LOCXPOlfC71.233.HIT1.transcript"; gene_name "LOCXPOlfC71.233.HIT1.OlfC.2R.855.ANF_receptor.exons6.CM023644.1.Oreochromis_aureus";
CM023644.1	exonerate:protein2genome:local	exon	15769835	15770055	.	-	.	gene_id "LOCXPOlfC71.233.HIT1"; transcript_id "LOCXPOlfC71.233.HIT1.transcript"; gene_name "LOCXPOlfC71.233.HIT1.OlfC.2R.855.ANF_receptor.exons6.CM023644.1.Oreochromis_aureus";
CM023644.1	exonerate:protein2genome:local	exon	15773041	15773945	.	-	.	gene_id "LOCXPOlfC72.235.HIT1"; transcript_id "LOCXPOlfC72.235.HIT1.transcript"; gene_name "LOCXPOlfC72.235.HIT1.OlfC.2R.840.ANF_receptor.exons6.CM023644.1.Oreochromis_aureus";
CM023644.1	exonerate:protein2genome:local	exon	15774092	15774215	.	-	.	gene_id "LOCXPOlfC72.235.HIT1"; transcript_id "LOCXPOlfC72.235.HIT1.transcript"; gene_name "LOCXPOlfC72.235.HIT1.OlfC.2R.840.ANF_receptor.exons6.CM023644.1.Oreochromis_aureus";
CM023644.1	exonerate:protein2genome:local	exon	15774301	15774528	.	-	.	gene_id "LOCXPOlfC72.235.HIT1"; transcript_id "LOCXPOlfC72.235.HIT1.transcript"; gene_name "LOCXPOlfC72.235.HIT1.OlfC.2R.840.ANF_receptor.exons6.CM023644.1.Oreochromis_aureus";
CM023644.1	exonerate:protein2genome:local	exon	15774631	15775386	.	-	.	gene_id "LOCXPOlfC72.235.HIT1"; transcript_id "LOCXPOlfC72.235.HIT1.transcript"; gene_name "LOCXPOlfC72.235.HIT1.OlfC.2R.840.ANF_receptor.exons6.CM023644.1.Oreochromis_aureus";
CM023644.1	exonerate:protein2genome:local	exon	15775486	15775774	.	-	.	gene_id "LOCXPOlfC72.235.HIT1"; transcript_id "LOCXPOlfC72.235.HIT1.transcript"; gene_name "LOCXPOlfC72.235.HIT1.OlfC.2R.840.ANF_receptor.exons6.CM023644.1.Oreochromis_aureus";
CM023644.1	exonerate:protein2genome:local	exon	15775852	15776069	.	-	.	gene_id "LOCXPOlfC72.235.HIT1"; transcript_id "LOCXPOlfC72.235.HIT1.transcript"; gene_name "LOCXPOlfC72.235.HIT1.OlfC.2R.840.ANF_receptor.exons6.CM023644.1.Oreochromis_aureus";
CM023644.1	exonerate:protein2genome:local	exon	15790372	15790625	.	+	.	gene_id "LOCXPOlfC73.237.HIT1"; transcript_id "LOCXPOlfC73.237.HIT1.transcript"; gene_name "LOCXPOlfC73.237.HIT1.OlfC.2R.887.ANF_receptor.exons10.CM023644.1.Oreochromis_aureus";
CM023644.1	exonerate:protein2genome:local	exon	15791534	15791831	.	+	.	gene_id "LOCXPOlfC73.237.HIT1"; transcript_id "LOCXPOlfC73.237.HIT1.transcript"; gene_name "LOCXPOlfC73.237.HIT1.OlfC.2R.887.ANF_receptor.exons10.CM023644.1.Oreochromis_aureus";
CM023644.1	exonerate:protein2genome:local	exon	15792046	15792132	.	+	.	gene_id "LOCXPOlfC73.237.HIT1"; transcript_id "LOCXPOlfC73.237.HIT1.transcript"; gene_name "LOCXPOlfC73.237.HIT1.OlfC.2R.887.ANF_receptor.exons10.CM023644.1.Oreochromis_aureus";
CM023644.1	exonerate:protein2genome:local	exon	15792250	15792357	.	+	.	gene_id "LOCXPOlfC73.237.HIT1"; transcript_id "LOCXPOlfC73.237.HIT1.transcript"; gene_name "LOCXPOlfC73.237.HIT1.OlfC.2R.887.ANF_receptor.exons10.CM023644.1.Oreochromis_aureus";
CM023644.1	exonerate:protein2genome:local	exon	15792488	15792654	.	+	.	gene_id "LOCXPOlfC73.237.HIT1"; transcript_id "LOCXPOlfC73.237.HIT1.transcript"; gene_name "LOCXPOlfC73.237.HIT1.OlfC.2R.887.ANF_receptor.exons10.CM023644.1.Oreochromis_aureus";
CM023644.1	exonerate:protein2genome:local	exon	15792775	15793252	.	+	.	gene_id "LOCXPOlfC73.237.HIT1"; transcript_id "LOCXPOlfC73.237.HIT1.transcript"; gene_name "LOCXPOlfC73.237.HIT1.OlfC.2R.887.ANF_receptor.exons10.CM023644.1.Oreochromis_aureus";
CM023644.1	exonerate:protein2genome:local	exon	15793330	15793560	.	+	.	gene_id "LOCXPOlfC73.237.HIT1"; transcript_id "LOCXPOlfC73.237.HIT1.transcript"; gene_name "LOCXPOlfC73.237.HIT1.OlfC.2R.887.ANF_receptor.exons10.CM023644.1.Oreochromis_aureus";
CM023644.1	exonerate:protein2genome:local	exon	15793664	15793787	.	+	.	gene_id "LOCXPOlfC73.237.HIT1"; transcript_id "LOCXPOlfC73.237.HIT1.transcript"; gene_name "LOCXPOlfC73.237.HIT1.OlfC.2R.887.ANF_receptor.exons10.CM023644.1.Oreochromis_aureus";
CM023644.1	exonerate:protein2genome:local	exon	15793898	15794370	.	+	.	gene_id "LOCXPOlfC73.237.HIT1"; transcript_id "LOCXPOlfC73.237.HIT1.transcript"; gene_name "LOCXPOlfC73.237.HIT1.OlfC.2R.887.ANF_receptor.exons10.CM023644.1.Oreochromis_aureus";
CM023644.1	exonerate:protein2genome:local	exon	15794461	15794901	.	+	.	gene_id "LOCXPOlfC73.237.HIT1"; transcript_id "LOCXPOlfC73.237.HIT1.transcript"; gene_name "LOCXPOlfC73.237.HIT1.OlfC.2R.887.ANF_receptor.exons10.CM023644.1.Oreochromis_aureus";
CM023644.1	exonerate:protein2genome:local	exon	26407896	26408186	.	+	.	gene_id "LOCXPOlfC74.241.HIT1"; transcript_id "LOCXPOlfC74.241.HIT1.transcript"; gene_name "LOCXPOlfC74.241.HIT1.OlfC.2R.839.ANF_receptor.exons15.CM023644.1.Oreochromis_aureus";
CM023644.1	exonerate:protein2genome:local	exon	26408292	26408534	.	+	.	gene_id "LOCXPOlfC74.241.HIT1"; transcript_id "LOCXPOlfC74.241.HIT1.transcript"; gene_name "LOCXPOlfC74.241.HIT1.OlfC.2R.839.ANF_receptor.exons15.CM023644.1.Oreochromis_aureus";
CM023644.1	exonerate:protein2genome:local	exon	26408650	26408844	.	+	.	gene_id "LOCXPOlfC74.241.HIT1"; transcript_id "LOCXPOlfC74.241.HIT1.transcript"; gene_name "LOCXPOlfC74.241.HIT1.OlfC.2R.839.ANF_receptor.exons15.CM023644.1.Oreochromis_aureus";
CM023644.1	exonerate:protein2genome:local	exon	26408959	26409084	.	+	.	gene_id "LOCXPOlfC74.241.HIT1"; transcript_id "LOCXPOlfC74.241.HIT1.transcript"; gene_name "LOCXPOlfC74.241.HIT1.OlfC.2R.839.ANF_receptor.exons15.CM023644.1.Oreochromis_aureus";
CM023644.1	exonerate:protein2genome:local	exon	26409252	26409314	.	+	.	gene_id "LOCXPOlfC74.241.HIT1"; transcript_id "LOCXPOlfC74.241.HIT1.transcript"; gene_name "LOCXPOlfC74.241.HIT1.OlfC.2R.839.ANF_receptor.exons15.CM023644.1.Oreochromis_aureus";
CM023644.1	exonerate:protein2genome:local	exon	26409375	26409436	.	+	.	gene_id "LOCXPOlfC74.241.HIT1"; transcript_id "LOCXPOlfC74.241.HIT1.transcript"; gene_name "LOCXPOlfC74.241.HIT1.OlfC.2R.839.ANF_receptor.exons15.CM023644.1.Oreochromis_aureus";
CM023644.1	exonerate:protein2genome:local	exon	26409826	26409946	.	+	.	gene_id "LOCXPOlfC74.241.HIT1"; transcript_id "LOCXPOlfC74.241.HIT1.transcript"; gene_name "LOCXPOlfC74.241.HIT1.OlfC.2R.839.ANF_receptor.exons15.CM023644.1.Oreochromis_aureus";
CM023644.1	exonerate:protein2genome:local	exon	26410026	26410253	.	+	.	gene_id "LOCXPOlfC74.241.HIT1"; transcript_id "LOCXPOlfC74.241.HIT1.transcript"; gene_name "LOCXPOlfC74.241.HIT1.OlfC.2R.839.ANF_receptor.exons15.CM023644.1.Oreochromis_aureus";
CM023644.1	exonerate:protein2genome:local	exon	26410346	26410469	.	+	.	gene_id "LOCXPOlfC74.241.HIT1"; transcript_id "LOCXPOlfC74.241.HIT1.transcript"; gene_name "LOCXPOlfC74.241.HIT1.OlfC.2R.839.ANF_receptor.exons15.CM023644.1.Oreochromis_aureus";
CM023644.1	exonerate:protein2genome:local	exon	26410671	26410831	.	+	.	gene_id "LOCXPOlfC74.241.HIT1"; transcript_id "LOCXPOlfC74.241.HIT1.transcript"; gene_name "LOCXPOlfC74.241.HIT1.OlfC.2R.839.ANF_receptor.exons15.CM023644.1.Oreochromis_aureus";
CM023644.1	exonerate:protein2genome:local	exon	26410931	26411126	.	+	.	gene_id "LOCXPOlfC74.241.HIT1"; transcript_id "LOCXPOlfC74.241.HIT1.transcript"; gene_name "LOCXPOlfC74.241.HIT1.OlfC.2R.839.ANF_receptor.exons15.CM023644.1.Oreochromis_aureus";
CM023644.1	exonerate:protein2genome:local	exon	26411279	26411418	.	+	.	gene_id "LOCXPOlfC74.241.HIT1"; transcript_id "LOCXPOlfC74.241.HIT1.transcript"; gene_name "LOCXPOlfC74.241.HIT1.OlfC.2R.839.ANF_receptor.exons15.CM023644.1.Oreochromis_aureus";
CM023644.1	exonerate:protein2genome:local	exon	26411467	26411526	.	+	.	gene_id "LOCXPOlfC74.241.HIT1"; transcript_id "LOCXPOlfC74.241.HIT1.transcript"; gene_name "LOCXPOlfC74.241.HIT1.OlfC.2R.839.ANF_receptor.exons15.CM023644.1.Oreochromis_aureus";
CM023644.1	exonerate:protein2genome:local	exon	26411656	26411855	.	+	.	gene_id "LOCXPOlfC74.241.HIT1"; transcript_id "LOCXPOlfC74.241.HIT1.transcript"; gene_name "LOCXPOlfC74.241.HIT1.OlfC.2R.839.ANF_receptor.exons15.CM023644.1.Oreochromis_aureus";
CM023644.1	exonerate:protein2genome:local	exon	26411992	26412298	.	+	.	gene_id "LOCXPOlfC74.241.HIT1"; transcript_id "LOCXPOlfC74.241.HIT1.transcript"; gene_name "LOCXPOlfC74.241.HIT1.OlfC.2R.839.ANF_receptor.exons15.CM023644.1.Oreochromis_aureus";
```
