## Supplementary Data 1 for "Expanded olfactory system in fishes capable of terrestrial exploration": Oreochromis_niloticus.OLF_genes.gff

```
CM007483.2	exonerate:protein2genome:local	exon	17246502	17247440	.	+	.	gene_id "LOCXPOR264.307.HIT1"; transcript_id "LOCXPOR264.307.HIT1.transcript"; gene_name "LOCXPOR264.307.HIT1.OR.2R.313.7tm_1.exons1.CM007483.2.Oreochromis_niloticus_UMD_NMBU";
CM007486.2	exonerate:protein2genome:local	exon	4460524	4460673	.	+	.	gene_id "LOCXPOR1.419.HIT1"; transcript_id "LOCXPOR1.419.HIT1.transcript"; gene_name "LOCXPOR1.419.HIT1.OR.2R.304.7tm_4.exons2.CM007486.2.Oreochromis_niloticus_UMD_NMBU";
CM007486.2	exonerate:protein2genome:local	exon	4460999	4461760	.	+	.	gene_id "LOCXPOR1.419.HIT1"; transcript_id "LOCXPOR1.419.HIT1.transcript"; gene_name "LOCXPOR1.419.HIT1.OR.2R.304.7tm_4.exons2.CM007486.2.Oreochromis_niloticus_UMD_NMBU";
CM007486.2	exonerate:protein2genome:local	exon	4495786	4495935	.	+	.	gene_id "LOCXPOR2.532.HIT1"; transcript_id "LOCXPOR2.532.HIT1.transcript"; gene_name "LOCXPOR2.532.HIT1.OR.2R.304.7tm_4.exons2.CM007486.2.Oreochromis_niloticus_UMD_NMBU";
CM007486.2	exonerate:protein2genome:local	exon	4496264	4497025	.	+	.	gene_id "LOCXPOR2.532.HIT1"; transcript_id "LOCXPOR2.532.HIT1.transcript"; gene_name "LOCXPOR2.532.HIT1.OR.2R.304.7tm_4.exons2.CM007486.2.Oreochromis_niloticus_UMD_NMBU";
CM007486.2	exonerate:protein2genome:local	exon	4502781	4502930	.	+	.	gene_id "LOCXPOR3.550.HIT1"; transcript_id "LOCXPOR3.550.HIT1.transcript"; gene_name "LOCXPOR3.550.HIT1.OR.2R.304.7tm_4.exons2.CM007486.2.Oreochromis_niloticus_UMD_NMBU";
CM007486.2	exonerate:protein2genome:local	exon	4503618	4504379	.	+	.	gene_id "LOCXPOR3.550.HIT1"; transcript_id "LOCXPOR3.550.HIT1.transcript"; gene_name "LOCXPOR3.550.HIT1.OR.2R.304.7tm_4.exons2.CM007486.2.Oreochromis_niloticus_UMD_NMBU";
CM007486.2	exonerate:protein2genome:local	exon	4511779	4511928	.	+	.	gene_id "LOCXPOR4.561.HIT1"; transcript_id "LOCXPOR4.561.HIT1.transcript"; gene_name "LOCXPOR4.561.HIT1.OR.2R.312.7tm_1.exons2.CM007486.2.Oreochromis_niloticus_UMD_NMBU";
CM007486.2	exonerate:protein2genome:local	exon	4512393	4513178	.	+	.	gene_id "LOCXPOR4.561.HIT1"; transcript_id "LOCXPOR4.561.HIT1.transcript"; gene_name "LOCXPOR4.561.HIT1.OR.2R.312.7tm_1.exons2.CM007486.2.Oreochromis_niloticus_UMD_NMBU";
CM007486.2	exonerate:protein2genome:local	exon	4527246	4527401	.	+	.	gene_id "LOCXPOR5.583.HIT1"; transcript_id "LOCXPOR5.583.HIT1.transcript"; gene_name "LOCXPOR5.583.HIT1.OR.2R.317.7tm_1.exons2.CM007486.2.Oreochromis_niloticus_UMD_NMBU";
CM007486.2	exonerate:protein2genome:local	exon	4527543	4528337	.	+	.	gene_id "LOCXPOR5.583.HIT1"; transcript_id "LOCXPOR5.583.HIT1.transcript"; gene_name "LOCXPOR5.583.HIT1.OR.2R.317.7tm_1.exons2.CM007486.2.Oreochromis_niloticus_UMD_NMBU";
CM007486.2	exonerate:protein2genome:local	exon	4584385	4585209	.	+	.	gene_id "LOCXPOR6.605.HIT1"; transcript_id "LOCXPOR6.605.HIT1.transcript"; gene_name "LOCXPOR6.605.HIT1.OR.2R.275.7tm_1.exons1.CM007486.2.Oreochromis_niloticus_UMD_NMBU";
CM007486.2	exonerate:protein2genome:local	exon	4586860	4587038	.	+	.	gene_id "LOCXPOR7.308.HIT1"; transcript_id "LOCXPOR7.308.HIT1.transcript"; gene_name "LOCXPOR7.308.HIT1.OR.2R.333.7tm_1.exons4.CM007486.2.Oreochromis_niloticus_UMD_NMBU";
CM007486.2	exonerate:protein2genome:local	exon	4587640	4587778	.	+	.	gene_id "LOCXPOR7.308.HIT1"; transcript_id "LOCXPOR7.308.HIT1.transcript"; gene_name "LOCXPOR7.308.HIT1.OR.2R.333.7tm_1.exons4.CM007486.2.Oreochromis_niloticus_UMD_NMBU";
CM007486.2	exonerate:protein2genome:local	exon	4588059	4588484	.	+	.	gene_id "LOCXPOR7.308.HIT1"; transcript_id "LOCXPOR7.308.HIT1.transcript"; gene_name "LOCXPOR7.308.HIT1.OR.2R.333.7tm_1.exons4.CM007486.2.Oreochromis_niloticus_UMD_NMBU";
CM007486.2	exonerate:protein2genome:local	exon	4589406	4589660	.	+	.	gene_id "LOCXPOR7.308.HIT1"; transcript_id "LOCXPOR7.308.HIT1.transcript"; gene_name "LOCXPOR7.308.HIT1.OR.2R.333.7tm_1.exons4.CM007486.2.Oreochromis_niloticus_UMD_NMBU";
CM007491.2	exonerate:protein2genome:local	exon	11127523	11128473	.	-	.	gene_id "LOCXPOR8.319.HIT1"; transcript_id "LOCXPOR8.319.HIT1.transcript"; gene_name "LOCXPOR8.319.HIT1.OR.2R.317.7tm_4.exons1.CM007491.2.Oreochromis_niloticus_UMD_NMBU";
CM007491.2	exonerate:protein2genome:local	exon	16472213	16473166	.	-	.	gene_id "LOCXPOR9.341.HIT1"; transcript_id "LOCXPOR9.341.HIT1.transcript"; gene_name "LOCXPOR9.341.HIT1.OR.2R.318.7tm_4.exons1.CM007491.2.Oreochromis_niloticus_UMD_NMBU";
CM007491.2	exonerate:protein2genome:local	exon	16522083	16523039	.	+	.	gene_id "LOCXPOR10.363.HIT1"; transcript_id "LOCXPOR10.363.HIT1.transcript"; gene_name "LOCXPOR10.363.HIT1.OR.2R.319.7tm_4.exons1.CM007491.2.Oreochromis_niloticus_UMD_NMBU";
CM007491.2	exonerate:protein2genome:local	exon	16527609	16528565	.	+	.	gene_id "LOCXPOR11.374.HIT1"; transcript_id "LOCXPOR11.374.HIT1.transcript"; gene_name "LOCXPOR11.374.HIT1.OR.2R.319.7tm_4.exons1.CM007491.2.Oreochromis_niloticus_UMD_NMBU";
CM007491.2	exonerate:protein2genome:local	exon	16540649	16541617	.	-	.	gene_id "LOCXPOR12.387.HIT1"; transcript_id "LOCXPOR12.387.HIT1.transcript"; gene_name "LOCXPOR12.387.HIT1.OR.2R.323.7tm_4.exons1.CM007491.2.Oreochromis_niloticus_UMD_NMBU";
CM007491.2	exonerate:protein2genome:local	exon	16565905	16566882	.	+	.	gene_id "LOCXPOR13.420.HIT1"; transcript_id "LOCXPOR13.420.HIT1.transcript"; gene_name "LOCXPOR13.420.HIT1.OR.2R.326.7tm_4.exons1.CM007491.2.Oreochromis_niloticus_UMD_NMBU";
CM007491.2	exonerate:protein2genome:local	exon	16569776	16570726	.	+	.	gene_id "LOCXPOR14.432.HIT1"; transcript_id "LOCXPOR14.432.HIT1.transcript"; gene_name "LOCXPOR14.432.HIT1.OR.2R.317.7tm_4.exons1.CM007491.2.Oreochromis_niloticus_UMD_NMBU";
CM007491.2	exonerate:protein2genome:local	exon	16580281	16581267	.	+	.	gene_id "LOCXPOR15.443.HIT1"; transcript_id "LOCXPOR15.443.HIT1.transcript"; gene_name "LOCXPOR15.443.HIT1.OR.2R.329.7tm_4.exons1.CM007491.2.Oreochromis_niloticus_UMD_NMBU";
CM007491.2	exonerate:protein2genome:local	exon	16640619	16641593	.	+	.	gene_id "LOCXPOR16.487.HIT1"; transcript_id "LOCXPOR16.487.HIT1.transcript"; gene_name "LOCXPOR16.487.HIT1.OR.2R.325.7tm_4.exons1.CM007491.2.Oreochromis_niloticus_UMD_NMBU";
CM007491.2	exonerate:protein2genome:local	exon	16643631	16644599	.	+	.	gene_id "LOCXPOR17.498.HIT1"; transcript_id "LOCXPOR17.498.HIT1.transcript"; gene_name "LOCXPOR17.498.HIT1.OR.2R.323.7tm_4.exons1.CM007491.2.Oreochromis_niloticus_UMD_NMBU";
CM007491.2	exonerate:protein2genome:local	exon	16653099	16654073	.	-	.	gene_id "LOCXPOR18.509.HIT1"; transcript_id "LOCXPOR18.509.HIT1.transcript"; gene_name "LOCXPOR18.509.HIT1.OR.2R.325.7tm_4.exons1.CM007491.2.Oreochromis_niloticus_UMD_NMBU";
CM007491.2	exonerate:protein2genome:local	exon	16669710	16670684	.	+	.	gene_id "LOCXPOR19.520.HIT1"; transcript_id "LOCXPOR19.520.HIT1.transcript"; gene_name "LOCXPOR19.520.HIT1.OR.2R.325.7tm_4.exons1.CM007491.2.Oreochromis_niloticus_UMD_NMBU";
CM007491.2	exonerate:protein2genome:local	exon	16673554	16674531	.	+	.	gene_id "LOCXPOR20.533.HIT1"; transcript_id "LOCXPOR20.533.HIT1.transcript"; gene_name "LOCXPOR20.533.HIT1.OR.2R.326.7tm_4.exons1.CM007491.2.Oreochromis_niloticus_UMD_NMBU";
CM007491.2	exonerate:protein2genome:local	exon	16677437	16678387	.	+	.	gene_id "LOCXPOR14.541.HIT1"; transcript_id "LOCXPOR14.541.HIT1.transcript"; gene_name "LOCXPOR14.541.HIT1.OR.2R.317.7tm_4.exons1.CM007491.2.Oreochromis_niloticus_UMD_NMBU";
CM007491.2	exonerate:protein2genome:local	exon	16701092	16702054	.	+	.	gene_id "LOCXPOR22.543.HIT1"; transcript_id "LOCXPOR22.543.HIT1.transcript"; gene_name "LOCXPOR22.543.HIT1.OR.2R.321.7tm_4.exons1.CM007491.2.Oreochromis_niloticus_UMD_NMBU";
CM007491.2	exonerate:protein2genome:local	exon	16709368	16710336	.	+	.	gene_id "LOCXPOR23.544.HIT1"; transcript_id "LOCXPOR23.544.HIT1.transcript"; gene_name "LOCXPOR23.544.HIT1.OR.2R.323.7tm_4.exons1.CM007491.2.Oreochromis_niloticus_UMD_NMBU";
CM007491.2	exonerate:protein2genome:local	exon	16713044	16714021	.	+	.	gene_id "LOCXPOR24.545.HIT1"; transcript_id "LOCXPOR24.545.HIT1.transcript"; gene_name "LOCXPOR24.545.HIT1.OR.2R.326.7tm_4.exons1.CM007491.2.Oreochromis_niloticus_UMD_NMBU";
CM007491.2	exonerate:protein2genome:local	exon	16727510	16728487	.	+	.	gene_id "LOCXPOR25.546.HIT1"; transcript_id "LOCXPOR25.546.HIT1.transcript"; gene_name "LOCXPOR25.546.HIT1.OR.2R.326.7tm_4.exons1.CM007491.2.Oreochromis_niloticus_UMD_NMBU";
CM007491.2	exonerate:protein2genome:local	exon	16736417	16737370	.	+	.	gene_id "LOCXPOR26.547.HIT1"; transcript_id "LOCXPOR26.547.HIT1.transcript"; gene_name "LOCXPOR26.547.HIT1.OR.2R.318.7tm_4.exons1.CM007491.2.Oreochromis_niloticus_UMD_NMBU";
CM007491.2	exonerate:protein2genome:local	exon	16746649	16747617	.	+	.	gene_id "LOCXPOR27.548.HIT1"; transcript_id "LOCXPOR27.548.HIT1.transcript"; gene_name "LOCXPOR27.548.HIT1.OR.2R.323.7tm_4.exons1.CM007491.2.Oreochromis_niloticus_UMD_NMBU";
CM007491.2	exonerate:protein2genome:local	exon	16766143	16767123	.	+	.	gene_id "LOCXPOR28.549.HIT1"; transcript_id "LOCXPOR28.549.HIT1.transcript"; gene_name "LOCXPOR28.549.HIT1.OR.2R.327.7tm_4.exons1.CM007491.2.Oreochromis_niloticus_UMD_NMBU";
CM007491.2	exonerate:protein2genome:local	exon	16776080	16777087	.	+	.	gene_id "LOCXPOR29.551.HIT1"; transcript_id "LOCXPOR29.551.HIT1.transcript"; gene_name "LOCXPOR29.551.HIT1.OR.2R.336.7tm_4.exons1.CM007491.2.Oreochromis_niloticus_UMD_NMBU";
CM007491.2	exonerate:protein2genome:local	exon	16782892	16783899	.	+	.	gene_id "LOCXPOR30.552.HIT1"; transcript_id "LOCXPOR30.552.HIT1.transcript"; gene_name "LOCXPOR30.552.HIT1.OR.2R.336.7tm_4.exons1.CM007491.2.Oreochromis_niloticus_UMD_NMBU";
CM007491.2	exonerate:protein2genome:local	exon	16793640	16794647	.	+	.	gene_id "LOCXPOR31.553.HIT1"; transcript_id "LOCXPOR31.553.HIT1.transcript"; gene_name "LOCXPOR31.553.HIT1.OR.2R.336.7tm_4.exons1.CM007491.2.Oreochromis_niloticus_UMD_NMBU";
CM007491.2	exonerate:protein2genome:local	exon	16797995	16798948	.	-	.	gene_id "LOCXPOR32.554.HIT1"; transcript_id "LOCXPOR32.554.HIT1.transcript"; gene_name "LOCXPOR32.554.HIT1.OR.2R.318.7tm_4.exons1.CM007491.2.Oreochromis_niloticus_UMD_NMBU";
CM007491.2	exonerate:protein2genome:local	exon	16803122	16804081	.	-	.	gene_id "LOCXPOR33.555.HIT1"; transcript_id "LOCXPOR33.555.HIT1.transcript"; gene_name "LOCXPOR33.555.HIT1.OR.2R.320.7tm_4.exons1.CM007491.2.Oreochromis_niloticus_UMD_NMBU";
CM007491.2	exonerate:protein2genome:local	exon	16810799	16811752	.	-	.	gene_id "LOCXPOR34.556.HIT1"; transcript_id "LOCXPOR34.556.HIT1.transcript"; gene_name "LOCXPOR34.556.HIT1.OR.2R.318.7tm_4.exons1.CM007491.2.Oreochromis_niloticus_UMD_NMBU";
CM007491.2	exonerate:protein2genome:local	exon	31540144	31541085	.	+	.	gene_id "LOCXPOR35.557.HIT1"; transcript_id "LOCXPOR35.557.HIT1.transcript"; gene_name "LOCXPOR35.557.HIT1.OR.2R.314.7tm_4.exons1.CM007491.2.Oreochromis_niloticus_UMD_NMBU";
CM007491.2	exonerate:protein2genome:local	exon	31544311	31545246	.	+	.	gene_id "LOCXPOR36.558.HIT1"; transcript_id "LOCXPOR36.558.HIT1.transcript"; gene_name "LOCXPOR36.558.HIT1.OR.2R.312.7tm_4.exons1.CM007491.2.Oreochromis_niloticus_UMD_NMBU";
CM007491.2	exonerate:protein2genome:local	exon	31562873	31563814	.	+	.	gene_id "LOCXPOR37.559.HIT1"; transcript_id "LOCXPOR37.559.HIT1.transcript"; gene_name "LOCXPOR37.559.HIT1.OR.2R.314.7tm_4.exons1.CM007491.2.Oreochromis_niloticus_UMD_NMBU";
CM007491.2	exonerate:protein2genome:local	exon	31574282	31575190	.	-	.	gene_id "LOCXPOR38.563.HIT1"; transcript_id "LOCXPOR38.563.HIT1.transcript"; gene_name "LOCXPOR38.563.HIT1.OR.2R.374.7tm_4.exons2.CM007491.2.Oreochromis_niloticus_UMD_NMBU";
CM007491.2	exonerate:protein2genome:local	exon	31575305	31575517	.	-	.	gene_id "LOCXPOR38.563.HIT1"; transcript_id "LOCXPOR38.563.HIT1.transcript"; gene_name "LOCXPOR38.563.HIT1.OR.2R.374.7tm_4.exons2.CM007491.2.Oreochromis_niloticus_UMD_NMBU";
CM007491.2	exonerate:protein2genome:local	exon	31587742	31588680	.	-	.	gene_id "LOCXPOR39.564.HIT1"; transcript_id "LOCXPOR39.564.HIT1.transcript"; gene_name "LOCXPOR39.564.HIT1.OR.2R.313.7tm_4.exons1.CM007491.2.Oreochromis_niloticus_UMD_NMBU";
CM007491.2	exonerate:protein2genome:local	exon	31596121	31597074	.	-	.	gene_id "LOCXPOR40.565.HIT1"; transcript_id "LOCXPOR40.565.HIT1.transcript"; gene_name "LOCXPOR40.565.HIT1.OR.2R.318.7tm_4.exons1.CM007491.2.Oreochromis_niloticus_UMD_NMBU";
CM007491.2	exonerate:protein2genome:local	exon	31624308	31625186	.	-	.	gene_id "LOCXPOR41.566.HIT1"; transcript_id "LOCXPOR41.566.HIT1.transcript"; gene_name "LOCXPOR41.566.HIT1.OR.2R.311.7tm_4.exons2.CM007491.2.Oreochromis_niloticus_UMD_NMBU";
CM007491.2	exonerate:protein2genome:local	exon	31625409	31625462	.	-	.	gene_id "LOCXPOR41.566.HIT1"; transcript_id "LOCXPOR41.566.HIT1.transcript"; gene_name "LOCXPOR41.566.HIT1.OR.2R.311.7tm_4.exons2.CM007491.2.Oreochromis_niloticus_UMD_NMBU";
CM007491.2	exonerate:protein2genome:local	exon	31637681	31638622	.	-	.	gene_id "LOCXPOR42.567.HIT1"; transcript_id "LOCXPOR42.567.HIT1.transcript"; gene_name "LOCXPOR42.567.HIT1.OR.2R.314.7tm_4.exons1.CM007491.2.Oreochromis_niloticus_UMD_NMBU";
CM007491.2	exonerate:protein2genome:local	exon	31664009	31664941	.	-	.	gene_id "LOCXPOR43.568.HIT1"; transcript_id "LOCXPOR43.568.HIT1.transcript"; gene_name "LOCXPOR43.568.HIT1.OR.2R.311.7tm_4.exons1.CM007491.2.Oreochromis_niloticus_UMD_NMBU";
CM007491.2	exonerate:protein2genome:local	exon	31671260	31672195	.	-	.	gene_id "LOCXPOR44.569.HIT1"; transcript_id "LOCXPOR44.569.HIT1.transcript"; gene_name "LOCXPOR44.569.HIT1.OR.2R.312.7tm_4.exons1.CM007491.2.Oreochromis_niloticus_UMD_NMBU";
CM007491.2	exonerate:protein2genome:local	exon	31690003	31690358	.	-	.	gene_id "LOCXPOR45.570.HIT1"; transcript_id "LOCXPOR45.570.HIT1.transcript"; gene_name "LOCXPOR45.570.HIT1.OR.2R.315.7tm_4.exons3.CM007491.2.Oreochromis_niloticus_UMD_NMBU";
CM007491.2	exonerate:protein2genome:local	exon	31690678	31690904	.	-	.	gene_id "LOCXPOR45.570.HIT1"; transcript_id "LOCXPOR45.570.HIT1.transcript"; gene_name "LOCXPOR45.570.HIT1.OR.2R.315.7tm_4.exons3.CM007491.2.Oreochromis_niloticus_UMD_NMBU";
CM007491.2	exonerate:protein2genome:local	exon	31691195	31691556	.	-	.	gene_id "LOCXPOR45.570.HIT1"; transcript_id "LOCXPOR45.570.HIT1.transcript"; gene_name "LOCXPOR45.570.HIT1.OR.2R.315.7tm_4.exons3.CM007491.2.Oreochromis_niloticus_UMD_NMBU";
CM007491.2	exonerate:protein2genome:local	exon	31704192	31704526	.	-	.	gene_id "LOCXPOR46.571.HIT1"; transcript_id "LOCXPOR46.571.HIT1.transcript"; gene_name "LOCXPOR46.571.HIT1.OR.2R.313.7tm_4.exons3.CM007491.2.Oreochromis_niloticus_UMD_NMBU";
CM007491.2	exonerate:protein2genome:local	exon	31704945	31705171	.	-	.	gene_id "LOCXPOR46.571.HIT1"; transcript_id "LOCXPOR46.571.HIT1.transcript"; gene_name "LOCXPOR46.571.HIT1.OR.2R.313.7tm_4.exons3.CM007491.2.Oreochromis_niloticus_UMD_NMBU";
CM007491.2	exonerate:protein2genome:local	exon	31705478	31705854	.	-	.	gene_id "LOCXPOR46.571.HIT1"; transcript_id "LOCXPOR46.571.HIT1.transcript"; gene_name "LOCXPOR46.571.HIT1.OR.2R.313.7tm_4.exons3.CM007491.2.Oreochromis_niloticus_UMD_NMBU";
CM007491.2	exonerate:protein2genome:local	exon	31719983	31720302	.	-	.	gene_id "LOCXPOR46.573.HIT1"; transcript_id "LOCXPOR46.573.HIT1.transcript"; gene_name "LOCXPOR46.573.HIT1.OR.2R.308.7tm_4.exons3.CM007491.2.Oreochromis_niloticus_UMD_NMBU";
CM007491.2	exonerate:protein2genome:local	exon	31720863	31721089	.	-	.	gene_id "LOCXPOR46.573.HIT1"; transcript_id "LOCXPOR46.573.HIT1.transcript"; gene_name "LOCXPOR46.573.HIT1.OR.2R.308.7tm_4.exons3.CM007491.2.Oreochromis_niloticus_UMD_NMBU";
CM007491.2	exonerate:protein2genome:local	exon	31721407	31721783	.	-	.	gene_id "LOCXPOR46.573.HIT1"; transcript_id "LOCXPOR46.573.HIT1.transcript"; gene_name "LOCXPOR46.573.HIT1.OR.2R.308.7tm_4.exons3.CM007491.2.Oreochromis_niloticus_UMD_NMBU";
CM007491.2	exonerate:protein2genome:local	exon	32194874	32195833	.	-	.	gene_id "LOCXPOR48.574.HIT1"; transcript_id "LOCXPOR48.574.HIT1.transcript"; gene_name "LOCXPOR48.574.HIT1.OR.2R.320.7tm_1.exons1.CM007491.2.Oreochromis_niloticus_UMD_NMBU";
CM007491.2	exonerate:protein2genome:local	exon	32212342	32213301	.	-	.	gene_id "LOCXPOR48.575.HIT1"; transcript_id "LOCXPOR48.575.HIT1.transcript"; gene_name "LOCXPOR48.575.HIT1.OR.2R.320.7tm_1.exons1.CM007491.2.Oreochromis_niloticus_UMD_NMBU";
CM007491.2	exonerate:protein2genome:local	exon	32224081	32225007	.	+	.	gene_id "LOCXPOR50.576.HIT1"; transcript_id "LOCXPOR50.576.HIT1.transcript"; gene_name "LOCXPOR50.576.HIT1.OR.2R.309.7tm_1.exons1.CM007491.2.Oreochromis_niloticus_UMD_NMBU";
CM007491.2	exonerate:protein2genome:local	exon	32240673	32241614	.	-	.	gene_id "LOCXPOR51.577.HIT1"; transcript_id "LOCXPOR51.577.HIT1.transcript"; gene_name "LOCXPOR51.577.HIT1.OR.2R.314.7tm_1.exons1.CM007491.2.Oreochromis_niloticus_UMD_NMBU";
CM007491.2	exonerate:protein2genome:local	exon	32262866	32263792	.	-	.	gene_id "LOCXPOR52.578.HIT1"; transcript_id "LOCXPOR52.578.HIT1.transcript"; gene_name "LOCXPOR52.578.HIT1.OR.2R.309.7tm_1.exons1.CM007491.2.Oreochromis_niloticus_UMD_NMBU";
CM007491.2	exonerate:protein2genome:local	exon	32270838	32271764	.	-	.	gene_id "LOCXPOR53.579.HIT1"; transcript_id "LOCXPOR53.579.HIT1.transcript"; gene_name "LOCXPOR53.579.HIT1.OR.2R.309.7tm_1.exons1.CM007491.2.Oreochromis_niloticus_UMD_NMBU";
CM007491.2	exonerate:protein2genome:local	exon	32294359	32295285	.	-	.	gene_id "LOCXPOR54.580.HIT1"; transcript_id "LOCXPOR54.580.HIT1.transcript"; gene_name "LOCXPOR54.580.HIT1.OR.2R.309.7tm_1.exons1.CM007491.2.Oreochromis_niloticus_UMD_NMBU";
CM007491.2	exonerate:protein2genome:local	exon	32354326	32355252	.	-	.	gene_id "LOCXPOR55.581.HIT1"; transcript_id "LOCXPOR55.581.HIT1.transcript"; gene_name "LOCXPOR55.581.HIT1.OR.2R.309.7tm_1.exons1.CM007491.2.Oreochromis_niloticus_UMD_NMBU";
CM007491.2	exonerate:protein2genome:local	exon	32391624	32392571	.	-	.	gene_id "LOCXPOR56.582.HIT1"; transcript_id "LOCXPOR56.582.HIT1.transcript"; gene_name "LOCXPOR56.582.HIT1.OR.2R.316.7tm_1.exons1.CM007491.2.Oreochromis_niloticus_UMD_NMBU";
CM007491.2	exonerate:protein2genome:local	exon	32407527	32408459	.	-	.	gene_id "LOCXPOR57.584.HIT1"; transcript_id "LOCXPOR57.584.HIT1.transcript"; gene_name "LOCXPOR57.584.HIT1.OR.2R.311.7tm_1.exons1.CM007491.2.Oreochromis_niloticus_UMD_NMBU";
CM007491.2	exonerate:protein2genome:local	exon	32423704	32424651	.	-	.	gene_id "LOCXPOR58.585.HIT1"; transcript_id "LOCXPOR58.585.HIT1.transcript"; gene_name "LOCXPOR58.585.HIT1.OR.2R.316.7tm_1.exons1.CM007491.2.Oreochromis_niloticus_UMD_NMBU";
CM007491.2	exonerate:protein2genome:local	exon	32458664	32459596	.	-	.	gene_id "LOCXPOR59.586.HIT1"; transcript_id "LOCXPOR59.586.HIT1.transcript"; gene_name "LOCXPOR59.586.HIT1.OR.2R.311.7tm_1.exons1.CM007491.2.Oreochromis_niloticus_UMD_NMBU";
CM007491.2	exonerate:protein2genome:local	exon	32471901	32472875	.	-	.	gene_id "LOCXPOR60.587.HIT1"; transcript_id "LOCXPOR60.587.HIT1.transcript"; gene_name "LOCXPOR60.587.HIT1.OR.2R.325.7tm_1.exons1.CM007491.2.Oreochromis_niloticus_UMD_NMBU";
CM007491.2	exonerate:protein2genome:local	exon	32481712	32482647	.	+	.	gene_id "LOCXPOR61.588.HIT1"; transcript_id "LOCXPOR61.588.HIT1.transcript"; gene_name "LOCXPOR61.588.HIT1.OR.2R.312.7tm_1.exons1.CM007491.2.Oreochromis_niloticus_UMD_NMBU";
CM007491.2	exonerate:protein2genome:local	exon	32549372	32550307	.	+	.	gene_id "LOCXPOR62.589.HIT1"; transcript_id "LOCXPOR62.589.HIT1.transcript"; gene_name "LOCXPOR62.589.HIT1.OR.2R.312.7tm_1.exons1.CM007491.2.Oreochromis_niloticus_UMD_NMBU";
CM007495.2	exonerate:protein2genome:local	exon	28403132	28404094	.	-	.	gene_id "LOCXPOR63.590.HIT1"; transcript_id "LOCXPOR63.590.HIT1.transcript"; gene_name "LOCXPOR63.590.HIT1.OR.2R.321.7tm_1.exons1.CM007495.2.Oreochromis_niloticus_UMD_NMBU";
CM007495.2	exonerate:protein2genome:local	exon	28412288	28413250	.	-	.	gene_id "LOCXPOR64.591.HIT1"; transcript_id "LOCXPOR64.591.HIT1.transcript"; gene_name "LOCXPOR64.591.HIT1.OR.2R.321.7tm_1.exons1.CM007495.2.Oreochromis_niloticus_UMD_NMBU";
CM007495.2	exonerate:protein2genome:local	exon	28422611	28423528	.	-	.	gene_id "LOCXPOR65.592.HIT1"; transcript_id "LOCXPOR65.592.HIT1.transcript"; gene_name "LOCXPOR65.592.HIT1.OR.2R.306.7tm_1.exons1.CM007495.2.Oreochromis_niloticus_UMD_NMBU";
CM007495.2	exonerate:protein2genome:local	exon	28433056	28433973	.	-	.	gene_id "LOCXPOR66.593.HIT1"; transcript_id "LOCXPOR66.593.HIT1.transcript"; gene_name "LOCXPOR66.593.HIT1.OR.2R.306.7tm_1.exons1.CM007495.2.Oreochromis_niloticus_UMD_NMBU";
CM007495.2	exonerate:protein2genome:local	exon	28450229	28451140	.	-	.	gene_id "LOCXPOR67.595.HIT1"; transcript_id "LOCXPOR67.595.HIT1.transcript"; gene_name "LOCXPOR67.595.HIT1.OR.2R.304.7tm_1.exons1.CM007495.2.Oreochromis_niloticus_UMD_NMBU";
CM007495.2	exonerate:protein2genome:local	exon	28463258	28464169	.	-	.	gene_id "LOCXPOR68.596.HIT1"; transcript_id "LOCXPOR68.596.HIT1.transcript"; gene_name "LOCXPOR68.596.HIT1.OR.2R.304.7tm_1.exons1.CM007495.2.Oreochromis_niloticus_UMD_NMBU";
CM007495.2	exonerate:protein2genome:local	exon	28505648	28506556	.	-	.	gene_id "LOCXPOR69.597.HIT1"; transcript_id "LOCXPOR69.597.HIT1.transcript"; gene_name "LOCXPOR69.597.HIT1.OR.2R.303.7tm_1.exons1.CM007495.2.Oreochromis_niloticus_UMD_NMBU";
CM007495.2	exonerate:protein2genome:local	exon	28518196	28519107	.	-	.	gene_id "LOCXPOR70.598.HIT1"; transcript_id "LOCXPOR70.598.HIT1.transcript"; gene_name "LOCXPOR70.598.HIT1.OR.2R.304.7tm_1.exons1.CM007495.2.Oreochromis_niloticus_UMD_NMBU";
CM007495.2	exonerate:protein2genome:local	exon	28524524	28525435	.	-	.	gene_id "LOCXPOR71.599.HIT1"; transcript_id "LOCXPOR71.599.HIT1.transcript"; gene_name "LOCXPOR71.599.HIT1.OR.2R.304.7tm_1.exons1.CM007495.2.Oreochromis_niloticus_UMD_NMBU";
CM007495.2	exonerate:protein2genome:local	exon	28562295	28563206	.	-	.	gene_id "LOCXPOR72.600.HIT1"; transcript_id "LOCXPOR72.600.HIT1.transcript"; gene_name "LOCXPOR72.600.HIT1.OR.2R.304.7tm_1.exons1.CM007495.2.Oreochromis_niloticus_UMD_NMBU";
CM007495.2	exonerate:protein2genome:local	exon	28580046	28580957	.	-	.	gene_id "LOCXPOR73.601.HIT1"; transcript_id "LOCXPOR73.601.HIT1.transcript"; gene_name "LOCXPOR73.601.HIT1.OR.2R.304.7tm_1.exons1.CM007495.2.Oreochromis_niloticus_UMD_NMBU";
CM007495.2	exonerate:protein2genome:local	exon	28591482	28592393	.	-	.	gene_id "LOCXPOR74.602.HIT1"; transcript_id "LOCXPOR74.602.HIT1.transcript"; gene_name "LOCXPOR74.602.HIT1.OR.2R.304.7tm_1.exons1.CM007495.2.Oreochromis_niloticus_UMD_NMBU";
CM007495.2	exonerate:protein2genome:local	exon	28601145	28602056	.	-	.	gene_id "LOCXPOR75.603.HIT1"; transcript_id "LOCXPOR75.603.HIT1.transcript"; gene_name "LOCXPOR75.603.HIT1.OR.2R.304.7tm_1.exons1.CM007495.2.Oreochromis_niloticus_UMD_NMBU";
CM007495.2	exonerate:protein2genome:local	exon	28609488	28610396	.	-	.	gene_id "LOCXPOR76.604.HIT1"; transcript_id "LOCXPOR76.604.HIT1.transcript"; gene_name "LOCXPOR76.604.HIT1.OR.2R.303.7tm_1.exons1.CM007495.2.Oreochromis_niloticus_UMD_NMBU";
CM007495.2	exonerate:protein2genome:local	exon	28639380	28640306	.	-	.	gene_id "LOCXPOR77.606.HIT1"; transcript_id "LOCXPOR77.606.HIT1.transcript"; gene_name "LOCXPOR77.606.HIT1.OR.2R.309.7tm_1.exons1.CM007495.2.Oreochromis_niloticus_UMD_NMBU";
CM007495.2	exonerate:protein2genome:local	exon	28650184	28651128	.	-	.	gene_id "LOCXPOR78.607.HIT1"; transcript_id "LOCXPOR78.607.HIT1.transcript"; gene_name "LOCXPOR78.607.HIT1.OR.2R.315.7tm_1.exons1.CM007495.2.Oreochromis_niloticus_UMD_NMBU";
CM007495.2	exonerate:protein2genome:local	exon	28656787	28657716	.	-	.	gene_id "LOCXPOR79.608.HIT1"; transcript_id "LOCXPOR79.608.HIT1.transcript"; gene_name "LOCXPOR79.608.HIT1.OR.2R.310.7tm_1.exons1.CM007495.2.Oreochromis_niloticus_UMD_NMBU";
CM007495.2	exonerate:protein2genome:local	exon	28664992	28665924	.	-	.	gene_id "LOCXPOR80.609.HIT1"; transcript_id "LOCXPOR80.609.HIT1.transcript"; gene_name "LOCXPOR80.609.HIT1.OR.2R.311.7tm_1.exons1.CM007495.2.Oreochromis_niloticus_UMD_NMBU";
CM007495.2	exonerate:protein2genome:local	exon	28671888	28672805	.	-	.	gene_id "LOCXPOR81.610.HIT1"; transcript_id "LOCXPOR81.610.HIT1.transcript"; gene_name "LOCXPOR81.610.HIT1.OR.2R.306.7tm_1.exons1.CM007495.2.Oreochromis_niloticus_UMD_NMBU";
CM007495.2	exonerate:protein2genome:local	exon	29542386	29543318	.	-	.	gene_id "LOCXPOR82.611.HIT1"; transcript_id "LOCXPOR82.611.HIT1.transcript"; gene_name "LOCXPOR82.611.HIT1.OR.2R.311.7tm_4.exons1.CM007495.2.Oreochromis_niloticus_UMD_NMBU";
CM007495.2	exonerate:protein2genome:local	exon	29547002	29547934	.	+	.	gene_id "LOCXPOR83.612.HIT1"; transcript_id "LOCXPOR83.612.HIT1.transcript"; gene_name "LOCXPOR83.612.HIT1.OR.2R.311.7tm_4.exons1.CM007495.2.Oreochromis_niloticus_UMD_NMBU";
CM007495.2	exonerate:protein2genome:local	exon	29552435	29553370	.	+	.	gene_id "LOCXPOR84.613.HIT1"; transcript_id "LOCXPOR84.613.HIT1.transcript"; gene_name "LOCXPOR84.613.HIT1.OR.2R.312.7tm_4.exons1.CM007495.2.Oreochromis_niloticus_UMD_NMBU";
CM007495.2	exonerate:protein2genome:local	exon	29562122	29563054	.	+	.	gene_id "LOCXPOR85.614.HIT1"; transcript_id "LOCXPOR85.614.HIT1.transcript"; gene_name "LOCXPOR85.614.HIT1.OR.2R.311.7tm_4.exons1.CM007495.2.Oreochromis_niloticus_UMD_NMBU";
CM007495.2	exonerate:protein2genome:local	exon	29565162	29566094	.	+	.	gene_id "LOCXPOR87.615.HIT1"; transcript_id "LOCXPOR87.615.HIT1.transcript"; gene_name "LOCXPOR87.615.HIT1.OR.2R.311.7tm_4.exons1.CM007495.2.Oreochromis_niloticus_UMD_NMBU";
CM007495.2	exonerate:protein2genome:local	exon	29568178	29569110	.	+	.	gene_id "LOCXPOR87.309.HIT1"; transcript_id "LOCXPOR87.309.HIT1.transcript"; gene_name "LOCXPOR87.309.HIT1.OR.2R.311.7tm_4.exons1.CM007495.2.Oreochromis_niloticus_UMD_NMBU";
CM007495.2	exonerate:protein2genome:local	exon	29591371	29592300	.	-	.	gene_id "LOCXPOR88.310.HIT1"; transcript_id "LOCXPOR88.310.HIT1.transcript"; gene_name "LOCXPOR88.310.HIT1.OR.2R.310.7tm_4.exons1.CM007495.2.Oreochromis_niloticus_UMD_NMBU";
CM007495.2	exonerate:protein2genome:local	exon	29595635	29596573	.	-	.	gene_id "LOCXPOR89.311.HIT1"; transcript_id "LOCXPOR89.311.HIT1.transcript"; gene_name "LOCXPOR89.311.HIT1.OR.2R.313.7tm_4.exons1.CM007495.2.Oreochromis_niloticus_UMD_NMBU";
CM007495.2	exonerate:protein2genome:local	exon	29601124	29602059	.	+	.	gene_id "LOCXPOR90.312.HIT1"; transcript_id "LOCXPOR90.312.HIT1.transcript"; gene_name "LOCXPOR90.312.HIT1.OR.2R.312.7tm_4.exons1.CM007495.2.Oreochromis_niloticus_UMD_NMBU";
CM007495.2	exonerate:protein2genome:local	exon	29606046	29606879	.	+	.	gene_id "LOCXPOR95.313.HIT1"; transcript_id "LOCXPOR95.313.HIT1.transcript"; gene_name "LOCXPOR95.313.HIT1.OR.2R.278.7tm_4.exons1.CM007495.2.Oreochromis_niloticus_UMD_NMBU";
CM007495.2	exonerate:protein2genome:local	exon	29612778	29613713	.	-	.	gene_id "LOCXPOR91.314.HIT1"; transcript_id "LOCXPOR91.314.HIT1.transcript"; gene_name "LOCXPOR91.314.HIT1.OR.2R.312.7tm_4.exons1.CM007495.2.Oreochromis_niloticus_UMD_NMBU";
CM007495.2	exonerate:protein2genome:local	exon	29639517	29640452	.	+	.	gene_id "LOCXPOR92.315.HIT1"; transcript_id "LOCXPOR92.315.HIT1.transcript"; gene_name "LOCXPOR92.315.HIT1.OR.2R.312.7tm_4.exons1.CM007495.2.Oreochromis_niloticus_UMD_NMBU";
CM007495.2	exonerate:protein2genome:local	exon	29648051	29648980	.	+	.	gene_id "LOCXPOR93.316.HIT1"; transcript_id "LOCXPOR93.316.HIT1.transcript"; gene_name "LOCXPOR93.316.HIT1.OR.2R.310.7tm_4.exons1.CM007495.2.Oreochromis_niloticus_UMD_NMBU";
CM007495.2	exonerate:protein2genome:local	exon	29653081	29654016	.	+	.	gene_id "LOCXPOR94.317.HIT1"; transcript_id "LOCXPOR94.317.HIT1.transcript"; gene_name "LOCXPOR94.317.HIT1.OR.2R.312.7tm_4.exons1.CM007495.2.Oreochromis_niloticus_UMD_NMBU";
CM007495.2	exonerate:protein2genome:local	exon	29667945	29668874	.	+	.	gene_id "LOCXPOR95.318.HIT1"; transcript_id "LOCXPOR95.318.HIT1.transcript"; gene_name "LOCXPOR95.318.HIT1.OR.2R.310.7tm_4.exons1.CM007495.2.Oreochromis_niloticus_UMD_NMBU";
CM007495.2	exonerate:protein2genome:local	exon	29681766	29682728	.	-	.	gene_id "LOCXPOR96.320.HIT1"; transcript_id "LOCXPOR96.320.HIT1.transcript"; gene_name "LOCXPOR96.320.HIT1.OR.2R.321.7tm_4.exons1.CM007495.2.Oreochromis_niloticus_UMD_NMBU";
CM007495.2	exonerate:protein2genome:local	exon	29689464	29690399	.	-	.	gene_id "LOCXPOR97.321.HIT1"; transcript_id "LOCXPOR97.321.HIT1.transcript"; gene_name "LOCXPOR97.321.HIT1.OR.2R.312.7tm_4.exons1.CM007495.2.Oreochromis_niloticus_UMD_NMBU";
CM007495.2	exonerate:protein2genome:local	exon	29732202	29733137	.	-	.	gene_id "LOCXPOR99.322.HIT1"; transcript_id "LOCXPOR99.322.HIT1.transcript"; gene_name "LOCXPOR99.322.HIT1.OR.2R.312.7tm_4.exons1.CM007495.2.Oreochromis_niloticus_UMD_NMBU";
CM007495.2	exonerate:protein2genome:local	exon	29736453	29737388	.	-	.	gene_id "LOCXPOR99.323.HIT1"; transcript_id "LOCXPOR99.323.HIT1.transcript"; gene_name "LOCXPOR99.323.HIT1.OR.2R.312.7tm_4.exons1.CM007495.2.Oreochromis_niloticus_UMD_NMBU";
CM007495.2	exonerate:protein2genome:local	exon	29777703	29778638	.	-	.	gene_id "LOCXPOR100.324.HIT1"; transcript_id "LOCXPOR100.324.HIT1.transcript"; gene_name "LOCXPOR100.324.HIT1.OR.2R.312.7tm_4.exons1.CM007495.2.Oreochromis_niloticus_UMD_NMBU";
CM007495.2	exonerate:protein2genome:local	exon	29805173	29806108	.	-	.	gene_id "LOCXPOR101.325.HIT1"; transcript_id "LOCXPOR101.325.HIT1.transcript"; gene_name "LOCXPOR101.325.HIT1.OR.2R.312.7tm_4.exons1.CM007495.2.Oreochromis_niloticus_UMD_NMBU";
CM007495.2	exonerate:protein2genome:local	exon	29835537	29836472	.	-	.	gene_id "LOCXPOR102.326.HIT1"; transcript_id "LOCXPOR102.326.HIT1.transcript"; gene_name "LOCXPOR102.326.HIT1.OR.2R.312.7tm_4.exons1.CM007495.2.Oreochromis_niloticus_UMD_NMBU";
CM007495.2	exonerate:protein2genome:local	exon	29855576	29856511	.	-	.	gene_id "LOCXPOR103.327.HIT1"; transcript_id "LOCXPOR103.327.HIT1.transcript"; gene_name "LOCXPOR103.327.HIT1.OR.2R.312.7tm_4.exons1.CM007495.2.Oreochromis_niloticus_UMD_NMBU";
CM007495.2	exonerate:protein2genome:local	exon	29950582	29951511	.	-	.	gene_id "LOCXPOR104.329.HIT1"; transcript_id "LOCXPOR104.329.HIT1.transcript"; gene_name "LOCXPOR104.329.HIT1.OR.2R.310.7tm_4.exons1.CM007495.2.Oreochromis_niloticus_UMD_NMBU";
CM007495.2	exonerate:protein2genome:local	exon	29960494	29961429	.	-	.	gene_id "LOCXPOR105.331.HIT1"; transcript_id "LOCXPOR105.331.HIT1.transcript"; gene_name "LOCXPOR105.331.HIT1.OR.2R.312.7tm_4.exons1.CM007495.2.Oreochromis_niloticus_UMD_NMBU";
CM007495.2	exonerate:protein2genome:local	exon	29981746	29982681	.	-	.	gene_id "LOCXPOR99.332.HIT1"; transcript_id "LOCXPOR99.332.HIT1.transcript"; gene_name "LOCXPOR99.332.HIT1.OR.2R.312.7tm_4.exons1.CM007495.2.Oreochromis_niloticus_UMD_NMBU";
CM007495.2	exonerate:protein2genome:local	exon	30012444	30013379	.	-	.	gene_id "LOCXPOR107.333.HIT1"; transcript_id "LOCXPOR107.333.HIT1.transcript"; gene_name "LOCXPOR107.333.HIT1.OR.2R.312.7tm_4.exons1.CM007495.2.Oreochromis_niloticus_UMD_NMBU";
CM007495.2	exonerate:protein2genome:local	exon	30021713	30022630	.	-	.	gene_id "LOCXPOR108.334.HIT1"; transcript_id "LOCXPOR108.334.HIT1.transcript"; gene_name "LOCXPOR108.334.HIT1.OR.2R.306.7tm_4.exons1.CM007495.2.Oreochromis_niloticus_UMD_NMBU";
CM007495.2	exonerate:protein2genome:local	exon	30034869	30035804	.	-	.	gene_id "LOCXPOR109.335.HIT1"; transcript_id "LOCXPOR109.335.HIT1.transcript"; gene_name "LOCXPOR109.335.HIT1.OR.2R.312.7tm_4.exons1.CM007495.2.Oreochromis_niloticus_UMD_NMBU";
CM007495.2	exonerate:protein2genome:local	exon	30047829	30048764	.	-	.	gene_id "LOCXPOR111.336.HIT1"; transcript_id "LOCXPOR111.336.HIT1.transcript"; gene_name "LOCXPOR111.336.HIT1.OR.2R.312.7tm_4.exons1.CM007495.2.Oreochromis_niloticus_UMD_NMBU";
CM007495.2	exonerate:protein2genome:local	exon	30069400	30070335	.	-	.	gene_id "LOCXPOR111.337.HIT1"; transcript_id "LOCXPOR111.337.HIT1.transcript"; gene_name "LOCXPOR111.337.HIT1.OR.2R.312.7tm_4.exons1.CM007495.2.Oreochromis_niloticus_UMD_NMBU";
CM007495.2	exonerate:protein2genome:local	exon	30090603	30091538	.	-	.	gene_id "LOCXPOR102.338.HIT1"; transcript_id "LOCXPOR102.338.HIT1.transcript"; gene_name "LOCXPOR102.338.HIT1.OR.2R.312.7tm_4.exons1.CM007495.2.Oreochromis_niloticus_UMD_NMBU";
CM007495.2	exonerate:protein2genome:local	exon	30112163	30113098	.	-	.	gene_id "LOCXPOR113.339.HIT1"; transcript_id "LOCXPOR113.339.HIT1.transcript"; gene_name "LOCXPOR113.339.HIT1.OR.2R.312.7tm_4.exons1.CM007495.2.Oreochromis_niloticus_UMD_NMBU";
CM007495.2	exonerate:protein2genome:local	exon	30178124	30179059	.	-	.	gene_id "LOCXPOR114.340.HIT1"; transcript_id "LOCXPOR114.340.HIT1.transcript"; gene_name "LOCXPOR114.340.HIT1.OR.2R.312.7tm_4.exons1.CM007495.2.Oreochromis_niloticus_UMD_NMBU";
CM007495.2	exonerate:protein2genome:local	exon	30193952	30194887	.	-	.	gene_id "LOCXPOR115.342.HIT1"; transcript_id "LOCXPOR115.342.HIT1.transcript"; gene_name "LOCXPOR115.342.HIT1.OR.2R.312.7tm_4.exons1.CM007495.2.Oreochromis_niloticus_UMD_NMBU";
CM007495.2	exonerate:protein2genome:local	exon	30223424	30224353	.	-	.	gene_id "LOCXPOR116.343.HIT1"; transcript_id "LOCXPOR116.343.HIT1.transcript"; gene_name "LOCXPOR116.343.HIT1.OR.2R.310.7tm_4.exons1.CM007495.2.Oreochromis_niloticus_UMD_NMBU";
CM007495.2	exonerate:protein2genome:local	exon	30234893	30235822	.	-	.	gene_id "LOCXPOR117.344.HIT1"; transcript_id "LOCXPOR117.344.HIT1.transcript"; gene_name "LOCXPOR117.344.HIT1.OR.2R.310.7tm_4.exons1.CM007495.2.Oreochromis_niloticus_UMD_NMBU";
CM007495.2	exonerate:protein2genome:local	exon	30246234	30247169	.	-	.	gene_id "LOCXPOR118.345.HIT1"; transcript_id "LOCXPOR118.345.HIT1.transcript"; gene_name "LOCXPOR118.345.HIT1.OR.2R.312.7tm_4.exons1.CM007495.2.Oreochromis_niloticus_UMD_NMBU";
CM007495.2	exonerate:protein2genome:local	exon	30252768	30253742	.	+	.	gene_id "LOCXPOR119.346.HIT1"; transcript_id "LOCXPOR119.346.HIT1.transcript"; gene_name "LOCXPOR119.346.HIT1.OR.2R.325.7tm_4.exons1.CM007495.2.Oreochromis_niloticus_UMD_NMBU";
CM007495.2	exonerate:protein2genome:local	exon	30259049	30260017	.	+	.	gene_id "LOCXPOR120.347.HIT1"; transcript_id "LOCXPOR120.347.HIT1.transcript"; gene_name "LOCXPOR120.347.HIT1.OR.2R.323.7tm_4.exons1.CM007495.2.Oreochromis_niloticus_UMD_NMBU";
CM007495.2	exonerate:protein2genome:local	exon	30262934	30263908	.	+	.	gene_id "LOCXPOR121.348.HIT1"; transcript_id "LOCXPOR121.348.HIT1.transcript"; gene_name "LOCXPOR121.348.HIT1.OR.2R.325.7tm_4.exons1.CM007495.2.Oreochromis_niloticus_UMD_NMBU";
CM007495.2	exonerate:protein2genome:local	exon	30268747	30269721	.	+	.	gene_id "LOCXPOR122.349.HIT1"; transcript_id "LOCXPOR122.349.HIT1.transcript"; gene_name "LOCXPOR122.349.HIT1.OR.2R.325.7tm_4.exons1.CM007495.2.Oreochromis_niloticus_UMD_NMBU";
CM007495.2	exonerate:protein2genome:local	exon	30275120	30276094	.	+	.	gene_id "LOCXPOR123.350.HIT1"; transcript_id "LOCXPOR123.350.HIT1.transcript"; gene_name "LOCXPOR123.350.HIT1.OR.2R.325.7tm_4.exons1.CM007495.2.Oreochromis_niloticus_UMD_NMBU";
CM007495.2	exonerate:protein2genome:local	exon	30280603	30281577	.	+	.	gene_id "LOCXPOR124.351.HIT1"; transcript_id "LOCXPOR124.351.HIT1.transcript"; gene_name "LOCXPOR124.351.HIT1.OR.2R.325.7tm_4.exons1.CM007495.2.Oreochromis_niloticus_UMD_NMBU";
CM007495.2	exonerate:protein2genome:local	exon	30289252	30290211	.	+	.	gene_id "LOCXPOR125.353.HIT1"; transcript_id "LOCXPOR125.353.HIT1.transcript"; gene_name "LOCXPOR125.353.HIT1.OR.2R.320.7tm_4.exons1.CM007495.2.Oreochromis_niloticus_UMD_NMBU";
CM007495.2	exonerate:protein2genome:local	exon	30296410	30297357	.	+	.	gene_id "LOCXPOR126.354.HIT1"; transcript_id "LOCXPOR126.354.HIT1.transcript"; gene_name "LOCXPOR126.354.HIT1.OR.2R.316.7tm_4.exons1.CM007495.2.Oreochromis_niloticus_UMD_NMBU";
CM007495.2	exonerate:protein2genome:local	exon	30300686	30301630	.	+	.	gene_id "LOCXPOR127.355.HIT1"; transcript_id "LOCXPOR127.355.HIT1.transcript"; gene_name "LOCXPOR127.355.HIT1.OR.2R.315.7tm_4.exons1.CM007495.2.Oreochromis_niloticus_UMD_NMBU";
CM007495.2	exonerate:protein2genome:local	exon	30307709	30308677	.	+	.	gene_id "LOCXPOR128.356.HIT1"; transcript_id "LOCXPOR128.356.HIT1.transcript"; gene_name "LOCXPOR128.356.HIT1.OR.2R.323.7tm_4.exons1.CM007495.2.Oreochromis_niloticus_UMD_NMBU";
CM007495.2	exonerate:protein2genome:local	exon	37396696	37397594	.	+	.	gene_id "LOCXPOR151.357.HIT1"; transcript_id "LOCXPOR151.357.HIT1.transcript"; gene_name "LOCXPOR151.357.HIT1.OR.2R.290.7tm_4.exons1.CM007495.2.Oreochromis_niloticus_UMD_NMBU";
CM007495.2	exonerate:protein2genome:local	exon	37406805	37407749	.	+	.	gene_id "LOCXPOR129.358.HIT1"; transcript_id "LOCXPOR129.358.HIT1.transcript"; gene_name "LOCXPOR129.358.HIT1.OR.2R.315.7tm_4.exons1.CM007495.2.Oreochromis_niloticus_UMD_NMBU";
CM007495.2	exonerate:protein2genome:local	exon	37415847	37416785	.	+	.	gene_id "LOCXPOR130.359.HIT1"; transcript_id "LOCXPOR130.359.HIT1.transcript"; gene_name "LOCXPOR130.359.HIT1.OR.2R.313.7tm_4.exons1.CM007495.2.Oreochromis_niloticus_UMD_NMBU";
CM007495.2	exonerate:protein2genome:local	exon	37422387	37423310	.	-	.	gene_id "LOCXPOR131.360.HIT1"; transcript_id "LOCXPOR131.360.HIT1.transcript"; gene_name "LOCXPOR131.360.HIT1.OR.2R.308.7tm_4.exons1.CM007495.2.Oreochromis_niloticus_UMD_NMBU";
CM007495.2	exonerate:protein2genome:local	exon	37435059	37435988	.	+	.	gene_id "LOCXPOR132.361.HIT1"; transcript_id "LOCXPOR132.361.HIT1.transcript"; gene_name "LOCXPOR132.361.HIT1.OR.2R.310.7tm_4.exons1.CM007495.2.Oreochromis_niloticus_UMD_NMBU";
CM007495.2	exonerate:protein2genome:local	exon	38790231	38791223	.	-	.	gene_id "LOCXPOR133.362.HIT1"; transcript_id "LOCXPOR133.362.HIT1.transcript"; gene_name "LOCXPOR133.362.HIT1.OR.2R.331.7tm_4.exons1.CM007495.2.Oreochromis_niloticus_UMD_NMBU";
CM007495.2	exonerate:protein2genome:local	exon	38827317	38828243	.	-	.	gene_id "LOCXPOR134.364.HIT1"; transcript_id "LOCXPOR134.364.HIT1.transcript"; gene_name "LOCXPOR134.364.HIT1.OR.2R.309.7tm_4.exons1.CM007495.2.Oreochromis_niloticus_UMD_NMBU";
CM007495.2	exonerate:protein2genome:local	exon	38853292	38854218	.	-	.	gene_id "LOCXPOR135.365.HIT1"; transcript_id "LOCXPOR135.365.HIT1.transcript"; gene_name "LOCXPOR135.365.HIT1.OR.2R.309.7tm_4.exons1.CM007495.2.Oreochromis_niloticus_UMD_NMBU";
CM007495.2	exonerate:protein2genome:local	exon	38909219	38910145	.	-	.	gene_id "LOCXPOR136.366.HIT1"; transcript_id "LOCXPOR136.366.HIT1.transcript"; gene_name "LOCXPOR136.366.HIT1.OR.2R.309.7tm_4.exons1.CM007495.2.Oreochromis_niloticus_UMD_NMBU";
CM007495.2	exonerate:protein2genome:local	exon	38956893	38957843	.	-	.	gene_id "LOCXPOR137.367.HIT1"; transcript_id "LOCXPOR137.367.HIT1.transcript"; gene_name "LOCXPOR137.367.HIT1.OR.2R.317.7tm_4.exons1.CM007495.2.Oreochromis_niloticus_UMD_NMBU";
CM007495.2	exonerate:protein2genome:local	exon	38986386	38987312	.	-	.	gene_id "LOCXPOR138.368.HIT1"; transcript_id "LOCXPOR138.368.HIT1.transcript"; gene_name "LOCXPOR138.368.HIT1.OR.2R.309.7tm_4.exons1.CM007495.2.Oreochromis_niloticus_UMD_NMBU";
CM007495.2	exonerate:protein2genome:local	exon	39031019	39031936	.	+	.	gene_id "LOCXPOR139.369.HIT1"; transcript_id "LOCXPOR139.369.HIT1.transcript"; gene_name "LOCXPOR139.369.HIT1.OR.2R.306.7tm_4.exons1.CM007495.2.Oreochromis_niloticus_UMD_NMBU";
CM007495.2	exonerate:protein2genome:local	exon	39035499	39036422	.	-	.	gene_id "LOCXPOR140.370.HIT1"; transcript_id "LOCXPOR140.370.HIT1.transcript"; gene_name "LOCXPOR140.370.HIT1.OR.2R.308.7tm_4.exons1.CM007495.2.Oreochromis_niloticus_UMD_NMBU";
CM007495.2	exonerate:protein2genome:local	exon	39043411	39044337	.	+	.	gene_id "LOCXPOR141.371.HIT1"; transcript_id "LOCXPOR141.371.HIT1.transcript"; gene_name "LOCXPOR141.371.HIT1.OR.2R.309.7tm_4.exons1.CM007495.2.Oreochromis_niloticus_UMD_NMBU";
CM007495.2	exonerate:protein2genome:local	exon	39050483	39051415	.	-	.	gene_id "LOCXPOR142.372.HIT1"; transcript_id "LOCXPOR142.372.HIT1.transcript"; gene_name "LOCXPOR142.372.HIT1.OR.2R.311.7tm_4.exons1.CM007495.2.Oreochromis_niloticus_UMD_NMBU";
CM007495.2	exonerate:protein2genome:local	exon	39060906	39061829	.	+	.	gene_id "LOCXPOR143.373.HIT1"; transcript_id "LOCXPOR143.373.HIT1.transcript"; gene_name "LOCXPOR143.373.HIT1.OR.2R.308.7tm_4.exons1.CM007495.2.Oreochromis_niloticus_UMD_NMBU";
CM007495.2	exonerate:protein2genome:local	exon	39075774	39076733	.	+	.	gene_id "LOCXPOR144.375.HIT1"; transcript_id "LOCXPOR144.375.HIT1.transcript"; gene_name "LOCXPOR144.375.HIT1.OR.2R.320.7tm_4.exons1.CM007495.2.Oreochromis_niloticus_UMD_NMBU";
CM007495.2	exonerate:protein2genome:local	exon	39083604	39084524	.	+	.	gene_id "LOCXPOR145.376.HIT1"; transcript_id "LOCXPOR145.376.HIT1.transcript"; gene_name "LOCXPOR145.376.HIT1.OR.2R.307.7tm_4.exons1.CM007495.2.Oreochromis_niloticus_UMD_NMBU";
CM007495.2	exonerate:protein2genome:local	exon	39126988	39127911	.	-	.	gene_id "LOCXPOR146.381.HIT1"; transcript_id "LOCXPOR146.381.HIT1.transcript"; gene_name "LOCXPOR146.381.HIT1.OR.2R.308.7tm_4.exons1.CM007495.2.Oreochromis_niloticus_UMD_NMBU";
CM007495.2	exonerate:protein2genome:local	exon	39148193	39149113	.	-	.	gene_id "LOCXPOR147.382.HIT1"; transcript_id "LOCXPOR147.382.HIT1.transcript"; gene_name "LOCXPOR147.382.HIT1.OR.2R.307.7tm_4.exons1.CM007495.2.Oreochromis_niloticus_UMD_NMBU";
CM007495.2	exonerate:protein2genome:local	exon	39168718	39169626	.	-	.	gene_id "LOCXPOR148.383.HIT1"; transcript_id "LOCXPOR148.383.HIT1.transcript"; gene_name "LOCXPOR148.383.HIT1.OR.2R.303.7tm_4.exons1.CM007495.2.Oreochromis_niloticus_UMD_NMBU";
CM007495.2	exonerate:protein2genome:local	exon	39174745	39175707	.	-	.	gene_id "LOCXPOR149.384.HIT1"; transcript_id "LOCXPOR149.384.HIT1.transcript"; gene_name "LOCXPOR149.384.HIT1.OR.2R.321.7tm_4.exons1.CM007495.2.Oreochromis_niloticus_UMD_NMBU";
CM007495.2	exonerate:protein2genome:local	exon	39252544	39253473	.	-	.	gene_id "LOCXPOR150.385.HIT1"; transcript_id "LOCXPOR150.385.HIT1.transcript"; gene_name "LOCXPOR150.385.HIT1.OR.2R.310.7tm_4.exons1.CM007495.2.Oreochromis_niloticus_UMD_NMBU";
CM007495.2	exonerate:protein2genome:local	exon	39295028	39295927	.	+	.	gene_id "LOCXPOR151.386.HIT1"; transcript_id "LOCXPOR151.386.HIT1.transcript"; gene_name "LOCXPOR151.386.HIT1.OR.2R.300.7tm_4.exons1.CM007495.2.Oreochromis_niloticus_UMD_NMBU";
CM007495.2	exonerate:protein2genome:local	exon	40059394	40060317	.	-	.	gene_id "LOCXPOR152.389.HIT1"; transcript_id "LOCXPOR152.389.HIT1.transcript"; gene_name "LOCXPOR152.389.HIT1.OR.2R.308.7tm_4.exons1.CM007495.2.Oreochromis_niloticus_UMD_NMBU";
CM007495.2	exonerate:protein2genome:local	exon	40091339	40092325	.	+	.	gene_id "LOCXPOR153.390.HIT1"; transcript_id "LOCXPOR153.390.HIT1.transcript"; gene_name "LOCXPOR153.390.HIT1.OR.2R.329.7tm_4.exons1.CM007495.2.Oreochromis_niloticus_UMD_NMBU";
CM007495.2	exonerate:protein2genome:local	exon	40097180	40098112	.	+	.	gene_id "LOCXPOR154.391.HIT1"; transcript_id "LOCXPOR154.391.HIT1.transcript"; gene_name "LOCXPOR154.391.HIT1.OR.2R.311.7tm_4.exons1.CM007495.2.Oreochromis_niloticus_UMD_NMBU";
CM007497.2	exonerate:protein2genome:local	exon	894037	894996	.	+	.	gene_id "LOCXPOR155.392.HIT1"; transcript_id "LOCXPOR155.392.HIT1.transcript"; gene_name "LOCXPOR155.392.HIT1.OR.2R.320.7tm_4.exons1.CM007497.2.Oreochromis_niloticus_UMD_NMBU";
CM007497.2	exonerate:protein2genome:local	exon	901428	902387	.	+	.	gene_id "LOCXPOR156.393.HIT1"; transcript_id "LOCXPOR156.393.HIT1.transcript"; gene_name "LOCXPOR156.393.HIT1.OR.2R.320.7tm_4.exons1.CM007497.2.Oreochromis_niloticus_UMD_NMBU";
CM007497.2	exonerate:protein2genome:local	exon	3608115	3609074	.	+	.	gene_id "LOCXPOR157.394.HIT1"; transcript_id "LOCXPOR157.394.HIT1.transcript"; gene_name "LOCXPOR157.394.HIT1.OR.2R.320.7tm_4.exons1.CM007497.2.Oreochromis_niloticus_UMD_NMBU";
CM007497.2	exonerate:protein2genome:local	exon	3617760	3618701	.	+	.	gene_id "LOCXPOR158.395.HIT1"; transcript_id "LOCXPOR158.395.HIT1.transcript"; gene_name "LOCXPOR158.395.HIT1.OR.2R.314.7tm_4.exons1.CM007497.2.Oreochromis_niloticus_UMD_NMBU";
CM007497.2	exonerate:protein2genome:local	exon	3623227	3624198	.	+	.	gene_id "LOCXPOR159.396.HIT1"; transcript_id "LOCXPOR159.396.HIT1.transcript"; gene_name "LOCXPOR159.396.HIT1.OR.2R.324.7tm_4.exons1.CM007497.2.Oreochromis_niloticus_UMD_NMBU";
CM007497.2	exonerate:protein2genome:local	exon	3630433	3631404	.	+	.	gene_id "LOCXPOR159.398.HIT1"; transcript_id "LOCXPOR159.398.HIT1.transcript"; gene_name "LOCXPOR159.398.HIT1.OR.2R.309.7tm_4.exons1.CM007497.2.Oreochromis_niloticus_UMD_NMBU";
CM007497.2	exonerate:protein2genome:local	exon	3634204	3635115	.	+	.	gene_id "LOCXPOR162.399.HIT1"; transcript_id "LOCXPOR162.399.HIT1.transcript"; gene_name "LOCXPOR162.399.HIT1.OR.2R.304.7tm_4.exons1.CM007497.2.Oreochromis_niloticus_UMD_NMBU";
CM007497.2	exonerate:protein2genome:local	exon	3664181	3665095	.	+	.	gene_id "LOCXPOR162.400.HIT1"; transcript_id "LOCXPOR162.400.HIT1.transcript"; gene_name "LOCXPOR162.400.HIT1.OR.2R.305.7tm_4.exons1.CM007497.2.Oreochromis_niloticus_UMD_NMBU";
CM007497.2	exonerate:protein2genome:local	exon	3669059	3669985	.	+	.	gene_id "LOCXPOR163.401.HIT1"; transcript_id "LOCXPOR163.401.HIT1.transcript"; gene_name "LOCXPOR163.401.HIT1.OR.2R.309.7tm_4.exons1.CM007497.2.Oreochromis_niloticus_UMD_NMBU";
CM007497.2	exonerate:protein2genome:local	exon	3676265	3677185	.	+	.	gene_id "LOCXPOR165.403.HIT1"; transcript_id "LOCXPOR165.403.HIT1.transcript"; gene_name "LOCXPOR165.403.HIT1.OR.2R.307.7tm_4.exons1.CM007497.2.Oreochromis_niloticus_UMD_NMBU";
CM007497.2	exonerate:protein2genome:local	exon	3681741	3682661	.	+	.	gene_id "LOCXPOR165.404.HIT1"; transcript_id "LOCXPOR165.404.HIT1.transcript"; gene_name "LOCXPOR165.404.HIT1.OR.2R.307.7tm_4.exons1.CM007497.2.Oreochromis_niloticus_UMD_NMBU";
CM007497.2	exonerate:protein2genome:local	exon	3686606	3687526	.	+	.	gene_id "LOCXPOR165.405.HIT1"; transcript_id "LOCXPOR165.405.HIT1.transcript"; gene_name "LOCXPOR165.405.HIT1.OR.2R.307.7tm_4.exons1.CM007497.2.Oreochromis_niloticus_UMD_NMBU";
CM007497.2	exonerate:protein2genome:local	exon	3715393	3716310	.	+	.	gene_id "LOCXPOR167.409.HIT1"; transcript_id "LOCXPOR167.409.HIT1.transcript"; gene_name "LOCXPOR167.409.HIT1.OR.2R.306.7tm_4.exons1.CM007497.2.Oreochromis_niloticus_UMD_NMBU";
CM007497.2	exonerate:protein2genome:local	exon	10704073	10704990	.	+	.	gene_id "LOCXPOR168.410.HIT1"; transcript_id "LOCXPOR168.410.HIT1.transcript"; gene_name "LOCXPOR168.410.HIT1.OR.2R.306.7tm_4.exons1.CM007497.2.Oreochromis_niloticus_UMD_NMBU";
CM007497.2	exonerate:protein2genome:local	exon	10713325	10714251	.	-	.	gene_id "LOCXPOR169.411.HIT1"; transcript_id "LOCXPOR169.411.HIT1.transcript"; gene_name "LOCXPOR169.411.HIT1.OR.2R.309.7tm_4.exons1.CM007497.2.Oreochromis_niloticus_UMD_NMBU";
CM007497.2	exonerate:protein2genome:local	exon	10718863	10719789	.	-	.	gene_id "LOCXPOR170.412.HIT1"; transcript_id "LOCXPOR170.412.HIT1.transcript"; gene_name "LOCXPOR170.412.HIT1.OR.2R.309.7tm_4.exons1.CM007497.2.Oreochromis_niloticus_UMD_NMBU";
CM007497.2	exonerate:protein2genome:local	exon	10722479	10723489	.	-	.	gene_id "LOCXPOR171.413.HIT1"; transcript_id "LOCXPOR171.413.HIT1.transcript"; gene_name "LOCXPOR171.413.HIT1.OR.2R.337.7tm_4.exons1.CM007497.2.Oreochromis_niloticus_UMD_NMBU";
CM007497.2	exonerate:protein2genome:local	exon	10726482	10727408	.	-	.	gene_id "LOCXPOR172.414.HIT1"; transcript_id "LOCXPOR172.414.HIT1.transcript"; gene_name "LOCXPOR172.414.HIT1.OR.2R.309.7tm_4.exons1.CM007497.2.Oreochromis_niloticus_UMD_NMBU";
CM007497.2	exonerate:protein2genome:local	exon	10739345	10740298	.	-	.	gene_id "LOCXPOR173.415.HIT1"; transcript_id "LOCXPOR173.415.HIT1.transcript"; gene_name "LOCXPOR173.415.HIT1.OR.2R.318.7tm_4.exons1.CM007497.2.Oreochromis_niloticus_UMD_NMBU";
CM007497.2	exonerate:protein2genome:local	exon	10742121	10743047	.	-	.	gene_id "LOCXPOR174.416.HIT1"; transcript_id "LOCXPOR174.416.HIT1.transcript"; gene_name "LOCXPOR174.416.HIT1.OR.2R.309.7tm_4.exons1.CM007497.2.Oreochromis_niloticus_UMD_NMBU";
CM007497.2	exonerate:protein2genome:local	exon	10789591	10790526	.	-	.	gene_id "LOCXPOR177.418.HIT1"; transcript_id "LOCXPOR177.418.HIT1.transcript"; gene_name "LOCXPOR177.418.HIT1.OR.2R.312.7tm_4.exons1.CM007497.2.Oreochromis_niloticus_UMD_NMBU";
CM007497.2	exonerate:protein2genome:local	exon	10795742	10796668	.	-	.	gene_id "LOCXPOR176.421.HIT1"; transcript_id "LOCXPOR176.421.HIT1.transcript"; gene_name "LOCXPOR176.421.HIT1.OR.2R.309.7tm_4.exons1.CM007497.2.Oreochromis_niloticus_UMD_NMBU";
CM007497.2	exonerate:protein2genome:local	exon	10798291	10799229	.	-	.	gene_id "LOCXPOR177.422.HIT1"; transcript_id "LOCXPOR177.422.HIT1.transcript"; gene_name "LOCXPOR177.422.HIT1.OR.2R.313.7tm_4.exons1.CM007497.2.Oreochromis_niloticus_UMD_NMBU";
CM007497.2	exonerate:protein2genome:local	exon	10804475	10805401	.	-	.	gene_id "LOCXPOR178.423.HIT1"; transcript_id "LOCXPOR178.423.HIT1.transcript"; gene_name "LOCXPOR178.423.HIT1.OR.2R.309.7tm_4.exons1.CM007497.2.Oreochromis_niloticus_UMD_NMBU";
CM007497.2	exonerate:protein2genome:local	exon	10811111	10812037	.	-	.	gene_id "LOCXPOR179.424.HIT1"; transcript_id "LOCXPOR179.424.HIT1.transcript"; gene_name "LOCXPOR179.424.HIT1.OR.2R.309.7tm_4.exons1.CM007497.2.Oreochromis_niloticus_UMD_NMBU";
CM007497.2	exonerate:protein2genome:local	exon	10827093	10827930	.	-	.	gene_id "LOCXPOR168.425.HIT1"; transcript_id "LOCXPOR168.425.HIT1.transcript"; gene_name "LOCXPOR168.425.HIT1.OR.2R.279.7tm_4.exons1.CM007497.2.Oreochromis_niloticus_UMD_NMBU";
CM007497.2	exonerate:protein2genome:local	exon	10831474	10832412	.	-	.	gene_id "LOCXPOR177.427.HIT1"; transcript_id "LOCXPOR177.427.HIT1.transcript"; gene_name "LOCXPOR177.427.HIT1.OR.2R.313.7tm_4.exons1.CM007497.2.Oreochromis_niloticus_UMD_NMBU";
CM007497.2	exonerate:protein2genome:local	exon	10839248	10840186	.	-	.	gene_id "LOCXPOR181.428.HIT1"; transcript_id "LOCXPOR181.428.HIT1.transcript"; gene_name "LOCXPOR181.428.HIT1.OR.2R.313.7tm_4.exons1.CM007497.2.Oreochromis_niloticus_UMD_NMBU";
CM007497.2	exonerate:protein2genome:local	exon	10849607	10850545	.	-	.	gene_id "LOCXPOR182.429.HIT1"; transcript_id "LOCXPOR182.429.HIT1.transcript"; gene_name "LOCXPOR182.429.HIT1.OR.2R.313.7tm_4.exons1.CM007497.2.Oreochromis_niloticus_UMD_NMBU";
CM007497.2	exonerate:protein2genome:local	exon	10855577	10856515	.	-	.	gene_id "LOCXPOR183.430.HIT1"; transcript_id "LOCXPOR183.430.HIT1.transcript"; gene_name "LOCXPOR183.430.HIT1.OR.2R.313.7tm_4.exons1.CM007497.2.Oreochromis_niloticus_UMD_NMBU";
CM007497.2	exonerate:protein2genome:local	exon	10862420	10863358	.	-	.	gene_id "LOCXPOR181.431.HIT1"; transcript_id "LOCXPOR181.431.HIT1.transcript"; gene_name "LOCXPOR181.431.HIT1.OR.2R.313.7tm_4.exons1.CM007497.2.Oreochromis_niloticus_UMD_NMBU";
CM007497.2	exonerate:protein2genome:local	exon	10887415	10888353	.	-	.	gene_id "LOCXPOR185.433.HIT1"; transcript_id "LOCXPOR185.433.HIT1.transcript"; gene_name "LOCXPOR185.433.HIT1.OR.2R.313.7tm_4.exons1.CM007497.2.Oreochromis_niloticus_UMD_NMBU";
CM007497.2	exonerate:protein2genome:local	exon	10892377	10893315	.	-	.	gene_id "LOCXPOR186.434.HIT1"; transcript_id "LOCXPOR186.434.HIT1.transcript"; gene_name "LOCXPOR186.434.HIT1.OR.2R.313.7tm_4.exons1.CM007497.2.Oreochromis_niloticus_UMD_NMBU";
CM007497.2	exonerate:protein2genome:local	exon	10899945	10900883	.	-	.	gene_id "LOCXPOR177.437.HIT1"; transcript_id "LOCXPOR177.437.HIT1.transcript"; gene_name "LOCXPOR177.437.HIT1.OR.2R.313.7tm_4.exons1.CM007497.2.Oreochromis_niloticus_UMD_NMBU";
CM007497.2	exonerate:protein2genome:local	exon	10903178	10904089	.	-	.	gene_id "LOCXPOR188.438.HIT1"; transcript_id "LOCXPOR188.438.HIT1.transcript"; gene_name "LOCXPOR188.438.HIT1.OR.2R.304.7tm_4.exons1.CM007497.2.Oreochromis_niloticus_UMD_NMBU";
CM007497.2	exonerate:protein2genome:local	exon	10907502	10908440	.	-	.	gene_id "LOCXPOR189.439.HIT1"; transcript_id "LOCXPOR189.439.HIT1.transcript"; gene_name "LOCXPOR189.439.HIT1.OR.2R.313.7tm_4.exons1.CM007497.2.Oreochromis_niloticus_UMD_NMBU";
CM007497.2	exonerate:protein2genome:local	exon	10910738	10911649	.	-	.	gene_id "LOCXPOR188.440.HIT1"; transcript_id "LOCXPOR188.440.HIT1.transcript"; gene_name "LOCXPOR188.440.HIT1.OR.2R.304.7tm_4.exons1.CM007497.2.Oreochromis_niloticus_UMD_NMBU";
CM007497.2	exonerate:protein2genome:local	exon	10915081	10916019	.	-	.	gene_id "LOCXPOR191.441.HIT1"; transcript_id "LOCXPOR191.441.HIT1.transcript"; gene_name "LOCXPOR191.441.HIT1.OR.2R.313.7tm_4.exons1.CM007497.2.Oreochromis_niloticus_UMD_NMBU";
CM007497.2	exonerate:protein2genome:local	exon	10929811	10930749	.	+	.	gene_id "LOCXPOR193.444.HIT1"; transcript_id "LOCXPOR193.444.HIT1.transcript"; gene_name "LOCXPOR193.444.HIT1.OR.2R.313.7tm_4.exons1.CM007497.2.Oreochromis_niloticus_UMD_NMBU";
CM007497.2	exonerate:protein2genome:local	exon	10939631	10940569	.	+	.	gene_id "LOCXPOR195.445.HIT1"; transcript_id "LOCXPOR195.445.HIT1.transcript"; gene_name "LOCXPOR195.445.HIT1.OR.2R.313.7tm_4.exons1.CM007497.2.Oreochromis_niloticus_UMD_NMBU";
CM007497.2	exonerate:protein2genome:local	exon	10943108	10944046	.	+	.	gene_id "LOCXPOR195.446.HIT1"; transcript_id "LOCXPOR195.446.HIT1.transcript"; gene_name "LOCXPOR195.446.HIT1.OR.2R.313.7tm_4.exons1.CM007497.2.Oreochromis_niloticus_UMD_NMBU";
CM007497.2	exonerate:protein2genome:local	exon	10948308	10949231	.	+	.	gene_id "LOCXPOR196.447.HIT1"; transcript_id "LOCXPOR196.447.HIT1.transcript"; gene_name "LOCXPOR196.447.HIT1.OR.2R.308.7tm_4.exons1.CM007497.2.Oreochromis_niloticus_UMD_NMBU";
CM007497.2	exonerate:protein2genome:local	exon	10956658	10957581	.	+	.	gene_id "LOCXPOR197.448.HIT1"; transcript_id "LOCXPOR197.448.HIT1.transcript"; gene_name "LOCXPOR197.448.HIT1.OR.2R.308.7tm_4.exons1.CM007497.2.Oreochromis_niloticus_UMD_NMBU";
CM007497.2	exonerate:protein2genome:local	exon	10964679	10965602	.	+	.	gene_id "LOCXPOR198.449.HIT1"; transcript_id "LOCXPOR198.449.HIT1.transcript"; gene_name "LOCXPOR198.449.HIT1.OR.2R.308.7tm_4.exons1.CM007497.2.Oreochromis_niloticus_UMD_NMBU";
CM007497.2	exonerate:protein2genome:local	exon	10981772	10982695	.	+	.	gene_id "LOCXPOR199.452.HIT1"; transcript_id "LOCXPOR199.452.HIT1.transcript"; gene_name "LOCXPOR199.452.HIT1.OR.2R.308.7tm_4.exons1.CM007497.2.Oreochromis_niloticus_UMD_NMBU";
CM007497.2	exonerate:protein2genome:local	exon	10984849	10985772	.	+	.	gene_id "LOCXPOR200.453.HIT1"; transcript_id "LOCXPOR200.453.HIT1.transcript"; gene_name "LOCXPOR200.453.HIT1.OR.2R.308.7tm_4.exons1.CM007497.2.Oreochromis_niloticus_UMD_NMBU";
CM007497.2	exonerate:protein2genome:local	exon	11002146	11003069	.	+	.	gene_id "LOCXPOR200.454.HIT1"; transcript_id "LOCXPOR200.454.HIT1.transcript"; gene_name "LOCXPOR200.454.HIT1.OR.2R.308.7tm_4.exons1.CM007497.2.Oreochromis_niloticus_UMD_NMBU";
CM007497.2	exonerate:protein2genome:local	exon	11005573	11006496	.	+	.	gene_id "LOCXPOR200.455.HIT1"; transcript_id "LOCXPOR200.455.HIT1.transcript"; gene_name "LOCXPOR200.455.HIT1.OR.2R.308.7tm_4.exons1.CM007497.2.Oreochromis_niloticus_UMD_NMBU";
CM007497.2	exonerate:protein2genome:local	exon	11013298	11014221	.	+	.	gene_id "LOCXPOR200.456.HIT1"; transcript_id "LOCXPOR200.456.HIT1.transcript"; gene_name "LOCXPOR200.456.HIT1.OR.2R.308.7tm_4.exons1.CM007497.2.Oreochromis_niloticus_UMD_NMBU";
CM007497.2	exonerate:protein2genome:local	exon	11017299	11018222	.	+	.	gene_id "LOCXPOR200.457.HIT1"; transcript_id "LOCXPOR200.457.HIT1.transcript"; gene_name "LOCXPOR200.457.HIT1.OR.2R.308.7tm_4.exons1.CM007497.2.Oreochromis_niloticus_UMD_NMBU";
CM007497.2	exonerate:protein2genome:local	exon	11024635	11025558	.	+	.	gene_id "LOCXPOR205.458.HIT1"; transcript_id "LOCXPOR205.458.HIT1.transcript"; gene_name "LOCXPOR205.458.HIT1.OR.2R.308.7tm_4.exons1.CM007497.2.Oreochromis_niloticus_UMD_NMBU";
CM007497.2	exonerate:protein2genome:local	exon	11037087	11038010	.	+	.	gene_id "LOCXPOR206.459.HIT1"; transcript_id "LOCXPOR206.459.HIT1.transcript"; gene_name "LOCXPOR206.459.HIT1.OR.2R.308.7tm_4.exons1.CM007497.2.Oreochromis_niloticus_UMD_NMBU";
CM007497.2	exonerate:protein2genome:local	exon	11043380	11044303	.	+	.	gene_id "LOCXPOR206.460.HIT1"; transcript_id "LOCXPOR206.460.HIT1.transcript"; gene_name "LOCXPOR206.460.HIT1.OR.2R.308.7tm_4.exons1.CM007497.2.Oreochromis_niloticus_UMD_NMBU";
CM007497.2	exonerate:protein2genome:local	exon	11047457	11048368	.	+	.	gene_id "LOCXPOR208.461.HIT1"; transcript_id "LOCXPOR208.461.HIT1.transcript"; gene_name "LOCXPOR208.461.HIT1.OR.2R.304.7tm_4.exons1.CM007497.2.Oreochromis_niloticus_UMD_NMBU";
CM007497.2	exonerate:protein2genome:local	exon	11053745	11054656	.	+	.	gene_id "LOCXPOR209.462.HIT1"; transcript_id "LOCXPOR209.462.HIT1.transcript"; gene_name "LOCXPOR209.462.HIT1.OR.2R.304.7tm_4.exons1.CM007497.2.Oreochromis_niloticus_UMD_NMBU";
CM007497.2	exonerate:protein2genome:local	exon	11059705	11060634	.	+	.	gene_id "LOCXPOR210.463.HIT1"; transcript_id "LOCXPOR210.463.HIT1.transcript"; gene_name "LOCXPOR210.463.HIT1.OR.2R.310.7tm_4.exons1.CM007497.2.Oreochromis_niloticus_UMD_NMBU";
CM007497.2	exonerate:protein2genome:local	exon	11063001	11063924	.	+	.	gene_id "LOCXPOR211.464.HIT1"; transcript_id "LOCXPOR211.464.HIT1.transcript"; gene_name "LOCXPOR211.464.HIT1.OR.2R.308.7tm_4.exons1.CM007497.2.Oreochromis_niloticus_UMD_NMBU";
CM007497.2	exonerate:protein2genome:local	exon	11068062	11069000	.	+	.	gene_id "LOCXPOR212.466.HIT1"; transcript_id "LOCXPOR212.466.HIT1.transcript"; gene_name "LOCXPOR212.466.HIT1.OR.2R.313.7tm_4.exons1.CM007497.2.Oreochromis_niloticus_UMD_NMBU";
CM007497.2	exonerate:protein2genome:local	exon	11075498	11076415	.	+	.	gene_id "LOCXPOR213.467.HIT1"; transcript_id "LOCXPOR213.467.HIT1.transcript"; gene_name "LOCXPOR213.467.HIT1.OR.2R.306.7tm_4.exons1.CM007497.2.Oreochromis_niloticus_UMD_NMBU";
CM007497.2	exonerate:protein2genome:local	exon	11078489	11079406	.	+	.	gene_id "LOCXPOR213.468.HIT1"; transcript_id "LOCXPOR213.468.HIT1.transcript"; gene_name "LOCXPOR213.468.HIT1.OR.2R.306.7tm_4.exons1.CM007497.2.Oreochromis_niloticus_UMD_NMBU";
CM007497.2	exonerate:protein2genome:local	exon	11082885	11083802	.	+	.	gene_id "LOCXPOR213.469.HIT1"; transcript_id "LOCXPOR213.469.HIT1.transcript"; gene_name "LOCXPOR213.469.HIT1.OR.2R.306.7tm_4.exons1.CM007497.2.Oreochromis_niloticus_UMD_NMBU";
CM007497.2	exonerate:protein2genome:local	exon	28287245	28288171	.	-	.	gene_id "LOCXPOR216.470.HIT1"; transcript_id "LOCXPOR216.470.HIT1.transcript"; gene_name "LOCXPOR216.470.HIT1.OR.2R.309.7tm_4.exons1.CM007497.2.Oreochromis_niloticus_UMD_NMBU";
CM007497.2	exonerate:protein2genome:local	exon	28296098	28297012	.	+	.	gene_id "LOCXPOR217.471.HIT1"; transcript_id "LOCXPOR217.471.HIT1.transcript"; gene_name "LOCXPOR217.471.HIT1.OR.2R.305.7tm_4.exons1.CM007497.2.Oreochromis_niloticus_UMD_NMBU";
CM007497.2	exonerate:protein2genome:local	exon	28301601	28302515	.	+	.	gene_id "LOCXPOR218.472.HIT1"; transcript_id "LOCXPOR218.472.HIT1.transcript"; gene_name "LOCXPOR218.472.HIT1.OR.2R.305.7tm_4.exons1.CM007497.2.Oreochromis_niloticus_UMD_NMBU";
CM007497.2	exonerate:protein2genome:local	exon	28306195	28307109	.	+	.	gene_id "LOCXPOR219.473.HIT1"; transcript_id "LOCXPOR219.473.HIT1.transcript"; gene_name "LOCXPOR219.473.HIT1.OR.2R.305.7tm_4.exons1.CM007497.2.Oreochromis_niloticus_UMD_NMBU";
CM007497.2	exonerate:protein2genome:local	exon	28314845	28315819	.	+	.	gene_id "LOCXPOR220.474.HIT1"; transcript_id "LOCXPOR220.474.HIT1.transcript"; gene_name "LOCXPOR220.474.HIT1.OR.2R.325.7tm_4.exons1.CM007497.2.Oreochromis_niloticus_UMD_NMBU";
CM007497.2	exonerate:protein2genome:local	exon	28321108	28322007	.	+	.	gene_id "LOCXPOR221.475.HIT1"; transcript_id "LOCXPOR221.475.HIT1.transcript"; gene_name "LOCXPOR221.475.HIT1.OR.2R.300.7tm_4.exons1.CM007497.2.Oreochromis_niloticus_UMD_NMBU";
CM007497.2	exonerate:protein2genome:local	exon	28325909	28326826	.	-	.	gene_id "LOCXPOR222.477.HIT1"; transcript_id "LOCXPOR222.477.HIT1.transcript"; gene_name "LOCXPOR222.477.HIT1.OR.2R.306.7tm_4.exons1.CM007497.2.Oreochromis_niloticus_UMD_NMBU";
CM007497.2	exonerate:protein2genome:local	exon	28332979	28333902	.	+	.	gene_id "LOCXPOR223.478.HIT1"; transcript_id "LOCXPOR223.478.HIT1.transcript"; gene_name "LOCXPOR223.478.HIT1.OR.2R.308.7tm_4.exons1.CM007497.2.Oreochromis_niloticus_UMD_NMBU";
CM007497.2	exonerate:protein2genome:local	exon	28339032	28339964	.	+	.	gene_id "LOCXPOR224.479.HIT1"; transcript_id "LOCXPOR224.479.HIT1.transcript"; gene_name "LOCXPOR224.479.HIT1.OR.2R.311.7tm_4.exons1.CM007497.2.Oreochromis_niloticus_UMD_NMBU";
CM007497.2	exonerate:protein2genome:local	exon	28346839	28347762	.	+	.	gene_id "LOCXPOR225.480.HIT1"; transcript_id "LOCXPOR225.480.HIT1.transcript"; gene_name "LOCXPOR225.480.HIT1.OR.2R.308.7tm_4.exons1.CM007497.2.Oreochromis_niloticus_UMD_NMBU";
CM007497.2	exonerate:protein2genome:local	exon	28356082	28357005	.	+	.	gene_id "LOCXPOR226.481.HIT1"; transcript_id "LOCXPOR226.481.HIT1.transcript"; gene_name "LOCXPOR226.481.HIT1.OR.2R.308.7tm_4.exons1.CM007497.2.Oreochromis_niloticus_UMD_NMBU";
CM007497.2	exonerate:protein2genome:local	exon	28362138	28363070	.	+	.	gene_id "LOCXPOR227.482.HIT1"; transcript_id "LOCXPOR227.482.HIT1.transcript"; gene_name "LOCXPOR227.482.HIT1.OR.2R.311.7tm_4.exons1.CM007497.2.Oreochromis_niloticus_UMD_NMBU";
CM007497.2	exonerate:protein2genome:local	exon	28376272	28377186	.	+	.	gene_id "LOCXPOR228.483.HIT1"; transcript_id "LOCXPOR228.483.HIT1.transcript"; gene_name "LOCXPOR228.483.HIT1.OR.2R.305.7tm_4.exons1.CM007497.2.Oreochromis_niloticus_UMD_NMBU";
CM007497.2	exonerate:protein2genome:local	exon	28385422	28386339	.	+	.	gene_id "LOCXPOR229.484.HIT1"; transcript_id "LOCXPOR229.484.HIT1.transcript"; gene_name "LOCXPOR229.484.HIT1.OR.2R.306.7tm_4.exons1.CM007497.2.Oreochromis_niloticus_UMD_NMBU";
CM007497.2	exonerate:protein2genome:local	exon	28395048	28395965	.	-	.	gene_id "LOCXPOR230.485.HIT1"; transcript_id "LOCXPOR230.485.HIT1.transcript"; gene_name "LOCXPOR230.485.HIT1.OR.2R.306.7tm_4.exons1.CM007497.2.Oreochromis_niloticus_UMD_NMBU";
CM007497.2	exonerate:protein2genome:local	exon	28401775	28402731	.	+	.	gene_id "LOCXPOR231.486.HIT1"; transcript_id "LOCXPOR231.486.HIT1.transcript"; gene_name "LOCXPOR231.486.HIT1.OR.2R.319.7tm_4.exons1.CM007497.2.Oreochromis_niloticus_UMD_NMBU";
CM007497.2	exonerate:protein2genome:local	exon	28406852	28407766	.	+	.	gene_id "LOCXPOR232.488.HIT1"; transcript_id "LOCXPOR232.488.HIT1.transcript"; gene_name "LOCXPOR232.488.HIT1.OR.2R.305.7tm_4.exons1.CM007497.2.Oreochromis_niloticus_UMD_NMBU";
CM007497.2	exonerate:protein2genome:local	exon	28411757	28412656	.	+	.	gene_id "LOCXPOR233.489.HIT1"; transcript_id "LOCXPOR233.489.HIT1.transcript"; gene_name "LOCXPOR233.489.HIT1.OR.2R.300.7tm_4.exons1.CM007497.2.Oreochromis_niloticus_UMD_NMBU";
CM007497.2	exonerate:protein2genome:local	exon	28425665	28426585	.	+	.	gene_id "LOCXPOR234.490.HIT1"; transcript_id "LOCXPOR234.490.HIT1.transcript"; gene_name "LOCXPOR234.490.HIT1.OR.2R.307.7tm_4.exons1.CM007497.2.Oreochromis_niloticus_UMD_NMBU";
CM007497.2	exonerate:protein2genome:local	exon	28441518	28442441	.	+	.	gene_id "LOCXPOR235.491.HIT1"; transcript_id "LOCXPOR235.491.HIT1.transcript"; gene_name "LOCXPOR235.491.HIT1.OR.2R.308.7tm_4.exons1.CM007497.2.Oreochromis_niloticus_UMD_NMBU";
CM007497.2	exonerate:protein2genome:local	exon	28451148	28452071	.	+	.	gene_id "LOCXPOR235.492.HIT1"; transcript_id "LOCXPOR235.492.HIT1.transcript"; gene_name "LOCXPOR235.492.HIT1.OR.2R.308.7tm_4.exons1.CM007497.2.Oreochromis_niloticus_UMD_NMBU";
CM007497.2	exonerate:protein2genome:local	exon	28460724	28461647	.	+	.	gene_id "LOCXPOR237.493.HIT1"; transcript_id "LOCXPOR237.493.HIT1.transcript"; gene_name "LOCXPOR237.493.HIT1.OR.2R.308.7tm_4.exons1.CM007497.2.Oreochromis_niloticus_UMD_NMBU";
CM007497.2	exonerate:protein2genome:local	exon	28466579	28467523	.	+	.	gene_id "LOCXPOR238.494.HIT1"; transcript_id "LOCXPOR238.494.HIT1.transcript"; gene_name "LOCXPOR238.494.HIT1.OR.2R.315.7tm_4.exons1.CM007497.2.Oreochromis_niloticus_UMD_NMBU";
CM007497.2	exonerate:protein2genome:local	exon	28490060	28491004	.	+	.	gene_id "LOCXPOR239.495.HIT1"; transcript_id "LOCXPOR239.495.HIT1.transcript"; gene_name "LOCXPOR239.495.HIT1.OR.2R.315.7tm_4.exons1.CM007497.2.Oreochromis_niloticus_UMD_NMBU";
CM007497.2	exonerate:protein2genome:local	exon	28498264	28499208	.	+	.	gene_id "LOCXPOR240.496.HIT1"; transcript_id "LOCXPOR240.496.HIT1.transcript"; gene_name "LOCXPOR240.496.HIT1.OR.2R.315.7tm_4.exons1.CM007497.2.Oreochromis_niloticus_UMD_NMBU";
CM007497.2	exonerate:protein2genome:local	exon	28508156	28509100	.	-	.	gene_id "LOCXPOR241.497.HIT1"; transcript_id "LOCXPOR241.497.HIT1.transcript"; gene_name "LOCXPOR241.497.HIT1.OR.2R.315.7tm_4.exons1.CM007497.2.Oreochromis_niloticus_UMD_NMBU";
CM007497.2	exonerate:protein2genome:local	exon	28528211	28529131	.	-	.	gene_id "LOCXPOR234.499.HIT1"; transcript_id "LOCXPOR234.499.HIT1.transcript"; gene_name "LOCXPOR234.499.HIT1.OR.2R.302.7tm_4.exons1.CM007497.2.Oreochromis_niloticus_UMD_NMBU";
CM007497.2	exonerate:protein2genome:local	exon	28541836	28542768	.	-	.	gene_id "LOCXPOR243.500.HIT1"; transcript_id "LOCXPOR243.500.HIT1.transcript"; gene_name "LOCXPOR243.500.HIT1.OR.2R.311.7tm_4.exons1.CM007497.2.Oreochromis_niloticus_UMD_NMBU";
CM007497.2	exonerate:protein2genome:local	exon	28564754	28565668	.	-	.	gene_id "LOCXPOR244.502.HIT1"; transcript_id "LOCXPOR244.502.HIT1.transcript"; gene_name "LOCXPOR244.502.HIT1.OR.2R.305.7tm_4.exons1.CM007497.2.Oreochromis_niloticus_UMD_NMBU";
CM007497.2	exonerate:protein2genome:local	exon	28576825	28577742	.	+	.	gene_id "LOCXPOR245.503.HIT1"; transcript_id "LOCXPOR245.503.HIT1.transcript"; gene_name "LOCXPOR245.503.HIT1.OR.2R.306.7tm_4.exons1.CM007497.2.Oreochromis_niloticus_UMD_NMBU";
CM007497.2	exonerate:protein2genome:local	exon	28854826	28855770	.	+	.	gene_id "LOCXPOR246.504.HIT1"; transcript_id "LOCXPOR246.504.HIT1.transcript"; gene_name "LOCXPOR246.504.HIT1.OR.2R.315.7tm_4.exons1.CM007497.2.Oreochromis_niloticus_UMD_NMBU";
CM007497.2	exonerate:protein2genome:local	exon	28885695	28886630	.	+	.	gene_id "LOCXPOR247.505.HIT1"; transcript_id "LOCXPOR247.505.HIT1.transcript"; gene_name "LOCXPOR247.505.HIT1.OR.2R.312.7tm_4.exons1.CM007497.2.Oreochromis_niloticus_UMD_NMBU";
CM007497.2	exonerate:protein2genome:local	exon	28895118	28896056	.	+	.	gene_id "LOCXPOR248.506.HIT1"; transcript_id "LOCXPOR248.506.HIT1.transcript"; gene_name "LOCXPOR248.506.HIT1.OR.2R.313.7tm_4.exons1.CM007497.2.Oreochromis_niloticus_UMD_NMBU";
CM007497.2	exonerate:protein2genome:local	exon	28915020	28915958	.	+	.	gene_id "LOCXPOR249.507.HIT1"; transcript_id "LOCXPOR249.507.HIT1.transcript"; gene_name "LOCXPOR249.507.HIT1.OR.2R.313.7tm_4.exons1.CM007497.2.Oreochromis_niloticus_UMD_NMBU";
CM007497.2	exonerate:protein2genome:local	exon	28938803	28939741	.	+	.	gene_id "LOCXPOR250.508.HIT1"; transcript_id "LOCXPOR250.508.HIT1.transcript"; gene_name "LOCXPOR250.508.HIT1.OR.2R.313.7tm_4.exons1.CM007497.2.Oreochromis_niloticus_UMD_NMBU";
CM007497.2	exonerate:protein2genome:local	exon	28951994	28952932	.	+	.	gene_id "LOCXPOR251.510.HIT1"; transcript_id "LOCXPOR251.510.HIT1.transcript"; gene_name "LOCXPOR251.510.HIT1.OR.2R.313.7tm_4.exons1.CM007497.2.Oreochromis_niloticus_UMD_NMBU";
CM007497.2	exonerate:protein2genome:local	exon	28962302	28963240	.	+	.	gene_id "LOCXPOR252.511.HIT1"; transcript_id "LOCXPOR252.511.HIT1.transcript"; gene_name "LOCXPOR252.511.HIT1.OR.2R.313.7tm_4.exons1.CM007497.2.Oreochromis_niloticus_UMD_NMBU";
CM007497.2	exonerate:protein2genome:local	exon	28976203	28977126	.	+	.	gene_id "LOCXPOR253.512.HIT1"; transcript_id "LOCXPOR253.512.HIT1.transcript"; gene_name "LOCXPOR253.512.HIT1.OR.2R.308.7tm_4.exons1.CM007497.2.Oreochromis_niloticus_UMD_NMBU";
CM007497.2	exonerate:protein2genome:local	exon	28984891	28985814	.	+	.	gene_id "LOCXPOR254.513.HIT1"; transcript_id "LOCXPOR254.513.HIT1.transcript"; gene_name "LOCXPOR254.513.HIT1.OR.2R.308.7tm_4.exons1.CM007497.2.Oreochromis_niloticus_UMD_NMBU";
CM007497.2	exonerate:protein2genome:local	exon	28998646	28999599	.	+	.	gene_id "LOCXPOR255.514.HIT1"; transcript_id "LOCXPOR255.514.HIT1.transcript"; gene_name "LOCXPOR255.514.HIT1.OR.2R.318.7tm_4.exons1.CM007497.2.Oreochromis_niloticus_UMD_NMBU";
CM007497.2	exonerate:protein2genome:local	exon	29004125	29005048	.	+	.	gene_id "LOCXPOR256.515.HIT1"; transcript_id "LOCXPOR256.515.HIT1.transcript"; gene_name "LOCXPOR256.515.HIT1.OR.2R.308.7tm_4.exons1.CM007497.2.Oreochromis_niloticus_UMD_NMBU";
CM007497.2	exonerate:protein2genome:local	exon	29011626	29012594	.	+	.	gene_id "LOCXPOR257.516.HIT1"; transcript_id "LOCXPOR257.516.HIT1.transcript"; gene_name "LOCXPOR257.516.HIT1.OR.2R.323.7tm_4.exons1.CM007497.2.Oreochromis_niloticus_UMD_NMBU";
CM007497.2	exonerate:protein2genome:local	exon	29019566	29020501	.	+	.	gene_id "LOCXPOR258.517.HIT1"; transcript_id "LOCXPOR258.517.HIT1.transcript"; gene_name "LOCXPOR258.517.HIT1.OR.2R.312.7tm_4.exons1.CM007497.2.Oreochromis_niloticus_UMD_NMBU";
CM007497.2	exonerate:protein2genome:local	exon	29024079	29025059	.	+	.	gene_id "LOCXPOR259.518.HIT1"; transcript_id "LOCXPOR259.518.HIT1.transcript"; gene_name "LOCXPOR259.518.HIT1.OR.2R.327.7tm_4.exons1.CM007497.2.Oreochromis_niloticus_UMD_NMBU";
CM007497.2	exonerate:protein2genome:local	exon	29028844	29029761	.	+	.	gene_id "LOCXPOR260.519.HIT1"; transcript_id "LOCXPOR260.519.HIT1.transcript"; gene_name "LOCXPOR260.519.HIT1.OR.2R.306.7tm_4.exons1.CM007497.2.Oreochromis_niloticus_UMD_NMBU";
CM007497.2	exonerate:protein2genome:local	exon	29033963	29034862	.	+	.	gene_id "LOCXPOR261.521.HIT1"; transcript_id "LOCXPOR261.521.HIT1.transcript"; gene_name "LOCXPOR261.521.HIT1.OR.2R.300.7tm_4.exons1.CM007497.2.Oreochromis_niloticus_UMD_NMBU";
CM007497.2	exonerate:protein2genome:local	exon	29044918	29045838	.	+	.	gene_id "LOCXPOR262.522.HIT1"; transcript_id "LOCXPOR262.522.HIT1.transcript"; gene_name "LOCXPOR262.522.HIT1.OR.2R.307.7tm_4.exons1.CM007497.2.Oreochromis_niloticus_UMD_NMBU";
CM007501.2	exonerate:protein2genome:local	exon	31641710	31641829	.	-	.	gene_id "LOCXPOR263.523.HIT1"; transcript_id "LOCXPOR263.523.HIT1.transcript"; gene_name "LOCXPOR263.523.HIT1.OR.2R.304.7tm_1.exons2.CM007501.2.Oreochromis_niloticus_UMD_NMBU";
CM007501.2	exonerate:protein2genome:local	exon	31641881	31642672	.	-	.	gene_id "LOCXPOR263.523.HIT1"; transcript_id "LOCXPOR263.523.HIT1.transcript"; gene_name "LOCXPOR263.523.HIT1.OR.2R.304.7tm_1.exons2.CM007501.2.Oreochromis_niloticus_UMD_NMBU";
MKQE02001690.1	exonerate:protein2genome:local	exon	17880	18800	.	+	.	gene_id "LOCXPOR265.526.HIT1"; transcript_id "LOCXPOR265.526.HIT1.transcript"; gene_name "LOCXPOR265.526.HIT1.OR.2R.307.7tm_4.exons1.MKQE02001690.1.Oreochromis_niloticus_UMD_NMBU";
MKQE02001696.1	exonerate:protein2genome:local	exon	17463	18383	.	+	.	gene_id "LOCXPOR265.528.HIT1"; transcript_id "LOCXPOR265.528.HIT1.transcript"; gene_name "LOCXPOR265.528.HIT1.OR.2R.307.7tm_4.exons1.MKQE02001696.1.Oreochromis_niloticus_UMD_NMBU";
MKQE02002036.1	exonerate:protein2genome:local	exon	43100	44020	.	-	.	gene_id "LOCXPOR267.529.HIT1"; transcript_id "LOCXPOR267.529.HIT1.transcript"; gene_name "LOCXPOR267.529.HIT1.OR.2R.307.7tm_4.exons1.MKQE02002036.1.Oreochromis_niloticus_UMD_NMBU";
MKQE02002245.1	exonerate:protein2genome:local	exon	3966	4880	.	-	.	gene_id "LOCXPOR268.538.HIT1"; transcript_id "LOCXPOR268.538.HIT1.transcript"; gene_name "LOCXPOR268.538.HIT1.OR.2R.305.7tm_4.exons1.MKQE02002245.1.Oreochromis_niloticus_UMD_NMBU";
MKQE02002245.1	exonerate:protein2genome:local	exon	9430	10353	.	-	.	gene_id "LOCXPOR226.539.HIT1"; transcript_id "LOCXPOR226.539.HIT1.transcript"; gene_name "LOCXPOR226.539.HIT1.OR.2R.308.7tm_4.exons1.MKQE02002245.1.Oreochromis_niloticus_UMD_NMBU";
MKQE02002245.1	exonerate:protein2genome:local	exon	31328	32251	.	-	.	gene_id "LOCXPOR270.540.HIT1"; transcript_id "LOCXPOR270.540.HIT1.transcript"; gene_name "LOCXPOR270.540.HIT1.OR.2R.308.7tm_4.exons1.MKQE02002245.1.Oreochromis_niloticus_UMD_NMBU";
CM007486.2	exonerate:protein2genome:local	exon	4564432	4564578	.	+	.	gene_id "LOCXPTilORs.W238.313.646.HIT1"; transcript_id "LOCXPTilORs.W238.313.646.HIT1.transcript"; gene_name "LOCXPTilORs.W238.313.646.HIT1.OR.1R.294.7tm_1.exons2.CM007486.2.Oreochromis_niloticus_UMD_NMBU";
CM007486.2	exonerate:protein2genome:local	exon	4564831	4565565	.	+	.	gene_id "LOCXPTilORs.W238.313.646.HIT1"; transcript_id "LOCXPTilORs.W238.313.646.HIT1.transcript"; gene_name "LOCXPTilORs.W238.313.646.HIT1.OR.1R.294.7tm_1.exons2.CM007486.2.Oreochromis_niloticus_UMD_NMBU";
CM007486.2	exonerate:protein2genome:local	exon	4574604	4574711	.	+	.	gene_id "LOCXPSichOR4.2-eta.305.657.HIT1"; transcript_id "LOCXPSichOR4.2-eta.305.657.HIT1.transcript"; gene_name "LOCXPSichOR4.2-eta.305.657.HIT1.OR.1R.284.7tm_4.exons2.CM007486.2.Oreochromis_niloticus_UMD_NMBU";
CM007486.2	exonerate:protein2genome:local	exon	4574875	4575618	.	+	.	gene_id "LOCXPSichOR4.2-eta.305.657.HIT1"; transcript_id "LOCXPSichOR4.2-eta.305.657.HIT1.transcript"; gene_name "LOCXPSichOR4.2-eta.305.657.HIT1.OR.1R.284.7tm_4.exons2.CM007486.2.Oreochromis_niloticus_UMD_NMBU";
CM007486.2	exonerate:protein2genome:local	exon	4579619	4579705	.	+	.	gene_id "LOCXPCyseOR11.7-eta.308.346.HIT1"; transcript_id "LOCXPCyseOR11.7-eta.308.346.HIT1.transcript"; gene_name "LOCXPCyseOR11.7-eta.308.346.HIT1.OR.1R.282.7tm_1.exons2.CM007486.2.Oreochromis_niloticus_UMD_NMBU";
CM007486.2	exonerate:protein2genome:local	exon	4580435	4581193	.	+	.	gene_id "LOCXPCyseOR11.7-eta.308.346.HIT1"; transcript_id "LOCXPCyseOR11.7-eta.308.346.HIT1.transcript"; gene_name "LOCXPCyseOR11.7-eta.308.346.HIT1.OR.1R.282.7tm_1.exons2.CM007486.2.Oreochromis_niloticus_UMD_NMBU";
CM007486.2	exonerate:protein2genome:local	exon	4592241	4592365	.	+	.	gene_id "LOCXPDareOR11.4-eta.308.383.HIT1"; transcript_id "LOCXPDareOR11.4-eta.308.383.HIT1.transcript"; gene_name "LOCXPDareOR11.4-eta.308.383.HIT1.OR.1R.289.7tm_1.exons4.CM007486.2.Oreochromis_niloticus_UMD_NMBU";
CM007486.2	exonerate:protein2genome:local	exon	4592528	4592668	.	+	.	gene_id "LOCXPDareOR11.4-eta.308.383.HIT1"; transcript_id "LOCXPDareOR11.4-eta.308.383.HIT1.transcript"; gene_name "LOCXPDareOR11.4-eta.308.383.HIT1.OR.1R.289.7tm_1.exons4.CM007486.2.Oreochromis_niloticus_UMD_NMBU";
CM007486.2	exonerate:protein2genome:local	exon	4593033	4593297	.	+	.	gene_id "LOCXPDareOR11.4-eta.308.383.HIT1"; transcript_id "LOCXPDareOR11.4-eta.308.383.HIT1.transcript"; gene_name "LOCXPDareOR11.4-eta.308.383.HIT1.OR.1R.289.7tm_1.exons4.CM007486.2.Oreochromis_niloticus_UMD_NMBU";
CM007486.2	exonerate:protein2genome:local	exon	4593373	4593708	.	+	.	gene_id "LOCXPDareOR11.4-eta.308.383.HIT1"; transcript_id "LOCXPDareOR11.4-eta.308.383.HIT1.transcript"; gene_name "LOCXPDareOR11.4-eta.308.383.HIT1.OR.1R.289.7tm_1.exons4.CM007486.2.Oreochromis_niloticus_UMD_NMBU";
CM007495.2	exonerate:protein2genome:local	exon	40045925	40046110	.	-	.	gene_id "LOCXPTilOR.E081.311.433.HIT1"; transcript_id "LOCXPTilOR.E081.311.433.HIT1.transcript"; gene_name "LOCXPTilOR.E081.311.433.HIT1.OR.1R.290.7tm_4.exons2.CM007495.2.Oreochromis_niloticus_UMD_NMBU";
CM007495.2	exonerate:protein2genome:local	exon	40047005	40047688	.	-	.	gene_id "LOCXPTilOR.E081.311.433.HIT1"; transcript_id "LOCXPTilOR.E081.311.433.HIT1.transcript"; gene_name "LOCXPTilOR.E081.311.433.HIT1.OR.1R.290.7tm_4.exons2.CM007495.2.Oreochromis_niloticus_UMD_NMBU";
CM007497.2	exonerate:protein2genome:local	exon	10918313	10918620	.	-	.	gene_id "LOCXPTilOR.F098.305.490.HIT1"; transcript_id "LOCXPTilOR.F098.305.490.HIT1.transcript"; gene_name "LOCXPTilOR.F098.305.490.HIT1.OR.1R.304.7tm_4.exons3.CM007497.2.Oreochromis_niloticus_UMD_NMBU";
CM007497.2	exonerate:protein2genome:local	exon	10919176	10919188	.	-	.	gene_id "LOCXPTilOR.F098.305.490.HIT1"; transcript_id "LOCXPTilOR.F098.305.490.HIT1.transcript"; gene_name "LOCXPTilOR.F098.305.490.HIT1.OR.1R.304.7tm_4.exons3.CM007497.2.Oreochromis_niloticus_UMD_NMBU";
CM007497.2	exonerate:protein2genome:local	exon	10919269	10919859	.	-	.	gene_id "LOCXPTilOR.F098.305.490.HIT1"; transcript_id "LOCXPTilOR.F098.305.490.HIT1.transcript"; gene_name "LOCXPTilOR.F098.305.490.HIT1.OR.1R.304.7tm_4.exons3.CM007497.2.Oreochromis_niloticus_UMD_NMBU";
CM007487.2	exonerate:protein2genome:local	exon	29821004	29821987	.	-	.	gene_id "LOCXPTAAR1.92.HIT1"; transcript_id "LOCXPTAAR1.92.HIT1.transcript"; gene_name "LOCXPTAAR1.92.HIT1.TAAR.2R.328.7tm_1.exons1.CM007487.2.Oreochromis_niloticus_UMD_NMBU";
CM007496.2	exonerate:protein2genome:local	exon	26547063	26548004	.	+	.	gene_id "LOCXPTAAR2.137.HIT1"; transcript_id "LOCXPTAAR2.137.HIT1.transcript"; gene_name "LOCXPTAAR2.137.HIT1.TAAR.2R.314.7tm_1.exons1.CM007496.2.Oreochromis_niloticus_UMD_NMBU";
CM007496.2	exonerate:protein2genome:local	exon	26606133	26607080	.	-	.	gene_id "LOCXPTAAR3.155.HIT1"; transcript_id "LOCXPTAAR3.155.HIT1.transcript"; gene_name "LOCXPTAAR3.155.HIT1.TAAR.2R.316.7tm_1.exons1.CM007496.2.Oreochromis_niloticus_UMD_NMBU";
CM007496.2	exonerate:protein2genome:local	exon	26689193	26690170	.	+	.	gene_id "LOCXPTAAR4.199.HIT1"; transcript_id "LOCXPTAAR4.199.HIT1.transcript"; gene_name "LOCXPTAAR4.199.HIT1.TAAR.2R.326.7tm_1.exons1.CM007496.2.Oreochromis_niloticus_UMD_NMBU";
CM007496.2	exonerate:protein2genome:local	exon	26695105	26696064	.	+	.	gene_id "LOCXPTAAR5.200.HIT1"; transcript_id "LOCXPTAAR5.200.HIT1.transcript"; gene_name "LOCXPTAAR5.200.HIT1.TAAR.2R.320.7tm_1.exons1.CM007496.2.Oreochromis_niloticus_UMD_NMBU";
CM007496.2	exonerate:protein2genome:local	exon	26741595	26742497	.	+	.	gene_id "LOCXPTAAR6.73.HIT1"; transcript_id "LOCXPTAAR6.73.HIT1.transcript"; gene_name "LOCXPTAAR6.73.HIT1.TAAR.2R.301.7tm_1.exons1.CM007496.2.Oreochromis_niloticus_UMD_NMBU";
CM007497.2	exonerate:protein2genome:local	exon	29883196	29883354	.	+	.	gene_id "LOCXPTAAR7.75.HIT1"; transcript_id "LOCXPTAAR7.75.HIT1.transcript"; gene_name "LOCXPTAAR7.75.HIT1.TAAR.2R.329.7tm_1.exons3.CM007497.2.Oreochromis_niloticus_UMD_NMBU";
CM007497.2	exonerate:protein2genome:local	exon	29883413	29883433	.	+	.	gene_id "LOCXPTAAR7.75.HIT1"; transcript_id "LOCXPTAAR7.75.HIT1.transcript"; gene_name "LOCXPTAAR7.75.HIT1.TAAR.2R.329.7tm_1.exons3.CM007497.2.Oreochromis_niloticus_UMD_NMBU";
CM007497.2	exonerate:protein2genome:local	exon	29883582	29884388	.	+	.	gene_id "LOCXPTAAR7.75.HIT1"; transcript_id "LOCXPTAAR7.75.HIT1.transcript"; gene_name "LOCXPTAAR7.75.HIT1.TAAR.2R.329.7tm_1.exons3.CM007497.2.Oreochromis_niloticus_UMD_NMBU";
CM007497.2	exonerate:protein2genome:local	exon	29909857	29910021	.	+	.	gene_id "LOCXPTAAR8.79.HIT1"; transcript_id "LOCXPTAAR8.79.HIT1.transcript"; gene_name "LOCXPTAAR8.79.HIT1.TAAR.2R.328.7tm_1.exons3.CM007497.2.Oreochromis_niloticus_UMD_NMBU";
CM007497.2	exonerate:protein2genome:local	exon	29910055	29910065	.	+	.	gene_id "LOCXPTAAR8.79.HIT1"; transcript_id "LOCXPTAAR8.79.HIT1.transcript"; gene_name "LOCXPTAAR8.79.HIT1.TAAR.2R.328.7tm_1.exons3.CM007497.2.Oreochromis_niloticus_UMD_NMBU";
CM007497.2	exonerate:protein2genome:local	exon	29910271	29911078	.	+	.	gene_id "LOCXPTAAR8.79.HIT1"; transcript_id "LOCXPTAAR8.79.HIT1.transcript"; gene_name "LOCXPTAAR8.79.HIT1.TAAR.2R.328.7tm_1.exons3.CM007497.2.Oreochromis_niloticus_UMD_NMBU";
CM007497.2	exonerate:protein2genome:local	exon	29930414	29930578	.	+	.	gene_id "LOCXPTAAR9.80.HIT1"; transcript_id "LOCXPTAAR9.80.HIT1.transcript"; gene_name "LOCXPTAAR9.80.HIT1.TAAR.2R.328.7tm_1.exons3.CM007497.2.Oreochromis_niloticus_UMD_NMBU";
CM007497.2	exonerate:protein2genome:local	exon	29930612	29930622	.	+	.	gene_id "LOCXPTAAR9.80.HIT1"; transcript_id "LOCXPTAAR9.80.HIT1.transcript"; gene_name "LOCXPTAAR9.80.HIT1.TAAR.2R.328.7tm_1.exons3.CM007497.2.Oreochromis_niloticus_UMD_NMBU";
CM007497.2	exonerate:protein2genome:local	exon	29930828	29931635	.	+	.	gene_id "LOCXPTAAR9.80.HIT1"; transcript_id "LOCXPTAAR9.80.HIT1.transcript"; gene_name "LOCXPTAAR9.80.HIT1.TAAR.2R.328.7tm_1.exons3.CM007497.2.Oreochromis_niloticus_UMD_NMBU";
CM007497.2	exonerate:protein2genome:local	exon	29946592	29946740	.	+	.	gene_id "LOCXPTAAR10.82.HIT1"; transcript_id "LOCXPTAAR10.82.HIT1.transcript"; gene_name "LOCXPTAAR10.82.HIT1.TAAR.2R.328.7tm_1.exons3.CM007497.2.Oreochromis_niloticus_UMD_NMBU";
CM007497.2	exonerate:protein2genome:local	exon	29946771	29946800	.	+	.	gene_id "LOCXPTAAR10.82.HIT1"; transcript_id "LOCXPTAAR10.82.HIT1.transcript"; gene_name "LOCXPTAAR10.82.HIT1.TAAR.2R.328.7tm_1.exons3.CM007497.2.Oreochromis_niloticus_UMD_NMBU";
CM007497.2	exonerate:protein2genome:local	exon	29947013	29947817	.	+	.	gene_id "LOCXPTAAR10.82.HIT1"; transcript_id "LOCXPTAAR10.82.HIT1.transcript"; gene_name "LOCXPTAAR10.82.HIT1.TAAR.2R.328.7tm_1.exons3.CM007497.2.Oreochromis_niloticus_UMD_NMBU";
CM007497.2	exonerate:protein2genome:local	exon	29959233	29959381	.	+	.	gene_id "LOCXPTAAR11.85.HIT1"; transcript_id "LOCXPTAAR11.85.HIT1.transcript"; gene_name "LOCXPTAAR11.85.HIT1.TAAR.2R.330.7tm_1.exons3.CM007497.2.Oreochromis_niloticus_UMD_NMBU";
CM007497.2	exonerate:protein2genome:local	exon	29959412	29959441	.	+	.	gene_id "LOCXPTAAR11.85.HIT1"; transcript_id "LOCXPTAAR11.85.HIT1.transcript"; gene_name "LOCXPTAAR11.85.HIT1.TAAR.2R.330.7tm_1.exons3.CM007497.2.Oreochromis_niloticus_UMD_NMBU";
CM007497.2	exonerate:protein2genome:local	exon	29959654	29960464	.	+	.	gene_id "LOCXPTAAR11.85.HIT1"; transcript_id "LOCXPTAAR11.85.HIT1.transcript"; gene_name "LOCXPTAAR11.85.HIT1.TAAR.2R.330.7tm_1.exons3.CM007497.2.Oreochromis_niloticus_UMD_NMBU";
CM007497.2	exonerate:protein2genome:local	exon	30008832	30009007	.	+	.	gene_id "LOCXPTAAR12.96.HIT1"; transcript_id "LOCXPTAAR12.96.HIT1.transcript"; gene_name "LOCXPTAAR12.96.HIT1.TAAR.2R.330.7tm_1.exons2.CM007497.2.Oreochromis_niloticus_UMD_NMBU";
CM007497.2	exonerate:protein2genome:local	exon	30009553	30010366	.	+	.	gene_id "LOCXPTAAR12.96.HIT1"; transcript_id "LOCXPTAAR12.96.HIT1.transcript"; gene_name "LOCXPTAAR12.96.HIT1.TAAR.2R.330.7tm_1.exons2.CM007497.2.Oreochromis_niloticus_UMD_NMBU";
CM007497.2	exonerate:protein2genome:local	exon	30040055	30040227	.	+	.	gene_id "LOCXPTAAR13.101.HIT1"; transcript_id "LOCXPTAAR13.101.HIT1.transcript"; gene_name "LOCXPTAAR13.101.HIT1.TAAR.2R.328.7tm_1.exons2.CM007497.2.Oreochromis_niloticus_UMD_NMBU";
CM007497.2	exonerate:protein2genome:local	exon	30040953	30041763	.	+	.	gene_id "LOCXPTAAR13.101.HIT1"; transcript_id "LOCXPTAAR13.101.HIT1.transcript"; gene_name "LOCXPTAAR13.101.HIT1.TAAR.2R.328.7tm_1.exons2.CM007497.2.Oreochromis_niloticus_UMD_NMBU";
CM007497.2	exonerate:protein2genome:local	exon	30052561	30052733	.	+	.	gene_id "LOCXPTAAR14.103.HIT1"; transcript_id "LOCXPTAAR14.103.HIT1.transcript"; gene_name "LOCXPTAAR14.103.HIT1.TAAR.2R.328.7tm_1.exons2.CM007497.2.Oreochromis_niloticus_UMD_NMBU";
CM007497.2	exonerate:protein2genome:local	exon	30053066	30053876	.	+	.	gene_id "LOCXPTAAR14.103.HIT1"; transcript_id "LOCXPTAAR14.103.HIT1.transcript"; gene_name "LOCXPTAAR14.103.HIT1.TAAR.2R.328.7tm_1.exons2.CM007497.2.Oreochromis_niloticus_UMD_NMBU";
CM007497.2	exonerate:protein2genome:local	exon	30071479	30071637	.	+	.	gene_id "LOCXPTAAR25.106.HIT1"; transcript_id "LOCXPTAAR25.106.HIT1.transcript"; gene_name "LOCXPTAAR25.106.HIT1.TAAR.2R.327.7tm_1.exons3.CM007497.2.Oreochromis_niloticus_UMD_NMBU";
CM007497.2	exonerate:protein2genome:local	exon	30071671	30071685	.	+	.	gene_id "LOCXPTAAR25.106.HIT1"; transcript_id "LOCXPTAAR25.106.HIT1.transcript"; gene_name "LOCXPTAAR25.106.HIT1.TAAR.2R.327.7tm_1.exons3.CM007497.2.Oreochromis_niloticus_UMD_NMBU";
CM007497.2	exonerate:protein2genome:local	exon	30071892	30072698	.	+	.	gene_id "LOCXPTAAR25.106.HIT1"; transcript_id "LOCXPTAAR25.106.HIT1.transcript"; gene_name "LOCXPTAAR25.106.HIT1.TAAR.2R.327.7tm_1.exons3.CM007497.2.Oreochromis_niloticus_UMD_NMBU";
CM007497.2	exonerate:protein2genome:local	exon	30097467	30097642	.	+	.	gene_id "LOCXPTAAR15.108.HIT1"; transcript_id "LOCXPTAAR15.108.HIT1.transcript"; gene_name "LOCXPTAAR15.108.HIT1.TAAR.2R.329.7tm_1.exons2.CM007497.2.Oreochromis_niloticus_UMD_NMBU";
CM007497.2	exonerate:protein2genome:local	exon	30097780	30098590	.	+	.	gene_id "LOCXPTAAR15.108.HIT1"; transcript_id "LOCXPTAAR15.108.HIT1.transcript"; gene_name "LOCXPTAAR15.108.HIT1.TAAR.2R.329.7tm_1.exons2.CM007497.2.Oreochromis_niloticus_UMD_NMBU";
CM007497.2	exonerate:protein2genome:local	exon	30107969	30108127	.	+	.	gene_id "LOCXPTAAR16.110.HIT1"; transcript_id "LOCXPTAAR16.110.HIT1.transcript"; gene_name "LOCXPTAAR16.110.HIT1.TAAR.2R.325.7tm_1.exons3.CM007497.2.Oreochromis_niloticus_UMD_NMBU";
CM007497.2	exonerate:protein2genome:local	exon	30108182	30108192	.	+	.	gene_id "LOCXPTAAR16.110.HIT1"; transcript_id "LOCXPTAAR16.110.HIT1.transcript"; gene_name "LOCXPTAAR16.110.HIT1.TAAR.2R.325.7tm_1.exons3.CM007497.2.Oreochromis_niloticus_UMD_NMBU";
CM007497.2	exonerate:protein2genome:local	exon	30108615	30109419	.	+	.	gene_id "LOCXPTAAR16.110.HIT1"; transcript_id "LOCXPTAAR16.110.HIT1.transcript"; gene_name "LOCXPTAAR16.110.HIT1.TAAR.2R.325.7tm_1.exons3.CM007497.2.Oreochromis_niloticus_UMD_NMBU";
CM007497.2	exonerate:protein2genome:local	exon	30126638	30126796	.	+	.	gene_id "LOCXPTAAR17.116.HIT1"; transcript_id "LOCXPTAAR17.116.HIT1.transcript"; gene_name "LOCXPTAAR17.116.HIT1.TAAR.2R.326.7tm_1.exons3.CM007497.2.Oreochromis_niloticus_UMD_NMBU";
CM007497.2	exonerate:protein2genome:local	exon	30126942	30126949	.	+	.	gene_id "LOCXPTAAR17.116.HIT1"; transcript_id "LOCXPTAAR17.116.HIT1.transcript"; gene_name "LOCXPTAAR17.116.HIT1.TAAR.2R.326.7tm_1.exons3.CM007497.2.Oreochromis_niloticus_UMD_NMBU";
CM007497.2	exonerate:protein2genome:local	exon	30127004	30127814	.	+	.	gene_id "LOCXPTAAR17.116.HIT1"; transcript_id "LOCXPTAAR17.116.HIT1.transcript"; gene_name "LOCXPTAAR17.116.HIT1.TAAR.2R.326.7tm_1.exons3.CM007497.2.Oreochromis_niloticus_UMD_NMBU";
CM007497.2	exonerate:protein2genome:local	exon	30133183	30133341	.	+	.	gene_id "LOCXPTAAR18.119.HIT1"; transcript_id "LOCXPTAAR18.119.HIT1.transcript"; gene_name "LOCXPTAAR18.119.HIT1.TAAR.2R.329.7tm_1.exons3.CM007497.2.Oreochromis_niloticus_UMD_NMBU";
CM007497.2	exonerate:protein2genome:local	exon	30133603	30133619	.	+	.	gene_id "LOCXPTAAR18.119.HIT1"; transcript_id "LOCXPTAAR18.119.HIT1.transcript"; gene_name "LOCXPTAAR18.119.HIT1.TAAR.2R.329.7tm_1.exons3.CM007497.2.Oreochromis_niloticus_UMD_NMBU";
CM007497.2	exonerate:protein2genome:local	exon	30133798	30134608	.	+	.	gene_id "LOCXPTAAR18.119.HIT1"; transcript_id "LOCXPTAAR18.119.HIT1.transcript"; gene_name "LOCXPTAAR18.119.HIT1.TAAR.2R.329.7tm_1.exons3.CM007497.2.Oreochromis_niloticus_UMD_NMBU";
CM007497.2	exonerate:protein2genome:local	exon	30154292	30154438	.	+	.	gene_id "LOCXPTAAR19.127.HIT1"; transcript_id "LOCXPTAAR19.127.HIT1.transcript"; gene_name "LOCXPTAAR19.127.HIT1.TAAR.2R.328.7tm_1.exons3.CM007497.2.Oreochromis_niloticus_UMD_NMBU";
CM007497.2	exonerate:protein2genome:local	exon	30154469	30154494	.	+	.	gene_id "LOCXPTAAR19.127.HIT1"; transcript_id "LOCXPTAAR19.127.HIT1.transcript"; gene_name "LOCXPTAAR19.127.HIT1.TAAR.2R.328.7tm_1.exons3.CM007497.2.Oreochromis_niloticus_UMD_NMBU";
CM007497.2	exonerate:protein2genome:local	exon	30154690	30155500	.	+	.	gene_id "LOCXPTAAR19.127.HIT1"; transcript_id "LOCXPTAAR19.127.HIT1.transcript"; gene_name "LOCXPTAAR19.127.HIT1.TAAR.2R.328.7tm_1.exons3.CM007497.2.Oreochromis_niloticus_UMD_NMBU";
CM007497.2	exonerate:protein2genome:local	exon	30170250	30170408	.	+	.	gene_id "LOCXPTAAR20.129.HIT1"; transcript_id "LOCXPTAAR20.129.HIT1.transcript"; gene_name "LOCXPTAAR20.129.HIT1.TAAR.2R.320.7tm_1.exons3.CM007497.2.Oreochromis_niloticus_UMD_NMBU";
CM007497.2	exonerate:protein2genome:local	exon	30170662	30170675	.	+	.	gene_id "LOCXPTAAR20.129.HIT1"; transcript_id "LOCXPTAAR20.129.HIT1.transcript"; gene_name "LOCXPTAAR20.129.HIT1.TAAR.2R.320.7tm_1.exons3.CM007497.2.Oreochromis_niloticus_UMD_NMBU";
CM007497.2	exonerate:protein2genome:local	exon	30170847	30171633	.	+	.	gene_id "LOCXPTAAR20.129.HIT1"; transcript_id "LOCXPTAAR20.129.HIT1.transcript"; gene_name "LOCXPTAAR20.129.HIT1.TAAR.2R.320.7tm_1.exons3.CM007497.2.Oreochromis_niloticus_UMD_NMBU";
CM007497.2	exonerate:protein2genome:local	exon	30183702	30183857	.	+	.	gene_id "LOCXPTAAR21.133.HIT1"; transcript_id "LOCXPTAAR21.133.HIT1.transcript"; gene_name "LOCXPTAAR21.133.HIT1.TAAR.2R.326.7tm_1.exons3.CM007497.2.Oreochromis_niloticus_UMD_NMBU";
CM007497.2	exonerate:protein2genome:local	exon	30183891	30183907	.	+	.	gene_id "LOCXPTAAR21.133.HIT1"; transcript_id "LOCXPTAAR21.133.HIT1.transcript"; gene_name "LOCXPTAAR21.133.HIT1.TAAR.2R.326.7tm_1.exons3.CM007497.2.Oreochromis_niloticus_UMD_NMBU";
CM007497.2	exonerate:protein2genome:local	exon	30184083	30184887	.	+	.	gene_id "LOCXPTAAR21.133.HIT1"; transcript_id "LOCXPTAAR21.133.HIT1.transcript"; gene_name "LOCXPTAAR21.133.HIT1.TAAR.2R.326.7tm_1.exons3.CM007497.2.Oreochromis_niloticus_UMD_NMBU";
CM007497.2	exonerate:protein2genome:local	exon	30200572	30201382	.	-	.	gene_id "LOCXPTAAR22.134.HIT1"; transcript_id "LOCXPTAAR22.134.HIT1.transcript"; gene_name "LOCXPTAAR22.134.HIT1.TAAR.2R.326.7tm_1.exons3.CM007497.2.Oreochromis_niloticus_UMD_NMBU";
CM007497.2	exonerate:protein2genome:local	exon	30201550	30201566	.	-	.	gene_id "LOCXPTAAR22.134.HIT1"; transcript_id "LOCXPTAAR22.134.HIT1.transcript"; gene_name "LOCXPTAAR22.134.HIT1.TAAR.2R.326.7tm_1.exons3.CM007497.2.Oreochromis_niloticus_UMD_NMBU";
CM007497.2	exonerate:protein2genome:local	exon	30201749	30201898	.	-	.	gene_id "LOCXPTAAR22.134.HIT1"; transcript_id "LOCXPTAAR22.134.HIT1.transcript"; gene_name "LOCXPTAAR22.134.HIT1.TAAR.2R.326.7tm_1.exons3.CM007497.2.Oreochromis_niloticus_UMD_NMBU";
CM007497.2	exonerate:protein2genome:local	exon	30215699	30215889	.	+	.	gene_id "LOCXPTAAR23.136.HIT1"; transcript_id "LOCXPTAAR23.136.HIT1.transcript"; gene_name "LOCXPTAAR23.136.HIT1.TAAR.2R.334.7tm_1.exons2.CM007497.2.Oreochromis_niloticus_UMD_NMBU";
CM007497.2	exonerate:protein2genome:local	exon	30216327	30217137	.	+	.	gene_id "LOCXPTAAR23.136.HIT1"; transcript_id "LOCXPTAAR23.136.HIT1.transcript"; gene_name "LOCXPTAAR23.136.HIT1.TAAR.2R.334.7tm_1.exons2.CM007497.2.Oreochromis_niloticus_UMD_NMBU";
CM007497.2	exonerate:protein2genome:local	exon	30220621	30220773	.	+	.	gene_id "LOCXPTAAR24.138.HIT1"; transcript_id "LOCXPTAAR24.138.HIT1.transcript"; gene_name "LOCXPTAAR24.138.HIT1.TAAR.2R.326.7tm_1.exons3.CM007497.2.Oreochromis_niloticus_UMD_NMBU";
CM007497.2	exonerate:protein2genome:local	exon	30220813	30220826	.	+	.	gene_id "LOCXPTAAR24.138.HIT1"; transcript_id "LOCXPTAAR24.138.HIT1.transcript"; gene_name "LOCXPTAAR24.138.HIT1.TAAR.2R.326.7tm_1.exons3.CM007497.2.Oreochromis_niloticus_UMD_NMBU";
CM007497.2	exonerate:protein2genome:local	exon	30221092	30221902	.	+	.	gene_id "LOCXPTAAR24.138.HIT1"; transcript_id "LOCXPTAAR24.138.HIT1.transcript"; gene_name "LOCXPTAAR24.138.HIT1.TAAR.2R.326.7tm_1.exons3.CM007497.2.Oreochromis_niloticus_UMD_NMBU";
CM007497.2	exonerate:protein2genome:local	exon	30226654	30226800	.	+	.	gene_id "LOCXPTAAR25.141.HIT1"; transcript_id "LOCXPTAAR25.141.HIT1.transcript"; gene_name "LOCXPTAAR25.141.HIT1.TAAR.2R.327.7tm_1.exons3.CM007497.2.Oreochromis_niloticus_UMD_NMBU";
CM007497.2	exonerate:protein2genome:local	exon	30226936	30226958	.	+	.	gene_id "LOCXPTAAR25.141.HIT1"; transcript_id "LOCXPTAAR25.141.HIT1.transcript"; gene_name "LOCXPTAAR25.141.HIT1.TAAR.2R.327.7tm_1.exons3.CM007497.2.Oreochromis_niloticus_UMD_NMBU";
CM007497.2	exonerate:protein2genome:local	exon	30227063	30227873	.	+	.	gene_id "LOCXPTAAR25.141.HIT1"; transcript_id "LOCXPTAAR25.141.HIT1.transcript"; gene_name "LOCXPTAAR25.141.HIT1.TAAR.2R.327.7tm_1.exons3.CM007497.2.Oreochromis_niloticus_UMD_NMBU";
CM007497.2	exonerate:protein2genome:local	exon	30237698	30237856	.	+	.	gene_id "LOCXPTAAR26.144.HIT1"; transcript_id "LOCXPTAAR26.144.HIT1.transcript"; gene_name "LOCXPTAAR26.144.HIT1.TAAR.2R.328.7tm_1.exons3.CM007497.2.Oreochromis_niloticus_UMD_NMBU";
CM007497.2	exonerate:protein2genome:local	exon	30238061	30238074	.	+	.	gene_id "LOCXPTAAR26.144.HIT1"; transcript_id "LOCXPTAAR26.144.HIT1.transcript"; gene_name "LOCXPTAAR26.144.HIT1.TAAR.2R.328.7tm_1.exons3.CM007497.2.Oreochromis_niloticus_UMD_NMBU";
CM007497.2	exonerate:protein2genome:local	exon	30238106	30238916	.	+	.	gene_id "LOCXPTAAR26.144.HIT1"; transcript_id "LOCXPTAAR26.144.HIT1.transcript"; gene_name "LOCXPTAAR26.144.HIT1.TAAR.2R.328.7tm_1.exons3.CM007497.2.Oreochromis_niloticus_UMD_NMBU";
CM007497.2	exonerate:protein2genome:local	exon	30298820	30298995	.	+	.	gene_id "LOCXPTAAR27.153.HIT1"; transcript_id "LOCXPTAAR27.153.HIT1.transcript"; gene_name "LOCXPTAAR27.153.HIT1.TAAR.2R.331.7tm_1.exons2.CM007497.2.Oreochromis_niloticus_UMD_NMBU";
CM007497.2	exonerate:protein2genome:local	exon	30299391	30300207	.	+	.	gene_id "LOCXPTAAR27.153.HIT1"; transcript_id "LOCXPTAAR27.153.HIT1.transcript"; gene_name "LOCXPTAAR27.153.HIT1.TAAR.2R.331.7tm_1.exons2.CM007497.2.Oreochromis_niloticus_UMD_NMBU";
CM007497.2	exonerate:protein2genome:local	exon	30334151	30334323	.	+	.	gene_id "LOCXPTAAR28.154.HIT1"; transcript_id "LOCXPTAAR28.154.HIT1.transcript"; gene_name "LOCXPTAAR28.154.HIT1.TAAR.2R.328.7tm_1.exons2.CM007497.2.Oreochromis_niloticus_UMD_NMBU";
CM007497.2	exonerate:protein2genome:local	exon	30334613	30335423	.	+	.	gene_id "LOCXPTAAR28.154.HIT1"; transcript_id "LOCXPTAAR28.154.HIT1.transcript"; gene_name "LOCXPTAAR28.154.HIT1.TAAR.2R.328.7tm_1.exons2.CM007497.2.Oreochromis_niloticus_UMD_NMBU";
CM007497.2	exonerate:protein2genome:local	exon	30339132	30339284	.	+	.	gene_id "LOCXPTAAR29.156.HIT1"; transcript_id "LOCXPTAAR29.156.HIT1.transcript"; gene_name "LOCXPTAAR29.156.HIT1.TAAR.2R.330.7tm_1.exons3.CM007497.2.Oreochromis_niloticus_UMD_NMBU";
CM007497.2	exonerate:protein2genome:local	exon	30339476	30339502	.	+	.	gene_id "LOCXPTAAR29.156.HIT1"; transcript_id "LOCXPTAAR29.156.HIT1.transcript"; gene_name "LOCXPTAAR29.156.HIT1.TAAR.2R.330.7tm_1.exons3.CM007497.2.Oreochromis_niloticus_UMD_NMBU";
CM007497.2	exonerate:protein2genome:local	exon	30339611	30340420	.	+	.	gene_id "LOCXPTAAR29.156.HIT1"; transcript_id "LOCXPTAAR29.156.HIT1.transcript"; gene_name "LOCXPTAAR29.156.HIT1.TAAR.2R.330.7tm_1.exons3.CM007497.2.Oreochromis_niloticus_UMD_NMBU";
CM007497.2	exonerate:protein2genome:local	exon	30343918	30344076	.	+	.	gene_id "LOCXPTAAR29.158.HIT1"; transcript_id "LOCXPTAAR29.158.HIT1.transcript"; gene_name "LOCXPTAAR29.158.HIT1.TAAR.2R.329.7tm_1.exons3.CM007497.2.Oreochromis_niloticus_UMD_NMBU";
CM007497.2	exonerate:protein2genome:local	exon	30344143	30344156	.	+	.	gene_id "LOCXPTAAR29.158.HIT1"; transcript_id "LOCXPTAAR29.158.HIT1.transcript"; gene_name "LOCXPTAAR29.158.HIT1.TAAR.2R.329.7tm_1.exons3.CM007497.2.Oreochromis_niloticus_UMD_NMBU";
CM007497.2	exonerate:protein2genome:local	exon	30344375	30345188	.	+	.	gene_id "LOCXPTAAR29.158.HIT1"; transcript_id "LOCXPTAAR29.158.HIT1.transcript"; gene_name "LOCXPTAAR29.158.HIT1.TAAR.2R.329.7tm_1.exons3.CM007497.2.Oreochromis_niloticus_UMD_NMBU";
CM007497.2	exonerate:protein2genome:local	exon	30363214	30363389	.	+	.	gene_id "LOCXPTAAR30.163.HIT1"; transcript_id "LOCXPTAAR30.163.HIT1.transcript"; gene_name "LOCXPTAAR30.163.HIT1.TAAR.2R.330.7tm_1.exons2.CM007497.2.Oreochromis_niloticus_UMD_NMBU";
CM007497.2	exonerate:protein2genome:local	exon	30363506	30364319	.	+	.	gene_id "LOCXPTAAR30.163.HIT1"; transcript_id "LOCXPTAAR30.163.HIT1.transcript"; gene_name "LOCXPTAAR30.163.HIT1.TAAR.2R.330.7tm_1.exons2.CM007497.2.Oreochromis_niloticus_UMD_NMBU";
CM007497.2	exonerate:protein2genome:local	exon	30366252	30366427	.	+	.	gene_id "LOCXPTAAR30.165.HIT1"; transcript_id "LOCXPTAAR30.165.HIT1.transcript"; gene_name "LOCXPTAAR30.165.HIT1.TAAR.2R.330.7tm_1.exons2.CM007497.2.Oreochromis_niloticus_UMD_NMBU";
CM007497.2	exonerate:protein2genome:local	exon	30366768	30367581	.	+	.	gene_id "LOCXPTAAR30.165.HIT1"; transcript_id "LOCXPTAAR30.165.HIT1.transcript"; gene_name "LOCXPTAAR30.165.HIT1.TAAR.2R.330.7tm_1.exons2.CM007497.2.Oreochromis_niloticus_UMD_NMBU";
CM007497.2	exonerate:protein2genome:local	exon	35149768	35149940	.	+	.	gene_id "LOCXPTAAR31.169.HIT1"; transcript_id "LOCXPTAAR31.169.HIT1.transcript"; gene_name "LOCXPTAAR31.169.HIT1.TAAR.2R.330.7tm_1.exons2.CM007497.2.Oreochromis_niloticus_UMD_NMBU";
CM007497.2	exonerate:protein2genome:local	exon	35150285	35151101	.	+	.	gene_id "LOCXPTAAR31.169.HIT1"; transcript_id "LOCXPTAAR31.169.HIT1.transcript"; gene_name "LOCXPTAAR31.169.HIT1.TAAR.2R.330.7tm_1.exons2.CM007497.2.Oreochromis_niloticus_UMD_NMBU";
CM007497.2	exonerate:protein2genome:local	exon	35288254	35288417	.	+	.	gene_id "LOCXPTAAR32.170.HIT1"; transcript_id "LOCXPTAAR32.170.HIT1.transcript"; gene_name "LOCXPTAAR32.170.HIT1.TAAR.2R.330.7tm_1.exons2.CM007497.2.Oreochromis_niloticus_UMD_NMBU";
CM007497.2	exonerate:protein2genome:local	exon	35288534	35289359	.	+	.	gene_id "LOCXPTAAR32.170.HIT1"; transcript_id "LOCXPTAAR32.170.HIT1.transcript"; gene_name "LOCXPTAAR32.170.HIT1.TAAR.2R.330.7tm_1.exons2.CM007497.2.Oreochromis_niloticus_UMD_NMBU";
CM007497.2	exonerate:protein2genome:local	exon	35333674	35334481	.	-	.	gene_id "LOCXPTAAR33.171.HIT1"; transcript_id "LOCXPTAAR33.171.HIT1.transcript"; gene_name "LOCXPTAAR33.171.HIT1.TAAR.2R.323.7tm_1.exons2.CM007497.2.Oreochromis_niloticus_UMD_NMBU";
CM007497.2	exonerate:protein2genome:local	exon	35334647	35334807	.	-	.	gene_id "LOCXPTAAR33.171.HIT1"; transcript_id "LOCXPTAAR33.171.HIT1.transcript"; gene_name "LOCXPTAAR33.171.HIT1.TAAR.2R.323.7tm_1.exons2.CM007497.2.Oreochromis_niloticus_UMD_NMBU";
CM007497.2	exonerate:protein2genome:local	exon	35342769	35342929	.	+	.	gene_id "LOCXPTAAR34.172.HIT1"; transcript_id "LOCXPTAAR34.172.HIT1.transcript"; gene_name "LOCXPTAAR34.172.HIT1.TAAR.2R.323.7tm_1.exons2.CM007497.2.Oreochromis_niloticus_UMD_NMBU";
CM007497.2	exonerate:protein2genome:local	exon	35343095	35343902	.	+	.	gene_id "LOCXPTAAR34.172.HIT1"; transcript_id "LOCXPTAAR34.172.HIT1.transcript"; gene_name "LOCXPTAAR34.172.HIT1.TAAR.2R.323.7tm_1.exons2.CM007497.2.Oreochromis_niloticus_UMD_NMBU";
CM007497.2	exonerate:protein2genome:local	exon	35382658	35382830	.	+	.	gene_id "LOCXPTAAR35.175.HIT1"; transcript_id "LOCXPTAAR35.175.HIT1.transcript"; gene_name "LOCXPTAAR35.175.HIT1.TAAR.2R.329.7tm_1.exons2.CM007497.2.Oreochromis_niloticus_UMD_NMBU";
CM007497.2	exonerate:protein2genome:local	exon	35383009	35383822	.	+	.	gene_id "LOCXPTAAR35.175.HIT1"; transcript_id "LOCXPTAAR35.175.HIT1.transcript"; gene_name "LOCXPTAAR35.175.HIT1.TAAR.2R.329.7tm_1.exons2.CM007497.2.Oreochromis_niloticus_UMD_NMBU";
CM007497.2	exonerate:protein2genome:local	exon	35388156	35388969	.	-	.	gene_id "LOCXPTAAR36.182.HIT1"; transcript_id "LOCXPTAAR36.182.HIT1.transcript"; gene_name "LOCXPTAAR36.182.HIT1.TAAR.2R.326.7tm_1.exons2.CM007497.2.Oreochromis_niloticus_UMD_NMBU";
CM007497.2	exonerate:protein2genome:local	exon	35389119	35389282	.	-	.	gene_id "LOCXPTAAR36.182.HIT1"; transcript_id "LOCXPTAAR36.182.HIT1.transcript"; gene_name "LOCXPTAAR36.182.HIT1.TAAR.2R.326.7tm_1.exons2.CM007497.2.Oreochromis_niloticus_UMD_NMBU";
CM007497.2	exonerate:protein2genome:local	exon	35433147	35433319	.	+	.	gene_id "LOCXPTAAR37.183.HIT1"; transcript_id "LOCXPTAAR37.183.HIT1.transcript"; gene_name "LOCXPTAAR37.183.HIT1.TAAR.2R.329.7tm_1.exons2.CM007497.2.Oreochromis_niloticus_UMD_NMBU";
CM007497.2	exonerate:protein2genome:local	exon	35433511	35434324	.	+	.	gene_id "LOCXPTAAR37.183.HIT1"; transcript_id "LOCXPTAAR37.183.HIT1.transcript"; gene_name "LOCXPTAAR37.183.HIT1.TAAR.2R.329.7tm_1.exons2.CM007497.2.Oreochromis_niloticus_UMD_NMBU";
CM007497.2	exonerate:protein2genome:local	exon	35458330	35458499	.	+	.	gene_id "LOCXPTAAR38.184.HIT1"; transcript_id "LOCXPTAAR38.184.HIT1.transcript"; gene_name "LOCXPTAAR38.184.HIT1.TAAR.2R.330.7tm_1.exons2.CM007497.2.Oreochromis_niloticus_UMD_NMBU";
CM007497.2	exonerate:protein2genome:local	exon	35458617	35459436	.	+	.	gene_id "LOCXPTAAR38.184.HIT1"; transcript_id "LOCXPTAAR38.184.HIT1.transcript"; gene_name "LOCXPTAAR38.184.HIT1.TAAR.2R.330.7tm_1.exons2.CM007497.2.Oreochromis_niloticus_UMD_NMBU";
CM007497.2	exonerate:protein2genome:local	exon	35497977	35498787	.	-	.	gene_id "LOCXPTAAR39.185.HIT1"; transcript_id "LOCXPTAAR39.185.HIT1.transcript"; gene_name "LOCXPTAAR39.185.HIT1.TAAR.2R.326.7tm_1.exons2.CM007497.2.Oreochromis_niloticus_UMD_NMBU";
CM007497.2	exonerate:protein2genome:local	exon	35499023	35499189	.	-	.	gene_id "LOCXPTAAR39.185.HIT1"; transcript_id "LOCXPTAAR39.185.HIT1.transcript"; gene_name "LOCXPTAAR39.185.HIT1.TAAR.2R.326.7tm_1.exons2.CM007497.2.Oreochromis_niloticus_UMD_NMBU";
CM007497.2	exonerate:protein2genome:local	exon	35601500	35602310	.	-	.	gene_id "LOCXPTAAR40.187.HIT1"; transcript_id "LOCXPTAAR40.187.HIT1.transcript"; gene_name "LOCXPTAAR40.187.HIT1.TAAR.2R.325.7tm_1.exons2.CM007497.2.Oreochromis_niloticus_UMD_NMBU";
CM007497.2	exonerate:protein2genome:local	exon	35602459	35602622	.	-	.	gene_id "LOCXPTAAR40.187.HIT1"; transcript_id "LOCXPTAAR40.187.HIT1.transcript"; gene_name "LOCXPTAAR40.187.HIT1.TAAR.2R.325.7tm_1.exons2.CM007497.2.Oreochromis_niloticus_UMD_NMBU";
CM007497.2	exonerate:protein2genome:local	exon	35629841	35630648	.	-	.	gene_id "LOCXPTAAR41.189.HIT1"; transcript_id "LOCXPTAAR41.189.HIT1.transcript"; gene_name "LOCXPTAAR41.189.HIT1.TAAR.2R.324.7tm_1.exons2.CM007497.2.Oreochromis_niloticus_UMD_NMBU";
CM007497.2	exonerate:protein2genome:local	exon	35630805	35630968	.	-	.	gene_id "LOCXPTAAR41.189.HIT1"; transcript_id "LOCXPTAAR41.189.HIT1.transcript"; gene_name "LOCXPTAAR41.189.HIT1.TAAR.2R.324.7tm_1.exons2.CM007497.2.Oreochromis_niloticus_UMD_NMBU";
CM007497.2	exonerate:protein2genome:local	exon	35685322	35686129	.	-	.	gene_id "LOCXPTAAR41.190.HIT1"; transcript_id "LOCXPTAAR41.190.HIT1.transcript"; gene_name "LOCXPTAAR41.190.HIT1.TAAR.2R.324.7tm_1.exons2.CM007497.2.Oreochromis_niloticus_UMD_NMBU";
CM007497.2	exonerate:protein2genome:local	exon	35686296	35686459	.	-	.	gene_id "LOCXPTAAR41.190.HIT1"; transcript_id "LOCXPTAAR41.190.HIT1.transcript"; gene_name "LOCXPTAAR41.190.HIT1.TAAR.2R.324.7tm_1.exons2.CM007497.2.Oreochromis_niloticus_UMD_NMBU";
CM007501.2	exonerate:protein2genome:local	exon	9728359	9729321	.	+	.	gene_id "LOCXPTAAR43.192.HIT1"; transcript_id "LOCXPTAAR43.192.HIT1.transcript"; gene_name "LOCXPTAAR43.192.HIT1.TAAR.2R.321.7tm_1.exons1.CM007501.2.Oreochromis_niloticus_UMD_NMBU";
CM007503.2	exonerate:protein2genome:local	exon	14937020	14937994	.	-	.	gene_id "LOCXPTAAR44.193.HIT1"; transcript_id "LOCXPTAAR44.193.HIT1.transcript"; gene_name "LOCXPTAAR44.193.HIT1.TAAR.2R.325.7tm_1.exons1.CM007503.2.Oreochromis_niloticus_UMD_NMBU";
CM007503.2	exonerate:protein2genome:local	exon	14949627	14950601	.	-	.	gene_id "LOCXPTAAR45.194.HIT1"; transcript_id "LOCXPTAAR45.194.HIT1.transcript"; gene_name "LOCXPTAAR45.194.HIT1.TAAR.2R.325.7tm_1.exons1.CM007503.2.Oreochromis_niloticus_UMD_NMBU";
CM007503.2	exonerate:protein2genome:local	exon	14958017	14958991	.	-	.	gene_id "LOCXPTAAR46.196.HIT1"; transcript_id "LOCXPTAAR46.196.HIT1.transcript"; gene_name "LOCXPTAAR46.196.HIT1.TAAR.2R.325.7tm_1.exons1.CM007503.2.Oreochromis_niloticus_UMD_NMBU";
CM007503.2	exonerate:protein2genome:local	exon	14961289	14962263	.	-	.	gene_id "LOCXPTAAR47.197.HIT1"; transcript_id "LOCXPTAAR47.197.HIT1.transcript"; gene_name "LOCXPTAAR47.197.HIT1.TAAR.2R.325.7tm_1.exons1.CM007503.2.Oreochromis_niloticus_UMD_NMBU";
CM007503.2	exonerate:protein2genome:local	exon	14974393	14975367	.	-	.	gene_id "LOCXPTAAR48.198.HIT1"; transcript_id "LOCXPTAAR48.198.HIT1.transcript"; gene_name "LOCXPTAAR48.198.HIT1.TAAR.2R.325.7tm_1.exons1.CM007503.2.Oreochromis_niloticus_UMD_NMBU";
CM007486.2	exonerate:protein2genome:local	exon	10555638	10556588	.	-	.	gene_id "LOCXPOra1.6.HIT1"; transcript_id "LOCXPOra1.6.HIT1.transcript"; gene_name "LOCXPOra1.6.HIT1.Ora.2R.317.V1R.exons1.CM007486.2.Oreochromis_niloticus_UMD_NMBU";
CM007486.2	exonerate:protein2genome:local	exon	10560082	10561020	.	+	.	gene_id "LOCXPOra2.7.HIT1"; transcript_id "LOCXPOra2.7.HIT1.transcript"; gene_name "LOCXPOra2.7.HIT1.Ora.2R.313.V1R.exons1.CM007486.2.Oreochromis_niloticus_UMD_NMBU";
CM007486.2	exonerate:protein2genome:local	exon	21599626	21599712	.	+	.	gene_id "LOCXPOra3.8.HIT1"; transcript_id "LOCXPOra3.8.HIT1.transcript"; gene_name "LOCXPOra3.8.HIT1.Ora.2R.315.7tm_1.exons2.CM007486.2.Oreochromis_niloticus_UMD_NMBU";
CM007486.2	exonerate:protein2genome:local	exon	21599800	21600657	.	+	.	gene_id "LOCXPOra3.8.HIT1"; transcript_id "LOCXPOra3.8.HIT1.transcript"; gene_name "LOCXPOra3.8.HIT1.Ora.2R.315.7tm_1.exons2.CM007486.2.Oreochromis_niloticus_UMD_NMBU";
CM007486.2	exonerate:protein2genome:local	exon	21601683	21601889	.	-	.	gene_id "LOCXPOra4.9.HIT1"; transcript_id "LOCXPOra4.9.HIT1.transcript"; gene_name "LOCXPOra4.9.HIT1.Ora.2R.326.7tm_1.exons4.CM007486.2.Oreochromis_niloticus_UMD_NMBU";
CM007486.2	exonerate:protein2genome:local	exon	21602848	21603084	.	-	.	gene_id "LOCXPOra4.9.HIT1"; transcript_id "LOCXPOra4.9.HIT1.transcript"; gene_name "LOCXPOra4.9.HIT1.Ora.2R.326.7tm_1.exons4.CM007486.2.Oreochromis_niloticus_UMD_NMBU";
CM007486.2	exonerate:protein2genome:local	exon	21604152	21604409	.	-	.	gene_id "LOCXPOra4.9.HIT1"; transcript_id "LOCXPOra4.9.HIT1.transcript"; gene_name "LOCXPOra4.9.HIT1.Ora.2R.326.7tm_1.exons4.CM007486.2.Oreochromis_niloticus_UMD_NMBU";
CM007486.2	exonerate:protein2genome:local	exon	21604619	21604894	.	-	.	gene_id "LOCXPOra4.9.HIT1"; transcript_id "LOCXPOra4.9.HIT1.transcript"; gene_name "LOCXPOra4.9.HIT1.Ora.2R.326.7tm_1.exons4.CM007486.2.Oreochromis_niloticus_UMD_NMBU";
CM007496.2	exonerate:protein2genome:local	exon	4541862	4542779	.	-	.	gene_id "LOCXPOra5.10.HIT1"; transcript_id "LOCXPOra5.10.HIT1.transcript"; gene_name "LOCXPOra5.10.HIT1.Ora.2R.306.7tm_1.exons1.CM007496.2.Oreochromis_niloticus_UMD_NMBU";
CM007495.2	exonerate:protein2genome:local	exon	14413099	14413405	.	-	.	gene_id "LOCXPOlfC1.403.HIT1"; transcript_id "LOCXPOlfC1.403.HIT1.transcript"; gene_name "LOCXPOlfC1.403.HIT1.OlfC.2R.909.ANF_receptor.exons16.CM007495.2.Oreochromis_niloticus_UMD_NMBU";
CM007495.2	exonerate:protein2genome:local	exon	14413542	14413741	.	-	.	gene_id "LOCXPOlfC1.403.HIT1"; transcript_id "LOCXPOlfC1.403.HIT1.transcript"; gene_name "LOCXPOlfC1.403.HIT1.OlfC.2R.909.ANF_receptor.exons16.CM007495.2.Oreochromis_niloticus_UMD_NMBU";
CM007495.2	exonerate:protein2genome:local	exon	14413875	14413934	.	-	.	gene_id "LOCXPOlfC1.403.HIT1"; transcript_id "LOCXPOlfC1.403.HIT1.transcript"; gene_name "LOCXPOlfC1.403.HIT1.OlfC.2R.909.ANF_receptor.exons16.CM007495.2.Oreochromis_niloticus_UMD_NMBU";
CM007495.2	exonerate:protein2genome:local	exon	14413983	14414122	.	-	.	gene_id "LOCXPOlfC1.403.HIT1"; transcript_id "LOCXPOlfC1.403.HIT1.transcript"; gene_name "LOCXPOlfC1.403.HIT1.OlfC.2R.909.ANF_receptor.exons16.CM007495.2.Oreochromis_niloticus_UMD_NMBU";
CM007495.2	exonerate:protein2genome:local	exon	14414282	14414477	.	-	.	gene_id "LOCXPOlfC1.403.HIT1"; transcript_id "LOCXPOlfC1.403.HIT1.transcript"; gene_name "LOCXPOlfC1.403.HIT1.OlfC.2R.909.ANF_receptor.exons16.CM007495.2.Oreochromis_niloticus_UMD_NMBU";
CM007495.2	exonerate:protein2genome:local	exon	14414577	14414737	.	-	.	gene_id "LOCXPOlfC1.403.HIT1"; transcript_id "LOCXPOlfC1.403.HIT1.transcript"; gene_name "LOCXPOlfC1.403.HIT1.OlfC.2R.909.ANF_receptor.exons16.CM007495.2.Oreochromis_niloticus_UMD_NMBU";
CM007495.2	exonerate:protein2genome:local	exon	14414939	14415062	.	-	.	gene_id "LOCXPOlfC1.403.HIT1"; transcript_id "LOCXPOlfC1.403.HIT1.transcript"; gene_name "LOCXPOlfC1.403.HIT1.OlfC.2R.909.ANF_receptor.exons16.CM007495.2.Oreochromis_niloticus_UMD_NMBU";
CM007495.2	exonerate:protein2genome:local	exon	14415152	14415379	.	-	.	gene_id "LOCXPOlfC1.403.HIT1"; transcript_id "LOCXPOlfC1.403.HIT1.transcript"; gene_name "LOCXPOlfC1.403.HIT1.OlfC.2R.909.ANF_receptor.exons16.CM007495.2.Oreochromis_niloticus_UMD_NMBU";
CM007495.2	exonerate:protein2genome:local	exon	14415459	14415579	.	-	.	gene_id "LOCXPOlfC1.403.HIT1"; transcript_id "LOCXPOlfC1.403.HIT1.transcript"; gene_name "LOCXPOlfC1.403.HIT1.OlfC.2R.909.ANF_receptor.exons16.CM007495.2.Oreochromis_niloticus_UMD_NMBU";
CM007495.2	exonerate:protein2genome:local	exon	14415969	14416030	.	-	.	gene_id "LOCXPOlfC1.403.HIT1"; transcript_id "LOCXPOlfC1.403.HIT1.transcript"; gene_name "LOCXPOlfC1.403.HIT1.OlfC.2R.909.ANF_receptor.exons16.CM007495.2.Oreochromis_niloticus_UMD_NMBU";
CM007495.2	exonerate:protein2genome:local	exon	14416091	14416153	.	-	.	gene_id "LOCXPOlfC1.403.HIT1"; transcript_id "LOCXPOlfC1.403.HIT1.transcript"; gene_name "LOCXPOlfC1.403.HIT1.OlfC.2R.909.ANF_receptor.exons16.CM007495.2.Oreochromis_niloticus_UMD_NMBU";
CM007495.2	exonerate:protein2genome:local	exon	14416321	14416446	.	-	.	gene_id "LOCXPOlfC1.403.HIT1"; transcript_id "LOCXPOlfC1.403.HIT1.transcript"; gene_name "LOCXPOlfC1.403.HIT1.OlfC.2R.909.ANF_receptor.exons16.CM007495.2.Oreochromis_niloticus_UMD_NMBU";
CM007495.2	exonerate:protein2genome:local	exon	14416561	14416755	.	-	.	gene_id "LOCXPOlfC1.403.HIT1"; transcript_id "LOCXPOlfC1.403.HIT1.transcript"; gene_name "LOCXPOlfC1.403.HIT1.OlfC.2R.909.ANF_receptor.exons16.CM007495.2.Oreochromis_niloticus_UMD_NMBU";
CM007495.2	exonerate:protein2genome:local	exon	14416871	14417113	.	-	.	gene_id "LOCXPOlfC1.403.HIT1"; transcript_id "LOCXPOlfC1.403.HIT1.transcript"; gene_name "LOCXPOlfC1.403.HIT1.OlfC.2R.909.ANF_receptor.exons16.CM007495.2.Oreochromis_niloticus_UMD_NMBU";
CM007495.2	exonerate:protein2genome:local	exon	14417219	14417510	.	-	.	gene_id "LOCXPOlfC1.403.HIT1"; transcript_id "LOCXPOlfC1.403.HIT1.transcript"; gene_name "LOCXPOlfC1.403.HIT1.OlfC.2R.909.ANF_receptor.exons16.CM007495.2.Oreochromis_niloticus_UMD_NMBU";
CM007495.2	exonerate:protein2genome:local	exon	14418028	14418236	.	-	.	gene_id "LOCXPOlfC1.403.HIT1"; transcript_id "LOCXPOlfC1.403.HIT1.transcript"; gene_name "LOCXPOlfC1.403.HIT1.OlfC.2R.909.ANF_receptor.exons16.CM007495.2.Oreochromis_niloticus_UMD_NMBU";
CM007495.2	exonerate:protein2genome:local	exon	24652693	24653133	.	-	.	gene_id "LOCXPOlfC2.156.HIT1"; transcript_id "LOCXPOlfC2.156.HIT1.transcript"; gene_name "LOCXPOlfC2.156.HIT1.OlfC.2R.887.ANF_receptor.exons10.CM007495.2.Oreochromis_niloticus_UMD_NMBU";
CM007495.2	exonerate:protein2genome:local	exon	24653224	24653696	.	-	.	gene_id "LOCXPOlfC2.156.HIT1"; transcript_id "LOCXPOlfC2.156.HIT1.transcript"; gene_name "LOCXPOlfC2.156.HIT1.OlfC.2R.887.ANF_receptor.exons10.CM007495.2.Oreochromis_niloticus_UMD_NMBU";
CM007495.2	exonerate:protein2genome:local	exon	24653807	24653930	.	-	.	gene_id "LOCXPOlfC2.156.HIT1"; transcript_id "LOCXPOlfC2.156.HIT1.transcript"; gene_name "LOCXPOlfC2.156.HIT1.OlfC.2R.887.ANF_receptor.exons10.CM007495.2.Oreochromis_niloticus_UMD_NMBU";
CM007495.2	exonerate:protein2genome:local	exon	24654034	24654264	.	-	.	gene_id "LOCXPOlfC2.156.HIT1"; transcript_id "LOCXPOlfC2.156.HIT1.transcript"; gene_name "LOCXPOlfC2.156.HIT1.OlfC.2R.887.ANF_receptor.exons10.CM007495.2.Oreochromis_niloticus_UMD_NMBU";
CM007495.2	exonerate:protein2genome:local	exon	24654342	24654819	.	-	.	gene_id "LOCXPOlfC2.156.HIT1"; transcript_id "LOCXPOlfC2.156.HIT1.transcript"; gene_name "LOCXPOlfC2.156.HIT1.OlfC.2R.887.ANF_receptor.exons10.CM007495.2.Oreochromis_niloticus_UMD_NMBU";
CM007495.2	exonerate:protein2genome:local	exon	24654939	24655105	.	-	.	gene_id "LOCXPOlfC2.156.HIT1"; transcript_id "LOCXPOlfC2.156.HIT1.transcript"; gene_name "LOCXPOlfC2.156.HIT1.OlfC.2R.887.ANF_receptor.exons10.CM007495.2.Oreochromis_niloticus_UMD_NMBU";
CM007495.2	exonerate:protein2genome:local	exon	24655236	24655343	.	-	.	gene_id "LOCXPOlfC2.156.HIT1"; transcript_id "LOCXPOlfC2.156.HIT1.transcript"; gene_name "LOCXPOlfC2.156.HIT1.OlfC.2R.887.ANF_receptor.exons10.CM007495.2.Oreochromis_niloticus_UMD_NMBU";
CM007495.2	exonerate:protein2genome:local	exon	24655460	24655546	.	-	.	gene_id "LOCXPOlfC2.156.HIT1"; transcript_id "LOCXPOlfC2.156.HIT1.transcript"; gene_name "LOCXPOlfC2.156.HIT1.OlfC.2R.887.ANF_receptor.exons10.CM007495.2.Oreochromis_niloticus_UMD_NMBU";
CM007495.2	exonerate:protein2genome:local	exon	24655760	24656057	.	-	.	gene_id "LOCXPOlfC2.156.HIT1"; transcript_id "LOCXPOlfC2.156.HIT1.transcript"; gene_name "LOCXPOlfC2.156.HIT1.OlfC.2R.887.ANF_receptor.exons10.CM007495.2.Oreochromis_niloticus_UMD_NMBU";
CM007495.2	exonerate:protein2genome:local	exon	24656936	24657189	.	-	.	gene_id "LOCXPOlfC2.156.HIT1"; transcript_id "LOCXPOlfC2.156.HIT1.transcript"; gene_name "LOCXPOlfC2.156.HIT1.OlfC.2R.887.ANF_receptor.exons10.CM007495.2.Oreochromis_niloticus_UMD_NMBU";
CM007495.2	exonerate:protein2genome:local	exon	24697554	24697771	.	+	.	gene_id "LOCXPOlfC3.213.HIT1"; transcript_id "LOCXPOlfC3.213.HIT1.transcript"; gene_name "LOCXPOlfC3.213.HIT1.OlfC.2R.840.ANF_receptor.exons6.CM007495.2.Oreochromis_niloticus_UMD_NMBU";
CM007495.2	exonerate:protein2genome:local	exon	24697849	24698137	.	+	.	gene_id "LOCXPOlfC3.213.HIT1"; transcript_id "LOCXPOlfC3.213.HIT1.transcript"; gene_name "LOCXPOlfC3.213.HIT1.OlfC.2R.840.ANF_receptor.exons6.CM007495.2.Oreochromis_niloticus_UMD_NMBU";
CM007495.2	exonerate:protein2genome:local	exon	24698237	24698992	.	+	.	gene_id "LOCXPOlfC3.213.HIT1"; transcript_id "LOCXPOlfC3.213.HIT1.transcript"; gene_name "LOCXPOlfC3.213.HIT1.OlfC.2R.840.ANF_receptor.exons6.CM007495.2.Oreochromis_niloticus_UMD_NMBU";
CM007495.2	exonerate:protein2genome:local	exon	24699095	24699322	.	+	.	gene_id "LOCXPOlfC3.213.HIT1"; transcript_id "LOCXPOlfC3.213.HIT1.transcript"; gene_name "LOCXPOlfC3.213.HIT1.OlfC.2R.840.ANF_receptor.exons6.CM007495.2.Oreochromis_niloticus_UMD_NMBU";
CM007495.2	exonerate:protein2genome:local	exon	24699408	24699531	.	+	.	gene_id "LOCXPOlfC3.213.HIT1"; transcript_id "LOCXPOlfC3.213.HIT1.transcript"; gene_name "LOCXPOlfC3.213.HIT1.OlfC.2R.840.ANF_receptor.exons6.CM007495.2.Oreochromis_niloticus_UMD_NMBU";
CM007495.2	exonerate:protein2genome:local	exon	24699678	24700582	.	+	.	gene_id "LOCXPOlfC3.213.HIT1"; transcript_id "LOCXPOlfC3.213.HIT1.transcript"; gene_name "LOCXPOlfC3.213.HIT1.OlfC.2R.840.ANF_receptor.exons6.CM007495.2.Oreochromis_niloticus_UMD_NMBU";
CM007495.2	exonerate:protein2genome:local	exon	24703552	24703772	.	+	.	gene_id "LOCXPOlfC4.243.HIT1"; transcript_id "LOCXPOlfC4.243.HIT1.transcript"; gene_name "LOCXPOlfC4.243.HIT1.OlfC.2R.855.ANF_receptor.exons6.CM007495.2.Oreochromis_niloticus_UMD_NMBU";
CM007495.2	exonerate:protein2genome:local	exon	24703859	24704147	.	+	.	gene_id "LOCXPOlfC4.243.HIT1"; transcript_id "LOCXPOlfC4.243.HIT1.transcript"; gene_name "LOCXPOlfC4.243.HIT1.OlfC.2R.855.ANF_receptor.exons6.CM007495.2.Oreochromis_niloticus_UMD_NMBU";
CM007495.2	exonerate:protein2genome:local	exon	24704391	24705197	.	+	.	gene_id "LOCXPOlfC4.243.HIT1"; transcript_id "LOCXPOlfC4.243.HIT1.transcript"; gene_name "LOCXPOlfC4.243.HIT1.OlfC.2R.855.ANF_receptor.exons6.CM007495.2.Oreochromis_niloticus_UMD_NMBU";
CM007495.2	exonerate:protein2genome:local	exon	24705282	24705509	.	+	.	gene_id "LOCXPOlfC4.243.HIT1"; transcript_id "LOCXPOlfC4.243.HIT1.transcript"; gene_name "LOCXPOlfC4.243.HIT1.OlfC.2R.855.ANF_receptor.exons6.CM007495.2.Oreochromis_niloticus_UMD_NMBU";
CM007495.2	exonerate:protein2genome:local	exon	24705965	24706088	.	+	.	gene_id "LOCXPOlfC4.243.HIT1"; transcript_id "LOCXPOlfC4.243.HIT1.transcript"; gene_name "LOCXPOlfC4.243.HIT1.OlfC.2R.855.ANF_receptor.exons6.CM007495.2.Oreochromis_niloticus_UMD_NMBU";
CM007495.2	exonerate:protein2genome:local	exon	24706219	24707114	.	+	.	gene_id "LOCXPOlfC4.243.HIT1"; transcript_id "LOCXPOlfC4.243.HIT1.transcript"; gene_name "LOCXPOlfC4.243.HIT1.OlfC.2R.855.ANF_receptor.exons6.CM007495.2.Oreochromis_niloticus_UMD_NMBU";
CM007495.2	exonerate:protein2genome:local	exon	24707564	24707769	.	+	.	gene_id "LOCXPOlfC5.270.HIT1"; transcript_id "LOCXPOlfC5.270.HIT1.transcript"; gene_name "LOCXPOlfC5.270.HIT1.OlfC.2R.861.ANF_receptor.exons6.CM007495.2.Oreochromis_niloticus_UMD_NMBU";
CM007495.2	exonerate:protein2genome:local	exon	24707899	24708184	.	+	.	gene_id "LOCXPOlfC5.270.HIT1"; transcript_id "LOCXPOlfC5.270.HIT1.transcript"; gene_name "LOCXPOlfC5.270.HIT1.OlfC.2R.861.ANF_receptor.exons6.CM007495.2.Oreochromis_niloticus_UMD_NMBU";
CM007495.2	exonerate:protein2genome:local	exon	24708291	24709115	.	+	.	gene_id "LOCXPOlfC5.270.HIT1"; transcript_id "LOCXPOlfC5.270.HIT1.transcript"; gene_name "LOCXPOlfC5.270.HIT1.OlfC.2R.861.ANF_receptor.exons6.CM007495.2.Oreochromis_niloticus_UMD_NMBU";
CM007495.2	exonerate:protein2genome:local	exon	24709210	24709440	.	+	.	gene_id "LOCXPOlfC5.270.HIT1"; transcript_id "LOCXPOlfC5.270.HIT1.transcript"; gene_name "LOCXPOlfC5.270.HIT1.OlfC.2R.861.ANF_receptor.exons6.CM007495.2.Oreochromis_niloticus_UMD_NMBU";
CM007495.2	exonerate:protein2genome:local	exon	24709573	24709696	.	+	.	gene_id "LOCXPOlfC5.270.HIT1"; transcript_id "LOCXPOlfC5.270.HIT1.transcript"; gene_name "LOCXPOlfC5.270.HIT1.OlfC.2R.861.ANF_receptor.exons6.CM007495.2.Oreochromis_niloticus_UMD_NMBU";
CM007495.2	exonerate:protein2genome:local	exon	24709829	24710739	.	+	.	gene_id "LOCXPOlfC5.270.HIT1"; transcript_id "LOCXPOlfC5.270.HIT1.transcript"; gene_name "LOCXPOlfC5.270.HIT1.OlfC.2R.861.ANF_receptor.exons6.CM007495.2.Oreochromis_niloticus_UMD_NMBU";
CM007495.2	exonerate:protein2genome:local	exon	24714716	24714948	.	+	.	gene_id "LOCXPOlfC6.284.HIT1"; transcript_id "LOCXPOlfC6.284.HIT1.transcript"; gene_name "LOCXPOlfC6.284.HIT1.OlfC.2R.864.ANF_receptor.exons6.CM007495.2.Oreochromis_niloticus_UMD_NMBU";
CM007495.2	exonerate:protein2genome:local	exon	24715129	24715426	.	+	.	gene_id "LOCXPOlfC6.284.HIT1"; transcript_id "LOCXPOlfC6.284.HIT1.transcript"; gene_name "LOCXPOlfC6.284.HIT1.OlfC.2R.864.ANF_receptor.exons6.CM007495.2.Oreochromis_niloticus_UMD_NMBU";
CM007495.2	exonerate:protein2genome:local	exon	24715648	24716442	.	+	.	gene_id "LOCXPOlfC6.284.HIT1"; transcript_id "LOCXPOlfC6.284.HIT1.transcript"; gene_name "LOCXPOlfC6.284.HIT1.OlfC.2R.864.ANF_receptor.exons6.CM007495.2.Oreochromis_niloticus_UMD_NMBU";
CM007495.2	exonerate:protein2genome:local	exon	24716533	24716760	.	+	.	gene_id "LOCXPOlfC6.284.HIT1"; transcript_id "LOCXPOlfC6.284.HIT1.transcript"; gene_name "LOCXPOlfC6.284.HIT1.OlfC.2R.864.ANF_receptor.exons6.CM007495.2.Oreochromis_niloticus_UMD_NMBU";
CM007495.2	exonerate:protein2genome:local	exon	24716942	24717065	.	+	.	gene_id "LOCXPOlfC6.284.HIT1"; transcript_id "LOCXPOlfC6.284.HIT1.transcript"; gene_name "LOCXPOlfC6.284.HIT1.OlfC.2R.864.ANF_receptor.exons6.CM007495.2.Oreochromis_niloticus_UMD_NMBU";
CM007495.2	exonerate:protein2genome:local	exon	24717699	24718612	.	+	.	gene_id "LOCXPOlfC6.284.HIT1"; transcript_id "LOCXPOlfC6.284.HIT1.transcript"; gene_name "LOCXPOlfC6.284.HIT1.OlfC.2R.864.ANF_receptor.exons6.CM007495.2.Oreochromis_niloticus_UMD_NMBU";
CM007495.2	exonerate:protein2genome:local	exon	24727475	24727707	.	+	.	gene_id "LOCXPOlfC7.287.HIT1"; transcript_id "LOCXPOlfC7.287.HIT1.transcript"; gene_name "LOCXPOlfC7.287.HIT1.OlfC.2R.864.ANF_receptor.exons6.CM007495.2.Oreochromis_niloticus_UMD_NMBU";
CM007495.2	exonerate:protein2genome:local	exon	24727876	24728173	.	+	.	gene_id "LOCXPOlfC7.287.HIT1"; transcript_id "LOCXPOlfC7.287.HIT1.transcript"; gene_name "LOCXPOlfC7.287.HIT1.OlfC.2R.864.ANF_receptor.exons6.CM007495.2.Oreochromis_niloticus_UMD_NMBU";
CM007495.2	exonerate:protein2genome:local	exon	24728424	24729218	.	+	.	gene_id "LOCXPOlfC7.287.HIT1"; transcript_id "LOCXPOlfC7.287.HIT1.transcript"; gene_name "LOCXPOlfC7.287.HIT1.OlfC.2R.864.ANF_receptor.exons6.CM007495.2.Oreochromis_niloticus_UMD_NMBU";
CM007495.2	exonerate:protein2genome:local	exon	24729365	24729592	.	+	.	gene_id "LOCXPOlfC7.287.HIT1"; transcript_id "LOCXPOlfC7.287.HIT1.transcript"; gene_name "LOCXPOlfC7.287.HIT1.OlfC.2R.864.ANF_receptor.exons6.CM007495.2.Oreochromis_niloticus_UMD_NMBU";
CM007495.2	exonerate:protein2genome:local	exon	24729774	24729897	.	+	.	gene_id "LOCXPOlfC7.287.HIT1"; transcript_id "LOCXPOlfC7.287.HIT1.transcript"; gene_name "LOCXPOlfC7.287.HIT1.OlfC.2R.864.ANF_receptor.exons6.CM007495.2.Oreochromis_niloticus_UMD_NMBU";
CM007495.2	exonerate:protein2genome:local	exon	24730531	24731444	.	+	.	gene_id "LOCXPOlfC7.287.HIT1"; transcript_id "LOCXPOlfC7.287.HIT1.transcript"; gene_name "LOCXPOlfC7.287.HIT1.OlfC.2R.864.ANF_receptor.exons6.CM007495.2.Oreochromis_niloticus_UMD_NMBU";
CM007495.2	exonerate:protein2genome:local	exon	24737187	24737419	.	+	.	gene_id "LOCXPOlfC8.288.HIT1"; transcript_id "LOCXPOlfC8.288.HIT1.transcript"; gene_name "LOCXPOlfC8.288.HIT1.OlfC.2R.860.ANF_receptor.exons6.CM007495.2.Oreochromis_niloticus_UMD_NMBU";
CM007495.2	exonerate:protein2genome:local	exon	24737642	24737939	.	+	.	gene_id "LOCXPOlfC8.288.HIT1"; transcript_id "LOCXPOlfC8.288.HIT1.transcript"; gene_name "LOCXPOlfC8.288.HIT1.OlfC.2R.860.ANF_receptor.exons6.CM007495.2.Oreochromis_niloticus_UMD_NMBU";
CM007495.2	exonerate:protein2genome:local	exon	24738070	24738864	.	+	.	gene_id "LOCXPOlfC8.288.HIT1"; transcript_id "LOCXPOlfC8.288.HIT1.transcript"; gene_name "LOCXPOlfC8.288.HIT1.OlfC.2R.860.ANF_receptor.exons6.CM007495.2.Oreochromis_niloticus_UMD_NMBU";
CM007495.2	exonerate:protein2genome:local	exon	24738955	24739182	.	+	.	gene_id "LOCXPOlfC8.288.HIT1"; transcript_id "LOCXPOlfC8.288.HIT1.transcript"; gene_name "LOCXPOlfC8.288.HIT1.OlfC.2R.860.ANF_receptor.exons6.CM007495.2.Oreochromis_niloticus_UMD_NMBU";
CM007495.2	exonerate:protein2genome:local	exon	24739333	24739456	.	+	.	gene_id "LOCXPOlfC8.288.HIT1"; transcript_id "LOCXPOlfC8.288.HIT1.transcript"; gene_name "LOCXPOlfC8.288.HIT1.OlfC.2R.860.ANF_receptor.exons6.CM007495.2.Oreochromis_niloticus_UMD_NMBU";
CM007495.2	exonerate:protein2genome:local	exon	24740042	24740943	.	+	.	gene_id "LOCXPOlfC8.288.HIT1"; transcript_id "LOCXPOlfC8.288.HIT1.transcript"; gene_name "LOCXPOlfC8.288.HIT1.OlfC.2R.860.ANF_receptor.exons6.CM007495.2.Oreochromis_niloticus_UMD_NMBU";
CM007495.2	exonerate:protein2genome:local	exon	24747977	24748236	.	+	.	gene_id "LOCXPOlfC9.290.HIT1"; transcript_id "LOCXPOlfC9.290.HIT1.transcript"; gene_name "LOCXPOlfC9.290.HIT1.OlfC.2R.872.ANF_receptor.exons6.CM007495.2.Oreochromis_niloticus_UMD_NMBU";
CM007495.2	exonerate:protein2genome:local	exon	24748458	24748755	.	+	.	gene_id "LOCXPOlfC9.290.HIT1"; transcript_id "LOCXPOlfC9.290.HIT1.transcript"; gene_name "LOCXPOlfC9.290.HIT1.OlfC.2R.872.ANF_receptor.exons6.CM007495.2.Oreochromis_niloticus_UMD_NMBU";
CM007495.2	exonerate:protein2genome:local	exon	24748839	24749633	.	+	.	gene_id "LOCXPOlfC9.290.HIT1"; transcript_id "LOCXPOlfC9.290.HIT1.transcript"; gene_name "LOCXPOlfC9.290.HIT1.OlfC.2R.872.ANF_receptor.exons6.CM007495.2.Oreochromis_niloticus_UMD_NMBU";
CM007495.2	exonerate:protein2genome:local	exon	24749785	24750012	.	+	.	gene_id "LOCXPOlfC9.290.HIT1"; transcript_id "LOCXPOlfC9.290.HIT1.transcript"; gene_name "LOCXPOlfC9.290.HIT1.OlfC.2R.872.ANF_receptor.exons6.CM007495.2.Oreochromis_niloticus_UMD_NMBU";
CM007495.2	exonerate:protein2genome:local	exon	24750188	24750311	.	+	.	gene_id "LOCXPOlfC9.290.HIT1"; transcript_id "LOCXPOlfC9.290.HIT1.transcript"; gene_name "LOCXPOlfC9.290.HIT1.OlfC.2R.872.ANF_receptor.exons6.CM007495.2.Oreochromis_niloticus_UMD_NMBU";
CM007495.2	exonerate:protein2genome:local	exon	24757796	24758706	.	+	.	gene_id "LOCXPOlfC9.290.HIT1"; transcript_id "LOCXPOlfC9.290.HIT1.transcript"; gene_name "LOCXPOlfC9.290.HIT1.OlfC.2R.872.ANF_receptor.exons6.CM007495.2.Oreochromis_niloticus_UMD_NMBU";
CM007495.2	exonerate:protein2genome:local	exon	24769237	24769469	.	+	.	gene_id "LOCXPOlfC10.292.HIT1"; transcript_id "LOCXPOlfC10.292.HIT1.transcript"; gene_name "LOCXPOlfC10.292.HIT1.OlfC.2R.860.ANF_receptor.exons6.CM007495.2.Oreochromis_niloticus_UMD_NMBU";
CM007495.2	exonerate:protein2genome:local	exon	24769687	24769984	.	+	.	gene_id "LOCXPOlfC10.292.HIT1"; transcript_id "LOCXPOlfC10.292.HIT1.transcript"; gene_name "LOCXPOlfC10.292.HIT1.OlfC.2R.860.ANF_receptor.exons6.CM007495.2.Oreochromis_niloticus_UMD_NMBU";
CM007495.2	exonerate:protein2genome:local	exon	24770128	24770922	.	+	.	gene_id "LOCXPOlfC10.292.HIT1"; transcript_id "LOCXPOlfC10.292.HIT1.transcript"; gene_name "LOCXPOlfC10.292.HIT1.OlfC.2R.860.ANF_receptor.exons6.CM007495.2.Oreochromis_niloticus_UMD_NMBU";
CM007495.2	exonerate:protein2genome:local	exon	24771059	24771286	.	+	.	gene_id "LOCXPOlfC10.292.HIT1"; transcript_id "LOCXPOlfC10.292.HIT1.transcript"; gene_name "LOCXPOlfC10.292.HIT1.OlfC.2R.860.ANF_receptor.exons6.CM007495.2.Oreochromis_niloticus_UMD_NMBU";
CM007495.2	exonerate:protein2genome:local	exon	24771467	24771590	.	+	.	gene_id "LOCXPOlfC10.292.HIT1"; transcript_id "LOCXPOlfC10.292.HIT1.transcript"; gene_name "LOCXPOlfC10.292.HIT1.OlfC.2R.860.ANF_receptor.exons6.CM007495.2.Oreochromis_niloticus_UMD_NMBU";
CM007495.2	exonerate:protein2genome:local	exon	24775570	24776471	.	+	.	gene_id "LOCXPOlfC10.292.HIT1"; transcript_id "LOCXPOlfC10.292.HIT1.transcript"; gene_name "LOCXPOlfC10.292.HIT1.OlfC.2R.860.ANF_receptor.exons6.CM007495.2.Oreochromis_niloticus_UMD_NMBU";
CM007495.2	exonerate:protein2genome:local	exon	24778774	24779006	.	+	.	gene_id "LOCXPOlfC11.295.HIT1"; transcript_id "LOCXPOlfC11.295.HIT1.transcript"; gene_name "LOCXPOlfC11.295.HIT1.OlfC.2R.863.ANF_receptor.exons6.CM007495.2.Oreochromis_niloticus_UMD_NMBU";
CM007495.2	exonerate:protein2genome:local	exon	24779240	24779537	.	+	.	gene_id "LOCXPOlfC11.295.HIT1"; transcript_id "LOCXPOlfC11.295.HIT1.transcript"; gene_name "LOCXPOlfC11.295.HIT1.OlfC.2R.863.ANF_receptor.exons6.CM007495.2.Oreochromis_niloticus_UMD_NMBU";
CM007495.2	exonerate:protein2genome:local	exon	24779781	24780575	.	+	.	gene_id "LOCXPOlfC11.295.HIT1"; transcript_id "LOCXPOlfC11.295.HIT1.transcript"; gene_name "LOCXPOlfC11.295.HIT1.OlfC.2R.863.ANF_receptor.exons6.CM007495.2.Oreochromis_niloticus_UMD_NMBU";
CM007495.2	exonerate:protein2genome:local	exon	24780732	24780959	.	+	.	gene_id "LOCXPOlfC11.295.HIT1"; transcript_id "LOCXPOlfC11.295.HIT1.transcript"; gene_name "LOCXPOlfC11.295.HIT1.OlfC.2R.863.ANF_receptor.exons6.CM007495.2.Oreochromis_niloticus_UMD_NMBU";
CM007495.2	exonerate:protein2genome:local	exon	24781133	24781256	.	+	.	gene_id "LOCXPOlfC11.295.HIT1"; transcript_id "LOCXPOlfC11.295.HIT1.transcript"; gene_name "LOCXPOlfC11.295.HIT1.OlfC.2R.863.ANF_receptor.exons6.CM007495.2.Oreochromis_niloticus_UMD_NMBU";
CM007495.2	exonerate:protein2genome:local	exon	24781860	24782770	.	+	.	gene_id "LOCXPOlfC11.295.HIT1"; transcript_id "LOCXPOlfC11.295.HIT1.transcript"; gene_name "LOCXPOlfC11.295.HIT1.OlfC.2R.863.ANF_receptor.exons6.CM007495.2.Oreochromis_niloticus_UMD_NMBU";
CM007495.2	exonerate:protein2genome:local	exon	24790967	24791199	.	+	.	gene_id "LOCXPOlfC12.296.HIT1"; transcript_id "LOCXPOlfC12.296.HIT1.transcript"; gene_name "LOCXPOlfC12.296.HIT1.OlfC.2R.860.ANF_receptor.exons6.CM007495.2.Oreochromis_niloticus_UMD_NMBU";
CM007495.2	exonerate:protein2genome:local	exon	24791426	24791723	.	+	.	gene_id "LOCXPOlfC12.296.HIT1"; transcript_id "LOCXPOlfC12.296.HIT1.transcript"; gene_name "LOCXPOlfC12.296.HIT1.OlfC.2R.860.ANF_receptor.exons6.CM007495.2.Oreochromis_niloticus_UMD_NMBU";
CM007495.2	exonerate:protein2genome:local	exon	24791960	24792754	.	+	.	gene_id "LOCXPOlfC12.296.HIT1"; transcript_id "LOCXPOlfC12.296.HIT1.transcript"; gene_name "LOCXPOlfC12.296.HIT1.OlfC.2R.860.ANF_receptor.exons6.CM007495.2.Oreochromis_niloticus_UMD_NMBU";
CM007495.2	exonerate:protein2genome:local	exon	24792885	24793112	.	+	.	gene_id "LOCXPOlfC12.296.HIT1"; transcript_id "LOCXPOlfC12.296.HIT1.transcript"; gene_name "LOCXPOlfC12.296.HIT1.OlfC.2R.860.ANF_receptor.exons6.CM007495.2.Oreochromis_niloticus_UMD_NMBU";
CM007495.2	exonerate:protein2genome:local	exon	24793294	24793417	.	+	.	gene_id "LOCXPOlfC12.296.HIT1"; transcript_id "LOCXPOlfC12.296.HIT1.transcript"; gene_name "LOCXPOlfC12.296.HIT1.OlfC.2R.860.ANF_receptor.exons6.CM007495.2.Oreochromis_niloticus_UMD_NMBU";
CM007495.2	exonerate:protein2genome:local	exon	24793822	24794723	.	+	.	gene_id "LOCXPOlfC12.296.HIT1"; transcript_id "LOCXPOlfC12.296.HIT1.transcript"; gene_name "LOCXPOlfC12.296.HIT1.OlfC.2R.860.ANF_receptor.exons6.CM007495.2.Oreochromis_niloticus_UMD_NMBU";
CM007495.2	exonerate:protein2genome:local	exon	24801310	24801542	.	+	.	gene_id "LOCXPOlfC13.297.HIT1"; transcript_id "LOCXPOlfC13.297.HIT1.transcript"; gene_name "LOCXPOlfC13.297.HIT1.OlfC.2R.858.ANF_receptor.exons6.CM007495.2.Oreochromis_niloticus_UMD_NMBU";
CM007495.2	exonerate:protein2genome:local	exon	24801768	24802065	.	+	.	gene_id "LOCXPOlfC13.297.HIT1"; transcript_id "LOCXPOlfC13.297.HIT1.transcript"; gene_name "LOCXPOlfC13.297.HIT1.OlfC.2R.858.ANF_receptor.exons6.CM007495.2.Oreochromis_niloticus_UMD_NMBU";
CM007495.2	exonerate:protein2genome:local	exon	24802273	24803061	.	+	.	gene_id "LOCXPOlfC13.297.HIT1"; transcript_id "LOCXPOlfC13.297.HIT1.transcript"; gene_name "LOCXPOlfC13.297.HIT1.OlfC.2R.858.ANF_receptor.exons6.CM007495.2.Oreochromis_niloticus_UMD_NMBU";
CM007495.2	exonerate:protein2genome:local	exon	24803212	24803439	.	+	.	gene_id "LOCXPOlfC13.297.HIT1"; transcript_id "LOCXPOlfC13.297.HIT1.transcript"; gene_name "LOCXPOlfC13.297.HIT1.OlfC.2R.858.ANF_receptor.exons6.CM007495.2.Oreochromis_niloticus_UMD_NMBU";
CM007495.2	exonerate:protein2genome:local	exon	24803629	24803752	.	+	.	gene_id "LOCXPOlfC13.297.HIT1"; transcript_id "LOCXPOlfC13.297.HIT1.transcript"; gene_name "LOCXPOlfC13.297.HIT1.OlfC.2R.858.ANF_receptor.exons6.CM007495.2.Oreochromis_niloticus_UMD_NMBU";
CM007495.2	exonerate:protein2genome:local	exon	24804139	24805040	.	+	.	gene_id "LOCXPOlfC13.297.HIT1"; transcript_id "LOCXPOlfC13.297.HIT1.transcript"; gene_name "LOCXPOlfC13.297.HIT1.OlfC.2R.858.ANF_receptor.exons6.CM007495.2.Oreochromis_niloticus_UMD_NMBU";
CM007495.2	exonerate:protein2genome:local	exon	24810418	24810650	.	+	.	gene_id "LOCXPOlfC14.298.HIT1"; transcript_id "LOCXPOlfC14.298.HIT1.transcript"; gene_name "LOCXPOlfC14.298.HIT1.OlfC.2R.858.ANF_receptor.exons6.CM007495.2.Oreochromis_niloticus_UMD_NMBU";
CM007495.2	exonerate:protein2genome:local	exon	24810883	24811174	.	+	.	gene_id "LOCXPOlfC14.298.HIT1"; transcript_id "LOCXPOlfC14.298.HIT1.transcript"; gene_name "LOCXPOlfC14.298.HIT1.OlfC.2R.858.ANF_receptor.exons6.CM007495.2.Oreochromis_niloticus_UMD_NMBU";
CM007495.2	exonerate:protein2genome:local	exon	24811267	24812061	.	+	.	gene_id "LOCXPOlfC14.298.HIT1"; transcript_id "LOCXPOlfC14.298.HIT1.transcript"; gene_name "LOCXPOlfC14.298.HIT1.OlfC.2R.858.ANF_receptor.exons6.CM007495.2.Oreochromis_niloticus_UMD_NMBU";
CM007495.2	exonerate:protein2genome:local	exon	24812218	24812445	.	+	.	gene_id "LOCXPOlfC14.298.HIT1"; transcript_id "LOCXPOlfC14.298.HIT1.transcript"; gene_name "LOCXPOlfC14.298.HIT1.OlfC.2R.858.ANF_receptor.exons6.CM007495.2.Oreochromis_niloticus_UMD_NMBU";
CM007495.2	exonerate:protein2genome:local	exon	24812573	24812696	.	+	.	gene_id "LOCXPOlfC14.298.HIT1"; transcript_id "LOCXPOlfC14.298.HIT1.transcript"; gene_name "LOCXPOlfC14.298.HIT1.OlfC.2R.858.ANF_receptor.exons6.CM007495.2.Oreochromis_niloticus_UMD_NMBU";
CM007495.2	exonerate:protein2genome:local	exon	24814346	24815247	.	+	.	gene_id "LOCXPOlfC14.298.HIT1"; transcript_id "LOCXPOlfC14.298.HIT1.transcript"; gene_name "LOCXPOlfC14.298.HIT1.OlfC.2R.858.ANF_receptor.exons6.CM007495.2.Oreochromis_niloticus_UMD_NMBU";
CM007495.2	exonerate:protein2genome:local	exon	24817533	24817765	.	+	.	gene_id "LOCXPOlfC15.302.HIT1"; transcript_id "LOCXPOlfC15.302.HIT1.transcript"; gene_name "LOCXPOlfC15.302.HIT1.OlfC.2R.860.ANF_receptor.exons6.CM007495.2.Oreochromis_niloticus_UMD_NMBU";
CM007495.2	exonerate:protein2genome:local	exon	24817985	24818282	.	+	.	gene_id "LOCXPOlfC15.302.HIT1"; transcript_id "LOCXPOlfC15.302.HIT1.transcript"; gene_name "LOCXPOlfC15.302.HIT1.OlfC.2R.860.ANF_receptor.exons6.CM007495.2.Oreochromis_niloticus_UMD_NMBU";
CM007495.2	exonerate:protein2genome:local	exon	24818508	24819302	.	+	.	gene_id "LOCXPOlfC15.302.HIT1"; transcript_id "LOCXPOlfC15.302.HIT1.transcript"; gene_name "LOCXPOlfC15.302.HIT1.OlfC.2R.860.ANF_receptor.exons6.CM007495.2.Oreochromis_niloticus_UMD_NMBU";
CM007495.2	exonerate:protein2genome:local	exon	24819477	24819704	.	+	.	gene_id "LOCXPOlfC15.302.HIT1"; transcript_id "LOCXPOlfC15.302.HIT1.transcript"; gene_name "LOCXPOlfC15.302.HIT1.OlfC.2R.860.ANF_receptor.exons6.CM007495.2.Oreochromis_niloticus_UMD_NMBU";
CM007495.2	exonerate:protein2genome:local	exon	24819889	24820012	.	+	.	gene_id "LOCXPOlfC15.302.HIT1"; transcript_id "LOCXPOlfC15.302.HIT1.transcript"; gene_name "LOCXPOlfC15.302.HIT1.OlfC.2R.860.ANF_receptor.exons6.CM007495.2.Oreochromis_niloticus_UMD_NMBU";
CM007495.2	exonerate:protein2genome:local	exon	24821381	24822282	.	+	.	gene_id "LOCXPOlfC15.302.HIT1"; transcript_id "LOCXPOlfC15.302.HIT1.transcript"; gene_name "LOCXPOlfC15.302.HIT1.OlfC.2R.860.ANF_receptor.exons6.CM007495.2.Oreochromis_niloticus_UMD_NMBU";
CM007495.2	exonerate:protein2genome:local	exon	24837117	24837373	.	+	.	gene_id "LOCXPOlfC16.309.HIT1"; transcript_id "LOCXPOlfC16.309.HIT1.transcript"; gene_name "LOCXPOlfC16.309.HIT1.OlfC.2R.869.ANF_receptor.exons6.CM007495.2.Oreochromis_niloticus_UMD_NMBU";
CM007495.2	exonerate:protein2genome:local	exon	24837593	24837890	.	+	.	gene_id "LOCXPOlfC16.309.HIT1"; transcript_id "LOCXPOlfC16.309.HIT1.transcript"; gene_name "LOCXPOlfC16.309.HIT1.OlfC.2R.869.ANF_receptor.exons6.CM007495.2.Oreochromis_niloticus_UMD_NMBU";
CM007495.2	exonerate:protein2genome:local	exon	24838118	24838906	.	+	.	gene_id "LOCXPOlfC16.309.HIT1"; transcript_id "LOCXPOlfC16.309.HIT1.transcript"; gene_name "LOCXPOlfC16.309.HIT1.OlfC.2R.869.ANF_receptor.exons6.CM007495.2.Oreochromis_niloticus_UMD_NMBU";
CM007495.2	exonerate:protein2genome:local	exon	24839081	24839308	.	+	.	gene_id "LOCXPOlfC16.309.HIT1"; transcript_id "LOCXPOlfC16.309.HIT1.transcript"; gene_name "LOCXPOlfC16.309.HIT1.OlfC.2R.869.ANF_receptor.exons6.CM007495.2.Oreochromis_niloticus_UMD_NMBU";
CM007495.2	exonerate:protein2genome:local	exon	24839494	24839617	.	+	.	gene_id "LOCXPOlfC16.309.HIT1"; transcript_id "LOCXPOlfC16.309.HIT1.transcript"; gene_name "LOCXPOlfC16.309.HIT1.OlfC.2R.869.ANF_receptor.exons6.CM007495.2.Oreochromis_niloticus_UMD_NMBU";
CM007495.2	exonerate:protein2genome:local	exon	24844546	24845456	.	+	.	gene_id "LOCXPOlfC16.309.HIT1"; transcript_id "LOCXPOlfC16.309.HIT1.transcript"; gene_name "LOCXPOlfC16.309.HIT1.OlfC.2R.869.ANF_receptor.exons6.CM007495.2.Oreochromis_niloticus_UMD_NMBU";
CM007495.2	exonerate:protein2genome:local	exon	24855507	24855739	.	+	.	gene_id "LOCXPOlfC17.312.HIT1"; transcript_id "LOCXPOlfC17.312.HIT1.transcript"; gene_name "LOCXPOlfC17.312.HIT1.OlfC.2R.860.ANF_receptor.exons6.CM007495.2.Oreochromis_niloticus_UMD_NMBU";
CM007495.2	exonerate:protein2genome:local	exon	24856059	24856356	.	+	.	gene_id "LOCXPOlfC17.312.HIT1"; transcript_id "LOCXPOlfC17.312.HIT1.transcript"; gene_name "LOCXPOlfC17.312.HIT1.OlfC.2R.860.ANF_receptor.exons6.CM007495.2.Oreochromis_niloticus_UMD_NMBU";
CM007495.2	exonerate:protein2genome:local	exon	24856668	24857462	.	+	.	gene_id "LOCXPOlfC17.312.HIT1"; transcript_id "LOCXPOlfC17.312.HIT1.transcript"; gene_name "LOCXPOlfC17.312.HIT1.OlfC.2R.860.ANF_receptor.exons6.CM007495.2.Oreochromis_niloticus_UMD_NMBU";
CM007495.2	exonerate:protein2genome:local	exon	24857638	24857865	.	+	.	gene_id "LOCXPOlfC17.312.HIT1"; transcript_id "LOCXPOlfC17.312.HIT1.transcript"; gene_name "LOCXPOlfC17.312.HIT1.OlfC.2R.860.ANF_receptor.exons6.CM007495.2.Oreochromis_niloticus_UMD_NMBU";
CM007495.2	exonerate:protein2genome:local	exon	24858054	24858177	.	+	.	gene_id "LOCXPOlfC17.312.HIT1"; transcript_id "LOCXPOlfC17.312.HIT1.transcript"; gene_name "LOCXPOlfC17.312.HIT1.OlfC.2R.860.ANF_receptor.exons6.CM007495.2.Oreochromis_niloticus_UMD_NMBU";
CM007495.2	exonerate:protein2genome:local	exon	24869096	24869997	.	+	.	gene_id "LOCXPOlfC17.312.HIT1"; transcript_id "LOCXPOlfC17.312.HIT1.transcript"; gene_name "LOCXPOlfC17.312.HIT1.OlfC.2R.860.ANF_receptor.exons6.CM007495.2.Oreochromis_niloticus_UMD_NMBU";
CM007495.2	exonerate:protein2genome:local	exon	24891280	24891539	.	+	.	gene_id "LOCXPOlfC18.316.HIT1"; transcript_id "LOCXPOlfC18.316.HIT1.transcript"; gene_name "LOCXPOlfC18.316.HIT1.OlfC.2R.867.ANF_receptor.exons6.CM007495.2.Oreochromis_niloticus_UMD_NMBU";
CM007495.2	exonerate:protein2genome:local	exon	24891740	24892037	.	+	.	gene_id "LOCXPOlfC18.316.HIT1"; transcript_id "LOCXPOlfC18.316.HIT1.transcript"; gene_name "LOCXPOlfC18.316.HIT1.OlfC.2R.867.ANF_receptor.exons6.CM007495.2.Oreochromis_niloticus_UMD_NMBU";
CM007495.2	exonerate:protein2genome:local	exon	24892198	24892992	.	+	.	gene_id "LOCXPOlfC18.316.HIT1"; transcript_id "LOCXPOlfC18.316.HIT1.transcript"; gene_name "LOCXPOlfC18.316.HIT1.OlfC.2R.867.ANF_receptor.exons6.CM007495.2.Oreochromis_niloticus_UMD_NMBU";
CM007495.2	exonerate:protein2genome:local	exon	24893150	24893377	.	+	.	gene_id "LOCXPOlfC18.316.HIT1"; transcript_id "LOCXPOlfC18.316.HIT1.transcript"; gene_name "LOCXPOlfC18.316.HIT1.OlfC.2R.867.ANF_receptor.exons6.CM007495.2.Oreochromis_niloticus_UMD_NMBU";
CM007495.2	exonerate:protein2genome:local	exon	24893548	24893671	.	+	.	gene_id "LOCXPOlfC18.316.HIT1"; transcript_id "LOCXPOlfC18.316.HIT1.transcript"; gene_name "LOCXPOlfC18.316.HIT1.OlfC.2R.867.ANF_receptor.exons6.CM007495.2.Oreochromis_niloticus_UMD_NMBU";
CM007495.2	exonerate:protein2genome:local	exon	24894181	24895076	.	+	.	gene_id "LOCXPOlfC18.316.HIT1"; transcript_id "LOCXPOlfC18.316.HIT1.transcript"; gene_name "LOCXPOlfC18.316.HIT1.OlfC.2R.867.ANF_receptor.exons6.CM007495.2.Oreochromis_niloticus_UMD_NMBU";
CM007495.2	exonerate:protein2genome:local	exon	24903332	24903564	.	+	.	gene_id "LOCXPOlfC19.317.HIT1"; transcript_id "LOCXPOlfC19.317.HIT1.transcript"; gene_name "LOCXPOlfC19.317.HIT1.OlfC.2R.856.ANF_receptor.exons6.CM007495.2.Oreochromis_niloticus_UMD_NMBU";
CM007495.2	exonerate:protein2genome:local	exon	24903673	24903970	.	+	.	gene_id "LOCXPOlfC19.317.HIT1"; transcript_id "LOCXPOlfC19.317.HIT1.transcript"; gene_name "LOCXPOlfC19.317.HIT1.OlfC.2R.856.ANF_receptor.exons6.CM007495.2.Oreochromis_niloticus_UMD_NMBU";
CM007495.2	exonerate:protein2genome:local	exon	24904051	24904845	.	+	.	gene_id "LOCXPOlfC19.317.HIT1"; transcript_id "LOCXPOlfC19.317.HIT1.transcript"; gene_name "LOCXPOlfC19.317.HIT1.OlfC.2R.856.ANF_receptor.exons6.CM007495.2.Oreochromis_niloticus_UMD_NMBU";
CM007495.2	exonerate:protein2genome:local	exon	24905025	24905252	.	+	.	gene_id "LOCXPOlfC19.317.HIT1"; transcript_id "LOCXPOlfC19.317.HIT1.transcript"; gene_name "LOCXPOlfC19.317.HIT1.OlfC.2R.856.ANF_receptor.exons6.CM007495.2.Oreochromis_niloticus_UMD_NMBU";
CM007495.2	exonerate:protein2genome:local	exon	24905850	24905973	.	+	.	gene_id "LOCXPOlfC19.317.HIT1"; transcript_id "LOCXPOlfC19.317.HIT1.transcript"; gene_name "LOCXPOlfC19.317.HIT1.OlfC.2R.856.ANF_receptor.exons6.CM007495.2.Oreochromis_niloticus_UMD_NMBU";
CM007495.2	exonerate:protein2genome:local	exon	24906404	24907293	.	+	.	gene_id "LOCXPOlfC19.317.HIT1"; transcript_id "LOCXPOlfC19.317.HIT1.transcript"; gene_name "LOCXPOlfC19.317.HIT1.OlfC.2R.856.ANF_receptor.exons6.CM007495.2.Oreochromis_niloticus_UMD_NMBU";
CM007495.2	exonerate:protein2genome:local	exon	24909131	24909375	.	+	.	gene_id "LOCXPOlfC20.320.HIT1"; transcript_id "LOCXPOlfC20.320.HIT1.transcript"; gene_name "LOCXPOlfC20.320.HIT1.OlfC.2R.865.ANF_receptor.exons6.CM007495.2.Oreochromis_niloticus_UMD_NMBU";
CM007495.2	exonerate:protein2genome:local	exon	24909484	24909781	.	+	.	gene_id "LOCXPOlfC20.320.HIT1"; transcript_id "LOCXPOlfC20.320.HIT1.transcript"; gene_name "LOCXPOlfC20.320.HIT1.OlfC.2R.865.ANF_receptor.exons6.CM007495.2.Oreochromis_niloticus_UMD_NMBU";
CM007495.2	exonerate:protein2genome:local	exon	24909926	24910720	.	+	.	gene_id "LOCXPOlfC20.320.HIT1"; transcript_id "LOCXPOlfC20.320.HIT1.transcript"; gene_name "LOCXPOlfC20.320.HIT1.OlfC.2R.865.ANF_receptor.exons6.CM007495.2.Oreochromis_niloticus_UMD_NMBU";
CM007495.2	exonerate:protein2genome:local	exon	24910842	24911069	.	+	.	gene_id "LOCXPOlfC20.320.HIT1"; transcript_id "LOCXPOlfC20.320.HIT1.transcript"; gene_name "LOCXPOlfC20.320.HIT1.OlfC.2R.865.ANF_receptor.exons6.CM007495.2.Oreochromis_niloticus_UMD_NMBU";
CM007495.2	exonerate:protein2genome:local	exon	24911323	24911446	.	+	.	gene_id "LOCXPOlfC20.320.HIT1"; transcript_id "LOCXPOlfC20.320.HIT1.transcript"; gene_name "LOCXPOlfC20.320.HIT1.OlfC.2R.865.ANF_receptor.exons6.CM007495.2.Oreochromis_niloticus_UMD_NMBU";
CM007495.2	exonerate:protein2genome:local	exon	24911933	24912837	.	+	.	gene_id "LOCXPOlfC20.320.HIT1"; transcript_id "LOCXPOlfC20.320.HIT1.transcript"; gene_name "LOCXPOlfC20.320.HIT1.OlfC.2R.865.ANF_receptor.exons6.CM007495.2.Oreochromis_niloticus_UMD_NMBU";
CM007495.2	exonerate:protein2genome:local	exon	24913267	24913430	.	+	.	gene_id "LOCXPOlfC3.321.HIT1"; transcript_id "LOCXPOlfC3.321.HIT1.transcript"; gene_name "LOCXPOlfC3.321.HIT1.OlfC.2R.822.ANF_receptor.exons7.CM007495.2.Oreochromis_niloticus_UMD_NMBU";
CM007495.2	exonerate:protein2genome:local	exon	24913577	24913859	.	+	.	gene_id "LOCXPOlfC3.321.HIT1"; transcript_id "LOCXPOlfC3.321.HIT1.transcript"; gene_name "LOCXPOlfC3.321.HIT1.OlfC.2R.822.ANF_receptor.exons7.CM007495.2.Oreochromis_niloticus_UMD_NMBU";
CM007495.2	exonerate:protein2genome:local	exon	24914047	24914549	.	+	.	gene_id "LOCXPOlfC3.321.HIT1"; transcript_id "LOCXPOlfC3.321.HIT1.transcript"; gene_name "LOCXPOlfC3.321.HIT1.OlfC.2R.822.ANF_receptor.exons7.CM007495.2.Oreochromis_niloticus_UMD_NMBU";
CM007495.2	exonerate:protein2genome:local	exon	24914589	24914859	.	+	.	gene_id "LOCXPOlfC3.321.HIT1"; transcript_id "LOCXPOlfC3.321.HIT1.transcript"; gene_name "LOCXPOlfC3.321.HIT1.OlfC.2R.822.ANF_receptor.exons7.CM007495.2.Oreochromis_niloticus_UMD_NMBU";
CM007495.2	exonerate:protein2genome:local	exon	24914940	24915167	.	+	.	gene_id "LOCXPOlfC3.321.HIT1"; transcript_id "LOCXPOlfC3.321.HIT1.transcript"; gene_name "LOCXPOlfC3.321.HIT1.OlfC.2R.822.ANF_receptor.exons7.CM007495.2.Oreochromis_niloticus_UMD_NMBU";
CM007495.2	exonerate:protein2genome:local	exon	24915288	24915411	.	+	.	gene_id "LOCXPOlfC3.321.HIT1"; transcript_id "LOCXPOlfC3.321.HIT1.transcript"; gene_name "LOCXPOlfC3.321.HIT1.OlfC.2R.822.ANF_receptor.exons7.CM007495.2.Oreochromis_niloticus_UMD_NMBU";
CM007495.2	exonerate:protein2genome:local	exon	24915691	24916583	.	+	.	gene_id "LOCXPOlfC3.321.HIT1"; transcript_id "LOCXPOlfC3.321.HIT1.transcript"; gene_name "LOCXPOlfC3.321.HIT1.OlfC.2R.822.ANF_receptor.exons7.CM007495.2.Oreochromis_niloticus_UMD_NMBU";
CM007495.2	exonerate:protein2genome:local	exon	24924388	24924593	.	+	.	gene_id "LOCXPOlfC21.330.HIT1"; transcript_id "LOCXPOlfC21.330.HIT1.transcript"; gene_name "LOCXPOlfC21.330.HIT1.OlfC.2R.844.ANF_receptor.exons6.CM007495.2.Oreochromis_niloticus_UMD_NMBU";
CM007495.2	exonerate:protein2genome:local	exon	24924735	24925005	.	+	.	gene_id "LOCXPOlfC21.330.HIT1"; transcript_id "LOCXPOlfC21.330.HIT1.transcript"; gene_name "LOCXPOlfC21.330.HIT1.OlfC.2R.844.ANF_receptor.exons6.CM007495.2.Oreochromis_niloticus_UMD_NMBU";
CM007495.2	exonerate:protein2genome:local	exon	24925130	24925918	.	+	.	gene_id "LOCXPOlfC21.330.HIT1"; transcript_id "LOCXPOlfC21.330.HIT1.transcript"; gene_name "LOCXPOlfC21.330.HIT1.OlfC.2R.844.ANF_receptor.exons6.CM007495.2.Oreochromis_niloticus_UMD_NMBU";
CM007495.2	exonerate:protein2genome:local	exon	24926073	24926303	.	+	.	gene_id "LOCXPOlfC21.330.HIT1"; transcript_id "LOCXPOlfC21.330.HIT1.transcript"; gene_name "LOCXPOlfC21.330.HIT1.OlfC.2R.844.ANF_receptor.exons6.CM007495.2.Oreochromis_niloticus_UMD_NMBU";
CM007495.2	exonerate:protein2genome:local	exon	24926449	24926572	.	+	.	gene_id "LOCXPOlfC21.330.HIT1"; transcript_id "LOCXPOlfC21.330.HIT1.transcript"; gene_name "LOCXPOlfC21.330.HIT1.OlfC.2R.844.ANF_receptor.exons6.CM007495.2.Oreochromis_niloticus_UMD_NMBU";
CM007495.2	exonerate:protein2genome:local	exon	24926726	24927636	.	+	.	gene_id "LOCXPOlfC21.330.HIT1"; transcript_id "LOCXPOlfC21.330.HIT1.transcript"; gene_name "LOCXPOlfC21.330.HIT1.OlfC.2R.844.ANF_receptor.exons6.CM007495.2.Oreochromis_niloticus_UMD_NMBU";
CM007495.2	exonerate:protein2genome:local	exon	24939333	24939532	.	+	.	gene_id "LOCXPOlfC22.335.HIT1"; transcript_id "LOCXPOlfC22.335.HIT1.transcript"; gene_name "LOCXPOlfC22.335.HIT1.OlfC.2R.852.ANF_receptor.exons6.CM007495.2.Oreochromis_niloticus_UMD_NMBU";
CM007495.2	exonerate:protein2genome:local	exon	24939677	24939962	.	+	.	gene_id "LOCXPOlfC22.335.HIT1"; transcript_id "LOCXPOlfC22.335.HIT1.transcript"; gene_name "LOCXPOlfC22.335.HIT1.OlfC.2R.852.ANF_receptor.exons6.CM007495.2.Oreochromis_niloticus_UMD_NMBU";
CM007495.2	exonerate:protein2genome:local	exon	24940133	24940957	.	+	.	gene_id "LOCXPOlfC22.335.HIT1"; transcript_id "LOCXPOlfC22.335.HIT1.transcript"; gene_name "LOCXPOlfC22.335.HIT1.OlfC.2R.852.ANF_receptor.exons6.CM007495.2.Oreochromis_niloticus_UMD_NMBU";
CM007495.2	exonerate:protein2genome:local	exon	24941053	24941274	.	+	.	gene_id "LOCXPOlfC22.335.HIT1"; transcript_id "LOCXPOlfC22.335.HIT1.transcript"; gene_name "LOCXPOlfC22.335.HIT1.OlfC.2R.852.ANF_receptor.exons6.CM007495.2.Oreochromis_niloticus_UMD_NMBU";
CM007495.2	exonerate:protein2genome:local	exon	24941407	24941530	.	+	.	gene_id "LOCXPOlfC22.335.HIT1"; transcript_id "LOCXPOlfC22.335.HIT1.transcript"; gene_name "LOCXPOlfC22.335.HIT1.OlfC.2R.852.ANF_receptor.exons6.CM007495.2.Oreochromis_niloticus_UMD_NMBU";
CM007495.2	exonerate:protein2genome:local	exon	24941822	24942720	.	+	.	gene_id "LOCXPOlfC22.335.HIT1"; transcript_id "LOCXPOlfC22.335.HIT1.transcript"; gene_name "LOCXPOlfC22.335.HIT1.OlfC.2R.852.ANF_receptor.exons6.CM007495.2.Oreochromis_niloticus_UMD_NMBU";
CM007495.2	exonerate:protein2genome:local	exon	24946603	24946802	.	+	.	gene_id "LOCXPOlfC23.338.HIT1"; transcript_id "LOCXPOlfC23.338.HIT1.transcript"; gene_name "LOCXPOlfC23.338.HIT1.OlfC.2R.853.ANF_receptor.exons6.CM007495.2.Oreochromis_niloticus_UMD_NMBU";
CM007495.2	exonerate:protein2genome:local	exon	24946938	24947223	.	+	.	gene_id "LOCXPOlfC23.338.HIT1"; transcript_id "LOCXPOlfC23.338.HIT1.transcript"; gene_name "LOCXPOlfC23.338.HIT1.OlfC.2R.853.ANF_receptor.exons6.CM007495.2.Oreochromis_niloticus_UMD_NMBU";
CM007495.2	exonerate:protein2genome:local	exon	24947334	24948158	.	+	.	gene_id "LOCXPOlfC23.338.HIT1"; transcript_id "LOCXPOlfC23.338.HIT1.transcript"; gene_name "LOCXPOlfC23.338.HIT1.OlfC.2R.853.ANF_receptor.exons6.CM007495.2.Oreochromis_niloticus_UMD_NMBU";
CM007495.2	exonerate:protein2genome:local	exon	24948262	24948483	.	+	.	gene_id "LOCXPOlfC23.338.HIT1"; transcript_id "LOCXPOlfC23.338.HIT1.transcript"; gene_name "LOCXPOlfC23.338.HIT1.OlfC.2R.853.ANF_receptor.exons6.CM007495.2.Oreochromis_niloticus_UMD_NMBU";
CM007495.2	exonerate:protein2genome:local	exon	24948603	24948726	.	+	.	gene_id "LOCXPOlfC23.338.HIT1"; transcript_id "LOCXPOlfC23.338.HIT1.transcript"; gene_name "LOCXPOlfC23.338.HIT1.OlfC.2R.853.ANF_receptor.exons6.CM007495.2.Oreochromis_niloticus_UMD_NMBU";
CM007495.2	exonerate:protein2genome:local	exon	24948957	24949858	.	+	.	gene_id "LOCXPOlfC23.338.HIT1"; transcript_id "LOCXPOlfC23.338.HIT1.transcript"; gene_name "LOCXPOlfC23.338.HIT1.OlfC.2R.853.ANF_receptor.exons6.CM007495.2.Oreochromis_niloticus_UMD_NMBU";
CM007495.2	exonerate:protein2genome:local	exon	24952930	24953129	.	+	.	gene_id "LOCXPOlfC24.340.HIT1"; transcript_id "LOCXPOlfC24.340.HIT1.transcript"; gene_name "LOCXPOlfC24.340.HIT1.OlfC.2R.852.ANF_receptor.exons6.CM007495.2.Oreochromis_niloticus_UMD_NMBU";
CM007495.2	exonerate:protein2genome:local	exon	24953269	24953554	.	+	.	gene_id "LOCXPOlfC24.340.HIT1"; transcript_id "LOCXPOlfC24.340.HIT1.transcript"; gene_name "LOCXPOlfC24.340.HIT1.OlfC.2R.852.ANF_receptor.exons6.CM007495.2.Oreochromis_niloticus_UMD_NMBU";
CM007495.2	exonerate:protein2genome:local	exon	24953656	24954477	.	+	.	gene_id "LOCXPOlfC24.340.HIT1"; transcript_id "LOCXPOlfC24.340.HIT1.transcript"; gene_name "LOCXPOlfC24.340.HIT1.OlfC.2R.852.ANF_receptor.exons6.CM007495.2.Oreochromis_niloticus_UMD_NMBU";
CM007495.2	exonerate:protein2genome:local	exon	24954582	24954803	.	+	.	gene_id "LOCXPOlfC24.340.HIT1"; transcript_id "LOCXPOlfC24.340.HIT1.transcript"; gene_name "LOCXPOlfC24.340.HIT1.OlfC.2R.852.ANF_receptor.exons6.CM007495.2.Oreochromis_niloticus_UMD_NMBU";
CM007495.2	exonerate:protein2genome:local	exon	24954916	24955039	.	+	.	gene_id "LOCXPOlfC24.340.HIT1"; transcript_id "LOCXPOlfC24.340.HIT1.transcript"; gene_name "LOCXPOlfC24.340.HIT1.OlfC.2R.852.ANF_receptor.exons6.CM007495.2.Oreochromis_niloticus_UMD_NMBU";
CM007495.2	exonerate:protein2genome:local	exon	24955248	24956149	.	+	.	gene_id "LOCXPOlfC24.340.HIT1"; transcript_id "LOCXPOlfC24.340.HIT1.transcript"; gene_name "LOCXPOlfC24.340.HIT1.OlfC.2R.852.ANF_receptor.exons6.CM007495.2.Oreochromis_niloticus_UMD_NMBU";
CM007495.2	exonerate:protein2genome:local	exon	24961213	24961632	.	-	.	gene_id "LOCXPOlfC25.344.HIT1"; transcript_id "LOCXPOlfC25.344.HIT1.transcript"; gene_name "LOCXPOlfC25.344.HIT1.OlfC.2R.880.ANF_receptor.exons8.CM007495.2.Oreochromis_niloticus_UMD_NMBU";
CM007495.2	exonerate:protein2genome:local	exon	24961716	24962188	.	-	.	gene_id "LOCXPOlfC25.344.HIT1"; transcript_id "LOCXPOlfC25.344.HIT1.transcript"; gene_name "LOCXPOlfC25.344.HIT1.OlfC.2R.880.ANF_receptor.exons8.CM007495.2.Oreochromis_niloticus_UMD_NMBU";
CM007495.2	exonerate:protein2genome:local	exon	24962293	24962416	.	-	.	gene_id "LOCXPOlfC25.344.HIT1"; transcript_id "LOCXPOlfC25.344.HIT1.transcript"; gene_name "LOCXPOlfC25.344.HIT1.OlfC.2R.880.ANF_receptor.exons8.CM007495.2.Oreochromis_niloticus_UMD_NMBU";
CM007495.2	exonerate:protein2genome:local	exon	24963551	24963769	.	-	.	gene_id "LOCXPOlfC25.344.HIT1"; transcript_id "LOCXPOlfC25.344.HIT1.transcript"; gene_name "LOCXPOlfC25.344.HIT1.OlfC.2R.880.ANF_receptor.exons8.CM007495.2.Oreochromis_niloticus_UMD_NMBU";
CM007495.2	exonerate:protein2genome:local	exon	24963866	24964417	.	-	.	gene_id "LOCXPOlfC25.344.HIT1"; transcript_id "LOCXPOlfC25.344.HIT1.transcript"; gene_name "LOCXPOlfC25.344.HIT1.OlfC.2R.880.ANF_receptor.exons8.CM007495.2.Oreochromis_niloticus_UMD_NMBU";
CM007495.2	exonerate:protein2genome:local	exon	24964627	24964914	.	-	.	gene_id "LOCXPOlfC25.344.HIT1"; transcript_id "LOCXPOlfC25.344.HIT1.transcript"; gene_name "LOCXPOlfC25.344.HIT1.OlfC.2R.880.ANF_receptor.exons8.CM007495.2.Oreochromis_niloticus_UMD_NMBU";
CM007495.2	exonerate:protein2genome:local	exon	24965175	24965514	.	-	.	gene_id "LOCXPOlfC25.344.HIT1"; transcript_id "LOCXPOlfC25.344.HIT1.transcript"; gene_name "LOCXPOlfC25.344.HIT1.OlfC.2R.880.ANF_receptor.exons8.CM007495.2.Oreochromis_niloticus_UMD_NMBU";
CM007495.2	exonerate:protein2genome:local	exon	24965660	24965883	.	-	.	gene_id "LOCXPOlfC25.344.HIT1"; transcript_id "LOCXPOlfC25.344.HIT1.transcript"; gene_name "LOCXPOlfC25.344.HIT1.OlfC.2R.880.ANF_receptor.exons8.CM007495.2.Oreochromis_niloticus_UMD_NMBU";
CM007495.2	exonerate:protein2genome:local	exon	24967986	24968233	.	+	.	gene_id "LOCXPOlfC26.349.HIT1"; transcript_id "LOCXPOlfC26.349.HIT1.transcript"; gene_name "LOCXPOlfC26.349.HIT1.OlfC.2R.869.ANF_receptor.exons8.CM007495.2.Oreochromis_niloticus_UMD_NMBU";
CM007495.2	exonerate:protein2genome:local	exon	24968571	24968859	.	+	.	gene_id "LOCXPOlfC26.349.HIT1"; transcript_id "LOCXPOlfC26.349.HIT1.transcript"; gene_name "LOCXPOlfC26.349.HIT1.OlfC.2R.869.ANF_receptor.exons8.CM007495.2.Oreochromis_niloticus_UMD_NMBU";
CM007495.2	exonerate:protein2genome:local	exon	24968948	24969034	.	+	.	gene_id "LOCXPOlfC26.349.HIT1"; transcript_id "LOCXPOlfC26.349.HIT1.transcript"; gene_name "LOCXPOlfC26.349.HIT1.OlfC.2R.869.ANF_receptor.exons8.CM007495.2.Oreochromis_niloticus_UMD_NMBU";
CM007495.2	exonerate:protein2genome:local	exon	24969421	24969612	.	+	.	gene_id "LOCXPOlfC26.349.HIT1"; transcript_id "LOCXPOlfC26.349.HIT1.transcript"; gene_name "LOCXPOlfC26.349.HIT1.OlfC.2R.869.ANF_receptor.exons8.CM007495.2.Oreochromis_niloticus_UMD_NMBU";
CM007495.2	exonerate:protein2genome:local	exon	24970335	24970868	.	+	.	gene_id "LOCXPOlfC26.349.HIT1"; transcript_id "LOCXPOlfC26.349.HIT1.transcript"; gene_name "LOCXPOlfC26.349.HIT1.OlfC.2R.869.ANF_receptor.exons8.CM007495.2.Oreochromis_niloticus_UMD_NMBU";
CM007495.2	exonerate:protein2genome:local	exon	24970966	24971206	.	+	.	gene_id "LOCXPOlfC26.349.HIT1"; transcript_id "LOCXPOlfC26.349.HIT1.transcript"; gene_name "LOCXPOlfC26.349.HIT1.OlfC.2R.869.ANF_receptor.exons8.CM007495.2.Oreochromis_niloticus_UMD_NMBU";
CM007495.2	exonerate:protein2genome:local	exon	24971958	24972074	.	+	.	gene_id "LOCXPOlfC26.349.HIT1"; transcript_id "LOCXPOlfC26.349.HIT1.transcript"; gene_name "LOCXPOlfC26.349.HIT1.OlfC.2R.869.ANF_receptor.exons8.CM007495.2.Oreochromis_niloticus_UMD_NMBU";
CM007495.2	exonerate:protein2genome:local	exon	24972183	24973081	.	+	.	gene_id "LOCXPOlfC26.349.HIT1"; transcript_id "LOCXPOlfC26.349.HIT1.transcript"; gene_name "LOCXPOlfC26.349.HIT1.OlfC.2R.869.ANF_receptor.exons8.CM007495.2.Oreochromis_niloticus_UMD_NMBU";
CM007495.2	exonerate:protein2genome:local	exon	24984357	24984604	.	+	.	gene_id "LOCXPOlfC27.353.HIT1"; transcript_id "LOCXPOlfC27.353.HIT1.transcript"; gene_name "LOCXPOlfC27.353.HIT1.OlfC.2R.869.ANF_receptor.exons8.CM007495.2.Oreochromis_niloticus_UMD_NMBU";
CM007495.2	exonerate:protein2genome:local	exon	24984942	24985230	.	+	.	gene_id "LOCXPOlfC27.353.HIT1"; transcript_id "LOCXPOlfC27.353.HIT1.transcript"; gene_name "LOCXPOlfC27.353.HIT1.OlfC.2R.869.ANF_receptor.exons8.CM007495.2.Oreochromis_niloticus_UMD_NMBU";
CM007495.2	exonerate:protein2genome:local	exon	24985319	24985405	.	+	.	gene_id "LOCXPOlfC27.353.HIT1"; transcript_id "LOCXPOlfC27.353.HIT1.transcript"; gene_name "LOCXPOlfC27.353.HIT1.OlfC.2R.869.ANF_receptor.exons8.CM007495.2.Oreochromis_niloticus_UMD_NMBU";
CM007495.2	exonerate:protein2genome:local	exon	24985792	24985983	.	+	.	gene_id "LOCXPOlfC27.353.HIT1"; transcript_id "LOCXPOlfC27.353.HIT1.transcript"; gene_name "LOCXPOlfC27.353.HIT1.OlfC.2R.869.ANF_receptor.exons8.CM007495.2.Oreochromis_niloticus_UMD_NMBU";
CM007495.2	exonerate:protein2genome:local	exon	24986706	24987239	.	+	.	gene_id "LOCXPOlfC27.353.HIT1"; transcript_id "LOCXPOlfC27.353.HIT1.transcript"; gene_name "LOCXPOlfC27.353.HIT1.OlfC.2R.869.ANF_receptor.exons8.CM007495.2.Oreochromis_niloticus_UMD_NMBU";
CM007495.2	exonerate:protein2genome:local	exon	24987337	24987577	.	+	.	gene_id "LOCXPOlfC27.353.HIT1"; transcript_id "LOCXPOlfC27.353.HIT1.transcript"; gene_name "LOCXPOlfC27.353.HIT1.OlfC.2R.869.ANF_receptor.exons8.CM007495.2.Oreochromis_niloticus_UMD_NMBU";
CM007495.2	exonerate:protein2genome:local	exon	24988319	24988435	.	+	.	gene_id "LOCXPOlfC27.353.HIT1"; transcript_id "LOCXPOlfC27.353.HIT1.transcript"; gene_name "LOCXPOlfC27.353.HIT1.OlfC.2R.869.ANF_receptor.exons8.CM007495.2.Oreochromis_niloticus_UMD_NMBU";
CM007495.2	exonerate:protein2genome:local	exon	24988544	24989442	.	+	.	gene_id "LOCXPOlfC27.353.HIT1"; transcript_id "LOCXPOlfC27.353.HIT1.transcript"; gene_name "LOCXPOlfC27.353.HIT1.OlfC.2R.869.ANF_receptor.exons8.CM007495.2.Oreochromis_niloticus_UMD_NMBU";
CM007495.2	exonerate:protein2genome:local	exon	24992927	24993280	.	-	.	gene_id "LOCXPOlfC28.357.HIT1"; transcript_id "LOCXPOlfC28.357.HIT1.transcript"; gene_name "LOCXPOlfC28.357.HIT1.OlfC.2R.845.ANF_receptor.exons13.CM007495.2.Oreochromis_niloticus_UMD_NMBU";
CM007495.2	exonerate:protein2genome:local	exon	24993556	24993636	.	-	.	gene_id "LOCXPOlfC28.357.HIT1"; transcript_id "LOCXPOlfC28.357.HIT1.transcript"; gene_name "LOCXPOlfC28.357.HIT1.OlfC.2R.845.ANF_receptor.exons13.CM007495.2.Oreochromis_niloticus_UMD_NMBU";
CM007495.2	exonerate:protein2genome:local	exon	24993735	24994207	.	-	.	gene_id "LOCXPOlfC28.357.HIT1"; transcript_id "LOCXPOlfC28.357.HIT1.transcript"; gene_name "LOCXPOlfC28.357.HIT1.OlfC.2R.845.ANF_receptor.exons13.CM007495.2.Oreochromis_niloticus_UMD_NMBU";
CM007495.2	exonerate:protein2genome:local	exon	24994366	24994489	.	-	.	gene_id "LOCXPOlfC28.357.HIT1"; transcript_id "LOCXPOlfC28.357.HIT1.transcript"; gene_name "LOCXPOlfC28.357.HIT1.OlfC.2R.845.ANF_receptor.exons13.CM007495.2.Oreochromis_niloticus_UMD_NMBU";
CM007495.2	exonerate:protein2genome:local	exon	24994635	24994731	.	-	.	gene_id "LOCXPOlfC28.357.HIT1"; transcript_id "LOCXPOlfC28.357.HIT1.transcript"; gene_name "LOCXPOlfC28.357.HIT1.OlfC.2R.845.ANF_receptor.exons13.CM007495.2.Oreochromis_niloticus_UMD_NMBU";
CM007495.2	exonerate:protein2genome:local	exon	24994874	24995004	.	-	.	gene_id "LOCXPOlfC28.357.HIT1"; transcript_id "LOCXPOlfC28.357.HIT1.transcript"; gene_name "LOCXPOlfC28.357.HIT1.OlfC.2R.845.ANF_receptor.exons13.CM007495.2.Oreochromis_niloticus_UMD_NMBU";
CM007495.2	exonerate:protein2genome:local	exon	24995118	24995326	.	-	.	gene_id "LOCXPOlfC28.357.HIT1"; transcript_id "LOCXPOlfC28.357.HIT1.transcript"; gene_name "LOCXPOlfC28.357.HIT1.OlfC.2R.845.ANF_receptor.exons13.CM007495.2.Oreochromis_niloticus_UMD_NMBU";
CM007495.2	exonerate:protein2genome:local	exon	24995501	24995718	.	-	.	gene_id "LOCXPOlfC28.357.HIT1"; transcript_id "LOCXPOlfC28.357.HIT1.transcript"; gene_name "LOCXPOlfC28.357.HIT1.OlfC.2R.845.ANF_receptor.exons13.CM007495.2.Oreochromis_niloticus_UMD_NMBU";
CM007495.2	exonerate:protein2genome:local	exon	24995888	24996078	.	-	.	gene_id "LOCXPOlfC28.357.HIT1"; transcript_id "LOCXPOlfC28.357.HIT1.transcript"; gene_name "LOCXPOlfC28.357.HIT1.OlfC.2R.845.ANF_receptor.exons13.CM007495.2.Oreochromis_niloticus_UMD_NMBU";
CM007495.2	exonerate:protein2genome:local	exon	24996166	24996318	.	-	.	gene_id "LOCXPOlfC28.357.HIT1"; transcript_id "LOCXPOlfC28.357.HIT1.transcript"; gene_name "LOCXPOlfC28.357.HIT1.OlfC.2R.845.ANF_receptor.exons13.CM007495.2.Oreochromis_niloticus_UMD_NMBU";
CM007495.2	exonerate:protein2genome:local	exon	24996407	24996531	.	-	.	gene_id "LOCXPOlfC28.357.HIT1"; transcript_id "LOCXPOlfC28.357.HIT1.transcript"; gene_name "LOCXPOlfC28.357.HIT1.OlfC.2R.845.ANF_receptor.exons13.CM007495.2.Oreochromis_niloticus_UMD_NMBU";
CM007495.2	exonerate:protein2genome:local	exon	24996703	24996884	.	-	.	gene_id "LOCXPOlfC28.357.HIT1"; transcript_id "LOCXPOlfC28.357.HIT1.transcript"; gene_name "LOCXPOlfC28.357.HIT1.OlfC.2R.845.ANF_receptor.exons13.CM007495.2.Oreochromis_niloticus_UMD_NMBU";
CM007495.2	exonerate:protein2genome:local	exon	24997082	24997278	.	-	.	gene_id "LOCXPOlfC28.357.HIT1"; transcript_id "LOCXPOlfC28.357.HIT1.transcript"; gene_name "LOCXPOlfC28.357.HIT1.OlfC.2R.845.ANF_receptor.exons13.CM007495.2.Oreochromis_niloticus_UMD_NMBU";
CM007495.2	exonerate:protein2genome:local	exon	25023828	25024181	.	-	.	gene_id "LOCXPOlfC29.388.HIT1"; transcript_id "LOCXPOlfC29.388.HIT1.transcript"; gene_name "LOCXPOlfC29.388.HIT1.OlfC.2R.867.ANF_receptor.exons13.CM007495.2.Oreochromis_niloticus_UMD_NMBU";
CM007495.2	exonerate:protein2genome:local	exon	25024380	25024460	.	-	.	gene_id "LOCXPOlfC29.388.HIT1"; transcript_id "LOCXPOlfC29.388.HIT1.transcript"; gene_name "LOCXPOlfC29.388.HIT1.OlfC.2R.867.ANF_receptor.exons13.CM007495.2.Oreochromis_niloticus_UMD_NMBU";
CM007495.2	exonerate:protein2genome:local	exon	25024563	25025035	.	-	.	gene_id "LOCXPOlfC29.388.HIT1"; transcript_id "LOCXPOlfC29.388.HIT1.transcript"; gene_name "LOCXPOlfC29.388.HIT1.OlfC.2R.867.ANF_receptor.exons13.CM007495.2.Oreochromis_niloticus_UMD_NMBU";
CM007495.2	exonerate:protein2genome:local	exon	25025169	25025292	.	-	.	gene_id "LOCXPOlfC29.388.HIT1"; transcript_id "LOCXPOlfC29.388.HIT1.transcript"; gene_name "LOCXPOlfC29.388.HIT1.OlfC.2R.867.ANF_receptor.exons13.CM007495.2.Oreochromis_niloticus_UMD_NMBU";
CM007495.2	exonerate:protein2genome:local	exon	25025427	25025523	.	-	.	gene_id "LOCXPOlfC29.388.HIT1"; transcript_id "LOCXPOlfC29.388.HIT1.transcript"; gene_name "LOCXPOlfC29.388.HIT1.OlfC.2R.867.ANF_receptor.exons13.CM007495.2.Oreochromis_niloticus_UMD_NMBU";
CM007495.2	exonerate:protein2genome:local	exon	25027695	25027825	.	-	.	gene_id "LOCXPOlfC29.388.HIT1"; transcript_id "LOCXPOlfC29.388.HIT1.transcript"; gene_name "LOCXPOlfC29.388.HIT1.OlfC.2R.867.ANF_receptor.exons13.CM007495.2.Oreochromis_niloticus_UMD_NMBU";
CM007495.2	exonerate:protein2genome:local	exon	25027959	25028178	.	-	.	gene_id "LOCXPOlfC29.388.HIT1"; transcript_id "LOCXPOlfC29.388.HIT1.transcript"; gene_name "LOCXPOlfC29.388.HIT1.OlfC.2R.867.ANF_receptor.exons13.CM007495.2.Oreochromis_niloticus_UMD_NMBU";
CM007495.2	exonerate:protein2genome:local	exon	25028338	25028595	.	-	.	gene_id "LOCXPOlfC29.388.HIT1"; transcript_id "LOCXPOlfC29.388.HIT1.transcript"; gene_name "LOCXPOlfC29.388.HIT1.OlfC.2R.867.ANF_receptor.exons13.CM007495.2.Oreochromis_niloticus_UMD_NMBU";
CM007495.2	exonerate:protein2genome:local	exon	25028714	25028904	.	-	.	gene_id "LOCXPOlfC29.388.HIT1"; transcript_id "LOCXPOlfC29.388.HIT1.transcript"; gene_name "LOCXPOlfC29.388.HIT1.OlfC.2R.867.ANF_receptor.exons13.CM007495.2.Oreochromis_niloticus_UMD_NMBU";
CM007495.2	exonerate:protein2genome:local	exon	25028992	25029144	.	-	.	gene_id "LOCXPOlfC29.388.HIT1"; transcript_id "LOCXPOlfC29.388.HIT1.transcript"; gene_name "LOCXPOlfC29.388.HIT1.OlfC.2R.867.ANF_receptor.exons13.CM007495.2.Oreochromis_niloticus_UMD_NMBU";
CM007495.2	exonerate:protein2genome:local	exon	25029231	25029358	.	-	.	gene_id "LOCXPOlfC29.388.HIT1"; transcript_id "LOCXPOlfC29.388.HIT1.transcript"; gene_name "LOCXPOlfC29.388.HIT1.OlfC.2R.867.ANF_receptor.exons13.CM007495.2.Oreochromis_niloticus_UMD_NMBU";
CM007495.2	exonerate:protein2genome:local	exon	25029542	25029723	.	-	.	gene_id "LOCXPOlfC29.388.HIT1"; transcript_id "LOCXPOlfC29.388.HIT1.transcript"; gene_name "LOCXPOlfC29.388.HIT1.OlfC.2R.867.ANF_receptor.exons13.CM007495.2.Oreochromis_niloticus_UMD_NMBU";
CM007495.2	exonerate:protein2genome:local	exon	25029999	25030207	.	-	.	gene_id "LOCXPOlfC29.388.HIT1"; transcript_id "LOCXPOlfC29.388.HIT1.transcript"; gene_name "LOCXPOlfC29.388.HIT1.OlfC.2R.867.ANF_receptor.exons13.CM007495.2.Oreochromis_niloticus_UMD_NMBU";
CM007495.2	exonerate:protein2genome:local	exon	25032835	25033188	.	-	.	gene_id "LOCXPOlfC30.391.HIT1"; transcript_id "LOCXPOlfC30.391.HIT1.transcript"; gene_name "LOCXPOlfC30.391.HIT1.OlfC.2R.936.ANF_receptor.exons12.CM007495.2.Oreochromis_niloticus_UMD_NMBU";
CM007495.2	exonerate:protein2genome:local	exon	25033512	25033592	.	-	.	gene_id "LOCXPOlfC30.391.HIT1"; transcript_id "LOCXPOlfC30.391.HIT1.transcript"; gene_name "LOCXPOlfC30.391.HIT1.OlfC.2R.936.ANF_receptor.exons12.CM007495.2.Oreochromis_niloticus_UMD_NMBU";
CM007495.2	exonerate:protein2genome:local	exon	25033672	25034144	.	-	.	gene_id "LOCXPOlfC30.391.HIT1"; transcript_id "LOCXPOlfC30.391.HIT1.transcript"; gene_name "LOCXPOlfC30.391.HIT1.OlfC.2R.936.ANF_receptor.exons12.CM007495.2.Oreochromis_niloticus_UMD_NMBU";
CM007495.2	exonerate:protein2genome:local	exon	25034295	25034418	.	-	.	gene_id "LOCXPOlfC30.391.HIT1"; transcript_id "LOCXPOlfC30.391.HIT1.transcript"; gene_name "LOCXPOlfC30.391.HIT1.OlfC.2R.936.ANF_receptor.exons12.CM007495.2.Oreochromis_niloticus_UMD_NMBU";
CM007495.2	exonerate:protein2genome:local	exon	25035182	25035278	.	-	.	gene_id "LOCXPOlfC30.391.HIT1"; transcript_id "LOCXPOlfC30.391.HIT1.transcript"; gene_name "LOCXPOlfC30.391.HIT1.OlfC.2R.936.ANF_receptor.exons12.CM007495.2.Oreochromis_niloticus_UMD_NMBU";
CM007495.2	exonerate:protein2genome:local	exon	25035423	25035553	.	-	.	gene_id "LOCXPOlfC30.391.HIT1"; transcript_id "LOCXPOlfC30.391.HIT1.transcript"; gene_name "LOCXPOlfC30.391.HIT1.OlfC.2R.936.ANF_receptor.exons12.CM007495.2.Oreochromis_niloticus_UMD_NMBU";
CM007495.2	exonerate:protein2genome:local	exon	25035731	25036277	.	-	.	gene_id "LOCXPOlfC30.391.HIT1"; transcript_id "LOCXPOlfC30.391.HIT1.transcript"; gene_name "LOCXPOlfC30.391.HIT1.OlfC.2R.936.ANF_receptor.exons12.CM007495.2.Oreochromis_niloticus_UMD_NMBU";
CM007495.2	exonerate:protein2genome:local	exon	25036428	25036636	.	-	.	gene_id "LOCXPOlfC30.391.HIT1"; transcript_id "LOCXPOlfC30.391.HIT1.transcript"; gene_name "LOCXPOlfC30.391.HIT1.OlfC.2R.936.ANF_receptor.exons12.CM007495.2.Oreochromis_niloticus_UMD_NMBU";
CM007495.2	exonerate:protein2genome:local	exon	25036733	25036885	.	-	.	gene_id "LOCXPOlfC30.391.HIT1"; transcript_id "LOCXPOlfC30.391.HIT1.transcript"; gene_name "LOCXPOlfC30.391.HIT1.OlfC.2R.936.ANF_receptor.exons12.CM007495.2.Oreochromis_niloticus_UMD_NMBU";
CM007495.2	exonerate:protein2genome:local	exon	25036975	25037102	.	-	.	gene_id "LOCXPOlfC30.391.HIT1"; transcript_id "LOCXPOlfC30.391.HIT1.transcript"; gene_name "LOCXPOlfC30.391.HIT1.OlfC.2R.936.ANF_receptor.exons12.CM007495.2.Oreochromis_niloticus_UMD_NMBU";
CM007495.2	exonerate:protein2genome:local	exon	25037277	25037458	.	-	.	gene_id "LOCXPOlfC30.391.HIT1"; transcript_id "LOCXPOlfC30.391.HIT1.transcript"; gene_name "LOCXPOlfC30.391.HIT1.OlfC.2R.936.ANF_receptor.exons12.CM007495.2.Oreochromis_niloticus_UMD_NMBU";
CM007495.2	exonerate:protein2genome:local	exon	25037594	25037922	.	-	.	gene_id "LOCXPOlfC30.391.HIT1"; transcript_id "LOCXPOlfC30.391.HIT1.transcript"; gene_name "LOCXPOlfC30.391.HIT1.OlfC.2R.936.ANF_receptor.exons12.CM007495.2.Oreochromis_niloticus_UMD_NMBU";
CM007495.2	exonerate:protein2genome:local	exon	25050944	25051297	.	-	.	gene_id "LOCXPOlfC31.393.HIT1"; transcript_id "LOCXPOlfC31.393.HIT1.transcript"; gene_name "LOCXPOlfC31.393.HIT1.OlfC.2R.870.ANF_receptor.exons13.CM007495.2.Oreochromis_niloticus_UMD_NMBU";
CM007495.2	exonerate:protein2genome:local	exon	25053098	25053178	.	-	.	gene_id "LOCXPOlfC31.393.HIT1"; transcript_id "LOCXPOlfC31.393.HIT1.transcript"; gene_name "LOCXPOlfC31.393.HIT1.OlfC.2R.870.ANF_receptor.exons13.CM007495.2.Oreochromis_niloticus_UMD_NMBU";
CM007495.2	exonerate:protein2genome:local	exon	25053258	25053730	.	-	.	gene_id "LOCXPOlfC31.393.HIT1"; transcript_id "LOCXPOlfC31.393.HIT1.transcript"; gene_name "LOCXPOlfC31.393.HIT1.OlfC.2R.870.ANF_receptor.exons13.CM007495.2.Oreochromis_niloticus_UMD_NMBU";
CM007495.2	exonerate:protein2genome:local	exon	25053919	25054042	.	-	.	gene_id "LOCXPOlfC31.393.HIT1"; transcript_id "LOCXPOlfC31.393.HIT1.transcript"; gene_name "LOCXPOlfC31.393.HIT1.OlfC.2R.870.ANF_receptor.exons13.CM007495.2.Oreochromis_niloticus_UMD_NMBU";
CM007495.2	exonerate:protein2genome:local	exon	25054168	25054264	.	-	.	gene_id "LOCXPOlfC31.393.HIT1"; transcript_id "LOCXPOlfC31.393.HIT1.transcript"; gene_name "LOCXPOlfC31.393.HIT1.OlfC.2R.870.ANF_receptor.exons13.CM007495.2.Oreochromis_niloticus_UMD_NMBU";
CM007495.2	exonerate:protein2genome:local	exon	25054436	25054566	.	-	.	gene_id "LOCXPOlfC31.393.HIT1"; transcript_id "LOCXPOlfC31.393.HIT1.transcript"; gene_name "LOCXPOlfC31.393.HIT1.OlfC.2R.870.ANF_receptor.exons13.CM007495.2.Oreochromis_niloticus_UMD_NMBU";
CM007495.2	exonerate:protein2genome:local	exon	25054669	25054912	.	-	.	gene_id "LOCXPOlfC31.393.HIT1"; transcript_id "LOCXPOlfC31.393.HIT1.transcript"; gene_name "LOCXPOlfC31.393.HIT1.OlfC.2R.870.ANF_receptor.exons13.CM007495.2.Oreochromis_niloticus_UMD_NMBU";
CM007495.2	exonerate:protein2genome:local	exon	25055048	25055283	.	-	.	gene_id "LOCXPOlfC31.393.HIT1"; transcript_id "LOCXPOlfC31.393.HIT1.transcript"; gene_name "LOCXPOlfC31.393.HIT1.OlfC.2R.870.ANF_receptor.exons13.CM007495.2.Oreochromis_niloticus_UMD_NMBU";
CM007495.2	exonerate:protein2genome:local	exon	25055365	25055565	.	-	.	gene_id "LOCXPOlfC31.393.HIT1"; transcript_id "LOCXPOlfC31.393.HIT1.transcript"; gene_name "LOCXPOlfC31.393.HIT1.OlfC.2R.870.ANF_receptor.exons13.CM007495.2.Oreochromis_niloticus_UMD_NMBU";
CM007495.2	exonerate:protein2genome:local	exon	25055653	25055805	.	-	.	gene_id "LOCXPOlfC31.393.HIT1"; transcript_id "LOCXPOlfC31.393.HIT1.transcript"; gene_name "LOCXPOlfC31.393.HIT1.OlfC.2R.870.ANF_receptor.exons13.CM007495.2.Oreochromis_niloticus_UMD_NMBU";
CM007495.2	exonerate:protein2genome:local	exon	25055896	25056020	.	-	.	gene_id "LOCXPOlfC31.393.HIT1"; transcript_id "LOCXPOlfC31.393.HIT1.transcript"; gene_name "LOCXPOlfC31.393.HIT1.OlfC.2R.870.ANF_receptor.exons13.CM007495.2.Oreochromis_niloticus_UMD_NMBU";
CM007495.2	exonerate:protein2genome:local	exon	25056189	25056370	.	-	.	gene_id "LOCXPOlfC31.393.HIT1"; transcript_id "LOCXPOlfC31.393.HIT1.transcript"; gene_name "LOCXPOlfC31.393.HIT1.OlfC.2R.870.ANF_receptor.exons13.CM007495.2.Oreochromis_niloticus_UMD_NMBU";
CM007495.2	exonerate:protein2genome:local	exon	25056529	25056737	.	-	.	gene_id "LOCXPOlfC31.393.HIT1"; transcript_id "LOCXPOlfC31.393.HIT1.transcript"; gene_name "LOCXPOlfC31.393.HIT1.OlfC.2R.870.ANF_receptor.exons13.CM007495.2.Oreochromis_niloticus_UMD_NMBU";
CM007495.2	exonerate:protein2genome:local	exon	25060331	25061232	.	-	.	gene_id "LOCXPOlfC32.396.HIT1"; transcript_id "LOCXPOlfC32.396.HIT1.transcript"; gene_name "LOCXPOlfC32.396.HIT1.OlfC.2R.872.ANF_receptor.exons8.CM007495.2.Oreochromis_niloticus_UMD_NMBU";
CM007495.2	exonerate:protein2genome:local	exon	25062190	25062313	.	-	.	gene_id "LOCXPOlfC32.396.HIT1"; transcript_id "LOCXPOlfC32.396.HIT1.transcript"; gene_name "LOCXPOlfC32.396.HIT1.OlfC.2R.872.ANF_receptor.exons8.CM007495.2.Oreochromis_niloticus_UMD_NMBU";
CM007495.2	exonerate:protein2genome:local	exon	25062403	25062624	.	-	.	gene_id "LOCXPOlfC32.396.HIT1"; transcript_id "LOCXPOlfC32.396.HIT1.transcript"; gene_name "LOCXPOlfC32.396.HIT1.OlfC.2R.872.ANF_receptor.exons8.CM007495.2.Oreochromis_niloticus_UMD_NMBU";
CM007495.2	exonerate:protein2genome:local	exon	25062759	25062952	.	-	.	gene_id "LOCXPOlfC32.396.HIT1"; transcript_id "LOCXPOlfC32.396.HIT1.transcript"; gene_name "LOCXPOlfC32.396.HIT1.OlfC.2R.872.ANF_receptor.exons8.CM007495.2.Oreochromis_niloticus_UMD_NMBU";
CM007495.2	exonerate:protein2genome:local	exon	25063232	25063527	.	-	.	gene_id "LOCXPOlfC32.396.HIT1"; transcript_id "LOCXPOlfC32.396.HIT1.transcript"; gene_name "LOCXPOlfC32.396.HIT1.OlfC.2R.872.ANF_receptor.exons8.CM007495.2.Oreochromis_niloticus_UMD_NMBU";
CM007495.2	exonerate:protein2genome:local	exon	25063741	25064030	.	-	.	gene_id "LOCXPOlfC32.396.HIT1"; transcript_id "LOCXPOlfC32.396.HIT1.transcript"; gene_name "LOCXPOlfC32.396.HIT1.OlfC.2R.872.ANF_receptor.exons8.CM007495.2.Oreochromis_niloticus_UMD_NMBU";
CM007495.2	exonerate:protein2genome:local	exon	25064122	25064416	.	-	.	gene_id "LOCXPOlfC32.396.HIT1"; transcript_id "LOCXPOlfC32.396.HIT1.transcript"; gene_name "LOCXPOlfC32.396.HIT1.OlfC.2R.872.ANF_receptor.exons8.CM007495.2.Oreochromis_niloticus_UMD_NMBU";
CM007495.2	exonerate:protein2genome:local	exon	25064850	25065142	.	-	.	gene_id "LOCXPOlfC32.396.HIT1"; transcript_id "LOCXPOlfC32.396.HIT1.transcript"; gene_name "LOCXPOlfC32.396.HIT1.OlfC.2R.872.ANF_receptor.exons8.CM007495.2.Oreochromis_niloticus_UMD_NMBU";
CM007495.2	exonerate:protein2genome:local	exon	25075227	25076128	.	-	.	gene_id "LOCXPOlfC33.401.HIT1"; transcript_id "LOCXPOlfC33.401.HIT1.transcript"; gene_name "LOCXPOlfC33.401.HIT1.OlfC.2R.876.ANF_receptor.exons8.CM007495.2.Oreochromis_niloticus_UMD_NMBU";
CM007495.2	exonerate:protein2genome:local	exon	25076253	25076376	.	-	.	gene_id "LOCXPOlfC33.401.HIT1"; transcript_id "LOCXPOlfC33.401.HIT1.transcript"; gene_name "LOCXPOlfC33.401.HIT1.OlfC.2R.876.ANF_receptor.exons8.CM007495.2.Oreochromis_niloticus_UMD_NMBU";
CM007495.2	exonerate:protein2genome:local	exon	25076466	25076687	.	-	.	gene_id "LOCXPOlfC33.401.HIT1"; transcript_id "LOCXPOlfC33.401.HIT1.transcript"; gene_name "LOCXPOlfC33.401.HIT1.OlfC.2R.876.ANF_receptor.exons8.CM007495.2.Oreochromis_niloticus_UMD_NMBU";
CM007495.2	exonerate:protein2genome:local	exon	25076829	25077034	.	-	.	gene_id "LOCXPOlfC33.401.HIT1"; transcript_id "LOCXPOlfC33.401.HIT1.transcript"; gene_name "LOCXPOlfC33.401.HIT1.OlfC.2R.876.ANF_receptor.exons8.CM007495.2.Oreochromis_niloticus_UMD_NMBU";
CM007495.2	exonerate:protein2genome:local	exon	25077302	25077597	.	-	.	gene_id "LOCXPOlfC33.401.HIT1"; transcript_id "LOCXPOlfC33.401.HIT1.transcript"; gene_name "LOCXPOlfC33.401.HIT1.OlfC.2R.876.ANF_receptor.exons8.CM007495.2.Oreochromis_niloticus_UMD_NMBU";
CM007495.2	exonerate:protein2genome:local	exon	25077776	25078065	.	-	.	gene_id "LOCXPOlfC33.401.HIT1"; transcript_id "LOCXPOlfC33.401.HIT1.transcript"; gene_name "LOCXPOlfC33.401.HIT1.OlfC.2R.876.ANF_receptor.exons8.CM007495.2.Oreochromis_niloticus_UMD_NMBU";
CM007495.2	exonerate:protein2genome:local	exon	25078157	25078451	.	-	.	gene_id "LOCXPOlfC33.401.HIT1"; transcript_id "LOCXPOlfC33.401.HIT1.transcript"; gene_name "LOCXPOlfC33.401.HIT1.OlfC.2R.876.ANF_receptor.exons8.CM007495.2.Oreochromis_niloticus_UMD_NMBU";
CM007495.2	exonerate:protein2genome:local	exon	25078839	25079131	.	-	.	gene_id "LOCXPOlfC33.401.HIT1"; transcript_id "LOCXPOlfC33.401.HIT1.transcript"; gene_name "LOCXPOlfC33.401.HIT1.OlfC.2R.876.ANF_receptor.exons8.CM007495.2.Oreochromis_niloticus_UMD_NMBU";
CM007495.2	exonerate:protein2genome:local	exon	25085216	25086114	.	-	.	gene_id "LOCXPOlfC34.406.HIT1"; transcript_id "LOCXPOlfC34.406.HIT1.transcript"; gene_name "LOCXPOlfC34.406.HIT1.OlfC.2R.877.ANF_receptor.exons8.CM007495.2.Oreochromis_niloticus_UMD_NMBU";
CM007495.2	exonerate:protein2genome:local	exon	25086240	25086363	.	-	.	gene_id "LOCXPOlfC34.406.HIT1"; transcript_id "LOCXPOlfC34.406.HIT1.transcript"; gene_name "LOCXPOlfC34.406.HIT1.OlfC.2R.877.ANF_receptor.exons8.CM007495.2.Oreochromis_niloticus_UMD_NMBU";
CM007495.2	exonerate:protein2genome:local	exon	25086462	25086683	.	-	.	gene_id "LOCXPOlfC34.406.HIT1"; transcript_id "LOCXPOlfC34.406.HIT1.transcript"; gene_name "LOCXPOlfC34.406.HIT1.OlfC.2R.877.ANF_receptor.exons8.CM007495.2.Oreochromis_niloticus_UMD_NMBU";
CM007495.2	exonerate:protein2genome:local	exon	25086818	25087023	.	-	.	gene_id "LOCXPOlfC34.406.HIT1"; transcript_id "LOCXPOlfC34.406.HIT1.transcript"; gene_name "LOCXPOlfC34.406.HIT1.OlfC.2R.877.ANF_receptor.exons8.CM007495.2.Oreochromis_niloticus_UMD_NMBU";
CM007495.2	exonerate:protein2genome:local	exon	25087190	25087485	.	-	.	gene_id "LOCXPOlfC34.406.HIT1"; transcript_id "LOCXPOlfC34.406.HIT1.transcript"; gene_name "LOCXPOlfC34.406.HIT1.OlfC.2R.877.ANF_receptor.exons8.CM007495.2.Oreochromis_niloticus_UMD_NMBU";
CM007495.2	exonerate:protein2genome:local	exon	25087710	25087999	.	-	.	gene_id "LOCXPOlfC34.406.HIT1"; transcript_id "LOCXPOlfC34.406.HIT1.transcript"; gene_name "LOCXPOlfC34.406.HIT1.OlfC.2R.877.ANF_receptor.exons8.CM007495.2.Oreochromis_niloticus_UMD_NMBU";
CM007495.2	exonerate:protein2genome:local	exon	25088134	25088428	.	-	.	gene_id "LOCXPOlfC34.406.HIT1"; transcript_id "LOCXPOlfC34.406.HIT1.transcript"; gene_name "LOCXPOlfC34.406.HIT1.OlfC.2R.877.ANF_receptor.exons8.CM007495.2.Oreochromis_niloticus_UMD_NMBU";
CM007495.2	exonerate:protein2genome:local	exon	25088698	25088996	.	-	.	gene_id "LOCXPOlfC34.406.HIT1"; transcript_id "LOCXPOlfC34.406.HIT1.transcript"; gene_name "LOCXPOlfC34.406.HIT1.OlfC.2R.877.ANF_receptor.exons8.CM007495.2.Oreochromis_niloticus_UMD_NMBU";
CM007495.2	exonerate:protein2genome:local	exon	25094777	25095678	.	-	.	gene_id "LOCXPOlfC35.410.HIT1"; transcript_id "LOCXPOlfC35.410.HIT1.transcript"; gene_name "LOCXPOlfC35.410.HIT1.OlfC.2R.879.ANF_receptor.exons8.CM007495.2.Oreochromis_niloticus_UMD_NMBU";
CM007495.2	exonerate:protein2genome:local	exon	25095789	25095912	.	-	.	gene_id "LOCXPOlfC35.410.HIT1"; transcript_id "LOCXPOlfC35.410.HIT1.transcript"; gene_name "LOCXPOlfC35.410.HIT1.OlfC.2R.879.ANF_receptor.exons8.CM007495.2.Oreochromis_niloticus_UMD_NMBU";
CM007495.2	exonerate:protein2genome:local	exon	25096004	25096225	.	-	.	gene_id "LOCXPOlfC35.410.HIT1"; transcript_id "LOCXPOlfC35.410.HIT1.transcript"; gene_name "LOCXPOlfC35.410.HIT1.OlfC.2R.879.ANF_receptor.exons8.CM007495.2.Oreochromis_niloticus_UMD_NMBU";
CM007495.2	exonerate:protein2genome:local	exon	25096370	25096578	.	-	.	gene_id "LOCXPOlfC35.410.HIT1"; transcript_id "LOCXPOlfC35.410.HIT1.transcript"; gene_name "LOCXPOlfC35.410.HIT1.OlfC.2R.879.ANF_receptor.exons8.CM007495.2.Oreochromis_niloticus_UMD_NMBU";
CM007495.2	exonerate:protein2genome:local	exon	25096903	25097198	.	-	.	gene_id "LOCXPOlfC35.410.HIT1"; transcript_id "LOCXPOlfC35.410.HIT1.transcript"; gene_name "LOCXPOlfC35.410.HIT1.OlfC.2R.879.ANF_receptor.exons8.CM007495.2.Oreochromis_niloticus_UMD_NMBU";
CM007495.2	exonerate:protein2genome:local	exon	25097360	25097649	.	-	.	gene_id "LOCXPOlfC35.410.HIT1"; transcript_id "LOCXPOlfC35.410.HIT1.transcript"; gene_name "LOCXPOlfC35.410.HIT1.OlfC.2R.879.ANF_receptor.exons8.CM007495.2.Oreochromis_niloticus_UMD_NMBU";
CM007495.2	exonerate:protein2genome:local	exon	25097752	25098046	.	-	.	gene_id "LOCXPOlfC35.410.HIT1"; transcript_id "LOCXPOlfC35.410.HIT1.transcript"; gene_name "LOCXPOlfC35.410.HIT1.OlfC.2R.879.ANF_receptor.exons8.CM007495.2.Oreochromis_niloticus_UMD_NMBU";
CM007495.2	exonerate:protein2genome:local	exon	25098479	25098777	.	-	.	gene_id "LOCXPOlfC35.410.HIT1"; transcript_id "LOCXPOlfC35.410.HIT1.transcript"; gene_name "LOCXPOlfC35.410.HIT1.OlfC.2R.879.ANF_receptor.exons8.CM007495.2.Oreochromis_niloticus_UMD_NMBU";
CM007495.2	exonerate:protein2genome:local	exon	25110775	25111128	.	-	.	gene_id "LOCXPOlfC36.414.HIT1"; transcript_id "LOCXPOlfC36.414.HIT1.transcript"; gene_name "LOCXPOlfC36.414.HIT1.OlfC.2R.870.ANF_receptor.exons13.CM007495.2.Oreochromis_niloticus_UMD_NMBU";
CM007495.2	exonerate:protein2genome:local	exon	25112864	25112944	.	-	.	gene_id "LOCXPOlfC36.414.HIT1"; transcript_id "LOCXPOlfC36.414.HIT1.transcript"; gene_name "LOCXPOlfC36.414.HIT1.OlfC.2R.870.ANF_receptor.exons13.CM007495.2.Oreochromis_niloticus_UMD_NMBU";
CM007495.2	exonerate:protein2genome:local	exon	25113025	25113497	.	-	.	gene_id "LOCXPOlfC36.414.HIT1"; transcript_id "LOCXPOlfC36.414.HIT1.transcript"; gene_name "LOCXPOlfC36.414.HIT1.OlfC.2R.870.ANF_receptor.exons13.CM007495.2.Oreochromis_niloticus_UMD_NMBU";
CM007495.2	exonerate:protein2genome:local	exon	25113677	25113800	.	-	.	gene_id "LOCXPOlfC36.414.HIT1"; transcript_id "LOCXPOlfC36.414.HIT1.transcript"; gene_name "LOCXPOlfC36.414.HIT1.OlfC.2R.870.ANF_receptor.exons13.CM007495.2.Oreochromis_niloticus_UMD_NMBU";
CM007495.2	exonerate:protein2genome:local	exon	25113946	25114042	.	-	.	gene_id "LOCXPOlfC36.414.HIT1"; transcript_id "LOCXPOlfC36.414.HIT1.transcript"; gene_name "LOCXPOlfC36.414.HIT1.OlfC.2R.870.ANF_receptor.exons13.CM007495.2.Oreochromis_niloticus_UMD_NMBU";
CM007495.2	exonerate:protein2genome:local	exon	25114223	25114353	.	-	.	gene_id "LOCXPOlfC36.414.HIT1"; transcript_id "LOCXPOlfC36.414.HIT1.transcript"; gene_name "LOCXPOlfC36.414.HIT1.OlfC.2R.870.ANF_receptor.exons13.CM007495.2.Oreochromis_niloticus_UMD_NMBU";
CM007495.2	exonerate:protein2genome:local	exon	25114473	25114716	.	-	.	gene_id "LOCXPOlfC36.414.HIT1"; transcript_id "LOCXPOlfC36.414.HIT1.transcript"; gene_name "LOCXPOlfC36.414.HIT1.OlfC.2R.870.ANF_receptor.exons13.CM007495.2.Oreochromis_niloticus_UMD_NMBU";
CM007495.2	exonerate:protein2genome:local	exon	25114843	25115078	.	-	.	gene_id "LOCXPOlfC36.414.HIT1"; transcript_id "LOCXPOlfC36.414.HIT1.transcript"; gene_name "LOCXPOlfC36.414.HIT1.OlfC.2R.870.ANF_receptor.exons13.CM007495.2.Oreochromis_niloticus_UMD_NMBU";
CM007495.2	exonerate:protein2genome:local	exon	25115160	25115360	.	-	.	gene_id "LOCXPOlfC36.414.HIT1"; transcript_id "LOCXPOlfC36.414.HIT1.transcript"; gene_name "LOCXPOlfC36.414.HIT1.OlfC.2R.870.ANF_receptor.exons13.CM007495.2.Oreochromis_niloticus_UMD_NMBU";
CM007495.2	exonerate:protein2genome:local	exon	25115448	25115600	.	-	.	gene_id "LOCXPOlfC36.414.HIT1"; transcript_id "LOCXPOlfC36.414.HIT1.transcript"; gene_name "LOCXPOlfC36.414.HIT1.OlfC.2R.870.ANF_receptor.exons13.CM007495.2.Oreochromis_niloticus_UMD_NMBU";
CM007495.2	exonerate:protein2genome:local	exon	25115691	25115815	.	-	.	gene_id "LOCXPOlfC36.414.HIT1"; transcript_id "LOCXPOlfC36.414.HIT1.transcript"; gene_name "LOCXPOlfC36.414.HIT1.OlfC.2R.870.ANF_receptor.exons13.CM007495.2.Oreochromis_niloticus_UMD_NMBU";
CM007495.2	exonerate:protein2genome:local	exon	25115984	25116165	.	-	.	gene_id "LOCXPOlfC36.414.HIT1"; transcript_id "LOCXPOlfC36.414.HIT1.transcript"; gene_name "LOCXPOlfC36.414.HIT1.OlfC.2R.870.ANF_receptor.exons13.CM007495.2.Oreochromis_niloticus_UMD_NMBU";
CM007495.2	exonerate:protein2genome:local	exon	25116323	25116531	.	-	.	gene_id "LOCXPOlfC36.414.HIT1"; transcript_id "LOCXPOlfC36.414.HIT1.transcript"; gene_name "LOCXPOlfC36.414.HIT1.OlfC.2R.870.ANF_receptor.exons13.CM007495.2.Oreochromis_niloticus_UMD_NMBU";
CM007495.2	exonerate:protein2genome:local	exon	25132998	25133899	.	-	.	gene_id "LOCXPOlfC37.417.HIT1"; transcript_id "LOCXPOlfC37.417.HIT1.transcript"; gene_name "LOCXPOlfC37.417.HIT1.OlfC.2R.880.ANF_receptor.exons8.CM007495.2.Oreochromis_niloticus_UMD_NMBU";
CM007495.2	exonerate:protein2genome:local	exon	25133991	25134114	.	-	.	gene_id "LOCXPOlfC37.417.HIT1"; transcript_id "LOCXPOlfC37.417.HIT1.transcript"; gene_name "LOCXPOlfC37.417.HIT1.OlfC.2R.880.ANF_receptor.exons8.CM007495.2.Oreochromis_niloticus_UMD_NMBU";
CM007495.2	exonerate:protein2genome:local	exon	25134202	25134423	.	-	.	gene_id "LOCXPOlfC37.417.HIT1"; transcript_id "LOCXPOlfC37.417.HIT1.transcript"; gene_name "LOCXPOlfC37.417.HIT1.OlfC.2R.880.ANF_receptor.exons8.CM007495.2.Oreochromis_niloticus_UMD_NMBU";
CM007495.2	exonerate:protein2genome:local	exon	25134560	25134765	.	-	.	gene_id "LOCXPOlfC37.417.HIT1"; transcript_id "LOCXPOlfC37.417.HIT1.transcript"; gene_name "LOCXPOlfC37.417.HIT1.OlfC.2R.880.ANF_receptor.exons8.CM007495.2.Oreochromis_niloticus_UMD_NMBU";
CM007495.2	exonerate:protein2genome:local	exon	25135840	25136135	.	-	.	gene_id "LOCXPOlfC37.417.HIT1"; transcript_id "LOCXPOlfC37.417.HIT1.transcript"; gene_name "LOCXPOlfC37.417.HIT1.OlfC.2R.880.ANF_receptor.exons8.CM007495.2.Oreochromis_niloticus_UMD_NMBU";
CM007495.2	exonerate:protein2genome:local	exon	25136251	25136540	.	-	.	gene_id "LOCXPOlfC37.417.HIT1"; transcript_id "LOCXPOlfC37.417.HIT1.transcript"; gene_name "LOCXPOlfC37.417.HIT1.OlfC.2R.880.ANF_receptor.exons8.CM007495.2.Oreochromis_niloticus_UMD_NMBU";
CM007495.2	exonerate:protein2genome:local	exon	25136639	25136933	.	-	.	gene_id "LOCXPOlfC37.417.HIT1"; transcript_id "LOCXPOlfC37.417.HIT1.transcript"; gene_name "LOCXPOlfC37.417.HIT1.OlfC.2R.880.ANF_receptor.exons8.CM007495.2.Oreochromis_niloticus_UMD_NMBU";
CM007495.2	exonerate:protein2genome:local	exon	25137435	25137739	.	-	.	gene_id "LOCXPOlfC37.417.HIT1"; transcript_id "LOCXPOlfC37.417.HIT1.transcript"; gene_name "LOCXPOlfC37.417.HIT1.OlfC.2R.880.ANF_receptor.exons8.CM007495.2.Oreochromis_niloticus_UMD_NMBU";
CM007495.2	exonerate:protein2genome:local	exon	25144124	25145025	.	-	.	gene_id "LOCXPOlfC38.423.HIT1"; transcript_id "LOCXPOlfC38.423.HIT1.transcript"; gene_name "LOCXPOlfC38.423.HIT1.OlfC.2R.880.ANF_receptor.exons8.CM007495.2.Oreochromis_niloticus_UMD_NMBU";
CM007495.2	exonerate:protein2genome:local	exon	25145117	25145240	.	-	.	gene_id "LOCXPOlfC38.423.HIT1"; transcript_id "LOCXPOlfC38.423.HIT1.transcript"; gene_name "LOCXPOlfC38.423.HIT1.OlfC.2R.880.ANF_receptor.exons8.CM007495.2.Oreochromis_niloticus_UMD_NMBU";
CM007495.2	exonerate:protein2genome:local	exon	25145318	25145539	.	-	.	gene_id "LOCXPOlfC38.423.HIT1"; transcript_id "LOCXPOlfC38.423.HIT1.transcript"; gene_name "LOCXPOlfC38.423.HIT1.OlfC.2R.880.ANF_receptor.exons8.CM007495.2.Oreochromis_niloticus_UMD_NMBU";
CM007495.2	exonerate:protein2genome:local	exon	25145681	25145886	.	-	.	gene_id "LOCXPOlfC38.423.HIT1"; transcript_id "LOCXPOlfC38.423.HIT1.transcript"; gene_name "LOCXPOlfC38.423.HIT1.OlfC.2R.880.ANF_receptor.exons8.CM007495.2.Oreochromis_niloticus_UMD_NMBU";
CM007495.2	exonerate:protein2genome:local	exon	25151190	25151485	.	-	.	gene_id "LOCXPOlfC38.423.HIT1"; transcript_id "LOCXPOlfC38.423.HIT1.transcript"; gene_name "LOCXPOlfC38.423.HIT1.OlfC.2R.880.ANF_receptor.exons8.CM007495.2.Oreochromis_niloticus_UMD_NMBU";
CM007495.2	exonerate:protein2genome:local	exon	25151604	25151893	.	-	.	gene_id "LOCXPOlfC38.423.HIT1"; transcript_id "LOCXPOlfC38.423.HIT1.transcript"; gene_name "LOCXPOlfC38.423.HIT1.OlfC.2R.880.ANF_receptor.exons8.CM007495.2.Oreochromis_niloticus_UMD_NMBU";
CM007495.2	exonerate:protein2genome:local	exon	25152003	25152297	.	-	.	gene_id "LOCXPOlfC38.423.HIT1"; transcript_id "LOCXPOlfC38.423.HIT1.transcript"; gene_name "LOCXPOlfC38.423.HIT1.OlfC.2R.880.ANF_receptor.exons8.CM007495.2.Oreochromis_niloticus_UMD_NMBU";
CM007495.2	exonerate:protein2genome:local	exon	25152506	25152810	.	-	.	gene_id "LOCXPOlfC38.423.HIT1"; transcript_id "LOCXPOlfC38.423.HIT1.transcript"; gene_name "LOCXPOlfC38.423.HIT1.OlfC.2R.880.ANF_receptor.exons8.CM007495.2.Oreochromis_niloticus_UMD_NMBU";
CM007495.2	exonerate:protein2genome:local	exon	25160189	25161087	.	-	.	gene_id "LOCXPOlfC39.428.HIT1"; transcript_id "LOCXPOlfC39.428.HIT1.transcript"; gene_name "LOCXPOlfC39.428.HIT1.OlfC.2R.879.ANF_receptor.exons8.CM007495.2.Oreochromis_niloticus_UMD_NMBU";
CM007495.2	exonerate:protein2genome:local	exon	25161179	25161302	.	-	.	gene_id "LOCXPOlfC39.428.HIT1"; transcript_id "LOCXPOlfC39.428.HIT1.transcript"; gene_name "LOCXPOlfC39.428.HIT1.OlfC.2R.879.ANF_receptor.exons8.CM007495.2.Oreochromis_niloticus_UMD_NMBU";
CM007495.2	exonerate:protein2genome:local	exon	25161388	25161609	.	-	.	gene_id "LOCXPOlfC39.428.HIT1"; transcript_id "LOCXPOlfC39.428.HIT1.transcript"; gene_name "LOCXPOlfC39.428.HIT1.OlfC.2R.879.ANF_receptor.exons8.CM007495.2.Oreochromis_niloticus_UMD_NMBU";
CM007495.2	exonerate:protein2genome:local	exon	25161751	25161956	.	-	.	gene_id "LOCXPOlfC39.428.HIT1"; transcript_id "LOCXPOlfC39.428.HIT1.transcript"; gene_name "LOCXPOlfC39.428.HIT1.OlfC.2R.879.ANF_receptor.exons8.CM007495.2.Oreochromis_niloticus_UMD_NMBU";
CM007495.2	exonerate:protein2genome:local	exon	25164698	25164993	.	-	.	gene_id "LOCXPOlfC39.428.HIT1"; transcript_id "LOCXPOlfC39.428.HIT1.transcript"; gene_name "LOCXPOlfC39.428.HIT1.OlfC.2R.879.ANF_receptor.exons8.CM007495.2.Oreochromis_niloticus_UMD_NMBU";
CM007495.2	exonerate:protein2genome:local	exon	25165112	25165401	.	-	.	gene_id "LOCXPOlfC39.428.HIT1"; transcript_id "LOCXPOlfC39.428.HIT1.transcript"; gene_name "LOCXPOlfC39.428.HIT1.OlfC.2R.879.ANF_receptor.exons8.CM007495.2.Oreochromis_niloticus_UMD_NMBU";
CM007495.2	exonerate:protein2genome:local	exon	25165507	25165801	.	-	.	gene_id "LOCXPOlfC39.428.HIT1"; transcript_id "LOCXPOlfC39.428.HIT1.transcript"; gene_name "LOCXPOlfC39.428.HIT1.OlfC.2R.879.ANF_receptor.exons8.CM007495.2.Oreochromis_niloticus_UMD_NMBU";
CM007495.2	exonerate:protein2genome:local	exon	25166156	25166460	.	-	.	gene_id "LOCXPOlfC39.428.HIT1"; transcript_id "LOCXPOlfC39.428.HIT1.transcript"; gene_name "LOCXPOlfC39.428.HIT1.OlfC.2R.879.ANF_receptor.exons8.CM007495.2.Oreochromis_niloticus_UMD_NMBU";
CM007495.2	exonerate:protein2genome:local	exon	25169795	25170696	.	-	.	gene_id "LOCXPOlfC40.431.HIT1"; transcript_id "LOCXPOlfC40.431.HIT1.transcript"; gene_name "LOCXPOlfC40.431.HIT1.OlfC.2R.858.ANF_receptor.exons8.CM007495.2.Oreochromis_niloticus_UMD_NMBU";
CM007495.2	exonerate:protein2genome:local	exon	25170776	25170899	.	-	.	gene_id "LOCXPOlfC40.431.HIT1"; transcript_id "LOCXPOlfC40.431.HIT1.transcript"; gene_name "LOCXPOlfC40.431.HIT1.OlfC.2R.858.ANF_receptor.exons8.CM007495.2.Oreochromis_niloticus_UMD_NMBU";
CM007495.2	exonerate:protein2genome:local	exon	25170980	25171201	.	-	.	gene_id "LOCXPOlfC40.431.HIT1"; transcript_id "LOCXPOlfC40.431.HIT1.transcript"; gene_name "LOCXPOlfC40.431.HIT1.OlfC.2R.858.ANF_receptor.exons8.CM007495.2.Oreochromis_niloticus_UMD_NMBU";
CM007495.2	exonerate:protein2genome:local	exon	25171345	25171538	.	-	.	gene_id "LOCXPOlfC40.431.HIT1"; transcript_id "LOCXPOlfC40.431.HIT1.transcript"; gene_name "LOCXPOlfC40.431.HIT1.OlfC.2R.858.ANF_receptor.exons8.CM007495.2.Oreochromis_niloticus_UMD_NMBU";
CM007495.2	exonerate:protein2genome:local	exon	25172006	25172301	.	-	.	gene_id "LOCXPOlfC40.431.HIT1"; transcript_id "LOCXPOlfC40.431.HIT1.transcript"; gene_name "LOCXPOlfC40.431.HIT1.OlfC.2R.858.ANF_receptor.exons8.CM007495.2.Oreochromis_niloticus_UMD_NMBU";
CM007495.2	exonerate:protein2genome:local	exon	25172420	25172709	.	-	.	gene_id "LOCXPOlfC40.431.HIT1"; transcript_id "LOCXPOlfC40.431.HIT1.transcript"; gene_name "LOCXPOlfC40.431.HIT1.OlfC.2R.858.ANF_receptor.exons8.CM007495.2.Oreochromis_niloticus_UMD_NMBU";
CM007495.2	exonerate:protein2genome:local	exon	25172808	25173102	.	-	.	gene_id "LOCXPOlfC40.431.HIT1"; transcript_id "LOCXPOlfC40.431.HIT1.transcript"; gene_name "LOCXPOlfC40.431.HIT1.OlfC.2R.858.ANF_receptor.exons8.CM007495.2.Oreochromis_niloticus_UMD_NMBU";
CM007495.2	exonerate:protein2genome:local	exon	25173555	25173805	.	-	.	gene_id "LOCXPOlfC40.431.HIT1"; transcript_id "LOCXPOlfC40.431.HIT1.transcript"; gene_name "LOCXPOlfC40.431.HIT1.OlfC.2R.858.ANF_receptor.exons8.CM007495.2.Oreochromis_niloticus_UMD_NMBU";
CM007495.2	exonerate:protein2genome:local	exon	25181696	25181946	.	+	.	gene_id "LOCXPOlfC41.435.HIT1"; transcript_id "LOCXPOlfC41.435.HIT1.transcript"; gene_name "LOCXPOlfC41.435.HIT1.OlfC.2R.854.ANF_receptor.exons8.CM007495.2.Oreochromis_niloticus_UMD_NMBU";
CM007495.2	exonerate:protein2genome:local	exon	25182390	25182678	.	+	.	gene_id "LOCXPOlfC41.435.HIT1"; transcript_id "LOCXPOlfC41.435.HIT1.transcript"; gene_name "LOCXPOlfC41.435.HIT1.OlfC.2R.854.ANF_receptor.exons8.CM007495.2.Oreochromis_niloticus_UMD_NMBU";
CM007495.2	exonerate:protein2genome:local	exon	25182788	25183077	.	+	.	gene_id "LOCXPOlfC41.435.HIT1"; transcript_id "LOCXPOlfC41.435.HIT1.transcript"; gene_name "LOCXPOlfC41.435.HIT1.OlfC.2R.854.ANF_receptor.exons8.CM007495.2.Oreochromis_niloticus_UMD_NMBU";
CM007495.2	exonerate:protein2genome:local	exon	25183196	25183491	.	+	.	gene_id "LOCXPOlfC41.435.HIT1"; transcript_id "LOCXPOlfC41.435.HIT1.transcript"; gene_name "LOCXPOlfC41.435.HIT1.OlfC.2R.854.ANF_receptor.exons8.CM007495.2.Oreochromis_niloticus_UMD_NMBU";
CM007495.2	exonerate:protein2genome:local	exon	25183766	25183959	.	+	.	gene_id "LOCXPOlfC41.435.HIT1"; transcript_id "LOCXPOlfC41.435.HIT1.transcript"; gene_name "LOCXPOlfC41.435.HIT1.OlfC.2R.854.ANF_receptor.exons8.CM007495.2.Oreochromis_niloticus_UMD_NMBU";
CM007495.2	exonerate:protein2genome:local	exon	25184095	25184316	.	+	.	gene_id "LOCXPOlfC41.435.HIT1"; transcript_id "LOCXPOlfC41.435.HIT1.transcript"; gene_name "LOCXPOlfC41.435.HIT1.OlfC.2R.854.ANF_receptor.exons8.CM007495.2.Oreochromis_niloticus_UMD_NMBU";
CM007495.2	exonerate:protein2genome:local	exon	25184391	25184514	.	+	.	gene_id "LOCXPOlfC41.435.HIT1"; transcript_id "LOCXPOlfC41.435.HIT1.transcript"; gene_name "LOCXPOlfC41.435.HIT1.OlfC.2R.854.ANF_receptor.exons8.CM007495.2.Oreochromis_niloticus_UMD_NMBU";
CM007495.2	exonerate:protein2genome:local	exon	25184619	25185514	.	+	.	gene_id "LOCXPOlfC41.435.HIT1"; transcript_id "LOCXPOlfC41.435.HIT1.transcript"; gene_name "LOCXPOlfC41.435.HIT1.OlfC.2R.854.ANF_receptor.exons8.CM007495.2.Oreochromis_niloticus_UMD_NMBU";
CM007495.2	exonerate:protein2genome:local	exon	25192355	25193256	.	-	.	gene_id "LOCXPOlfC42.437.HIT1"; transcript_id "LOCXPOlfC42.437.HIT1.transcript"; gene_name "LOCXPOlfC42.437.HIT1.OlfC.2R.870.ANF_receptor.exons8.CM007495.2.Oreochromis_niloticus_UMD_NMBU";
CM007495.2	exonerate:protein2genome:local	exon	25193368	25193491	.	-	.	gene_id "LOCXPOlfC42.437.HIT1"; transcript_id "LOCXPOlfC42.437.HIT1.transcript"; gene_name "LOCXPOlfC42.437.HIT1.OlfC.2R.870.ANF_receptor.exons8.CM007495.2.Oreochromis_niloticus_UMD_NMBU";
CM007495.2	exonerate:protein2genome:local	exon	25193602	25193823	.	-	.	gene_id "LOCXPOlfC42.437.HIT1"; transcript_id "LOCXPOlfC42.437.HIT1.transcript"; gene_name "LOCXPOlfC42.437.HIT1.OlfC.2R.870.ANF_receptor.exons8.CM007495.2.Oreochromis_niloticus_UMD_NMBU";
CM007495.2	exonerate:protein2genome:local	exon	25193953	25194146	.	-	.	gene_id "LOCXPOlfC42.437.HIT1"; transcript_id "LOCXPOlfC42.437.HIT1.transcript"; gene_name "LOCXPOlfC42.437.HIT1.OlfC.2R.870.ANF_receptor.exons8.CM007495.2.Oreochromis_niloticus_UMD_NMBU";
CM007495.2	exonerate:protein2genome:local	exon	25194488	25194783	.	-	.	gene_id "LOCXPOlfC42.437.HIT1"; transcript_id "LOCXPOlfC42.437.HIT1.transcript"; gene_name "LOCXPOlfC42.437.HIT1.OlfC.2R.870.ANF_receptor.exons8.CM007495.2.Oreochromis_niloticus_UMD_NMBU";
CM007495.2	exonerate:protein2genome:local	exon	25194902	25195191	.	-	.	gene_id "LOCXPOlfC42.437.HIT1"; transcript_id "LOCXPOlfC42.437.HIT1.transcript"; gene_name "LOCXPOlfC42.437.HIT1.OlfC.2R.870.ANF_receptor.exons8.CM007495.2.Oreochromis_niloticus_UMD_NMBU";
CM007495.2	exonerate:protein2genome:local	exon	25195289	25195583	.	-	.	gene_id "LOCXPOlfC42.437.HIT1"; transcript_id "LOCXPOlfC42.437.HIT1.transcript"; gene_name "LOCXPOlfC42.437.HIT1.OlfC.2R.870.ANF_receptor.exons8.CM007495.2.Oreochromis_niloticus_UMD_NMBU";
CM007495.2	exonerate:protein2genome:local	exon	25195974	25196260	.	-	.	gene_id "LOCXPOlfC42.437.HIT1"; transcript_id "LOCXPOlfC42.437.HIT1.transcript"; gene_name "LOCXPOlfC42.437.HIT1.OlfC.2R.870.ANF_receptor.exons8.CM007495.2.Oreochromis_niloticus_UMD_NMBU";
CM007495.2	exonerate:protein2genome:local	exon	25225317	25226218	.	-	.	gene_id "LOCXPOlfC43.441.HIT1"; transcript_id "LOCXPOlfC43.441.HIT1.transcript"; gene_name "LOCXPOlfC43.441.HIT1.OlfC.2R.874.ANF_receptor.exons8.CM007495.2.Oreochromis_niloticus_UMD_NMBU";
CM007495.2	exonerate:protein2genome:local	exon	25226319	25226442	.	-	.	gene_id "LOCXPOlfC43.441.HIT1"; transcript_id "LOCXPOlfC43.441.HIT1.transcript"; gene_name "LOCXPOlfC43.441.HIT1.OlfC.2R.874.ANF_receptor.exons8.CM007495.2.Oreochromis_niloticus_UMD_NMBU";
CM007495.2	exonerate:protein2genome:local	exon	25226547	25226768	.	-	.	gene_id "LOCXPOlfC43.441.HIT1"; transcript_id "LOCXPOlfC43.441.HIT1.transcript"; gene_name "LOCXPOlfC43.441.HIT1.OlfC.2R.874.ANF_receptor.exons8.CM007495.2.Oreochromis_niloticus_UMD_NMBU";
CM007495.2	exonerate:protein2genome:local	exon	25226906	25227099	.	-	.	gene_id "LOCXPOlfC43.441.HIT1"; transcript_id "LOCXPOlfC43.441.HIT1.transcript"; gene_name "LOCXPOlfC43.441.HIT1.OlfC.2R.874.ANF_receptor.exons8.CM007495.2.Oreochromis_niloticus_UMD_NMBU";
CM007495.2	exonerate:protein2genome:local	exon	25227242	25227537	.	-	.	gene_id "LOCXPOlfC43.441.HIT1"; transcript_id "LOCXPOlfC43.441.HIT1.transcript"; gene_name "LOCXPOlfC43.441.HIT1.OlfC.2R.874.ANF_receptor.exons8.CM007495.2.Oreochromis_niloticus_UMD_NMBU";
CM007495.2	exonerate:protein2genome:local	exon	25227669	25227958	.	-	.	gene_id "LOCXPOlfC43.441.HIT1"; transcript_id "LOCXPOlfC43.441.HIT1.transcript"; gene_name "LOCXPOlfC43.441.HIT1.OlfC.2R.874.ANF_receptor.exons8.CM007495.2.Oreochromis_niloticus_UMD_NMBU";
CM007495.2	exonerate:protein2genome:local	exon	25228063	25228357	.	-	.	gene_id "LOCXPOlfC43.441.HIT1"; transcript_id "LOCXPOlfC43.441.HIT1.transcript"; gene_name "LOCXPOlfC43.441.HIT1.OlfC.2R.874.ANF_receptor.exons8.CM007495.2.Oreochromis_niloticus_UMD_NMBU";
CM007495.2	exonerate:protein2genome:local	exon	25228704	25229002	.	-	.	gene_id "LOCXPOlfC43.441.HIT1"; transcript_id "LOCXPOlfC43.441.HIT1.transcript"; gene_name "LOCXPOlfC43.441.HIT1.OlfC.2R.874.ANF_receptor.exons8.CM007495.2.Oreochromis_niloticus_UMD_NMBU";
CM007495.2	exonerate:protein2genome:local	exon	25239372	25240273	.	-	.	gene_id "LOCXPOlfC44.445.HIT1"; transcript_id "LOCXPOlfC44.445.HIT1.transcript"; gene_name "LOCXPOlfC44.445.HIT1.OlfC.2R.874.ANF_receptor.exons8.CM007495.2.Oreochromis_niloticus_UMD_NMBU";
CM007495.2	exonerate:protein2genome:local	exon	25240380	25240503	.	-	.	gene_id "LOCXPOlfC44.445.HIT1"; transcript_id "LOCXPOlfC44.445.HIT1.transcript"; gene_name "LOCXPOlfC44.445.HIT1.OlfC.2R.874.ANF_receptor.exons8.CM007495.2.Oreochromis_niloticus_UMD_NMBU";
CM007495.2	exonerate:protein2genome:local	exon	25240610	25240831	.	-	.	gene_id "LOCXPOlfC44.445.HIT1"; transcript_id "LOCXPOlfC44.445.HIT1.transcript"; gene_name "LOCXPOlfC44.445.HIT1.OlfC.2R.874.ANF_receptor.exons8.CM007495.2.Oreochromis_niloticus_UMD_NMBU";
CM007495.2	exonerate:protein2genome:local	exon	25240969	25241162	.	-	.	gene_id "LOCXPOlfC44.445.HIT1"; transcript_id "LOCXPOlfC44.445.HIT1.transcript"; gene_name "LOCXPOlfC44.445.HIT1.OlfC.2R.874.ANF_receptor.exons8.CM007495.2.Oreochromis_niloticus_UMD_NMBU";
CM007495.2	exonerate:protein2genome:local	exon	25241484	25241779	.	-	.	gene_id "LOCXPOlfC44.445.HIT1"; transcript_id "LOCXPOlfC44.445.HIT1.transcript"; gene_name "LOCXPOlfC44.445.HIT1.OlfC.2R.874.ANF_receptor.exons8.CM007495.2.Oreochromis_niloticus_UMD_NMBU";
CM007495.2	exonerate:protein2genome:local	exon	25241887	25242176	.	-	.	gene_id "LOCXPOlfC44.445.HIT1"; transcript_id "LOCXPOlfC44.445.HIT1.transcript"; gene_name "LOCXPOlfC44.445.HIT1.OlfC.2R.874.ANF_receptor.exons8.CM007495.2.Oreochromis_niloticus_UMD_NMBU";
CM007495.2	exonerate:protein2genome:local	exon	25242299	25242593	.	-	.	gene_id "LOCXPOlfC44.445.HIT1"; transcript_id "LOCXPOlfC44.445.HIT1.transcript"; gene_name "LOCXPOlfC44.445.HIT1.OlfC.2R.874.ANF_receptor.exons8.CM007495.2.Oreochromis_niloticus_UMD_NMBU";
CM007495.2	exonerate:protein2genome:local	exon	25242793	25243091	.	-	.	gene_id "LOCXPOlfC44.445.HIT1"; transcript_id "LOCXPOlfC44.445.HIT1.transcript"; gene_name "LOCXPOlfC44.445.HIT1.OlfC.2R.874.ANF_receptor.exons8.CM007495.2.Oreochromis_niloticus_UMD_NMBU";
CM007495.2	exonerate:protein2genome:local	exon	25248387	25249279	.	-	.	gene_id "LOCXPOlfC45.451.HIT1"; transcript_id "LOCXPOlfC45.451.HIT1.transcript"; gene_name "LOCXPOlfC45.451.HIT1.OlfC.2R.871.ANF_receptor.exons8.CM007495.2.Oreochromis_niloticus_UMD_NMBU";
CM007495.2	exonerate:protein2genome:local	exon	25249422	25249545	.	-	.	gene_id "LOCXPOlfC45.451.HIT1"; transcript_id "LOCXPOlfC45.451.HIT1.transcript"; gene_name "LOCXPOlfC45.451.HIT1.OlfC.2R.871.ANF_receptor.exons8.CM007495.2.Oreochromis_niloticus_UMD_NMBU";
CM007495.2	exonerate:protein2genome:local	exon	25249629	25249850	.	-	.	gene_id "LOCXPOlfC45.451.HIT1"; transcript_id "LOCXPOlfC45.451.HIT1.transcript"; gene_name "LOCXPOlfC45.451.HIT1.OlfC.2R.871.ANF_receptor.exons8.CM007495.2.Oreochromis_niloticus_UMD_NMBU";
CM007495.2	exonerate:protein2genome:local	exon	25249989	25250182	.	-	.	gene_id "LOCXPOlfC45.451.HIT1"; transcript_id "LOCXPOlfC45.451.HIT1.transcript"; gene_name "LOCXPOlfC45.451.HIT1.OlfC.2R.871.ANF_receptor.exons8.CM007495.2.Oreochromis_niloticus_UMD_NMBU";
CM007495.2	exonerate:protein2genome:local	exon	25250408	25250703	.	-	.	gene_id "LOCXPOlfC45.451.HIT1"; transcript_id "LOCXPOlfC45.451.HIT1.transcript"; gene_name "LOCXPOlfC45.451.HIT1.OlfC.2R.871.ANF_receptor.exons8.CM007495.2.Oreochromis_niloticus_UMD_NMBU";
CM007495.2	exonerate:protein2genome:local	exon	25250862	25251151	.	-	.	gene_id "LOCXPOlfC45.451.HIT1"; transcript_id "LOCXPOlfC45.451.HIT1.transcript"; gene_name "LOCXPOlfC45.451.HIT1.OlfC.2R.871.ANF_receptor.exons8.CM007495.2.Oreochromis_niloticus_UMD_NMBU";
CM007495.2	exonerate:protein2genome:local	exon	25251245	25251539	.	-	.	gene_id "LOCXPOlfC45.451.HIT1"; transcript_id "LOCXPOlfC45.451.HIT1.transcript"; gene_name "LOCXPOlfC45.451.HIT1.OlfC.2R.871.ANF_receptor.exons8.CM007495.2.Oreochromis_niloticus_UMD_NMBU";
CM007495.2	exonerate:protein2genome:local	exon	25251680	25251978	.	-	.	gene_id "LOCXPOlfC45.451.HIT1"; transcript_id "LOCXPOlfC45.451.HIT1.transcript"; gene_name "LOCXPOlfC45.451.HIT1.OlfC.2R.871.ANF_receptor.exons8.CM007495.2.Oreochromis_niloticus_UMD_NMBU";
CM007495.2	exonerate:protein2genome:local	exon	25267318	25268213	.	-	.	gene_id "LOCXPOlfC46.456.HIT1"; transcript_id "LOCXPOlfC46.456.HIT1.transcript"; gene_name "LOCXPOlfC46.456.HIT1.OlfC.2R.872.ANF_receptor.exons8.CM007495.2.Oreochromis_niloticus_UMD_NMBU";
CM007495.2	exonerate:protein2genome:local	exon	25268588	25268711	.	-	.	gene_id "LOCXPOlfC46.456.HIT1"; transcript_id "LOCXPOlfC46.456.HIT1.transcript"; gene_name "LOCXPOlfC46.456.HIT1.OlfC.2R.872.ANF_receptor.exons8.CM007495.2.Oreochromis_niloticus_UMD_NMBU";
CM007495.2	exonerate:protein2genome:local	exon	25268795	25269016	.	-	.	gene_id "LOCXPOlfC46.456.HIT1"; transcript_id "LOCXPOlfC46.456.HIT1.transcript"; gene_name "LOCXPOlfC46.456.HIT1.OlfC.2R.872.ANF_receptor.exons8.CM007495.2.Oreochromis_niloticus_UMD_NMBU";
CM007495.2	exonerate:protein2genome:local	exon	25269155	25269348	.	-	.	gene_id "LOCXPOlfC46.456.HIT1"; transcript_id "LOCXPOlfC46.456.HIT1.transcript"; gene_name "LOCXPOlfC46.456.HIT1.OlfC.2R.872.ANF_receptor.exons8.CM007495.2.Oreochromis_niloticus_UMD_NMBU";
CM007495.2	exonerate:protein2genome:local	exon	25269684	25269979	.	-	.	gene_id "LOCXPOlfC46.456.HIT1"; transcript_id "LOCXPOlfC46.456.HIT1.transcript"; gene_name "LOCXPOlfC46.456.HIT1.OlfC.2R.872.ANF_receptor.exons8.CM007495.2.Oreochromis_niloticus_UMD_NMBU";
CM007495.2	exonerate:protein2genome:local	exon	25270077	25270366	.	-	.	gene_id "LOCXPOlfC46.456.HIT1"; transcript_id "LOCXPOlfC46.456.HIT1.transcript"; gene_name "LOCXPOlfC46.456.HIT1.OlfC.2R.872.ANF_receptor.exons8.CM007495.2.Oreochromis_niloticus_UMD_NMBU";
CM007495.2	exonerate:protein2genome:local	exon	25270460	25270754	.	-	.	gene_id "LOCXPOlfC46.456.HIT1"; transcript_id "LOCXPOlfC46.456.HIT1.transcript"; gene_name "LOCXPOlfC46.456.HIT1.OlfC.2R.872.ANF_receptor.exons8.CM007495.2.Oreochromis_niloticus_UMD_NMBU";
CM007495.2	exonerate:protein2genome:local	exon	25270890	25271188	.	-	.	gene_id "LOCXPOlfC46.456.HIT1"; transcript_id "LOCXPOlfC46.456.HIT1.transcript"; gene_name "LOCXPOlfC46.456.HIT1.OlfC.2R.872.ANF_receptor.exons8.CM007495.2.Oreochromis_niloticus_UMD_NMBU";
CM007495.2	exonerate:protein2genome:local	exon	25273348	25273589	.	+	.	gene_id "LOCXPOlfC47.459.HIT1"; transcript_id "LOCXPOlfC47.459.HIT1.transcript"; gene_name "LOCXPOlfC47.459.HIT1.OlfC.2R.883.ANF_receptor.exons9.CM007495.2.Oreochromis_niloticus_UMD_NMBU";
CM007495.2	exonerate:protein2genome:local	exon	25273716	25274010	.	+	.	gene_id "LOCXPOlfC47.459.HIT1"; transcript_id "LOCXPOlfC47.459.HIT1.transcript"; gene_name "LOCXPOlfC47.459.HIT1.OlfC.2R.883.ANF_receptor.exons9.CM007495.2.Oreochromis_niloticus_UMD_NMBU";
CM007495.2	exonerate:protein2genome:local	exon	25274181	25274267	.	+	.	gene_id "LOCXPOlfC47.459.HIT1"; transcript_id "LOCXPOlfC47.459.HIT1.transcript"; gene_name "LOCXPOlfC47.459.HIT1.OlfC.2R.883.ANF_receptor.exons9.CM007495.2.Oreochromis_niloticus_UMD_NMBU";
CM007495.2	exonerate:protein2genome:local	exon	25274499	25274768	.	+	.	gene_id "LOCXPOlfC47.459.HIT1"; transcript_id "LOCXPOlfC47.459.HIT1.transcript"; gene_name "LOCXPOlfC47.459.HIT1.OlfC.2R.883.ANF_receptor.exons9.CM007495.2.Oreochromis_niloticus_UMD_NMBU";
CM007495.2	exonerate:protein2genome:local	exon	25275295	25275501	.	+	.	gene_id "LOCXPOlfC47.459.HIT1"; transcript_id "LOCXPOlfC47.459.HIT1.transcript"; gene_name "LOCXPOlfC47.459.HIT1.OlfC.2R.883.ANF_receptor.exons9.CM007495.2.Oreochromis_niloticus_UMD_NMBU";
CM007495.2	exonerate:protein2genome:local	exon	25275591	25275866	.	+	.	gene_id "LOCXPOlfC47.459.HIT1"; transcript_id "LOCXPOlfC47.459.HIT1.transcript"; gene_name "LOCXPOlfC47.459.HIT1.OlfC.2R.883.ANF_receptor.exons9.CM007495.2.Oreochromis_niloticus_UMD_NMBU";
CM007495.2	exonerate:protein2genome:local	exon	25277519	25277755	.	+	.	gene_id "LOCXPOlfC47.459.HIT1"; transcript_id "LOCXPOlfC47.459.HIT1.transcript"; gene_name "LOCXPOlfC47.459.HIT1.OlfC.2R.883.ANF_receptor.exons9.CM007495.2.Oreochromis_niloticus_UMD_NMBU";
CM007495.2	exonerate:protein2genome:local	exon	25277845	25277968	.	+	.	gene_id "LOCXPOlfC47.459.HIT1"; transcript_id "LOCXPOlfC47.459.HIT1.transcript"; gene_name "LOCXPOlfC47.459.HIT1.OlfC.2R.883.ANF_receptor.exons9.CM007495.2.Oreochromis_niloticus_UMD_NMBU";
CM007495.2	exonerate:protein2genome:local	exon	25278062	25278972	.	+	.	gene_id "LOCXPOlfC47.459.HIT1"; transcript_id "LOCXPOlfC47.459.HIT1.transcript"; gene_name "LOCXPOlfC47.459.HIT1.OlfC.2R.883.ANF_receptor.exons9.CM007495.2.Oreochromis_niloticus_UMD_NMBU";
CM007495.2	exonerate:protein2genome:local	exon	25287103	25287341	.	+	.	gene_id "LOCXPOlfC48.461.HIT1"; transcript_id "LOCXPOlfC48.461.HIT1.transcript"; gene_name "LOCXPOlfC48.461.HIT1.OlfC.2R.873.ANF_receptor.exons9.CM007495.2.Oreochromis_niloticus_UMD_NMBU";
CM007495.2	exonerate:protein2genome:local	exon	25287487	25287781	.	+	.	gene_id "LOCXPOlfC48.461.HIT1"; transcript_id "LOCXPOlfC48.461.HIT1.transcript"; gene_name "LOCXPOlfC48.461.HIT1.OlfC.2R.873.ANF_receptor.exons9.CM007495.2.Oreochromis_niloticus_UMD_NMBU";
CM007495.2	exonerate:protein2genome:local	exon	25287917	25288003	.	+	.	gene_id "LOCXPOlfC48.461.HIT1"; transcript_id "LOCXPOlfC48.461.HIT1.transcript"; gene_name "LOCXPOlfC48.461.HIT1.OlfC.2R.873.ANF_receptor.exons9.CM007495.2.Oreochromis_niloticus_UMD_NMBU";
CM007495.2	exonerate:protein2genome:local	exon	25288264	25288533	.	+	.	gene_id "LOCXPOlfC48.461.HIT1"; transcript_id "LOCXPOlfC48.461.HIT1.transcript"; gene_name "LOCXPOlfC48.461.HIT1.OlfC.2R.873.ANF_receptor.exons9.CM007495.2.Oreochromis_niloticus_UMD_NMBU";
CM007495.2	exonerate:protein2genome:local	exon	25288613	25288810	.	+	.	gene_id "LOCXPOlfC48.461.HIT1"; transcript_id "LOCXPOlfC48.461.HIT1.transcript"; gene_name "LOCXPOlfC48.461.HIT1.OlfC.2R.873.ANF_receptor.exons9.CM007495.2.Oreochromis_niloticus_UMD_NMBU";
CM007495.2	exonerate:protein2genome:local	exon	25288903	25289169	.	+	.	gene_id "LOCXPOlfC48.461.HIT1"; transcript_id "LOCXPOlfC48.461.HIT1.transcript"; gene_name "LOCXPOlfC48.461.HIT1.OlfC.2R.873.ANF_receptor.exons9.CM007495.2.Oreochromis_niloticus_UMD_NMBU";
CM007495.2	exonerate:protein2genome:local	exon	25289458	25289685	.	+	.	gene_id "LOCXPOlfC48.461.HIT1"; transcript_id "LOCXPOlfC48.461.HIT1.transcript"; gene_name "LOCXPOlfC48.461.HIT1.OlfC.2R.873.ANF_receptor.exons9.CM007495.2.Oreochromis_niloticus_UMD_NMBU";
CM007495.2	exonerate:protein2genome:local	exon	25289800	25289923	.	+	.	gene_id "LOCXPOlfC48.461.HIT1"; transcript_id "LOCXPOlfC48.461.HIT1.transcript"; gene_name "LOCXPOlfC48.461.HIT1.OlfC.2R.873.ANF_receptor.exons9.CM007495.2.Oreochromis_niloticus_UMD_NMBU";
CM007495.2	exonerate:protein2genome:local	exon	25290178	25291088	.	+	.	gene_id "LOCXPOlfC48.461.HIT1"; transcript_id "LOCXPOlfC48.461.HIT1.transcript"; gene_name "LOCXPOlfC48.461.HIT1.OlfC.2R.873.ANF_receptor.exons9.CM007495.2.Oreochromis_niloticus_UMD_NMBU";
CM007495.2	exonerate:protein2genome:local	exon	25303319	25303557	.	+	.	gene_id "LOCXPOlfC49.464.HIT1"; transcript_id "LOCXPOlfC49.464.HIT1.transcript"; gene_name "LOCXPOlfC49.464.HIT1.OlfC.2R.873.ANF_receptor.exons9.CM007495.2.Oreochromis_niloticus_UMD_NMBU";
CM007495.2	exonerate:protein2genome:local	exon	25303648	25303942	.	+	.	gene_id "LOCXPOlfC49.464.HIT1"; transcript_id "LOCXPOlfC49.464.HIT1.transcript"; gene_name "LOCXPOlfC49.464.HIT1.OlfC.2R.873.ANF_receptor.exons9.CM007495.2.Oreochromis_niloticus_UMD_NMBU";
CM007495.2	exonerate:protein2genome:local	exon	25304078	25304164	.	+	.	gene_id "LOCXPOlfC49.464.HIT1"; transcript_id "LOCXPOlfC49.464.HIT1.transcript"; gene_name "LOCXPOlfC49.464.HIT1.OlfC.2R.873.ANF_receptor.exons9.CM007495.2.Oreochromis_niloticus_UMD_NMBU";
CM007495.2	exonerate:protein2genome:local	exon	25304447	25304716	.	+	.	gene_id "LOCXPOlfC49.464.HIT1"; transcript_id "LOCXPOlfC49.464.HIT1.transcript"; gene_name "LOCXPOlfC49.464.HIT1.OlfC.2R.873.ANF_receptor.exons9.CM007495.2.Oreochromis_niloticus_UMD_NMBU";
CM007495.2	exonerate:protein2genome:local	exon	25304796	25304993	.	+	.	gene_id "LOCXPOlfC49.464.HIT1"; transcript_id "LOCXPOlfC49.464.HIT1.transcript"; gene_name "LOCXPOlfC49.464.HIT1.OlfC.2R.873.ANF_receptor.exons9.CM007495.2.Oreochromis_niloticus_UMD_NMBU";
CM007495.2	exonerate:protein2genome:local	exon	25305085	25305351	.	+	.	gene_id "LOCXPOlfC49.464.HIT1"; transcript_id "LOCXPOlfC49.464.HIT1.transcript"; gene_name "LOCXPOlfC49.464.HIT1.OlfC.2R.873.ANF_receptor.exons9.CM007495.2.Oreochromis_niloticus_UMD_NMBU";
CM007495.2	exonerate:protein2genome:local	exon	25305640	25305867	.	+	.	gene_id "LOCXPOlfC49.464.HIT1"; transcript_id "LOCXPOlfC49.464.HIT1.transcript"; gene_name "LOCXPOlfC49.464.HIT1.OlfC.2R.873.ANF_receptor.exons9.CM007495.2.Oreochromis_niloticus_UMD_NMBU";
CM007495.2	exonerate:protein2genome:local	exon	25305982	25306105	.	+	.	gene_id "LOCXPOlfC49.464.HIT1"; transcript_id "LOCXPOlfC49.464.HIT1.transcript"; gene_name "LOCXPOlfC49.464.HIT1.OlfC.2R.873.ANF_receptor.exons9.CM007495.2.Oreochromis_niloticus_UMD_NMBU";
CM007495.2	exonerate:protein2genome:local	exon	25306360	25307270	.	+	.	gene_id "LOCXPOlfC49.464.HIT1"; transcript_id "LOCXPOlfC49.464.HIT1.transcript"; gene_name "LOCXPOlfC49.464.HIT1.OlfC.2R.873.ANF_receptor.exons9.CM007495.2.Oreochromis_niloticus_UMD_NMBU";
CM007495.2	exonerate:protein2genome:local	exon	25309512	25309759	.	+	.	gene_id "LOCXPOlfC50.468.HIT1"; transcript_id "LOCXPOlfC50.468.HIT1.transcript"; gene_name "LOCXPOlfC50.468.HIT1.OlfC.2R.882.ANF_receptor.exons9.CM007495.2.Oreochromis_niloticus_UMD_NMBU";
CM007495.2	exonerate:protein2genome:local	exon	25310012	25310306	.	+	.	gene_id "LOCXPOlfC50.468.HIT1"; transcript_id "LOCXPOlfC50.468.HIT1.transcript"; gene_name "LOCXPOlfC50.468.HIT1.OlfC.2R.882.ANF_receptor.exons9.CM007495.2.Oreochromis_niloticus_UMD_NMBU";
CM007495.2	exonerate:protein2genome:local	exon	25310455	25310541	.	+	.	gene_id "LOCXPOlfC50.468.HIT1"; transcript_id "LOCXPOlfC50.468.HIT1.transcript"; gene_name "LOCXPOlfC50.468.HIT1.OlfC.2R.882.ANF_receptor.exons9.CM007495.2.Oreochromis_niloticus_UMD_NMBU";
CM007495.2	exonerate:protein2genome:local	exon	25310745	25311014	.	+	.	gene_id "LOCXPOlfC50.468.HIT1"; transcript_id "LOCXPOlfC50.468.HIT1.transcript"; gene_name "LOCXPOlfC50.468.HIT1.OlfC.2R.882.ANF_receptor.exons9.CM007495.2.Oreochromis_niloticus_UMD_NMBU";
CM007495.2	exonerate:protein2genome:local	exon	25311314	25311520	.	+	.	gene_id "LOCXPOlfC50.468.HIT1"; transcript_id "LOCXPOlfC50.468.HIT1.transcript"; gene_name "LOCXPOlfC50.468.HIT1.OlfC.2R.882.ANF_receptor.exons9.CM007495.2.Oreochromis_niloticus_UMD_NMBU";
CM007495.2	exonerate:protein2genome:local	exon	25311616	25311891	.	+	.	gene_id "LOCXPOlfC50.468.HIT1"; transcript_id "LOCXPOlfC50.468.HIT1.transcript"; gene_name "LOCXPOlfC50.468.HIT1.OlfC.2R.882.ANF_receptor.exons9.CM007495.2.Oreochromis_niloticus_UMD_NMBU";
CM007495.2	exonerate:protein2genome:local	exon	25312320	25312547	.	+	.	gene_id "LOCXPOlfC50.468.HIT1"; transcript_id "LOCXPOlfC50.468.HIT1.transcript"; gene_name "LOCXPOlfC50.468.HIT1.OlfC.2R.882.ANF_receptor.exons9.CM007495.2.Oreochromis_niloticus_UMD_NMBU";
CM007495.2	exonerate:protein2genome:local	exon	25312643	25312766	.	+	.	gene_id "LOCXPOlfC50.468.HIT1"; transcript_id "LOCXPOlfC50.468.HIT1.transcript"; gene_name "LOCXPOlfC50.468.HIT1.OlfC.2R.882.ANF_receptor.exons9.CM007495.2.Oreochromis_niloticus_UMD_NMBU";
CM007495.2	exonerate:protein2genome:local	exon	25312871	25313781	.	+	.	gene_id "LOCXPOlfC50.468.HIT1"; transcript_id "LOCXPOlfC50.468.HIT1.transcript"; gene_name "LOCXPOlfC50.468.HIT1.OlfC.2R.882.ANF_receptor.exons9.CM007495.2.Oreochromis_niloticus_UMD_NMBU";
CM007495.2	exonerate:protein2genome:local	exon	25316893	25317128	.	+	.	gene_id "LOCXPOlfC51.471.HIT1"; transcript_id "LOCXPOlfC51.471.HIT1.transcript"; gene_name "LOCXPOlfC51.471.HIT1.OlfC.2R.877.ANF_receptor.exons9.CM007495.2.Oreochromis_niloticus_UMD_NMBU";
CM007495.2	exonerate:protein2genome:local	exon	25317359	25317653	.	+	.	gene_id "LOCXPOlfC51.471.HIT1"; transcript_id "LOCXPOlfC51.471.HIT1.transcript"; gene_name "LOCXPOlfC51.471.HIT1.OlfC.2R.877.ANF_receptor.exons9.CM007495.2.Oreochromis_niloticus_UMD_NMBU";
CM007495.2	exonerate:protein2genome:local	exon	25317815	25317901	.	+	.	gene_id "LOCXPOlfC51.471.HIT1"; transcript_id "LOCXPOlfC51.471.HIT1.transcript"; gene_name "LOCXPOlfC51.471.HIT1.OlfC.2R.877.ANF_receptor.exons9.CM007495.2.Oreochromis_niloticus_UMD_NMBU";
CM007495.2	exonerate:protein2genome:local	exon	25318013	25318282	.	+	.	gene_id "LOCXPOlfC51.471.HIT1"; transcript_id "LOCXPOlfC51.471.HIT1.transcript"; gene_name "LOCXPOlfC51.471.HIT1.OlfC.2R.877.ANF_receptor.exons9.CM007495.2.Oreochromis_niloticus_UMD_NMBU";
CM007495.2	exonerate:protein2genome:local	exon	25318460	25318666	.	+	.	gene_id "LOCXPOlfC51.471.HIT1"; transcript_id "LOCXPOlfC51.471.HIT1.transcript"; gene_name "LOCXPOlfC51.471.HIT1.OlfC.2R.877.ANF_receptor.exons9.CM007495.2.Oreochromis_niloticus_UMD_NMBU";
CM007495.2	exonerate:protein2genome:local	exon	25318754	25319029	.	+	.	gene_id "LOCXPOlfC51.471.HIT1"; transcript_id "LOCXPOlfC51.471.HIT1.transcript"; gene_name "LOCXPOlfC51.471.HIT1.OlfC.2R.877.ANF_receptor.exons9.CM007495.2.Oreochromis_niloticus_UMD_NMBU";
CM007495.2	exonerate:protein2genome:local	exon	25319366	25319593	.	+	.	gene_id "LOCXPOlfC51.471.HIT1"; transcript_id "LOCXPOlfC51.471.HIT1.transcript"; gene_name "LOCXPOlfC51.471.HIT1.OlfC.2R.877.ANF_receptor.exons9.CM007495.2.Oreochromis_niloticus_UMD_NMBU";
CM007495.2	exonerate:protein2genome:local	exon	25319705	25319828	.	+	.	gene_id "LOCXPOlfC51.471.HIT1"; transcript_id "LOCXPOlfC51.471.HIT1.transcript"; gene_name "LOCXPOlfC51.471.HIT1.OlfC.2R.877.ANF_receptor.exons9.CM007495.2.Oreochromis_niloticus_UMD_NMBU";
CM007495.2	exonerate:protein2genome:local	exon	25319909	25320816	.	+	.	gene_id "LOCXPOlfC51.471.HIT1"; transcript_id "LOCXPOlfC51.471.HIT1.transcript"; gene_name "LOCXPOlfC51.471.HIT1.OlfC.2R.877.ANF_receptor.exons9.CM007495.2.Oreochromis_niloticus_UMD_NMBU";
CM007495.2	exonerate:protein2genome:local	exon	25332269	25332504	.	+	.	gene_id "LOCXPOlfC52.475.HIT1"; transcript_id "LOCXPOlfC52.475.HIT1.transcript"; gene_name "LOCXPOlfC52.475.HIT1.OlfC.2R.880.ANF_receptor.exons9.CM007495.2.Oreochromis_niloticus_UMD_NMBU";
CM007495.2	exonerate:protein2genome:local	exon	25332717	25333011	.	+	.	gene_id "LOCXPOlfC52.475.HIT1"; transcript_id "LOCXPOlfC52.475.HIT1.transcript"; gene_name "LOCXPOlfC52.475.HIT1.OlfC.2R.880.ANF_receptor.exons9.CM007495.2.Oreochromis_niloticus_UMD_NMBU";
CM007495.2	exonerate:protein2genome:local	exon	25333185	25333271	.	+	.	gene_id "LOCXPOlfC52.475.HIT1"; transcript_id "LOCXPOlfC52.475.HIT1.transcript"; gene_name "LOCXPOlfC52.475.HIT1.OlfC.2R.880.ANF_receptor.exons9.CM007495.2.Oreochromis_niloticus_UMD_NMBU";
CM007495.2	exonerate:protein2genome:local	exon	25333377	25333646	.	+	.	gene_id "LOCXPOlfC52.475.HIT1"; transcript_id "LOCXPOlfC52.475.HIT1.transcript"; gene_name "LOCXPOlfC52.475.HIT1.OlfC.2R.880.ANF_receptor.exons9.CM007495.2.Oreochromis_niloticus_UMD_NMBU";
CM007495.2	exonerate:protein2genome:local	exon	25333743	25333949	.	+	.	gene_id "LOCXPOlfC52.475.HIT1"; transcript_id "LOCXPOlfC52.475.HIT1.transcript"; gene_name "LOCXPOlfC52.475.HIT1.OlfC.2R.880.ANF_receptor.exons9.CM007495.2.Oreochromis_niloticus_UMD_NMBU";
CM007495.2	exonerate:protein2genome:local	exon	25334032	25334307	.	+	.	gene_id "LOCXPOlfC52.475.HIT1"; transcript_id "LOCXPOlfC52.475.HIT1.transcript"; gene_name "LOCXPOlfC52.475.HIT1.OlfC.2R.880.ANF_receptor.exons9.CM007495.2.Oreochromis_niloticus_UMD_NMBU";
CM007495.2	exonerate:protein2genome:local	exon	25334656	25334892	.	+	.	gene_id "LOCXPOlfC52.475.HIT1"; transcript_id "LOCXPOlfC52.475.HIT1.transcript"; gene_name "LOCXPOlfC52.475.HIT1.OlfC.2R.880.ANF_receptor.exons9.CM007495.2.Oreochromis_niloticus_UMD_NMBU";
CM007495.2	exonerate:protein2genome:local	exon	25334970	25335093	.	+	.	gene_id "LOCXPOlfC52.475.HIT1"; transcript_id "LOCXPOlfC52.475.HIT1.transcript"; gene_name "LOCXPOlfC52.475.HIT1.OlfC.2R.880.ANF_receptor.exons9.CM007495.2.Oreochromis_niloticus_UMD_NMBU";
CM007495.2	exonerate:protein2genome:local	exon	25335177	25336084	.	+	.	gene_id "LOCXPOlfC52.475.HIT1"; transcript_id "LOCXPOlfC52.475.HIT1.transcript"; gene_name "LOCXPOlfC52.475.HIT1.OlfC.2R.880.ANF_receptor.exons9.CM007495.2.Oreochromis_niloticus_UMD_NMBU";
CM007495.2	exonerate:protein2genome:local	exon	25344711	25344946	.	+	.	gene_id "LOCXPOlfC53.478.HIT1"; transcript_id "LOCXPOlfC53.478.HIT1.transcript"; gene_name "LOCXPOlfC53.478.HIT1.OlfC.2R.876.ANF_receptor.exons9.CM007495.2.Oreochromis_niloticus_UMD_NMBU";
CM007495.2	exonerate:protein2genome:local	exon	25345200	25345494	.	+	.	gene_id "LOCXPOlfC53.478.HIT1"; transcript_id "LOCXPOlfC53.478.HIT1.transcript"; gene_name "LOCXPOlfC53.478.HIT1.OlfC.2R.876.ANF_receptor.exons9.CM007495.2.Oreochromis_niloticus_UMD_NMBU";
CM007495.2	exonerate:protein2genome:local	exon	25345789	25345875	.	+	.	gene_id "LOCXPOlfC53.478.HIT1"; transcript_id "LOCXPOlfC53.478.HIT1.transcript"; gene_name "LOCXPOlfC53.478.HIT1.OlfC.2R.876.ANF_receptor.exons9.CM007495.2.Oreochromis_niloticus_UMD_NMBU";
CM007495.2	exonerate:protein2genome:local	exon	25345999	25346268	.	+	.	gene_id "LOCXPOlfC53.478.HIT1"; transcript_id "LOCXPOlfC53.478.HIT1.transcript"; gene_name "LOCXPOlfC53.478.HIT1.OlfC.2R.876.ANF_receptor.exons9.CM007495.2.Oreochromis_niloticus_UMD_NMBU";
CM007495.2	exonerate:protein2genome:local	exon	25346485	25346694	.	+	.	gene_id "LOCXPOlfC53.478.HIT1"; transcript_id "LOCXPOlfC53.478.HIT1.transcript"; gene_name "LOCXPOlfC53.478.HIT1.OlfC.2R.876.ANF_receptor.exons9.CM007495.2.Oreochromis_niloticus_UMD_NMBU";
CM007495.2	exonerate:protein2genome:local	exon	25346800	25347075	.	+	.	gene_id "LOCXPOlfC53.478.HIT1"; transcript_id "LOCXPOlfC53.478.HIT1.transcript"; gene_name "LOCXPOlfC53.478.HIT1.OlfC.2R.876.ANF_receptor.exons9.CM007495.2.Oreochromis_niloticus_UMD_NMBU";
CM007495.2	exonerate:protein2genome:local	exon	25347492	25347719	.	+	.	gene_id "LOCXPOlfC53.478.HIT1"; transcript_id "LOCXPOlfC53.478.HIT1.transcript"; gene_name "LOCXPOlfC53.478.HIT1.OlfC.2R.876.ANF_receptor.exons9.CM007495.2.Oreochromis_niloticus_UMD_NMBU";
CM007495.2	exonerate:protein2genome:local	exon	25347797	25347920	.	+	.	gene_id "LOCXPOlfC53.478.HIT1"; transcript_id "LOCXPOlfC53.478.HIT1.transcript"; gene_name "LOCXPOlfC53.478.HIT1.OlfC.2R.876.ANF_receptor.exons9.CM007495.2.Oreochromis_niloticus_UMD_NMBU";
CM007495.2	exonerate:protein2genome:local	exon	25348028	25348929	.	+	.	gene_id "LOCXPOlfC53.478.HIT1"; transcript_id "LOCXPOlfC53.478.HIT1.transcript"; gene_name "LOCXPOlfC53.478.HIT1.OlfC.2R.876.ANF_receptor.exons9.CM007495.2.Oreochromis_niloticus_UMD_NMBU";
CM007495.2	exonerate:protein2genome:local	exon	25364660	25364895	.	+	.	gene_id "LOCXPOlfC54.161.HIT1"; transcript_id "LOCXPOlfC54.161.HIT1.transcript"; gene_name "LOCXPOlfC54.161.HIT1.OlfC.2R.876.ANF_receptor.exons9.CM007495.2.Oreochromis_niloticus_UMD_NMBU";
CM007495.2	exonerate:protein2genome:local	exon	25365149	25365443	.	+	.	gene_id "LOCXPOlfC54.161.HIT1"; transcript_id "LOCXPOlfC54.161.HIT1.transcript"; gene_name "LOCXPOlfC54.161.HIT1.OlfC.2R.876.ANF_receptor.exons9.CM007495.2.Oreochromis_niloticus_UMD_NMBU";
CM007495.2	exonerate:protein2genome:local	exon	25365738	25365824	.	+	.	gene_id "LOCXPOlfC54.161.HIT1"; transcript_id "LOCXPOlfC54.161.HIT1.transcript"; gene_name "LOCXPOlfC54.161.HIT1.OlfC.2R.876.ANF_receptor.exons9.CM007495.2.Oreochromis_niloticus_UMD_NMBU";
CM007495.2	exonerate:protein2genome:local	exon	25365948	25366217	.	+	.	gene_id "LOCXPOlfC54.161.HIT1"; transcript_id "LOCXPOlfC54.161.HIT1.transcript"; gene_name "LOCXPOlfC54.161.HIT1.OlfC.2R.876.ANF_receptor.exons9.CM007495.2.Oreochromis_niloticus_UMD_NMBU";
CM007495.2	exonerate:protein2genome:local	exon	25366406	25366615	.	+	.	gene_id "LOCXPOlfC54.161.HIT1"; transcript_id "LOCXPOlfC54.161.HIT1.transcript"; gene_name "LOCXPOlfC54.161.HIT1.OlfC.2R.876.ANF_receptor.exons9.CM007495.2.Oreochromis_niloticus_UMD_NMBU";
CM007495.2	exonerate:protein2genome:local	exon	25366736	25367011	.	+	.	gene_id "LOCXPOlfC54.161.HIT1"; transcript_id "LOCXPOlfC54.161.HIT1.transcript"; gene_name "LOCXPOlfC54.161.HIT1.OlfC.2R.876.ANF_receptor.exons9.CM007495.2.Oreochromis_niloticus_UMD_NMBU";
CM007495.2	exonerate:protein2genome:local	exon	25367428	25367655	.	+	.	gene_id "LOCXPOlfC54.161.HIT1"; transcript_id "LOCXPOlfC54.161.HIT1.transcript"; gene_name "LOCXPOlfC54.161.HIT1.OlfC.2R.876.ANF_receptor.exons9.CM007495.2.Oreochromis_niloticus_UMD_NMBU";
CM007495.2	exonerate:protein2genome:local	exon	25367733	25367856	.	+	.	gene_id "LOCXPOlfC54.161.HIT1"; transcript_id "LOCXPOlfC54.161.HIT1.transcript"; gene_name "LOCXPOlfC54.161.HIT1.OlfC.2R.876.ANF_receptor.exons9.CM007495.2.Oreochromis_niloticus_UMD_NMBU";
CM007495.2	exonerate:protein2genome:local	exon	25367964	25368865	.	+	.	gene_id "LOCXPOlfC54.161.HIT1"; transcript_id "LOCXPOlfC54.161.HIT1.transcript"; gene_name "LOCXPOlfC54.161.HIT1.OlfC.2R.876.ANF_receptor.exons9.CM007495.2.Oreochromis_niloticus_UMD_NMBU";
CM007495.2	exonerate:protein2genome:local	exon	25378724	25378984	.	+	.	gene_id "LOCXPOlfC55.165.HIT1"; transcript_id "LOCXPOlfC55.165.HIT1.transcript"; gene_name "LOCXPOlfC55.165.HIT1.OlfC.2R.799.ANF_receptor.exons8.CM007495.2.Oreochromis_niloticus_UMD_NMBU";
CM007495.2	exonerate:protein2genome:local	exon	25379088	25379174	.	+	.	gene_id "LOCXPOlfC55.165.HIT1"; transcript_id "LOCXPOlfC55.165.HIT1.transcript"; gene_name "LOCXPOlfC55.165.HIT1.OlfC.2R.799.ANF_receptor.exons8.CM007495.2.Oreochromis_niloticus_UMD_NMBU";
CM007495.2	exonerate:protein2genome:local	exon	25379256	25379525	.	+	.	gene_id "LOCXPOlfC55.165.HIT1"; transcript_id "LOCXPOlfC55.165.HIT1.transcript"; gene_name "LOCXPOlfC55.165.HIT1.OlfC.2R.799.ANF_receptor.exons8.CM007495.2.Oreochromis_niloticus_UMD_NMBU";
CM007495.2	exonerate:protein2genome:local	exon	25379739	25379954	.	+	.	gene_id "LOCXPOlfC55.165.HIT1"; transcript_id "LOCXPOlfC55.165.HIT1.transcript"; gene_name "LOCXPOlfC55.165.HIT1.OlfC.2R.799.ANF_receptor.exons8.CM007495.2.Oreochromis_niloticus_UMD_NMBU";
CM007495.2	exonerate:protein2genome:local	exon	25380036	25380311	.	+	.	gene_id "LOCXPOlfC55.165.HIT1"; transcript_id "LOCXPOlfC55.165.HIT1.transcript"; gene_name "LOCXPOlfC55.165.HIT1.OlfC.2R.799.ANF_receptor.exons8.CM007495.2.Oreochromis_niloticus_UMD_NMBU";
CM007495.2	exonerate:protein2genome:local	exon	25380671	25380929	.	+	.	gene_id "LOCXPOlfC55.165.HIT1"; transcript_id "LOCXPOlfC55.165.HIT1.transcript"; gene_name "LOCXPOlfC55.165.HIT1.OlfC.2R.799.ANF_receptor.exons8.CM007495.2.Oreochromis_niloticus_UMD_NMBU";
CM007495.2	exonerate:protein2genome:local	exon	25380989	25381108	.	+	.	gene_id "LOCXPOlfC55.165.HIT1"; transcript_id "LOCXPOlfC55.165.HIT1.transcript"; gene_name "LOCXPOlfC55.165.HIT1.OlfC.2R.799.ANF_receptor.exons8.CM007495.2.Oreochromis_niloticus_UMD_NMBU";
CM007495.2	exonerate:protein2genome:local	exon	25381219	25382126	.	+	.	gene_id "LOCXPOlfC55.165.HIT1"; transcript_id "LOCXPOlfC55.165.HIT1.transcript"; gene_name "LOCXPOlfC55.165.HIT1.OlfC.2R.799.ANF_receptor.exons8.CM007495.2.Oreochromis_niloticus_UMD_NMBU";
CM007495.2	exonerate:protein2genome:local	exon	25386590	25386825	.	+	.	gene_id "LOCXPOlfC56.168.HIT1"; transcript_id "LOCXPOlfC56.168.HIT1.transcript"; gene_name "LOCXPOlfC56.168.HIT1.OlfC.2R.878.ANF_receptor.exons9.CM007495.2.Oreochromis_niloticus_UMD_NMBU";
CM007495.2	exonerate:protein2genome:local	exon	25387003	25387297	.	+	.	gene_id "LOCXPOlfC56.168.HIT1"; transcript_id "LOCXPOlfC56.168.HIT1.transcript"; gene_name "LOCXPOlfC56.168.HIT1.OlfC.2R.878.ANF_receptor.exons9.CM007495.2.Oreochromis_niloticus_UMD_NMBU";
CM007495.2	exonerate:protein2genome:local	exon	25387401	25387487	.	+	.	gene_id "LOCXPOlfC56.168.HIT1"; transcript_id "LOCXPOlfC56.168.HIT1.transcript"; gene_name "LOCXPOlfC56.168.HIT1.OlfC.2R.878.ANF_receptor.exons9.CM007495.2.Oreochromis_niloticus_UMD_NMBU";
CM007495.2	exonerate:protein2genome:local	exon	25387569	25387838	.	+	.	gene_id "LOCXPOlfC56.168.HIT1"; transcript_id "LOCXPOlfC56.168.HIT1.transcript"; gene_name "LOCXPOlfC56.168.HIT1.OlfC.2R.878.ANF_receptor.exons9.CM007495.2.Oreochromis_niloticus_UMD_NMBU";
CM007495.2	exonerate:protein2genome:local	exon	25388027	25388236	.	+	.	gene_id "LOCXPOlfC56.168.HIT1"; transcript_id "LOCXPOlfC56.168.HIT1.transcript"; gene_name "LOCXPOlfC56.168.HIT1.OlfC.2R.878.ANF_receptor.exons9.CM007495.2.Oreochromis_niloticus_UMD_NMBU";
CM007495.2	exonerate:protein2genome:local	exon	25388355	25388630	.	+	.	gene_id "LOCXPOlfC56.168.HIT1"; transcript_id "LOCXPOlfC56.168.HIT1.transcript"; gene_name "LOCXPOlfC56.168.HIT1.OlfC.2R.878.ANF_receptor.exons9.CM007495.2.Oreochromis_niloticus_UMD_NMBU";
CM007495.2	exonerate:protein2genome:local	exon	25388950	25389177	.	+	.	gene_id "LOCXPOlfC56.168.HIT1"; transcript_id "LOCXPOlfC56.168.HIT1.transcript"; gene_name "LOCXPOlfC56.168.HIT1.OlfC.2R.878.ANF_receptor.exons9.CM007495.2.Oreochromis_niloticus_UMD_NMBU";
CM007495.2	exonerate:protein2genome:local	exon	25389271	25389394	.	+	.	gene_id "LOCXPOlfC56.168.HIT1"; transcript_id "LOCXPOlfC56.168.HIT1.transcript"; gene_name "LOCXPOlfC56.168.HIT1.OlfC.2R.878.ANF_receptor.exons9.CM007495.2.Oreochromis_niloticus_UMD_NMBU";
CM007495.2	exonerate:protein2genome:local	exon	25389498	25390405	.	+	.	gene_id "LOCXPOlfC56.168.HIT1"; transcript_id "LOCXPOlfC56.168.HIT1.transcript"; gene_name "LOCXPOlfC56.168.HIT1.OlfC.2R.878.ANF_receptor.exons9.CM007495.2.Oreochromis_niloticus_UMD_NMBU";
CM007495.2	exonerate:protein2genome:local	exon	25403047	25403954	.	-	.	gene_id "LOCXPOlfC57.170.HIT1"; transcript_id "LOCXPOlfC57.170.HIT1.transcript"; gene_name "LOCXPOlfC57.170.HIT1.OlfC.2R.877.ANF_receptor.exons9.CM007495.2.Oreochromis_niloticus_UMD_NMBU";
CM007495.2	exonerate:protein2genome:local	exon	25404042	25404165	.	-	.	gene_id "LOCXPOlfC57.170.HIT1"; transcript_id "LOCXPOlfC57.170.HIT1.transcript"; gene_name "LOCXPOlfC57.170.HIT1.OlfC.2R.877.ANF_receptor.exons9.CM007495.2.Oreochromis_niloticus_UMD_NMBU";
CM007495.2	exonerate:protein2genome:local	exon	25404248	25404475	.	-	.	gene_id "LOCXPOlfC57.170.HIT1"; transcript_id "LOCXPOlfC57.170.HIT1.transcript"; gene_name "LOCXPOlfC57.170.HIT1.OlfC.2R.877.ANF_receptor.exons9.CM007495.2.Oreochromis_niloticus_UMD_NMBU";
CM007495.2	exonerate:protein2genome:local	exon	25404754	25405029	.	-	.	gene_id "LOCXPOlfC57.170.HIT1"; transcript_id "LOCXPOlfC57.170.HIT1.transcript"; gene_name "LOCXPOlfC57.170.HIT1.OlfC.2R.877.ANF_receptor.exons9.CM007495.2.Oreochromis_niloticus_UMD_NMBU";
CM007495.2	exonerate:protein2genome:local	exon	25405114	25405320	.	-	.	gene_id "LOCXPOlfC57.170.HIT1"; transcript_id "LOCXPOlfC57.170.HIT1.transcript"; gene_name "LOCXPOlfC57.170.HIT1.OlfC.2R.877.ANF_receptor.exons9.CM007495.2.Oreochromis_niloticus_UMD_NMBU";
CM007495.2	exonerate:protein2genome:local	exon	25405532	25405801	.	-	.	gene_id "LOCXPOlfC57.170.HIT1"; transcript_id "LOCXPOlfC57.170.HIT1.transcript"; gene_name "LOCXPOlfC57.170.HIT1.OlfC.2R.877.ANF_receptor.exons9.CM007495.2.Oreochromis_niloticus_UMD_NMBU";
CM007495.2	exonerate:protein2genome:local	exon	25405981	25406067	.	-	.	gene_id "LOCXPOlfC57.170.HIT1"; transcript_id "LOCXPOlfC57.170.HIT1.transcript"; gene_name "LOCXPOlfC57.170.HIT1.OlfC.2R.877.ANF_receptor.exons9.CM007495.2.Oreochromis_niloticus_UMD_NMBU";
CM007495.2	exonerate:protein2genome:local	exon	25406175	25406469	.	-	.	gene_id "LOCXPOlfC57.170.HIT1"; transcript_id "LOCXPOlfC57.170.HIT1.transcript"; gene_name "LOCXPOlfC57.170.HIT1.OlfC.2R.877.ANF_receptor.exons9.CM007495.2.Oreochromis_niloticus_UMD_NMBU";
CM007495.2	exonerate:protein2genome:local	exon	25406601	25406836	.	-	.	gene_id "LOCXPOlfC57.170.HIT1"; transcript_id "LOCXPOlfC57.170.HIT1.transcript"; gene_name "LOCXPOlfC57.170.HIT1.OlfC.2R.877.ANF_receptor.exons9.CM007495.2.Oreochromis_niloticus_UMD_NMBU";
CM007495.2	exonerate:protein2genome:local	exon	25410414	25410646	.	+	.	gene_id "LOCXPOlfC58.179.HIT1"; transcript_id "LOCXPOlfC58.179.HIT1.transcript"; gene_name "LOCXPOlfC58.179.HIT1.OlfC.2R.876.ANF_receptor.exons9.CM007495.2.Oreochromis_niloticus_UMD_NMBU";
CM007495.2	exonerate:protein2genome:local	exon	25410939	25411233	.	+	.	gene_id "LOCXPOlfC58.179.HIT1"; transcript_id "LOCXPOlfC58.179.HIT1.transcript"; gene_name "LOCXPOlfC58.179.HIT1.OlfC.2R.876.ANF_receptor.exons9.CM007495.2.Oreochromis_niloticus_UMD_NMBU";
CM007495.2	exonerate:protein2genome:local	exon	25411400	25411486	.	+	.	gene_id "LOCXPOlfC58.179.HIT1"; transcript_id "LOCXPOlfC58.179.HIT1.transcript"; gene_name "LOCXPOlfC58.179.HIT1.OlfC.2R.876.ANF_receptor.exons9.CM007495.2.Oreochromis_niloticus_UMD_NMBU";
CM007495.2	exonerate:protein2genome:local	exon	25411662	25411931	.	+	.	gene_id "LOCXPOlfC58.179.HIT1"; transcript_id "LOCXPOlfC58.179.HIT1.transcript"; gene_name "LOCXPOlfC58.179.HIT1.OlfC.2R.876.ANF_receptor.exons9.CM007495.2.Oreochromis_niloticus_UMD_NMBU";
CM007495.2	exonerate:protein2genome:local	exon	25412132	25412338	.	+	.	gene_id "LOCXPOlfC58.179.HIT1"; transcript_id "LOCXPOlfC58.179.HIT1.transcript"; gene_name "LOCXPOlfC58.179.HIT1.OlfC.2R.876.ANF_receptor.exons9.CM007495.2.Oreochromis_niloticus_UMD_NMBU";
CM007495.2	exonerate:protein2genome:local	exon	25412420	25412695	.	+	.	gene_id "LOCXPOlfC58.179.HIT1"; transcript_id "LOCXPOlfC58.179.HIT1.transcript"; gene_name "LOCXPOlfC58.179.HIT1.OlfC.2R.876.ANF_receptor.exons9.CM007495.2.Oreochromis_niloticus_UMD_NMBU";
CM007495.2	exonerate:protein2genome:local	exon	25413874	25414101	.	+	.	gene_id "LOCXPOlfC58.179.HIT1"; transcript_id "LOCXPOlfC58.179.HIT1.transcript"; gene_name "LOCXPOlfC58.179.HIT1.OlfC.2R.876.ANF_receptor.exons9.CM007495.2.Oreochromis_niloticus_UMD_NMBU";
CM007495.2	exonerate:protein2genome:local	exon	25414191	25414314	.	+	.	gene_id "LOCXPOlfC58.179.HIT1"; transcript_id "LOCXPOlfC58.179.HIT1.transcript"; gene_name "LOCXPOlfC58.179.HIT1.OlfC.2R.876.ANF_receptor.exons9.CM007495.2.Oreochromis_niloticus_UMD_NMBU";
CM007495.2	exonerate:protein2genome:local	exon	25414398	25415305	.	+	.	gene_id "LOCXPOlfC58.179.HIT1"; transcript_id "LOCXPOlfC58.179.HIT1.transcript"; gene_name "LOCXPOlfC58.179.HIT1.OlfC.2R.876.ANF_receptor.exons9.CM007495.2.Oreochromis_niloticus_UMD_NMBU";
CM007495.2	exonerate:protein2genome:local	exon	25420965	25421200	.	+	.	gene_id "LOCXPOlfC60.188.HIT1"; transcript_id "LOCXPOlfC60.188.HIT1.transcript"; gene_name "LOCXPOlfC60.188.HIT1.OlfC.2R.877.ANF_receptor.exons9.CM007495.2.Oreochromis_niloticus_UMD_NMBU";
CM007495.2	exonerate:protein2genome:local	exon	25421474	25421768	.	+	.	gene_id "LOCXPOlfC60.188.HIT1"; transcript_id "LOCXPOlfC60.188.HIT1.transcript"; gene_name "LOCXPOlfC60.188.HIT1.OlfC.2R.877.ANF_receptor.exons9.CM007495.2.Oreochromis_niloticus_UMD_NMBU";
CM007495.2	exonerate:protein2genome:local	exon	25421870	25421956	.	+	.	gene_id "LOCXPOlfC60.188.HIT1"; transcript_id "LOCXPOlfC60.188.HIT1.transcript"; gene_name "LOCXPOlfC60.188.HIT1.OlfC.2R.877.ANF_receptor.exons9.CM007495.2.Oreochromis_niloticus_UMD_NMBU";
CM007495.2	exonerate:protein2genome:local	exon	25422139	25422408	.	+	.	gene_id "LOCXPOlfC60.188.HIT1"; transcript_id "LOCXPOlfC60.188.HIT1.transcript"; gene_name "LOCXPOlfC60.188.HIT1.OlfC.2R.877.ANF_receptor.exons9.CM007495.2.Oreochromis_niloticus_UMD_NMBU";
CM007495.2	exonerate:protein2genome:local	exon	25422591	25422797	.	+	.	gene_id "LOCXPOlfC60.188.HIT1"; transcript_id "LOCXPOlfC60.188.HIT1.transcript"; gene_name "LOCXPOlfC60.188.HIT1.OlfC.2R.877.ANF_receptor.exons9.CM007495.2.Oreochromis_niloticus_UMD_NMBU";
CM007495.2	exonerate:protein2genome:local	exon	25422879	25423154	.	+	.	gene_id "LOCXPOlfC60.188.HIT1"; transcript_id "LOCXPOlfC60.188.HIT1.transcript"; gene_name "LOCXPOlfC60.188.HIT1.OlfC.2R.877.ANF_receptor.exons9.CM007495.2.Oreochromis_niloticus_UMD_NMBU";
CM007495.2	exonerate:protein2genome:local	exon	25423602	25423829	.	+	.	gene_id "LOCXPOlfC60.188.HIT1"; transcript_id "LOCXPOlfC60.188.HIT1.transcript"; gene_name "LOCXPOlfC60.188.HIT1.OlfC.2R.877.ANF_receptor.exons9.CM007495.2.Oreochromis_niloticus_UMD_NMBU";
CM007495.2	exonerate:protein2genome:local	exon	25423914	25424037	.	+	.	gene_id "LOCXPOlfC60.188.HIT1"; transcript_id "LOCXPOlfC60.188.HIT1.transcript"; gene_name "LOCXPOlfC60.188.HIT1.OlfC.2R.877.ANF_receptor.exons9.CM007495.2.Oreochromis_niloticus_UMD_NMBU";
CM007495.2	exonerate:protein2genome:local	exon	25424120	25425027	.	+	.	gene_id "LOCXPOlfC60.188.HIT1"; transcript_id "LOCXPOlfC60.188.HIT1.transcript"; gene_name "LOCXPOlfC60.188.HIT1.OlfC.2R.877.ANF_receptor.exons9.CM007495.2.Oreochromis_niloticus_UMD_NMBU";
CM007495.2	exonerate:protein2genome:local	exon	25437601	25437836	.	+	.	gene_id "LOCXPOlfC59.193.HIT1"; transcript_id "LOCXPOlfC59.193.HIT1.transcript"; gene_name "LOCXPOlfC59.193.HIT1.OlfC.2R.886.ANF_receptor.exons9.CM007495.2.Oreochromis_niloticus_UMD_NMBU";
CM007495.2	exonerate:protein2genome:local	exon	25438151	25438445	.	+	.	gene_id "LOCXPOlfC59.193.HIT1"; transcript_id "LOCXPOlfC59.193.HIT1.transcript"; gene_name "LOCXPOlfC59.193.HIT1.OlfC.2R.886.ANF_receptor.exons9.CM007495.2.Oreochromis_niloticus_UMD_NMBU";
CM007495.2	exonerate:protein2genome:local	exon	25438553	25438639	.	+	.	gene_id "LOCXPOlfC59.193.HIT1"; transcript_id "LOCXPOlfC59.193.HIT1.transcript"; gene_name "LOCXPOlfC59.193.HIT1.OlfC.2R.886.ANF_receptor.exons9.CM007495.2.Oreochromis_niloticus_UMD_NMBU";
CM007495.2	exonerate:protein2genome:local	exon	25438721	25438990	.	+	.	gene_id "LOCXPOlfC59.193.HIT1"; transcript_id "LOCXPOlfC59.193.HIT1.transcript"; gene_name "LOCXPOlfC59.193.HIT1.OlfC.2R.886.ANF_receptor.exons9.CM007495.2.Oreochromis_niloticus_UMD_NMBU";
CM007495.2	exonerate:protein2genome:local	exon	25439204	25439413	.	+	.	gene_id "LOCXPOlfC59.193.HIT1"; transcript_id "LOCXPOlfC59.193.HIT1.transcript"; gene_name "LOCXPOlfC59.193.HIT1.OlfC.2R.886.ANF_receptor.exons9.CM007495.2.Oreochromis_niloticus_UMD_NMBU";
CM007495.2	exonerate:protein2genome:local	exon	25439503	25439778	.	+	.	gene_id "LOCXPOlfC59.193.HIT1"; transcript_id "LOCXPOlfC59.193.HIT1.transcript"; gene_name "LOCXPOlfC59.193.HIT1.OlfC.2R.886.ANF_receptor.exons9.CM007495.2.Oreochromis_niloticus_UMD_NMBU";
CM007495.2	exonerate:protein2genome:local	exon	25440138	25440396	.	+	.	gene_id "LOCXPOlfC59.193.HIT1"; transcript_id "LOCXPOlfC59.193.HIT1.transcript"; gene_name "LOCXPOlfC59.193.HIT1.OlfC.2R.886.ANF_receptor.exons9.CM007495.2.Oreochromis_niloticus_UMD_NMBU";
CM007495.2	exonerate:protein2genome:local	exon	25440456	25440575	.	+	.	gene_id "LOCXPOlfC59.193.HIT1"; transcript_id "LOCXPOlfC59.193.HIT1.transcript"; gene_name "LOCXPOlfC59.193.HIT1.OlfC.2R.886.ANF_receptor.exons9.CM007495.2.Oreochromis_niloticus_UMD_NMBU";
CM007495.2	exonerate:protein2genome:local	exon	25440679	25441583	.	+	.	gene_id "LOCXPOlfC59.193.HIT1"; transcript_id "LOCXPOlfC59.193.HIT1.transcript"; gene_name "LOCXPOlfC59.193.HIT1.OlfC.2R.886.ANF_receptor.exons9.CM007495.2.Oreochromis_niloticus_UMD_NMBU";
CM007495.2	exonerate:protein2genome:local	exon	25449617	25449852	.	+	.	gene_id "LOCXPOlfC60.195.HIT1"; transcript_id "LOCXPOlfC60.195.HIT1.transcript"; gene_name "LOCXPOlfC60.195.HIT1.OlfC.2R.877.ANF_receptor.exons9.CM007495.2.Oreochromis_niloticus_UMD_NMBU";
CM007495.2	exonerate:protein2genome:local	exon	25450133	25450427	.	+	.	gene_id "LOCXPOlfC60.195.HIT1"; transcript_id "LOCXPOlfC60.195.HIT1.transcript"; gene_name "LOCXPOlfC60.195.HIT1.OlfC.2R.877.ANF_receptor.exons9.CM007495.2.Oreochromis_niloticus_UMD_NMBU";
CM007495.2	exonerate:protein2genome:local	exon	25450581	25450667	.	+	.	gene_id "LOCXPOlfC60.195.HIT1"; transcript_id "LOCXPOlfC60.195.HIT1.transcript"; gene_name "LOCXPOlfC60.195.HIT1.OlfC.2R.877.ANF_receptor.exons9.CM007495.2.Oreochromis_niloticus_UMD_NMBU";
CM007495.2	exonerate:protein2genome:local	exon	25450851	25451120	.	+	.	gene_id "LOCXPOlfC60.195.HIT1"; transcript_id "LOCXPOlfC60.195.HIT1.transcript"; gene_name "LOCXPOlfC60.195.HIT1.OlfC.2R.877.ANF_receptor.exons9.CM007495.2.Oreochromis_niloticus_UMD_NMBU";
CM007495.2	exonerate:protein2genome:local	exon	25451321	25451527	.	+	.	gene_id "LOCXPOlfC60.195.HIT1"; transcript_id "LOCXPOlfC60.195.HIT1.transcript"; gene_name "LOCXPOlfC60.195.HIT1.OlfC.2R.877.ANF_receptor.exons9.CM007495.2.Oreochromis_niloticus_UMD_NMBU";
CM007495.2	exonerate:protein2genome:local	exon	25451609	25451884	.	+	.	gene_id "LOCXPOlfC60.195.HIT1"; transcript_id "LOCXPOlfC60.195.HIT1.transcript"; gene_name "LOCXPOlfC60.195.HIT1.OlfC.2R.877.ANF_receptor.exons9.CM007495.2.Oreochromis_niloticus_UMD_NMBU";
CM007495.2	exonerate:protein2genome:local	exon	25452140	25452367	.	+	.	gene_id "LOCXPOlfC60.195.HIT1"; transcript_id "LOCXPOlfC60.195.HIT1.transcript"; gene_name "LOCXPOlfC60.195.HIT1.OlfC.2R.877.ANF_receptor.exons9.CM007495.2.Oreochromis_niloticus_UMD_NMBU";
CM007495.2	exonerate:protein2genome:local	exon	25452449	25452572	.	+	.	gene_id "LOCXPOlfC60.195.HIT1"; transcript_id "LOCXPOlfC60.195.HIT1.transcript"; gene_name "LOCXPOlfC60.195.HIT1.OlfC.2R.877.ANF_receptor.exons9.CM007495.2.Oreochromis_niloticus_UMD_NMBU";
CM007495.2	exonerate:protein2genome:local	exon	25452652	25453559	.	+	.	gene_id "LOCXPOlfC60.195.HIT1"; transcript_id "LOCXPOlfC60.195.HIT1.transcript"; gene_name "LOCXPOlfC60.195.HIT1.OlfC.2R.877.ANF_receptor.exons9.CM007495.2.Oreochromis_niloticus_UMD_NMBU";
CM007495.2	exonerate:protein2genome:local	exon	25458515	25458750	.	+	.	gene_id "LOCXPOlfC61.206.HIT1"; transcript_id "LOCXPOlfC61.206.HIT1.transcript"; gene_name "LOCXPOlfC61.206.HIT1.OlfC.2R.884.ANF_receptor.exons9.CM007495.2.Oreochromis_niloticus_UMD_NMBU";
CM007495.2	exonerate:protein2genome:local	exon	25458958	25459252	.	+	.	gene_id "LOCXPOlfC61.206.HIT1"; transcript_id "LOCXPOlfC61.206.HIT1.transcript"; gene_name "LOCXPOlfC61.206.HIT1.OlfC.2R.884.ANF_receptor.exons9.CM007495.2.Oreochromis_niloticus_UMD_NMBU";
CM007495.2	exonerate:protein2genome:local	exon	25459402	25459488	.	+	.	gene_id "LOCXPOlfC61.206.HIT1"; transcript_id "LOCXPOlfC61.206.HIT1.transcript"; gene_name "LOCXPOlfC61.206.HIT1.OlfC.2R.884.ANF_receptor.exons9.CM007495.2.Oreochromis_niloticus_UMD_NMBU";
CM007495.2	exonerate:protein2genome:local	exon	25459690	25459959	.	+	.	gene_id "LOCXPOlfC61.206.HIT1"; transcript_id "LOCXPOlfC61.206.HIT1.transcript"; gene_name "LOCXPOlfC61.206.HIT1.OlfC.2R.884.ANF_receptor.exons9.CM007495.2.Oreochromis_niloticus_UMD_NMBU";
CM007495.2	exonerate:protein2genome:local	exon	25460181	25460387	.	+	.	gene_id "LOCXPOlfC61.206.HIT1"; transcript_id "LOCXPOlfC61.206.HIT1.transcript"; gene_name "LOCXPOlfC61.206.HIT1.OlfC.2R.884.ANF_receptor.exons9.CM007495.2.Oreochromis_niloticus_UMD_NMBU";
CM007495.2	exonerate:protein2genome:local	exon	25460471	25460746	.	+	.	gene_id "LOCXPOlfC61.206.HIT1"; transcript_id "LOCXPOlfC61.206.HIT1.transcript"; gene_name "LOCXPOlfC61.206.HIT1.OlfC.2R.884.ANF_receptor.exons9.CM007495.2.Oreochromis_niloticus_UMD_NMBU";
CM007495.2	exonerate:protein2genome:local	exon	25461112	25461339	.	+	.	gene_id "LOCXPOlfC61.206.HIT1"; transcript_id "LOCXPOlfC61.206.HIT1.transcript"; gene_name "LOCXPOlfC61.206.HIT1.OlfC.2R.884.ANF_receptor.exons9.CM007495.2.Oreochromis_niloticus_UMD_NMBU";
CM007495.2	exonerate:protein2genome:local	exon	25461426	25461549	.	+	.	gene_id "LOCXPOlfC61.206.HIT1"; transcript_id "LOCXPOlfC61.206.HIT1.transcript"; gene_name "LOCXPOlfC61.206.HIT1.OlfC.2R.884.ANF_receptor.exons9.CM007495.2.Oreochromis_niloticus_UMD_NMBU";
CM007495.2	exonerate:protein2genome:local	exon	25461639	25462567	.	+	.	gene_id "LOCXPOlfC61.206.HIT1"; transcript_id "LOCXPOlfC61.206.HIT1.transcript"; gene_name "LOCXPOlfC61.206.HIT1.OlfC.2R.884.ANF_receptor.exons9.CM007495.2.Oreochromis_niloticus_UMD_NMBU";
CM007495.2	exonerate:protein2genome:local	exon	25481228	25481460	.	+	.	gene_id "LOCXPOlfC62.208.HIT1"; transcript_id "LOCXPOlfC62.208.HIT1.transcript"; gene_name "LOCXPOlfC62.208.HIT1.OlfC.2R.876.ANF_receptor.exons9.CM007495.2.Oreochromis_niloticus_UMD_NMBU";
CM007495.2	exonerate:protein2genome:local	exon	25481778	25482072	.	+	.	gene_id "LOCXPOlfC62.208.HIT1"; transcript_id "LOCXPOlfC62.208.HIT1.transcript"; gene_name "LOCXPOlfC62.208.HIT1.OlfC.2R.876.ANF_receptor.exons9.CM007495.2.Oreochromis_niloticus_UMD_NMBU";
CM007495.2	exonerate:protein2genome:local	exon	25482232	25482318	.	+	.	gene_id "LOCXPOlfC62.208.HIT1"; transcript_id "LOCXPOlfC62.208.HIT1.transcript"; gene_name "LOCXPOlfC62.208.HIT1.OlfC.2R.876.ANF_receptor.exons9.CM007495.2.Oreochromis_niloticus_UMD_NMBU";
CM007495.2	exonerate:protein2genome:local	exon	25482547	25482816	.	+	.	gene_id "LOCXPOlfC62.208.HIT1"; transcript_id "LOCXPOlfC62.208.HIT1.transcript"; gene_name "LOCXPOlfC62.208.HIT1.OlfC.2R.876.ANF_receptor.exons9.CM007495.2.Oreochromis_niloticus_UMD_NMBU";
CM007495.2	exonerate:protein2genome:local	exon	25483009	25483215	.	+	.	gene_id "LOCXPOlfC62.208.HIT1"; transcript_id "LOCXPOlfC62.208.HIT1.transcript"; gene_name "LOCXPOlfC62.208.HIT1.OlfC.2R.876.ANF_receptor.exons9.CM007495.2.Oreochromis_niloticus_UMD_NMBU";
CM007495.2	exonerate:protein2genome:local	exon	25483311	25483586	.	+	.	gene_id "LOCXPOlfC62.208.HIT1"; transcript_id "LOCXPOlfC62.208.HIT1.transcript"; gene_name "LOCXPOlfC62.208.HIT1.OlfC.2R.876.ANF_receptor.exons9.CM007495.2.Oreochromis_niloticus_UMD_NMBU";
CM007495.2	exonerate:protein2genome:local	exon	25485229	25485456	.	+	.	gene_id "LOCXPOlfC62.208.HIT1"; transcript_id "LOCXPOlfC62.208.HIT1.transcript"; gene_name "LOCXPOlfC62.208.HIT1.OlfC.2R.876.ANF_receptor.exons9.CM007495.2.Oreochromis_niloticus_UMD_NMBU";
CM007495.2	exonerate:protein2genome:local	exon	25485545	25485668	.	+	.	gene_id "LOCXPOlfC62.208.HIT1"; transcript_id "LOCXPOlfC62.208.HIT1.transcript"; gene_name "LOCXPOlfC62.208.HIT1.OlfC.2R.876.ANF_receptor.exons9.CM007495.2.Oreochromis_niloticus_UMD_NMBU";
CM007495.2	exonerate:protein2genome:local	exon	25485756	25486663	.	+	.	gene_id "LOCXPOlfC62.208.HIT1"; transcript_id "LOCXPOlfC62.208.HIT1.transcript"; gene_name "LOCXPOlfC62.208.HIT1.OlfC.2R.876.ANF_receptor.exons9.CM007495.2.Oreochromis_niloticus_UMD_NMBU";
CM007495.2	exonerate:protein2genome:local	exon	25498349	25498584	.	+	.	gene_id "LOCXPOlfC63.212.HIT1"; transcript_id "LOCXPOlfC63.212.HIT1.transcript"; gene_name "LOCXPOlfC63.212.HIT1.OlfC.2R.878.ANF_receptor.exons9.CM007495.2.Oreochromis_niloticus_UMD_NMBU";
CM007495.2	exonerate:protein2genome:local	exon	25498888	25499182	.	+	.	gene_id "LOCXPOlfC63.212.HIT1"; transcript_id "LOCXPOlfC63.212.HIT1.transcript"; gene_name "LOCXPOlfC63.212.HIT1.OlfC.2R.878.ANF_receptor.exons9.CM007495.2.Oreochromis_niloticus_UMD_NMBU";
CM007495.2	exonerate:protein2genome:local	exon	25499317	25499403	.	+	.	gene_id "LOCXPOlfC63.212.HIT1"; transcript_id "LOCXPOlfC63.212.HIT1.transcript"; gene_name "LOCXPOlfC63.212.HIT1.OlfC.2R.878.ANF_receptor.exons9.CM007495.2.Oreochromis_niloticus_UMD_NMBU";
CM007495.2	exonerate:protein2genome:local	exon	25499631	25499900	.	+	.	gene_id "LOCXPOlfC63.212.HIT1"; transcript_id "LOCXPOlfC63.212.HIT1.transcript"; gene_name "LOCXPOlfC63.212.HIT1.OlfC.2R.878.ANF_receptor.exons9.CM007495.2.Oreochromis_niloticus_UMD_NMBU";
CM007495.2	exonerate:protein2genome:local	exon	25500119	25500331	.	+	.	gene_id "LOCXPOlfC63.212.HIT1"; transcript_id "LOCXPOlfC63.212.HIT1.transcript"; gene_name "LOCXPOlfC63.212.HIT1.OlfC.2R.878.ANF_receptor.exons9.CM007495.2.Oreochromis_niloticus_UMD_NMBU";
CM007495.2	exonerate:protein2genome:local	exon	25500415	25500690	.	+	.	gene_id "LOCXPOlfC63.212.HIT1"; transcript_id "LOCXPOlfC63.212.HIT1.transcript"; gene_name "LOCXPOlfC63.212.HIT1.OlfC.2R.878.ANF_receptor.exons9.CM007495.2.Oreochromis_niloticus_UMD_NMBU";
CM007495.2	exonerate:protein2genome:local	exon	25501013	25501237	.	+	.	gene_id "LOCXPOlfC63.212.HIT1"; transcript_id "LOCXPOlfC63.212.HIT1.transcript"; gene_name "LOCXPOlfC63.212.HIT1.OlfC.2R.878.ANF_receptor.exons9.CM007495.2.Oreochromis_niloticus_UMD_NMBU";
CM007495.2	exonerate:protein2genome:local	exon	25501340	25501463	.	+	.	gene_id "LOCXPOlfC63.212.HIT1"; transcript_id "LOCXPOlfC63.212.HIT1.transcript"; gene_name "LOCXPOlfC63.212.HIT1.OlfC.2R.878.ANF_receptor.exons9.CM007495.2.Oreochromis_niloticus_UMD_NMBU";
CM007495.2	exonerate:protein2genome:local	exon	25501551	25502458	.	+	.	gene_id "LOCXPOlfC63.212.HIT1"; transcript_id "LOCXPOlfC63.212.HIT1.transcript"; gene_name "LOCXPOlfC63.212.HIT1.OlfC.2R.878.ANF_receptor.exons9.CM007495.2.Oreochromis_niloticus_UMD_NMBU";
CM007495.2	exonerate:protein2genome:local	exon	25517902	25518137	.	+	.	gene_id "LOCXPOlfC64.215.HIT1"; transcript_id "LOCXPOlfC64.215.HIT1.transcript"; gene_name "LOCXPOlfC64.215.HIT1.OlfC.2R.877.ANF_receptor.exons9.CM007495.2.Oreochromis_niloticus_UMD_NMBU";
CM007495.2	exonerate:protein2genome:local	exon	25518438	25518732	.	+	.	gene_id "LOCXPOlfC64.215.HIT1"; transcript_id "LOCXPOlfC64.215.HIT1.transcript"; gene_name "LOCXPOlfC64.215.HIT1.OlfC.2R.877.ANF_receptor.exons9.CM007495.2.Oreochromis_niloticus_UMD_NMBU";
CM007495.2	exonerate:protein2genome:local	exon	25519109	25519195	.	+	.	gene_id "LOCXPOlfC64.215.HIT1"; transcript_id "LOCXPOlfC64.215.HIT1.transcript"; gene_name "LOCXPOlfC64.215.HIT1.OlfC.2R.877.ANF_receptor.exons9.CM007495.2.Oreochromis_niloticus_UMD_NMBU";
CM007495.2	exonerate:protein2genome:local	exon	25519380	25519649	.	+	.	gene_id "LOCXPOlfC64.215.HIT1"; transcript_id "LOCXPOlfC64.215.HIT1.transcript"; gene_name "LOCXPOlfC64.215.HIT1.OlfC.2R.877.ANF_receptor.exons9.CM007495.2.Oreochromis_niloticus_UMD_NMBU";
CM007495.2	exonerate:protein2genome:local	exon	25519866	25520072	.	+	.	gene_id "LOCXPOlfC64.215.HIT1"; transcript_id "LOCXPOlfC64.215.HIT1.transcript"; gene_name "LOCXPOlfC64.215.HIT1.OlfC.2R.877.ANF_receptor.exons9.CM007495.2.Oreochromis_niloticus_UMD_NMBU";
CM007495.2	exonerate:protein2genome:local	exon	25520158	25520433	.	+	.	gene_id "LOCXPOlfC64.215.HIT1"; transcript_id "LOCXPOlfC64.215.HIT1.transcript"; gene_name "LOCXPOlfC64.215.HIT1.OlfC.2R.877.ANF_receptor.exons9.CM007495.2.Oreochromis_niloticus_UMD_NMBU";
CM007495.2	exonerate:protein2genome:local	exon	25521465	25521692	.	+	.	gene_id "LOCXPOlfC64.215.HIT1"; transcript_id "LOCXPOlfC64.215.HIT1.transcript"; gene_name "LOCXPOlfC64.215.HIT1.OlfC.2R.877.ANF_receptor.exons9.CM007495.2.Oreochromis_niloticus_UMD_NMBU";
CM007495.2	exonerate:protein2genome:local	exon	25521779	25521902	.	+	.	gene_id "LOCXPOlfC64.215.HIT1"; transcript_id "LOCXPOlfC64.215.HIT1.transcript"; gene_name "LOCXPOlfC64.215.HIT1.OlfC.2R.877.ANF_receptor.exons9.CM007495.2.Oreochromis_niloticus_UMD_NMBU";
CM007495.2	exonerate:protein2genome:local	exon	25521990	25522897	.	+	.	gene_id "LOCXPOlfC64.215.HIT1"; transcript_id "LOCXPOlfC64.215.HIT1.transcript"; gene_name "LOCXPOlfC64.215.HIT1.OlfC.2R.877.ANF_receptor.exons9.CM007495.2.Oreochromis_niloticus_UMD_NMBU";
CM007495.2	exonerate:protein2genome:local	exon	25546013	25546248	.	+	.	gene_id "LOCXPOlfC65.217.HIT1"; transcript_id "LOCXPOlfC65.217.HIT1.transcript"; gene_name "LOCXPOlfC65.217.HIT1.OlfC.2R.878.ANF_receptor.exons9.CM007495.2.Oreochromis_niloticus_UMD_NMBU";
CM007495.2	exonerate:protein2genome:local	exon	25546552	25546846	.	+	.	gene_id "LOCXPOlfC65.217.HIT1"; transcript_id "LOCXPOlfC65.217.HIT1.transcript"; gene_name "LOCXPOlfC65.217.HIT1.OlfC.2R.878.ANF_receptor.exons9.CM007495.2.Oreochromis_niloticus_UMD_NMBU";
CM007495.2	exonerate:protein2genome:local	exon	25546988	25547074	.	+	.	gene_id "LOCXPOlfC65.217.HIT1"; transcript_id "LOCXPOlfC65.217.HIT1.transcript"; gene_name "LOCXPOlfC65.217.HIT1.OlfC.2R.878.ANF_receptor.exons9.CM007495.2.Oreochromis_niloticus_UMD_NMBU";
CM007495.2	exonerate:protein2genome:local	exon	25547296	25547565	.	+	.	gene_id "LOCXPOlfC65.217.HIT1"; transcript_id "LOCXPOlfC65.217.HIT1.transcript"; gene_name "LOCXPOlfC65.217.HIT1.OlfC.2R.878.ANF_receptor.exons9.CM007495.2.Oreochromis_niloticus_UMD_NMBU";
CM007495.2	exonerate:protein2genome:local	exon	25547808	25548020	.	+	.	gene_id "LOCXPOlfC65.217.HIT1"; transcript_id "LOCXPOlfC65.217.HIT1.transcript"; gene_name "LOCXPOlfC65.217.HIT1.OlfC.2R.878.ANF_receptor.exons9.CM007495.2.Oreochromis_niloticus_UMD_NMBU";
CM007495.2	exonerate:protein2genome:local	exon	25548104	25548379	.	+	.	gene_id "LOCXPOlfC65.217.HIT1"; transcript_id "LOCXPOlfC65.217.HIT1.transcript"; gene_name "LOCXPOlfC65.217.HIT1.OlfC.2R.878.ANF_receptor.exons9.CM007495.2.Oreochromis_niloticus_UMD_NMBU";
CM007495.2	exonerate:protein2genome:local	exon	25548701	25548925	.	+	.	gene_id "LOCXPOlfC65.217.HIT1"; transcript_id "LOCXPOlfC65.217.HIT1.transcript"; gene_name "LOCXPOlfC65.217.HIT1.OlfC.2R.878.ANF_receptor.exons9.CM007495.2.Oreochromis_niloticus_UMD_NMBU";
CM007495.2	exonerate:protein2genome:local	exon	25549028	25549151	.	+	.	gene_id "LOCXPOlfC65.217.HIT1"; transcript_id "LOCXPOlfC65.217.HIT1.transcript"; gene_name "LOCXPOlfC65.217.HIT1.OlfC.2R.878.ANF_receptor.exons9.CM007495.2.Oreochromis_niloticus_UMD_NMBU";
CM007495.2	exonerate:protein2genome:local	exon	25549239	25550146	.	+	.	gene_id "LOCXPOlfC65.217.HIT1"; transcript_id "LOCXPOlfC65.217.HIT1.transcript"; gene_name "LOCXPOlfC65.217.HIT1.OlfC.2R.878.ANF_receptor.exons9.CM007495.2.Oreochromis_niloticus_UMD_NMBU";
CM007495.2	exonerate:protein2genome:local	exon	25558484	25558719	.	+	.	gene_id "LOCXPOlfC66.222.HIT1"; transcript_id "LOCXPOlfC66.222.HIT1.transcript"; gene_name "LOCXPOlfC66.222.HIT1.OlfC.2R.877.ANF_receptor.exons9.CM007495.2.Oreochromis_niloticus_UMD_NMBU";
CM007495.2	exonerate:protein2genome:local	exon	25559021	25559315	.	+	.	gene_id "LOCXPOlfC66.222.HIT1"; transcript_id "LOCXPOlfC66.222.HIT1.transcript"; gene_name "LOCXPOlfC66.222.HIT1.OlfC.2R.877.ANF_receptor.exons9.CM007495.2.Oreochromis_niloticus_UMD_NMBU";
CM007495.2	exonerate:protein2genome:local	exon	25559457	25559543	.	+	.	gene_id "LOCXPOlfC66.222.HIT1"; transcript_id "LOCXPOlfC66.222.HIT1.transcript"; gene_name "LOCXPOlfC66.222.HIT1.OlfC.2R.877.ANF_receptor.exons9.CM007495.2.Oreochromis_niloticus_UMD_NMBU";
CM007495.2	exonerate:protein2genome:local	exon	25559748	25560017	.	+	.	gene_id "LOCXPOlfC66.222.HIT1"; transcript_id "LOCXPOlfC66.222.HIT1.transcript"; gene_name "LOCXPOlfC66.222.HIT1.OlfC.2R.877.ANF_receptor.exons9.CM007495.2.Oreochromis_niloticus_UMD_NMBU";
CM007495.2	exonerate:protein2genome:local	exon	25560234	25560440	.	+	.	gene_id "LOCXPOlfC66.222.HIT1"; transcript_id "LOCXPOlfC66.222.HIT1.transcript"; gene_name "LOCXPOlfC66.222.HIT1.OlfC.2R.877.ANF_receptor.exons9.CM007495.2.Oreochromis_niloticus_UMD_NMBU";
CM007495.2	exonerate:protein2genome:local	exon	25560517	25560792	.	+	.	gene_id "LOCXPOlfC66.222.HIT1"; transcript_id "LOCXPOlfC66.222.HIT1.transcript"; gene_name "LOCXPOlfC66.222.HIT1.OlfC.2R.877.ANF_receptor.exons9.CM007495.2.Oreochromis_niloticus_UMD_NMBU";
CM007495.2	exonerate:protein2genome:local	exon	25562491	25562718	.	+	.	gene_id "LOCXPOlfC66.222.HIT1"; transcript_id "LOCXPOlfC66.222.HIT1.transcript"; gene_name "LOCXPOlfC66.222.HIT1.OlfC.2R.877.ANF_receptor.exons9.CM007495.2.Oreochromis_niloticus_UMD_NMBU";
CM007495.2	exonerate:protein2genome:local	exon	25562802	25562925	.	+	.	gene_id "LOCXPOlfC66.222.HIT1"; transcript_id "LOCXPOlfC66.222.HIT1.transcript"; gene_name "LOCXPOlfC66.222.HIT1.OlfC.2R.877.ANF_receptor.exons9.CM007495.2.Oreochromis_niloticus_UMD_NMBU";
CM007495.2	exonerate:protein2genome:local	exon	25563013	25563920	.	+	.	gene_id "LOCXPOlfC66.222.HIT1"; transcript_id "LOCXPOlfC66.222.HIT1.transcript"; gene_name "LOCXPOlfC66.222.HIT1.OlfC.2R.877.ANF_receptor.exons9.CM007495.2.Oreochromis_niloticus_UMD_NMBU";
CM007495.2	exonerate:protein2genome:local	exon	25570433	25570783	.	+	.	gene_id "LOCXPOlfC67.226.HIT1"; transcript_id "LOCXPOlfC67.226.HIT1.transcript"; gene_name "LOCXPOlfC67.226.HIT1.OlfC.2R.820.ANF_receptor.exons8.CM007495.2.Oreochromis_niloticus_UMD_NMBU";
CM007495.2	exonerate:protein2genome:local	exon	25570945	25571031	.	+	.	gene_id "LOCXPOlfC67.226.HIT1"; transcript_id "LOCXPOlfC67.226.HIT1.transcript"; gene_name "LOCXPOlfC67.226.HIT1.OlfC.2R.820.ANF_receptor.exons8.CM007495.2.Oreochromis_niloticus_UMD_NMBU";
CM007495.2	exonerate:protein2genome:local	exon	25571318	25571587	.	+	.	gene_id "LOCXPOlfC67.226.HIT1"; transcript_id "LOCXPOlfC67.226.HIT1.transcript"; gene_name "LOCXPOlfC67.226.HIT1.OlfC.2R.820.ANF_receptor.exons8.CM007495.2.Oreochromis_niloticus_UMD_NMBU";
CM007495.2	exonerate:protein2genome:local	exon	25571804	25572010	.	+	.	gene_id "LOCXPOlfC67.226.HIT1"; transcript_id "LOCXPOlfC67.226.HIT1.transcript"; gene_name "LOCXPOlfC67.226.HIT1.OlfC.2R.820.ANF_receptor.exons8.CM007495.2.Oreochromis_niloticus_UMD_NMBU";
CM007495.2	exonerate:protein2genome:local	exon	25572096	25572371	.	+	.	gene_id "LOCXPOlfC67.226.HIT1"; transcript_id "LOCXPOlfC67.226.HIT1.transcript"; gene_name "LOCXPOlfC67.226.HIT1.OlfC.2R.820.ANF_receptor.exons8.CM007495.2.Oreochromis_niloticus_UMD_NMBU";
CM007495.2	exonerate:protein2genome:local	exon	25572473	25572709	.	+	.	gene_id "LOCXPOlfC67.226.HIT1"; transcript_id "LOCXPOlfC67.226.HIT1.transcript"; gene_name "LOCXPOlfC67.226.HIT1.OlfC.2R.820.ANF_receptor.exons8.CM007495.2.Oreochromis_niloticus_UMD_NMBU";
CM007495.2	exonerate:protein2genome:local	exon	25572780	25572903	.	+	.	gene_id "LOCXPOlfC67.226.HIT1"; transcript_id "LOCXPOlfC67.226.HIT1.transcript"; gene_name "LOCXPOlfC67.226.HIT1.OlfC.2R.820.ANF_receptor.exons8.CM007495.2.Oreochromis_niloticus_UMD_NMBU";
CM007495.2	exonerate:protein2genome:local	exon	25572990	25573897	.	+	.	gene_id "LOCXPOlfC67.226.HIT1"; transcript_id "LOCXPOlfC67.226.HIT1.transcript"; gene_name "LOCXPOlfC67.226.HIT1.OlfC.2R.820.ANF_receptor.exons8.CM007495.2.Oreochromis_niloticus_UMD_NMBU";
CM007495.2	exonerate:protein2genome:local	exon	25588616	25588851	.	+	.	gene_id "LOCXPOlfC68.233.HIT1"; transcript_id "LOCXPOlfC68.233.HIT1.transcript"; gene_name "LOCXPOlfC68.233.HIT1.OlfC.2R.880.ANF_receptor.exons9.CM007495.2.Oreochromis_niloticus_UMD_NMBU";
CM007495.2	exonerate:protein2genome:local	exon	25589140	25589434	.	+	.	gene_id "LOCXPOlfC68.233.HIT1"; transcript_id "LOCXPOlfC68.233.HIT1.transcript"; gene_name "LOCXPOlfC68.233.HIT1.OlfC.2R.880.ANF_receptor.exons9.CM007495.2.Oreochromis_niloticus_UMD_NMBU";
CM007495.2	exonerate:protein2genome:local	exon	25589588	25589674	.	+	.	gene_id "LOCXPOlfC68.233.HIT1"; transcript_id "LOCXPOlfC68.233.HIT1.transcript"; gene_name "LOCXPOlfC68.233.HIT1.OlfC.2R.880.ANF_receptor.exons9.CM007495.2.Oreochromis_niloticus_UMD_NMBU";
CM007495.2	exonerate:protein2genome:local	exon	25589950	25590219	.	+	.	gene_id "LOCXPOlfC68.233.HIT1"; transcript_id "LOCXPOlfC68.233.HIT1.transcript"; gene_name "LOCXPOlfC68.233.HIT1.OlfC.2R.880.ANF_receptor.exons9.CM007495.2.Oreochromis_niloticus_UMD_NMBU";
CM007495.2	exonerate:protein2genome:local	exon	25590429	25590635	.	+	.	gene_id "LOCXPOlfC68.233.HIT1"; transcript_id "LOCXPOlfC68.233.HIT1.transcript"; gene_name "LOCXPOlfC68.233.HIT1.OlfC.2R.880.ANF_receptor.exons9.CM007495.2.Oreochromis_niloticus_UMD_NMBU";
CM007495.2	exonerate:protein2genome:local	exon	25590720	25590995	.	+	.	gene_id "LOCXPOlfC68.233.HIT1"; transcript_id "LOCXPOlfC68.233.HIT1.transcript"; gene_name "LOCXPOlfC68.233.HIT1.OlfC.2R.880.ANF_receptor.exons9.CM007495.2.Oreochromis_niloticus_UMD_NMBU";
CM007495.2	exonerate:protein2genome:local	exon	25592836	25593072	.	+	.	gene_id "LOCXPOlfC68.233.HIT1"; transcript_id "LOCXPOlfC68.233.HIT1.transcript"; gene_name "LOCXPOlfC68.233.HIT1.OlfC.2R.880.ANF_receptor.exons9.CM007495.2.Oreochromis_niloticus_UMD_NMBU";
CM007495.2	exonerate:protein2genome:local	exon	25593159	25593282	.	+	.	gene_id "LOCXPOlfC68.233.HIT1"; transcript_id "LOCXPOlfC68.233.HIT1.transcript"; gene_name "LOCXPOlfC68.233.HIT1.OlfC.2R.880.ANF_receptor.exons9.CM007495.2.Oreochromis_niloticus_UMD_NMBU";
CM007495.2	exonerate:protein2genome:local	exon	25593369	25594276	.	+	.	gene_id "LOCXPOlfC68.233.HIT1"; transcript_id "LOCXPOlfC68.233.HIT1.transcript"; gene_name "LOCXPOlfC68.233.HIT1.OlfC.2R.880.ANF_receptor.exons9.CM007495.2.Oreochromis_niloticus_UMD_NMBU";
CM007495.2	exonerate:protein2genome:local	exon	25608646	25608881	.	+	.	gene_id "LOCXPOlfC69.236.HIT1"; transcript_id "LOCXPOlfC69.236.HIT1.transcript"; gene_name "LOCXPOlfC69.236.HIT1.OlfC.2R.879.ANF_receptor.exons9.CM007495.2.Oreochromis_niloticus_UMD_NMBU";
CM007495.2	exonerate:protein2genome:local	exon	25609158	25609452	.	+	.	gene_id "LOCXPOlfC69.236.HIT1"; transcript_id "LOCXPOlfC69.236.HIT1.transcript"; gene_name "LOCXPOlfC69.236.HIT1.OlfC.2R.879.ANF_receptor.exons9.CM007495.2.Oreochromis_niloticus_UMD_NMBU";
CM007495.2	exonerate:protein2genome:local	exon	25609608	25609694	.	+	.	gene_id "LOCXPOlfC69.236.HIT1"; transcript_id "LOCXPOlfC69.236.HIT1.transcript"; gene_name "LOCXPOlfC69.236.HIT1.OlfC.2R.879.ANF_receptor.exons9.CM007495.2.Oreochromis_niloticus_UMD_NMBU";
CM007495.2	exonerate:protein2genome:local	exon	25609909	25610178	.	+	.	gene_id "LOCXPOlfC69.236.HIT1"; transcript_id "LOCXPOlfC69.236.HIT1.transcript"; gene_name "LOCXPOlfC69.236.HIT1.OlfC.2R.879.ANF_receptor.exons9.CM007495.2.Oreochromis_niloticus_UMD_NMBU";
CM007495.2	exonerate:protein2genome:local	exon	25610387	25610593	.	+	.	gene_id "LOCXPOlfC69.236.HIT1"; transcript_id "LOCXPOlfC69.236.HIT1.transcript"; gene_name "LOCXPOlfC69.236.HIT1.OlfC.2R.879.ANF_receptor.exons9.CM007495.2.Oreochromis_niloticus_UMD_NMBU";
CM007495.2	exonerate:protein2genome:local	exon	25610683	25610958	.	+	.	gene_id "LOCXPOlfC69.236.HIT1"; transcript_id "LOCXPOlfC69.236.HIT1.transcript"; gene_name "LOCXPOlfC69.236.HIT1.OlfC.2R.879.ANF_receptor.exons9.CM007495.2.Oreochromis_niloticus_UMD_NMBU";
CM007495.2	exonerate:protein2genome:local	exon	25611344	25611580	.	+	.	gene_id "LOCXPOlfC69.236.HIT1"; transcript_id "LOCXPOlfC69.236.HIT1.transcript"; gene_name "LOCXPOlfC69.236.HIT1.OlfC.2R.879.ANF_receptor.exons9.CM007495.2.Oreochromis_niloticus_UMD_NMBU";
CM007495.2	exonerate:protein2genome:local	exon	25611668	25611791	.	+	.	gene_id "LOCXPOlfC69.236.HIT1"; transcript_id "LOCXPOlfC69.236.HIT1.transcript"; gene_name "LOCXPOlfC69.236.HIT1.OlfC.2R.879.ANF_receptor.exons9.CM007495.2.Oreochromis_niloticus_UMD_NMBU";
CM007495.2	exonerate:protein2genome:local	exon	25611878	25612782	.	+	.	gene_id "LOCXPOlfC69.236.HIT1"; transcript_id "LOCXPOlfC69.236.HIT1.transcript"; gene_name "LOCXPOlfC69.236.HIT1.OlfC.2R.879.ANF_receptor.exons9.CM007495.2.Oreochromis_niloticus_UMD_NMBU";
CM007495.2	exonerate:protein2genome:local	exon	25621471	25621706	.	+	.	gene_id "LOCXPOlfC70.242.HIT1"; transcript_id "LOCXPOlfC70.242.HIT1.transcript"; gene_name "LOCXPOlfC70.242.HIT1.OlfC.2R.880.ANF_receptor.exons9.CM007495.2.Oreochromis_niloticus_UMD_NMBU";
CM007495.2	exonerate:protein2genome:local	exon	25622007	25622301	.	+	.	gene_id "LOCXPOlfC70.242.HIT1"; transcript_id "LOCXPOlfC70.242.HIT1.transcript"; gene_name "LOCXPOlfC70.242.HIT1.OlfC.2R.880.ANF_receptor.exons9.CM007495.2.Oreochromis_niloticus_UMD_NMBU";
CM007495.2	exonerate:protein2genome:local	exon	25622483	25622569	.	+	.	gene_id "LOCXPOlfC70.242.HIT1"; transcript_id "LOCXPOlfC70.242.HIT1.transcript"; gene_name "LOCXPOlfC70.242.HIT1.OlfC.2R.880.ANF_receptor.exons9.CM007495.2.Oreochromis_niloticus_UMD_NMBU";
CM007495.2	exonerate:protein2genome:local	exon	25622786	25623055	.	+	.	gene_id "LOCXPOlfC70.242.HIT1"; transcript_id "LOCXPOlfC70.242.HIT1.transcript"; gene_name "LOCXPOlfC70.242.HIT1.OlfC.2R.880.ANF_receptor.exons9.CM007495.2.Oreochromis_niloticus_UMD_NMBU";
CM007495.2	exonerate:protein2genome:local	exon	25623264	25623470	.	+	.	gene_id "LOCXPOlfC70.242.HIT1"; transcript_id "LOCXPOlfC70.242.HIT1.transcript"; gene_name "LOCXPOlfC70.242.HIT1.OlfC.2R.880.ANF_receptor.exons9.CM007495.2.Oreochromis_niloticus_UMD_NMBU";
CM007495.2	exonerate:protein2genome:local	exon	25623561	25623836	.	+	.	gene_id "LOCXPOlfC70.242.HIT1"; transcript_id "LOCXPOlfC70.242.HIT1.transcript"; gene_name "LOCXPOlfC70.242.HIT1.OlfC.2R.880.ANF_receptor.exons9.CM007495.2.Oreochromis_niloticus_UMD_NMBU";
CM007495.2	exonerate:protein2genome:local	exon	25624197	25624433	.	+	.	gene_id "LOCXPOlfC70.242.HIT1"; transcript_id "LOCXPOlfC70.242.HIT1.transcript"; gene_name "LOCXPOlfC70.242.HIT1.OlfC.2R.880.ANF_receptor.exons9.CM007495.2.Oreochromis_niloticus_UMD_NMBU";
CM007495.2	exonerate:protein2genome:local	exon	25624521	25624644	.	+	.	gene_id "LOCXPOlfC70.242.HIT1"; transcript_id "LOCXPOlfC70.242.HIT1.transcript"; gene_name "LOCXPOlfC70.242.HIT1.OlfC.2R.880.ANF_receptor.exons9.CM007495.2.Oreochromis_niloticus_UMD_NMBU";
CM007495.2	exonerate:protein2genome:local	exon	25624731	25625638	.	+	.	gene_id "LOCXPOlfC70.242.HIT1"; transcript_id "LOCXPOlfC70.242.HIT1.transcript"; gene_name "LOCXPOlfC70.242.HIT1.OlfC.2R.880.ANF_receptor.exons9.CM007495.2.Oreochromis_niloticus_UMD_NMBU";
CM007495.2	exonerate:protein2genome:local	exon	25637147	25637382	.	+	.	gene_id "LOCXPOlfC71.252.HIT1"; transcript_id "LOCXPOlfC71.252.HIT1.transcript"; gene_name "LOCXPOlfC71.252.HIT1.OlfC.2R.877.ANF_receptor.exons9.CM007495.2.Oreochromis_niloticus_UMD_NMBU";
CM007495.2	exonerate:protein2genome:local	exon	25637657	25637951	.	+	.	gene_id "LOCXPOlfC71.252.HIT1"; transcript_id "LOCXPOlfC71.252.HIT1.transcript"; gene_name "LOCXPOlfC71.252.HIT1.OlfC.2R.877.ANF_receptor.exons9.CM007495.2.Oreochromis_niloticus_UMD_NMBU";
CM007495.2	exonerate:protein2genome:local	exon	25638123	25638209	.	+	.	gene_id "LOCXPOlfC71.252.HIT1"; transcript_id "LOCXPOlfC71.252.HIT1.transcript"; gene_name "LOCXPOlfC71.252.HIT1.OlfC.2R.877.ANF_receptor.exons9.CM007495.2.Oreochromis_niloticus_UMD_NMBU";
CM007495.2	exonerate:protein2genome:local	exon	25638427	25638696	.	+	.	gene_id "LOCXPOlfC71.252.HIT1"; transcript_id "LOCXPOlfC71.252.HIT1.transcript"; gene_name "LOCXPOlfC71.252.HIT1.OlfC.2R.877.ANF_receptor.exons9.CM007495.2.Oreochromis_niloticus_UMD_NMBU";
CM007495.2	exonerate:protein2genome:local	exon	25638904	25639110	.	+	.	gene_id "LOCXPOlfC71.252.HIT1"; transcript_id "LOCXPOlfC71.252.HIT1.transcript"; gene_name "LOCXPOlfC71.252.HIT1.OlfC.2R.877.ANF_receptor.exons9.CM007495.2.Oreochromis_niloticus_UMD_NMBU";
CM007495.2	exonerate:protein2genome:local	exon	25639196	25639471	.	+	.	gene_id "LOCXPOlfC71.252.HIT1"; transcript_id "LOCXPOlfC71.252.HIT1.transcript"; gene_name "LOCXPOlfC71.252.HIT1.OlfC.2R.877.ANF_receptor.exons9.CM007495.2.Oreochromis_niloticus_UMD_NMBU";
CM007495.2	exonerate:protein2genome:local	exon	25639856	25640083	.	+	.	gene_id "LOCXPOlfC71.252.HIT1"; transcript_id "LOCXPOlfC71.252.HIT1.transcript"; gene_name "LOCXPOlfC71.252.HIT1.OlfC.2R.877.ANF_receptor.exons9.CM007495.2.Oreochromis_niloticus_UMD_NMBU";
CM007495.2	exonerate:protein2genome:local	exon	25640181	25640304	.	+	.	gene_id "LOCXPOlfC71.252.HIT1"; transcript_id "LOCXPOlfC71.252.HIT1.transcript"; gene_name "LOCXPOlfC71.252.HIT1.OlfC.2R.877.ANF_receptor.exons9.CM007495.2.Oreochromis_niloticus_UMD_NMBU";
CM007495.2	exonerate:protein2genome:local	exon	25640391	25641298	.	+	.	gene_id "LOCXPOlfC71.252.HIT1"; transcript_id "LOCXPOlfC71.252.HIT1.transcript"; gene_name "LOCXPOlfC71.252.HIT1.OlfC.2R.877.ANF_receptor.exons9.CM007495.2.Oreochromis_niloticus_UMD_NMBU";
CM007495.2	exonerate:protein2genome:local	exon	25646183	25646418	.	+	.	gene_id "LOCXPOlfC72.255.HIT1"; transcript_id "LOCXPOlfC72.255.HIT1.transcript"; gene_name "LOCXPOlfC72.255.HIT1.OlfC.2R.880.ANF_receptor.exons9.CM007495.2.Oreochromis_niloticus_UMD_NMBU";
CM007495.2	exonerate:protein2genome:local	exon	25646698	25646992	.	+	.	gene_id "LOCXPOlfC72.255.HIT1"; transcript_id "LOCXPOlfC72.255.HIT1.transcript"; gene_name "LOCXPOlfC72.255.HIT1.OlfC.2R.880.ANF_receptor.exons9.CM007495.2.Oreochromis_niloticus_UMD_NMBU";
CM007495.2	exonerate:protein2genome:local	exon	25647161	25647247	.	+	.	gene_id "LOCXPOlfC72.255.HIT1"; transcript_id "LOCXPOlfC72.255.HIT1.transcript"; gene_name "LOCXPOlfC72.255.HIT1.OlfC.2R.880.ANF_receptor.exons9.CM007495.2.Oreochromis_niloticus_UMD_NMBU";
CM007495.2	exonerate:protein2genome:local	exon	25647527	25647796	.	+	.	gene_id "LOCXPOlfC72.255.HIT1"; transcript_id "LOCXPOlfC72.255.HIT1.transcript"; gene_name "LOCXPOlfC72.255.HIT1.OlfC.2R.880.ANF_receptor.exons9.CM007495.2.Oreochromis_niloticus_UMD_NMBU";
CM007495.2	exonerate:protein2genome:local	exon	25648013	25648219	.	+	.	gene_id "LOCXPOlfC72.255.HIT1"; transcript_id "LOCXPOlfC72.255.HIT1.transcript"; gene_name "LOCXPOlfC72.255.HIT1.OlfC.2R.880.ANF_receptor.exons9.CM007495.2.Oreochromis_niloticus_UMD_NMBU";
CM007495.2	exonerate:protein2genome:local	exon	25648294	25648569	.	+	.	gene_id "LOCXPOlfC72.255.HIT1"; transcript_id "LOCXPOlfC72.255.HIT1.transcript"; gene_name "LOCXPOlfC72.255.HIT1.OlfC.2R.880.ANF_receptor.exons9.CM007495.2.Oreochromis_niloticus_UMD_NMBU";
CM007495.2	exonerate:protein2genome:local	exon	25648907	25649143	.	+	.	gene_id "LOCXPOlfC72.255.HIT1"; transcript_id "LOCXPOlfC72.255.HIT1.transcript"; gene_name "LOCXPOlfC72.255.HIT1.OlfC.2R.880.ANF_receptor.exons9.CM007495.2.Oreochromis_niloticus_UMD_NMBU";
CM007495.2	exonerate:protein2genome:local	exon	25649230	25649353	.	+	.	gene_id "LOCXPOlfC72.255.HIT1"; transcript_id "LOCXPOlfC72.255.HIT1.transcript"; gene_name "LOCXPOlfC72.255.HIT1.OlfC.2R.880.ANF_receptor.exons9.CM007495.2.Oreochromis_niloticus_UMD_NMBU";
CM007495.2	exonerate:protein2genome:local	exon	25649440	25650347	.	+	.	gene_id "LOCXPOlfC72.255.HIT1"; transcript_id "LOCXPOlfC72.255.HIT1.transcript"; gene_name "LOCXPOlfC72.255.HIT1.OlfC.2R.880.ANF_receptor.exons9.CM007495.2.Oreochromis_niloticus_UMD_NMBU";
CM007495.2	exonerate:protein2genome:local	exon	25663230	25663495	.	+	.	gene_id "LOCXPOlfC73.259.HIT1"; transcript_id "LOCXPOlfC73.259.HIT1.transcript"; gene_name "LOCXPOlfC73.259.HIT1.OlfC.2R.918.ANF_receptor.exons11.CM007495.2.Oreochromis_niloticus_UMD_NMBU";
CM007495.2	exonerate:protein2genome:local	exon	25663671	25663912	.	+	.	gene_id "LOCXPOlfC73.259.HIT1"; transcript_id "LOCXPOlfC73.259.HIT1.transcript"; gene_name "LOCXPOlfC73.259.HIT1.OlfC.2R.918.ANF_receptor.exons11.CM007495.2.Oreochromis_niloticus_UMD_NMBU";
CM007495.2	exonerate:protein2genome:local	exon	25664030	25664121	.	+	.	gene_id "LOCXPOlfC73.259.HIT1"; transcript_id "LOCXPOlfC73.259.HIT1.transcript"; gene_name "LOCXPOlfC73.259.HIT1.OlfC.2R.918.ANF_receptor.exons11.CM007495.2.Oreochromis_niloticus_UMD_NMBU";
CM007495.2	exonerate:protein2genome:local	exon	25664339	25664518	.	+	.	gene_id "LOCXPOlfC73.259.HIT1"; transcript_id "LOCXPOlfC73.259.HIT1.transcript"; gene_name "LOCXPOlfC73.259.HIT1.OlfC.2R.918.ANF_receptor.exons11.CM007495.2.Oreochromis_niloticus_UMD_NMBU";
CM007495.2	exonerate:protein2genome:local	exon	25664650	25664838	.	+	.	gene_id "LOCXPOlfC73.259.HIT1"; transcript_id "LOCXPOlfC73.259.HIT1.transcript"; gene_name "LOCXPOlfC73.259.HIT1.OlfC.2R.918.ANF_receptor.exons11.CM007495.2.Oreochromis_niloticus_UMD_NMBU";
CM007495.2	exonerate:protein2genome:local	exon	25664945	25665499	.	+	.	gene_id "LOCXPOlfC73.259.HIT1"; transcript_id "LOCXPOlfC73.259.HIT1.transcript"; gene_name "LOCXPOlfC73.259.HIT1.OlfC.2R.918.ANF_receptor.exons11.CM007495.2.Oreochromis_niloticus_UMD_NMBU";
CM007495.2	exonerate:protein2genome:local	exon	25665694	25665903	.	+	.	gene_id "LOCXPOlfC73.259.HIT1"; transcript_id "LOCXPOlfC73.259.HIT1.transcript"; gene_name "LOCXPOlfC73.259.HIT1.OlfC.2R.918.ANF_receptor.exons11.CM007495.2.Oreochromis_niloticus_UMD_NMBU";
CM007495.2	exonerate:protein2genome:local	exon	25666006	25666129	.	+	.	gene_id "LOCXPOlfC73.259.HIT1"; transcript_id "LOCXPOlfC73.259.HIT1.transcript"; gene_name "LOCXPOlfC73.259.HIT1.OlfC.2R.918.ANF_receptor.exons11.CM007495.2.Oreochromis_niloticus_UMD_NMBU";
CM007495.2	exonerate:protein2genome:local	exon	25666254	25666447	.	+	.	gene_id "LOCXPOlfC73.259.HIT1"; transcript_id "LOCXPOlfC73.259.HIT1.transcript"; gene_name "LOCXPOlfC73.259.HIT1.OlfC.2R.918.ANF_receptor.exons11.CM007495.2.Oreochromis_niloticus_UMD_NMBU";
CM007495.2	exonerate:protein2genome:local	exon	25666673	25666954	.	+	.	gene_id "LOCXPOlfC73.259.HIT1"; transcript_id "LOCXPOlfC73.259.HIT1.transcript"; gene_name "LOCXPOlfC73.259.HIT1.OlfC.2R.918.ANF_receptor.exons11.CM007495.2.Oreochromis_niloticus_UMD_NMBU";
CM007495.2	exonerate:protein2genome:local	exon	25667034	25667453	.	+	.	gene_id "LOCXPOlfC73.259.HIT1"; transcript_id "LOCXPOlfC73.259.HIT1.transcript"; gene_name "LOCXPOlfC73.259.HIT1.OlfC.2R.918.ANF_receptor.exons11.CM007495.2.Oreochromis_niloticus_UMD_NMBU";
CM007495.2	exonerate:protein2genome:local	exon	25668730	25669637	.	-	.	gene_id "LOCXPOlfC74.267.HIT1"; transcript_id "LOCXPOlfC74.267.HIT1.transcript"; gene_name "LOCXPOlfC74.267.HIT1.OlfC.2R.880.ANF_receptor.exons9.CM007495.2.Oreochromis_niloticus_UMD_NMBU";
CM007495.2	exonerate:protein2genome:local	exon	25669724	25669847	.	-	.	gene_id "LOCXPOlfC74.267.HIT1"; transcript_id "LOCXPOlfC74.267.HIT1.transcript"; gene_name "LOCXPOlfC74.267.HIT1.OlfC.2R.880.ANF_receptor.exons9.CM007495.2.Oreochromis_niloticus_UMD_NMBU";
CM007495.2	exonerate:protein2genome:local	exon	25669935	25670171	.	-	.	gene_id "LOCXPOlfC74.267.HIT1"; transcript_id "LOCXPOlfC74.267.HIT1.transcript"; gene_name "LOCXPOlfC74.267.HIT1.OlfC.2R.880.ANF_receptor.exons9.CM007495.2.Oreochromis_niloticus_UMD_NMBU";
CM007495.2	exonerate:protein2genome:local	exon	25670556	25670831	.	-	.	gene_id "LOCXPOlfC74.267.HIT1"; transcript_id "LOCXPOlfC74.267.HIT1.transcript"; gene_name "LOCXPOlfC74.267.HIT1.OlfC.2R.880.ANF_receptor.exons9.CM007495.2.Oreochromis_niloticus_UMD_NMBU";
CM007495.2	exonerate:protein2genome:local	exon	25670921	25671127	.	-	.	gene_id "LOCXPOlfC74.267.HIT1"; transcript_id "LOCXPOlfC74.267.HIT1.transcript"; gene_name "LOCXPOlfC74.267.HIT1.OlfC.2R.880.ANF_receptor.exons9.CM007495.2.Oreochromis_niloticus_UMD_NMBU";
CM007495.2	exonerate:protein2genome:local	exon	25671336	25671605	.	-	.	gene_id "LOCXPOlfC74.267.HIT1"; transcript_id "LOCXPOlfC74.267.HIT1.transcript"; gene_name "LOCXPOlfC74.267.HIT1.OlfC.2R.880.ANF_receptor.exons9.CM007495.2.Oreochromis_niloticus_UMD_NMBU";
CM007495.2	exonerate:protein2genome:local	exon	25671885	25671971	.	-	.	gene_id "LOCXPOlfC74.267.HIT1"; transcript_id "LOCXPOlfC74.267.HIT1.transcript"; gene_name "LOCXPOlfC74.267.HIT1.OlfC.2R.880.ANF_receptor.exons9.CM007495.2.Oreochromis_niloticus_UMD_NMBU";
CM007495.2	exonerate:protein2genome:local	exon	25672134	25672428	.	-	.	gene_id "LOCXPOlfC74.267.HIT1"; transcript_id "LOCXPOlfC74.267.HIT1.transcript"; gene_name "LOCXPOlfC74.267.HIT1.OlfC.2R.880.ANF_receptor.exons9.CM007495.2.Oreochromis_niloticus_UMD_NMBU";
CM007495.2	exonerate:protein2genome:local	exon	25672702	25672937	.	-	.	gene_id "LOCXPOlfC74.267.HIT1"; transcript_id "LOCXPOlfC74.267.HIT1.transcript"; gene_name "LOCXPOlfC74.267.HIT1.OlfC.2R.880.ANF_receptor.exons9.CM007495.2.Oreochromis_niloticus_UMD_NMBU";
CM007495.2	exonerate:protein2genome:local	exon	25679153	25679572	.	-	.	gene_id "LOCXPOlfC75.269.HIT1"; transcript_id "LOCXPOlfC75.269.HIT1.transcript"; gene_name "LOCXPOlfC75.269.HIT1.OlfC.2R.879.ANF_receptor.exons11.CM007495.2.Oreochromis_niloticus_UMD_NMBU";
CM007495.2	exonerate:protein2genome:local	exon	25679663	25679944	.	-	.	gene_id "LOCXPOlfC75.269.HIT1"; transcript_id "LOCXPOlfC75.269.HIT1.transcript"; gene_name "LOCXPOlfC75.269.HIT1.OlfC.2R.879.ANF_receptor.exons11.CM007495.2.Oreochromis_niloticus_UMD_NMBU";
CM007495.2	exonerate:protein2genome:local	exon	25680078	25680271	.	-	.	gene_id "LOCXPOlfC75.269.HIT1"; transcript_id "LOCXPOlfC75.269.HIT1.transcript"; gene_name "LOCXPOlfC75.269.HIT1.OlfC.2R.879.ANF_receptor.exons11.CM007495.2.Oreochromis_niloticus_UMD_NMBU";
CM007495.2	exonerate:protein2genome:local	exon	25680414	25680537	.	-	.	gene_id "LOCXPOlfC75.269.HIT1"; transcript_id "LOCXPOlfC75.269.HIT1.transcript"; gene_name "LOCXPOlfC75.269.HIT1.OlfC.2R.879.ANF_receptor.exons11.CM007495.2.Oreochromis_niloticus_UMD_NMBU";
CM007495.2	exonerate:protein2genome:local	exon	25680624	25680833	.	-	.	gene_id "LOCXPOlfC75.269.HIT1"; transcript_id "LOCXPOlfC75.269.HIT1.transcript"; gene_name "LOCXPOlfC75.269.HIT1.OlfC.2R.879.ANF_receptor.exons11.CM007495.2.Oreochromis_niloticus_UMD_NMBU";
CM007495.2	exonerate:protein2genome:local	exon	25680999	25681457	.	-	.	gene_id "LOCXPOlfC75.269.HIT1"; transcript_id "LOCXPOlfC75.269.HIT1.transcript"; gene_name "LOCXPOlfC75.269.HIT1.OlfC.2R.879.ANF_receptor.exons11.CM007495.2.Oreochromis_niloticus_UMD_NMBU";
CM007495.2	exonerate:protein2genome:local	exon	25681558	25681746	.	-	.	gene_id "LOCXPOlfC75.269.HIT1"; transcript_id "LOCXPOlfC75.269.HIT1.transcript"; gene_name "LOCXPOlfC75.269.HIT1.OlfC.2R.879.ANF_receptor.exons11.CM007495.2.Oreochromis_niloticus_UMD_NMBU";
CM007495.2	exonerate:protein2genome:local	exon	25681844	25682023	.	-	.	gene_id "LOCXPOlfC75.269.HIT1"; transcript_id "LOCXPOlfC75.269.HIT1.transcript"; gene_name "LOCXPOlfC75.269.HIT1.OlfC.2R.879.ANF_receptor.exons11.CM007495.2.Oreochromis_niloticus_UMD_NMBU";
CM007495.2	exonerate:protein2genome:local	exon	25682310	25682401	.	-	.	gene_id "LOCXPOlfC75.269.HIT1"; transcript_id "LOCXPOlfC75.269.HIT1.transcript"; gene_name "LOCXPOlfC75.269.HIT1.OlfC.2R.879.ANF_receptor.exons11.CM007495.2.Oreochromis_niloticus_UMD_NMBU";
CM007495.2	exonerate:protein2genome:local	exon	25682490	25682710	.	-	.	gene_id "LOCXPOlfC75.269.HIT1"; transcript_id "LOCXPOlfC75.269.HIT1.transcript"; gene_name "LOCXPOlfC75.269.HIT1.OlfC.2R.879.ANF_receptor.exons11.CM007495.2.Oreochromis_niloticus_UMD_NMBU";
CM007495.2	exonerate:protein2genome:local	exon	25682990	25683255	.	-	.	gene_id "LOCXPOlfC75.269.HIT1"; transcript_id "LOCXPOlfC75.269.HIT1.transcript"; gene_name "LOCXPOlfC75.269.HIT1.OlfC.2R.879.ANF_receptor.exons11.CM007495.2.Oreochromis_niloticus_UMD_NMBU";
CM007495.2	exonerate:protein2genome:local	exon	25687606	25688025	.	-	.	gene_id "LOCXPOlfC76.274.HIT1"; transcript_id "LOCXPOlfC76.274.HIT1.transcript"; gene_name "LOCXPOlfC76.274.HIT1.OlfC.2R.893.ANF_receptor.exons11.CM007495.2.Oreochromis_niloticus_UMD_NMBU";
CM007495.2	exonerate:protein2genome:local	exon	25688331	25688612	.	-	.	gene_id "LOCXPOlfC76.274.HIT1"; transcript_id "LOCXPOlfC76.274.HIT1.transcript"; gene_name "LOCXPOlfC76.274.HIT1.OlfC.2R.893.ANF_receptor.exons11.CM007495.2.Oreochromis_niloticus_UMD_NMBU";
CM007495.2	exonerate:protein2genome:local	exon	25688695	25688888	.	-	.	gene_id "LOCXPOlfC76.274.HIT1"; transcript_id "LOCXPOlfC76.274.HIT1.transcript"; gene_name "LOCXPOlfC76.274.HIT1.OlfC.2R.893.ANF_receptor.exons11.CM007495.2.Oreochromis_niloticus_UMD_NMBU";
CM007495.2	exonerate:protein2genome:local	exon	25689007	25689130	.	-	.	gene_id "LOCXPOlfC76.274.HIT1"; transcript_id "LOCXPOlfC76.274.HIT1.transcript"; gene_name "LOCXPOlfC76.274.HIT1.OlfC.2R.893.ANF_receptor.exons11.CM007495.2.Oreochromis_niloticus_UMD_NMBU";
CM007495.2	exonerate:protein2genome:local	exon	25689241	25689450	.	-	.	gene_id "LOCXPOlfC76.274.HIT1"; transcript_id "LOCXPOlfC76.274.HIT1.transcript"; gene_name "LOCXPOlfC76.274.HIT1.OlfC.2R.893.ANF_receptor.exons11.CM007495.2.Oreochromis_niloticus_UMD_NMBU";
CM007495.2	exonerate:protein2genome:local	exon	25689574	25690056	.	-	.	gene_id "LOCXPOlfC76.274.HIT1"; transcript_id "LOCXPOlfC76.274.HIT1.transcript"; gene_name "LOCXPOlfC76.274.HIT1.OlfC.2R.893.ANF_receptor.exons11.CM007495.2.Oreochromis_niloticus_UMD_NMBU";
CM007495.2	exonerate:protein2genome:local	exon	25690177	25690365	.	-	.	gene_id "LOCXPOlfC76.274.HIT1"; transcript_id "LOCXPOlfC76.274.HIT1.transcript"; gene_name "LOCXPOlfC76.274.HIT1.OlfC.2R.893.ANF_receptor.exons11.CM007495.2.Oreochromis_niloticus_UMD_NMBU";
CM007495.2	exonerate:protein2genome:local	exon	25690465	25690644	.	-	.	gene_id "LOCXPOlfC76.274.HIT1"; transcript_id "LOCXPOlfC76.274.HIT1.transcript"; gene_name "LOCXPOlfC76.274.HIT1.OlfC.2R.893.ANF_receptor.exons11.CM007495.2.Oreochromis_niloticus_UMD_NMBU";
CM007495.2	exonerate:protein2genome:local	exon	25690754	25690845	.	-	.	gene_id "LOCXPOlfC76.274.HIT1"; transcript_id "LOCXPOlfC76.274.HIT1.transcript"; gene_name "LOCXPOlfC76.274.HIT1.OlfC.2R.893.ANF_receptor.exons11.CM007495.2.Oreochromis_niloticus_UMD_NMBU";
CM007495.2	exonerate:protein2genome:local	exon	25690964	25691202	.	-	.	gene_id "LOCXPOlfC76.274.HIT1"; transcript_id "LOCXPOlfC76.274.HIT1.transcript"; gene_name "LOCXPOlfC76.274.HIT1.OlfC.2R.893.ANF_receptor.exons11.CM007495.2.Oreochromis_niloticus_UMD_NMBU";
CM007495.2	exonerate:protein2genome:local	exon	25691336	25691601	.	-	.	gene_id "LOCXPOlfC76.274.HIT1"; transcript_id "LOCXPOlfC76.274.HIT1.transcript"; gene_name "LOCXPOlfC76.274.HIT1.OlfC.2R.893.ANF_receptor.exons11.CM007495.2.Oreochromis_niloticus_UMD_NMBU";
```
