## Supplementary Data 1 for "Expanded olfactory system in fishes capable of terrestrial exploration": Oryzias_celebensis.OLF_genes.gff

```
BNCR01000005.1	exonerate:protein2genome:local	exon	640507	640662	.	+	.	gene_id "LOCXPOR1.105.HIT1"; transcript_id "LOCXPOR1.105.HIT1.transcript"; gene_name "LOCXPOR1.105.HIT1.OR.2R.299.7tm_4.exons2.BNCR01000005.1.Oryzias_celebensis";
BNCR01000005.1	exonerate:protein2genome:local	exon	641150	641890	.	+	.	gene_id "LOCXPOR1.105.HIT1"; transcript_id "LOCXPOR1.105.HIT1.transcript"; gene_name "LOCXPOR1.105.HIT1.OR.2R.299.7tm_4.exons2.BNCR01000005.1.Oryzias_celebensis";
BNCR01000005.1	exonerate:protein2genome:local	exon	646799	646903	.	+	.	gene_id "LOCXPOR1.117.HIT1"; transcript_id "LOCXPOR1.117.HIT1.transcript"; gene_name "LOCXPOR1.117.HIT1.OR.2R.282.7tm_4.exons2.BNCR01000005.1.Oryzias_celebensis";
BNCR01000005.1	exonerate:protein2genome:local	exon	647139	647879	.	+	.	gene_id "LOCXPOR1.117.HIT1"; transcript_id "LOCXPOR1.117.HIT1.transcript"; gene_name "LOCXPOR1.117.HIT1.OR.2R.282.7tm_4.exons2.BNCR01000005.1.Oryzias_celebensis";
BNCR01000005.1	exonerate:protein2genome:local	exon	676969	677004	.	+	.	gene_id "LOCXPOR2.151.HIT1"; transcript_id "LOCXPOR2.151.HIT1.transcript"; gene_name "LOCXPOR2.151.HIT1.OR.2R.307.7tm_1.exons3.BNCR01000005.1.Oryzias_celebensis";
BNCR01000005.1	exonerate:protein2genome:local	exon	678189	678308	.	+	.	gene_id "LOCXPOR2.151.HIT1"; transcript_id "LOCXPOR2.151.HIT1.transcript"; gene_name "LOCXPOR2.151.HIT1.OR.2R.307.7tm_1.exons3.BNCR01000005.1.Oryzias_celebensis";
BNCR01000005.1	exonerate:protein2genome:local	exon	678770	679534	.	+	.	gene_id "LOCXPOR2.151.HIT1"; transcript_id "LOCXPOR2.151.HIT1.transcript"; gene_name "LOCXPOR2.151.HIT1.OR.2R.307.7tm_1.exons3.BNCR01000005.1.Oryzias_celebensis";
BNCR01000005.1	exonerate:protein2genome:local	exon	683775	683968	.	+	.	gene_id "LOCXPOR3.162.HIT1"; transcript_id "LOCXPOR3.162.HIT1.transcript"; gene_name "LOCXPOR3.162.HIT1.OR.2R.334.7TM_GPCR_Srx.exons4.BNCR01000005.1.Oryzias_celebensis";
BNCR01000005.1	exonerate:protein2genome:local	exon	684036	684174	.	+	.	gene_id "LOCXPOR3.162.HIT1"; transcript_id "LOCXPOR3.162.HIT1.transcript"; gene_name "LOCXPOR3.162.HIT1.OR.2R.334.7TM_GPCR_Srx.exons4.BNCR01000005.1.Oryzias_celebensis";
BNCR01000005.1	exonerate:protein2genome:local	exon	684294	684719	.	+	.	gene_id "LOCXPOR3.162.HIT1"; transcript_id "LOCXPOR3.162.HIT1.transcript"; gene_name "LOCXPOR3.162.HIT1.OR.2R.334.7TM_GPCR_Srx.exons4.BNCR01000005.1.Oryzias_celebensis";
BNCR01000005.1	exonerate:protein2genome:local	exon	685354	685596	.	+	.	gene_id "LOCXPOR3.162.HIT1"; transcript_id "LOCXPOR3.162.HIT1.transcript"; gene_name "LOCXPOR3.162.HIT1.OR.2R.334.7TM_GPCR_Srx.exons4.BNCR01000005.1.Oryzias_celebensis";
BNCR01000007.1	exonerate:protein2genome:local	exon	3908656	3908775	.	-	.	gene_id "LOCXPOR6.173.HIT1"; transcript_id "LOCXPOR6.173.HIT1.transcript"; gene_name "LOCXPOR6.173.HIT1.OR.2R.303.NadA.exons2.BNCR01000007.1.Oryzias_celebensis";
BNCR01000007.1	exonerate:protein2genome:local	exon	3908818	3909606	.	-	.	gene_id "LOCXPOR6.173.HIT1"; transcript_id "LOCXPOR6.173.HIT1.transcript"; gene_name "LOCXPOR6.173.HIT1.OR.2R.303.NadA.exons2.BNCR01000007.1.Oryzias_celebensis";
BNCR01000012.1	exonerate:protein2genome:local	exon	70410253	70411176	.	-	.	gene_id "LOCXPOR7.184.HIT1"; transcript_id "LOCXPOR7.184.HIT1.transcript"; gene_name "LOCXPOR7.184.HIT1.OR.2R.308.7tm_1.exons1.BNCR01000012.1.Oryzias_celebensis";
BNCR01000012.1	exonerate:protein2genome:local	exon	70419917	70420798	.	-	.	gene_id "LOCXPOR8.95.HIT1"; transcript_id "LOCXPOR8.95.HIT1.transcript"; gene_name "LOCXPOR8.95.HIT1.OR.2R.294.7tm_1.exons1.BNCR01000012.1.Oryzias_celebensis";
BNCR01000012.1	exonerate:protein2genome:local	exon	70424570	70425451	.	-	.	gene_id "LOCXPOR8.96.HIT1"; transcript_id "LOCXPOR8.96.HIT1.transcript"; gene_name "LOCXPOR8.96.HIT1.OR.2R.294.7tm_1.exons1.BNCR01000012.1.Oryzias_celebensis";
BNCR01000012.1	exonerate:protein2genome:local	exon	70429890	70430771	.	-	.	gene_id "LOCXPOR8.97.HIT1"; transcript_id "LOCXPOR8.97.HIT1.transcript"; gene_name "LOCXPOR8.97.HIT1.OR.2R.294.7tm_1.exons1.BNCR01000012.1.Oryzias_celebensis";
BNCR01000012.1	exonerate:protein2genome:local	exon	70433580	70434461	.	-	.	gene_id "LOCXPOR8.98.HIT1"; transcript_id "LOCXPOR8.98.HIT1.transcript"; gene_name "LOCXPOR8.98.HIT1.OR.2R.294.7tm_1.exons1.BNCR01000012.1.Oryzias_celebensis";
BNCR01000012.1	exonerate:protein2genome:local	exon	70437725	70438636	.	-	.	gene_id "LOCXPOR8.99.HIT1"; transcript_id "LOCXPOR8.99.HIT1.transcript"; gene_name "LOCXPOR8.99.HIT1.OR.2R.304.7tm_1.exons1.BNCR01000012.1.Oryzias_celebensis";
BNCR01000012.1	exonerate:protein2genome:local	exon	70444755	70445627	.	-	.	gene_id "LOCXPOR8.100.HIT1"; transcript_id "LOCXPOR8.100.HIT1.transcript"; gene_name "LOCXPOR8.100.HIT1.OR.2R.291.7tm_1.exons1.BNCR01000012.1.Oryzias_celebensis";
BNCR01000012.1	exonerate:protein2genome:local	exon	70448810	70449724	.	-	.	gene_id "LOCXPOR9.101.HIT1"; transcript_id "LOCXPOR9.101.HIT1.transcript"; gene_name "LOCXPOR9.101.HIT1.OR.2R.305.7tm_1.exons1.BNCR01000012.1.Oryzias_celebensis";
BNCR01000012.1	exonerate:protein2genome:local	exon	70453953	70454858	.	-	.	gene_id "LOCXPOR10.102.HIT1"; transcript_id "LOCXPOR10.102.HIT1.transcript"; gene_name "LOCXPOR10.102.HIT1.OR.2R.302.7tm_1.exons1.BNCR01000012.1.Oryzias_celebensis";
BNCR01000012.1	exonerate:protein2genome:local	exon	70463394	70464302	.	-	.	gene_id "LOCXPOR11.103.HIT1"; transcript_id "LOCXPOR11.103.HIT1.transcript"; gene_name "LOCXPOR11.103.HIT1.OR.2R.303.7tm_1.exons1.BNCR01000012.1.Oryzias_celebensis";
BNCR01000012.1	exonerate:protein2genome:local	exon	70467137	70468051	.	-	.	gene_id "LOCXPOR12.104.HIT1"; transcript_id "LOCXPOR12.104.HIT1.transcript"; gene_name "LOCXPOR12.104.HIT1.OR.2R.305.7tm_1.exons1.BNCR01000012.1.Oryzias_celebensis";
BNCR01000012.1	exonerate:protein2genome:local	exon	70471077	70471991	.	-	.	gene_id "LOCXPOR13.107.HIT1"; transcript_id "LOCXPOR13.107.HIT1.transcript"; gene_name "LOCXPOR13.107.HIT1.OR.2R.305.7tm_1.exons1.BNCR01000012.1.Oryzias_celebensis";
BNCR01000012.1	exonerate:protein2genome:local	exon	71373734	71374657	.	-	.	gene_id "LOCXPOR14.108.HIT1"; transcript_id "LOCXPOR14.108.HIT1.transcript"; gene_name "LOCXPOR14.108.HIT1.OR.2R.308.7tm_4.exons1.BNCR01000012.1.Oryzias_celebensis";
BNCR01000012.1	exonerate:protein2genome:local	exon	71379614	71380534	.	+	.	gene_id "LOCXPOR15.109.HIT1"; transcript_id "LOCXPOR15.109.HIT1.transcript"; gene_name "LOCXPOR15.109.HIT1.OR.2R.307.7tm_4.exons1.BNCR01000012.1.Oryzias_celebensis";
BNCR01000012.1	exonerate:protein2genome:local	exon	71382875	71383801	.	+	.	gene_id "LOCXPOR16.110.HIT1"; transcript_id "LOCXPOR16.110.HIT1.transcript"; gene_name "LOCXPOR16.110.HIT1.OR.2R.309.7tm_4.exons1.BNCR01000012.1.Oryzias_celebensis";
BNCR01000012.1	exonerate:protein2genome:local	exon	71703823	71704737	.	+	.	gene_id "LOCXPOR17.114.HIT1"; transcript_id "LOCXPOR17.114.HIT1.transcript"; gene_name "LOCXPOR17.114.HIT1.OR.2R.305.7tm_4.exons1.BNCR01000012.1.Oryzias_celebensis";
BNCR01000012.1	exonerate:protein2genome:local	exon	71709487	71710398	.	-	.	gene_id "LOCXPOR18.115.HIT1"; transcript_id "LOCXPOR18.115.HIT1.transcript"; gene_name "LOCXPOR18.115.HIT1.OR.2R.304.7tm_4.exons1.BNCR01000012.1.Oryzias_celebensis";
BNCR01000012.1	exonerate:protein2genome:local	exon	71713553	71714464	.	+	.	gene_id "LOCXPOR19.116.HIT1"; transcript_id "LOCXPOR19.116.HIT1.transcript"; gene_name "LOCXPOR19.116.HIT1.OR.2R.304.7tm_4.exons1.BNCR01000012.1.Oryzias_celebensis";
BNCR01000012.1	exonerate:protein2genome:local	exon	71840429	71841352	.	-	.	gene_id "LOCXPOR21.118.HIT1"; transcript_id "LOCXPOR21.118.HIT1.transcript"; gene_name "LOCXPOR21.118.HIT1.OR.2R.308.7tm_4.exons1.BNCR01000012.1.Oryzias_celebensis";
BNCR01000012.1	exonerate:protein2genome:local	exon	71848731	71849636	.	-	.	gene_id "LOCXPOR23.119.HIT1"; transcript_id "LOCXPOR23.119.HIT1.transcript"; gene_name "LOCXPOR23.119.HIT1.OR.2R.302.NTR2.exons1.BNCR01000012.1.Oryzias_celebensis";
BNCR01000012.1	exonerate:protein2genome:local	exon	71855356	71856270	.	-	.	gene_id "LOCXPOR24.120.HIT1"; transcript_id "LOCXPOR24.120.HIT1.transcript"; gene_name "LOCXPOR24.120.HIT1.OR.2R.305.7tm_4.exons1.BNCR01000012.1.Oryzias_celebensis";
BNCR01000012.1	exonerate:protein2genome:local	exon	71858849	71859781	.	-	.	gene_id "LOCXPOR25.121.HIT1"; transcript_id "LOCXPOR25.121.HIT1.transcript"; gene_name "LOCXPOR25.121.HIT1.OR.2R.311.7tm_4.exons1.BNCR01000012.1.Oryzias_celebensis";
BNCR01000012.1	exonerate:protein2genome:local	exon	79162696	79163661	.	-	.	gene_id "LOCXPOR26.122.HIT1"; transcript_id "LOCXPOR26.122.HIT1.transcript"; gene_name "LOCXPOR26.122.HIT1.OR.2R.322.7tm_4.exons1.BNCR01000012.1.Oryzias_celebensis";
BNCR01000012.1	exonerate:protein2genome:local	exon	79166751	79167716	.	-	.	gene_id "LOCXPOR27.123.HIT1"; transcript_id "LOCXPOR27.123.HIT1.transcript"; gene_name "LOCXPOR27.123.HIT1.OR.2R.322.7tm_4.exons1.BNCR01000012.1.Oryzias_celebensis";
BNCR01000012.1	exonerate:protein2genome:local	exon	79171267	79172217	.	-	.	gene_id "LOCXPOR28.124.HIT1"; transcript_id "LOCXPOR28.124.HIT1.transcript"; gene_name "LOCXPOR28.124.HIT1.OR.2R.317.7tm_4.exons1.BNCR01000012.1.Oryzias_celebensis";
BNCR01000012.1	exonerate:protein2genome:local	exon	79174749	79175702	.	+	.	gene_id "LOCXPOR29.125.HIT1"; transcript_id "LOCXPOR29.125.HIT1.transcript"; gene_name "LOCXPOR29.125.HIT1.OR.2R.318.7tm_4.exons1.BNCR01000012.1.Oryzias_celebensis";
BNCR01000013.1	exonerate:protein2genome:local	exon	1090974	1091900	.	-	.	gene_id "LOCXPOR30.126.HIT1"; transcript_id "LOCXPOR30.126.HIT1.transcript"; gene_name "LOCXPOR30.126.HIT1.OR.2R.309.7tm_1.exons1.BNCR01000013.1.Oryzias_celebensis";
BNCR01000013.1	exonerate:protein2genome:local	exon	1101956	1102870	.	-	.	gene_id "LOCXPOR31.127.HIT1"; transcript_id "LOCXPOR31.127.HIT1.transcript"; gene_name "LOCXPOR31.127.HIT1.OR.2R.305.7tm_1.exons1.BNCR01000013.1.Oryzias_celebensis";
BNCR01000013.1	exonerate:protein2genome:local	exon	1116044	1116964	.	-	.	gene_id "LOCXPOR32.129.HIT1"; transcript_id "LOCXPOR32.129.HIT1.transcript"; gene_name "LOCXPOR32.129.HIT1.OR.2R.307.7tm_1.exons1.BNCR01000013.1.Oryzias_celebensis";
BNCR01000013.1	exonerate:protein2genome:local	exon	1138539	1139462	.	-	.	gene_id "LOCXPOR33.130.HIT1"; transcript_id "LOCXPOR33.130.HIT1.transcript"; gene_name "LOCXPOR33.130.HIT1.OR.2R.308.7tm_1.exons1.BNCR01000013.1.Oryzias_celebensis";
BNCR01000013.1	exonerate:protein2genome:local	exon	1177943	1178860	.	+	.	gene_id "LOCXPOR34.131.HIT1"; transcript_id "LOCXPOR34.131.HIT1.transcript"; gene_name "LOCXPOR34.131.HIT1.OR.2R.306.7tm_1.exons1.BNCR01000013.1.Oryzias_celebensis";
BNCR01000013.1	exonerate:protein2genome:local	exon	10428127	10429032	.	-	.	gene_id "LOCXPOR35.132.HIT1"; transcript_id "LOCXPOR35.132.HIT1.transcript"; gene_name "LOCXPOR35.132.HIT1.OR.2R.302.7tm_1.exons1.BNCR01000013.1.Oryzias_celebensis";
BNCR01000013.1	exonerate:protein2genome:local	exon	16512462	16513415	.	+	.	gene_id "LOCXPOR36.133.HIT1"; transcript_id "LOCXPOR36.133.HIT1.transcript"; gene_name "LOCXPOR36.133.HIT1.OR.2R.318.7tm_4.exons1.BNCR01000013.1.Oryzias_celebensis";
BNCR01000013.1	exonerate:protein2genome:local	exon	16516718	16517683	.	+	.	gene_id "LOCXPOR37.134.HIT1"; transcript_id "LOCXPOR37.134.HIT1.transcript"; gene_name "LOCXPOR37.134.HIT1.OR.2R.322.7tm_4.exons1.BNCR01000013.1.Oryzias_celebensis";
BNCR01000013.1	exonerate:protein2genome:local	exon	16520361	16521326	.	+	.	gene_id "LOCXPOR37.135.HIT1"; transcript_id "LOCXPOR37.135.HIT1.transcript"; gene_name "LOCXPOR37.135.HIT1.OR.2R.322.7tm_4.exons1.BNCR01000013.1.Oryzias_celebensis";
BNCR01000013.1	exonerate:protein2genome:local	exon	16524003	16524968	.	+	.	gene_id "LOCXPOR37.136.HIT1"; transcript_id "LOCXPOR37.136.HIT1.transcript"; gene_name "LOCXPOR37.136.HIT1.OR.2R.322.7tm_4.exons1.BNCR01000013.1.Oryzias_celebensis";
BNCR01000013.1	exonerate:protein2genome:local	exon	16528982	16529947	.	+	.	gene_id "LOCXPOR40.137.HIT1"; transcript_id "LOCXPOR40.137.HIT1.transcript"; gene_name "LOCXPOR40.137.HIT1.OR.2R.322.7tm_4.exons1.BNCR01000013.1.Oryzias_celebensis";
BNCR01000013.1	exonerate:protein2genome:local	exon	16532191	16533132	.	+	.	gene_id "LOCXPOR41.138.HIT1"; transcript_id "LOCXPOR41.138.HIT1.transcript"; gene_name "LOCXPOR41.138.HIT1.OR.2R.314.7tm_4.exons1.BNCR01000013.1.Oryzias_celebensis";
BNCR01000013.1	exonerate:protein2genome:local	exon	16536349	16537287	.	+	.	gene_id "LOCXPOR42.140.HIT1"; transcript_id "LOCXPOR42.140.HIT1.transcript"; gene_name "LOCXPOR42.140.HIT1.OR.2R.313.7tm_4.exons1.BNCR01000013.1.Oryzias_celebensis";
BNCR01000013.1	exonerate:protein2genome:local	exon	16541251	16542207	.	+	.	gene_id "LOCXPOR43.141.HIT1"; transcript_id "LOCXPOR43.141.HIT1.transcript"; gene_name "LOCXPOR43.141.HIT1.OR.2R.319.7tm_4.exons1.BNCR01000013.1.Oryzias_celebensis";
BNCR01000013.1	exonerate:protein2genome:local	exon	16548231	16549187	.	+	.	gene_id "LOCXPOR44.142.HIT1"; transcript_id "LOCXPOR44.142.HIT1.transcript"; gene_name "LOCXPOR44.142.HIT1.OR.2R.319.7tm_4.exons1.BNCR01000013.1.Oryzias_celebensis";
BNCR01000013.1	exonerate:protein2genome:local	exon	16552613	16553566	.	-	.	gene_id "LOCXPOR45.143.HIT1"; transcript_id "LOCXPOR45.143.HIT1.transcript"; gene_name "LOCXPOR45.143.HIT1.OR.2R.318.7tm_4.exons1.BNCR01000013.1.Oryzias_celebensis";
BNCR01000013.1	exonerate:protein2genome:local	exon	16559290	16560240	.	-	.	gene_id "LOCXPOR46.144.HIT1"; transcript_id "LOCXPOR46.144.HIT1.transcript"; gene_name "LOCXPOR46.144.HIT1.OR.2R.317.7tm_4.exons1.BNCR01000013.1.Oryzias_celebensis";
BNCR01000016.1	exonerate:protein2genome:local	exon	11760285	11761190	.	-	.	gene_id "LOCXPOR48.145.HIT1"; transcript_id "LOCXPOR48.145.HIT1.transcript"; gene_name "LOCXPOR48.145.HIT1.OR.2R.302.7tm_1.exons1.BNCR01000016.1.Oryzias_celebensis";
BNCR01000017.1	exonerate:protein2genome:local	exon	4529060	4529962	.	+	.	gene_id "LOCXPOR49.149.HIT1"; transcript_id "LOCXPOR49.149.HIT1.transcript"; gene_name "LOCXPOR49.149.HIT1.OR.2R.301.7tm_4.exons1.BNCR01000017.1.Oryzias_celebensis";
BNCR01000017.1	exonerate:protein2genome:local	exon	4533656	4534558	.	+	.	gene_id "LOCXPOR50.150.HIT1"; transcript_id "LOCXPOR50.150.HIT1.transcript"; gene_name "LOCXPOR50.150.HIT1.OR.2R.301.7tm_4.exons1.BNCR01000017.1.Oryzias_celebensis";
BNCR01000017.1	exonerate:protein2genome:local	exon	4538906	4539808	.	+	.	gene_id "LOCXPOR51.152.HIT1"; transcript_id "LOCXPOR51.152.HIT1.transcript"; gene_name "LOCXPOR51.152.HIT1.OR.2R.301.7tm_4.exons1.BNCR01000017.1.Oryzias_celebensis";
BNCR01000017.1	exonerate:protein2genome:local	exon	4542991	4543893	.	+	.	gene_id "LOCXPOR51.153.HIT1"; transcript_id "LOCXPOR51.153.HIT1.transcript"; gene_name "LOCXPOR51.153.HIT1.OR.2R.301.7tm_4.exons1.BNCR01000017.1.Oryzias_celebensis";
BNCR01000017.1	exonerate:protein2genome:local	exon	4547073	4547975	.	+	.	gene_id "LOCXPOR51.154.HIT1"; transcript_id "LOCXPOR51.154.HIT1.transcript"; gene_name "LOCXPOR51.154.HIT1.OR.2R.301.7tm_4.exons1.BNCR01000017.1.Oryzias_celebensis";
BNCR01000017.1	exonerate:protein2genome:local	exon	4551150	4552052	.	+	.	gene_id "LOCXPOR54.155.HIT1"; transcript_id "LOCXPOR54.155.HIT1.transcript"; gene_name "LOCXPOR54.155.HIT1.OR.2R.301.7tm_4.exons1.BNCR01000017.1.Oryzias_celebensis";
BNCR01000017.1	exonerate:protein2genome:local	exon	4555224	4556129	.	+	.	gene_id "LOCXPOR55.156.HIT1"; transcript_id "LOCXPOR55.156.HIT1.transcript"; gene_name "LOCXPOR55.156.HIT1.OR.2R.302.7tm_4.exons1.BNCR01000017.1.Oryzias_celebensis";
BNCR01000017.1	exonerate:protein2genome:local	exon	4563140	4564048	.	+	.	gene_id "LOCXPOR56.157.HIT1"; transcript_id "LOCXPOR56.157.HIT1.transcript"; gene_name "LOCXPOR56.157.HIT1.OR.2R.303.7tm_4.exons1.BNCR01000017.1.Oryzias_celebensis";
BNCR01000017.1	exonerate:protein2genome:local	exon	4570109	4571026	.	+	.	gene_id "LOCXPOR57.158.HIT1"; transcript_id "LOCXPOR57.158.HIT1.transcript"; gene_name "LOCXPOR57.158.HIT1.OR.2R.306.7tm_4.exons1.BNCR01000017.1.Oryzias_celebensis";
BNCR01000017.1	exonerate:protein2genome:local	exon	4575855	4576763	.	+	.	gene_id "LOCXPOR58.159.HIT1"; transcript_id "LOCXPOR58.159.HIT1.transcript"; gene_name "LOCXPOR58.159.HIT1.OR.2R.303.7tm_4.exons1.BNCR01000017.1.Oryzias_celebensis";
BNCR01000017.1	exonerate:protein2genome:local	exon	4580276	4581193	.	+	.	gene_id "LOCXPOR59.160.HIT1"; transcript_id "LOCXPOR59.160.HIT1.transcript"; gene_name "LOCXPOR59.160.HIT1.OR.2R.306.7tm_4.exons1.BNCR01000017.1.Oryzias_celebensis";
BNCR01000017.1	exonerate:protein2genome:local	exon	4588776	4589672	.	+	.	gene_id "LOCXPOR60.161.HIT1"; transcript_id "LOCXPOR60.161.HIT1.transcript"; gene_name "LOCXPOR60.161.HIT1.OR.2R.299.7tm_4.exons1.BNCR01000017.1.Oryzias_celebensis";
BNCR01000017.1	exonerate:protein2genome:local	exon	4599611	4600519	.	+	.	gene_id "LOCXPOR61.164.HIT1"; transcript_id "LOCXPOR61.164.HIT1.transcript"; gene_name "LOCXPOR61.164.HIT1.OR.2R.303.7tm_4.exons1.BNCR01000017.1.Oryzias_celebensis";
BNCR01000017.1	exonerate:protein2genome:local	exon	4613589	4614497	.	+	.	gene_id "LOCXPOR62.165.HIT1"; transcript_id "LOCXPOR62.165.HIT1.transcript"; gene_name "LOCXPOR62.165.HIT1.OR.2R.303.7tm_4.exons1.BNCR01000017.1.Oryzias_celebensis";
BNCR01000017.1	exonerate:protein2genome:local	exon	4617044	4617940	.	+	.	gene_id "LOCXPOR63.166.HIT1"; transcript_id "LOCXPOR63.166.HIT1.transcript"; gene_name "LOCXPOR63.166.HIT1.OR.2R.299.7tm_4.exons1.BNCR01000017.1.Oryzias_celebensis";
BNCR01000017.1	exonerate:protein2genome:local	exon	4627040	4627936	.	+	.	gene_id "LOCXPOR64.167.HIT1"; transcript_id "LOCXPOR64.167.HIT1.transcript"; gene_name "LOCXPOR64.167.HIT1.OR.2R.299.7tm_4.exons1.BNCR01000017.1.Oryzias_celebensis";
BNCR01000017.1	exonerate:protein2genome:local	exon	4632791	4633708	.	+	.	gene_id "LOCXPOR65.168.HIT1"; transcript_id "LOCXPOR65.168.HIT1.transcript"; gene_name "LOCXPOR65.168.HIT1.OR.2R.306.7tm_4.exons1.BNCR01000017.1.Oryzias_celebensis";
BNCR01000017.1	exonerate:protein2genome:local	exon	4638509	4639417	.	+	.	gene_id "LOCXPOR66.169.HIT1"; transcript_id "LOCXPOR66.169.HIT1.transcript"; gene_name "LOCXPOR66.169.HIT1.OR.2R.303.7tm_4.exons1.BNCR01000017.1.Oryzias_celebensis";
BNCR01000017.1	exonerate:protein2genome:local	exon	4645731	4646639	.	+	.	gene_id "LOCXPOR67.170.HIT1"; transcript_id "LOCXPOR67.170.HIT1.transcript"; gene_name "LOCXPOR67.170.HIT1.OR.2R.303.7tm_4.exons1.BNCR01000017.1.Oryzias_celebensis";
BNCR01000017.1	exonerate:protein2genome:local	exon	4654356	4655249	.	+	.	gene_id "LOCXPOR51.171.HIT1"; transcript_id "LOCXPOR51.171.HIT1.transcript"; gene_name "LOCXPOR51.171.HIT1.OR.2R.298.7tm_4.exons1.BNCR01000017.1.Oryzias_celebensis";
BNCR01000017.1	exonerate:protein2genome:local	exon	4677864	4678772	.	+	.	gene_id "LOCXPOR68.174.HIT1"; transcript_id "LOCXPOR68.174.HIT1.transcript"; gene_name "LOCXPOR68.174.HIT1.OR.2R.303.7tm_4.exons1.BNCR01000017.1.Oryzias_celebensis";
BNCR01000017.1	exonerate:protein2genome:local	exon	4683476	4684390	.	+	.	gene_id "LOCXPOR69.175.HIT1"; transcript_id "LOCXPOR69.175.HIT1.transcript"; gene_name "LOCXPOR69.175.HIT1.OR.2R.305.7tm_4.exons1.BNCR01000017.1.Oryzias_celebensis";
BNCR01000017.1	exonerate:protein2genome:local	exon	14127165	14128070	.	-	.	gene_id "LOCXPOR70.176.HIT1"; transcript_id "LOCXPOR70.176.HIT1.transcript"; gene_name "LOCXPOR70.176.HIT1.OR.2R.302.7tm_4.exons1.BNCR01000017.1.Oryzias_celebensis";
BNCR01000017.1	exonerate:protein2genome:local	exon	27852051	27852962	.	+	.	gene_id "LOCXPOR70.177.HIT1"; transcript_id "LOCXPOR70.177.HIT1.transcript"; gene_name "LOCXPOR70.177.HIT1.OR.2R.304.7tm_4.exons1.BNCR01000017.1.Oryzias_celebensis";
BNCR01000017.1	exonerate:protein2genome:local	exon	27855484	27856377	.	+	.	gene_id "LOCXPOR70.178.HIT1"; transcript_id "LOCXPOR70.178.HIT1.transcript"; gene_name "LOCXPOR70.178.HIT1.OR.2R.298.7tm_4.exons1.BNCR01000017.1.Oryzias_celebensis";
BNCR01000028.1	exonerate:protein2genome:local	exon	146099	147001	.	+	.	gene_id "LOCXPOR71.179.HIT1"; transcript_id "LOCXPOR71.179.HIT1.transcript"; gene_name "LOCXPOR71.179.HIT1.OR.2R.301.7tm_4.exons1.BNCR01000028.1.Oryzias_celebensis";
BNCR01000028.1	exonerate:protein2genome:local	exon	151572	151948	.	+	.	gene_id "LOCXPOR72.180.HIT1"; transcript_id "LOCXPOR72.180.HIT1.transcript"; gene_name "LOCXPOR72.180.HIT1.OR.2R.310.7tm_4.exons3.BNCR01000028.1.Oryzias_celebensis";
BNCR01000028.1	exonerate:protein2genome:local	exon	152336	152562	.	+	.	gene_id "LOCXPOR72.180.HIT1"; transcript_id "LOCXPOR72.180.HIT1.transcript"; gene_name "LOCXPOR72.180.HIT1.OR.2R.310.7tm_4.exons3.BNCR01000028.1.Oryzias_celebensis";
BNCR01000028.1	exonerate:protein2genome:local	exon	152633	152958	.	+	.	gene_id "LOCXPOR72.180.HIT1"; transcript_id "LOCXPOR72.180.HIT1.transcript"; gene_name "LOCXPOR72.180.HIT1.OR.2R.310.7tm_4.exons3.BNCR01000028.1.Oryzias_celebensis";
BNCR01000028.1	exonerate:protein2genome:local	exon	173784	174160	.	+	.	gene_id "LOCXPOR73.182.HIT1"; transcript_id "LOCXPOR73.182.HIT1.transcript"; gene_name "LOCXPOR73.182.HIT1.OR.2R.316.7tm_4.exons3.BNCR01000028.1.Oryzias_celebensis";
BNCR01000028.1	exonerate:protein2genome:local	exon	174443	174669	.	+	.	gene_id "LOCXPOR73.182.HIT1"; transcript_id "LOCXPOR73.182.HIT1.transcript"; gene_name "LOCXPOR73.182.HIT1.OR.2R.316.7tm_4.exons3.BNCR01000028.1.Oryzias_celebensis";
BNCR01000028.1	exonerate:protein2genome:local	exon	174854	175197	.	+	.	gene_id "LOCXPOR73.182.HIT1"; transcript_id "LOCXPOR73.182.HIT1.transcript"; gene_name "LOCXPOR73.182.HIT1.OR.2R.316.7tm_4.exons3.BNCR01000028.1.Oryzias_celebensis";
BNCR01000028.1	exonerate:protein2genome:local	exon	181021	181033	.	+	.	gene_id "LOCXPOR74.183.HIT1"; transcript_id "LOCXPOR74.183.HIT1.transcript"; gene_name "LOCXPOR74.183.HIT1.OR.2R.332.7tm_4.exons4.BNCR01000028.1.Oryzias_celebensis";
BNCR01000028.1	exonerate:protein2genome:local	exon	182293	182480	.	+	.	gene_id "LOCXPOR74.183.HIT1"; transcript_id "LOCXPOR74.183.HIT1.transcript"; gene_name "LOCXPOR74.183.HIT1.OR.2R.332.7tm_4.exons4.BNCR01000028.1.Oryzias_celebensis";
BNCR01000028.1	exonerate:protein2genome:local	exon	182551	183213	.	+	.	gene_id "LOCXPOR74.183.HIT1"; transcript_id "LOCXPOR74.183.HIT1.transcript"; gene_name "LOCXPOR74.183.HIT1.OR.2R.332.7tm_4.exons4.BNCR01000028.1.Oryzias_celebensis";
BNCR01000028.1	exonerate:protein2genome:local	exon	184370	184501	.	+	.	gene_id "LOCXPOR74.183.HIT1"; transcript_id "LOCXPOR74.183.HIT1.transcript"; gene_name "LOCXPOR74.183.HIT1.OR.2R.332.7tm_4.exons4.BNCR01000028.1.Oryzias_celebensis";
BNCR01000028.1	exonerate:protein2genome:local	exon	191989	192909	.	-	.	gene_id "LOCXPOR75.185.HIT1"; transcript_id "LOCXPOR75.185.HIT1.transcript"; gene_name "LOCXPOR75.185.HIT1.OR.2R.307.7tm_4.exons1.BNCR01000028.1.Oryzias_celebensis";
BNCR01000028.1	exonerate:protein2genome:local	exon	205299	206195	.	-	.	gene_id "LOCXPOR76.187.HIT1"; transcript_id "LOCXPOR76.187.HIT1.transcript"; gene_name "LOCXPOR76.187.HIT1.OR.2R.299.7tm_4.exons1.BNCR01000028.1.Oryzias_celebensis";
BNCR01000028.1	exonerate:protein2genome:local	exon	226016	226918	.	-	.	gene_id "LOCXPOR77.188.HIT1"; transcript_id "LOCXPOR77.188.HIT1.transcript"; gene_name "LOCXPOR77.188.HIT1.OR.2R.301.7tm_4.exons1.BNCR01000028.1.Oryzias_celebensis";
BNCR01000005.1	exonerate:protein2genome:local	exon	662557	662658	.	+	.	gene_id "LOCXPCyseOR11.7-eta.308.135.HIT1"; transcript_id "LOCXPCyseOR11.7-eta.308.135.HIT1.transcript"; gene_name "LOCXPCyseOR11.7-eta.308.135.HIT1.OR.1R.285.7tm_1.exons2.BNCR01000005.1.Oryzias_celebensis";
BNCR01000005.1	exonerate:protein2genome:local	exon	663252	664004	.	+	.	gene_id "LOCXPCyseOR11.7-eta.308.135.HIT1"; transcript_id "LOCXPCyseOR11.7-eta.308.135.HIT1.transcript"; gene_name "LOCXPCyseOR11.7-eta.308.135.HIT1.OR.1R.285.7tm_1.exons2.BNCR01000005.1.Oryzias_celebensis";
BNCR01000005.1	exonerate:protein2genome:local	exon	667067	667813	.	-	.	gene_id "LOCXPSichOR4.1-eta.305.146.HIT1"; transcript_id "LOCXPSichOR4.1-eta.305.146.HIT1.transcript"; gene_name "LOCXPSichOR4.1-eta.305.146.HIT1.OR.1R.285.7tm_1.exons2.BNCR01000005.1.Oryzias_celebensis";
BNCR01000005.1	exonerate:protein2genome:local	exon	667892	667999	.	-	.	gene_id "LOCXPSichOR4.1-eta.305.146.HIT1"; transcript_id "LOCXPSichOR4.1-eta.305.146.HIT1.transcript"; gene_name "LOCXPSichOR4.1-eta.305.146.HIT1.OR.1R.285.7tm_1.exons2.BNCR01000005.1.Oryzias_celebensis";
BNCR01000017.1	exonerate:protein2genome:local	exon	4515753	4516666	.	-	.	gene_id "LOCXPTilOR.H119.310.158.HIT1"; transcript_id "LOCXPTilOR.H119.310.158.HIT1.transcript"; gene_name "LOCXPTilOR.H119.310.158.HIT1.OR.1R.280.7tm_4.exons1.BNCR01000017.1.Oryzias_celebensis";
BNCR01000002.1	exonerate:protein2genome:local	exon	14227663	14228625	.	-	.	gene_id "LOCXPTAAR1.53.HIT1"; transcript_id "LOCXPTAAR1.53.HIT1.transcript"; gene_name "LOCXPTAAR1.53.HIT1.TAAR.2R.321.7tm_1.exons1.BNCR01000002.1.Oryzias_celebensis";
BNCR01000006.1	exonerate:protein2genome:local	exon	19469492	19470484	.	-	.	gene_id "LOCXPTAAR2.65.HIT1"; transcript_id "LOCXPTAAR2.65.HIT1.transcript"; gene_name "LOCXPTAAR2.65.HIT1.TAAR.2R.331.7tm_1.exons1.BNCR01000006.1.Oryzias_celebensis";
BNCR01000017.1	exonerate:protein2genome:local	exon	3331469	3332279	.	-	.	gene_id "LOCXPTAAR3.74.HIT1"; transcript_id "LOCXPTAAR3.74.HIT1.transcript"; gene_name "LOCXPTAAR3.74.HIT1.TAAR.2R.328.7tm_1.exons2.BNCR01000017.1.Oryzias_celebensis";
BNCR01000017.1	exonerate:protein2genome:local	exon	3332451	3332623	.	-	.	gene_id "LOCXPTAAR3.74.HIT1"; transcript_id "LOCXPTAAR3.74.HIT1.transcript"; gene_name "LOCXPTAAR3.74.HIT1.TAAR.2R.328.7tm_1.exons2.BNCR01000017.1.Oryzias_celebensis";
BNCR01000017.1	exonerate:protein2genome:local	exon	3346552	3347362	.	-	.	gene_id "LOCXPTAAR4.75.HIT1"; transcript_id "LOCXPTAAR4.75.HIT1.transcript"; gene_name "LOCXPTAAR4.75.HIT1.TAAR.2R.327.7tm_1.exons3.BNCR01000017.1.Oryzias_celebensis";
BNCR01000017.1	exonerate:protein2genome:local	exon	3347403	3347413	.	-	.	gene_id "LOCXPTAAR4.75.HIT1"; transcript_id "LOCXPTAAR4.75.HIT1.transcript"; gene_name "LOCXPTAAR4.75.HIT1.TAAR.2R.327.7tm_1.exons3.BNCR01000017.1.Oryzias_celebensis";
BNCR01000017.1	exonerate:protein2genome:local	exon	3347599	3347757	.	-	.	gene_id "LOCXPTAAR4.75.HIT1"; transcript_id "LOCXPTAAR4.75.HIT1.transcript"; gene_name "LOCXPTAAR4.75.HIT1.TAAR.2R.327.7tm_1.exons3.BNCR01000017.1.Oryzias_celebensis";
BNCR01000017.1	exonerate:protein2genome:local	exon	3352097	3352910	.	-	.	gene_id "LOCXPTAAR4.78.HIT1"; transcript_id "LOCXPTAAR4.78.HIT1.transcript"; gene_name "LOCXPTAAR4.78.HIT1.TAAR.2R.328.7tm_1.exons3.BNCR01000017.1.Oryzias_celebensis";
BNCR01000017.1	exonerate:protein2genome:local	exon	3352944	3352954	.	-	.	gene_id "LOCXPTAAR4.78.HIT1"; transcript_id "LOCXPTAAR4.78.HIT1.transcript"; gene_name "LOCXPTAAR4.78.HIT1.TAAR.2R.328.7tm_1.exons3.BNCR01000017.1.Oryzias_celebensis";
BNCR01000017.1	exonerate:protein2genome:local	exon	3353137	3353295	.	-	.	gene_id "LOCXPTAAR4.78.HIT1"; transcript_id "LOCXPTAAR4.78.HIT1.transcript"; gene_name "LOCXPTAAR4.78.HIT1.TAAR.2R.328.7tm_1.exons3.BNCR01000017.1.Oryzias_celebensis";
BNCR01000017.1	exonerate:protein2genome:local	exon	3362619	3363441	.	-	.	gene_id "LOCXPTAAR5.38.HIT1"; transcript_id "LOCXPTAAR5.38.HIT1.transcript"; gene_name "LOCXPTAAR5.38.HIT1.TAAR.2R.332.7tm_1.exons2.BNCR01000017.1.Oryzias_celebensis";
BNCR01000017.1	exonerate:protein2genome:local	exon	3363544	3363716	.	-	.	gene_id "LOCXPTAAR5.38.HIT1"; transcript_id "LOCXPTAAR5.38.HIT1.transcript"; gene_name "LOCXPTAAR5.38.HIT1.TAAR.2R.332.7tm_1.exons2.BNCR01000017.1.Oryzias_celebensis";
BNCR01000017.1	exonerate:protein2genome:local	exon	3368328	3369150	.	-	.	gene_id "LOCXPTAAR6.39.HIT1"; transcript_id "LOCXPTAAR6.39.HIT1.transcript"; gene_name "LOCXPTAAR6.39.HIT1.TAAR.2R.312.7tm_1.exons2.BNCR01000017.1.Oryzias_celebensis";
BNCR01000017.1	exonerate:protein2genome:local	exon	3369253	3369365	.	-	.	gene_id "LOCXPTAAR6.39.HIT1"; transcript_id "LOCXPTAAR6.39.HIT1.transcript"; gene_name "LOCXPTAAR6.39.HIT1.TAAR.2R.312.7tm_1.exons2.BNCR01000017.1.Oryzias_celebensis";
BNCR01000017.1	exonerate:protein2genome:local	exon	26221545	26221720	.	+	.	gene_id "LOCXPTAAR7.41.HIT1"; transcript_id "LOCXPTAAR7.41.HIT1.transcript"; gene_name "LOCXPTAAR7.41.HIT1.TAAR.2R.326.7tm_1.exons2.BNCR01000017.1.Oryzias_celebensis";
BNCR01000017.1	exonerate:protein2genome:local	exon	26221808	26222609	.	+	.	gene_id "LOCXPTAAR7.41.HIT1"; transcript_id "LOCXPTAAR7.41.HIT1.transcript"; gene_name "LOCXPTAAR7.41.HIT1.TAAR.2R.326.7tm_1.exons2.BNCR01000017.1.Oryzias_celebensis";
BNCR01000017.1	exonerate:protein2genome:local	exon	26236834	26236994	.	+	.	gene_id "LOCXPTAAR8.42.HIT1"; transcript_id "LOCXPTAAR8.42.HIT1.transcript"; gene_name "LOCXPTAAR8.42.HIT1.TAAR.2R.323.7tm_1.exons2.BNCR01000017.1.Oryzias_celebensis";
BNCR01000017.1	exonerate:protein2genome:local	exon	26237069	26237876	.	+	.	gene_id "LOCXPTAAR8.42.HIT1"; transcript_id "LOCXPTAAR8.42.HIT1.transcript"; gene_name "LOCXPTAAR8.42.HIT1.TAAR.2R.323.7tm_1.exons2.BNCR01000017.1.Oryzias_celebensis";
BNCR01000017.1	exonerate:protein2genome:local	exon	26239566	26239729	.	+	.	gene_id "LOCXPTAAR9.43.HIT1"; transcript_id "LOCXPTAAR9.43.HIT1.transcript"; gene_name "LOCXPTAAR9.43.HIT1.TAAR.2R.324.7tm_1.exons2.BNCR01000017.1.Oryzias_celebensis";
BNCR01000017.1	exonerate:protein2genome:local	exon	26239802	26240609	.	+	.	gene_id "LOCXPTAAR9.43.HIT1"; transcript_id "LOCXPTAAR9.43.HIT1.transcript"; gene_name "LOCXPTAAR9.43.HIT1.TAAR.2R.324.7tm_1.exons2.BNCR01000017.1.Oryzias_celebensis";
BNCR01000017.1	exonerate:protein2genome:local	exon	26246778	26247585	.	-	.	gene_id "LOCXPTAAR10.45.HIT1"; transcript_id "LOCXPTAAR10.45.HIT1.transcript"; gene_name "LOCXPTAAR10.45.HIT1.TAAR.2R.324.7tm_1.exons2.BNCR01000017.1.Oryzias_celebensis";
BNCR01000017.1	exonerate:protein2genome:local	exon	26247673	26247836	.	-	.	gene_id "LOCXPTAAR10.45.HIT1"; transcript_id "LOCXPTAAR10.45.HIT1.transcript"; gene_name "LOCXPTAAR10.45.HIT1.TAAR.2R.324.7tm_1.exons2.BNCR01000017.1.Oryzias_celebensis";
BNCR01000017.1	exonerate:protein2genome:local	exon	26253069	26253218	.	+	.	gene_id "LOCXPTAAR11.47.HIT1"; transcript_id "LOCXPTAAR11.47.HIT1.transcript"; gene_name "LOCXPTAAR11.47.HIT1.TAAR.2R.328.7tm_1.exons2.BNCR01000017.1.Oryzias_celebensis";
BNCR01000017.1	exonerate:protein2genome:local	exon	26253416	26254249	.	+	.	gene_id "LOCXPTAAR11.47.HIT1"; transcript_id "LOCXPTAAR11.47.HIT1.transcript"; gene_name "LOCXPTAAR11.47.HIT1.TAAR.2R.328.7tm_1.exons2.BNCR01000017.1.Oryzias_celebensis";
BNCR01000017.1	exonerate:protein2genome:local	exon	26256669	26256815	.	+	.	gene_id "LOCXPTAAR12.49.HIT1"; transcript_id "LOCXPTAAR12.49.HIT1.transcript"; gene_name "LOCXPTAAR12.49.HIT1.TAAR.2R.321.7tm_1.exons2.BNCR01000017.1.Oryzias_celebensis";
BNCR01000017.1	exonerate:protein2genome:local	exon	26257131	26257946	.	+	.	gene_id "LOCXPTAAR12.49.HIT1"; transcript_id "LOCXPTAAR12.49.HIT1.transcript"; gene_name "LOCXPTAAR12.49.HIT1.TAAR.2R.321.7tm_1.exons2.BNCR01000017.1.Oryzias_celebensis";
BNCR01000017.1	exonerate:protein2genome:local	exon	26272669	26272815	.	+	.	gene_id "LOCXPTAAR13.52.HIT1"; transcript_id "LOCXPTAAR13.52.HIT1.transcript"; gene_name "LOCXPTAAR13.52.HIT1.TAAR.2R.321.7tm_1.exons2.BNCR01000017.1.Oryzias_celebensis";
BNCR01000017.1	exonerate:protein2genome:local	exon	26273115	26273930	.	+	.	gene_id "LOCXPTAAR13.52.HIT1"; transcript_id "LOCXPTAAR13.52.HIT1.transcript"; gene_name "LOCXPTAAR13.52.HIT1.TAAR.2R.321.7tm_1.exons2.BNCR01000017.1.Oryzias_celebensis";
BNCR01000018.1	exonerate:protein2genome:local	exon	11525170	11526138	.	+	.	gene_id "LOCXPTAAR14.54.HIT1"; transcript_id "LOCXPTAAR14.54.HIT1.transcript"; gene_name "LOCXPTAAR14.54.HIT1.TAAR.2R.323.7tm_1.exons1.BNCR01000018.1.Oryzias_celebensis";
BNCR01000018.1	exonerate:protein2genome:local	exon	11536224	11537192	.	+	.	gene_id "LOCXPTAAR15.55.HIT1"; transcript_id "LOCXPTAAR15.55.HIT1.transcript"; gene_name "LOCXPTAAR15.55.HIT1.TAAR.2R.323.7tm_1.exons1.BNCR01000018.1.Oryzias_celebensis";
BNCR01000018.1	exonerate:protein2genome:local	exon	11618503	11619480	.	+	.	gene_id "LOCXPTAAR16.56.HIT1"; transcript_id "LOCXPTAAR16.56.HIT1.transcript"; gene_name "LOCXPTAAR16.56.HIT1.TAAR.2R.326.7tm_1.exons1.BNCR01000018.1.Oryzias_celebensis";
BNCR01000018.1	exonerate:protein2genome:local	exon	11626844	11627821	.	+	.	gene_id "LOCXPTAAR17.57.HIT1"; transcript_id "LOCXPTAAR17.57.HIT1.transcript"; gene_name "LOCXPTAAR17.57.HIT1.TAAR.2R.326.7tm_1.exons1.BNCR01000018.1.Oryzias_celebensis";
BNCR01000018.1	exonerate:protein2genome:local	exon	11630860	11631759	.	+	.	gene_id "LOCXPTAAR18.58.HIT1"; transcript_id "LOCXPTAAR18.58.HIT1.transcript"; gene_name "LOCXPTAAR18.58.HIT1.TAAR.2R.300.7tm_1.exons1.BNCR01000018.1.Oryzias_celebensis";
BNCR01000018.1	exonerate:protein2genome:local	exon	11634336	11635301	.	+	.	gene_id "LOCXPTAAR19.59.HIT1"; transcript_id "LOCXPTAAR19.59.HIT1.transcript"; gene_name "LOCXPTAAR19.59.HIT1.TAAR.2R.322.7tm_1.exons1.BNCR01000018.1.Oryzias_celebensis";
BNCR01000018.1	exonerate:protein2genome:local	exon	11643993	11645012	.	+	.	gene_id "LOCXPTAAR22.62.HIT1"; transcript_id "LOCXPTAAR22.62.HIT1.transcript"; gene_name "LOCXPTAAR22.62.HIT1.TAAR.2R.294.7tm_1.exons1.BNCR01000018.1.Oryzias_celebensis";
BNCR01000055.1	exonerate:protein2genome:local	exon	119610	120626	.	-	.	gene_id "LOCXPTAAR21.66.HIT1"; transcript_id "LOCXPTAAR21.66.HIT1.transcript"; gene_name "LOCXPTAAR21.66.HIT1.TAAR.2R.339.7tm_1.exons1.BNCR01000055.1.Oryzias_celebensis";
BNCR01000055.1	exonerate:protein2genome:local	exon	131823	132839	.	-	.	gene_id "LOCXPTAAR21.67.HIT1"; transcript_id "LOCXPTAAR21.67.HIT1.transcript"; gene_name "LOCXPTAAR21.67.HIT1.TAAR.2R.339.7tm_1.exons1.BNCR01000055.1.Oryzias_celebensis";
BNCR01000055.1	exonerate:protein2genome:local	exon	156941	157960	.	-	.	gene_id "LOCXPTAAR22.69.HIT1"; transcript_id "LOCXPTAAR22.69.HIT1.transcript"; gene_name "LOCXPTAAR22.69.HIT1.TAAR.2R.340.7tm_1.exons1.BNCR01000055.1.Oryzias_celebensis";
BNCR01000055.1	exonerate:protein2genome:local	exon	161091	162056	.	-	.	gene_id "LOCXPTAAR23.70.HIT1"; transcript_id "LOCXPTAAR23.70.HIT1.transcript"; gene_name "LOCXPTAAR23.70.HIT1.TAAR.2R.322.7tm_1.exons1.BNCR01000055.1.Oryzias_celebensis";
BNCR01000055.1	exonerate:protein2genome:local	exon	166647	167611	.	-	.	gene_id "LOCXPTAAR19.71.HIT1"; transcript_id "LOCXPTAAR19.71.HIT1.transcript"; gene_name "LOCXPTAAR19.71.HIT1.TAAR.2R.321.7tm_1.exons1.BNCR01000055.1.Oryzias_celebensis";
BNCR01000055.1	exonerate:protein2genome:local	exon	174126	175095	.	-	.	gene_id "LOCXPTAAR16.73.HIT1"; transcript_id "LOCXPTAAR16.73.HIT1.transcript"; gene_name "LOCXPTAAR16.73.HIT1.TAAR.2R.278.7tm_1.exons1.BNCR01000055.1.Oryzias_celebensis";
BNCR01000005.1	exonerate:protein2genome:local	exon	16041713	16042651	.	-	.	gene_id "LOCXPOra1.16.HIT1"; transcript_id "LOCXPOra1.16.HIT1.transcript"; gene_name "LOCXPOra1.16.HIT1.Ora.2R.313.V1R.exons1.BNCR01000005.1.Oryzias_celebensis";
BNCR01000005.1	exonerate:protein2genome:local	exon	16046235	16047140	.	+	.	gene_id "LOCXPOra2.24.HIT1"; transcript_id "LOCXPOra2.24.HIT1.transcript"; gene_name "LOCXPOra2.24.HIT1.Ora.2R.302.V1R.exons1.BNCR01000005.1.Oryzias_celebensis";
BNCR01000005.1	exonerate:protein2genome:local	exon	25068135	25068221	.	+	.	gene_id "LOCXPOra3.25.HIT1"; transcript_id "LOCXPOra3.25.HIT1.transcript"; gene_name "LOCXPOra3.25.HIT1.Ora.2R.368.7tm_1.exons2.BNCR01000005.1.Oryzias_celebensis";
BNCR01000005.1	exonerate:protein2genome:local	exon	25068298	25069314	.	+	.	gene_id "LOCXPOra3.25.HIT1"; transcript_id "LOCXPOra3.25.HIT1.transcript"; gene_name "LOCXPOra3.25.HIT1.Ora.2R.368.7tm_1.exons2.BNCR01000005.1.Oryzias_celebensis";
BNCR01000005.1	exonerate:protein2genome:local	exon	25070499	25070708	.	-	.	gene_id "LOCXPOra6.28.HIT1"; transcript_id "LOCXPOra6.28.HIT1.transcript"; gene_name "LOCXPOra6.28.HIT1.Ora.2R.317.7tm_1.exons4.BNCR01000005.1.Oryzias_celebensis";
BNCR01000005.1	exonerate:protein2genome:local	exon	25070848	25071093	.	-	.	gene_id "LOCXPOra6.28.HIT1"; transcript_id "LOCXPOra6.28.HIT1.transcript"; gene_name "LOCXPOra6.28.HIT1.Ora.2R.317.7tm_1.exons4.BNCR01000005.1.Oryzias_celebensis";
BNCR01000005.1	exonerate:protein2genome:local	exon	25071531	25071791	.	-	.	gene_id "LOCXPOra6.28.HIT1"; transcript_id "LOCXPOra6.28.HIT1.transcript"; gene_name "LOCXPOra6.28.HIT1.Ora.2R.317.7tm_1.exons4.BNCR01000005.1.Oryzias_celebensis";
BNCR01000005.1	exonerate:protein2genome:local	exon	25072000	25072233	.	-	.	gene_id "LOCXPOra6.28.HIT1"; transcript_id "LOCXPOra6.28.HIT1.transcript"; gene_name "LOCXPOra6.28.HIT1.Ora.2R.317.7tm_1.exons4.BNCR01000005.1.Oryzias_celebensis";
BNCR01000005.1	exonerate:protein2genome:local	exon	25127624	25127649	.	-	.	gene_id "LOCXPOra4.31.HIT1"; transcript_id "LOCXPOra4.31.HIT1.transcript"; gene_name "LOCXPOra4.31.HIT1.Ora.2R.308.7tm_1.exons4.BNCR01000005.1.Oryzias_celebensis";
BNCR01000005.1	exonerate:protein2genome:local	exon	25127711	25127993	.	-	.	gene_id "LOCXPOra4.31.HIT1"; transcript_id "LOCXPOra4.31.HIT1.transcript"; gene_name "LOCXPOra4.31.HIT1.Ora.2R.308.7tm_1.exons4.BNCR01000005.1.Oryzias_celebensis";
BNCR01000005.1	exonerate:protein2genome:local	exon	25128716	25128979	.	-	.	gene_id "LOCXPOra4.31.HIT1"; transcript_id "LOCXPOra4.31.HIT1.transcript"; gene_name "LOCXPOra4.31.HIT1.Ora.2R.308.7tm_1.exons4.BNCR01000005.1.Oryzias_celebensis";
BNCR01000005.1	exonerate:protein2genome:local	exon	25129208	25129558	.	-	.	gene_id "LOCXPOra4.31.HIT1"; transcript_id "LOCXPOra4.31.HIT1.transcript"; gene_name "LOCXPOra4.31.HIT1.Ora.2R.308.7tm_1.exons4.BNCR01000005.1.Oryzias_celebensis";
BNCR01000294.1	exonerate:protein2genome:local	exon	1147	1491	.	+	.	gene_id "LOCXPOra5.18.HIT1"; transcript_id "LOCXPOra5.18.HIT1.transcript"; gene_name "LOCXPOra5.18.HIT1.Ora.2R.295.7tm_1.exons4.BNCR01000294.1.Oryzias_celebensis";
BNCR01000294.1	exonerate:protein2genome:local	exon	1674	1937	.	+	.	gene_id "LOCXPOra5.18.HIT1"; transcript_id "LOCXPOra5.18.HIT1.transcript"; gene_name "LOCXPOra5.18.HIT1.Ora.2R.295.7tm_1.exons4.BNCR01000294.1.Oryzias_celebensis";
BNCR01000294.1	exonerate:protein2genome:local	exon	2657	2902	.	+	.	gene_id "LOCXPOra5.18.HIT1"; transcript_id "LOCXPOra5.18.HIT1.transcript"; gene_name "LOCXPOra5.18.HIT1.Ora.2R.295.7tm_1.exons4.BNCR01000294.1.Oryzias_celebensis";
BNCR01000294.1	exonerate:protein2genome:local	exon	3623	3652	.	+	.	gene_id "LOCXPOra5.18.HIT1"; transcript_id "LOCXPOra5.18.HIT1.transcript"; gene_name "LOCXPOra5.18.HIT1.Ora.2R.295.7tm_1.exons4.BNCR01000294.1.Oryzias_celebensis";
BNCR01000294.1	exonerate:protein2genome:local	exon	6305	6538	.	+	.	gene_id "LOCXPOra6.21.HIT1"; transcript_id "LOCXPOra6.21.HIT1.transcript"; gene_name "LOCXPOra6.21.HIT1.Ora.2R.317.7tm_1.exons4.BNCR01000294.1.Oryzias_celebensis";
BNCR01000294.1	exonerate:protein2genome:local	exon	6747	7007	.	+	.	gene_id "LOCXPOra6.21.HIT1"; transcript_id "LOCXPOra6.21.HIT1.transcript"; gene_name "LOCXPOra6.21.HIT1.Ora.2R.317.7tm_1.exons4.BNCR01000294.1.Oryzias_celebensis";
BNCR01000294.1	exonerate:protein2genome:local	exon	7445	7690	.	+	.	gene_id "LOCXPOra6.21.HIT1"; transcript_id "LOCXPOra6.21.HIT1.transcript"; gene_name "LOCXPOra6.21.HIT1.Ora.2R.317.7tm_1.exons4.BNCR01000294.1.Oryzias_celebensis";
BNCR01000294.1	exonerate:protein2genome:local	exon	7830	8039	.	+	.	gene_id "LOCXPOra6.21.HIT1"; transcript_id "LOCXPOra6.21.HIT1.transcript"; gene_name "LOCXPOra6.21.HIT1.Ora.2R.317.7tm_1.exons4.BNCR01000294.1.Oryzias_celebensis";
BNCR01000294.1	exonerate:protein2genome:local	exon	9225	10241	.	-	.	gene_id "LOCXPOra7.23.HIT1"; transcript_id "LOCXPOra7.23.HIT1.transcript"; gene_name "LOCXPOra7.23.HIT1.Ora.2R.368.7tm_1.exons2.BNCR01000294.1.Oryzias_celebensis";
BNCR01000294.1	exonerate:protein2genome:local	exon	10316	10402	.	-	.	gene_id "LOCXPOra7.23.HIT1"; transcript_id "LOCXPOra7.23.HIT1.transcript"; gene_name "LOCXPOra7.23.HIT1.Ora.2R.368.7tm_1.exons2.BNCR01000294.1.Oryzias_celebensis";
BNCR01000018.1	exonerate:protein2genome:local	exon	3852364	3853257	.	+	.	gene_id "LOCXPENSPFOP00000020313.1.22.HIT1"; transcript_id "LOCXPENSPFOP00000020313.1.22.HIT1.transcript"; gene_name "LOCXPENSPFOP00000020313.1.22.HIT1.Ora.1R.298.7tm_1.exons1.BNCR01000018.1.Oryzias_celebensis";
BNCR01000012.1	exonerate:protein2genome:local	exon	67844665	67845093	.	-	.	gene_id "LOCXPOlfC1.60.HIT1"; transcript_id "LOCXPOlfC1.60.HIT1.transcript"; gene_name "LOCXPOlfC1.60.HIT1.OlfC.2R.881.ANF_receptor.exons10.BNCR01000012.1.Oryzias_celebensis";
BNCR01000012.1	exonerate:protein2genome:local	exon	67845190	67845662	.	-	.	gene_id "LOCXPOlfC1.60.HIT1"; transcript_id "LOCXPOlfC1.60.HIT1.transcript"; gene_name "LOCXPOlfC1.60.HIT1.OlfC.2R.881.ANF_receptor.exons10.BNCR01000012.1.Oryzias_celebensis";
BNCR01000012.1	exonerate:protein2genome:local	exon	67845758	67845881	.	-	.	gene_id "LOCXPOlfC1.60.HIT1"; transcript_id "LOCXPOlfC1.60.HIT1.transcript"; gene_name "LOCXPOlfC1.60.HIT1.OlfC.2R.881.ANF_receptor.exons10.BNCR01000012.1.Oryzias_celebensis";
BNCR01000012.1	exonerate:protein2genome:local	exon	67845988	67846218	.	-	.	gene_id "LOCXPOlfC1.60.HIT1"; transcript_id "LOCXPOlfC1.60.HIT1.transcript"; gene_name "LOCXPOlfC1.60.HIT1.OlfC.2R.881.ANF_receptor.exons10.BNCR01000012.1.Oryzias_celebensis";
BNCR01000012.1	exonerate:protein2genome:local	exon	67846299	67846770	.	-	.	gene_id "LOCXPOlfC1.60.HIT1"; transcript_id "LOCXPOlfC1.60.HIT1.transcript"; gene_name "LOCXPOlfC1.60.HIT1.OlfC.2R.881.ANF_receptor.exons10.BNCR01000012.1.Oryzias_celebensis";
BNCR01000012.1	exonerate:protein2genome:local	exon	67846880	67847046	.	-	.	gene_id "LOCXPOlfC1.60.HIT1"; transcript_id "LOCXPOlfC1.60.HIT1.transcript"; gene_name "LOCXPOlfC1.60.HIT1.OlfC.2R.881.ANF_receptor.exons10.BNCR01000012.1.Oryzias_celebensis";
BNCR01000012.1	exonerate:protein2genome:local	exon	67847128	67847235	.	-	.	gene_id "LOCXPOlfC1.60.HIT1"; transcript_id "LOCXPOlfC1.60.HIT1.transcript"; gene_name "LOCXPOlfC1.60.HIT1.OlfC.2R.881.ANF_receptor.exons10.BNCR01000012.1.Oryzias_celebensis";
BNCR01000012.1	exonerate:protein2genome:local	exon	67847318	67847404	.	-	.	gene_id "LOCXPOlfC1.60.HIT1"; transcript_id "LOCXPOlfC1.60.HIT1.transcript"; gene_name "LOCXPOlfC1.60.HIT1.OlfC.2R.881.ANF_receptor.exons10.BNCR01000012.1.Oryzias_celebensis";
BNCR01000012.1	exonerate:protein2genome:local	exon	67847506	67847809	.	-	.	gene_id "LOCXPOlfC1.60.HIT1"; transcript_id "LOCXPOlfC1.60.HIT1.transcript"; gene_name "LOCXPOlfC1.60.HIT1.OlfC.2R.881.ANF_receptor.exons10.BNCR01000012.1.Oryzias_celebensis";
BNCR01000012.1	exonerate:protein2genome:local	exon	67847892	67848139	.	-	.	gene_id "LOCXPOlfC1.60.HIT1"; transcript_id "LOCXPOlfC1.60.HIT1.transcript"; gene_name "LOCXPOlfC1.60.HIT1.OlfC.2R.881.ANF_receptor.exons10.BNCR01000012.1.Oryzias_celebensis";
BNCR01000012.1	exonerate:protein2genome:local	exon	67860710	67860930	.	+	.	gene_id "LOCXPOlfC2.64.HIT1"; transcript_id "LOCXPOlfC2.64.HIT1.transcript"; gene_name "LOCXPOlfC2.64.HIT1.OlfC.2R.835.ANF_receptor.exons6.BNCR01000012.1.Oryzias_celebensis";
BNCR01000012.1	exonerate:protein2genome:local	exon	67861023	67861311	.	+	.	gene_id "LOCXPOlfC2.64.HIT1"; transcript_id "LOCXPOlfC2.64.HIT1.transcript"; gene_name "LOCXPOlfC2.64.HIT1.OlfC.2R.835.ANF_receptor.exons6.BNCR01000012.1.Oryzias_celebensis";
BNCR01000012.1	exonerate:protein2genome:local	exon	67861386	67862135	.	+	.	gene_id "LOCXPOlfC2.64.HIT1"; transcript_id "LOCXPOlfC2.64.HIT1.transcript"; gene_name "LOCXPOlfC2.64.HIT1.OlfC.2R.835.ANF_receptor.exons6.BNCR01000012.1.Oryzias_celebensis";
BNCR01000012.1	exonerate:protein2genome:local	exon	67862202	67862429	.	+	.	gene_id "LOCXPOlfC2.64.HIT1"; transcript_id "LOCXPOlfC2.64.HIT1.transcript"; gene_name "LOCXPOlfC2.64.HIT1.OlfC.2R.835.ANF_receptor.exons6.BNCR01000012.1.Oryzias_celebensis";
BNCR01000012.1	exonerate:protein2genome:local	exon	67862507	67862630	.	+	.	gene_id "LOCXPOlfC2.64.HIT1"; transcript_id "LOCXPOlfC2.64.HIT1.transcript"; gene_name "LOCXPOlfC2.64.HIT1.OlfC.2R.835.ANF_receptor.exons6.BNCR01000012.1.Oryzias_celebensis";
BNCR01000012.1	exonerate:protein2genome:local	exon	67862783	67863675	.	+	.	gene_id "LOCXPOlfC2.64.HIT1"; transcript_id "LOCXPOlfC2.64.HIT1.transcript"; gene_name "LOCXPOlfC2.64.HIT1.OlfC.2R.835.ANF_receptor.exons6.BNCR01000012.1.Oryzias_celebensis";
BNCR01000012.1	exonerate:protein2genome:local	exon	67865095	67865258	.	+	.	gene_id "LOCXPOlfC3.67.HIT1"; transcript_id "LOCXPOlfC3.67.HIT1.transcript"; gene_name "LOCXPOlfC3.67.HIT1.OlfC.2R.835.ANF_receptor.exons6.BNCR01000012.1.Oryzias_celebensis";
BNCR01000012.1	exonerate:protein2genome:local	exon	67865340	67865628	.	+	.	gene_id "LOCXPOlfC3.67.HIT1"; transcript_id "LOCXPOlfC3.67.HIT1.transcript"; gene_name "LOCXPOlfC3.67.HIT1.OlfC.2R.835.ANF_receptor.exons6.BNCR01000012.1.Oryzias_celebensis";
BNCR01000012.1	exonerate:protein2genome:local	exon	67865836	67866642	.	+	.	gene_id "LOCXPOlfC3.67.HIT1"; transcript_id "LOCXPOlfC3.67.HIT1.transcript"; gene_name "LOCXPOlfC3.67.HIT1.OlfC.2R.835.ANF_receptor.exons6.BNCR01000012.1.Oryzias_celebensis";
BNCR01000012.1	exonerate:protein2genome:local	exon	67866732	67866959	.	+	.	gene_id "LOCXPOlfC3.67.HIT1"; transcript_id "LOCXPOlfC3.67.HIT1.transcript"; gene_name "LOCXPOlfC3.67.HIT1.OlfC.2R.835.ANF_receptor.exons6.BNCR01000012.1.Oryzias_celebensis";
BNCR01000012.1	exonerate:protein2genome:local	exon	67867334	67867457	.	+	.	gene_id "LOCXPOlfC3.67.HIT1"; transcript_id "LOCXPOlfC3.67.HIT1.transcript"; gene_name "LOCXPOlfC3.67.HIT1.OlfC.2R.835.ANF_receptor.exons6.BNCR01000012.1.Oryzias_celebensis";
BNCR01000012.1	exonerate:protein2genome:local	exon	67868822	67869714	.	+	.	gene_id "LOCXPOlfC3.67.HIT1"; transcript_id "LOCXPOlfC3.67.HIT1.transcript"; gene_name "LOCXPOlfC3.67.HIT1.OlfC.2R.835.ANF_receptor.exons6.BNCR01000012.1.Oryzias_celebensis";
BNCR01000012.1	exonerate:protein2genome:local	exon	67873392	67873555	.	+	.	gene_id "LOCXPOlfC4.69.HIT1"; transcript_id "LOCXPOlfC4.69.HIT1.transcript"; gene_name "LOCXPOlfC4.69.HIT1.OlfC.2R.835.ANF_receptor.exons6.BNCR01000012.1.Oryzias_celebensis";
BNCR01000012.1	exonerate:protein2genome:local	exon	67873630	67873918	.	+	.	gene_id "LOCXPOlfC4.69.HIT1"; transcript_id "LOCXPOlfC4.69.HIT1.transcript"; gene_name "LOCXPOlfC4.69.HIT1.OlfC.2R.835.ANF_receptor.exons6.BNCR01000012.1.Oryzias_celebensis";
BNCR01000012.1	exonerate:protein2genome:local	exon	67874123	67874929	.	+	.	gene_id "LOCXPOlfC4.69.HIT1"; transcript_id "LOCXPOlfC4.69.HIT1.transcript"; gene_name "LOCXPOlfC4.69.HIT1.OlfC.2R.835.ANF_receptor.exons6.BNCR01000012.1.Oryzias_celebensis";
BNCR01000012.1	exonerate:protein2genome:local	exon	67875019	67875246	.	+	.	gene_id "LOCXPOlfC4.69.HIT1"; transcript_id "LOCXPOlfC4.69.HIT1.transcript"; gene_name "LOCXPOlfC4.69.HIT1.OlfC.2R.835.ANF_receptor.exons6.BNCR01000012.1.Oryzias_celebensis";
BNCR01000012.1	exonerate:protein2genome:local	exon	67875554	67875677	.	+	.	gene_id "LOCXPOlfC4.69.HIT1"; transcript_id "LOCXPOlfC4.69.HIT1.transcript"; gene_name "LOCXPOlfC4.69.HIT1.OlfC.2R.835.ANF_receptor.exons6.BNCR01000012.1.Oryzias_celebensis";
BNCR01000012.1	exonerate:protein2genome:local	exon	67876031	67876923	.	+	.	gene_id "LOCXPOlfC4.69.HIT1"; transcript_id "LOCXPOlfC4.69.HIT1.transcript"; gene_name "LOCXPOlfC4.69.HIT1.OlfC.2R.835.ANF_receptor.exons6.BNCR01000012.1.Oryzias_celebensis";
BNCR01000012.1	exonerate:protein2genome:local	exon	67879664	67879881	.	+	.	gene_id "LOCXPOlfC5.72.HIT1"; transcript_id "LOCXPOlfC5.72.HIT1.transcript"; gene_name "LOCXPOlfC5.72.HIT1.OlfC.2R.853.ANF_receptor.exons6.BNCR01000012.1.Oryzias_celebensis";
BNCR01000012.1	exonerate:protein2genome:local	exon	67879954	67880242	.	+	.	gene_id "LOCXPOlfC5.72.HIT1"; transcript_id "LOCXPOlfC5.72.HIT1.transcript"; gene_name "LOCXPOlfC5.72.HIT1.OlfC.2R.853.ANF_receptor.exons6.BNCR01000012.1.Oryzias_celebensis";
BNCR01000012.1	exonerate:protein2genome:local	exon	67880398	67881204	.	+	.	gene_id "LOCXPOlfC5.72.HIT1"; transcript_id "LOCXPOlfC5.72.HIT1.transcript"; gene_name "LOCXPOlfC5.72.HIT1.OlfC.2R.853.ANF_receptor.exons6.BNCR01000012.1.Oryzias_celebensis";
BNCR01000012.1	exonerate:protein2genome:local	exon	67881318	67881545	.	+	.	gene_id "LOCXPOlfC5.72.HIT1"; transcript_id "LOCXPOlfC5.72.HIT1.transcript"; gene_name "LOCXPOlfC5.72.HIT1.OlfC.2R.853.ANF_receptor.exons6.BNCR01000012.1.Oryzias_celebensis";
BNCR01000012.1	exonerate:protein2genome:local	exon	67882248	67882371	.	+	.	gene_id "LOCXPOlfC5.72.HIT1"; transcript_id "LOCXPOlfC5.72.HIT1.transcript"; gene_name "LOCXPOlfC5.72.HIT1.OlfC.2R.853.ANF_receptor.exons6.BNCR01000012.1.Oryzias_celebensis";
BNCR01000012.1	exonerate:protein2genome:local	exon	67883166	67884058	.	+	.	gene_id "LOCXPOlfC5.72.HIT1"; transcript_id "LOCXPOlfC5.72.HIT1.transcript"; gene_name "LOCXPOlfC5.72.HIT1.OlfC.2R.853.ANF_receptor.exons6.BNCR01000012.1.Oryzias_celebensis";
BNCR01000012.1	exonerate:protein2genome:local	exon	67885678	67885883	.	+	.	gene_id "LOCXPOlfC6.75.HIT1"; transcript_id "LOCXPOlfC6.75.HIT1.transcript"; gene_name "LOCXPOlfC6.75.HIT1.OlfC.2R.860.ANF_receptor.exons6.BNCR01000012.1.Oryzias_celebensis";
BNCR01000012.1	exonerate:protein2genome:local	exon	67886017	67886302	.	+	.	gene_id "LOCXPOlfC6.75.HIT1"; transcript_id "LOCXPOlfC6.75.HIT1.transcript"; gene_name "LOCXPOlfC6.75.HIT1.OlfC.2R.860.ANF_receptor.exons6.BNCR01000012.1.Oryzias_celebensis";
BNCR01000012.1	exonerate:protein2genome:local	exon	67886408	67887229	.	+	.	gene_id "LOCXPOlfC6.75.HIT1"; transcript_id "LOCXPOlfC6.75.HIT1.transcript"; gene_name "LOCXPOlfC6.75.HIT1.OlfC.2R.860.ANF_receptor.exons6.BNCR01000012.1.Oryzias_celebensis";
BNCR01000012.1	exonerate:protein2genome:local	exon	67887302	67887532	.	+	.	gene_id "LOCXPOlfC6.75.HIT1"; transcript_id "LOCXPOlfC6.75.HIT1.transcript"; gene_name "LOCXPOlfC6.75.HIT1.OlfC.2R.860.ANF_receptor.exons6.BNCR01000012.1.Oryzias_celebensis";
BNCR01000012.1	exonerate:protein2genome:local	exon	67887676	67887799	.	+	.	gene_id "LOCXPOlfC6.75.HIT1"; transcript_id "LOCXPOlfC6.75.HIT1.transcript"; gene_name "LOCXPOlfC6.75.HIT1.OlfC.2R.860.ANF_receptor.exons6.BNCR01000012.1.Oryzias_celebensis";
BNCR01000012.1	exonerate:protein2genome:local	exon	67887926	67888836	.	+	.	gene_id "LOCXPOlfC6.75.HIT1"; transcript_id "LOCXPOlfC6.75.HIT1.transcript"; gene_name "LOCXPOlfC6.75.HIT1.OlfC.2R.860.ANF_receptor.exons6.BNCR01000012.1.Oryzias_celebensis";
BNCR01000012.1	exonerate:protein2genome:local	exon	67891931	67892154	.	+	.	gene_id "LOCXPOlfC7.76.HIT1"; transcript_id "LOCXPOlfC7.76.HIT1.transcript"; gene_name "LOCXPOlfC7.76.HIT1.OlfC.2R.855.ANF_receptor.exons6.BNCR01000012.1.Oryzias_celebensis";
BNCR01000012.1	exonerate:protein2genome:local	exon	67892234	67892531	.	+	.	gene_id "LOCXPOlfC7.76.HIT1"; transcript_id "LOCXPOlfC7.76.HIT1.transcript"; gene_name "LOCXPOlfC7.76.HIT1.OlfC.2R.855.ANF_receptor.exons6.BNCR01000012.1.Oryzias_celebensis";
BNCR01000012.1	exonerate:protein2genome:local	exon	67892626	67893420	.	+	.	gene_id "LOCXPOlfC7.76.HIT1"; transcript_id "LOCXPOlfC7.76.HIT1.transcript"; gene_name "LOCXPOlfC7.76.HIT1.OlfC.2R.855.ANF_receptor.exons6.BNCR01000012.1.Oryzias_celebensis";
BNCR01000012.1	exonerate:protein2genome:local	exon	67893558	67893785	.	+	.	gene_id "LOCXPOlfC7.76.HIT1"; transcript_id "LOCXPOlfC7.76.HIT1.transcript"; gene_name "LOCXPOlfC7.76.HIT1.OlfC.2R.855.ANF_receptor.exons6.BNCR01000012.1.Oryzias_celebensis";
BNCR01000012.1	exonerate:protein2genome:local	exon	67893870	67893993	.	+	.	gene_id "LOCXPOlfC7.76.HIT1"; transcript_id "LOCXPOlfC7.76.HIT1.transcript"; gene_name "LOCXPOlfC7.76.HIT1.OlfC.2R.855.ANF_receptor.exons6.BNCR01000012.1.Oryzias_celebensis";
BNCR01000012.1	exonerate:protein2genome:local	exon	67894380	67895275	.	+	.	gene_id "LOCXPOlfC7.76.HIT1"; transcript_id "LOCXPOlfC7.76.HIT1.transcript"; gene_name "LOCXPOlfC7.76.HIT1.OlfC.2R.855.ANF_receptor.exons6.BNCR01000012.1.Oryzias_celebensis";
BNCR01000012.1	exonerate:protein2genome:local	exon	67899133	67899353	.	+	.	gene_id "LOCXPOlfC8.77.HIT1"; transcript_id "LOCXPOlfC8.77.HIT1.transcript"; gene_name "LOCXPOlfC8.77.HIT1.OlfC.2R.851.ANF_receptor.exons6.BNCR01000012.1.Oryzias_celebensis";
BNCR01000012.1	exonerate:protein2genome:local	exon	67899476	67899767	.	+	.	gene_id "LOCXPOlfC8.77.HIT1"; transcript_id "LOCXPOlfC8.77.HIT1.transcript"; gene_name "LOCXPOlfC8.77.HIT1.OlfC.2R.851.ANF_receptor.exons6.BNCR01000012.1.Oryzias_celebensis";
BNCR01000012.1	exonerate:protein2genome:local	exon	67899859	67900653	.	+	.	gene_id "LOCXPOlfC8.77.HIT1"; transcript_id "LOCXPOlfC8.77.HIT1.transcript"; gene_name "LOCXPOlfC8.77.HIT1.OlfC.2R.851.ANF_receptor.exons6.BNCR01000012.1.Oryzias_celebensis";
BNCR01000012.1	exonerate:protein2genome:local	exon	67900769	67900993	.	+	.	gene_id "LOCXPOlfC8.77.HIT1"; transcript_id "LOCXPOlfC8.77.HIT1.transcript"; gene_name "LOCXPOlfC8.77.HIT1.OlfC.2R.851.ANF_receptor.exons6.BNCR01000012.1.Oryzias_celebensis";
BNCR01000012.1	exonerate:protein2genome:local	exon	67901081	67901204	.	+	.	gene_id "LOCXPOlfC8.77.HIT1"; transcript_id "LOCXPOlfC8.77.HIT1.transcript"; gene_name "LOCXPOlfC8.77.HIT1.OlfC.2R.851.ANF_receptor.exons6.BNCR01000012.1.Oryzias_celebensis";
BNCR01000012.1	exonerate:protein2genome:local	exon	67903035	67903930	.	+	.	gene_id "LOCXPOlfC8.77.HIT1"; transcript_id "LOCXPOlfC8.77.HIT1.transcript"; gene_name "LOCXPOlfC8.77.HIT1.OlfC.2R.851.ANF_receptor.exons6.BNCR01000012.1.Oryzias_celebensis";
BNCR01000012.1	exonerate:protein2genome:local	exon	67913869	67914068	.	+	.	gene_id "LOCXPOlfC9.78.HIT1"; transcript_id "LOCXPOlfC9.78.HIT1.transcript"; gene_name "LOCXPOlfC9.78.HIT1.OlfC.2R.858.ANF_receptor.exons6.BNCR01000012.1.Oryzias_celebensis";
BNCR01000012.1	exonerate:protein2genome:local	exon	67914155	67914431	.	+	.	gene_id "LOCXPOlfC9.78.HIT1"; transcript_id "LOCXPOlfC9.78.HIT1.transcript"; gene_name "LOCXPOlfC9.78.HIT1.OlfC.2R.858.ANF_receptor.exons6.BNCR01000012.1.Oryzias_celebensis";
BNCR01000012.1	exonerate:protein2genome:local	exon	67914525	67915349	.	+	.	gene_id "LOCXPOlfC9.78.HIT1"; transcript_id "LOCXPOlfC9.78.HIT1.transcript"; gene_name "LOCXPOlfC9.78.HIT1.OlfC.2R.858.ANF_receptor.exons6.BNCR01000012.1.Oryzias_celebensis";
BNCR01000012.1	exonerate:protein2genome:local	exon	67915467	67915688	.	+	.	gene_id "LOCXPOlfC9.78.HIT1"; transcript_id "LOCXPOlfC9.78.HIT1.transcript"; gene_name "LOCXPOlfC9.78.HIT1.OlfC.2R.858.ANF_receptor.exons6.BNCR01000012.1.Oryzias_celebensis";
BNCR01000012.1	exonerate:protein2genome:local	exon	67915808	67915931	.	+	.	gene_id "LOCXPOlfC9.78.HIT1"; transcript_id "LOCXPOlfC9.78.HIT1.transcript"; gene_name "LOCXPOlfC9.78.HIT1.OlfC.2R.858.ANF_receptor.exons6.BNCR01000012.1.Oryzias_celebensis";
BNCR01000012.1	exonerate:protein2genome:local	exon	67916136	67917061	.	+	.	gene_id "LOCXPOlfC9.78.HIT1"; transcript_id "LOCXPOlfC9.78.HIT1.transcript"; gene_name "LOCXPOlfC9.78.HIT1.OlfC.2R.858.ANF_receptor.exons6.BNCR01000012.1.Oryzias_celebensis";
BNCR01000012.1	exonerate:protein2genome:local	exon	67920013	67920432	.	-	.	gene_id "LOCXPOlfC10.81.HIT1"; transcript_id "LOCXPOlfC10.81.HIT1.transcript"; gene_name "LOCXPOlfC10.81.HIT1.OlfC.2R.880.ANF_receptor.exons8.BNCR01000012.1.Oryzias_celebensis";
BNCR01000012.1	exonerate:protein2genome:local	exon	67920507	67920979	.	-	.	gene_id "LOCXPOlfC10.81.HIT1"; transcript_id "LOCXPOlfC10.81.HIT1.transcript"; gene_name "LOCXPOlfC10.81.HIT1.OlfC.2R.880.ANF_receptor.exons8.BNCR01000012.1.Oryzias_celebensis";
BNCR01000012.1	exonerate:protein2genome:local	exon	67921150	67921273	.	-	.	gene_id "LOCXPOlfC10.81.HIT1"; transcript_id "LOCXPOlfC10.81.HIT1.transcript"; gene_name "LOCXPOlfC10.81.HIT1.OlfC.2R.880.ANF_receptor.exons8.BNCR01000012.1.Oryzias_celebensis";
BNCR01000012.1	exonerate:protein2genome:local	exon	67921923	67922144	.	-	.	gene_id "LOCXPOlfC10.81.HIT1"; transcript_id "LOCXPOlfC10.81.HIT1.transcript"; gene_name "LOCXPOlfC10.81.HIT1.OlfC.2R.880.ANF_receptor.exons8.BNCR01000012.1.Oryzias_celebensis";
BNCR01000012.1	exonerate:protein2genome:local	exon	67922256	67922807	.	-	.	gene_id "LOCXPOlfC10.81.HIT1"; transcript_id "LOCXPOlfC10.81.HIT1.transcript"; gene_name "LOCXPOlfC10.81.HIT1.OlfC.2R.880.ANF_receptor.exons8.BNCR01000012.1.Oryzias_celebensis";
BNCR01000012.1	exonerate:protein2genome:local	exon	67923002	67923289	.	-	.	gene_id "LOCXPOlfC10.81.HIT1"; transcript_id "LOCXPOlfC10.81.HIT1.transcript"; gene_name "LOCXPOlfC10.81.HIT1.OlfC.2R.880.ANF_receptor.exons8.BNCR01000012.1.Oryzias_celebensis";
BNCR01000012.1	exonerate:protein2genome:local	exon	67923617	67923953	.	-	.	gene_id "LOCXPOlfC10.81.HIT1"; transcript_id "LOCXPOlfC10.81.HIT1.transcript"; gene_name "LOCXPOlfC10.81.HIT1.OlfC.2R.880.ANF_receptor.exons8.BNCR01000012.1.Oryzias_celebensis";
BNCR01000012.1	exonerate:protein2genome:local	exon	67924050	67924273	.	-	.	gene_id "LOCXPOlfC10.81.HIT1"; transcript_id "LOCXPOlfC10.81.HIT1.transcript"; gene_name "LOCXPOlfC10.81.HIT1.OlfC.2R.880.ANF_receptor.exons8.BNCR01000012.1.Oryzias_celebensis";
BNCR01000012.1	exonerate:protein2genome:local	exon	67925884	67926128	.	+	.	gene_id "LOCXPOlfC11.87.HIT1"; transcript_id "LOCXPOlfC11.87.HIT1.transcript"; gene_name "LOCXPOlfC11.87.HIT1.OlfC.2R.867.ANF_receptor.exons8.BNCR01000012.1.Oryzias_celebensis";
BNCR01000012.1	exonerate:protein2genome:local	exon	67926422	67926710	.	+	.	gene_id "LOCXPOlfC11.87.HIT1"; transcript_id "LOCXPOlfC11.87.HIT1.transcript"; gene_name "LOCXPOlfC11.87.HIT1.OlfC.2R.867.ANF_receptor.exons8.BNCR01000012.1.Oryzias_celebensis";
BNCR01000012.1	exonerate:protein2genome:local	exon	67926810	67926896	.	+	.	gene_id "LOCXPOlfC11.87.HIT1"; transcript_id "LOCXPOlfC11.87.HIT1.transcript"; gene_name "LOCXPOlfC11.87.HIT1.OlfC.2R.867.ANF_receptor.exons8.BNCR01000012.1.Oryzias_celebensis";
BNCR01000012.1	exonerate:protein2genome:local	exon	67927137	67927328	.	+	.	gene_id "LOCXPOlfC11.87.HIT1"; transcript_id "LOCXPOlfC11.87.HIT1.transcript"; gene_name "LOCXPOlfC11.87.HIT1.OlfC.2R.867.ANF_receptor.exons8.BNCR01000012.1.Oryzias_celebensis";
BNCR01000012.1	exonerate:protein2genome:local	exon	67927908	67928441	.	+	.	gene_id "LOCXPOlfC11.87.HIT1"; transcript_id "LOCXPOlfC11.87.HIT1.transcript"; gene_name "LOCXPOlfC11.87.HIT1.OlfC.2R.867.ANF_receptor.exons8.BNCR01000012.1.Oryzias_celebensis";
BNCR01000012.1	exonerate:protein2genome:local	exon	67928520	67928760	.	+	.	gene_id "LOCXPOlfC11.87.HIT1"; transcript_id "LOCXPOlfC11.87.HIT1.transcript"; gene_name "LOCXPOlfC11.87.HIT1.OlfC.2R.867.ANF_receptor.exons8.BNCR01000012.1.Oryzias_celebensis";
BNCR01000012.1	exonerate:protein2genome:local	exon	67929555	67929671	.	+	.	gene_id "LOCXPOlfC11.87.HIT1"; transcript_id "LOCXPOlfC11.87.HIT1.transcript"; gene_name "LOCXPOlfC11.87.HIT1.OlfC.2R.867.ANF_receptor.exons8.BNCR01000012.1.Oryzias_celebensis";
BNCR01000012.1	exonerate:protein2genome:local	exon	67929770	67930665	.	+	.	gene_id "LOCXPOlfC11.87.HIT1"; transcript_id "LOCXPOlfC11.87.HIT1.transcript"; gene_name "LOCXPOlfC11.87.HIT1.OlfC.2R.867.ANF_receptor.exons8.BNCR01000012.1.Oryzias_celebensis";
BNCR01000012.1	exonerate:protein2genome:local	exon	67932648	67933001	.	-	.	gene_id "LOCXPOlfC12.93.HIT1"; transcript_id "LOCXPOlfC12.93.HIT1.transcript"; gene_name "LOCXPOlfC12.93.HIT1.OlfC.2R.855.ANF_receptor.exons13.BNCR01000012.1.Oryzias_celebensis";
BNCR01000012.1	exonerate:protein2genome:local	exon	67934256	67934336	.	-	.	gene_id "LOCXPOlfC12.93.HIT1"; transcript_id "LOCXPOlfC12.93.HIT1.transcript"; gene_name "LOCXPOlfC12.93.HIT1.OlfC.2R.855.ANF_receptor.exons13.BNCR01000012.1.Oryzias_celebensis";
BNCR01000012.1	exonerate:protein2genome:local	exon	67934413	67934885	.	-	.	gene_id "LOCXPOlfC12.93.HIT1"; transcript_id "LOCXPOlfC12.93.HIT1.transcript"; gene_name "LOCXPOlfC12.93.HIT1.OlfC.2R.855.ANF_receptor.exons13.BNCR01000012.1.Oryzias_celebensis";
BNCR01000012.1	exonerate:protein2genome:local	exon	67935026	67935149	.	-	.	gene_id "LOCXPOlfC12.93.HIT1"; transcript_id "LOCXPOlfC12.93.HIT1.transcript"; gene_name "LOCXPOlfC12.93.HIT1.OlfC.2R.855.ANF_receptor.exons13.BNCR01000012.1.Oryzias_celebensis";
BNCR01000012.1	exonerate:protein2genome:local	exon	67935240	67935336	.	-	.	gene_id "LOCXPOlfC12.93.HIT1"; transcript_id "LOCXPOlfC12.93.HIT1.transcript"; gene_name "LOCXPOlfC12.93.HIT1.OlfC.2R.855.ANF_receptor.exons13.BNCR01000012.1.Oryzias_celebensis";
BNCR01000012.1	exonerate:protein2genome:local	exon	67935419	67935549	.	-	.	gene_id "LOCXPOlfC12.93.HIT1"; transcript_id "LOCXPOlfC12.93.HIT1.transcript"; gene_name "LOCXPOlfC12.93.HIT1.OlfC.2R.855.ANF_receptor.exons13.BNCR01000012.1.Oryzias_celebensis";
BNCR01000012.1	exonerate:protein2genome:local	exon	67935630	67935829	.	-	.	gene_id "LOCXPOlfC12.93.HIT1"; transcript_id "LOCXPOlfC12.93.HIT1.transcript"; gene_name "LOCXPOlfC12.93.HIT1.OlfC.2R.855.ANF_receptor.exons13.BNCR01000012.1.Oryzias_celebensis";
BNCR01000012.1	exonerate:protein2genome:local	exon	67935917	67936199	.	-	.	gene_id "LOCXPOlfC12.93.HIT1"; transcript_id "LOCXPOlfC12.93.HIT1.transcript"; gene_name "LOCXPOlfC12.93.HIT1.OlfC.2R.855.ANF_receptor.exons13.BNCR01000012.1.Oryzias_celebensis";
BNCR01000012.1	exonerate:protein2genome:local	exon	67936289	67936489	.	-	.	gene_id "LOCXPOlfC12.93.HIT1"; transcript_id "LOCXPOlfC12.93.HIT1.transcript"; gene_name "LOCXPOlfC12.93.HIT1.OlfC.2R.855.ANF_receptor.exons13.BNCR01000012.1.Oryzias_celebensis";
BNCR01000012.1	exonerate:protein2genome:local	exon	67936563	67936715	.	-	.	gene_id "LOCXPOlfC12.93.HIT1"; transcript_id "LOCXPOlfC12.93.HIT1.transcript"; gene_name "LOCXPOlfC12.93.HIT1.OlfC.2R.855.ANF_receptor.exons13.BNCR01000012.1.Oryzias_celebensis";
BNCR01000012.1	exonerate:protein2genome:local	exon	67937174	67937310	.	-	.	gene_id "LOCXPOlfC12.93.HIT1"; transcript_id "LOCXPOlfC12.93.HIT1.transcript"; gene_name "LOCXPOlfC12.93.HIT1.OlfC.2R.855.ANF_receptor.exons13.BNCR01000012.1.Oryzias_celebensis";
BNCR01000012.1	exonerate:protein2genome:local	exon	67937479	67937639	.	-	.	gene_id "LOCXPOlfC12.93.HIT1"; transcript_id "LOCXPOlfC12.93.HIT1.transcript"; gene_name "LOCXPOlfC12.93.HIT1.OlfC.2R.855.ANF_receptor.exons13.BNCR01000012.1.Oryzias_celebensis";
BNCR01000012.1	exonerate:protein2genome:local	exon	67937760	67937929	.	-	.	gene_id "LOCXPOlfC12.93.HIT1"; transcript_id "LOCXPOlfC12.93.HIT1.transcript"; gene_name "LOCXPOlfC12.93.HIT1.OlfC.2R.855.ANF_receptor.exons13.BNCR01000012.1.Oryzias_celebensis";
BNCR01000012.1	exonerate:protein2genome:local	exon	67940120	67941012	.	-	.	gene_id "LOCXPOlfC13.95.HIT1"; transcript_id "LOCXPOlfC13.95.HIT1.transcript"; gene_name "LOCXPOlfC13.95.HIT1.OlfC.2R.872.ANF_receptor.exons8.BNCR01000012.1.Oryzias_celebensis";
BNCR01000012.1	exonerate:protein2genome:local	exon	67942241	67942364	.	-	.	gene_id "LOCXPOlfC13.95.HIT1"; transcript_id "LOCXPOlfC13.95.HIT1.transcript"; gene_name "LOCXPOlfC13.95.HIT1.OlfC.2R.872.ANF_receptor.exons8.BNCR01000012.1.Oryzias_celebensis";
BNCR01000012.1	exonerate:protein2genome:local	exon	67942474	67942695	.	-	.	gene_id "LOCXPOlfC13.95.HIT1"; transcript_id "LOCXPOlfC13.95.HIT1.transcript"; gene_name "LOCXPOlfC13.95.HIT1.OlfC.2R.872.ANF_receptor.exons8.BNCR01000012.1.Oryzias_celebensis";
BNCR01000012.1	exonerate:protein2genome:local	exon	67942796	67943001	.	-	.	gene_id "LOCXPOlfC13.95.HIT1"; transcript_id "LOCXPOlfC13.95.HIT1.transcript"; gene_name "LOCXPOlfC13.95.HIT1.OlfC.2R.872.ANF_receptor.exons8.BNCR01000012.1.Oryzias_celebensis";
BNCR01000012.1	exonerate:protein2genome:local	exon	67943694	67943989	.	-	.	gene_id "LOCXPOlfC13.95.HIT1"; transcript_id "LOCXPOlfC13.95.HIT1.transcript"; gene_name "LOCXPOlfC13.95.HIT1.OlfC.2R.872.ANF_receptor.exons8.BNCR01000012.1.Oryzias_celebensis";
BNCR01000012.1	exonerate:protein2genome:local	exon	67944134	67944420	.	-	.	gene_id "LOCXPOlfC13.95.HIT1"; transcript_id "LOCXPOlfC13.95.HIT1.transcript"; gene_name "LOCXPOlfC13.95.HIT1.OlfC.2R.872.ANF_receptor.exons8.BNCR01000012.1.Oryzias_celebensis";
BNCR01000012.1	exonerate:protein2genome:local	exon	67944516	67944810	.	-	.	gene_id "LOCXPOlfC13.95.HIT1"; transcript_id "LOCXPOlfC13.95.HIT1.transcript"; gene_name "LOCXPOlfC13.95.HIT1.OlfC.2R.872.ANF_receptor.exons8.BNCR01000012.1.Oryzias_celebensis";
BNCR01000012.1	exonerate:protein2genome:local	exon	67944958	67945250	.	-	.	gene_id "LOCXPOlfC13.95.HIT1"; transcript_id "LOCXPOlfC13.95.HIT1.transcript"; gene_name "LOCXPOlfC13.95.HIT1.OlfC.2R.872.ANF_receptor.exons8.BNCR01000012.1.Oryzias_celebensis";
BNCR01000012.1	exonerate:protein2genome:local	exon	67950948	67951840	.	-	.	gene_id "LOCXPOlfC14.98.HIT1"; transcript_id "LOCXPOlfC14.98.HIT1.transcript"; gene_name "LOCXPOlfC14.98.HIT1.OlfC.2R.871.ANF_receptor.exons8.BNCR01000012.1.Oryzias_celebensis";
BNCR01000012.1	exonerate:protein2genome:local	exon	67952337	67952460	.	-	.	gene_id "LOCXPOlfC14.98.HIT1"; transcript_id "LOCXPOlfC14.98.HIT1.transcript"; gene_name "LOCXPOlfC14.98.HIT1.OlfC.2R.871.ANF_receptor.exons8.BNCR01000012.1.Oryzias_celebensis";
BNCR01000012.1	exonerate:protein2genome:local	exon	67952567	67952788	.	-	.	gene_id "LOCXPOlfC14.98.HIT1"; transcript_id "LOCXPOlfC14.98.HIT1.transcript"; gene_name "LOCXPOlfC14.98.HIT1.OlfC.2R.871.ANF_receptor.exons8.BNCR01000012.1.Oryzias_celebensis";
BNCR01000012.1	exonerate:protein2genome:local	exon	67952892	67953094	.	-	.	gene_id "LOCXPOlfC14.98.HIT1"; transcript_id "LOCXPOlfC14.98.HIT1.transcript"; gene_name "LOCXPOlfC14.98.HIT1.OlfC.2R.871.ANF_receptor.exons8.BNCR01000012.1.Oryzias_celebensis";
BNCR01000012.1	exonerate:protein2genome:local	exon	67953307	67953602	.	-	.	gene_id "LOCXPOlfC14.98.HIT1"; transcript_id "LOCXPOlfC14.98.HIT1.transcript"; gene_name "LOCXPOlfC14.98.HIT1.OlfC.2R.871.ANF_receptor.exons8.BNCR01000012.1.Oryzias_celebensis";
BNCR01000012.1	exonerate:protein2genome:local	exon	67953743	67954029	.	-	.	gene_id "LOCXPOlfC14.98.HIT1"; transcript_id "LOCXPOlfC14.98.HIT1.transcript"; gene_name "LOCXPOlfC14.98.HIT1.OlfC.2R.871.ANF_receptor.exons8.BNCR01000012.1.Oryzias_celebensis";
BNCR01000012.1	exonerate:protein2genome:local	exon	67954121	67954415	.	-	.	gene_id "LOCXPOlfC14.98.HIT1"; transcript_id "LOCXPOlfC14.98.HIT1.transcript"; gene_name "LOCXPOlfC14.98.HIT1.OlfC.2R.871.ANF_receptor.exons8.BNCR01000012.1.Oryzias_celebensis";
BNCR01000012.1	exonerate:protein2genome:local	exon	67954568	67954860	.	-	.	gene_id "LOCXPOlfC14.98.HIT1"; transcript_id "LOCXPOlfC14.98.HIT1.transcript"; gene_name "LOCXPOlfC14.98.HIT1.OlfC.2R.871.ANF_receptor.exons8.BNCR01000012.1.Oryzias_celebensis";
BNCR01000012.1	exonerate:protein2genome:local	exon	67959053	67959945	.	-	.	gene_id "LOCXPOlfC15.100.HIT1"; transcript_id "LOCXPOlfC15.100.HIT1.transcript"; gene_name "LOCXPOlfC15.100.HIT1.OlfC.2R.872.ANF_receptor.exons8.BNCR01000012.1.Oryzias_celebensis";
BNCR01000012.1	exonerate:protein2genome:local	exon	67961334	67961457	.	-	.	gene_id "LOCXPOlfC15.100.HIT1"; transcript_id "LOCXPOlfC15.100.HIT1.transcript"; gene_name "LOCXPOlfC15.100.HIT1.OlfC.2R.872.ANF_receptor.exons8.BNCR01000012.1.Oryzias_celebensis";
BNCR01000012.1	exonerate:protein2genome:local	exon	67961567	67961788	.	-	.	gene_id "LOCXPOlfC15.100.HIT1"; transcript_id "LOCXPOlfC15.100.HIT1.transcript"; gene_name "LOCXPOlfC15.100.HIT1.OlfC.2R.872.ANF_receptor.exons8.BNCR01000012.1.Oryzias_celebensis";
BNCR01000012.1	exonerate:protein2genome:local	exon	67961889	67962094	.	-	.	gene_id "LOCXPOlfC15.100.HIT1"; transcript_id "LOCXPOlfC15.100.HIT1.transcript"; gene_name "LOCXPOlfC15.100.HIT1.OlfC.2R.872.ANF_receptor.exons8.BNCR01000012.1.Oryzias_celebensis";
BNCR01000012.1	exonerate:protein2genome:local	exon	67962323	67962618	.	-	.	gene_id "LOCXPOlfC15.100.HIT1"; transcript_id "LOCXPOlfC15.100.HIT1.transcript"; gene_name "LOCXPOlfC15.100.HIT1.OlfC.2R.872.ANF_receptor.exons8.BNCR01000012.1.Oryzias_celebensis";
BNCR01000012.1	exonerate:protein2genome:local	exon	67962775	67963061	.	-	.	gene_id "LOCXPOlfC15.100.HIT1"; transcript_id "LOCXPOlfC15.100.HIT1.transcript"; gene_name "LOCXPOlfC15.100.HIT1.OlfC.2R.872.ANF_receptor.exons8.BNCR01000012.1.Oryzias_celebensis";
BNCR01000012.1	exonerate:protein2genome:local	exon	67963157	67963451	.	-	.	gene_id "LOCXPOlfC15.100.HIT1"; transcript_id "LOCXPOlfC15.100.HIT1.transcript"; gene_name "LOCXPOlfC15.100.HIT1.OlfC.2R.872.ANF_receptor.exons8.BNCR01000012.1.Oryzias_celebensis";
BNCR01000012.1	exonerate:protein2genome:local	exon	67963602	67963894	.	-	.	gene_id "LOCXPOlfC15.100.HIT1"; transcript_id "LOCXPOlfC15.100.HIT1.transcript"; gene_name "LOCXPOlfC15.100.HIT1.OlfC.2R.872.ANF_receptor.exons8.BNCR01000012.1.Oryzias_celebensis";
BNCR01000012.1	exonerate:protein2genome:local	exon	67975491	67976386	.	-	.	gene_id "LOCXPOlfC16.103.HIT1"; transcript_id "LOCXPOlfC16.103.HIT1.transcript"; gene_name "LOCXPOlfC16.103.HIT1.OlfC.2R.873.ANF_receptor.exons8.BNCR01000012.1.Oryzias_celebensis";
BNCR01000012.1	exonerate:protein2genome:local	exon	67976890	67977013	.	-	.	gene_id "LOCXPOlfC16.103.HIT1"; transcript_id "LOCXPOlfC16.103.HIT1.transcript"; gene_name "LOCXPOlfC16.103.HIT1.OlfC.2R.873.ANF_receptor.exons8.BNCR01000012.1.Oryzias_celebensis";
BNCR01000012.1	exonerate:protein2genome:local	exon	67977120	67977341	.	-	.	gene_id "LOCXPOlfC16.103.HIT1"; transcript_id "LOCXPOlfC16.103.HIT1.transcript"; gene_name "LOCXPOlfC16.103.HIT1.OlfC.2R.873.ANF_receptor.exons8.BNCR01000012.1.Oryzias_celebensis";
BNCR01000012.1	exonerate:protein2genome:local	exon	67977445	67977650	.	-	.	gene_id "LOCXPOlfC16.103.HIT1"; transcript_id "LOCXPOlfC16.103.HIT1.transcript"; gene_name "LOCXPOlfC16.103.HIT1.OlfC.2R.873.ANF_receptor.exons8.BNCR01000012.1.Oryzias_celebensis";
BNCR01000012.1	exonerate:protein2genome:local	exon	67977861	67978156	.	-	.	gene_id "LOCXPOlfC16.103.HIT1"; transcript_id "LOCXPOlfC16.103.HIT1.transcript"; gene_name "LOCXPOlfC16.103.HIT1.OlfC.2R.873.ANF_receptor.exons8.BNCR01000012.1.Oryzias_celebensis";
BNCR01000012.1	exonerate:protein2genome:local	exon	67978304	67978590	.	-	.	gene_id "LOCXPOlfC16.103.HIT1"; transcript_id "LOCXPOlfC16.103.HIT1.transcript"; gene_name "LOCXPOlfC16.103.HIT1.OlfC.2R.873.ANF_receptor.exons8.BNCR01000012.1.Oryzias_celebensis";
BNCR01000012.1	exonerate:protein2genome:local	exon	67978685	67978979	.	-	.	gene_id "LOCXPOlfC16.103.HIT1"; transcript_id "LOCXPOlfC16.103.HIT1.transcript"; gene_name "LOCXPOlfC16.103.HIT1.OlfC.2R.873.ANF_receptor.exons8.BNCR01000012.1.Oryzias_celebensis";
BNCR01000012.1	exonerate:protein2genome:local	exon	67979122	67979414	.	-	.	gene_id "LOCXPOlfC16.103.HIT1"; transcript_id "LOCXPOlfC16.103.HIT1.transcript"; gene_name "LOCXPOlfC16.103.HIT1.OlfC.2R.873.ANF_receptor.exons8.BNCR01000012.1.Oryzias_celebensis";
BNCR01000012.1	exonerate:protein2genome:local	exon	67983562	67984457	.	-	.	gene_id "LOCXPOlfC17.106.HIT1"; transcript_id "LOCXPOlfC17.106.HIT1.transcript"; gene_name "LOCXPOlfC17.106.HIT1.OlfC.2R.874.ANF_receptor.exons8.BNCR01000012.1.Oryzias_celebensis";
BNCR01000012.1	exonerate:protein2genome:local	exon	67984539	67984662	.	-	.	gene_id "LOCXPOlfC17.106.HIT1"; transcript_id "LOCXPOlfC17.106.HIT1.transcript"; gene_name "LOCXPOlfC17.106.HIT1.OlfC.2R.874.ANF_receptor.exons8.BNCR01000012.1.Oryzias_celebensis";
BNCR01000012.1	exonerate:protein2genome:local	exon	67984742	67984963	.	-	.	gene_id "LOCXPOlfC17.106.HIT1"; transcript_id "LOCXPOlfC17.106.HIT1.transcript"; gene_name "LOCXPOlfC17.106.HIT1.OlfC.2R.874.ANF_receptor.exons8.BNCR01000012.1.Oryzias_celebensis";
BNCR01000012.1	exonerate:protein2genome:local	exon	67985072	67985277	.	-	.	gene_id "LOCXPOlfC17.106.HIT1"; transcript_id "LOCXPOlfC17.106.HIT1.transcript"; gene_name "LOCXPOlfC17.106.HIT1.OlfC.2R.874.ANF_receptor.exons8.BNCR01000012.1.Oryzias_celebensis";
BNCR01000012.1	exonerate:protein2genome:local	exon	67985578	67985873	.	-	.	gene_id "LOCXPOlfC17.106.HIT1"; transcript_id "LOCXPOlfC17.106.HIT1.transcript"; gene_name "LOCXPOlfC17.106.HIT1.OlfC.2R.874.ANF_receptor.exons8.BNCR01000012.1.Oryzias_celebensis";
BNCR01000012.1	exonerate:protein2genome:local	exon	67986019	67986308	.	-	.	gene_id "LOCXPOlfC17.106.HIT1"; transcript_id "LOCXPOlfC17.106.HIT1.transcript"; gene_name "LOCXPOlfC17.106.HIT1.OlfC.2R.874.ANF_receptor.exons8.BNCR01000012.1.Oryzias_celebensis";
BNCR01000012.1	exonerate:protein2genome:local	exon	67986405	67986699	.	-	.	gene_id "LOCXPOlfC17.106.HIT1"; transcript_id "LOCXPOlfC17.106.HIT1.transcript"; gene_name "LOCXPOlfC17.106.HIT1.OlfC.2R.874.ANF_receptor.exons8.BNCR01000012.1.Oryzias_celebensis";
BNCR01000012.1	exonerate:protein2genome:local	exon	67986901	67987193	.	-	.	gene_id "LOCXPOlfC17.106.HIT1"; transcript_id "LOCXPOlfC17.106.HIT1.transcript"; gene_name "LOCXPOlfC17.106.HIT1.OlfC.2R.874.ANF_receptor.exons8.BNCR01000012.1.Oryzias_celebensis";
BNCR01000012.1	exonerate:protein2genome:local	exon	67991462	67992357	.	-	.	gene_id "LOCXPOlfC18.110.HIT1"; transcript_id "LOCXPOlfC18.110.HIT1.transcript"; gene_name "LOCXPOlfC18.110.HIT1.OlfC.2R.873.ANF_receptor.exons8.BNCR01000012.1.Oryzias_celebensis";
BNCR01000012.1	exonerate:protein2genome:local	exon	67992429	67992552	.	-	.	gene_id "LOCXPOlfC18.110.HIT1"; transcript_id "LOCXPOlfC18.110.HIT1.transcript"; gene_name "LOCXPOlfC18.110.HIT1.OlfC.2R.873.ANF_receptor.exons8.BNCR01000012.1.Oryzias_celebensis";
BNCR01000012.1	exonerate:protein2genome:local	exon	67992654	67992875	.	-	.	gene_id "LOCXPOlfC18.110.HIT1"; transcript_id "LOCXPOlfC18.110.HIT1.transcript"; gene_name "LOCXPOlfC18.110.HIT1.OlfC.2R.873.ANF_receptor.exons8.BNCR01000012.1.Oryzias_celebensis";
BNCR01000012.1	exonerate:protein2genome:local	exon	67992994	67993199	.	-	.	gene_id "LOCXPOlfC18.110.HIT1"; transcript_id "LOCXPOlfC18.110.HIT1.transcript"; gene_name "LOCXPOlfC18.110.HIT1.OlfC.2R.873.ANF_receptor.exons8.BNCR01000012.1.Oryzias_celebensis";
BNCR01000012.1	exonerate:protein2genome:local	exon	67993373	67993668	.	-	.	gene_id "LOCXPOlfC18.110.HIT1"; transcript_id "LOCXPOlfC18.110.HIT1.transcript"; gene_name "LOCXPOlfC18.110.HIT1.OlfC.2R.873.ANF_receptor.exons8.BNCR01000012.1.Oryzias_celebensis";
BNCR01000012.1	exonerate:protein2genome:local	exon	67993807	67994093	.	-	.	gene_id "LOCXPOlfC18.110.HIT1"; transcript_id "LOCXPOlfC18.110.HIT1.transcript"; gene_name "LOCXPOlfC18.110.HIT1.OlfC.2R.873.ANF_receptor.exons8.BNCR01000012.1.Oryzias_celebensis";
BNCR01000012.1	exonerate:protein2genome:local	exon	67994186	67994480	.	-	.	gene_id "LOCXPOlfC18.110.HIT1"; transcript_id "LOCXPOlfC18.110.HIT1.transcript"; gene_name "LOCXPOlfC18.110.HIT1.OlfC.2R.873.ANF_receptor.exons8.BNCR01000012.1.Oryzias_celebensis";
BNCR01000012.1	exonerate:protein2genome:local	exon	67994626	67994918	.	-	.	gene_id "LOCXPOlfC18.110.HIT1"; transcript_id "LOCXPOlfC18.110.HIT1.transcript"; gene_name "LOCXPOlfC18.110.HIT1.OlfC.2R.873.ANF_receptor.exons8.BNCR01000012.1.Oryzias_celebensis";
BNCR01000012.1	exonerate:protein2genome:local	exon	67998051	67998946	.	-	.	gene_id "LOCXPOlfC19.113.HIT1"; transcript_id "LOCXPOlfC19.113.HIT1.transcript"; gene_name "LOCXPOlfC19.113.HIT1.OlfC.2R.861.ANF_receptor.exons8.BNCR01000012.1.Oryzias_celebensis";
BNCR01000012.1	exonerate:protein2genome:local	exon	67999027	67999150	.	-	.	gene_id "LOCXPOlfC19.113.HIT1"; transcript_id "LOCXPOlfC19.113.HIT1.transcript"; gene_name "LOCXPOlfC19.113.HIT1.OlfC.2R.861.ANF_receptor.exons8.BNCR01000012.1.Oryzias_celebensis";
BNCR01000012.1	exonerate:protein2genome:local	exon	67999217	67999438	.	-	.	gene_id "LOCXPOlfC19.113.HIT1"; transcript_id "LOCXPOlfC19.113.HIT1.transcript"; gene_name "LOCXPOlfC19.113.HIT1.OlfC.2R.861.ANF_receptor.exons8.BNCR01000012.1.Oryzias_celebensis";
BNCR01000012.1	exonerate:protein2genome:local	exon	67999556	67999749	.	-	.	gene_id "LOCXPOlfC19.113.HIT1"; transcript_id "LOCXPOlfC19.113.HIT1.transcript"; gene_name "LOCXPOlfC19.113.HIT1.OlfC.2R.861.ANF_receptor.exons8.BNCR01000012.1.Oryzias_celebensis";
BNCR01000012.1	exonerate:protein2genome:local	exon	67999881	68000176	.	-	.	gene_id "LOCXPOlfC19.113.HIT1"; transcript_id "LOCXPOlfC19.113.HIT1.transcript"; gene_name "LOCXPOlfC19.113.HIT1.OlfC.2R.861.ANF_receptor.exons8.BNCR01000012.1.Oryzias_celebensis";
BNCR01000012.1	exonerate:protein2genome:local	exon	68000323	68000612	.	-	.	gene_id "LOCXPOlfC19.113.HIT1"; transcript_id "LOCXPOlfC19.113.HIT1.transcript"; gene_name "LOCXPOlfC19.113.HIT1.OlfC.2R.861.ANF_receptor.exons8.BNCR01000012.1.Oryzias_celebensis";
BNCR01000012.1	exonerate:protein2genome:local	exon	68000692	68000986	.	-	.	gene_id "LOCXPOlfC19.113.HIT1"; transcript_id "LOCXPOlfC19.113.HIT1.transcript"; gene_name "LOCXPOlfC19.113.HIT1.OlfC.2R.861.ANF_receptor.exons8.BNCR01000012.1.Oryzias_celebensis";
BNCR01000012.1	exonerate:protein2genome:local	exon	68001180	68001445	.	-	.	gene_id "LOCXPOlfC19.113.HIT1"; transcript_id "LOCXPOlfC19.113.HIT1.transcript"; gene_name "LOCXPOlfC19.113.HIT1.OlfC.2R.861.ANF_receptor.exons8.BNCR01000012.1.Oryzias_celebensis";
BNCR01000012.1	exonerate:protein2genome:local	exon	68006112	68007004	.	-	.	gene_id "LOCXPOlfC20.122.HIT1"; transcript_id "LOCXPOlfC20.122.HIT1.transcript"; gene_name "LOCXPOlfC20.122.HIT1.OlfC.2R.875.ANF_receptor.exons8.BNCR01000012.1.Oryzias_celebensis";
BNCR01000012.1	exonerate:protein2genome:local	exon	68007085	68007208	.	-	.	gene_id "LOCXPOlfC20.122.HIT1"; transcript_id "LOCXPOlfC20.122.HIT1.transcript"; gene_name "LOCXPOlfC20.122.HIT1.OlfC.2R.875.ANF_receptor.exons8.BNCR01000012.1.Oryzias_celebensis";
BNCR01000012.1	exonerate:protein2genome:local	exon	68007298	68007519	.	-	.	gene_id "LOCXPOlfC20.122.HIT1"; transcript_id "LOCXPOlfC20.122.HIT1.transcript"; gene_name "LOCXPOlfC20.122.HIT1.OlfC.2R.875.ANF_receptor.exons8.BNCR01000012.1.Oryzias_celebensis";
BNCR01000012.1	exonerate:protein2genome:local	exon	68007632	68007837	.	-	.	gene_id "LOCXPOlfC20.122.HIT1"; transcript_id "LOCXPOlfC20.122.HIT1.transcript"; gene_name "LOCXPOlfC20.122.HIT1.OlfC.2R.875.ANF_receptor.exons8.BNCR01000012.1.Oryzias_celebensis";
BNCR01000012.1	exonerate:protein2genome:local	exon	68008124	68008413	.	-	.	gene_id "LOCXPOlfC20.122.HIT1"; transcript_id "LOCXPOlfC20.122.HIT1.transcript"; gene_name "LOCXPOlfC20.122.HIT1.OlfC.2R.875.ANF_receptor.exons8.BNCR01000012.1.Oryzias_celebensis";
BNCR01000012.1	exonerate:protein2genome:local	exon	68008579	68008868	.	-	.	gene_id "LOCXPOlfC20.122.HIT1"; transcript_id "LOCXPOlfC20.122.HIT1.transcript"; gene_name "LOCXPOlfC20.122.HIT1.OlfC.2R.875.ANF_receptor.exons8.BNCR01000012.1.Oryzias_celebensis";
BNCR01000012.1	exonerate:protein2genome:local	exon	68008952	68009246	.	-	.	gene_id "LOCXPOlfC20.122.HIT1"; transcript_id "LOCXPOlfC20.122.HIT1.transcript"; gene_name "LOCXPOlfC20.122.HIT1.OlfC.2R.875.ANF_receptor.exons8.BNCR01000012.1.Oryzias_celebensis";
BNCR01000012.1	exonerate:protein2genome:local	exon	68009538	68009842	.	-	.	gene_id "LOCXPOlfC20.122.HIT1"; transcript_id "LOCXPOlfC20.122.HIT1.transcript"; gene_name "LOCXPOlfC20.122.HIT1.OlfC.2R.875.ANF_receptor.exons8.BNCR01000012.1.Oryzias_celebensis";
BNCR01000012.1	exonerate:protein2genome:local	exon	68011033	68011033	.	+	.	gene_id "LOCXPOlfC21.124.HIT1"; transcript_id "LOCXPOlfC21.124.HIT1.transcript"; gene_name "LOCXPOlfC21.124.HIT1.OlfC.2R.851.ANF_receptor.exons10.BNCR01000012.1.Oryzias_celebensis";
BNCR01000012.1	exonerate:protein2genome:local	exon	68013602	68013767	.	+	.	gene_id "LOCXPOlfC21.124.HIT1"; transcript_id "LOCXPOlfC21.124.HIT1.transcript"; gene_name "LOCXPOlfC21.124.HIT1.OlfC.2R.851.ANF_receptor.exons10.BNCR01000012.1.Oryzias_celebensis";
BNCR01000012.1	exonerate:protein2genome:local	exon	68013859	68014153	.	+	.	gene_id "LOCXPOlfC21.124.HIT1"; transcript_id "LOCXPOlfC21.124.HIT1.transcript"; gene_name "LOCXPOlfC21.124.HIT1.OlfC.2R.851.ANF_receptor.exons10.BNCR01000012.1.Oryzias_celebensis";
BNCR01000012.1	exonerate:protein2genome:local	exon	68014244	68014330	.	+	.	gene_id "LOCXPOlfC21.124.HIT1"; transcript_id "LOCXPOlfC21.124.HIT1.transcript"; gene_name "LOCXPOlfC21.124.HIT1.OlfC.2R.851.ANF_receptor.exons10.BNCR01000012.1.Oryzias_celebensis";
BNCR01000012.1	exonerate:protein2genome:local	exon	68014492	68014761	.	+	.	gene_id "LOCXPOlfC21.124.HIT1"; transcript_id "LOCXPOlfC21.124.HIT1.transcript"; gene_name "LOCXPOlfC21.124.HIT1.OlfC.2R.851.ANF_receptor.exons10.BNCR01000012.1.Oryzias_celebensis";
BNCR01000012.1	exonerate:protein2genome:local	exon	68014888	68015088	.	+	.	gene_id "LOCXPOlfC21.124.HIT1"; transcript_id "LOCXPOlfC21.124.HIT1.transcript"; gene_name "LOCXPOlfC21.124.HIT1.OlfC.2R.851.ANF_receptor.exons10.BNCR01000012.1.Oryzias_celebensis";
BNCR01000012.1	exonerate:protein2genome:local	exon	68015191	68015466	.	+	.	gene_id "LOCXPOlfC21.124.HIT1"; transcript_id "LOCXPOlfC21.124.HIT1.transcript"; gene_name "LOCXPOlfC21.124.HIT1.OlfC.2R.851.ANF_receptor.exons10.BNCR01000012.1.Oryzias_celebensis";
BNCR01000012.1	exonerate:protein2genome:local	exon	68015683	68015916	.	+	.	gene_id "LOCXPOlfC21.124.HIT1"; transcript_id "LOCXPOlfC21.124.HIT1.transcript"; gene_name "LOCXPOlfC21.124.HIT1.OlfC.2R.851.ANF_receptor.exons10.BNCR01000012.1.Oryzias_celebensis";
BNCR01000012.1	exonerate:protein2genome:local	exon	68015988	68016114	.	+	.	gene_id "LOCXPOlfC21.124.HIT1"; transcript_id "LOCXPOlfC21.124.HIT1.transcript"; gene_name "LOCXPOlfC21.124.HIT1.OlfC.2R.851.ANF_receptor.exons10.BNCR01000012.1.Oryzias_celebensis";
BNCR01000012.1	exonerate:protein2genome:local	exon	68016243	68017138	.	+	.	gene_id "LOCXPOlfC21.124.HIT1"; transcript_id "LOCXPOlfC21.124.HIT1.transcript"; gene_name "LOCXPOlfC21.124.HIT1.OlfC.2R.851.ANF_receptor.exons10.BNCR01000012.1.Oryzias_celebensis";
BNCR01000012.1	exonerate:protein2genome:local	exon	68019668	68019831	.	+	.	gene_id "LOCXPOlfC22.128.HIT1"; transcript_id "LOCXPOlfC22.128.HIT1.transcript"; gene_name "LOCXPOlfC22.128.HIT1.OlfC.2R.850.ANF_receptor.exons9.BNCR01000012.1.Oryzias_celebensis";
BNCR01000012.1	exonerate:protein2genome:local	exon	68019923	68020217	.	+	.	gene_id "LOCXPOlfC22.128.HIT1"; transcript_id "LOCXPOlfC22.128.HIT1.transcript"; gene_name "LOCXPOlfC22.128.HIT1.OlfC.2R.850.ANF_receptor.exons9.BNCR01000012.1.Oryzias_celebensis";
BNCR01000012.1	exonerate:protein2genome:local	exon	68020328	68020414	.	+	.	gene_id "LOCXPOlfC22.128.HIT1"; transcript_id "LOCXPOlfC22.128.HIT1.transcript"; gene_name "LOCXPOlfC22.128.HIT1.OlfC.2R.850.ANF_receptor.exons9.BNCR01000012.1.Oryzias_celebensis";
BNCR01000012.1	exonerate:protein2genome:local	exon	68020550	68020819	.	+	.	gene_id "LOCXPOlfC22.128.HIT1"; transcript_id "LOCXPOlfC22.128.HIT1.transcript"; gene_name "LOCXPOlfC22.128.HIT1.OlfC.2R.850.ANF_receptor.exons9.BNCR01000012.1.Oryzias_celebensis";
BNCR01000012.1	exonerate:protein2genome:local	exon	68021584	68021784	.	+	.	gene_id "LOCXPOlfC22.128.HIT1"; transcript_id "LOCXPOlfC22.128.HIT1.transcript"; gene_name "LOCXPOlfC22.128.HIT1.OlfC.2R.850.ANF_receptor.exons9.BNCR01000012.1.Oryzias_celebensis";
BNCR01000012.1	exonerate:protein2genome:local	exon	68021884	68022159	.	+	.	gene_id "LOCXPOlfC22.128.HIT1"; transcript_id "LOCXPOlfC22.128.HIT1.transcript"; gene_name "LOCXPOlfC22.128.HIT1.OlfC.2R.850.ANF_receptor.exons9.BNCR01000012.1.Oryzias_celebensis";
BNCR01000012.1	exonerate:protein2genome:local	exon	68022377	68022610	.	+	.	gene_id "LOCXPOlfC22.128.HIT1"; transcript_id "LOCXPOlfC22.128.HIT1.transcript"; gene_name "LOCXPOlfC22.128.HIT1.OlfC.2R.850.ANF_receptor.exons9.BNCR01000012.1.Oryzias_celebensis";
BNCR01000012.1	exonerate:protein2genome:local	exon	68022682	68022808	.	+	.	gene_id "LOCXPOlfC22.128.HIT1"; transcript_id "LOCXPOlfC22.128.HIT1.transcript"; gene_name "LOCXPOlfC22.128.HIT1.OlfC.2R.850.ANF_receptor.exons9.BNCR01000012.1.Oryzias_celebensis";
BNCR01000012.1	exonerate:protein2genome:local	exon	68022937	68023832	.	+	.	gene_id "LOCXPOlfC22.128.HIT1"; transcript_id "LOCXPOlfC22.128.HIT1.transcript"; gene_name "LOCXPOlfC22.128.HIT1.OlfC.2R.850.ANF_receptor.exons9.BNCR01000012.1.Oryzias_celebensis";
BNCR01000012.1	exonerate:protein2genome:local	exon	68025031	68025230	.	+	.	gene_id "LOCXPOlfC23.133.HIT1"; transcript_id "LOCXPOlfC23.133.HIT1.transcript"; gene_name "LOCXPOlfC23.133.HIT1.OlfC.2R.854.ANF_receptor.exons9.BNCR01000012.1.Oryzias_celebensis";
BNCR01000012.1	exonerate:protein2genome:local	exon	68025371	68025665	.	+	.	gene_id "LOCXPOlfC23.133.HIT1"; transcript_id "LOCXPOlfC23.133.HIT1.transcript"; gene_name "LOCXPOlfC23.133.HIT1.OlfC.2R.854.ANF_receptor.exons9.BNCR01000012.1.Oryzias_celebensis";
BNCR01000012.1	exonerate:protein2genome:local	exon	68025762	68025848	.	+	.	gene_id "LOCXPOlfC23.133.HIT1"; transcript_id "LOCXPOlfC23.133.HIT1.transcript"; gene_name "LOCXPOlfC23.133.HIT1.OlfC.2R.854.ANF_receptor.exons9.BNCR01000012.1.Oryzias_celebensis";
BNCR01000012.1	exonerate:protein2genome:local	exon	68026051	68026320	.	+	.	gene_id "LOCXPOlfC23.133.HIT1"; transcript_id "LOCXPOlfC23.133.HIT1.transcript"; gene_name "LOCXPOlfC23.133.HIT1.OlfC.2R.854.ANF_receptor.exons9.BNCR01000012.1.Oryzias_celebensis";
BNCR01000012.1	exonerate:protein2genome:local	exon	68026669	68026869	.	+	.	gene_id "LOCXPOlfC23.133.HIT1"; transcript_id "LOCXPOlfC23.133.HIT1.transcript"; gene_name "LOCXPOlfC23.133.HIT1.OlfC.2R.854.ANF_receptor.exons9.BNCR01000012.1.Oryzias_celebensis";
BNCR01000012.1	exonerate:protein2genome:local	exon	68026964	68027224	.	+	.	gene_id "LOCXPOlfC23.133.HIT1"; transcript_id "LOCXPOlfC23.133.HIT1.transcript"; gene_name "LOCXPOlfC23.133.HIT1.OlfC.2R.854.ANF_receptor.exons9.BNCR01000012.1.Oryzias_celebensis";
BNCR01000012.1	exonerate:protein2genome:local	exon	68027828	68028055	.	+	.	gene_id "LOCXPOlfC23.133.HIT1"; transcript_id "LOCXPOlfC23.133.HIT1.transcript"; gene_name "LOCXPOlfC23.133.HIT1.OlfC.2R.854.ANF_receptor.exons9.BNCR01000012.1.Oryzias_celebensis";
BNCR01000012.1	exonerate:protein2genome:local	exon	68029200	68029323	.	+	.	gene_id "LOCXPOlfC23.133.HIT1"; transcript_id "LOCXPOlfC23.133.HIT1.transcript"; gene_name "LOCXPOlfC23.133.HIT1.OlfC.2R.854.ANF_receptor.exons9.BNCR01000012.1.Oryzias_celebensis";
BNCR01000012.1	exonerate:protein2genome:local	exon	68029400	68030295	.	+	.	gene_id "LOCXPOlfC23.133.HIT1"; transcript_id "LOCXPOlfC23.133.HIT1.transcript"; gene_name "LOCXPOlfC23.133.HIT1.OlfC.2R.854.ANF_receptor.exons9.BNCR01000012.1.Oryzias_celebensis";
BNCR01000012.1	exonerate:protein2genome:local	exon	68034915	68035334	.	-	.	gene_id "LOCXPOlfC1.138.HIT1"; transcript_id "LOCXPOlfC1.138.HIT1.transcript"; gene_name "LOCXPOlfC1.138.HIT1.OlfC.2R.830.ANF_receptor.exons11.BNCR01000012.1.Oryzias_celebensis";
BNCR01000012.1	exonerate:protein2genome:local	exon	68035415	68035696	.	-	.	gene_id "LOCXPOlfC1.138.HIT1"; transcript_id "LOCXPOlfC1.138.HIT1.transcript"; gene_name "LOCXPOlfC1.138.HIT1.OlfC.2R.830.ANF_receptor.exons11.BNCR01000012.1.Oryzias_celebensis";
BNCR01000012.1	exonerate:protein2genome:local	exon	68035790	68035983	.	-	.	gene_id "LOCXPOlfC1.138.HIT1"; transcript_id "LOCXPOlfC1.138.HIT1.transcript"; gene_name "LOCXPOlfC1.138.HIT1.OlfC.2R.830.ANF_receptor.exons11.BNCR01000012.1.Oryzias_celebensis";
BNCR01000012.1	exonerate:protein2genome:local	exon	68036064	68036187	.	-	.	gene_id "LOCXPOlfC1.138.HIT1"; transcript_id "LOCXPOlfC1.138.HIT1.transcript"; gene_name "LOCXPOlfC1.138.HIT1.OlfC.2R.830.ANF_receptor.exons11.BNCR01000012.1.Oryzias_celebensis";
BNCR01000012.1	exonerate:protein2genome:local	exon	68036311	68036520	.	-	.	gene_id "LOCXPOlfC1.138.HIT1"; transcript_id "LOCXPOlfC1.138.HIT1.transcript"; gene_name "LOCXPOlfC1.138.HIT1.OlfC.2R.830.ANF_receptor.exons11.BNCR01000012.1.Oryzias_celebensis";
BNCR01000012.1	exonerate:protein2genome:local	exon	68036624	68037082	.	-	.	gene_id "LOCXPOlfC1.138.HIT1"; transcript_id "LOCXPOlfC1.138.HIT1.transcript"; gene_name "LOCXPOlfC1.138.HIT1.OlfC.2R.830.ANF_receptor.exons11.BNCR01000012.1.Oryzias_celebensis";
BNCR01000012.1	exonerate:protein2genome:local	exon	68037164	68037352	.	-	.	gene_id "LOCXPOlfC1.138.HIT1"; transcript_id "LOCXPOlfC1.138.HIT1.transcript"; gene_name "LOCXPOlfC1.138.HIT1.OlfC.2R.830.ANF_receptor.exons11.BNCR01000012.1.Oryzias_celebensis";
BNCR01000012.1	exonerate:protein2genome:local	exon	68037423	68037602	.	-	.	gene_id "LOCXPOlfC1.138.HIT1"; transcript_id "LOCXPOlfC1.138.HIT1.transcript"; gene_name "LOCXPOlfC1.138.HIT1.OlfC.2R.830.ANF_receptor.exons11.BNCR01000012.1.Oryzias_celebensis";
BNCR01000012.1	exonerate:protein2genome:local	exon	68037834	68037977	.	-	.	gene_id "LOCXPOlfC1.138.HIT1"; transcript_id "LOCXPOlfC1.138.HIT1.transcript"; gene_name "LOCXPOlfC1.138.HIT1.OlfC.2R.830.ANF_receptor.exons11.BNCR01000012.1.Oryzias_celebensis";
BNCR01000012.1	exonerate:protein2genome:local	exon	68038093	68038249	.	-	.	gene_id "LOCXPOlfC1.138.HIT1"; transcript_id "LOCXPOlfC1.138.HIT1.transcript"; gene_name "LOCXPOlfC1.138.HIT1.OlfC.2R.830.ANF_receptor.exons11.BNCR01000012.1.Oryzias_celebensis";
BNCR01000012.1	exonerate:protein2genome:local	exon	68038360	68038490	.	-	.	gene_id "LOCXPOlfC1.138.HIT1"; transcript_id "LOCXPOlfC1.138.HIT1.transcript"; gene_name "LOCXPOlfC1.138.HIT1.OlfC.2R.830.ANF_receptor.exons11.BNCR01000012.1.Oryzias_celebensis";
BNCR01000012.1	exonerate:protein2genome:local	exon	57216669	57216877	.	+	.	gene_id "LOCXPDreOlfCc1.95.HIT1"; transcript_id "LOCXPDreOlfCc1.95.HIT1.transcript"; gene_name "LOCXPDreOlfCc1.95.HIT1.OlfC.1R.732.ANF_receptor.exons16.BNCR01000012.1.Oryzias_celebensis";
BNCR01000012.1	exonerate:protein2genome:local	exon	57217231	57217522	.	+	.	gene_id "LOCXPDreOlfCc1.95.HIT1"; transcript_id "LOCXPDreOlfCc1.95.HIT1.transcript"; gene_name "LOCXPDreOlfCc1.95.HIT1.OlfC.1R.732.ANF_receptor.exons16.BNCR01000012.1.Oryzias_celebensis";
BNCR01000012.1	exonerate:protein2genome:local	exon	57217595	57217837	.	+	.	gene_id "LOCXPDreOlfCc1.95.HIT1"; transcript_id "LOCXPDreOlfCc1.95.HIT1.transcript"; gene_name "LOCXPDreOlfCc1.95.HIT1.OlfC.1R.732.ANF_receptor.exons16.BNCR01000012.1.Oryzias_celebensis";
BNCR01000012.1	exonerate:protein2genome:local	exon	57217915	57218106	.	+	.	gene_id "LOCXPDreOlfCc1.95.HIT1"; transcript_id "LOCXPDreOlfCc1.95.HIT1.transcript"; gene_name "LOCXPDreOlfCc1.95.HIT1.OlfC.1R.732.ANF_receptor.exons16.BNCR01000012.1.Oryzias_celebensis";
BNCR01000012.1	exonerate:protein2genome:local	exon	57218812	57218937	.	+	.	gene_id "LOCXPDreOlfCc1.95.HIT1"; transcript_id "LOCXPDreOlfCc1.95.HIT1.transcript"; gene_name "LOCXPDreOlfCc1.95.HIT1.OlfC.1R.732.ANF_receptor.exons16.BNCR01000012.1.Oryzias_celebensis";
BNCR01000012.1	exonerate:protein2genome:local	exon	57219087	57219164	.	+	.	gene_id "LOCXPDreOlfCc1.95.HIT1"; transcript_id "LOCXPDreOlfCc1.95.HIT1.transcript"; gene_name "LOCXPDreOlfCc1.95.HIT1.OlfC.1R.732.ANF_receptor.exons16.BNCR01000012.1.Oryzias_celebensis";
BNCR01000012.1	exonerate:protein2genome:local	exon	57219207	57219253	.	+	.	gene_id "LOCXPDreOlfCc1.95.HIT1"; transcript_id "LOCXPDreOlfCc1.95.HIT1.transcript"; gene_name "LOCXPDreOlfCc1.95.HIT1.OlfC.1R.732.ANF_receptor.exons16.BNCR01000012.1.Oryzias_celebensis";
BNCR01000012.1	exonerate:protein2genome:local	exon	57219457	57219577	.	+	.	gene_id "LOCXPDreOlfCc1.95.HIT1"; transcript_id "LOCXPDreOlfCc1.95.HIT1.transcript"; gene_name "LOCXPDreOlfCc1.95.HIT1.OlfC.1R.732.ANF_receptor.exons16.BNCR01000012.1.Oryzias_celebensis";
BNCR01000012.1	exonerate:protein2genome:local	exon	57219663	57219890	.	+	.	gene_id "LOCXPDreOlfCc1.95.HIT1"; transcript_id "LOCXPDreOlfCc1.95.HIT1.transcript"; gene_name "LOCXPDreOlfCc1.95.HIT1.OlfC.1R.732.ANF_receptor.exons16.BNCR01000012.1.Oryzias_celebensis";
BNCR01000012.1	exonerate:protein2genome:local	exon	57219992	57220115	.	+	.	gene_id "LOCXPDreOlfCc1.95.HIT1"; transcript_id "LOCXPDreOlfCc1.95.HIT1.transcript"; gene_name "LOCXPDreOlfCc1.95.HIT1.OlfC.1R.732.ANF_receptor.exons16.BNCR01000012.1.Oryzias_celebensis";
BNCR01000012.1	exonerate:protein2genome:local	exon	57220410	57220570	.	+	.	gene_id "LOCXPDreOlfCc1.95.HIT1"; transcript_id "LOCXPDreOlfCc1.95.HIT1.transcript"; gene_name "LOCXPDreOlfCc1.95.HIT1.OlfC.1R.732.ANF_receptor.exons16.BNCR01000012.1.Oryzias_celebensis";
BNCR01000012.1	exonerate:protein2genome:local	exon	57220659	57220854	.	+	.	gene_id "LOCXPDreOlfCc1.95.HIT1"; transcript_id "LOCXPDreOlfCc1.95.HIT1.transcript"; gene_name "LOCXPDreOlfCc1.95.HIT1.OlfC.1R.732.ANF_receptor.exons16.BNCR01000012.1.Oryzias_celebensis";
BNCR01000012.1	exonerate:protein2genome:local	exon	57220968	57221065	.	+	.	gene_id "LOCXPDreOlfCc1.95.HIT1"; transcript_id "LOCXPDreOlfCc1.95.HIT1.transcript"; gene_name "LOCXPDreOlfCc1.95.HIT1.OlfC.1R.732.ANF_receptor.exons16.BNCR01000012.1.Oryzias_celebensis";
BNCR01000012.1	exonerate:protein2genome:local	exon	57221097	57221203	.	+	.	gene_id "LOCXPDreOlfCc1.95.HIT1"; transcript_id "LOCXPDreOlfCc1.95.HIT1.transcript"; gene_name "LOCXPDreOlfCc1.95.HIT1.OlfC.1R.732.ANF_receptor.exons16.BNCR01000012.1.Oryzias_celebensis";
BNCR01000012.1	exonerate:protein2genome:local	exon	57221302	57221501	.	+	.	gene_id "LOCXPDreOlfCc1.95.HIT1"; transcript_id "LOCXPDreOlfCc1.95.HIT1.transcript"; gene_name "LOCXPDreOlfCc1.95.HIT1.OlfC.1R.732.ANF_receptor.exons16.BNCR01000012.1.Oryzias_celebensis";
BNCR01000012.1	exonerate:protein2genome:local	exon	57221596	57221884	.	+	.	gene_id "LOCXPDreOlfCc1.95.HIT1"; transcript_id "LOCXPDreOlfCc1.95.HIT1.transcript"; gene_name "LOCXPDreOlfCc1.95.HIT1.OlfC.1R.732.ANF_receptor.exons16.BNCR01000012.1.Oryzias_celebensis";
```
