## Supplementary Data 1 for "Expanded olfactory system in fishes capable of terrestrial exploration": Oryzias_javanicus.OLF_genes.gff

```
CM012441.1	exonerate:protein2genome:local	exon	2927176	2927337	.	+	.	gene_id "LOCXPOR1.111.HIT1"; transcript_id "LOCXPOR1.111.HIT1.transcript"; gene_name "LOCXPOR1.111.HIT1.OR.2R.304.7tm_4.exons2.CM012441.1.Oryzias_javanicus";
CM012441.1	exonerate:protein2genome:local	exon	2927825	2928574	.	+	.	gene_id "LOCXPOR1.111.HIT1"; transcript_id "LOCXPOR1.111.HIT1.transcript"; gene_name "LOCXPOR1.111.HIT1.OR.2R.304.7tm_4.exons2.CM012441.1.Oryzias_javanicus";
CM012441.1	exonerate:protein2genome:local	exon	2932230	2932316	.	+	.	gene_id "LOCXPOR1.122.HIT1"; transcript_id "LOCXPOR1.122.HIT1.transcript"; gene_name "LOCXPOR1.122.HIT1.OR.2R.281.7tm_4.exons2.CM012441.1.Oryzias_javanicus";
CM012441.1	exonerate:protein2genome:local	exon	2932477	2933232	.	+	.	gene_id "LOCXPOR1.122.HIT1"; transcript_id "LOCXPOR1.122.HIT1.transcript"; gene_name "LOCXPOR1.122.HIT1.OR.2R.281.7tm_4.exons2.CM012441.1.Oryzias_javanicus";
CM012441.1	exonerate:protein2genome:local	exon	2938664	2938777	.	+	.	gene_id "LOCXPOR2.133.HIT1"; transcript_id "LOCXPOR2.133.HIT1.transcript"; gene_name "LOCXPOR2.133.HIT1.OR.2R.291.7tm_1.exons2.CM012441.1.Oryzias_javanicus";
CM012441.1	exonerate:protein2genome:local	exon	2938853	2939611	.	+	.	gene_id "LOCXPOR2.133.HIT1"; transcript_id "LOCXPOR2.133.HIT1.transcript"; gene_name "LOCXPOR2.133.HIT1.OR.2R.291.7tm_1.exons2.CM012441.1.Oryzias_javanicus";
CM012441.1	exonerate:protein2genome:local	exon	2945485	2945598	.	+	.	gene_id "LOCXPOR2.144.HIT1"; transcript_id "LOCXPOR2.144.HIT1.transcript"; gene_name "LOCXPOR2.144.HIT1.OR.2R.289.7tm_4.exons2.CM012441.1.Oryzias_javanicus";
CM012441.1	exonerate:protein2genome:local	exon	2945672	2946425	.	+	.	gene_id "LOCXPOR2.144.HIT1"; transcript_id "LOCXPOR2.144.HIT1.transcript"; gene_name "LOCXPOR2.144.HIT1.OR.2R.289.7tm_4.exons2.CM012441.1.Oryzias_javanicus";
CM012441.1	exonerate:protein2genome:local	exon	2958051	2958086	.	+	.	gene_id "LOCXPOR2.167.HIT1"; transcript_id "LOCXPOR2.167.HIT1.transcript"; gene_name "LOCXPOR2.167.HIT1.OR.2R.322.7tm_1.exons4.CM012441.1.Oryzias_javanicus";
CM012441.1	exonerate:protein2genome:local	exon	2959569	2959688	.	+	.	gene_id "LOCXPOR2.167.HIT1"; transcript_id "LOCXPOR2.167.HIT1.transcript"; gene_name "LOCXPOR2.167.HIT1.OR.2R.322.7tm_1.exons4.CM012441.1.Oryzias_javanicus";
CM012441.1	exonerate:protein2genome:local	exon	2960142	2960905	.	+	.	gene_id "LOCXPOR2.167.HIT1"; transcript_id "LOCXPOR2.167.HIT1.transcript"; gene_name "LOCXPOR2.167.HIT1.OR.2R.322.7tm_1.exons4.CM012441.1.Oryzias_javanicus";
CM012441.1	exonerate:protein2genome:local	exon	2963611	2963656	.	+	.	gene_id "LOCXPOR2.167.HIT1"; transcript_id "LOCXPOR2.167.HIT1.transcript"; gene_name "LOCXPOR2.167.HIT1.OR.2R.322.7tm_1.exons4.CM012441.1.Oryzias_javanicus";
CM012441.1	exonerate:protein2genome:local	exon	2964047	2964225	.	+	.	gene_id "LOCXPOR3.178.HIT1"; transcript_id "LOCXPOR3.178.HIT1.transcript"; gene_name "LOCXPOR3.178.HIT1.OR.2R.329.7TM_GPCR_Srx.exons4.CM012441.1.Oryzias_javanicus";
CM012441.1	exonerate:protein2genome:local	exon	2964294	2964432	.	+	.	gene_id "LOCXPOR3.178.HIT1"; transcript_id "LOCXPOR3.178.HIT1.transcript"; gene_name "LOCXPOR3.178.HIT1.OR.2R.329.7TM_GPCR_Srx.exons4.CM012441.1.Oryzias_javanicus";
CM012441.1	exonerate:protein2genome:local	exon	2964512	2964937	.	+	.	gene_id "LOCXPOR3.178.HIT1"; transcript_id "LOCXPOR3.178.HIT1.transcript"; gene_name "LOCXPOR3.178.HIT1.OR.2R.329.7TM_GPCR_Srx.exons4.CM012441.1.Oryzias_javanicus";
CM012441.1	exonerate:protein2genome:local	exon	2965270	2965512	.	+	.	gene_id "LOCXPOR3.178.HIT1"; transcript_id "LOCXPOR3.178.HIT1.transcript"; gene_name "LOCXPOR3.178.HIT1.OR.2R.329.7TM_GPCR_Srx.exons4.CM012441.1.Oryzias_javanicus";
CM012443.1	exonerate:protein2genome:local	exon	4949408	4950352	.	-	.	gene_id "LOCXPOR5.189.HIT1"; transcript_id "LOCXPOR5.189.HIT1.transcript"; gene_name "LOCXPOR5.189.HIT1.OR.2R.315.NadA.exons1.CM012443.1.Oryzias_javanicus";
CM012449.1	exonerate:protein2genome:local	exon	25495340	25496263	.	-	.	gene_id "LOCXPOR6.101.HIT1"; transcript_id "LOCXPOR6.101.HIT1.transcript"; gene_name "LOCXPOR6.101.HIT1.OR.2R.308.7tm_1.exons1.CM012449.1.Oryzias_javanicus";
CM012449.1	exonerate:protein2genome:local	exon	25505328	25506209	.	-	.	gene_id "LOCXPOR7.102.HIT1"; transcript_id "LOCXPOR7.102.HIT1.transcript"; gene_name "LOCXPOR7.102.HIT1.OR.2R.294.7tm_1.exons1.CM012449.1.Oryzias_javanicus";
CM012449.1	exonerate:protein2genome:local	exon	25515659	25516549	.	-	.	gene_id "LOCXPOR7.104.HIT1"; transcript_id "LOCXPOR7.104.HIT1.transcript"; gene_name "LOCXPOR7.104.HIT1.OR.2R.297.7tm_1.exons1.CM012449.1.Oryzias_javanicus";
CM012449.1	exonerate:protein2genome:local	exon	25519792	25520706	.	-	.	gene_id "LOCXPOR7.105.HIT1"; transcript_id "LOCXPOR7.105.HIT1.transcript"; gene_name "LOCXPOR7.105.HIT1.OR.2R.305.7tm_1.exons1.CM012449.1.Oryzias_javanicus";
CM012449.1	exonerate:protein2genome:local	exon	25525518	25526414	.	-	.	gene_id "LOCXPOR8.106.HIT1"; transcript_id "LOCXPOR8.106.HIT1.transcript"; gene_name "LOCXPOR8.106.HIT1.OR.2R.299.7tm_1.exons1.CM012449.1.Oryzias_javanicus";
CM012449.1	exonerate:protein2genome:local	exon	25529801	25530718	.	-	.	gene_id "LOCXPOR9.107.HIT1"; transcript_id "LOCXPOR9.107.HIT1.transcript"; gene_name "LOCXPOR9.107.HIT1.OR.2R.306.7tm_1.exons1.CM012449.1.Oryzias_javanicus";
CM012449.1	exonerate:protein2genome:local	exon	25532999	25533913	.	-	.	gene_id "LOCXPOR10.108.HIT1"; transcript_id "LOCXPOR10.108.HIT1.transcript"; gene_name "LOCXPOR10.108.HIT1.OR.2R.305.7tm_1.exons1.CM012449.1.Oryzias_javanicus";
CM012449.1	exonerate:protein2genome:local	exon	25539635	25540546	.	-	.	gene_id "LOCXPOR11.109.HIT1"; transcript_id "LOCXPOR11.109.HIT1.transcript"; gene_name "LOCXPOR11.109.HIT1.OR.2R.304.7tm_1.exons1.CM012449.1.Oryzias_javanicus";
CM012449.1	exonerate:protein2genome:local	exon	25543850	25544764	.	-	.	gene_id "LOCXPOR12.110.HIT1"; transcript_id "LOCXPOR12.110.HIT1.transcript"; gene_name "LOCXPOR12.110.HIT1.OR.2R.305.7tm_1.exons1.CM012449.1.Oryzias_javanicus";
CM012449.1	exonerate:protein2genome:local	exon	25549003	25549914	.	-	.	gene_id "LOCXPOR13.112.HIT1"; transcript_id "LOCXPOR13.112.HIT1.transcript"; gene_name "LOCXPOR13.112.HIT1.OR.2R.304.7tm_1.exons1.CM012449.1.Oryzias_javanicus";
CM012449.1	exonerate:protein2genome:local	exon	25560552	25561463	.	-	.	gene_id "LOCXPOR14.113.HIT1"; transcript_id "LOCXPOR14.113.HIT1.transcript"; gene_name "LOCXPOR14.113.HIT1.OR.2R.304.7tm_1.exons1.CM012449.1.Oryzias_javanicus";
CM012449.1	exonerate:protein2genome:local	exon	25578228	25579142	.	-	.	gene_id "LOCXPOR15.115.HIT1"; transcript_id "LOCXPOR15.115.HIT1.transcript"; gene_name "LOCXPOR15.115.HIT1.OR.2R.305.7tm_1.exons1.CM012449.1.Oryzias_javanicus";
CM012449.1	exonerate:protein2genome:local	exon	25584199	25585113	.	-	.	gene_id "LOCXPOR16.116.HIT1"; transcript_id "LOCXPOR16.116.HIT1.transcript"; gene_name "LOCXPOR16.116.HIT1.OR.2R.305.7tm_1.exons1.CM012449.1.Oryzias_javanicus";
CM012449.1	exonerate:protein2genome:local	exon	26681172	26682092	.	-	.	gene_id "LOCXPOR17.117.HIT1"; transcript_id "LOCXPOR17.117.HIT1.transcript"; gene_name "LOCXPOR17.117.HIT1.OR.2R.307.7tm_4.exons1.CM012449.1.Oryzias_javanicus";
CM012449.1	exonerate:protein2genome:local	exon	26689040	26689948	.	+	.	gene_id "LOCXPOR18.118.HIT1"; transcript_id "LOCXPOR18.118.HIT1.transcript"; gene_name "LOCXPOR18.118.HIT1.OR.2R.303.7tm_4.exons1.CM012449.1.Oryzias_javanicus";
CM012449.1	exonerate:protein2genome:local	exon	26691657	26692583	.	+	.	gene_id "LOCXPOR19.119.HIT1"; transcript_id "LOCXPOR19.119.HIT1.transcript"; gene_name "LOCXPOR19.119.HIT1.OR.2R.309.7tm_4.exons1.CM012449.1.Oryzias_javanicus";
CM012449.1	exonerate:protein2genome:local	exon	26695783	26696718	.	+	.	gene_id "LOCXPOR20.120.HIT1"; transcript_id "LOCXPOR20.120.HIT1.transcript"; gene_name "LOCXPOR20.120.HIT1.OR.2R.312.7tm_4.exons1.CM012449.1.Oryzias_javanicus";
CM012449.1	exonerate:protein2genome:local	exon	26700939	26701865	.	+	.	gene_id "LOCXPOR21.121.HIT1"; transcript_id "LOCXPOR21.121.HIT1.transcript"; gene_name "LOCXPOR21.121.HIT1.OR.2R.309.7tm_4.exons1.CM012449.1.Oryzias_javanicus";
CM012449.1	exonerate:protein2genome:local	exon	26703762	26704688	.	+	.	gene_id "LOCXPOR22.123.HIT1"; transcript_id "LOCXPOR22.123.HIT1.transcript"; gene_name "LOCXPOR22.123.HIT1.OR.2R.309.7tm_4.exons1.CM012449.1.Oryzias_javanicus";
CM012449.1	exonerate:protein2genome:local	exon	26706590	26707516	.	+	.	gene_id "LOCXPOR23.124.HIT1"; transcript_id "LOCXPOR23.124.HIT1.transcript"; gene_name "LOCXPOR23.124.HIT1.OR.2R.309.7tm_4.exons1.CM012449.1.Oryzias_javanicus";
CM012449.1	exonerate:protein2genome:local	exon	26712412	26713341	.	+	.	gene_id "LOCXPOR24.125.HIT1"; transcript_id "LOCXPOR24.125.HIT1.transcript"; gene_name "LOCXPOR24.125.HIT1.OR.2R.310.7tm_4.exons1.CM012449.1.Oryzias_javanicus";
CM012449.1	exonerate:protein2genome:local	exon	26749046	26750002	.	-	.	gene_id "LOCXPOR25.126.HIT1"; transcript_id "LOCXPOR25.126.HIT1.transcript"; gene_name "LOCXPOR25.126.HIT1.OR.2R.319.7tm_4.exons1.CM012449.1.Oryzias_javanicus";
CM012449.1	exonerate:protein2genome:local	exon	26757693	26758619	.	+	.	gene_id "LOCXPOR26.127.HIT1"; transcript_id "LOCXPOR26.127.HIT1.transcript"; gene_name "LOCXPOR26.127.HIT1.OR.2R.309.7tm_4.exons1.CM012449.1.Oryzias_javanicus";
CM012449.1	exonerate:protein2genome:local	exon	26762175	26763140	.	+	.	gene_id "LOCXPOR27.128.HIT1"; transcript_id "LOCXPOR27.128.HIT1.transcript"; gene_name "LOCXPOR27.128.HIT1.OR.2R.322.7tm_4.exons1.CM012449.1.Oryzias_javanicus";
CM012449.1	exonerate:protein2genome:local	exon	37396688	37397614	.	+	.	gene_id "LOCXPOR28.129.HIT1"; transcript_id "LOCXPOR28.129.HIT1.transcript"; gene_name "LOCXPOR28.129.HIT1.OR.2R.309.7tm_4.exons1.CM012449.1.Oryzias_javanicus";
CM012449.1	exonerate:protein2genome:local	exon	37400957	37401868	.	+	.	gene_id "LOCXPOR30.130.HIT1"; transcript_id "LOCXPOR30.130.HIT1.transcript"; gene_name "LOCXPOR30.130.HIT1.OR.2R.304.7tm_4.exons1.CM012449.1.Oryzias_javanicus";
CM012449.1	exonerate:protein2genome:local	exon	37404706	37405614	.	+	.	gene_id "LOCXPOR32.131.HIT1"; transcript_id "LOCXPOR32.131.HIT1.transcript"; gene_name "LOCXPOR32.131.HIT1.OR.2R.281.7tm_4.exons1.CM012449.1.Oryzias_javanicus";
CM012449.1	exonerate:protein2genome:local	exon	37411612	37412523	.	+	.	gene_id "LOCXPOR34.132.HIT1"; transcript_id "LOCXPOR34.132.HIT1.transcript"; gene_name "LOCXPOR34.132.HIT1.OR.2R.303.7tm_4.exons1.CM012449.1.Oryzias_javanicus";
CM012449.1	exonerate:protein2genome:local	exon	37568093	37568995	.	-	.	gene_id "LOCXPOR38.134.HIT1"; transcript_id "LOCXPOR38.134.HIT1.transcript"; gene_name "LOCXPOR38.134.HIT1.OR.2R.301.7tm_4.exons1.CM012449.1.Oryzias_javanicus";
CM012449.1	exonerate:protein2genome:local	exon	37574762	37575673	.	+	.	gene_id "LOCXPOR39.135.HIT1"; transcript_id "LOCXPOR39.135.HIT1.transcript"; gene_name "LOCXPOR39.135.HIT1.OR.2R.304.7tm_4.exons1.CM012449.1.Oryzias_javanicus";
CM012449.1	exonerate:protein2genome:local	exon	37580101	37581015	.	-	.	gene_id "LOCXPOR41.136.HIT1"; transcript_id "LOCXPOR41.136.HIT1.transcript"; gene_name "LOCXPOR41.136.HIT1.OR.2R.305.7tm_4.exons1.CM012449.1.Oryzias_javanicus";
CM012450.1	exonerate:protein2genome:local	exon	1977477	1978382	.	-	.	gene_id "LOCXPOR45.137.HIT1"; transcript_id "LOCXPOR45.137.HIT1.transcript"; gene_name "LOCXPOR45.137.HIT1.OR.2R.302.7tm_1.exons1.CM012450.1.Oryzias_javanicus";
CM012450.1	exonerate:protein2genome:local	exon	1983625	1984539	.	-	.	gene_id "LOCXPOR42.138.HIT1"; transcript_id "LOCXPOR42.138.HIT1.transcript"; gene_name "LOCXPOR42.138.HIT1.OR.2R.305.7tm_1.exons1.CM012450.1.Oryzias_javanicus";
CM012450.1	exonerate:protein2genome:local	exon	1998439	1999335	.	-	.	gene_id "LOCXPOR43.139.HIT1"; transcript_id "LOCXPOR43.139.HIT1.transcript"; gene_name "LOCXPOR43.139.HIT1.OR.2R.299.7tm_1.exons1.CM012450.1.Oryzias_javanicus";
CM012450.1	exonerate:protein2genome:local	exon	2009728	2010636	.	-	.	gene_id "LOCXPOR44.140.HIT1"; transcript_id "LOCXPOR44.140.HIT1.transcript"; gene_name "LOCXPOR44.140.HIT1.OR.2R.303.7tm_1.exons1.CM012450.1.Oryzias_javanicus";
CM012450.1	exonerate:protein2genome:local	exon	2028446	2029354	.	-	.	gene_id "LOCXPOR45.141.HIT1"; transcript_id "LOCXPOR45.141.HIT1.transcript"; gene_name "LOCXPOR45.141.HIT1.OR.2R.303.7tm_1.exons1.CM012450.1.Oryzias_javanicus";
CM012450.1	exonerate:protein2genome:local	exon	2036523	2037467	.	-	.	gene_id "LOCXPOR47.142.HIT1"; transcript_id "LOCXPOR47.142.HIT1.transcript"; gene_name "LOCXPOR47.142.HIT1.OR.2R.315.7tm_1.exons1.CM012450.1.Oryzias_javanicus";
CM012450.1	exonerate:protein2genome:local	exon	2060977	2061921	.	-	.	gene_id "LOCXPOR47.143.HIT1"; transcript_id "LOCXPOR47.143.HIT1.transcript"; gene_name "LOCXPOR47.143.HIT1.OR.2R.315.7tm_1.exons1.CM012450.1.Oryzias_javanicus";
CM012450.1	exonerate:protein2genome:local	exon	2087277	2088191	.	+	.	gene_id "LOCXPOR48.145.HIT1"; transcript_id "LOCXPOR48.145.HIT1.transcript"; gene_name "LOCXPOR48.145.HIT1.OR.2R.305.7tm_1.exons1.CM012450.1.Oryzias_javanicus";
CM012450.1	exonerate:protein2genome:local	exon	2401997	2402929	.	+	.	gene_id "LOCXPOR49.146.HIT1"; transcript_id "LOCXPOR49.146.HIT1.transcript"; gene_name "LOCXPOR49.146.HIT1.OR.2R.311.7tm_4.exons1.CM012450.1.Oryzias_javanicus";
CM012450.1	exonerate:protein2genome:local	exon	2416999	2417898	.	+	.	gene_id "LOCXPOR50.147.HIT1"; transcript_id "LOCXPOR50.147.HIT1.transcript"; gene_name "LOCXPOR50.147.HIT1.OR.2R.300.7tm_4.exons1.CM012450.1.Oryzias_javanicus";
CM012450.1	exonerate:protein2genome:local	exon	2427352	2428272	.	-	.	gene_id "LOCXPOR51.148.HIT1"; transcript_id "LOCXPOR51.148.HIT1.transcript"; gene_name "LOCXPOR51.148.HIT1.OR.2R.307.7tm_4.exons1.CM012450.1.Oryzias_javanicus";
CM012450.1	exonerate:protein2genome:local	exon	2438428	2439354	.	+	.	gene_id "LOCXPOR52.149.HIT1"; transcript_id "LOCXPOR52.149.HIT1.transcript"; gene_name "LOCXPOR52.149.HIT1.OR.2R.309.7tm_4.exons1.CM012450.1.Oryzias_javanicus";
CM012450.1	exonerate:protein2genome:local	exon	2441649	2441804	.	-	.	gene_id "LOCXPOR53.150.HIT1"; transcript_id "LOCXPOR53.150.HIT1.transcript"; gene_name "LOCXPOR53.150.HIT1.OR.2R.336.7tm_4.exons4.CM012450.1.Oryzias_javanicus";
CM012450.1	exonerate:protein2genome:local	exon	2442235	2442897	.	-	.	gene_id "LOCXPOR53.150.HIT1"; transcript_id "LOCXPOR53.150.HIT1.transcript"; gene_name "LOCXPOR53.150.HIT1.OR.2R.336.7tm_4.exons4.CM012450.1.Oryzias_javanicus";
CM012450.1	exonerate:protein2genome:local	exon	2442968	2443149	.	-	.	gene_id "LOCXPOR53.150.HIT1"; transcript_id "LOCXPOR53.150.HIT1.transcript"; gene_name "LOCXPOR53.150.HIT1.OR.2R.336.7tm_4.exons4.CM012450.1.Oryzias_javanicus";
CM012450.1	exonerate:protein2genome:local	exon	2445802	2445808	.	-	.	gene_id "LOCXPOR53.150.HIT1"; transcript_id "LOCXPOR53.150.HIT1.transcript"; gene_name "LOCXPOR53.150.HIT1.OR.2R.336.7tm_4.exons4.CM012450.1.Oryzias_javanicus";
CM012450.1	exonerate:protein2genome:local	exon	2454090	2454466	.	+	.	gene_id "LOCXPOR55.151.HIT1"; transcript_id "LOCXPOR55.151.HIT1.transcript"; gene_name "LOCXPOR55.151.HIT1.OR.2R.310.7tm_4.exons4.CM012450.1.Oryzias_javanicus";
CM012450.1	exonerate:protein2genome:local	exon	2454688	2454914	.	+	.	gene_id "LOCXPOR55.151.HIT1"; transcript_id "LOCXPOR55.151.HIT1.transcript"; gene_name "LOCXPOR55.151.HIT1.OR.2R.310.7tm_4.exons4.CM012450.1.Oryzias_javanicus";
CM012450.1	exonerate:protein2genome:local	exon	2455981	2456086	.	+	.	gene_id "LOCXPOR55.151.HIT1"; transcript_id "LOCXPOR55.151.HIT1.transcript"; gene_name "LOCXPOR55.151.HIT1.OR.2R.310.7tm_4.exons4.CM012450.1.Oryzias_javanicus";
CM012450.1	exonerate:protein2genome:local	exon	2456117	2456336	.	+	.	gene_id "LOCXPOR55.151.HIT1"; transcript_id "LOCXPOR55.151.HIT1.transcript"; gene_name "LOCXPOR55.151.HIT1.OR.2R.310.7tm_4.exons4.CM012450.1.Oryzias_javanicus";
CM012450.1	exonerate:protein2genome:local	exon	2468205	2468424	.	-	.	gene_id "LOCXPOR55.154.HIT1"; transcript_id "LOCXPOR55.154.HIT1.transcript"; gene_name "LOCXPOR55.154.HIT1.OR.2R.310.7tm_4.exons4.CM012450.1.Oryzias_javanicus";
CM012450.1	exonerate:protein2genome:local	exon	2468455	2468560	.	-	.	gene_id "LOCXPOR55.154.HIT1"; transcript_id "LOCXPOR55.154.HIT1.transcript"; gene_name "LOCXPOR55.154.HIT1.OR.2R.310.7tm_4.exons4.CM012450.1.Oryzias_javanicus";
CM012450.1	exonerate:protein2genome:local	exon	2469584	2469810	.	-	.	gene_id "LOCXPOR55.154.HIT1"; transcript_id "LOCXPOR55.154.HIT1.transcript"; gene_name "LOCXPOR55.154.HIT1.OR.2R.310.7tm_4.exons4.CM012450.1.Oryzias_javanicus";
CM012450.1	exonerate:protein2genome:local	exon	2470032	2470408	.	-	.	gene_id "LOCXPOR55.154.HIT1"; transcript_id "LOCXPOR55.154.HIT1.transcript"; gene_name "LOCXPOR55.154.HIT1.OR.2R.310.7tm_4.exons4.CM012450.1.Oryzias_javanicus";
CM012450.1	exonerate:protein2genome:local	exon	2473980	2474302	.	-	.	gene_id "LOCXPOR56.158.HIT1"; transcript_id "LOCXPOR56.158.HIT1.transcript"; gene_name "LOCXPOR56.158.HIT1.OR.2R.309.7tm_4.exons3.CM012450.1.Oryzias_javanicus";
CM012450.1	exonerate:protein2genome:local	exon	2474373	2474599	.	-	.	gene_id "LOCXPOR56.158.HIT1"; transcript_id "LOCXPOR56.158.HIT1.transcript"; gene_name "LOCXPOR56.158.HIT1.OR.2R.309.7tm_4.exons3.CM012450.1.Oryzias_javanicus";
CM012450.1	exonerate:protein2genome:local	exon	2478525	2478901	.	-	.	gene_id "LOCXPOR56.158.HIT1"; transcript_id "LOCXPOR56.158.HIT1.transcript"; gene_name "LOCXPOR56.158.HIT1.OR.2R.309.7tm_4.exons3.CM012450.1.Oryzias_javanicus";
CM012450.1	exonerate:protein2genome:local	exon	2486540	2487442	.	-	.	gene_id "LOCXPOR57.159.HIT1"; transcript_id "LOCXPOR57.159.HIT1.transcript"; gene_name "LOCXPOR57.159.HIT1.OR.2R.301.7tm_4.exons1.CM012450.1.Oryzias_javanicus";
CM012450.1	exonerate:protein2genome:local	exon	14311118	14312023	.	-	.	gene_id "LOCXPOR58.160.HIT1"; transcript_id "LOCXPOR58.160.HIT1.transcript"; gene_name "LOCXPOR58.160.HIT1.OR.2R.302.7tm_1.exons1.CM012450.1.Oryzias_javanicus";
CM012450.1	exonerate:protein2genome:local	exon	21675078	21676034	.	+	.	gene_id "LOCXPOR59.161.HIT1"; transcript_id "LOCXPOR59.161.HIT1.transcript"; gene_name "LOCXPOR59.161.HIT1.OR.2R.319.7tm_4.exons1.CM012450.1.Oryzias_javanicus";
CM012450.1	exonerate:protein2genome:local	exon	21680075	21681031	.	+	.	gene_id "LOCXPOR60.162.HIT1"; transcript_id "LOCXPOR60.162.HIT1.transcript"; gene_name "LOCXPOR60.162.HIT1.OR.2R.319.7tm_4.exons1.CM012450.1.Oryzias_javanicus";
CM012450.1	exonerate:protein2genome:local	exon	21687274	21688227	.	+	.	gene_id "LOCXPOR61.163.HIT1"; transcript_id "LOCXPOR61.163.HIT1.transcript"; gene_name "LOCXPOR61.163.HIT1.OR.2R.318.7tm_4.exons1.CM012450.1.Oryzias_javanicus";
CM012450.1	exonerate:protein2genome:local	exon	21693854	21694810	.	+	.	gene_id "LOCXPOR62.164.HIT1"; transcript_id "LOCXPOR62.164.HIT1.transcript"; gene_name "LOCXPOR62.164.HIT1.OR.2R.319.7tm_4.exons1.CM012450.1.Oryzias_javanicus";
CM012450.1	exonerate:protein2genome:local	exon	21700655	21701620	.	+	.	gene_id "LOCXPOR63.165.HIT1"; transcript_id "LOCXPOR63.165.HIT1.transcript"; gene_name "LOCXPOR63.165.HIT1.OR.2R.322.7tm_4.exons1.CM012450.1.Oryzias_javanicus";
CM012450.1	exonerate:protein2genome:local	exon	21712847	21713812	.	+	.	gene_id "LOCXPOR64.166.HIT1"; transcript_id "LOCXPOR64.166.HIT1.transcript"; gene_name "LOCXPOR64.166.HIT1.OR.2R.322.7tm_4.exons1.CM012450.1.Oryzias_javanicus";
CM012450.1	exonerate:protein2genome:local	exon	21731431	21732345	.	+	.	gene_id "LOCXPOR65.169.HIT1"; transcript_id "LOCXPOR65.169.HIT1.transcript"; gene_name "LOCXPOR65.169.HIT1.OR.2R.305.7tm_4.exons1.CM012450.1.Oryzias_javanicus";
CM012450.1	exonerate:protein2genome:local	exon	21741160	21742116	.	+	.	gene_id "LOCXPOR66.171.HIT1"; transcript_id "LOCXPOR66.171.HIT1.transcript"; gene_name "LOCXPOR66.171.HIT1.OR.2R.319.7tm_4.exons1.CM012450.1.Oryzias_javanicus";
CM012450.1	exonerate:protein2genome:local	exon	21746546	21747502	.	+	.	gene_id "LOCXPOR67.172.HIT1"; transcript_id "LOCXPOR67.172.HIT1.transcript"; gene_name "LOCXPOR67.172.HIT1.OR.2R.319.7tm_4.exons1.CM012450.1.Oryzias_javanicus";
CM012450.1	exonerate:protein2genome:local	exon	21757732	21758679	.	-	.	gene_id "LOCXPOR68.174.HIT1"; transcript_id "LOCXPOR68.174.HIT1.transcript"; gene_name "LOCXPOR68.174.HIT1.OR.2R.316.7tm_4.exons1.CM012450.1.Oryzias_javanicus";
CM012450.1	exonerate:protein2genome:local	exon	21761420	21762367	.	-	.	gene_id "LOCXPOR69.175.HIT1"; transcript_id "LOCXPOR69.175.HIT1.transcript"; gene_name "LOCXPOR69.175.HIT1.OR.2R.316.7tm_4.exons1.CM012450.1.Oryzias_javanicus";
CM012454.1	exonerate:protein2genome:local	exon	12687072	12687971	.	+	.	gene_id "LOCXPOR70.176.HIT1"; transcript_id "LOCXPOR70.176.HIT1.transcript"; gene_name "LOCXPOR70.176.HIT1.OR.2R.300.7tm_1.exons1.CM012454.1.Oryzias_javanicus";
CM012457.1	exonerate:protein2genome:local	exon	6904531	6905451	.	+	.	gene_id "LOCXPOR71.177.HIT1"; transcript_id "LOCXPOR71.177.HIT1.transcript"; gene_name "LOCXPOR71.177.HIT1.OR.2R.307.7tm_4.exons1.CM012457.1.Oryzias_javanicus";
CM012457.1	exonerate:protein2genome:local	exon	6908266	6909183	.	+	.	gene_id "LOCXPOR72.179.HIT1"; transcript_id "LOCXPOR72.179.HIT1.transcript"; gene_name "LOCXPOR72.179.HIT1.OR.2R.306.7tm_4.exons1.CM012457.1.Oryzias_javanicus";
CM012457.1	exonerate:protein2genome:local	exon	16855100	16856005	.	+	.	gene_id "LOCXPOR71.180.HIT1"; transcript_id "LOCXPOR71.180.HIT1.transcript"; gene_name "LOCXPOR71.180.HIT1.OR.2R.302.7tm_4.exons1.CM012457.1.Oryzias_javanicus";
CM012457.1	exonerate:protein2genome:local	exon	30196236	30197147	.	-	.	gene_id "LOCXPOR73.181.HIT1"; transcript_id "LOCXPOR73.181.HIT1.transcript"; gene_name "LOCXPOR73.181.HIT1.OR.2R.304.7tm_4.exons1.CM012457.1.Oryzias_javanicus";
CM012457.1	exonerate:protein2genome:local	exon	30246901	30247812	.	-	.	gene_id "LOCXPOR74.182.HIT1"; transcript_id "LOCXPOR74.182.HIT1.transcript"; gene_name "LOCXPOR74.182.HIT1.OR.2R.304.7tm_4.exons1.CM012457.1.Oryzias_javanicus";
CM012457.1	exonerate:protein2genome:local	exon	30270269	30271192	.	-	.	gene_id "LOCXPOR75.183.HIT1"; transcript_id "LOCXPOR75.183.HIT1.transcript"; gene_name "LOCXPOR75.183.HIT1.OR.2R.308.7tm_4.exons1.CM012457.1.Oryzias_javanicus";
CM012457.1	exonerate:protein2genome:local	exon	30275682	30276602	.	-	.	gene_id "LOCXPOR76.184.HIT1"; transcript_id "LOCXPOR76.184.HIT1.transcript"; gene_name "LOCXPOR76.184.HIT1.OR.2R.307.7tm_4.exons1.CM012457.1.Oryzias_javanicus";
CM012457.1	exonerate:protein2genome:local	exon	30282834	30283754	.	-	.	gene_id "LOCXPOR76.185.HIT1"; transcript_id "LOCXPOR76.185.HIT1.transcript"; gene_name "LOCXPOR76.185.HIT1.OR.2R.307.7tm_4.exons1.CM012457.1.Oryzias_javanicus";
CM012457.1	exonerate:protein2genome:local	exon	30288780	30289661	.	-	.	gene_id "LOCXPOR80.186.HIT1"; transcript_id "LOCXPOR80.186.HIT1.transcript"; gene_name "LOCXPOR80.186.HIT1.OR.2R.294.7tm_4.exons1.CM012457.1.Oryzias_javanicus";
CM012457.1	exonerate:protein2genome:local	exon	30305039	30305932	.	-	.	gene_id "LOCXPOR81.187.HIT1"; transcript_id "LOCXPOR81.187.HIT1.transcript"; gene_name "LOCXPOR81.187.HIT1.OR.2R.298.7tm_4.exons1.CM012457.1.Oryzias_javanicus";
CM012457.1	exonerate:protein2genome:local	exon	30331704	30332612	.	-	.	gene_id "LOCXPOR78.192.HIT1"; transcript_id "LOCXPOR78.192.HIT1.transcript"; gene_name "LOCXPOR78.192.HIT1.OR.2R.303.7tm_4.exons1.CM012457.1.Oryzias_javanicus";
CM012457.1	exonerate:protein2genome:local	exon	30341866	30342774	.	-	.	gene_id "LOCXPOR79.193.HIT1"; transcript_id "LOCXPOR79.193.HIT1.transcript"; gene_name "LOCXPOR79.193.HIT1.OR.2R.303.7tm_4.exons1.CM012457.1.Oryzias_javanicus";
CM012457.1	exonerate:protein2genome:local	exon	30347225	30348133	.	+	.	gene_id "LOCXPOR80.194.HIT1"; transcript_id "LOCXPOR80.194.HIT1.transcript"; gene_name "LOCXPOR80.194.HIT1.OR.2R.303.7tm_4.exons1.CM012457.1.Oryzias_javanicus";
CM012457.1	exonerate:protein2genome:local	exon	30356221	30357126	.	+	.	gene_id "LOCXPOR80.195.HIT1"; transcript_id "LOCXPOR80.195.HIT1.transcript"; gene_name "LOCXPOR80.195.HIT1.OR.2R.302.7tm_4.exons1.CM012457.1.Oryzias_javanicus";
CM012457.1	exonerate:protein2genome:local	exon	30375528	30376433	.	+	.	gene_id "LOCXPOR80.196.HIT1"; transcript_id "LOCXPOR80.196.HIT1.transcript"; gene_name "LOCXPOR80.196.HIT1.OR.2R.302.7tm_4.exons1.CM012457.1.Oryzias_javanicus";
CM012457.1	exonerate:protein2genome:local	exon	30380512	30381408	.	+	.	gene_id "LOCXPOR81.197.HIT1"; transcript_id "LOCXPOR81.197.HIT1.transcript"; gene_name "LOCXPOR81.197.HIT1.OR.2R.299.7tm_4.exons1.CM012457.1.Oryzias_javanicus";
CM012457.1	exonerate:protein2genome:local	exon	30387598	30388494	.	+	.	gene_id "LOCXPOR82.198.HIT1"; transcript_id "LOCXPOR82.198.HIT1.transcript"; gene_name "LOCXPOR82.198.HIT1.OR.2R.299.7tm_4.exons1.CM012457.1.Oryzias_javanicus";
CM012457.1	exonerate:protein2genome:local	exon	30402756	30403676	.	+	.	gene_id "LOCXPOR83.199.HIT1"; transcript_id "LOCXPOR83.199.HIT1.transcript"; gene_name "LOCXPOR83.199.HIT1.OR.2R.307.7tm_4.exons1.CM012457.1.Oryzias_javanicus";
CM012441.1	exonerate:protein2genome:local	exon	2951258	2951365	.	+	.	gene_id "LOCXPSichOR4.1-eta.305.162.HIT1"; transcript_id "LOCXPSichOR4.1-eta.305.162.HIT1.transcript"; gene_name "LOCXPSichOR4.1-eta.305.162.HIT1.OR.1R.288.7tm_1.exons2.CM012441.1.Oryzias_javanicus";
CM012441.1	exonerate:protein2genome:local	exon	2951864	2952619	.	+	.	gene_id "LOCXPSichOR4.1-eta.305.162.HIT1"; transcript_id "LOCXPSichOR4.1-eta.305.162.HIT1.transcript"; gene_name "LOCXPSichOR4.1-eta.305.162.HIT1.OR.1R.288.7tm_1.exons2.CM012441.1.Oryzias_javanicus";
CM012438.1	exonerate:protein2genome:local	exon	24813262	24814209	.	-	.	gene_id "LOCXPTAAR1.46.HIT1"; transcript_id "LOCXPTAAR1.46.HIT1.transcript"; gene_name "LOCXPTAAR1.46.HIT1.TAAR.2R.303.7tm_1.exons1.CM012438.1.Oryzias_javanicus";
CM012457.1	exonerate:protein2genome:local	exon	4793910	4794085	.	+	.	gene_id "LOCXPTAAR3.61.HIT1"; transcript_id "LOCXPTAAR3.61.HIT1.transcript"; gene_name "LOCXPTAAR3.61.HIT1.TAAR.2R.326.7tm_1.exons2.CM012457.1.Oryzias_javanicus";
CM012457.1	exonerate:protein2genome:local	exon	4794167	4794968	.	+	.	gene_id "LOCXPTAAR3.61.HIT1"; transcript_id "LOCXPTAAR3.61.HIT1.transcript"; gene_name "LOCXPTAAR3.61.HIT1.TAAR.2R.326.7tm_1.exons2.CM012457.1.Oryzias_javanicus";
CM012457.1	exonerate:protein2genome:local	exon	4814318	4814478	.	+	.	gene_id "LOCXPTAAR4.63.HIT1"; transcript_id "LOCXPTAAR4.63.HIT1.transcript"; gene_name "LOCXPTAAR4.63.HIT1.TAAR.2R.323.7tm_1.exons2.CM012457.1.Oryzias_javanicus";
CM012457.1	exonerate:protein2genome:local	exon	4814549	4815356	.	+	.	gene_id "LOCXPTAAR4.63.HIT1"; transcript_id "LOCXPTAAR4.63.HIT1.transcript"; gene_name "LOCXPTAAR4.63.HIT1.TAAR.2R.323.7tm_1.exons2.CM012457.1.Oryzias_javanicus";
CM012457.1	exonerate:protein2genome:local	exon	4836687	4836850	.	+	.	gene_id "LOCXPTAAR5.65.HIT1"; transcript_id "LOCXPTAAR5.65.HIT1.transcript"; gene_name "LOCXPTAAR5.65.HIT1.TAAR.2R.324.7tm_1.exons2.CM012457.1.Oryzias_javanicus";
CM012457.1	exonerate:protein2genome:local	exon	4836929	4837736	.	+	.	gene_id "LOCXPTAAR5.65.HIT1"; transcript_id "LOCXPTAAR5.65.HIT1.transcript"; gene_name "LOCXPTAAR5.65.HIT1.TAAR.2R.324.7tm_1.exons2.CM012457.1.Oryzias_javanicus";
CM012457.1	exonerate:protein2genome:local	exon	4850638	4850787	.	+	.	gene_id "LOCXPTAAR6.66.HIT1"; transcript_id "LOCXPTAAR6.66.HIT1.transcript"; gene_name "LOCXPTAAR6.66.HIT1.TAAR.2R.322.7tm_1.exons2.CM012457.1.Oryzias_javanicus";
CM012457.1	exonerate:protein2genome:local	exon	4850976	4851791	.	+	.	gene_id "LOCXPTAAR6.66.HIT1"; transcript_id "LOCXPTAAR6.66.HIT1.transcript"; gene_name "LOCXPTAAR6.66.HIT1.TAAR.2R.322.7tm_1.exons2.CM012457.1.Oryzias_javanicus";
CM012457.1	exonerate:protein2genome:local	exon	4855652	4855801	.	+	.	gene_id "LOCXPTAAR6.67.HIT1"; transcript_id "LOCXPTAAR6.67.HIT1.transcript"; gene_name "LOCXPTAAR6.67.HIT1.TAAR.2R.325.7tm_1.exons2.CM012457.1.Oryzias_javanicus";
CM012457.1	exonerate:protein2genome:local	exon	4855959	4856783	.	+	.	gene_id "LOCXPTAAR6.67.HIT1"; transcript_id "LOCXPTAAR6.67.HIT1.transcript"; gene_name "LOCXPTAAR6.67.HIT1.TAAR.2R.325.7tm_1.exons2.CM012457.1.Oryzias_javanicus";
CM012457.1	exonerate:protein2genome:local	exon	4859656	4859805	.	+	.	gene_id "LOCXPTAAR6.30.HIT1"; transcript_id "LOCXPTAAR6.30.HIT1.transcript"; gene_name "LOCXPTAAR6.30.HIT1.TAAR.2R.328.7tm_1.exons2.CM012457.1.Oryzias_javanicus";
CM012457.1	exonerate:protein2genome:local	exon	4859984	4860819	.	+	.	gene_id "LOCXPTAAR6.30.HIT1"; transcript_id "LOCXPTAAR6.30.HIT1.transcript"; gene_name "LOCXPTAAR6.30.HIT1.TAAR.2R.328.7tm_1.exons2.CM012457.1.Oryzias_javanicus";
CM012457.1	exonerate:protein2genome:local	exon	17525080	17525192	.	+	.	gene_id "LOCXPTAAR7.33.HIT1"; transcript_id "LOCXPTAAR7.33.HIT1.transcript"; gene_name "LOCXPTAAR7.33.HIT1.TAAR.2R.312.7tm_1.exons2.CM012457.1.Oryzias_javanicus";
CM012457.1	exonerate:protein2genome:local	exon	17525298	17526120	.	+	.	gene_id "LOCXPTAAR7.33.HIT1"; transcript_id "LOCXPTAAR7.33.HIT1.transcript"; gene_name "LOCXPTAAR7.33.HIT1.TAAR.2R.312.7tm_1.exons2.CM012457.1.Oryzias_javanicus";
CM012457.1	exonerate:protein2genome:local	exon	17533998	17534170	.	+	.	gene_id "LOCXPTAAR8.34.HIT1"; transcript_id "LOCXPTAAR8.34.HIT1.transcript"; gene_name "LOCXPTAAR8.34.HIT1.TAAR.2R.332.7tm_1.exons2.CM012457.1.Oryzias_javanicus";
CM012457.1	exonerate:protein2genome:local	exon	17534289	17535111	.	+	.	gene_id "LOCXPTAAR8.34.HIT1"; transcript_id "LOCXPTAAR8.34.HIT1.transcript"; gene_name "LOCXPTAAR8.34.HIT1.TAAR.2R.332.7tm_1.exons2.CM012457.1.Oryzias_javanicus";
CM012457.1	exonerate:protein2genome:local	exon	17555690	17555862	.	+	.	gene_id "LOCXPTAAR9.36.HIT1"; transcript_id "LOCXPTAAR9.36.HIT1.transcript"; gene_name "LOCXPTAAR9.36.HIT1.TAAR.2R.327.7tm_1.exons2.CM012457.1.Oryzias_javanicus";
CM012457.1	exonerate:protein2genome:local	exon	17555955	17556762	.	+	.	gene_id "LOCXPTAAR9.36.HIT1"; transcript_id "LOCXPTAAR9.36.HIT1.transcript"; gene_name "LOCXPTAAR9.36.HIT1.TAAR.2R.327.7tm_1.exons2.CM012457.1.Oryzias_javanicus";
CM012457.1	exonerate:protein2genome:local	exon	17569765	17570560	.	-	.	gene_id "LOCXPTAAR10.38.HIT1"; transcript_id "LOCXPTAAR10.38.HIT1.transcript"; gene_name "LOCXPTAAR10.38.HIT1.TAAR.2R.330.7tm_1.exons2.CM012457.1.Oryzias_javanicus";
CM012457.1	exonerate:protein2genome:local	exon	17570673	17570866	.	-	.	gene_id "LOCXPTAAR10.38.HIT1"; transcript_id "LOCXPTAAR10.38.HIT1.transcript"; gene_name "LOCXPTAAR10.38.HIT1.TAAR.2R.330.7tm_1.exons2.CM012457.1.Oryzias_javanicus";
CM012457.1	exonerate:protein2genome:local	exon	17597622	17597771	.	+	.	gene_id "LOCXPTAAR11.40.HIT1"; transcript_id "LOCXPTAAR11.40.HIT1.transcript"; gene_name "LOCXPTAAR11.40.HIT1.TAAR.2R.326.7tm_1.exons3.CM012457.1.Oryzias_javanicus";
CM012457.1	exonerate:protein2genome:local	exon	17597828	17597841	.	+	.	gene_id "LOCXPTAAR11.40.HIT1"; transcript_id "LOCXPTAAR11.40.HIT1.transcript"; gene_name "LOCXPTAAR11.40.HIT1.TAAR.2R.326.7tm_1.exons3.CM012457.1.Oryzias_javanicus";
CM012457.1	exonerate:protein2genome:local	exon	17597987	17598800	.	+	.	gene_id "LOCXPTAAR11.40.HIT1"; transcript_id "LOCXPTAAR11.40.HIT1.transcript"; gene_name "LOCXPTAAR11.40.HIT1.TAAR.2R.326.7tm_1.exons3.CM012457.1.Oryzias_javanicus";
CM012457.1	exonerate:protein2genome:local	exon	17627145	17627327	.	+	.	gene_id "LOCXPTAAR12.49.HIT1"; transcript_id "LOCXPTAAR12.49.HIT1.transcript"; gene_name "LOCXPTAAR12.49.HIT1.TAAR.2R.330.7tm_1.exons2.CM012457.1.Oryzias_javanicus";
CM012457.1	exonerate:protein2genome:local	exon	17627477	17628283	.	+	.	gene_id "LOCXPTAAR12.49.HIT1"; transcript_id "LOCXPTAAR12.49.HIT1.transcript"; gene_name "LOCXPTAAR12.49.HIT1.TAAR.2R.330.7tm_1.exons2.CM012457.1.Oryzias_javanicus";
CM012457.1	exonerate:protein2genome:local	exon	17636910	17637095	.	+	.	gene_id "LOCXPTAAR13.52.HIT1"; transcript_id "LOCXPTAAR13.52.HIT1.transcript"; gene_name "LOCXPTAAR13.52.HIT1.TAAR.2R.331.7tm_1.exons2.CM012457.1.Oryzias_javanicus";
CM012457.1	exonerate:protein2genome:local	exon	17637315	17638121	.	+	.	gene_id "LOCXPTAAR13.52.HIT1"; transcript_id "LOCXPTAAR13.52.HIT1.transcript"; gene_name "LOCXPTAAR13.52.HIT1.TAAR.2R.331.7tm_1.exons2.CM012457.1.Oryzias_javanicus";
CM012460.1	exonerate:protein2genome:local	exon	17503451	17504422	.	+	.	gene_id "LOCXPTAAR14.53.HIT1"; transcript_id "LOCXPTAAR14.53.HIT1.transcript"; gene_name "LOCXPTAAR14.53.HIT1.TAAR.2R.324.7tm_1.exons1.CM012460.1.Oryzias_javanicus";
CM012460.1	exonerate:protein2genome:local	exon	17588718	17589695	.	+	.	gene_id "LOCXPTAAR15.54.HIT1"; transcript_id "LOCXPTAAR15.54.HIT1.transcript"; gene_name "LOCXPTAAR15.54.HIT1.TAAR.2R.326.7tm_1.exons1.CM012460.1.Oryzias_javanicus";
CM012460.1	exonerate:protein2genome:local	exon	17592451	17593350	.	+	.	gene_id "LOCXPTAAR16.55.HIT1"; transcript_id "LOCXPTAAR16.55.HIT1.transcript"; gene_name "LOCXPTAAR16.55.HIT1.TAAR.2R.300.7tm_1.exons1.CM012460.1.Oryzias_javanicus";
CM012460.1	exonerate:protein2genome:local	exon	17598916	17599815	.	+	.	gene_id "LOCXPTAAR17.56.HIT1"; transcript_id "LOCXPTAAR17.56.HIT1.transcript"; gene_name "LOCXPTAAR17.56.HIT1.TAAR.2R.300.7tm_1.exons1.CM012460.1.Oryzias_javanicus";
CM012460.1	exonerate:protein2genome:local	exon	17605342	17606307	.	+	.	gene_id "LOCXPTAAR18.57.HIT1"; transcript_id "LOCXPTAAR18.57.HIT1.transcript"; gene_name "LOCXPTAAR18.57.HIT1.TAAR.2R.322.7tm_1.exons1.CM012460.1.Oryzias_javanicus";
CM012460.1	exonerate:protein2genome:local	exon	17610183	17611148	.	+	.	gene_id "LOCXPTAAR19.58.HIT1"; transcript_id "LOCXPTAAR19.58.HIT1.transcript"; gene_name "LOCXPTAAR19.58.HIT1.TAAR.2R.322.7tm_1.exons1.CM012460.1.Oryzias_javanicus";
CM012460.1	exonerate:protein2genome:local	exon	17615392	17615408	.	+	.	gene_id "LOCXPTAAR20.59.HIT1"; transcript_id "LOCXPTAAR20.59.HIT1.transcript"; gene_name "LOCXPTAAR20.59.HIT1.TAAR.2R.356.7tm_1.exons2.CM012460.1.Oryzias_javanicus";
CM012460.1	exonerate:protein2genome:local	exon	17615499	17616549	.	+	.	gene_id "LOCXPTAAR20.59.HIT1"; transcript_id "LOCXPTAAR20.59.HIT1.transcript"; gene_name "LOCXPTAAR20.59.HIT1.TAAR.2R.356.7tm_1.exons2.CM012460.1.Oryzias_javanicus";
CM012460.1	exonerate:protein2genome:local	exon	17618633	17618638	.	+	.	gene_id "LOCXPTAAR21.60.HIT1"; transcript_id "LOCXPTAAR21.60.HIT1.transcript"; gene_name "LOCXPTAAR21.60.HIT1.TAAR.2R.341.7tm_1.exons2.CM012460.1.Oryzias_javanicus";
CM012460.1	exonerate:protein2genome:local	exon	17618769	17619785	.	+	.	gene_id "LOCXPTAAR21.60.HIT1"; transcript_id "LOCXPTAAR21.60.HIT1.transcript"; gene_name "LOCXPTAAR21.60.HIT1.TAAR.2R.341.7tm_1.exons2.CM012460.1.Oryzias_javanicus";
CM012441.1	exonerate:protein2genome:local	exon	21382924	21383862	.	-	.	gene_id "LOCXPOra1.4.HIT1"; transcript_id "LOCXPOra1.4.HIT1.transcript"; gene_name "LOCXPOra1.4.HIT1.Ora.2R.313.V1R.exons1.CM012441.1.Oryzias_javanicus";
CM012441.1	exonerate:protein2genome:local	exon	21387887	21388792	.	+	.	gene_id "LOCXPOra2.5.HIT1"; transcript_id "LOCXPOra2.5.HIT1.transcript"; gene_name "LOCXPOra2.5.HIT1.Ora.2R.302.V1R.exons1.CM012441.1.Oryzias_javanicus";
CM012441.1	exonerate:protein2genome:local	exon	33217098	33217184	.	+	.	gene_id "LOCXPOra3.6.HIT1"; transcript_id "LOCXPOra3.6.HIT1.transcript"; gene_name "LOCXPOra3.6.HIT1.Ora.2R.367.7tm_1.exons2.CM012441.1.Oryzias_javanicus";
CM012441.1	exonerate:protein2genome:local	exon	33217266	33218279	.	+	.	gene_id "LOCXPOra3.6.HIT1"; transcript_id "LOCXPOra3.6.HIT1.transcript"; gene_name "LOCXPOra3.6.HIT1.Ora.2R.367.7tm_1.exons2.CM012441.1.Oryzias_javanicus";
CM012441.1	exonerate:protein2genome:local	exon	33230278	33230544	.	-	.	gene_id "LOCXPENSORLP00000028528.1.14.HIT1"; transcript_id "LOCXPENSORLP00000028528.1.14.HIT1.transcript"; gene_name "LOCXPENSORLP00000028528.1.14.HIT1.Ora.1R.293.7tm_1.exons3.CM012441.1.Oryzias_javanicus";
CM012441.1	exonerate:protein2genome:local	exon	33231179	33231439	.	-	.	gene_id "LOCXPENSORLP00000028528.1.14.HIT1"; transcript_id "LOCXPENSORLP00000028528.1.14.HIT1.transcript"; gene_name "LOCXPENSORLP00000028528.1.14.HIT1.Ora.1R.293.7tm_1.exons3.CM012441.1.Oryzias_javanicus";
CM012441.1	exonerate:protein2genome:local	exon	33231622	33231972	.	-	.	gene_id "LOCXPENSORLP00000028528.1.14.HIT1"; transcript_id "LOCXPENSORLP00000028528.1.14.HIT1.transcript"; gene_name "LOCXPENSORLP00000028528.1.14.HIT1.Ora.1R.293.7tm_1.exons3.CM012441.1.Oryzias_javanicus";
CM012441.1	exonerate:protein2genome:local	exon	33243232	33243801	.	-	.	gene_id "LOCXPENSORLP00000028528.1.17.HIT1"; transcript_id "LOCXPENSORLP00000028528.1.17.HIT1.transcript"; gene_name "LOCXPENSORLP00000028528.1.17.HIT1.Ora.1R.282.7tm_1.exons3.CM012441.1.Oryzias_javanicus";
CM012441.1	exonerate:protein2genome:local	exon	33247657	33247920	.	-	.	gene_id "LOCXPENSORLP00000028528.1.17.HIT1"; transcript_id "LOCXPENSORLP00000028528.1.17.HIT1.transcript"; gene_name "LOCXPENSORLP00000028528.1.17.HIT1.Ora.1R.282.7tm_1.exons3.CM012441.1.Oryzias_javanicus";
CM012441.1	exonerate:protein2genome:local	exon	33248111	33248425	.	-	.	gene_id "LOCXPENSORLP00000028528.1.17.HIT1"; transcript_id "LOCXPENSORLP00000028528.1.17.HIT1.transcript"; gene_name "LOCXPENSORLP00000028528.1.17.HIT1.Ora.1R.282.7tm_1.exons3.CM012441.1.Oryzias_javanicus";
CM012460.1	exonerate:protein2genome:local	exon	2013724	2014611	.	+	.	gene_id "LOCXPENSPFOP00000020313.1.19.HIT1"; transcript_id "LOCXPENSPFOP00000020313.1.19.HIT1.transcript"; gene_name "LOCXPENSPFOP00000020313.1.19.HIT1.Ora.1R.296.7tm_1.exons1.CM012460.1.Oryzias_javanicus";
CM012449.1	exonerate:protein2genome:local	exon	22385978	22386198	.	+	.	gene_id "LOCXPOlfC1.60.HIT1"; transcript_id "LOCXPOlfC1.60.HIT1.transcript"; gene_name "LOCXPOlfC1.60.HIT1.OlfC.2R.821.ANF_receptor.exons6.CM012449.1.Oryzias_javanicus";
CM012449.1	exonerate:protein2genome:local	exon	22386291	22386579	.	+	.	gene_id "LOCXPOlfC1.60.HIT1"; transcript_id "LOCXPOlfC1.60.HIT1.transcript"; gene_name "LOCXPOlfC1.60.HIT1.OlfC.2R.821.ANF_receptor.exons6.CM012449.1.Oryzias_javanicus";
CM012449.1	exonerate:protein2genome:local	exon	22386652	22387401	.	+	.	gene_id "LOCXPOlfC1.60.HIT1"; transcript_id "LOCXPOlfC1.60.HIT1.transcript"; gene_name "LOCXPOlfC1.60.HIT1.OlfC.2R.821.ANF_receptor.exons6.CM012449.1.Oryzias_javanicus";
CM012449.1	exonerate:protein2genome:local	exon	22387469	22387693	.	+	.	gene_id "LOCXPOlfC1.60.HIT1"; transcript_id "LOCXPOlfC1.60.HIT1.transcript"; gene_name "LOCXPOlfC1.60.HIT1.OlfC.2R.821.ANF_receptor.exons6.CM012449.1.Oryzias_javanicus";
CM012449.1	exonerate:protein2genome:local	exon	22387786	22387909	.	+	.	gene_id "LOCXPOlfC1.60.HIT1"; transcript_id "LOCXPOlfC1.60.HIT1.transcript"; gene_name "LOCXPOlfC1.60.HIT1.OlfC.2R.821.ANF_receptor.exons6.CM012449.1.Oryzias_javanicus";
CM012449.1	exonerate:protein2genome:local	exon	22388053	22388906	.	+	.	gene_id "LOCXPOlfC1.60.HIT1"; transcript_id "LOCXPOlfC1.60.HIT1.transcript"; gene_name "LOCXPOlfC1.60.HIT1.OlfC.2R.821.ANF_receptor.exons6.CM012449.1.Oryzias_javanicus";
CM012449.1	exonerate:protein2genome:local	exon	22409630	22409793	.	+	.	gene_id "LOCXPOlfC2.64.HIT1"; transcript_id "LOCXPOlfC2.64.HIT1.transcript"; gene_name "LOCXPOlfC2.64.HIT1.OlfC.2R.833.ANF_receptor.exons6.CM012449.1.Oryzias_javanicus";
CM012449.1	exonerate:protein2genome:local	exon	22409866	22410154	.	+	.	gene_id "LOCXPOlfC2.64.HIT1"; transcript_id "LOCXPOlfC2.64.HIT1.transcript"; gene_name "LOCXPOlfC2.64.HIT1.OlfC.2R.833.ANF_receptor.exons6.CM012449.1.Oryzias_javanicus";
CM012449.1	exonerate:protein2genome:local	exon	22410308	22411114	.	+	.	gene_id "LOCXPOlfC2.64.HIT1"; transcript_id "LOCXPOlfC2.64.HIT1.transcript"; gene_name "LOCXPOlfC2.64.HIT1.OlfC.2R.833.ANF_receptor.exons6.CM012449.1.Oryzias_javanicus";
CM012449.1	exonerate:protein2genome:local	exon	22411203	22411430	.	+	.	gene_id "LOCXPOlfC2.64.HIT1"; transcript_id "LOCXPOlfC2.64.HIT1.transcript"; gene_name "LOCXPOlfC2.64.HIT1.OlfC.2R.833.ANF_receptor.exons6.CM012449.1.Oryzias_javanicus";
CM012449.1	exonerate:protein2genome:local	exon	22411971	22412094	.	+	.	gene_id "LOCXPOlfC2.64.HIT1"; transcript_id "LOCXPOlfC2.64.HIT1.transcript"; gene_name "LOCXPOlfC2.64.HIT1.OlfC.2R.833.ANF_receptor.exons6.CM012449.1.Oryzias_javanicus";
CM012449.1	exonerate:protein2genome:local	exon	22413237	22414123	.	+	.	gene_id "LOCXPOlfC2.64.HIT1"; transcript_id "LOCXPOlfC2.64.HIT1.transcript"; gene_name "LOCXPOlfC2.64.HIT1.OlfC.2R.833.ANF_receptor.exons6.CM012449.1.Oryzias_javanicus";
CM012449.1	exonerate:protein2genome:local	exon	22429622	22429842	.	+	.	gene_id "LOCXPOlfC3.69.HIT1"; transcript_id "LOCXPOlfC3.69.HIT1.transcript"; gene_name "LOCXPOlfC3.69.HIT1.OlfC.2R.851.ANF_receptor.exons6.CM012449.1.Oryzias_javanicus";
CM012449.1	exonerate:protein2genome:local	exon	22429976	22430267	.	+	.	gene_id "LOCXPOlfC3.69.HIT1"; transcript_id "LOCXPOlfC3.69.HIT1.transcript"; gene_name "LOCXPOlfC3.69.HIT1.OlfC.2R.851.ANF_receptor.exons6.CM012449.1.Oryzias_javanicus";
CM012449.1	exonerate:protein2genome:local	exon	22430361	22431155	.	+	.	gene_id "LOCXPOlfC3.69.HIT1"; transcript_id "LOCXPOlfC3.69.HIT1.transcript"; gene_name "LOCXPOlfC3.69.HIT1.OlfC.2R.851.ANF_receptor.exons6.CM012449.1.Oryzias_javanicus";
CM012449.1	exonerate:protein2genome:local	exon	22431264	22431488	.	+	.	gene_id "LOCXPOlfC3.69.HIT1"; transcript_id "LOCXPOlfC3.69.HIT1.transcript"; gene_name "LOCXPOlfC3.69.HIT1.OlfC.2R.851.ANF_receptor.exons6.CM012449.1.Oryzias_javanicus";
CM012449.1	exonerate:protein2genome:local	exon	22431629	22431752	.	+	.	gene_id "LOCXPOlfC3.69.HIT1"; transcript_id "LOCXPOlfC3.69.HIT1.transcript"; gene_name "LOCXPOlfC3.69.HIT1.OlfC.2R.851.ANF_receptor.exons6.CM012449.1.Oryzias_javanicus";
CM012449.1	exonerate:protein2genome:local	exon	22433546	22434441	.	+	.	gene_id "LOCXPOlfC3.69.HIT1"; transcript_id "LOCXPOlfC3.69.HIT1.transcript"; gene_name "LOCXPOlfC3.69.HIT1.OlfC.2R.851.ANF_receptor.exons6.CM012449.1.Oryzias_javanicus";
CM012449.1	exonerate:protein2genome:local	exon	22446880	22447079	.	+	.	gene_id "LOCXPOlfC4.70.HIT1"; transcript_id "LOCXPOlfC4.70.HIT1.transcript"; gene_name "LOCXPOlfC4.70.HIT1.OlfC.2R.850.ANF_receptor.exons6.CM012449.1.Oryzias_javanicus";
CM012449.1	exonerate:protein2genome:local	exon	22447168	22447447	.	+	.	gene_id "LOCXPOlfC4.70.HIT1"; transcript_id "LOCXPOlfC4.70.HIT1.transcript"; gene_name "LOCXPOlfC4.70.HIT1.OlfC.2R.850.ANF_receptor.exons6.CM012449.1.Oryzias_javanicus";
CM012449.1	exonerate:protein2genome:local	exon	22447537	22448352	.	+	.	gene_id "LOCXPOlfC4.70.HIT1"; transcript_id "LOCXPOlfC4.70.HIT1.transcript"; gene_name "LOCXPOlfC4.70.HIT1.OlfC.2R.850.ANF_receptor.exons6.CM012449.1.Oryzias_javanicus";
CM012449.1	exonerate:protein2genome:local	exon	22448453	22448674	.	+	.	gene_id "LOCXPOlfC4.70.HIT1"; transcript_id "LOCXPOlfC4.70.HIT1.transcript"; gene_name "LOCXPOlfC4.70.HIT1.OlfC.2R.850.ANF_receptor.exons6.CM012449.1.Oryzias_javanicus";
CM012449.1	exonerate:protein2genome:local	exon	22448783	22448906	.	+	.	gene_id "LOCXPOlfC4.70.HIT1"; transcript_id "LOCXPOlfC4.70.HIT1.transcript"; gene_name "LOCXPOlfC4.70.HIT1.OlfC.2R.850.ANF_receptor.exons6.CM012449.1.Oryzias_javanicus";
CM012449.1	exonerate:protein2genome:local	exon	22449812	22450719	.	+	.	gene_id "LOCXPOlfC4.70.HIT1"; transcript_id "LOCXPOlfC4.70.HIT1.transcript"; gene_name "LOCXPOlfC4.70.HIT1.OlfC.2R.850.ANF_receptor.exons6.CM012449.1.Oryzias_javanicus";
CM012449.1	exonerate:protein2genome:local	exon	22452785	22453204	.	-	.	gene_id "LOCXPOlfC5.72.HIT1"; transcript_id "LOCXPOlfC5.72.HIT1.transcript"; gene_name "LOCXPOlfC5.72.HIT1.OlfC.2R.880.ANF_receptor.exons8.CM012449.1.Oryzias_javanicus";
CM012449.1	exonerate:protein2genome:local	exon	22453279	22453751	.	-	.	gene_id "LOCXPOlfC5.72.HIT1"; transcript_id "LOCXPOlfC5.72.HIT1.transcript"; gene_name "LOCXPOlfC5.72.HIT1.OlfC.2R.880.ANF_receptor.exons8.CM012449.1.Oryzias_javanicus";
CM012449.1	exonerate:protein2genome:local	exon	22453900	22454023	.	-	.	gene_id "LOCXPOlfC5.72.HIT1"; transcript_id "LOCXPOlfC5.72.HIT1.transcript"; gene_name "LOCXPOlfC5.72.HIT1.OlfC.2R.880.ANF_receptor.exons8.CM012449.1.Oryzias_javanicus";
CM012449.1	exonerate:protein2genome:local	exon	22454609	22454830	.	-	.	gene_id "LOCXPOlfC5.72.HIT1"; transcript_id "LOCXPOlfC5.72.HIT1.transcript"; gene_name "LOCXPOlfC5.72.HIT1.OlfC.2R.880.ANF_receptor.exons8.CM012449.1.Oryzias_javanicus";
CM012449.1	exonerate:protein2genome:local	exon	22454946	22455497	.	-	.	gene_id "LOCXPOlfC5.72.HIT1"; transcript_id "LOCXPOlfC5.72.HIT1.transcript"; gene_name "LOCXPOlfC5.72.HIT1.OlfC.2R.880.ANF_receptor.exons8.CM012449.1.Oryzias_javanicus";
CM012449.1	exonerate:protein2genome:local	exon	22455651	22455938	.	-	.	gene_id "LOCXPOlfC5.72.HIT1"; transcript_id "LOCXPOlfC5.72.HIT1.transcript"; gene_name "LOCXPOlfC5.72.HIT1.OlfC.2R.880.ANF_receptor.exons8.CM012449.1.Oryzias_javanicus";
CM012449.1	exonerate:protein2genome:local	exon	22456262	22456598	.	-	.	gene_id "LOCXPOlfC5.72.HIT1"; transcript_id "LOCXPOlfC5.72.HIT1.transcript"; gene_name "LOCXPOlfC5.72.HIT1.OlfC.2R.880.ANF_receptor.exons8.CM012449.1.Oryzias_javanicus";
CM012449.1	exonerate:protein2genome:local	exon	22456710	22456933	.	-	.	gene_id "LOCXPOlfC5.72.HIT1"; transcript_id "LOCXPOlfC5.72.HIT1.transcript"; gene_name "LOCXPOlfC5.72.HIT1.OlfC.2R.880.ANF_receptor.exons8.CM012449.1.Oryzias_javanicus";
CM012449.1	exonerate:protein2genome:local	exon	22458228	22458472	.	+	.	gene_id "LOCXPOlfC6.75.HIT1"; transcript_id "LOCXPOlfC6.75.HIT1.transcript"; gene_name "LOCXPOlfC6.75.HIT1.OlfC.2R.865.ANF_receptor.exons8.CM012449.1.Oryzias_javanicus";
CM012449.1	exonerate:protein2genome:local	exon	22458723	22459011	.	+	.	gene_id "LOCXPOlfC6.75.HIT1"; transcript_id "LOCXPOlfC6.75.HIT1.transcript"; gene_name "LOCXPOlfC6.75.HIT1.OlfC.2R.865.ANF_receptor.exons8.CM012449.1.Oryzias_javanicus";
CM012449.1	exonerate:protein2genome:local	exon	22459098	22459184	.	+	.	gene_id "LOCXPOlfC6.75.HIT1"; transcript_id "LOCXPOlfC6.75.HIT1.transcript"; gene_name "LOCXPOlfC6.75.HIT1.OlfC.2R.865.ANF_receptor.exons8.CM012449.1.Oryzias_javanicus";
CM012449.1	exonerate:protein2genome:local	exon	22459437	22459628	.	+	.	gene_id "LOCXPOlfC6.75.HIT1"; transcript_id "LOCXPOlfC6.75.HIT1.transcript"; gene_name "LOCXPOlfC6.75.HIT1.OlfC.2R.865.ANF_receptor.exons8.CM012449.1.Oryzias_javanicus";
CM012449.1	exonerate:protein2genome:local	exon	22460056	22460589	.	+	.	gene_id "LOCXPOlfC6.75.HIT1"; transcript_id "LOCXPOlfC6.75.HIT1.transcript"; gene_name "LOCXPOlfC6.75.HIT1.OlfC.2R.865.ANF_receptor.exons8.CM012449.1.Oryzias_javanicus";
CM012449.1	exonerate:protein2genome:local	exon	22460672	22460912	.	+	.	gene_id "LOCXPOlfC6.75.HIT1"; transcript_id "LOCXPOlfC6.75.HIT1.transcript"; gene_name "LOCXPOlfC6.75.HIT1.OlfC.2R.865.ANF_receptor.exons8.CM012449.1.Oryzias_javanicus";
CM012449.1	exonerate:protein2genome:local	exon	22462519	22462635	.	+	.	gene_id "LOCXPOlfC6.75.HIT1"; transcript_id "LOCXPOlfC6.75.HIT1.transcript"; gene_name "LOCXPOlfC6.75.HIT1.OlfC.2R.865.ANF_receptor.exons8.CM012449.1.Oryzias_javanicus";
CM012449.1	exonerate:protein2genome:local	exon	22462732	22463621	.	+	.	gene_id "LOCXPOlfC6.75.HIT1"; transcript_id "LOCXPOlfC6.75.HIT1.transcript"; gene_name "LOCXPOlfC6.75.HIT1.OlfC.2R.865.ANF_receptor.exons8.CM012449.1.Oryzias_javanicus";
CM012449.1	exonerate:protein2genome:local	exon	22541991	22542883	.	-	.	gene_id "LOCXPOlfC7.88.HIT1"; transcript_id "LOCXPOlfC7.88.HIT1.transcript"; gene_name "LOCXPOlfC7.88.HIT1.OlfC.2R.834.ANF_receptor.exons8.CM012449.1.Oryzias_javanicus";
CM012449.1	exonerate:protein2genome:local	exon	22545199	22545322	.	-	.	gene_id "LOCXPOlfC7.88.HIT1"; transcript_id "LOCXPOlfC7.88.HIT1.transcript"; gene_name "LOCXPOlfC7.88.HIT1.OlfC.2R.834.ANF_receptor.exons8.CM012449.1.Oryzias_javanicus";
CM012449.1	exonerate:protein2genome:local	exon	22545429	22545650	.	-	.	gene_id "LOCXPOlfC7.88.HIT1"; transcript_id "LOCXPOlfC7.88.HIT1.transcript"; gene_name "LOCXPOlfC7.88.HIT1.OlfC.2R.834.ANF_receptor.exons8.CM012449.1.Oryzias_javanicus";
CM012449.1	exonerate:protein2genome:local	exon	22545761	22545966	.	-	.	gene_id "LOCXPOlfC7.88.HIT1"; transcript_id "LOCXPOlfC7.88.HIT1.transcript"; gene_name "LOCXPOlfC7.88.HIT1.OlfC.2R.834.ANF_receptor.exons8.CM012449.1.Oryzias_javanicus";
CM012449.1	exonerate:protein2genome:local	exon	22547270	22547565	.	-	.	gene_id "LOCXPOlfC7.88.HIT1"; transcript_id "LOCXPOlfC7.88.HIT1.transcript"; gene_name "LOCXPOlfC7.88.HIT1.OlfC.2R.834.ANF_receptor.exons8.CM012449.1.Oryzias_javanicus";
CM012449.1	exonerate:protein2genome:local	exon	22547696	22547985	.	-	.	gene_id "LOCXPOlfC7.88.HIT1"; transcript_id "LOCXPOlfC7.88.HIT1.transcript"; gene_name "LOCXPOlfC7.88.HIT1.OlfC.2R.834.ANF_receptor.exons8.CM012449.1.Oryzias_javanicus";
CM012449.1	exonerate:protein2genome:local	exon	22548156	22548450	.	-	.	gene_id "LOCXPOlfC7.88.HIT1"; transcript_id "LOCXPOlfC7.88.HIT1.transcript"; gene_name "LOCXPOlfC7.88.HIT1.OlfC.2R.834.ANF_receptor.exons8.CM012449.1.Oryzias_javanicus";
CM012449.1	exonerate:protein2genome:local	exon	22548598	22548773	.	-	.	gene_id "LOCXPOlfC7.88.HIT1"; transcript_id "LOCXPOlfC7.88.HIT1.transcript"; gene_name "LOCXPOlfC7.88.HIT1.OlfC.2R.834.ANF_receptor.exons8.CM012449.1.Oryzias_javanicus";
CM012449.1	exonerate:protein2genome:local	exon	22602471	22603366	.	-	.	gene_id "LOCXPOlfC7.95.HIT1"; transcript_id "LOCXPOlfC7.95.HIT1.transcript"; gene_name "LOCXPOlfC7.95.HIT1.OlfC.2R.869.ANF_receptor.exons8.CM012449.1.Oryzias_javanicus";
CM012449.1	exonerate:protein2genome:local	exon	22603445	22603568	.	-	.	gene_id "LOCXPOlfC7.95.HIT1"; transcript_id "LOCXPOlfC7.95.HIT1.transcript"; gene_name "LOCXPOlfC7.95.HIT1.OlfC.2R.869.ANF_receptor.exons8.CM012449.1.Oryzias_javanicus";
CM012449.1	exonerate:protein2genome:local	exon	22603657	22603878	.	-	.	gene_id "LOCXPOlfC7.95.HIT1"; transcript_id "LOCXPOlfC7.95.HIT1.transcript"; gene_name "LOCXPOlfC7.95.HIT1.OlfC.2R.869.ANF_receptor.exons8.CM012449.1.Oryzias_javanicus";
CM012449.1	exonerate:protein2genome:local	exon	22603957	22604162	.	-	.	gene_id "LOCXPOlfC7.95.HIT1"; transcript_id "LOCXPOlfC7.95.HIT1.transcript"; gene_name "LOCXPOlfC7.95.HIT1.OlfC.2R.869.ANF_receptor.exons8.CM012449.1.Oryzias_javanicus";
CM012449.1	exonerate:protein2genome:local	exon	22604432	22604727	.	-	.	gene_id "LOCXPOlfC7.95.HIT1"; transcript_id "LOCXPOlfC7.95.HIT1.transcript"; gene_name "LOCXPOlfC7.95.HIT1.OlfC.2R.869.ANF_receptor.exons8.CM012449.1.Oryzias_javanicus";
CM012449.1	exonerate:protein2genome:local	exon	22604875	22605164	.	-	.	gene_id "LOCXPOlfC7.95.HIT1"; transcript_id "LOCXPOlfC7.95.HIT1.transcript"; gene_name "LOCXPOlfC7.95.HIT1.OlfC.2R.869.ANF_receptor.exons8.CM012449.1.Oryzias_javanicus";
CM012449.1	exonerate:protein2genome:local	exon	22605255	22605549	.	-	.	gene_id "LOCXPOlfC7.95.HIT1"; transcript_id "LOCXPOlfC7.95.HIT1.transcript"; gene_name "LOCXPOlfC7.95.HIT1.OlfC.2R.869.ANF_receptor.exons8.CM012449.1.Oryzias_javanicus";
CM012449.1	exonerate:protein2genome:local	exon	22605791	22606068	.	-	.	gene_id "LOCXPOlfC7.95.HIT1"; transcript_id "LOCXPOlfC7.95.HIT1.transcript"; gene_name "LOCXPOlfC7.95.HIT1.OlfC.2R.869.ANF_receptor.exons8.CM012449.1.Oryzias_javanicus";
CM012449.1	exonerate:protein2genome:local	exon	22607815	22607833	.	+	.	gene_id "LOCXPOlfC8.97.HIT1"; transcript_id "LOCXPOlfC8.97.HIT1.transcript"; gene_name "LOCXPOlfC8.97.HIT1.OlfC.2R.858.ANF_receptor.exons10.CM012449.1.Oryzias_javanicus";
CM012449.1	exonerate:protein2genome:local	exon	22608052	22608217	.	+	.	gene_id "LOCXPOlfC8.97.HIT1"; transcript_id "LOCXPOlfC8.97.HIT1.transcript"; gene_name "LOCXPOlfC8.97.HIT1.OlfC.2R.858.ANF_receptor.exons10.CM012449.1.Oryzias_javanicus";
CM012449.1	exonerate:protein2genome:local	exon	22608330	22608624	.	+	.	gene_id "LOCXPOlfC8.97.HIT1"; transcript_id "LOCXPOlfC8.97.HIT1.transcript"; gene_name "LOCXPOlfC8.97.HIT1.OlfC.2R.858.ANF_receptor.exons10.CM012449.1.Oryzias_javanicus";
CM012449.1	exonerate:protein2genome:local	exon	22608709	22608795	.	+	.	gene_id "LOCXPOlfC8.97.HIT1"; transcript_id "LOCXPOlfC8.97.HIT1.transcript"; gene_name "LOCXPOlfC8.97.HIT1.OlfC.2R.858.ANF_receptor.exons10.CM012449.1.Oryzias_javanicus";
CM012449.1	exonerate:protein2genome:local	exon	22608928	22609197	.	+	.	gene_id "LOCXPOlfC8.97.HIT1"; transcript_id "LOCXPOlfC8.97.HIT1.transcript"; gene_name "LOCXPOlfC8.97.HIT1.OlfC.2R.858.ANF_receptor.exons10.CM012449.1.Oryzias_javanicus";
CM012449.1	exonerate:protein2genome:local	exon	22609323	22609523	.	+	.	gene_id "LOCXPOlfC8.97.HIT1"; transcript_id "LOCXPOlfC8.97.HIT1.transcript"; gene_name "LOCXPOlfC8.97.HIT1.OlfC.2R.858.ANF_receptor.exons10.CM012449.1.Oryzias_javanicus";
CM012449.1	exonerate:protein2genome:local	exon	22609615	22609890	.	+	.	gene_id "LOCXPOlfC8.97.HIT1"; transcript_id "LOCXPOlfC8.97.HIT1.transcript"; gene_name "LOCXPOlfC8.97.HIT1.OlfC.2R.858.ANF_receptor.exons10.CM012449.1.Oryzias_javanicus";
CM012449.1	exonerate:protein2genome:local	exon	22610040	22610288	.	+	.	gene_id "LOCXPOlfC8.97.HIT1"; transcript_id "LOCXPOlfC8.97.HIT1.transcript"; gene_name "LOCXPOlfC8.97.HIT1.OlfC.2R.858.ANF_receptor.exons10.CM012449.1.Oryzias_javanicus";
CM012449.1	exonerate:protein2genome:local	exon	22610359	22610473	.	+	.	gene_id "LOCXPOlfC8.97.HIT1"; transcript_id "LOCXPOlfC8.97.HIT1.transcript"; gene_name "LOCXPOlfC8.97.HIT1.OlfC.2R.858.ANF_receptor.exons10.CM012449.1.Oryzias_javanicus";
CM012449.1	exonerate:protein2genome:local	exon	22610614	22611509	.	+	.	gene_id "LOCXPOlfC8.97.HIT1"; transcript_id "LOCXPOlfC8.97.HIT1.transcript"; gene_name "LOCXPOlfC8.97.HIT1.OlfC.2R.858.ANF_receptor.exons10.CM012449.1.Oryzias_javanicus";
CM012449.1	exonerate:protein2genome:local	exon	22620631	22620761	.	+	.	gene_id "LOCXPOlfC8.104.HIT1"; transcript_id "LOCXPOlfC8.104.HIT1.transcript"; gene_name "LOCXPOlfC8.104.HIT1.OlfC.2R.835.ANF_receptor.exons10.CM012449.1.Oryzias_javanicus";
CM012449.1	exonerate:protein2genome:local	exon	22620913	22621207	.	+	.	gene_id "LOCXPOlfC8.104.HIT1"; transcript_id "LOCXPOlfC8.104.HIT1.transcript"; gene_name "LOCXPOlfC8.104.HIT1.OlfC.2R.835.ANF_receptor.exons10.CM012449.1.Oryzias_javanicus";
CM012449.1	exonerate:protein2genome:local	exon	22621303	22621389	.	+	.	gene_id "LOCXPOlfC8.104.HIT1"; transcript_id "LOCXPOlfC8.104.HIT1.transcript"; gene_name "LOCXPOlfC8.104.HIT1.OlfC.2R.835.ANF_receptor.exons10.CM012449.1.Oryzias_javanicus";
CM012449.1	exonerate:protein2genome:local	exon	22621647	22621916	.	+	.	gene_id "LOCXPOlfC8.104.HIT1"; transcript_id "LOCXPOlfC8.104.HIT1.transcript"; gene_name "LOCXPOlfC8.104.HIT1.OlfC.2R.835.ANF_receptor.exons10.CM012449.1.Oryzias_javanicus";
CM012449.1	exonerate:protein2genome:local	exon	22622191	22622391	.	+	.	gene_id "LOCXPOlfC8.104.HIT1"; transcript_id "LOCXPOlfC8.104.HIT1.transcript"; gene_name "LOCXPOlfC8.104.HIT1.OlfC.2R.835.ANF_receptor.exons10.CM012449.1.Oryzias_javanicus";
CM012449.1	exonerate:protein2genome:local	exon	22622481	22622741	.	+	.	gene_id "LOCXPOlfC8.104.HIT1"; transcript_id "LOCXPOlfC8.104.HIT1.transcript"; gene_name "LOCXPOlfC8.104.HIT1.OlfC.2R.835.ANF_receptor.exons10.CM012449.1.Oryzias_javanicus";
CM012449.1	exonerate:protein2genome:local	exon	22623315	22623542	.	+	.	gene_id "LOCXPOlfC8.104.HIT1"; transcript_id "LOCXPOlfC8.104.HIT1.transcript"; gene_name "LOCXPOlfC8.104.HIT1.OlfC.2R.835.ANF_receptor.exons10.CM012449.1.Oryzias_javanicus";
CM012449.1	exonerate:protein2genome:local	exon	22623734	22623745	.	+	.	gene_id "LOCXPOlfC8.104.HIT1"; transcript_id "LOCXPOlfC8.104.HIT1.transcript"; gene_name "LOCXPOlfC8.104.HIT1.OlfC.2R.835.ANF_receptor.exons10.CM012449.1.Oryzias_javanicus";
CM012449.1	exonerate:protein2genome:local	exon	22624565	22624688	.	+	.	gene_id "LOCXPOlfC8.104.HIT1"; transcript_id "LOCXPOlfC8.104.HIT1.transcript"; gene_name "LOCXPOlfC8.104.HIT1.OlfC.2R.835.ANF_receptor.exons10.CM012449.1.Oryzias_javanicus";
CM012449.1	exonerate:protein2genome:local	exon	22624765	22625660	.	+	.	gene_id "LOCXPOlfC8.104.HIT1"; transcript_id "LOCXPOlfC8.104.HIT1.transcript"; gene_name "LOCXPOlfC8.104.HIT1.OlfC.2R.835.ANF_receptor.exons10.CM012449.1.Oryzias_javanicus";
CM012449.1	exonerate:protein2genome:local	exon	22629840	22630259	.	-	.	gene_id "LOCXPOlfC9.105.HIT1"; transcript_id "LOCXPOlfC9.105.HIT1.transcript"; gene_name "LOCXPOlfC9.105.HIT1.OlfC.2R.865.ANF_receptor.exons11.CM012449.1.Oryzias_javanicus";
CM012449.1	exonerate:protein2genome:local	exon	22630341	22630622	.	-	.	gene_id "LOCXPOlfC9.105.HIT1"; transcript_id "LOCXPOlfC9.105.HIT1.transcript"; gene_name "LOCXPOlfC9.105.HIT1.OlfC.2R.865.ANF_receptor.exons11.CM012449.1.Oryzias_javanicus";
CM012449.1	exonerate:protein2genome:local	exon	22630704	22630897	.	-	.	gene_id "LOCXPOlfC9.105.HIT1"; transcript_id "LOCXPOlfC9.105.HIT1.transcript"; gene_name "LOCXPOlfC9.105.HIT1.OlfC.2R.865.ANF_receptor.exons11.CM012449.1.Oryzias_javanicus";
CM012449.1	exonerate:protein2genome:local	exon	22630985	22631108	.	-	.	gene_id "LOCXPOlfC9.105.HIT1"; transcript_id "LOCXPOlfC9.105.HIT1.transcript"; gene_name "LOCXPOlfC9.105.HIT1.OlfC.2R.865.ANF_receptor.exons11.CM012449.1.Oryzias_javanicus";
CM012449.1	exonerate:protein2genome:local	exon	22631219	22631428	.	-	.	gene_id "LOCXPOlfC9.105.HIT1"; transcript_id "LOCXPOlfC9.105.HIT1.transcript"; gene_name "LOCXPOlfC9.105.HIT1.OlfC.2R.865.ANF_receptor.exons11.CM012449.1.Oryzias_javanicus";
CM012449.1	exonerate:protein2genome:local	exon	22631502	22631960	.	-	.	gene_id "LOCXPOlfC9.105.HIT1"; transcript_id "LOCXPOlfC9.105.HIT1.transcript"; gene_name "LOCXPOlfC9.105.HIT1.OlfC.2R.865.ANF_receptor.exons11.CM012449.1.Oryzias_javanicus";
CM012449.1	exonerate:protein2genome:local	exon	22632032	22632220	.	-	.	gene_id "LOCXPOlfC9.105.HIT1"; transcript_id "LOCXPOlfC9.105.HIT1.transcript"; gene_name "LOCXPOlfC9.105.HIT1.OlfC.2R.865.ANF_receptor.exons11.CM012449.1.Oryzias_javanicus";
CM012449.1	exonerate:protein2genome:local	exon	22632293	22632472	.	-	.	gene_id "LOCXPOlfC9.105.HIT1"; transcript_id "LOCXPOlfC9.105.HIT1.transcript"; gene_name "LOCXPOlfC9.105.HIT1.OlfC.2R.865.ANF_receptor.exons11.CM012449.1.Oryzias_javanicus";
CM012449.1	exonerate:protein2genome:local	exon	22632640	22632731	.	-	.	gene_id "LOCXPOlfC9.105.HIT1"; transcript_id "LOCXPOlfC9.105.HIT1.transcript"; gene_name "LOCXPOlfC9.105.HIT1.OlfC.2R.865.ANF_receptor.exons11.CM012449.1.Oryzias_javanicus";
CM012449.1	exonerate:protein2genome:local	exon	22632824	22633029	.	-	.	gene_id "LOCXPOlfC9.105.HIT1"; transcript_id "LOCXPOlfC9.105.HIT1.transcript"; gene_name "LOCXPOlfC9.105.HIT1.OlfC.2R.865.ANF_receptor.exons11.CM012449.1.Oryzias_javanicus";
CM012449.1	exonerate:protein2genome:local	exon	22633140	22633378	.	-	.	gene_id "LOCXPOlfC9.105.HIT1"; transcript_id "LOCXPOlfC9.105.HIT1.transcript"; gene_name "LOCXPOlfC9.105.HIT1.OlfC.2R.865.ANF_receptor.exons11.CM012449.1.Oryzias_javanicus";
CM012449.1	exonerate:protein2genome:local	exon	10144944	10145152	.	+	.	gene_id "LOCXPDreOlfCc1.953.HIT1"; transcript_id "LOCXPDreOlfCc1.953.HIT1.transcript"; gene_name "LOCXPDreOlfCc1.953.HIT1.OlfC.1R.705.ANF_receptor.exons13.CM012449.1.Oryzias_javanicus";
CM012449.1	exonerate:protein2genome:local	exon	10145481	10145772	.	+	.	gene_id "LOCXPDreOlfCc1.953.HIT1"; transcript_id "LOCXPDreOlfCc1.953.HIT1.transcript"; gene_name "LOCXPDreOlfCc1.953.HIT1.OlfC.1R.705.ANF_receptor.exons13.CM012449.1.Oryzias_javanicus";
CM012449.1	exonerate:protein2genome:local	exon	10145845	10146087	.	+	.	gene_id "LOCXPDreOlfCc1.953.HIT1"; transcript_id "LOCXPDreOlfCc1.953.HIT1.transcript"; gene_name "LOCXPDreOlfCc1.953.HIT1.OlfC.1R.705.ANF_receptor.exons13.CM012449.1.Oryzias_javanicus";
CM012449.1	exonerate:protein2genome:local	exon	10146157	10146348	.	+	.	gene_id "LOCXPDreOlfCc1.953.HIT1"; transcript_id "LOCXPDreOlfCc1.953.HIT1.transcript"; gene_name "LOCXPDreOlfCc1.953.HIT1.OlfC.1R.705.ANF_receptor.exons13.CM012449.1.Oryzias_javanicus";
CM012449.1	exonerate:protein2genome:local	exon	10148905	10149030	.	+	.	gene_id "LOCXPDreOlfCc1.953.HIT1"; transcript_id "LOCXPDreOlfCc1.953.HIT1.transcript"; gene_name "LOCXPDreOlfCc1.953.HIT1.OlfC.1R.705.ANF_receptor.exons13.CM012449.1.Oryzias_javanicus";
CM012449.1	exonerate:protein2genome:local	exon	10149104	10149181	.	+	.	gene_id "LOCXPDreOlfCc1.953.HIT1"; transcript_id "LOCXPDreOlfCc1.953.HIT1.transcript"; gene_name "LOCXPDreOlfCc1.953.HIT1.OlfC.1R.705.ANF_receptor.exons13.CM012449.1.Oryzias_javanicus";
CM012449.1	exonerate:protein2genome:local	exon	10149224	10149270	.	+	.	gene_id "LOCXPDreOlfCc1.953.HIT1"; transcript_id "LOCXPDreOlfCc1.953.HIT1.transcript"; gene_name "LOCXPDreOlfCc1.953.HIT1.OlfC.1R.705.ANF_receptor.exons13.CM012449.1.Oryzias_javanicus";
CM012449.1	exonerate:protein2genome:local	exon	10149479	10149599	.	+	.	gene_id "LOCXPDreOlfCc1.953.HIT1"; transcript_id "LOCXPDreOlfCc1.953.HIT1.transcript"; gene_name "LOCXPDreOlfCc1.953.HIT1.OlfC.1R.705.ANF_receptor.exons13.CM012449.1.Oryzias_javanicus";
CM012449.1	exonerate:protein2genome:local	exon	10149667	10149894	.	+	.	gene_id "LOCXPDreOlfCc1.953.HIT1"; transcript_id "LOCXPDreOlfCc1.953.HIT1.transcript"; gene_name "LOCXPDreOlfCc1.953.HIT1.OlfC.1R.705.ANF_receptor.exons13.CM012449.1.Oryzias_javanicus";
CM012449.1	exonerate:protein2genome:local	exon	10149996	10150119	.	+	.	gene_id "LOCXPDreOlfCc1.953.HIT1"; transcript_id "LOCXPDreOlfCc1.953.HIT1.transcript"; gene_name "LOCXPDreOlfCc1.953.HIT1.OlfC.1R.705.ANF_receptor.exons13.CM012449.1.Oryzias_javanicus";
CM012449.1	exonerate:protein2genome:local	exon	10151383	10151543	.	+	.	gene_id "LOCXPDreOlfCc1.953.HIT1"; transcript_id "LOCXPDreOlfCc1.953.HIT1.transcript"; gene_name "LOCXPDreOlfCc1.953.HIT1.OlfC.1R.705.ANF_receptor.exons13.CM012449.1.Oryzias_javanicus";
CM012449.1	exonerate:protein2genome:local	exon	10151624	10151819	.	+	.	gene_id "LOCXPDreOlfCc1.953.HIT1"; transcript_id "LOCXPDreOlfCc1.953.HIT1.transcript"; gene_name "LOCXPDreOlfCc1.953.HIT1.OlfC.1R.705.ANF_receptor.exons13.CM012449.1.Oryzias_javanicus";
CM012449.1	exonerate:protein2genome:local	exon	10151915	10152012	.	+	.	gene_id "LOCXPDreOlfCc1.953.HIT1"; transcript_id "LOCXPDreOlfCc1.953.HIT1.transcript"; gene_name "LOCXPDreOlfCc1.953.HIT1.OlfC.1R.705.ANF_receptor.exons13.CM012449.1.Oryzias_javanicus";
```
