## Supplementary Data 1 for "Expanded olfactory system in fishes capable of terrestrial exploration": Oryzias_latipes.OLF_genes.gff

```
NC_019863.2	exonerate:protein2genome:local	exon	32966405	32966629	.	-	.	gene_id "LOCXPOR1.105.HIT1"; transcript_id "LOCXPOR1.105.HIT1.transcript"; gene_name "LOCXPOR1.105.HIT1.OR.2R.309.7TM_GPCR_Srx.exons5.NC_019863.2.Oryzias_latipes";
NC_019863.2	exonerate:protein2genome:local	exon	32968231	32968656	.	-	.	gene_id "LOCXPOR1.105.HIT1"; transcript_id "LOCXPOR1.105.HIT1.transcript"; gene_name "LOCXPOR1.105.HIT1.OR.2R.309.7TM_GPCR_Srx.exons5.NC_019863.2.Oryzias_latipes";
NC_019863.2	exonerate:protein2genome:local	exon	32969140	32969278	.	-	.	gene_id "LOCXPOR1.105.HIT1"; transcript_id "LOCXPOR1.105.HIT1.transcript"; gene_name "LOCXPOR1.105.HIT1.OR.2R.309.7TM_GPCR_Srx.exons5.NC_019863.2.Oryzias_latipes";
NC_019863.2	exonerate:protein2genome:local	exon	32969364	32969520	.	-	.	gene_id "LOCXPOR1.105.HIT1"; transcript_id "LOCXPOR1.105.HIT1.transcript"; gene_name "LOCXPOR1.105.HIT1.OR.2R.309.7TM_GPCR_Srx.exons5.NC_019863.2.Oryzias_latipes";
NC_019863.2	exonerate:protein2genome:local	exon	32970113	32970122	.	-	.	gene_id "LOCXPOR1.105.HIT1"; transcript_id "LOCXPOR1.105.HIT1.transcript"; gene_name "LOCXPOR1.105.HIT1.OR.2R.309.7TM_GPCR_Srx.exons5.NC_019863.2.Oryzias_latipes";
NC_019863.2	exonerate:protein2genome:local	exon	32980088	32980852	.	-	.	gene_id "LOCXPOR3.116.HIT1"; transcript_id "LOCXPOR3.116.HIT1.transcript"; gene_name "LOCXPOR3.116.HIT1.OR.2R.305.7tm_1.exons2.NC_019863.2.Oryzias_latipes";
NC_019863.2	exonerate:protein2genome:local	exon	32981635	32981784	.	-	.	gene_id "LOCXPOR3.116.HIT1"; transcript_id "LOCXPOR3.116.HIT1.transcript"; gene_name "LOCXPOR3.116.HIT1.OR.2R.305.7tm_1.exons2.NC_019863.2.Oryzias_latipes";
NC_019863.2	exonerate:protein2genome:local	exon	32985611	32986366	.	-	.	gene_id "LOCXPOR3.127.HIT1"; transcript_id "LOCXPOR3.127.HIT1.transcript"; gene_name "LOCXPOR3.127.HIT1.OR.2R.287.7tm_1.exons2.NC_019863.2.Oryzias_latipes";
NC_019863.2	exonerate:protein2genome:local	exon	32986592	32986699	.	-	.	gene_id "LOCXPOR3.127.HIT1"; transcript_id "LOCXPOR3.127.HIT1.transcript"; gene_name "LOCXPOR3.127.HIT1.OR.2R.287.7tm_1.exons2.NC_019863.2.Oryzias_latipes";
NC_019863.2	exonerate:protein2genome:local	exon	32991501	32992247	.	-	.	gene_id "LOCXPOR3.138.HIT1"; transcript_id "LOCXPOR3.138.HIT1.transcript"; gene_name "LOCXPOR3.138.HIT1.OR.2R.291.zf-FPG_IleRS.exons2.NC_019863.2.Oryzias_latipes";
NC_019863.2	exonerate:protein2genome:local	exon	32992341	32992466	.	-	.	gene_id "LOCXPOR3.138.HIT1"; transcript_id "LOCXPOR3.138.HIT1.transcript"; gene_name "LOCXPOR3.138.HIT1.OR.2R.291.zf-FPG_IleRS.exons2.NC_019863.2.Oryzias_latipes";
NC_019863.2	exonerate:protein2genome:local	exon	32994321	32995070	.	-	.	gene_id "LOCXPOR4.155.HIT1"; transcript_id "LOCXPOR4.155.HIT1.transcript"; gene_name "LOCXPOR4.155.HIT1.OR.2R.284.7tm_4.exons2.NC_019863.2.Oryzias_latipes";
NC_019863.2	exonerate:protein2genome:local	exon	32995270	32995371	.	-	.	gene_id "LOCXPOR4.155.HIT1"; transcript_id "LOCXPOR4.155.HIT1.transcript"; gene_name "LOCXPOR4.155.HIT1.OR.2R.284.7tm_4.exons2.NC_019863.2.Oryzias_latipes";
NC_019863.2	exonerate:protein2genome:local	exon	33001877	33002632	.	-	.	gene_id "LOCXPOR4.177.HIT1"; transcript_id "LOCXPOR4.177.HIT1.transcript"; gene_name "LOCXPOR4.177.HIT1.OR.2R.298.7tm_1.exons2.NC_019863.2.Oryzias_latipes";
NC_019863.2	exonerate:protein2genome:local	exon	33002874	33003023	.	-	.	gene_id "LOCXPOR4.177.HIT1"; transcript_id "LOCXPOR4.177.HIT1.transcript"; gene_name "LOCXPOR4.177.HIT1.OR.2R.298.7tm_1.exons2.NC_019863.2.Oryzias_latipes";
NC_019865.2	exonerate:protein2genome:local	exon	4406905	4407864	.	-	.	gene_id "LOCXPOR5.189.HIT1"; transcript_id "LOCXPOR5.189.HIT1.transcript"; gene_name "LOCXPOR5.189.HIT1.OR.2R.320.7tm_1.exons1.NC_019865.2.Oryzias_latipes";
NC_019871.2	exonerate:protein2genome:local	exon	39682	40596	.	+	.	gene_id "LOCXPOR6.95.HIT1"; transcript_id "LOCXPOR6.95.HIT1.transcript"; gene_name "LOCXPOR6.95.HIT1.OR.2R.305.7tm_4.exons1.NC_019871.2.Oryzias_latipes";
NC_019871.2	exonerate:protein2genome:local	exon	46289	47191	.	-	.	gene_id "LOCXPOR7.96.HIT1"; transcript_id "LOCXPOR7.96.HIT1.transcript"; gene_name "LOCXPOR7.96.HIT1.OR.2R.301.7tm_4.exons1.NC_019871.2.Oryzias_latipes";
NC_019871.2	exonerate:protein2genome:local	exon	64926	65837	.	+	.	gene_id "LOCXPOR8.97.HIT1"; transcript_id "LOCXPOR8.97.HIT1.transcript"; gene_name "LOCXPOR8.97.HIT1.OR.2R.304.7tm_4.exons1.NC_019871.2.Oryzias_latipes";
NC_019871.2	exonerate:protein2genome:local	exon	232405	233334	.	-	.	gene_id "LOCXPOR9.98.HIT1"; transcript_id "LOCXPOR9.98.HIT1.transcript"; gene_name "LOCXPOR9.98.HIT1.OR.2R.310.7tm_4.exons1.NC_019871.2.Oryzias_latipes";
NC_019871.2	exonerate:protein2genome:local	exon	243259	244179	.	-	.	gene_id "LOCXPOR10.99.HIT1"; transcript_id "LOCXPOR10.99.HIT1.transcript"; gene_name "LOCXPOR10.99.HIT1.OR.2R.307.7tm_4.exons1.NC_019871.2.Oryzias_latipes";
NC_019871.2	exonerate:protein2genome:local	exon	250075	250983	.	-	.	gene_id "LOCXPOR11.100.HIT1"; transcript_id "LOCXPOR11.100.HIT1.transcript"; gene_name "LOCXPOR11.100.HIT1.OR.2R.303.7tm_4.exons1.NC_019871.2.Oryzias_latipes";
NC_019871.2	exonerate:protein2genome:local	exon	260540	261454	.	-	.	gene_id "LOCXPOR12.101.HIT1"; transcript_id "LOCXPOR12.101.HIT1.transcript"; gene_name "LOCXPOR12.101.HIT1.OR.2R.305.7tm_4.exons1.NC_019871.2.Oryzias_latipes";
NC_019871.2	exonerate:protein2genome:local	exon	264572	265507	.	-	.	gene_id "LOCXPOR13.102.HIT1"; transcript_id "LOCXPOR13.102.HIT1.transcript"; gene_name "LOCXPOR13.102.HIT1.OR.2R.312.7tm_4.exons1.NC_019871.2.Oryzias_latipes";
NC_019871.2	exonerate:protein2genome:local	exon	8869173	8870138	.	-	.	gene_id "LOCXPOR14.103.HIT1"; transcript_id "LOCXPOR14.103.HIT1.transcript"; gene_name "LOCXPOR14.103.HIT1.OR.2R.322.7tm_4.exons1.NC_019871.2.Oryzias_latipes";
NC_019871.2	exonerate:protein2genome:local	exon	8871418	8872371	.	-	.	gene_id "LOCXPOR15.104.HIT1"; transcript_id "LOCXPOR15.104.HIT1.transcript"; gene_name "LOCXPOR15.104.HIT1.OR.2R.318.7tm_4.exons1.NC_019871.2.Oryzias_latipes";
NC_019871.2	exonerate:protein2genome:local	exon	8883738	8884694	.	+	.	gene_id "LOCXPOR16.106.HIT1"; transcript_id "LOCXPOR16.106.HIT1.transcript"; gene_name "LOCXPOR16.106.HIT1.OR.2R.319.7tm_4.exons1.NC_019871.2.Oryzias_latipes";
NC_019871.2	exonerate:protein2genome:local	exon	8908550	8909449	.	-	.	gene_id "LOCXPOR17.107.HIT1"; transcript_id "LOCXPOR17.107.HIT1.transcript"; gene_name "LOCXPOR17.107.HIT1.OR.2R.300.7tm_4.exons1.NC_019871.2.Oryzias_latipes";
NC_019871.2	exonerate:protein2genome:local	exon	8912250	8913185	.	-	.	gene_id "LOCXPOR18.108.HIT1"; transcript_id "LOCXPOR18.108.HIT1.transcript"; gene_name "LOCXPOR18.108.HIT1.OR.2R.312.7tm_4.exons1.NC_019871.2.Oryzias_latipes";
NC_019871.2	exonerate:protein2genome:local	exon	8916504	8917430	.	-	.	gene_id "LOCXPOR19.109.HIT1"; transcript_id "LOCXPOR19.109.HIT1.transcript"; gene_name "LOCXPOR19.109.HIT1.OR.2R.309.7tm_4.exons1.NC_019871.2.Oryzias_latipes";
NC_019871.2	exonerate:protein2genome:local	exon	8923747	8924667	.	-	.	gene_id "LOCXPOR20.110.HIT1"; transcript_id "LOCXPOR20.110.HIT1.transcript"; gene_name "LOCXPOR20.110.HIT1.OR.2R.307.7tm_4.exons1.NC_019871.2.Oryzias_latipes";
NC_019871.2	exonerate:protein2genome:local	exon	8929298	8930221	.	+	.	gene_id "LOCXPOR21.111.HIT1"; transcript_id "LOCXPOR21.111.HIT1.transcript"; gene_name "LOCXPOR21.111.HIT1.OR.2R.308.7tm_4.exons1.NC_019871.2.Oryzias_latipes";
NC_019871.2	exonerate:protein2genome:local	exon	9849168	9850082	.	+	.	gene_id "LOCXPOR22.112.HIT1"; transcript_id "LOCXPOR22.112.HIT1.transcript"; gene_name "LOCXPOR22.112.HIT1.OR.2R.305.7tm_1.exons1.NC_019871.2.Oryzias_latipes";
NC_019871.2	exonerate:protein2genome:local	exon	9854136	9855050	.	+	.	gene_id "LOCXPOR23.113.HIT1"; transcript_id "LOCXPOR23.113.HIT1.transcript"; gene_name "LOCXPOR23.113.HIT1.OR.2R.305.7tm_1.exons1.NC_019871.2.Oryzias_latipes";
NC_019871.2	exonerate:protein2genome:local	exon	9859443	9860354	.	+	.	gene_id "LOCXPOR24.114.HIT1"; transcript_id "LOCXPOR24.114.HIT1.transcript"; gene_name "LOCXPOR24.114.HIT1.OR.2R.304.7tm_1.exons1.NC_019871.2.Oryzias_latipes";
NC_019871.2	exonerate:protein2genome:local	exon	9863856	9864770	.	+	.	gene_id "LOCXPOR25.115.HIT1"; transcript_id "LOCXPOR25.115.HIT1.transcript"; gene_name "LOCXPOR25.115.HIT1.OR.2R.305.7tm_1.exons1.NC_019871.2.Oryzias_latipes";
NC_019871.2	exonerate:protein2genome:local	exon	9866948	9867862	.	+	.	gene_id "LOCXPOR26.117.HIT1"; transcript_id "LOCXPOR26.117.HIT1.transcript"; gene_name "LOCXPOR26.117.HIT1.OR.2R.305.7tm_1.exons1.NC_019871.2.Oryzias_latipes";
NC_019871.2	exonerate:protein2genome:local	exon	9870727	9871641	.	+	.	gene_id "LOCXPOR27.118.HIT1"; transcript_id "LOCXPOR27.118.HIT1.transcript"; gene_name "LOCXPOR27.118.HIT1.OR.2R.305.7tm_1.exons1.NC_019871.2.Oryzias_latipes";
NC_019871.2	exonerate:protein2genome:local	exon	9876164	9877078	.	+	.	gene_id "LOCXPOR28.119.HIT1"; transcript_id "LOCXPOR28.119.HIT1.transcript"; gene_name "LOCXPOR28.119.HIT1.OR.2R.305.7tm_1.exons1.NC_019871.2.Oryzias_latipes";
NC_019871.2	exonerate:protein2genome:local	exon	9895719	9896594	.	+	.	gene_id "LOCXPOR29.120.HIT1"; transcript_id "LOCXPOR29.120.HIT1.transcript"; gene_name "LOCXPOR29.120.HIT1.OR.2R.292.7tm_1.exons1.NC_019871.2.Oryzias_latipes";
NC_019871.2	exonerate:protein2genome:local	exon	9901060	9901974	.	+	.	gene_id "LOCXPOR29.121.HIT1"; transcript_id "LOCXPOR29.121.HIT1.transcript"; gene_name "LOCXPOR29.121.HIT1.OR.2R.305.7tm_1.exons1.NC_019871.2.Oryzias_latipes";
NC_019871.2	exonerate:protein2genome:local	exon	9905847	9906740	.	+	.	gene_id "LOCXPOR29.122.HIT1"; transcript_id "LOCXPOR29.122.HIT1.transcript"; gene_name "LOCXPOR29.122.HIT1.OR.2R.298.7tm_1.exons1.NC_019871.2.Oryzias_latipes";
NC_019871.2	exonerate:protein2genome:local	exon	9908460	9909350	.	+	.	gene_id "LOCXPOR29.123.HIT1"; transcript_id "LOCXPOR29.123.HIT1.transcript"; gene_name "LOCXPOR29.123.HIT1.OR.2R.297.7tm_1.exons1.NC_019871.2.Oryzias_latipes";
NC_019871.2	exonerate:protein2genome:local	exon	9912809	9913720	.	+	.	gene_id "LOCXPOR29.124.HIT1"; transcript_id "LOCXPOR29.124.HIT1.transcript"; gene_name "LOCXPOR29.124.HIT1.OR.2R.299.7tm_1.exons1.NC_019871.2.Oryzias_latipes";
NC_019871.2	exonerate:protein2genome:local	exon	9929537	9930460	.	+	.	gene_id "LOCXPOR30.125.HIT1"; transcript_id "LOCXPOR30.125.HIT1.transcript"; gene_name "LOCXPOR30.125.HIT1.OR.2R.308.7tm_1.exons1.NC_019871.2.Oryzias_latipes";
NC_019872.2	exonerate:protein2genome:local	exon	9490366	9491313	.	+	.	gene_id "LOCXPOR31.126.HIT1"; transcript_id "LOCXPOR31.126.HIT1.transcript"; gene_name "LOCXPOR31.126.HIT1.OR.2R.316.7tm_4.exons1.NC_019872.2.Oryzias_latipes";
NC_019872.2	exonerate:protein2genome:local	exon	9502470	9503423	.	+	.	gene_id "LOCXPOR32.128.HIT1"; transcript_id "LOCXPOR32.128.HIT1.transcript"; gene_name "LOCXPOR32.128.HIT1.OR.2R.318.7tm_4.exons1.NC_019872.2.Oryzias_latipes";
NC_019872.2	exonerate:protein2genome:local	exon	9508070	9509014	.	+	.	gene_id "LOCXPOR33.129.HIT1"; transcript_id "LOCXPOR33.129.HIT1.transcript"; gene_name "LOCXPOR33.129.HIT1.OR.2R.315.7tm_4.exons1.NC_019872.2.Oryzias_latipes";
NC_019872.2	exonerate:protein2genome:local	exon	9512408	9513361	.	+	.	gene_id "LOCXPOR34.130.HIT1"; transcript_id "LOCXPOR34.130.HIT1.transcript"; gene_name "LOCXPOR34.130.HIT1.OR.2R.318.7tm_4.exons1.NC_019872.2.Oryzias_latipes";
NC_019872.2	exonerate:protein2genome:local	exon	9516801	9517775	.	-	.	gene_id "LOCXPOR35.131.HIT1"; transcript_id "LOCXPOR35.131.HIT1.transcript"; gene_name "LOCXPOR35.131.HIT1.OR.2R.325.7tm_4.exons1.NC_019872.2.Oryzias_latipes";
NC_019872.2	exonerate:protein2genome:local	exon	9534384	9535358	.	-	.	gene_id "LOCXPOR36.132.HIT1"; transcript_id "LOCXPOR36.132.HIT1.transcript"; gene_name "LOCXPOR36.132.HIT1.OR.2R.325.7tm_4.exons1.NC_019872.2.Oryzias_latipes";
NC_019872.2	exonerate:protein2genome:local	exon	9546912	9547886	.	-	.	gene_id "LOCXPOR37.133.HIT1"; transcript_id "LOCXPOR37.133.HIT1.transcript"; gene_name "LOCXPOR37.133.HIT1.OR.2R.325.7tm_4.exons1.NC_019872.2.Oryzias_latipes";
NC_019872.2	exonerate:protein2genome:local	exon	9564505	9565455	.	-	.	gene_id "LOCXPOR38.134.HIT1"; transcript_id "LOCXPOR38.134.HIT1.transcript"; gene_name "LOCXPOR38.134.HIT1.OR.2R.317.7tm_4.exons1.NC_019872.2.Oryzias_latipes";
NC_019872.2	exonerate:protein2genome:local	exon	9572593	9573546	.	-	.	gene_id "LOCXPOR39.135.HIT1"; transcript_id "LOCXPOR39.135.HIT1.transcript"; gene_name "LOCXPOR39.135.HIT1.OR.2R.318.7tm_4.exons1.NC_019872.2.Oryzias_latipes";
NC_019872.2	exonerate:protein2genome:local	exon	9582668	9583624	.	-	.	gene_id "LOCXPOR40.136.HIT1"; transcript_id "LOCXPOR40.136.HIT1.transcript"; gene_name "LOCXPOR40.136.HIT1.OR.2R.319.7tm_4.exons1.NC_019872.2.Oryzias_latipes";
NC_019872.2	exonerate:protein2genome:local	exon	9587983	9588939	.	-	.	gene_id "LOCXPOR41.137.HIT1"; transcript_id "LOCXPOR41.137.HIT1.transcript"; gene_name "LOCXPOR41.137.HIT1.OR.2R.319.7tm_4.exons1.NC_019872.2.Oryzias_latipes";
NC_019872.2	exonerate:protein2genome:local	exon	9590983	9591939	.	-	.	gene_id "LOCXPOR42.139.HIT1"; transcript_id "LOCXPOR42.139.HIT1.transcript"; gene_name "LOCXPOR42.139.HIT1.OR.2R.319.7tm_4.exons1.NC_019872.2.Oryzias_latipes";
NC_019872.2	exonerate:protein2genome:local	exon	9601445	9601643	.	+	.	gene_id "LOCXPOR43.140.HIT1"; transcript_id "LOCXPOR43.140.HIT1.transcript"; gene_name "LOCXPOR43.140.HIT1.OR.2R.308.7tm_4.exons4.NC_019872.2.Oryzias_latipes";
NC_019872.2	exonerate:protein2genome:local	exon	9601729	9601906	.	+	.	gene_id "LOCXPOR43.140.HIT1"; transcript_id "LOCXPOR43.140.HIT1.transcript"; gene_name "LOCXPOR43.140.HIT1.OR.2R.308.7tm_4.exons4.NC_019872.2.Oryzias_latipes";
NC_019872.2	exonerate:protein2genome:local	exon	9601998	9602298	.	+	.	gene_id "LOCXPOR43.140.HIT1"; transcript_id "LOCXPOR43.140.HIT1.transcript"; gene_name "LOCXPOR43.140.HIT1.OR.2R.308.7tm_4.exons4.NC_019872.2.Oryzias_latipes";
NC_019872.2	exonerate:protein2genome:local	exon	9602587	9602832	.	+	.	gene_id "LOCXPOR43.140.HIT1"; transcript_id "LOCXPOR43.140.HIT1.transcript"; gene_name "LOCXPOR43.140.HIT1.OR.2R.308.7tm_4.exons4.NC_019872.2.Oryzias_latipes";
NC_019872.2	exonerate:protein2genome:local	exon	16437254	16438159	.	+	.	gene_id "LOCXPOR44.141.HIT1"; transcript_id "LOCXPOR44.141.HIT1.transcript"; gene_name "LOCXPOR44.141.HIT1.OR.2R.302.7tm_1.exons1.NC_019872.2.Oryzias_latipes";
NC_019872.2	exonerate:protein2genome:local	exon	23508071	23509006	.	+	.	gene_id "LOCXPOR45.142.HIT1"; transcript_id "LOCXPOR45.142.HIT1.transcript"; gene_name "LOCXPOR45.142.HIT1.OR.2R.312.7tm_4.exons1.NC_019872.2.Oryzias_latipes";
NC_019872.2	exonerate:protein2genome:local	exon	23545088	23545449	.	+	.	gene_id "LOCXPOR46.143.HIT1"; transcript_id "LOCXPOR46.143.HIT1.transcript"; gene_name "LOCXPOR46.143.HIT1.OR.2R.314.7tm_4.exons3.NC_019872.2.Oryzias_latipes";
NC_019872.2	exonerate:protein2genome:local	exon	23545720	23545946	.	+	.	gene_id "LOCXPOR46.143.HIT1"; transcript_id "LOCXPOR46.143.HIT1.transcript"; gene_name "LOCXPOR46.143.HIT1.OR.2R.314.7tm_4.exons3.NC_019872.2.Oryzias_latipes";
NC_019872.2	exonerate:protein2genome:local	exon	23546088	23546440	.	+	.	gene_id "LOCXPOR46.143.HIT1"; transcript_id "LOCXPOR46.143.HIT1.transcript"; gene_name "LOCXPOR46.143.HIT1.OR.2R.314.7tm_4.exons3.NC_019872.2.Oryzias_latipes";
NC_019872.2	exonerate:protein2genome:local	exon	23560170	23561096	.	+	.	gene_id "LOCXPOR45.145.HIT1"; transcript_id "LOCXPOR45.145.HIT1.transcript"; gene_name "LOCXPOR45.145.HIT1.OR.2R.309.7tm_4.exons1.NC_019872.2.Oryzias_latipes";
NC_019872.2	exonerate:protein2genome:local	exon	23565791	23566167	.	+	.	gene_id "LOCXPOR48.146.HIT1"; transcript_id "LOCXPOR48.146.HIT1.transcript"; gene_name "LOCXPOR48.146.HIT1.OR.2R.310.7tm_4.exons3.NC_019872.2.Oryzias_latipes";
NC_019872.2	exonerate:protein2genome:local	exon	23568387	23568613	.	+	.	gene_id "LOCXPOR48.146.HIT1"; transcript_id "LOCXPOR48.146.HIT1.transcript"; gene_name "LOCXPOR48.146.HIT1.OR.2R.310.7tm_4.exons3.NC_019872.2.Oryzias_latipes";
NC_019872.2	exonerate:protein2genome:local	exon	23568693	23569018	.	+	.	gene_id "LOCXPOR48.146.HIT1"; transcript_id "LOCXPOR48.146.HIT1.transcript"; gene_name "LOCXPOR48.146.HIT1.OR.2R.310.7tm_4.exons3.NC_019872.2.Oryzias_latipes";
NC_019872.2	exonerate:protein2genome:local	exon	23573645	23574021	.	+	.	gene_id "LOCXPOR49.150.HIT1"; transcript_id "LOCXPOR49.150.HIT1.transcript"; gene_name "LOCXPOR49.150.HIT1.OR.2R.310.7tm_4.exons3.NC_019872.2.Oryzias_latipes";
NC_019872.2	exonerate:protein2genome:local	exon	23575952	23576178	.	+	.	gene_id "LOCXPOR49.150.HIT1"; transcript_id "LOCXPOR49.150.HIT1.transcript"; gene_name "LOCXPOR49.150.HIT1.OR.2R.310.7tm_4.exons3.NC_019872.2.Oryzias_latipes";
NC_019872.2	exonerate:protein2genome:local	exon	23576267	23576592	.	+	.	gene_id "LOCXPOR49.150.HIT1"; transcript_id "LOCXPOR49.150.HIT1.transcript"; gene_name "LOCXPOR49.150.HIT1.OR.2R.310.7tm_4.exons3.NC_019872.2.Oryzias_latipes";
NC_019872.2	exonerate:protein2genome:local	exon	23579135	23579496	.	+	.	gene_id "LOCXPOR50.154.HIT1"; transcript_id "LOCXPOR50.154.HIT1.transcript"; gene_name "LOCXPOR50.154.HIT1.OR.2R.314.7tm_4.exons3.NC_019872.2.Oryzias_latipes";
NC_019872.2	exonerate:protein2genome:local	exon	23579767	23579993	.	+	.	gene_id "LOCXPOR50.154.HIT1"; transcript_id "LOCXPOR50.154.HIT1.transcript"; gene_name "LOCXPOR50.154.HIT1.OR.2R.314.7tm_4.exons3.NC_019872.2.Oryzias_latipes";
NC_019872.2	exonerate:protein2genome:local	exon	23580135	23580487	.	+	.	gene_id "LOCXPOR50.154.HIT1"; transcript_id "LOCXPOR50.154.HIT1.transcript"; gene_name "LOCXPOR50.154.HIT1.OR.2R.314.7tm_4.exons3.NC_019872.2.Oryzias_latipes";
NC_019872.2	exonerate:protein2genome:local	exon	23590790	23590802	.	+	.	gene_id "LOCXPOR51.156.HIT1"; transcript_id "LOCXPOR51.156.HIT1.transcript"; gene_name "LOCXPOR51.156.HIT1.OR.2R.339.7tm_4.exons4.NC_019872.2.Oryzias_latipes";
NC_019872.2	exonerate:protein2genome:local	exon	23591815	23592002	.	+	.	gene_id "LOCXPOR51.156.HIT1"; transcript_id "LOCXPOR51.156.HIT1.transcript"; gene_name "LOCXPOR51.156.HIT1.OR.2R.339.7tm_4.exons4.NC_019872.2.Oryzias_latipes";
NC_019872.2	exonerate:protein2genome:local	exon	23592073	23592735	.	+	.	gene_id "LOCXPOR51.156.HIT1"; transcript_id "LOCXPOR51.156.HIT1.transcript"; gene_name "LOCXPOR51.156.HIT1.OR.2R.339.7tm_4.exons4.NC_019872.2.Oryzias_latipes";
NC_019872.2	exonerate:protein2genome:local	exon	23594457	23594609	.	+	.	gene_id "LOCXPOR51.156.HIT1"; transcript_id "LOCXPOR51.156.HIT1.transcript"; gene_name "LOCXPOR51.156.HIT1.OR.2R.339.7tm_4.exons4.NC_019872.2.Oryzias_latipes";
NC_019872.2	exonerate:protein2genome:local	exon	23600803	23601723	.	-	.	gene_id "LOCXPOR52.157.HIT1"; transcript_id "LOCXPOR52.157.HIT1.transcript"; gene_name "LOCXPOR52.157.HIT1.OR.2R.307.7tm_4.exons1.NC_019872.2.Oryzias_latipes";
NC_019872.2	exonerate:protein2genome:local	exon	23605208	23606152	.	+	.	gene_id "LOCXPOR53.158.HIT1"; transcript_id "LOCXPOR53.158.HIT1.transcript"; gene_name "LOCXPOR53.158.HIT1.OR.2R.315.7tm_4.exons1.NC_019872.2.Oryzias_latipes";
NC_019872.2	exonerate:protein2genome:local	exon	23612430	23613362	.	+	.	gene_id "LOCXPOR54.159.HIT1"; transcript_id "LOCXPOR54.159.HIT1.transcript"; gene_name "LOCXPOR54.159.HIT1.OR.2R.311.7tm_4.exons1.NC_019872.2.Oryzias_latipes";
NC_019872.2	exonerate:protein2genome:local	exon	23618552	23619451	.	+	.	gene_id "LOCXPOR54.160.HIT1"; transcript_id "LOCXPOR54.160.HIT1.transcript"; gene_name "LOCXPOR54.160.HIT1.OR.2R.300.7tm_4.exons1.NC_019872.2.Oryzias_latipes";
NC_019872.2	exonerate:protein2genome:local	exon	23896893	23897825	.	-	.	gene_id "LOCXPOR55.161.HIT1"; transcript_id "LOCXPOR55.161.HIT1.transcript"; gene_name "LOCXPOR55.161.HIT1.OR.2R.311.7tm_1.exons1.NC_019872.2.Oryzias_latipes";
NC_019872.2	exonerate:protein2genome:local	exon	23907550	23908458	.	-	.	gene_id "LOCXPOR56.162.HIT1"; transcript_id "LOCXPOR56.162.HIT1.transcript"; gene_name "LOCXPOR56.162.HIT1.OR.2R.303.7tm_1.exons1.NC_019872.2.Oryzias_latipes";
NC_019872.2	exonerate:protein2genome:local	exon	23922341	23923249	.	-	.	gene_id "LOCXPOR56.163.HIT1"; transcript_id "LOCXPOR56.163.HIT1.transcript"; gene_name "LOCXPOR56.163.HIT1.OR.2R.303.7tm_1.exons1.NC_019872.2.Oryzias_latipes";
NC_019872.2	exonerate:protein2genome:local	exon	23928819	23929727	.	-	.	gene_id "LOCXPOR56.164.HIT1"; transcript_id "LOCXPOR56.164.HIT1.transcript"; gene_name "LOCXPOR56.164.HIT1.OR.2R.303.7tm_1.exons1.NC_019872.2.Oryzias_latipes";
NC_019872.2	exonerate:protein2genome:local	exon	23934890	23935813	.	-	.	gene_id "LOCXPOR57.165.HIT1"; transcript_id "LOCXPOR57.165.HIT1.transcript"; gene_name "LOCXPOR57.165.HIT1.OR.2R.308.7tm_1.exons1.NC_019872.2.Oryzias_latipes";
NC_019872.2	exonerate:protein2genome:local	exon	23950155	23951108	.	+	.	gene_id "LOCXPOR58.167.HIT1"; transcript_id "LOCXPOR58.167.HIT1.transcript"; gene_name "LOCXPOR58.167.HIT1.OR.2R.318.7tm_1.exons1.NC_019872.2.Oryzias_latipes";
NC_019876.2	exonerate:protein2genome:local	exon	14977264	14978169	.	-	.	gene_id "LOCXPOR59.168.HIT1"; transcript_id "LOCXPOR59.168.HIT1.transcript"; gene_name "LOCXPOR59.168.HIT1.OR.2R.301.7tm_1.exons1.NC_019876.2.Oryzias_latipes";
NC_019879.2	exonerate:protein2genome:local	exon	1974871	1975773	.	-	.	gene_id "LOCXPOR61.169.HIT1"; transcript_id "LOCXPOR61.169.HIT1.transcript"; gene_name "LOCXPOR61.169.HIT1.OR.2R.301.7tm_4.exons1.NC_019879.2.Oryzias_latipes";
NC_019879.2	exonerate:protein2genome:local	exon	1980692	1981588	.	-	.	gene_id "LOCXPOR62.170.HIT1"; transcript_id "LOCXPOR62.170.HIT1.transcript"; gene_name "LOCXPOR62.170.HIT1.OR.2R.299.7tm_4.exons1.NC_019879.2.Oryzias_latipes";
NC_019879.2	exonerate:protein2genome:local	exon	1990597	1991505	.	-	.	gene_id "LOCXPOR63.171.HIT1"; transcript_id "LOCXPOR63.171.HIT1.transcript"; gene_name "LOCXPOR63.171.HIT1.OR.2R.303.7tm_4.exons1.NC_019879.2.Oryzias_latipes";
NC_019879.2	exonerate:protein2genome:local	exon	2006125	2007021	.	-	.	gene_id "LOCXPOR64.172.HIT1"; transcript_id "LOCXPOR64.172.HIT1.transcript"; gene_name "LOCXPOR64.172.HIT1.OR.2R.299.7tm_4.exons1.NC_019879.2.Oryzias_latipes";
NC_019879.2	exonerate:protein2genome:local	exon	2016110	2017018	.	-	.	gene_id "LOCXPOR65.173.HIT1"; transcript_id "LOCXPOR65.173.HIT1.transcript"; gene_name "LOCXPOR65.173.HIT1.OR.2R.303.7tm_4.exons1.NC_019879.2.Oryzias_latipes";
NC_019879.2	exonerate:protein2genome:local	exon	2083240	2084148	.	-	.	gene_id "LOCXPOR66.174.HIT1"; transcript_id "LOCXPOR66.174.HIT1.transcript"; gene_name "LOCXPOR66.174.HIT1.OR.2R.303.7tm_4.exons1.NC_019879.2.Oryzias_latipes";
NC_019879.2	exonerate:protein2genome:local	exon	2098619	2099515	.	-	.	gene_id "LOCXPOR67.175.HIT1"; transcript_id "LOCXPOR67.175.HIT1.transcript"; gene_name "LOCXPOR67.175.HIT1.OR.2R.299.7tm_4.exons1.NC_019879.2.Oryzias_latipes";
NC_019879.2	exonerate:protein2genome:local	exon	2112735	2113643	.	-	.	gene_id "LOCXPOR68.176.HIT1"; transcript_id "LOCXPOR68.176.HIT1.transcript"; gene_name "LOCXPOR68.176.HIT1.OR.2R.303.7tm_4.exons1.NC_019879.2.Oryzias_latipes";
NC_019879.2	exonerate:protein2genome:local	exon	2132060	2132965	.	-	.	gene_id "LOCXPOR69.179.HIT1"; transcript_id "LOCXPOR69.179.HIT1.transcript"; gene_name "LOCXPOR69.179.HIT1.OR.2R.302.7tm_4.exons1.NC_019879.2.Oryzias_latipes";
NC_019879.2	exonerate:protein2genome:local	exon	2142476	2143390	.	-	.	gene_id "LOCXPOR70.180.HIT1"; transcript_id "LOCXPOR70.180.HIT1.transcript"; gene_name "LOCXPOR70.180.HIT1.OR.2R.305.7tm_4.exons1.NC_019879.2.Oryzias_latipes";
NC_019879.2	exonerate:protein2genome:local	exon	2146185	2147093	.	+	.	gene_id "LOCXPOR71.181.HIT1"; transcript_id "LOCXPOR71.181.HIT1.transcript"; gene_name "LOCXPOR71.181.HIT1.OR.2R.303.7tm_4.exons1.NC_019879.2.Oryzias_latipes";
NC_019879.2	exonerate:protein2genome:local	exon	2150342	2151241	.	+	.	gene_id "LOCXPOR72.182.HIT1"; transcript_id "LOCXPOR72.182.HIT1.transcript"; gene_name "LOCXPOR72.182.HIT1.OR.2R.300.7tm_4.exons1.NC_019879.2.Oryzias_latipes";
NC_019879.2	exonerate:protein2genome:local	exon	2160570	2161487	.	+	.	gene_id "LOCXPOR73.183.HIT1"; transcript_id "LOCXPOR73.183.HIT1.transcript"; gene_name "LOCXPOR73.183.HIT1.OR.2R.306.7tm_4.exons1.NC_019879.2.Oryzias_latipes";
NC_019879.2	exonerate:protein2genome:local	exon	2198284	2199201	.	+	.	gene_id "LOCXPOR74.184.HIT1"; transcript_id "LOCXPOR74.184.HIT1.transcript"; gene_name "LOCXPOR74.184.HIT1.OR.2R.306.7tm_4.exons1.NC_019879.2.Oryzias_latipes";
NC_019879.2	exonerate:protein2genome:local	exon	2205487	2206410	.	+	.	gene_id "LOCXPOR75.185.HIT1"; transcript_id "LOCXPOR75.185.HIT1.transcript"; gene_name "LOCXPOR75.185.HIT1.OR.2R.308.7tm_4.exons1.NC_019879.2.Oryzias_latipes";
NC_019879.2	exonerate:protein2genome:local	exon	2207921	2208823	.	+	.	gene_id "LOCXPOR76.186.HIT1"; transcript_id "LOCXPOR76.186.HIT1.transcript"; gene_name "LOCXPOR76.186.HIT1.OR.2R.301.7tm_4.exons1.NC_019879.2.Oryzias_latipes";
NC_019879.2	exonerate:protein2genome:local	exon	2239050	2239970	.	+	.	gene_id "LOCXPOR77.188.HIT1"; transcript_id "LOCXPOR77.188.HIT1.transcript"; gene_name "LOCXPOR77.188.HIT1.OR.2R.307.7tm_4.exons1.NC_019879.2.Oryzias_latipes";
NC_019879.2	exonerate:protein2genome:local	exon	2249325	2250233	.	+	.	gene_id "LOCXPOR78.190.HIT1"; transcript_id "LOCXPOR78.190.HIT1.transcript"; gene_name "LOCXPOR78.190.HIT1.OR.2R.303.7tm_4.exons1.NC_019879.2.Oryzias_latipes";
NC_019879.2	exonerate:protein2genome:local	exon	2255520	2256428	.	+	.	gene_id "LOCXPOR79.191.HIT1"; transcript_id "LOCXPOR79.191.HIT1.transcript"; gene_name "LOCXPOR79.191.HIT1.OR.2R.303.7tm_4.exons1.NC_019879.2.Oryzias_latipes";
NC_019879.2	exonerate:protein2genome:local	exon	16917488	16918420	.	-	.	gene_id "LOCXPOR80.193.HIT1"; transcript_id "LOCXPOR80.193.HIT1.transcript"; gene_name "LOCXPOR80.193.HIT1.OR.2R.311.7tm_4.exons1.NC_019879.2.Oryzias_latipes";
NC_019879.2	exonerate:protein2genome:local	exon	26580364	26581284	.	-	.	gene_id "LOCXPOR81.195.HIT1"; transcript_id "LOCXPOR81.195.HIT1.transcript"; gene_name "LOCXPOR81.195.HIT1.OR.2R.307.7tm_4.exons1.NC_019879.2.Oryzias_latipes";
NC_019879.2	exonerate:protein2genome:local	exon	26584675	26585571	.	-	.	gene_id "LOCXPOR82.197.HIT1"; transcript_id "LOCXPOR82.197.HIT1.transcript"; gene_name "LOCXPOR82.197.HIT1.OR.2R.299.7tm_4.exons1.NC_019879.2.Oryzias_latipes";
NC_019863.2	exonerate:protein2genome:local	exon	32998717	32999466	.	-	.	gene_id "LOCXPDilaORUN.94-eta.306.180.HIT1"; transcript_id "LOCXPDilaORUN.94-eta.306.180.HIT1.transcript"; gene_name "LOCXPDilaORUN.94-eta.306.180.HIT1.OR.1R.293.7tm_4.exons2.NC_019863.2.Oryzias_latipes";
NC_019863.2	exonerate:protein2genome:local	exon	33000195	33000323	.	-	.	gene_id "LOCXPDilaORUN.94-eta.306.180.HIT1"; transcript_id "LOCXPDilaORUN.94-eta.306.180.HIT1.transcript"; gene_name "LOCXPDilaORUN.94-eta.306.180.HIT1.OR.1R.293.7tm_4.exons2.NC_019863.2.Oryzias_latipes";
NC_019860.2	exonerate:protein2genome:local	exon	23289222	23290190	.	-	.	gene_id "LOCXPTAAR1.60.HIT1"; transcript_id "LOCXPTAAR1.60.HIT1.transcript"; gene_name "LOCXPTAAR1.60.HIT1.TAAR.2R.323.7tm_1.exons1.NC_019860.2.Oryzias_latipes";
NC_019879.2	exonerate:protein2genome:local	exon	13126695	13127501	.	-	.	gene_id "LOCXPTAAR2.100.HIT1"; transcript_id "LOCXPTAAR2.100.HIT1.transcript"; gene_name "LOCXPTAAR2.100.HIT1.TAAR.2R.331.7tm_1.exons2.NC_019879.2.Oryzias_latipes";
NC_019879.2	exonerate:protein2genome:local	exon	13127759	13127944	.	-	.	gene_id "LOCXPTAAR2.100.HIT1"; transcript_id "LOCXPTAAR2.100.HIT1.transcript"; gene_name "LOCXPTAAR2.100.HIT1.TAAR.2R.331.7tm_1.exons2.NC_019879.2.Oryzias_latipes";
NC_019879.2	exonerate:protein2genome:local	exon	13161104	13161917	.	-	.	gene_id "LOCXPTAAR3.107.HIT1"; transcript_id "LOCXPTAAR3.107.HIT1.transcript"; gene_name "LOCXPTAAR3.107.HIT1.TAAR.2R.328.7tm_1.exons3.NC_019879.2.Oryzias_latipes";
NC_019879.2	exonerate:protein2genome:local	exon	13161951	13161961	.	-	.	gene_id "LOCXPTAAR3.107.HIT1"; transcript_id "LOCXPTAAR3.107.HIT1.transcript"; gene_name "LOCXPTAAR3.107.HIT1.TAAR.2R.328.7tm_1.exons3.NC_019879.2.Oryzias_latipes";
NC_019879.2	exonerate:protein2genome:local	exon	13162127	13162285	.	-	.	gene_id "LOCXPTAAR3.107.HIT1"; transcript_id "LOCXPTAAR3.107.HIT1.transcript"; gene_name "LOCXPTAAR3.107.HIT1.TAAR.2R.328.7tm_1.exons3.NC_019879.2.Oryzias_latipes";
NC_019879.2	exonerate:protein2genome:local	exon	13166510	13166703	.	+	.	gene_id "LOCXPTAAR4.46.HIT1"; transcript_id "LOCXPTAAR4.46.HIT1.transcript"; gene_name "LOCXPTAAR4.46.HIT1.TAAR.2R.336.7tm_1.exons2.NC_019879.2.Oryzias_latipes";
NC_019879.2	exonerate:protein2genome:local	exon	13166835	13167648	.	+	.	gene_id "LOCXPTAAR4.46.HIT1"; transcript_id "LOCXPTAAR4.46.HIT1.transcript"; gene_name "LOCXPTAAR4.46.HIT1.TAAR.2R.336.7tm_1.exons2.NC_019879.2.Oryzias_latipes";
NC_019879.2	exonerate:protein2genome:local	exon	13192100	13192922	.	-	.	gene_id "LOCXPTAAR5.48.HIT1"; transcript_id "LOCXPTAAR5.48.HIT1.transcript"; gene_name "LOCXPTAAR5.48.HIT1.TAAR.2R.332.7tm_1.exons2.NC_019879.2.Oryzias_latipes";
NC_019879.2	exonerate:protein2genome:local	exon	13193038	13193210	.	-	.	gene_id "LOCXPTAAR5.48.HIT1"; transcript_id "LOCXPTAAR5.48.HIT1.transcript"; gene_name "LOCXPTAAR5.48.HIT1.TAAR.2R.332.7tm_1.exons2.NC_019879.2.Oryzias_latipes";
NC_019879.2	exonerate:protein2genome:local	exon	13209817	13210639	.	-	.	gene_id "LOCXPTAAR6.49.HIT1"; transcript_id "LOCXPTAAR6.49.HIT1.transcript"; gene_name "LOCXPTAAR6.49.HIT1.TAAR.2R.332.7tm_1.exons2.NC_019879.2.Oryzias_latipes";
NC_019879.2	exonerate:protein2genome:local	exon	13210754	13210926	.	-	.	gene_id "LOCXPTAAR6.49.HIT1"; transcript_id "LOCXPTAAR6.49.HIT1.transcript"; gene_name "LOCXPTAAR6.49.HIT1.TAAR.2R.332.7tm_1.exons2.NC_019879.2.Oryzias_latipes";
NC_019879.2	exonerate:protein2genome:local	exon	13236207	13237029	.	-	.	gene_id "LOCXPTAAR7.50.HIT1"; transcript_id "LOCXPTAAR7.50.HIT1.transcript"; gene_name "LOCXPTAAR7.50.HIT1.TAAR.2R.332.7tm_1.exons2.NC_019879.2.Oryzias_latipes";
NC_019879.2	exonerate:protein2genome:local	exon	13237144	13237316	.	-	.	gene_id "LOCXPTAAR7.50.HIT1"; transcript_id "LOCXPTAAR7.50.HIT1.transcript"; gene_name "LOCXPTAAR7.50.HIT1.TAAR.2R.332.7tm_1.exons2.NC_019879.2.Oryzias_latipes";
NC_019879.2	exonerate:protein2genome:local	exon	13269992	13270808	.	-	.	gene_id "LOCXPTAAR8.51.HIT1"; transcript_id "LOCXPTAAR8.51.HIT1.transcript"; gene_name "LOCXPTAAR8.51.HIT1.TAAR.2R.330.7tm_1.exons2.NC_019879.2.Oryzias_latipes";
NC_019879.2	exonerate:protein2genome:local	exon	13270926	13271098	.	-	.	gene_id "LOCXPTAAR8.51.HIT1"; transcript_id "LOCXPTAAR8.51.HIT1.transcript"; gene_name "LOCXPTAAR8.51.HIT1.TAAR.2R.330.7tm_1.exons2.NC_019879.2.Oryzias_latipes";
NC_019879.2	exonerate:protein2genome:local	exon	13315102	13315924	.	-	.	gene_id "LOCXPTAAR9.53.HIT1"; transcript_id "LOCXPTAAR9.53.HIT1.transcript"; gene_name "LOCXPTAAR9.53.HIT1.TAAR.2R.332.7tm_1.exons2.NC_019879.2.Oryzias_latipes";
NC_019879.2	exonerate:protein2genome:local	exon	13316041	13316213	.	-	.	gene_id "LOCXPTAAR9.53.HIT1"; transcript_id "LOCXPTAAR9.53.HIT1.transcript"; gene_name "LOCXPTAAR9.53.HIT1.TAAR.2R.332.7tm_1.exons2.NC_019879.2.Oryzias_latipes";
NC_019879.2	exonerate:protein2genome:local	exon	13324418	13325225	.	-	.	gene_id "LOCXPTAAR10.54.HIT1"; transcript_id "LOCXPTAAR10.54.HIT1.transcript"; gene_name "LOCXPTAAR10.54.HIT1.TAAR.2R.327.7tm_1.exons2.NC_019879.2.Oryzias_latipes";
NC_019879.2	exonerate:protein2genome:local	exon	13325346	13325518	.	-	.	gene_id "LOCXPTAAR10.54.HIT1"; transcript_id "LOCXPTAAR10.54.HIT1.transcript"; gene_name "LOCXPTAAR10.54.HIT1.TAAR.2R.327.7tm_1.exons2.NC_019879.2.Oryzias_latipes";
NC_019879.2	exonerate:protein2genome:local	exon	13341851	13342664	.	-	.	gene_id "LOCXPTAAR11.56.HIT1"; transcript_id "LOCXPTAAR11.56.HIT1.transcript"; gene_name "LOCXPTAAR11.56.HIT1.TAAR.2R.329.7tm_1.exons2.NC_019879.2.Oryzias_latipes";
NC_019879.2	exonerate:protein2genome:local	exon	13342784	13342956	.	-	.	gene_id "LOCXPTAAR11.56.HIT1"; transcript_id "LOCXPTAAR11.56.HIT1.transcript"; gene_name "LOCXPTAAR11.56.HIT1.TAAR.2R.329.7tm_1.exons2.NC_019879.2.Oryzias_latipes";
NC_019879.2	exonerate:protein2genome:local	exon	13361471	13362293	.	-	.	gene_id "LOCXPTAAR12.59.HIT1"; transcript_id "LOCXPTAAR12.59.HIT1.transcript"; gene_name "LOCXPTAAR12.59.HIT1.TAAR.2R.332.7tm_1.exons2.NC_019879.2.Oryzias_latipes";
NC_019879.2	exonerate:protein2genome:local	exon	13362404	13362576	.	-	.	gene_id "LOCXPTAAR12.59.HIT1"; transcript_id "LOCXPTAAR12.59.HIT1.transcript"; gene_name "LOCXPTAAR12.59.HIT1.TAAR.2R.332.7tm_1.exons2.NC_019879.2.Oryzias_latipes";
NC_019879.2	exonerate:protein2genome:local	exon	13379027	13379879	.	-	.	gene_id "LOCXPTAAR13.62.HIT1"; transcript_id "LOCXPTAAR13.62.HIT1.transcript"; gene_name "LOCXPTAAR13.62.HIT1.TAAR.2R.342.7tm_1.exons2.NC_019879.2.Oryzias_latipes";
NC_019879.2	exonerate:protein2genome:local	exon	13379988	13380160	.	-	.	gene_id "LOCXPTAAR13.62.HIT1"; transcript_id "LOCXPTAAR13.62.HIT1.transcript"; gene_name "LOCXPTAAR13.62.HIT1.TAAR.2R.342.7tm_1.exons2.NC_019879.2.Oryzias_latipes";
NC_019879.2	exonerate:protein2genome:local	exon	13385836	13386658	.	-	.	gene_id "LOCXPTAAR14.63.HIT1"; transcript_id "LOCXPTAAR14.63.HIT1.transcript"; gene_name "LOCXPTAAR14.63.HIT1.TAAR.2R.312.7tm_1.exons2.NC_019879.2.Oryzias_latipes";
NC_019879.2	exonerate:protein2genome:local	exon	13386764	13386876	.	-	.	gene_id "LOCXPTAAR14.63.HIT1"; transcript_id "LOCXPTAAR14.63.HIT1.transcript"; gene_name "LOCXPTAAR14.63.HIT1.TAAR.2R.312.7tm_1.exons2.NC_019879.2.Oryzias_latipes";
NC_019879.2	exonerate:protein2genome:local	exon	13400175	13400991	.	-	.	gene_id "LOCXPTAAR15.64.HIT1"; transcript_id "LOCXPTAAR15.64.HIT1.transcript"; gene_name "LOCXPTAAR15.64.HIT1.TAAR.2R.503.7tm_1.exons7.NC_019879.2.Oryzias_latipes";
NC_019879.2	exonerate:protein2genome:local	exon	13401097	13401210	.	-	.	gene_id "LOCXPTAAR15.64.HIT1"; transcript_id "LOCXPTAAR15.64.HIT1.transcript"; gene_name "LOCXPTAAR15.64.HIT1.TAAR.2R.503.7tm_1.exons7.NC_019879.2.Oryzias_latipes";
NC_019879.2	exonerate:protein2genome:local	exon	13402326	13402402	.	-	.	gene_id "LOCXPTAAR15.64.HIT1"; transcript_id "LOCXPTAAR15.64.HIT1.transcript"; gene_name "LOCXPTAAR15.64.HIT1.TAAR.2R.503.7tm_1.exons7.NC_019879.2.Oryzias_latipes";
NC_019879.2	exonerate:protein2genome:local	exon	13402601	13402786	.	-	.	gene_id "LOCXPTAAR15.64.HIT1"; transcript_id "LOCXPTAAR15.64.HIT1.transcript"; gene_name "LOCXPTAAR15.64.HIT1.TAAR.2R.503.7tm_1.exons7.NC_019879.2.Oryzias_latipes";
NC_019879.2	exonerate:protein2genome:local	exon	13404776	13404879	.	-	.	gene_id "LOCXPTAAR15.64.HIT1"; transcript_id "LOCXPTAAR15.64.HIT1.transcript"; gene_name "LOCXPTAAR15.64.HIT1.TAAR.2R.503.7tm_1.exons7.NC_019879.2.Oryzias_latipes";
NC_019879.2	exonerate:protein2genome:local	exon	13405111	13405272	.	-	.	gene_id "LOCXPTAAR15.64.HIT1"; transcript_id "LOCXPTAAR15.64.HIT1.transcript"; gene_name "LOCXPTAAR15.64.HIT1.TAAR.2R.503.7tm_1.exons7.NC_019879.2.Oryzias_latipes";
NC_019879.2	exonerate:protein2genome:local	exon	13406568	13406616	.	-	.	gene_id "LOCXPTAAR15.64.HIT1"; transcript_id "LOCXPTAAR15.64.HIT1.transcript"; gene_name "LOCXPTAAR15.64.HIT1.TAAR.2R.503.7tm_1.exons7.NC_019879.2.Oryzias_latipes";
NC_019879.2	exonerate:protein2genome:local	exon	28345916	28346755	.	-	.	gene_id "LOCXPTAAR16.70.HIT1"; transcript_id "LOCXPTAAR16.70.HIT1.transcript"; gene_name "LOCXPTAAR16.70.HIT1.TAAR.2R.323.7tm_1.exons2.NC_019879.2.Oryzias_latipes";
NC_019879.2	exonerate:protein2genome:local	exon	28346895	28347023	.	-	.	gene_id "LOCXPTAAR16.70.HIT1"; transcript_id "LOCXPTAAR16.70.HIT1.transcript"; gene_name "LOCXPTAAR16.70.HIT1.TAAR.2R.323.7tm_1.exons2.NC_019879.2.Oryzias_latipes";
NC_019879.2	exonerate:protein2genome:local	exon	28354791	28355624	.	-	.	gene_id "LOCXPTAAR17.73.HIT1"; transcript_id "LOCXPTAAR17.73.HIT1.transcript"; gene_name "LOCXPTAAR17.73.HIT1.TAAR.2R.328.7tm_1.exons2.NC_019879.2.Oryzias_latipes";
NC_019879.2	exonerate:protein2genome:local	exon	28355793	28355942	.	-	.	gene_id "LOCXPTAAR17.73.HIT1"; transcript_id "LOCXPTAAR17.73.HIT1.transcript"; gene_name "LOCXPTAAR17.73.HIT1.TAAR.2R.328.7tm_1.exons2.NC_019879.2.Oryzias_latipes";
NC_019879.2	exonerate:protein2genome:local	exon	28368142	28368305	.	+	.	gene_id "LOCXPTAAR18.76.HIT1"; transcript_id "LOCXPTAAR18.76.HIT1.transcript"; gene_name "LOCXPTAAR18.76.HIT1.TAAR.2R.324.7tm_1.exons2.NC_019879.2.Oryzias_latipes";
NC_019879.2	exonerate:protein2genome:local	exon	28368394	28369201	.	+	.	gene_id "LOCXPTAAR18.76.HIT1"; transcript_id "LOCXPTAAR18.76.HIT1.transcript"; gene_name "LOCXPTAAR18.76.HIT1.TAAR.2R.324.7tm_1.exons2.NC_019879.2.Oryzias_latipes";
NC_019879.2	exonerate:protein2genome:local	exon	28386070	28386877	.	-	.	gene_id "LOCXPTAAR19.79.HIT1"; transcript_id "LOCXPTAAR19.79.HIT1.transcript"; gene_name "LOCXPTAAR19.79.HIT1.TAAR.2R.324.7tm_1.exons2.NC_019879.2.Oryzias_latipes";
NC_019879.2	exonerate:protein2genome:local	exon	28386955	28387118	.	-	.	gene_id "LOCXPTAAR19.79.HIT1"; transcript_id "LOCXPTAAR19.79.HIT1.transcript"; gene_name "LOCXPTAAR19.79.HIT1.TAAR.2R.324.7tm_1.exons2.NC_019879.2.Oryzias_latipes";
NC_019879.2	exonerate:protein2genome:local	exon	28416892	28417699	.	-	.	gene_id "LOCXPTAAR20.82.HIT1"; transcript_id "LOCXPTAAR20.82.HIT1.transcript"; gene_name "LOCXPTAAR20.82.HIT1.TAAR.2R.324.7tm_1.exons2.NC_019879.2.Oryzias_latipes";
NC_019879.2	exonerate:protein2genome:local	exon	28417777	28417940	.	-	.	gene_id "LOCXPTAAR20.82.HIT1"; transcript_id "LOCXPTAAR20.82.HIT1.transcript"; gene_name "LOCXPTAAR20.82.HIT1.TAAR.2R.324.7tm_1.exons2.NC_019879.2.Oryzias_latipes";
NC_019879.2	exonerate:protein2genome:local	exon	28420987	28421011	.	-	.	gene_id "LOCXPTAAR21.84.HIT1"; transcript_id "LOCXPTAAR21.84.HIT1.transcript"; gene_name "LOCXPTAAR21.84.HIT1.TAAR.2R.331.7tm_1.exons3.NC_019879.2.Oryzias_latipes";
NC_019879.2	exonerate:protein2genome:local	exon	28422758	28423564	.	-	.	gene_id "LOCXPTAAR21.84.HIT1"; transcript_id "LOCXPTAAR21.84.HIT1.transcript"; gene_name "LOCXPTAAR21.84.HIT1.TAAR.2R.331.7tm_1.exons3.NC_019879.2.Oryzias_latipes";
NC_019879.2	exonerate:protein2genome:local	exon	28423641	28423801	.	-	.	gene_id "LOCXPTAAR21.84.HIT1"; transcript_id "LOCXPTAAR21.84.HIT1.transcript"; gene_name "LOCXPTAAR21.84.HIT1.TAAR.2R.331.7tm_1.exons3.NC_019879.2.Oryzias_latipes";
NC_019879.2	exonerate:protein2genome:local	exon	28439218	28440013	.	-	.	gene_id "LOCXPTAAR22.86.HIT1"; transcript_id "LOCXPTAAR22.86.HIT1.transcript"; gene_name "LOCXPTAAR22.86.HIT1.TAAR.2R.324.7tm_1.exons2.NC_019879.2.Oryzias_latipes";
NC_019879.2	exonerate:protein2genome:local	exon	28440101	28440276	.	-	.	gene_id "LOCXPTAAR22.86.HIT1"; transcript_id "LOCXPTAAR22.86.HIT1.transcript"; gene_name "LOCXPTAAR22.86.HIT1.TAAR.2R.324.7tm_1.exons2.NC_019879.2.Oryzias_latipes";
NC_019882.2	exonerate:protein2genome:local	exon	10742300	10743268	.	+	.	gene_id "LOCXPTAAR24.87.HIT1"; transcript_id "LOCXPTAAR24.87.HIT1.transcript"; gene_name "LOCXPTAAR24.87.HIT1.TAAR.2R.323.7tm_1.exons1.NC_019882.2.Oryzias_latipes";
NC_019882.2	exonerate:protein2genome:local	exon	10749036	10750004	.	+	.	gene_id "LOCXPTAAR24.88.HIT1"; transcript_id "LOCXPTAAR24.88.HIT1.transcript"; gene_name "LOCXPTAAR24.88.HIT1.TAAR.2R.323.7tm_1.exons1.NC_019882.2.Oryzias_latipes";
NC_019882.2	exonerate:protein2genome:local	exon	10808698	10809675	.	+	.	gene_id "LOCXPTAAR25.89.HIT1"; transcript_id "LOCXPTAAR25.89.HIT1.transcript"; gene_name "LOCXPTAAR25.89.HIT1.TAAR.2R.326.7tm_1.exons1.NC_019882.2.Oryzias_latipes";
NC_019882.2	exonerate:protein2genome:local	exon	10821650	10822627	.	+	.	gene_id "LOCXPTAAR26.90.HIT1"; transcript_id "LOCXPTAAR26.90.HIT1.transcript"; gene_name "LOCXPTAAR26.90.HIT1.TAAR.2R.326.7tm_1.exons1.NC_019882.2.Oryzias_latipes";
NC_019882.2	exonerate:protein2genome:local	exon	10825806	10826783	.	+	.	gene_id "LOCXPTAAR27.91.HIT1"; transcript_id "LOCXPTAAR27.91.HIT1.transcript"; gene_name "LOCXPTAAR27.91.HIT1.TAAR.2R.326.7tm_1.exons1.NC_019882.2.Oryzias_latipes";
NC_019882.2	exonerate:protein2genome:local	exon	10840953	10841849	.	+	.	gene_id "LOCXPTAAR28.92.HIT1"; transcript_id "LOCXPTAAR28.92.HIT1.transcript"; gene_name "LOCXPTAAR28.92.HIT1.TAAR.2R.299.7tm_1.exons1.NC_019882.2.Oryzias_latipes";
NC_019882.2	exonerate:protein2genome:local	exon	10849149	10850114	.	+	.	gene_id "LOCXPTAAR29.93.HIT1"; transcript_id "LOCXPTAAR29.93.HIT1.transcript"; gene_name "LOCXPTAAR29.93.HIT1.TAAR.2R.322.7tm_1.exons1.NC_019882.2.Oryzias_latipes";
NC_019882.2	exonerate:protein2genome:local	exon	10855645	10856610	.	+	.	gene_id "LOCXPTAAR30.94.HIT1"; transcript_id "LOCXPTAAR30.94.HIT1.transcript"; gene_name "LOCXPTAAR30.94.HIT1.TAAR.2R.322.7tm_1.exons1.NC_019882.2.Oryzias_latipes";
NC_019882.2	exonerate:protein2genome:local	exon	10860146	10861189	.	+	.	gene_id "LOCXPTAAR31.95.HIT1"; transcript_id "LOCXPTAAR31.95.HIT1.transcript"; gene_name "LOCXPTAAR31.95.HIT1.TAAR.2R.348.7tm_1.exons1.NC_019882.2.Oryzias_latipes";
NC_019882.2	exonerate:protein2genome:local	exon	10868010	10868015	.	+	.	gene_id "LOCXPTAAR32.96.HIT1"; transcript_id "LOCXPTAAR32.96.HIT1.transcript"; gene_name "LOCXPTAAR32.96.HIT1.TAAR.2R.341.7tm_1.exons2.NC_019882.2.Oryzias_latipes";
NC_019882.2	exonerate:protein2genome:local	exon	10868108	10869124	.	+	.	gene_id "LOCXPTAAR32.96.HIT1"; transcript_id "LOCXPTAAR32.96.HIT1.transcript"; gene_name "LOCXPTAAR32.96.HIT1.TAAR.2R.341.7tm_1.exons2.NC_019882.2.Oryzias_latipes";
NC_019882.2	exonerate:protein2genome:local	exon	10878343	10878348	.	+	.	gene_id "LOCXPTAAR34.97.HIT1"; transcript_id "LOCXPTAAR34.97.HIT1.transcript"; gene_name "LOCXPTAAR34.97.HIT1.TAAR.2R.339.7tm_1.exons2.NC_019882.2.Oryzias_latipes";
NC_019882.2	exonerate:protein2genome:local	exon	10878465	10879475	.	+	.	gene_id "LOCXPTAAR34.97.HIT1"; transcript_id "LOCXPTAAR34.97.HIT1.transcript"; gene_name "LOCXPTAAR34.97.HIT1.TAAR.2R.339.7tm_1.exons2.NC_019882.2.Oryzias_latipes";
NC_019882.2	exonerate:protein2genome:local	exon	10950547	10950552	.	+	.	gene_id "LOCXPTAAR34.98.HIT1"; transcript_id "LOCXPTAAR34.98.HIT1.transcript"; gene_name "LOCXPTAAR34.98.HIT1.TAAR.2R.339.7tm_1.exons2.NC_019882.2.Oryzias_latipes";
NC_019882.2	exonerate:protein2genome:local	exon	10950644	10951654	.	+	.	gene_id "LOCXPTAAR34.98.HIT1"; transcript_id "LOCXPTAAR34.98.HIT1.transcript"; gene_name "LOCXPTAAR34.98.HIT1.TAAR.2R.339.7tm_1.exons2.NC_019882.2.Oryzias_latipes";
NC_019882.2	exonerate:protein2genome:local	exon	11005614	11006633	.	+	.	gene_id "LOCXPTAAR35.99.HIT1"; transcript_id "LOCXPTAAR35.99.HIT1.transcript"; gene_name "LOCXPTAAR35.99.HIT1.TAAR.2R.340.7tm_1.exons1.NC_019882.2.Oryzias_latipes";
NC_019863.2	exonerate:protein2genome:local	exon	1933570	1933656	.	+	.	gene_id "LOCXPOra1.9.HIT1"; transcript_id "LOCXPOra1.9.HIT1.transcript"; gene_name "LOCXPOra1.9.HIT1.Ora.2R.368.7tm_1.exons2.NC_019863.2.Oryzias_latipes";
NC_019863.2	exonerate:protein2genome:local	exon	1933731	1934747	.	+	.	gene_id "LOCXPOra1.9.HIT1"; transcript_id "LOCXPOra1.9.HIT1.transcript"; gene_name "LOCXPOra1.9.HIT1.Ora.2R.368.7tm_1.exons2.NC_019863.2.Oryzias_latipes";
NC_019863.2	exonerate:protein2genome:local	exon	1935856	1936476	.	-	.	gene_id "LOCXPOra2.10.HIT1"; transcript_id "LOCXPOra2.10.HIT1.transcript"; gene_name "LOCXPOra2.10.HIT1.Ora.2R.400.TAS2R.exons3.NC_019863.2.Oryzias_latipes";
NC_019863.2	exonerate:protein2genome:local	exon	1937388	1937651	.	-	.	gene_id "LOCXPOra2.10.HIT1"; transcript_id "LOCXPOra2.10.HIT1.transcript"; gene_name "LOCXPOra2.10.HIT1.Ora.2R.400.TAS2R.exons3.NC_019863.2.Oryzias_latipes";
NC_019863.2	exonerate:protein2genome:local	exon	1937838	1938152	.	-	.	gene_id "LOCXPOra2.10.HIT1"; transcript_id "LOCXPOra2.10.HIT1.transcript"; gene_name "LOCXPOra2.10.HIT1.Ora.2R.400.TAS2R.exons3.NC_019863.2.Oryzias_latipes";
NC_019863.2	exonerate:protein2genome:local	exon	1939985	1940029	.	-	.	gene_id "LOCXPOra3.13.HIT1"; transcript_id "LOCXPOra3.13.HIT1.transcript"; gene_name "LOCXPOra3.13.HIT1.Ora.2R.304.7tm_1.exons4.NC_019863.2.Oryzias_latipes";
NC_019863.2	exonerate:protein2genome:local	exon	1942911	1943162	.	-	.	gene_id "LOCXPOra3.13.HIT1"; transcript_id "LOCXPOra3.13.HIT1.transcript"; gene_name "LOCXPOra3.13.HIT1.Ora.2R.304.7tm_1.exons4.NC_019863.2.Oryzias_latipes";
NC_019863.2	exonerate:protein2genome:local	exon	1944720	1944983	.	-	.	gene_id "LOCXPOra3.13.HIT1"; transcript_id "LOCXPOra3.13.HIT1.transcript"; gene_name "LOCXPOra3.13.HIT1.Ora.2R.304.7tm_1.exons4.NC_019863.2.Oryzias_latipes";
NC_019863.2	exonerate:protein2genome:local	exon	1945182	1945532	.	-	.	gene_id "LOCXPOra3.13.HIT1"; transcript_id "LOCXPOra3.13.HIT1.transcript"; gene_name "LOCXPOra3.13.HIT1.Ora.2R.304.7tm_1.exons4.NC_019863.2.Oryzias_latipes";
NC_019863.2	exonerate:protein2genome:local	exon	15345924	15346829	.	-	.	gene_id "LOCXPOra4.15.HIT1"; transcript_id "LOCXPOra4.15.HIT1.transcript"; gene_name "LOCXPOra4.15.HIT1.Ora.2R.302.V1R.exons1.NC_019863.2.Oryzias_latipes";
NC_019863.2	exonerate:protein2genome:local	exon	15350299	15351237	.	+	.	gene_id "LOCXPOra5.16.HIT1"; transcript_id "LOCXPOra5.16.HIT1.transcript"; gene_name "LOCXPOra5.16.HIT1.Ora.2R.313.V1R.exons1.NC_019863.2.Oryzias_latipes";
NC_019882.2	exonerate:protein2genome:local	exon	2070759	2071658	.	+	.	gene_id "LOCXPOra6.17.HIT1"; transcript_id "LOCXPOra6.17.HIT1.transcript"; gene_name "LOCXPOra6.17.HIT1.Ora.2R.300.7tm_1.exons1.NC_019882.2.Oryzias_latipes";
NC_019871.2	exonerate:protein2genome:local	exon	12466805	12467070	.	+	.	gene_id "LOCXPOlfC1.127.HIT1"; transcript_id "LOCXPOlfC1.127.HIT1.transcript"; gene_name "LOCXPOlfC1.127.HIT1.OlfC.2R.878.ANF_receptor.exons11.NC_019871.2.Oryzias_latipes";
NC_019871.2	exonerate:protein2genome:local	exon	12467191	12467408	.	+	.	gene_id "LOCXPOlfC1.127.HIT1"; transcript_id "LOCXPOlfC1.127.HIT1.transcript"; gene_name "LOCXPOlfC1.127.HIT1.OlfC.2R.878.ANF_receptor.exons11.NC_019871.2.Oryzias_latipes";
NC_019871.2	exonerate:protein2genome:local	exon	12467480	12467571	.	+	.	gene_id "LOCXPOlfC1.127.HIT1"; transcript_id "LOCXPOlfC1.127.HIT1.transcript"; gene_name "LOCXPOlfC1.127.HIT1.OlfC.2R.878.ANF_receptor.exons11.NC_019871.2.Oryzias_latipes";
NC_019871.2	exonerate:protein2genome:local	exon	12467793	12467972	.	+	.	gene_id "LOCXPOlfC1.127.HIT1"; transcript_id "LOCXPOlfC1.127.HIT1.transcript"; gene_name "LOCXPOlfC1.127.HIT1.OlfC.2R.878.ANF_receptor.exons11.NC_019871.2.Oryzias_latipes";
NC_019871.2	exonerate:protein2genome:local	exon	12468046	12468234	.	+	.	gene_id "LOCXPOlfC1.127.HIT1"; transcript_id "LOCXPOlfC1.127.HIT1.transcript"; gene_name "LOCXPOlfC1.127.HIT1.OlfC.2R.878.ANF_receptor.exons11.NC_019871.2.Oryzias_latipes";
NC_019871.2	exonerate:protein2genome:local	exon	12468327	12468785	.	+	.	gene_id "LOCXPOlfC1.127.HIT1"; transcript_id "LOCXPOlfC1.127.HIT1.transcript"; gene_name "LOCXPOlfC1.127.HIT1.OlfC.2R.878.ANF_receptor.exons11.NC_019871.2.Oryzias_latipes";
NC_019871.2	exonerate:protein2genome:local	exon	12468928	12469137	.	+	.	gene_id "LOCXPOlfC1.127.HIT1"; transcript_id "LOCXPOlfC1.127.HIT1.transcript"; gene_name "LOCXPOlfC1.127.HIT1.OlfC.2R.878.ANF_receptor.exons11.NC_019871.2.Oryzias_latipes";
NC_019871.2	exonerate:protein2genome:local	exon	12469256	12469379	.	+	.	gene_id "LOCXPOlfC1.127.HIT1"; transcript_id "LOCXPOlfC1.127.HIT1.transcript"; gene_name "LOCXPOlfC1.127.HIT1.OlfC.2R.878.ANF_receptor.exons11.NC_019871.2.Oryzias_latipes";
NC_019871.2	exonerate:protein2genome:local	exon	12469473	12469666	.	+	.	gene_id "LOCXPOlfC1.127.HIT1"; transcript_id "LOCXPOlfC1.127.HIT1.transcript"; gene_name "LOCXPOlfC1.127.HIT1.OlfC.2R.878.ANF_receptor.exons11.NC_019871.2.Oryzias_latipes";
NC_019871.2	exonerate:protein2genome:local	exon	12469761	12470042	.	+	.	gene_id "LOCXPOlfC1.127.HIT1"; transcript_id "LOCXPOlfC1.127.HIT1.transcript"; gene_name "LOCXPOlfC1.127.HIT1.OlfC.2R.878.ANF_receptor.exons11.NC_019871.2.Oryzias_latipes";
NC_019871.2	exonerate:protein2genome:local	exon	12470127	12470546	.	+	.	gene_id "LOCXPOlfC1.127.HIT1"; transcript_id "LOCXPOlfC1.127.HIT1.transcript"; gene_name "LOCXPOlfC1.127.HIT1.OlfC.2R.878.ANF_receptor.exons11.NC_019871.2.Oryzias_latipes";
NC_019871.2	exonerate:protein2genome:local	exon	12473962	12474857	.	-	.	gene_id "LOCXPOlfC2.53.HIT1"; transcript_id "LOCXPOlfC2.53.HIT1.transcript"; gene_name "LOCXPOlfC2.53.HIT1.OlfC.2R.848.ANF_receptor.exons9.NC_019871.2.Oryzias_latipes";
NC_019871.2	exonerate:protein2genome:local	exon	12474932	12475055	.	-	.	gene_id "LOCXPOlfC2.53.HIT1"; transcript_id "LOCXPOlfC2.53.HIT1.transcript"; gene_name "LOCXPOlfC2.53.HIT1.OlfC.2R.848.ANF_receptor.exons9.NC_019871.2.Oryzias_latipes";
NC_019871.2	exonerate:protein2genome:local	exon	12475892	12476119	.	-	.	gene_id "LOCXPOlfC2.53.HIT1"; transcript_id "LOCXPOlfC2.53.HIT1.transcript"; gene_name "LOCXPOlfC2.53.HIT1.OlfC.2R.848.ANF_receptor.exons9.NC_019871.2.Oryzias_latipes";
NC_019871.2	exonerate:protein2genome:local	exon	12476775	12477035	.	-	.	gene_id "LOCXPOlfC2.53.HIT1"; transcript_id "LOCXPOlfC2.53.HIT1.transcript"; gene_name "LOCXPOlfC2.53.HIT1.OlfC.2R.848.ANF_receptor.exons9.NC_019871.2.Oryzias_latipes";
NC_019871.2	exonerate:protein2genome:local	exon	12477132	12477329	.	-	.	gene_id "LOCXPOlfC2.53.HIT1"; transcript_id "LOCXPOlfC2.53.HIT1.transcript"; gene_name "LOCXPOlfC2.53.HIT1.OlfC.2R.848.ANF_receptor.exons9.NC_019871.2.Oryzias_latipes";
NC_019871.2	exonerate:protein2genome:local	exon	12477604	12477873	.	-	.	gene_id "LOCXPOlfC2.53.HIT1"; transcript_id "LOCXPOlfC2.53.HIT1.transcript"; gene_name "LOCXPOlfC2.53.HIT1.OlfC.2R.848.ANF_receptor.exons9.NC_019871.2.Oryzias_latipes";
NC_019871.2	exonerate:protein2genome:local	exon	12478065	12478151	.	-	.	gene_id "LOCXPOlfC2.53.HIT1"; transcript_id "LOCXPOlfC2.53.HIT1.transcript"; gene_name "LOCXPOlfC2.53.HIT1.OlfC.2R.848.ANF_receptor.exons9.NC_019871.2.Oryzias_latipes";
NC_019871.2	exonerate:protein2genome:local	exon	12478248	12478542	.	-	.	gene_id "LOCXPOlfC2.53.HIT1"; transcript_id "LOCXPOlfC2.53.HIT1.transcript"; gene_name "LOCXPOlfC2.53.HIT1.OlfC.2R.848.ANF_receptor.exons9.NC_019871.2.Oryzias_latipes";
NC_019871.2	exonerate:protein2genome:local	exon	12478695	12478879	.	-	.	gene_id "LOCXPOlfC2.53.HIT1"; transcript_id "LOCXPOlfC2.53.HIT1.transcript"; gene_name "LOCXPOlfC2.53.HIT1.OlfC.2R.848.ANF_receptor.exons9.NC_019871.2.Oryzias_latipes";
NC_019871.2	exonerate:protein2genome:local	exon	12480502	12481397	.	-	.	gene_id "LOCXPOlfC3.56.HIT1"; transcript_id "LOCXPOlfC3.56.HIT1.transcript"; gene_name "LOCXPOlfC3.56.HIT1.OlfC.2R.852.ANF_receptor.exons9.NC_019871.2.Oryzias_latipes";
NC_019871.2	exonerate:protein2genome:local	exon	12481783	12481906	.	-	.	gene_id "LOCXPOlfC3.56.HIT1"; transcript_id "LOCXPOlfC3.56.HIT1.transcript"; gene_name "LOCXPOlfC3.56.HIT1.OlfC.2R.852.ANF_receptor.exons9.NC_019871.2.Oryzias_latipes";
NC_019871.2	exonerate:protein2genome:local	exon	12481992	12482231	.	-	.	gene_id "LOCXPOlfC3.56.HIT1"; transcript_id "LOCXPOlfC3.56.HIT1.transcript"; gene_name "LOCXPOlfC3.56.HIT1.OlfC.2R.852.ANF_receptor.exons9.NC_019871.2.Oryzias_latipes";
NC_019871.2	exonerate:protein2genome:local	exon	12482426	12482701	.	-	.	gene_id "LOCXPOlfC3.56.HIT1"; transcript_id "LOCXPOlfC3.56.HIT1.transcript"; gene_name "LOCXPOlfC3.56.HIT1.OlfC.2R.852.ANF_receptor.exons9.NC_019871.2.Oryzias_latipes";
NC_019871.2	exonerate:protein2genome:local	exon	12482785	12482985	.	-	.	gene_id "LOCXPOlfC3.56.HIT1"; transcript_id "LOCXPOlfC3.56.HIT1.transcript"; gene_name "LOCXPOlfC3.56.HIT1.OlfC.2R.852.ANF_receptor.exons9.NC_019871.2.Oryzias_latipes";
NC_019871.2	exonerate:protein2genome:local	exon	12483721	12483990	.	-	.	gene_id "LOCXPOlfC3.56.HIT1"; transcript_id "LOCXPOlfC3.56.HIT1.transcript"; gene_name "LOCXPOlfC3.56.HIT1.OlfC.2R.852.ANF_receptor.exons9.NC_019871.2.Oryzias_latipes";
NC_019871.2	exonerate:protein2genome:local	exon	12484136	12484222	.	-	.	gene_id "LOCXPOlfC3.56.HIT1"; transcript_id "LOCXPOlfC3.56.HIT1.transcript"; gene_name "LOCXPOlfC3.56.HIT1.OlfC.2R.852.ANF_receptor.exons9.NC_019871.2.Oryzias_latipes";
NC_019871.2	exonerate:protein2genome:local	exon	12484333	12484627	.	-	.	gene_id "LOCXPOlfC3.56.HIT1"; transcript_id "LOCXPOlfC3.56.HIT1.transcript"; gene_name "LOCXPOlfC3.56.HIT1.OlfC.2R.852.ANF_receptor.exons9.NC_019871.2.Oryzias_latipes";
NC_019871.2	exonerate:protein2genome:local	exon	12484705	12484871	.	-	.	gene_id "LOCXPOlfC3.56.HIT1"; transcript_id "LOCXPOlfC3.56.HIT1.transcript"; gene_name "LOCXPOlfC3.56.HIT1.OlfC.2R.852.ANF_receptor.exons9.NC_019871.2.Oryzias_latipes";
NC_019871.2	exonerate:protein2genome:local	exon	12490424	12491319	.	-	.	gene_id "LOCXPOlfC4.60.HIT1"; transcript_id "LOCXPOlfC4.60.HIT1.transcript"; gene_name "LOCXPOlfC4.60.HIT1.OlfC.2R.859.ANF_receptor.exons10.NC_019871.2.Oryzias_latipes";
NC_019871.2	exonerate:protein2genome:local	exon	12491454	12491564	.	-	.	gene_id "LOCXPOlfC4.60.HIT1"; transcript_id "LOCXPOlfC4.60.HIT1.transcript"; gene_name "LOCXPOlfC4.60.HIT1.OlfC.2R.859.ANF_receptor.exons10.NC_019871.2.Oryzias_latipes";
NC_019871.2	exonerate:protein2genome:local	exon	12491628	12491874	.	-	.	gene_id "LOCXPOlfC4.60.HIT1"; transcript_id "LOCXPOlfC4.60.HIT1.transcript"; gene_name "LOCXPOlfC4.60.HIT1.OlfC.2R.859.ANF_receptor.exons10.NC_019871.2.Oryzias_latipes";
NC_019871.2	exonerate:protein2genome:local	exon	12492064	12492339	.	-	.	gene_id "LOCXPOlfC4.60.HIT1"; transcript_id "LOCXPOlfC4.60.HIT1.transcript"; gene_name "LOCXPOlfC4.60.HIT1.OlfC.2R.859.ANF_receptor.exons10.NC_019871.2.Oryzias_latipes";
NC_019871.2	exonerate:protein2genome:local	exon	12492423	12492623	.	-	.	gene_id "LOCXPOlfC4.60.HIT1"; transcript_id "LOCXPOlfC4.60.HIT1.transcript"; gene_name "LOCXPOlfC4.60.HIT1.OlfC.2R.859.ANF_receptor.exons10.NC_019871.2.Oryzias_latipes";
NC_019871.2	exonerate:protein2genome:local	exon	12492754	12493023	.	-	.	gene_id "LOCXPOlfC4.60.HIT1"; transcript_id "LOCXPOlfC4.60.HIT1.transcript"; gene_name "LOCXPOlfC4.60.HIT1.OlfC.2R.859.ANF_receptor.exons10.NC_019871.2.Oryzias_latipes";
NC_019871.2	exonerate:protein2genome:local	exon	12493184	12493270	.	-	.	gene_id "LOCXPOlfC4.60.HIT1"; transcript_id "LOCXPOlfC4.60.HIT1.transcript"; gene_name "LOCXPOlfC4.60.HIT1.OlfC.2R.859.ANF_receptor.exons10.NC_019871.2.Oryzias_latipes";
NC_019871.2	exonerate:protein2genome:local	exon	12493359	12493653	.	-	.	gene_id "LOCXPOlfC4.60.HIT1"; transcript_id "LOCXPOlfC4.60.HIT1.transcript"; gene_name "LOCXPOlfC4.60.HIT1.OlfC.2R.859.ANF_receptor.exons10.NC_019871.2.Oryzias_latipes";
NC_019871.2	exonerate:protein2genome:local	exon	12493733	12493898	.	-	.	gene_id "LOCXPOlfC4.60.HIT1"; transcript_id "LOCXPOlfC4.60.HIT1.transcript"; gene_name "LOCXPOlfC4.60.HIT1.OlfC.2R.859.ANF_receptor.exons10.NC_019871.2.Oryzias_latipes";
NC_019871.2	exonerate:protein2genome:local	exon	12494158	12494185	.	-	.	gene_id "LOCXPOlfC4.60.HIT1"; transcript_id "LOCXPOlfC4.60.HIT1.transcript"; gene_name "LOCXPOlfC4.60.HIT1.OlfC.2R.859.ANF_receptor.exons10.NC_019871.2.Oryzias_latipes";
NC_019871.2	exonerate:protein2genome:local	exon	12499954	12500231	.	+	.	gene_id "LOCXPOlfC5.62.HIT1"; transcript_id "LOCXPOlfC5.62.HIT1.transcript"; gene_name "LOCXPOlfC5.62.HIT1.OlfC.2R.868.ANF_receptor.exons8.NC_019871.2.Oryzias_latipes";
NC_019871.2	exonerate:protein2genome:local	exon	12500485	12500779	.	+	.	gene_id "LOCXPOlfC5.62.HIT1"; transcript_id "LOCXPOlfC5.62.HIT1.transcript"; gene_name "LOCXPOlfC5.62.HIT1.OlfC.2R.868.ANF_receptor.exons8.NC_019871.2.Oryzias_latipes";
NC_019871.2	exonerate:protein2genome:local	exon	12500877	12501166	.	+	.	gene_id "LOCXPOlfC5.62.HIT1"; transcript_id "LOCXPOlfC5.62.HIT1.transcript"; gene_name "LOCXPOlfC5.62.HIT1.OlfC.2R.868.ANF_receptor.exons8.NC_019871.2.Oryzias_latipes";
NC_019871.2	exonerate:protein2genome:local	exon	12501377	12501672	.	+	.	gene_id "LOCXPOlfC5.62.HIT1"; transcript_id "LOCXPOlfC5.62.HIT1.transcript"; gene_name "LOCXPOlfC5.62.HIT1.OlfC.2R.868.ANF_receptor.exons8.NC_019871.2.Oryzias_latipes";
NC_019871.2	exonerate:protein2genome:local	exon	12501769	12501974	.	+	.	gene_id "LOCXPOlfC5.62.HIT1"; transcript_id "LOCXPOlfC5.62.HIT1.transcript"; gene_name "LOCXPOlfC5.62.HIT1.OlfC.2R.868.ANF_receptor.exons8.NC_019871.2.Oryzias_latipes";
NC_019871.2	exonerate:protein2genome:local	exon	12502085	12502306	.	+	.	gene_id "LOCXPOlfC5.62.HIT1"; transcript_id "LOCXPOlfC5.62.HIT1.transcript"; gene_name "LOCXPOlfC5.62.HIT1.OlfC.2R.868.ANF_receptor.exons8.NC_019871.2.Oryzias_latipes";
NC_019871.2	exonerate:protein2genome:local	exon	12502382	12502505	.	+	.	gene_id "LOCXPOlfC5.62.HIT1"; transcript_id "LOCXPOlfC5.62.HIT1.transcript"; gene_name "LOCXPOlfC5.62.HIT1.OlfC.2R.868.ANF_receptor.exons8.NC_019871.2.Oryzias_latipes";
NC_019871.2	exonerate:protein2genome:local	exon	12502578	12503470	.	+	.	gene_id "LOCXPOlfC5.62.HIT1"; transcript_id "LOCXPOlfC5.62.HIT1.transcript"; gene_name "LOCXPOlfC5.62.HIT1.OlfC.2R.868.ANF_receptor.exons8.NC_019871.2.Oryzias_latipes";
NC_019871.2	exonerate:protein2genome:local	exon	12508266	12508417	.	+	.	gene_id "LOCXPOlfC6.63.HIT1"; transcript_id "LOCXPOlfC6.63.HIT1.transcript"; gene_name "LOCXPOlfC6.63.HIT1.OlfC.2R.827.ANF_receptor.exons8.NC_019871.2.Oryzias_latipes";
NC_019871.2	exonerate:protein2genome:local	exon	12508604	12508898	.	+	.	gene_id "LOCXPOlfC6.63.HIT1"; transcript_id "LOCXPOlfC6.63.HIT1.transcript"; gene_name "LOCXPOlfC6.63.HIT1.OlfC.2R.827.ANF_receptor.exons8.NC_019871.2.Oryzias_latipes";
NC_019871.2	exonerate:protein2genome:local	exon	12508976	12509265	.	+	.	gene_id "LOCXPOlfC6.63.HIT1"; transcript_id "LOCXPOlfC6.63.HIT1.transcript"; gene_name "LOCXPOlfC6.63.HIT1.OlfC.2R.827.ANF_receptor.exons8.NC_019871.2.Oryzias_latipes";
NC_019871.2	exonerate:protein2genome:local	exon	12509415	12509710	.	+	.	gene_id "LOCXPOlfC6.63.HIT1"; transcript_id "LOCXPOlfC6.63.HIT1.transcript"; gene_name "LOCXPOlfC6.63.HIT1.OlfC.2R.827.ANF_receptor.exons8.NC_019871.2.Oryzias_latipes";
NC_019871.2	exonerate:protein2genome:local	exon	12510111	12510316	.	+	.	gene_id "LOCXPOlfC6.63.HIT1"; transcript_id "LOCXPOlfC6.63.HIT1.transcript"; gene_name "LOCXPOlfC6.63.HIT1.OlfC.2R.827.ANF_receptor.exons8.NC_019871.2.Oryzias_latipes";
NC_019871.2	exonerate:protein2genome:local	exon	12510429	12510650	.	+	.	gene_id "LOCXPOlfC6.63.HIT1"; transcript_id "LOCXPOlfC6.63.HIT1.transcript"; gene_name "LOCXPOlfC6.63.HIT1.OlfC.2R.827.ANF_receptor.exons8.NC_019871.2.Oryzias_latipes";
NC_019871.2	exonerate:protein2genome:local	exon	12510726	12510849	.	+	.	gene_id "LOCXPOlfC6.63.HIT1"; transcript_id "LOCXPOlfC6.63.HIT1.transcript"; gene_name "LOCXPOlfC6.63.HIT1.OlfC.2R.827.ANF_receptor.exons8.NC_019871.2.Oryzias_latipes";
NC_019871.2	exonerate:protein2genome:local	exon	12510932	12511827	.	+	.	gene_id "LOCXPOlfC6.63.HIT1"; transcript_id "LOCXPOlfC6.63.HIT1.transcript"; gene_name "LOCXPOlfC6.63.HIT1.OlfC.2R.827.ANF_receptor.exons8.NC_019871.2.Oryzias_latipes";
NC_019871.2	exonerate:protein2genome:local	exon	12530022	12530287	.	+	.	gene_id "LOCXPOlfC7.68.HIT1"; transcript_id "LOCXPOlfC7.68.HIT1.transcript"; gene_name "LOCXPOlfC7.68.HIT1.OlfC.2R.864.ANF_receptor.exons9.NC_019871.2.Oryzias_latipes";
NC_019871.2	exonerate:protein2genome:local	exon	12530438	12530732	.	+	.	gene_id "LOCXPOlfC7.68.HIT1"; transcript_id "LOCXPOlfC7.68.HIT1.transcript"; gene_name "LOCXPOlfC7.68.HIT1.OlfC.2R.864.ANF_receptor.exons9.NC_019871.2.Oryzias_latipes";
NC_019871.2	exonerate:protein2genome:local	exon	12530815	12531101	.	+	.	gene_id "LOCXPOlfC7.68.HIT1"; transcript_id "LOCXPOlfC7.68.HIT1.transcript"; gene_name "LOCXPOlfC7.68.HIT1.OlfC.2R.864.ANF_receptor.exons9.NC_019871.2.Oryzias_latipes";
NC_019871.2	exonerate:protein2genome:local	exon	12531246	12531541	.	+	.	gene_id "LOCXPOlfC7.68.HIT1"; transcript_id "LOCXPOlfC7.68.HIT1.transcript"; gene_name "LOCXPOlfC7.68.HIT1.OlfC.2R.864.ANF_receptor.exons9.NC_019871.2.Oryzias_latipes";
NC_019871.2	exonerate:protein2genome:local	exon	12531579	12531581	.	+	.	gene_id "LOCXPOlfC7.68.HIT1"; transcript_id "LOCXPOlfC7.68.HIT1.transcript"; gene_name "LOCXPOlfC7.68.HIT1.OlfC.2R.864.ANF_receptor.exons9.NC_019871.2.Oryzias_latipes";
NC_019871.2	exonerate:protein2genome:local	exon	12531760	12531965	.	+	.	gene_id "LOCXPOlfC7.68.HIT1"; transcript_id "LOCXPOlfC7.68.HIT1.transcript"; gene_name "LOCXPOlfC7.68.HIT1.OlfC.2R.864.ANF_receptor.exons9.NC_019871.2.Oryzias_latipes";
NC_019871.2	exonerate:protein2genome:local	exon	12532094	12532315	.	+	.	gene_id "LOCXPOlfC7.68.HIT1"; transcript_id "LOCXPOlfC7.68.HIT1.transcript"; gene_name "LOCXPOlfC7.68.HIT1.OlfC.2R.864.ANF_receptor.exons9.NC_019871.2.Oryzias_latipes";
NC_019871.2	exonerate:protein2genome:local	exon	12532394	12532517	.	+	.	gene_id "LOCXPOlfC7.68.HIT1"; transcript_id "LOCXPOlfC7.68.HIT1.transcript"; gene_name "LOCXPOlfC7.68.HIT1.OlfC.2R.864.ANF_receptor.exons9.NC_019871.2.Oryzias_latipes";
NC_019871.2	exonerate:protein2genome:local	exon	12532590	12533482	.	+	.	gene_id "LOCXPOlfC7.68.HIT1"; transcript_id "LOCXPOlfC7.68.HIT1.transcript"; gene_name "LOCXPOlfC7.68.HIT1.OlfC.2R.864.ANF_receptor.exons9.NC_019871.2.Oryzias_latipes";
NC_019871.2	exonerate:protein2genome:local	exon	12538735	12539000	.	+	.	gene_id "LOCXPOlfC8.70.HIT1"; transcript_id "LOCXPOlfC8.70.HIT1.transcript"; gene_name "LOCXPOlfC8.70.HIT1.OlfC.2R.865.ANF_receptor.exons9.NC_019871.2.Oryzias_latipes";
NC_019871.2	exonerate:protein2genome:local	exon	12539151	12539445	.	+	.	gene_id "LOCXPOlfC8.70.HIT1"; transcript_id "LOCXPOlfC8.70.HIT1.transcript"; gene_name "LOCXPOlfC8.70.HIT1.OlfC.2R.865.ANF_receptor.exons9.NC_019871.2.Oryzias_latipes";
NC_019871.2	exonerate:protein2genome:local	exon	12539528	12539814	.	+	.	gene_id "LOCXPOlfC8.70.HIT1"; transcript_id "LOCXPOlfC8.70.HIT1.transcript"; gene_name "LOCXPOlfC8.70.HIT1.OlfC.2R.865.ANF_receptor.exons9.NC_019871.2.Oryzias_latipes";
NC_019871.2	exonerate:protein2genome:local	exon	12539958	12540253	.	+	.	gene_id "LOCXPOlfC8.70.HIT1"; transcript_id "LOCXPOlfC8.70.HIT1.transcript"; gene_name "LOCXPOlfC8.70.HIT1.OlfC.2R.865.ANF_receptor.exons9.NC_019871.2.Oryzias_latipes";
NC_019871.2	exonerate:protein2genome:local	exon	12540291	12540293	.	+	.	gene_id "LOCXPOlfC8.70.HIT1"; transcript_id "LOCXPOlfC8.70.HIT1.transcript"; gene_name "LOCXPOlfC8.70.HIT1.OlfC.2R.865.ANF_receptor.exons9.NC_019871.2.Oryzias_latipes";
NC_019871.2	exonerate:protein2genome:local	exon	12540448	12540653	.	+	.	gene_id "LOCXPOlfC8.70.HIT1"; transcript_id "LOCXPOlfC8.70.HIT1.transcript"; gene_name "LOCXPOlfC8.70.HIT1.OlfC.2R.865.ANF_receptor.exons9.NC_019871.2.Oryzias_latipes";
NC_019871.2	exonerate:protein2genome:local	exon	12540783	12541004	.	+	.	gene_id "LOCXPOlfC8.70.HIT1"; transcript_id "LOCXPOlfC8.70.HIT1.transcript"; gene_name "LOCXPOlfC8.70.HIT1.OlfC.2R.865.ANF_receptor.exons9.NC_019871.2.Oryzias_latipes";
NC_019871.2	exonerate:protein2genome:local	exon	12541084	12541207	.	+	.	gene_id "LOCXPOlfC8.70.HIT1"; transcript_id "LOCXPOlfC8.70.HIT1.transcript"; gene_name "LOCXPOlfC8.70.HIT1.OlfC.2R.865.ANF_receptor.exons9.NC_019871.2.Oryzias_latipes";
NC_019871.2	exonerate:protein2genome:local	exon	12541280	12542175	.	+	.	gene_id "LOCXPOlfC8.70.HIT1"; transcript_id "LOCXPOlfC8.70.HIT1.transcript"; gene_name "LOCXPOlfC8.70.HIT1.OlfC.2R.865.ANF_receptor.exons9.NC_019871.2.Oryzias_latipes";
NC_019871.2	exonerate:protein2genome:local	exon	12550087	12550379	.	+	.	gene_id "LOCXPOlfC9.73.HIT1"; transcript_id "LOCXPOlfC9.73.HIT1.transcript"; gene_name "LOCXPOlfC9.73.HIT1.OlfC.2R.869.ANF_receptor.exons8.NC_019871.2.Oryzias_latipes";
NC_019871.2	exonerate:protein2genome:local	exon	12550531	12550825	.	+	.	gene_id "LOCXPOlfC9.73.HIT1"; transcript_id "LOCXPOlfC9.73.HIT1.transcript"; gene_name "LOCXPOlfC9.73.HIT1.OlfC.2R.869.ANF_receptor.exons8.NC_019871.2.Oryzias_latipes";
NC_019871.2	exonerate:protein2genome:local	exon	12550920	12551206	.	+	.	gene_id "LOCXPOlfC9.73.HIT1"; transcript_id "LOCXPOlfC9.73.HIT1.transcript"; gene_name "LOCXPOlfC9.73.HIT1.OlfC.2R.869.ANF_receptor.exons8.NC_019871.2.Oryzias_latipes";
NC_019871.2	exonerate:protein2genome:local	exon	12551348	12551643	.	+	.	gene_id "LOCXPOlfC9.73.HIT1"; transcript_id "LOCXPOlfC9.73.HIT1.transcript"; gene_name "LOCXPOlfC9.73.HIT1.OlfC.2R.869.ANF_receptor.exons8.NC_019871.2.Oryzias_latipes";
NC_019871.2	exonerate:protein2genome:local	exon	12551876	12552069	.	+	.	gene_id "LOCXPOlfC9.73.HIT1"; transcript_id "LOCXPOlfC9.73.HIT1.transcript"; gene_name "LOCXPOlfC9.73.HIT1.OlfC.2R.869.ANF_receptor.exons8.NC_019871.2.Oryzias_latipes";
NC_019871.2	exonerate:protein2genome:local	exon	12552189	12552410	.	+	.	gene_id "LOCXPOlfC9.73.HIT1"; transcript_id "LOCXPOlfC9.73.HIT1.transcript"; gene_name "LOCXPOlfC9.73.HIT1.OlfC.2R.869.ANF_receptor.exons8.NC_019871.2.Oryzias_latipes";
NC_019871.2	exonerate:protein2genome:local	exon	12552489	12552612	.	+	.	gene_id "LOCXPOlfC9.73.HIT1"; transcript_id "LOCXPOlfC9.73.HIT1.transcript"; gene_name "LOCXPOlfC9.73.HIT1.OlfC.2R.869.ANF_receptor.exons8.NC_019871.2.Oryzias_latipes";
NC_019871.2	exonerate:protein2genome:local	exon	12552685	12553580	.	+	.	gene_id "LOCXPOlfC9.73.HIT1"; transcript_id "LOCXPOlfC9.73.HIT1.transcript"; gene_name "LOCXPOlfC9.73.HIT1.OlfC.2R.869.ANF_receptor.exons8.NC_019871.2.Oryzias_latipes";
NC_019871.2	exonerate:protein2genome:local	exon	12559451	12559743	.	+	.	gene_id "LOCXPOlfC10.75.HIT1"; transcript_id "LOCXPOlfC10.75.HIT1.transcript"; gene_name "LOCXPOlfC10.75.HIT1.OlfC.2R.869.ANF_receptor.exons8.NC_019871.2.Oryzias_latipes";
NC_019871.2	exonerate:protein2genome:local	exon	12559892	12560186	.	+	.	gene_id "LOCXPOlfC10.75.HIT1"; transcript_id "LOCXPOlfC10.75.HIT1.transcript"; gene_name "LOCXPOlfC10.75.HIT1.OlfC.2R.869.ANF_receptor.exons8.NC_019871.2.Oryzias_latipes";
NC_019871.2	exonerate:protein2genome:local	exon	12560269	12560555	.	+	.	gene_id "LOCXPOlfC10.75.HIT1"; transcript_id "LOCXPOlfC10.75.HIT1.transcript"; gene_name "LOCXPOlfC10.75.HIT1.OlfC.2R.869.ANF_receptor.exons8.NC_019871.2.Oryzias_latipes";
NC_019871.2	exonerate:protein2genome:local	exon	12560703	12560998	.	+	.	gene_id "LOCXPOlfC10.75.HIT1"; transcript_id "LOCXPOlfC10.75.HIT1.transcript"; gene_name "LOCXPOlfC10.75.HIT1.OlfC.2R.869.ANF_receptor.exons8.NC_019871.2.Oryzias_latipes";
NC_019871.2	exonerate:protein2genome:local	exon	12561471	12561664	.	+	.	gene_id "LOCXPOlfC10.75.HIT1"; transcript_id "LOCXPOlfC10.75.HIT1.transcript"; gene_name "LOCXPOlfC10.75.HIT1.OlfC.2R.869.ANF_receptor.exons8.NC_019871.2.Oryzias_latipes";
NC_019871.2	exonerate:protein2genome:local	exon	12561788	12562009	.	+	.	gene_id "LOCXPOlfC10.75.HIT1"; transcript_id "LOCXPOlfC10.75.HIT1.transcript"; gene_name "LOCXPOlfC10.75.HIT1.OlfC.2R.869.ANF_receptor.exons8.NC_019871.2.Oryzias_latipes";
NC_019871.2	exonerate:protein2genome:local	exon	12562102	12562225	.	+	.	gene_id "LOCXPOlfC10.75.HIT1"; transcript_id "LOCXPOlfC10.75.HIT1.transcript"; gene_name "LOCXPOlfC10.75.HIT1.OlfC.2R.869.ANF_receptor.exons8.NC_019871.2.Oryzias_latipes";
NC_019871.2	exonerate:protein2genome:local	exon	12562308	12563203	.	+	.	gene_id "LOCXPOlfC10.75.HIT1"; transcript_id "LOCXPOlfC10.75.HIT1.transcript"; gene_name "LOCXPOlfC10.75.HIT1.OlfC.2R.869.ANF_receptor.exons8.NC_019871.2.Oryzias_latipes";
NC_019871.2	exonerate:protein2genome:local	exon	12566869	12566907	.	+	.	gene_id "LOCXPOlfC2.76.HIT1"; transcript_id "LOCXPOlfC2.76.HIT1.transcript"; gene_name "LOCXPOlfC2.76.HIT1.OlfC.2R.834.ANF_receptor.exons14.NC_019871.2.Oryzias_latipes";
NC_019871.2	exonerate:protein2genome:local	exon	12567629	12567732	.	+	.	gene_id "LOCXPOlfC2.76.HIT1"; transcript_id "LOCXPOlfC2.76.HIT1.transcript"; gene_name "LOCXPOlfC2.76.HIT1.OlfC.2R.834.ANF_receptor.exons14.NC_019871.2.Oryzias_latipes";
NC_019871.2	exonerate:protein2genome:local	exon	12567853	12567968	.	+	.	gene_id "LOCXPOlfC2.76.HIT1"; transcript_id "LOCXPOlfC2.76.HIT1.transcript"; gene_name "LOCXPOlfC2.76.HIT1.OlfC.2R.834.ANF_receptor.exons14.NC_019871.2.Oryzias_latipes";
NC_019871.2	exonerate:protein2genome:local	exon	12568107	12568285	.	+	.	gene_id "LOCXPOlfC2.76.HIT1"; transcript_id "LOCXPOlfC2.76.HIT1.transcript"; gene_name "LOCXPOlfC2.76.HIT1.OlfC.2R.834.ANF_receptor.exons14.NC_019871.2.Oryzias_latipes";
NC_019871.2	exonerate:protein2genome:local	exon	12568586	12568738	.	+	.	gene_id "LOCXPOlfC2.76.HIT1"; transcript_id "LOCXPOlfC2.76.HIT1.transcript"; gene_name "LOCXPOlfC2.76.HIT1.OlfC.2R.834.ANF_receptor.exons14.NC_019871.2.Oryzias_latipes";
NC_019871.2	exonerate:protein2genome:local	exon	12568814	12569014	.	+	.	gene_id "LOCXPOlfC2.76.HIT1"; transcript_id "LOCXPOlfC2.76.HIT1.transcript"; gene_name "LOCXPOlfC2.76.HIT1.OlfC.2R.834.ANF_receptor.exons14.NC_019871.2.Oryzias_latipes";
NC_019871.2	exonerate:protein2genome:local	exon	12569102	12569365	.	+	.	gene_id "LOCXPOlfC2.76.HIT1"; transcript_id "LOCXPOlfC2.76.HIT1.transcript"; gene_name "LOCXPOlfC2.76.HIT1.OlfC.2R.834.ANF_receptor.exons14.NC_019871.2.Oryzias_latipes";
NC_019871.2	exonerate:protein2genome:local	exon	12569480	12569674	.	+	.	gene_id "LOCXPOlfC2.76.HIT1"; transcript_id "LOCXPOlfC2.76.HIT1.transcript"; gene_name "LOCXPOlfC2.76.HIT1.OlfC.2R.834.ANF_receptor.exons14.NC_019871.2.Oryzias_latipes";
NC_019871.2	exonerate:protein2genome:local	exon	12569752	12569882	.	+	.	gene_id "LOCXPOlfC2.76.HIT1"; transcript_id "LOCXPOlfC2.76.HIT1.transcript"; gene_name "LOCXPOlfC2.76.HIT1.OlfC.2R.834.ANF_receptor.exons14.NC_019871.2.Oryzias_latipes";
NC_019871.2	exonerate:protein2genome:local	exon	12570045	12570141	.	+	.	gene_id "LOCXPOlfC2.76.HIT1"; transcript_id "LOCXPOlfC2.76.HIT1.transcript"; gene_name "LOCXPOlfC2.76.HIT1.OlfC.2R.834.ANF_receptor.exons14.NC_019871.2.Oryzias_latipes";
NC_019871.2	exonerate:protein2genome:local	exon	12570223	12570346	.	+	.	gene_id "LOCXPOlfC2.76.HIT1"; transcript_id "LOCXPOlfC2.76.HIT1.transcript"; gene_name "LOCXPOlfC2.76.HIT1.OlfC.2R.834.ANF_receptor.exons14.NC_019871.2.Oryzias_latipes";
NC_019871.2	exonerate:protein2genome:local	exon	12570494	12570966	.	+	.	gene_id "LOCXPOlfC2.76.HIT1"; transcript_id "LOCXPOlfC2.76.HIT1.transcript"; gene_name "LOCXPOlfC2.76.HIT1.OlfC.2R.834.ANF_receptor.exons14.NC_019871.2.Oryzias_latipes";
NC_019871.2	exonerate:protein2genome:local	exon	12571038	12571118	.	+	.	gene_id "LOCXPOlfC2.76.HIT1"; transcript_id "LOCXPOlfC2.76.HIT1.transcript"; gene_name "LOCXPOlfC2.76.HIT1.OlfC.2R.834.ANF_receptor.exons14.NC_019871.2.Oryzias_latipes";
NC_019871.2	exonerate:protein2genome:local	exon	12572587	12572931	.	+	.	gene_id "LOCXPOlfC2.76.HIT1"; transcript_id "LOCXPOlfC2.76.HIT1.transcript"; gene_name "LOCXPOlfC2.76.HIT1.OlfC.2R.834.ANF_receptor.exons14.NC_019871.2.Oryzias_latipes";
NC_019871.2	exonerate:protein2genome:local	exon	12575185	12576080	.	-	.	gene_id "LOCXPOlfC11.81.HIT1"; transcript_id "LOCXPOlfC11.81.HIT1.transcript"; gene_name "LOCXPOlfC11.81.HIT1.OlfC.2R.868.ANF_receptor.exons8.NC_019871.2.Oryzias_latipes";
NC_019871.2	exonerate:protein2genome:local	exon	12576179	12576295	.	-	.	gene_id "LOCXPOlfC11.81.HIT1"; transcript_id "LOCXPOlfC11.81.HIT1.transcript"; gene_name "LOCXPOlfC11.81.HIT1.OlfC.2R.868.ANF_receptor.exons8.NC_019871.2.Oryzias_latipes";
NC_019871.2	exonerate:protein2genome:local	exon	12577439	12577679	.	-	.	gene_id "LOCXPOlfC11.81.HIT1"; transcript_id "LOCXPOlfC11.81.HIT1.transcript"; gene_name "LOCXPOlfC11.81.HIT1.OlfC.2R.868.ANF_receptor.exons8.NC_019871.2.Oryzias_latipes";
NC_019871.2	exonerate:protein2genome:local	exon	12577760	12578293	.	-	.	gene_id "LOCXPOlfC11.81.HIT1"; transcript_id "LOCXPOlfC11.81.HIT1.transcript"; gene_name "LOCXPOlfC11.81.HIT1.OlfC.2R.868.ANF_receptor.exons8.NC_019871.2.Oryzias_latipes";
NC_019871.2	exonerate:protein2genome:local	exon	12578757	12578948	.	-	.	gene_id "LOCXPOlfC11.81.HIT1"; transcript_id "LOCXPOlfC11.81.HIT1.transcript"; gene_name "LOCXPOlfC11.81.HIT1.OlfC.2R.868.ANF_receptor.exons8.NC_019871.2.Oryzias_latipes";
NC_019871.2	exonerate:protein2genome:local	exon	12579136	12579222	.	-	.	gene_id "LOCXPOlfC11.81.HIT1"; transcript_id "LOCXPOlfC11.81.HIT1.transcript"; gene_name "LOCXPOlfC11.81.HIT1.OlfC.2R.868.ANF_receptor.exons8.NC_019871.2.Oryzias_latipes";
NC_019871.2	exonerate:protein2genome:local	exon	12579324	12579612	.	-	.	gene_id "LOCXPOlfC11.81.HIT1"; transcript_id "LOCXPOlfC11.81.HIT1.transcript"; gene_name "LOCXPOlfC11.81.HIT1.OlfC.2R.868.ANF_receptor.exons8.NC_019871.2.Oryzias_latipes";
NC_019871.2	exonerate:protein2genome:local	exon	12579955	12580202	.	-	.	gene_id "LOCXPOlfC11.81.HIT1"; transcript_id "LOCXPOlfC11.81.HIT1.transcript"; gene_name "LOCXPOlfC11.81.HIT1.OlfC.2R.868.ANF_receptor.exons8.NC_019871.2.Oryzias_latipes";
NC_019871.2	exonerate:protein2genome:local	exon	12581753	12581976	.	+	.	gene_id "LOCXPOlfC12.84.HIT1"; transcript_id "LOCXPOlfC12.84.HIT1.transcript"; gene_name "LOCXPOlfC12.84.HIT1.OlfC.2R.880.ANF_receptor.exons8.NC_019871.2.Oryzias_latipes";
NC_019871.2	exonerate:protein2genome:local	exon	12582069	12582405	.	+	.	gene_id "LOCXPOlfC12.84.HIT1"; transcript_id "LOCXPOlfC12.84.HIT1.transcript"; gene_name "LOCXPOlfC12.84.HIT1.OlfC.2R.880.ANF_receptor.exons8.NC_019871.2.Oryzias_latipes";
NC_019871.2	exonerate:protein2genome:local	exon	12582741	12583028	.	+	.	gene_id "LOCXPOlfC12.84.HIT1"; transcript_id "LOCXPOlfC12.84.HIT1.transcript"; gene_name "LOCXPOlfC12.84.HIT1.OlfC.2R.880.ANF_receptor.exons8.NC_019871.2.Oryzias_latipes";
NC_019871.2	exonerate:protein2genome:local	exon	12583221	12583772	.	+	.	gene_id "LOCXPOlfC12.84.HIT1"; transcript_id "LOCXPOlfC12.84.HIT1.transcript"; gene_name "LOCXPOlfC12.84.HIT1.OlfC.2R.880.ANF_receptor.exons8.NC_019871.2.Oryzias_latipes";
NC_019871.2	exonerate:protein2genome:local	exon	12583889	12584110	.	+	.	gene_id "LOCXPOlfC12.84.HIT1"; transcript_id "LOCXPOlfC12.84.HIT1.transcript"; gene_name "LOCXPOlfC12.84.HIT1.OlfC.2R.880.ANF_receptor.exons8.NC_019871.2.Oryzias_latipes";
NC_019871.2	exonerate:protein2genome:local	exon	12584616	12584739	.	+	.	gene_id "LOCXPOlfC12.84.HIT1"; transcript_id "LOCXPOlfC12.84.HIT1.transcript"; gene_name "LOCXPOlfC12.84.HIT1.OlfC.2R.880.ANF_receptor.exons8.NC_019871.2.Oryzias_latipes";
NC_019871.2	exonerate:protein2genome:local	exon	12584922	12585394	.	+	.	gene_id "LOCXPOlfC12.84.HIT1"; transcript_id "LOCXPOlfC12.84.HIT1.transcript"; gene_name "LOCXPOlfC12.84.HIT1.OlfC.2R.880.ANF_receptor.exons8.NC_019871.2.Oryzias_latipes";
NC_019871.2	exonerate:protein2genome:local	exon	12585478	12585897	.	+	.	gene_id "LOCXPOlfC12.84.HIT1"; transcript_id "LOCXPOlfC12.84.HIT1.transcript"; gene_name "LOCXPOlfC12.84.HIT1.OlfC.2R.880.ANF_receptor.exons8.NC_019871.2.Oryzias_latipes";
NC_019871.2	exonerate:protein2genome:local	exon	12588041	12588945	.	-	.	gene_id "LOCXPOlfC13.92.HIT1"; transcript_id "LOCXPOlfC13.92.HIT1.transcript"; gene_name "LOCXPOlfC13.92.HIT1.OlfC.2R.852.ANF_receptor.exons6.NC_019871.2.Oryzias_latipes";
NC_019871.2	exonerate:protein2genome:local	exon	12589103	12589226	.	-	.	gene_id "LOCXPOlfC13.92.HIT1"; transcript_id "LOCXPOlfC13.92.HIT1.transcript"; gene_name "LOCXPOlfC13.92.HIT1.OlfC.2R.852.ANF_receptor.exons6.NC_019871.2.Oryzias_latipes";
NC_019871.2	exonerate:protein2genome:local	exon	12589354	12589575	.	-	.	gene_id "LOCXPOlfC13.92.HIT1"; transcript_id "LOCXPOlfC13.92.HIT1.transcript"; gene_name "LOCXPOlfC13.92.HIT1.OlfC.2R.852.ANF_receptor.exons6.NC_019871.2.Oryzias_latipes";
NC_019871.2	exonerate:protein2genome:local	exon	12589685	12590509	.	-	.	gene_id "LOCXPOlfC13.92.HIT1"; transcript_id "LOCXPOlfC13.92.HIT1.transcript"; gene_name "LOCXPOlfC13.92.HIT1.OlfC.2R.852.ANF_receptor.exons6.NC_019871.2.Oryzias_latipes";
NC_019871.2	exonerate:protein2genome:local	exon	12590593	12590872	.	-	.	gene_id "LOCXPOlfC13.92.HIT1"; transcript_id "LOCXPOlfC13.92.HIT1.transcript"; gene_name "LOCXPOlfC13.92.HIT1.OlfC.2R.852.ANF_receptor.exons6.NC_019871.2.Oryzias_latipes";
NC_019871.2	exonerate:protein2genome:local	exon	12590976	12591175	.	-	.	gene_id "LOCXPOlfC13.92.HIT1"; transcript_id "LOCXPOlfC13.92.HIT1.transcript"; gene_name "LOCXPOlfC13.92.HIT1.OlfC.2R.852.ANF_receptor.exons6.NC_019871.2.Oryzias_latipes";
NC_019871.2	exonerate:protein2genome:local	exon	12602366	12603261	.	-	.	gene_id "LOCXPOlfC14.94.HIT1"; transcript_id "LOCXPOlfC14.94.HIT1.transcript"; gene_name "LOCXPOlfC14.94.HIT1.OlfC.2R.850.ANF_receptor.exons6.NC_019871.2.Oryzias_latipes";
NC_019871.2	exonerate:protein2genome:local	exon	12604643	12604766	.	-	.	gene_id "LOCXPOlfC14.94.HIT1"; transcript_id "LOCXPOlfC14.94.HIT1.transcript"; gene_name "LOCXPOlfC14.94.HIT1.OlfC.2R.850.ANF_receptor.exons6.NC_019871.2.Oryzias_latipes";
NC_019871.2	exonerate:protein2genome:local	exon	12604876	12605100	.	-	.	gene_id "LOCXPOlfC14.94.HIT1"; transcript_id "LOCXPOlfC14.94.HIT1.transcript"; gene_name "LOCXPOlfC14.94.HIT1.OlfC.2R.850.ANF_receptor.exons6.NC_019871.2.Oryzias_latipes";
NC_019871.2	exonerate:protein2genome:local	exon	12605225	12606019	.	-	.	gene_id "LOCXPOlfC14.94.HIT1"; transcript_id "LOCXPOlfC14.94.HIT1.transcript"; gene_name "LOCXPOlfC14.94.HIT1.OlfC.2R.850.ANF_receptor.exons6.NC_019871.2.Oryzias_latipes";
NC_019871.2	exonerate:protein2genome:local	exon	12606114	12606405	.	-	.	gene_id "LOCXPOlfC14.94.HIT1"; transcript_id "LOCXPOlfC14.94.HIT1.transcript"; gene_name "LOCXPOlfC14.94.HIT1.OlfC.2R.850.ANF_receptor.exons6.NC_019871.2.Oryzias_latipes";
NC_019871.2	exonerate:protein2genome:local	exon	12606519	12606736	.	-	.	gene_id "LOCXPOlfC14.94.HIT1"; transcript_id "LOCXPOlfC14.94.HIT1.transcript"; gene_name "LOCXPOlfC14.94.HIT1.OlfC.2R.850.ANF_receptor.exons6.NC_019871.2.Oryzias_latipes";
NC_019871.2	exonerate:protein2genome:local	exon	12609479	12610374	.	-	.	gene_id "LOCXPOlfC15.96.HIT1"; transcript_id "LOCXPOlfC15.96.HIT1.transcript"; gene_name "LOCXPOlfC15.96.HIT1.OlfC.2R.850.ANF_receptor.exons6.NC_019871.2.Oryzias_latipes";
NC_019871.2	exonerate:protein2genome:local	exon	12611015	12611138	.	-	.	gene_id "LOCXPOlfC15.96.HIT1"; transcript_id "LOCXPOlfC15.96.HIT1.transcript"; gene_name "LOCXPOlfC15.96.HIT1.OlfC.2R.850.ANF_receptor.exons6.NC_019871.2.Oryzias_latipes";
NC_019871.2	exonerate:protein2genome:local	exon	12611249	12611473	.	-	.	gene_id "LOCXPOlfC15.96.HIT1"; transcript_id "LOCXPOlfC15.96.HIT1.transcript"; gene_name "LOCXPOlfC15.96.HIT1.OlfC.2R.850.ANF_receptor.exons6.NC_019871.2.Oryzias_latipes";
NC_019871.2	exonerate:protein2genome:local	exon	12611598	12612392	.	-	.	gene_id "LOCXPOlfC15.96.HIT1"; transcript_id "LOCXPOlfC15.96.HIT1.transcript"; gene_name "LOCXPOlfC15.96.HIT1.OlfC.2R.850.ANF_receptor.exons6.NC_019871.2.Oryzias_latipes";
NC_019871.2	exonerate:protein2genome:local	exon	12612487	12612778	.	-	.	gene_id "LOCXPOlfC15.96.HIT1"; transcript_id "LOCXPOlfC15.96.HIT1.transcript"; gene_name "LOCXPOlfC15.96.HIT1.OlfC.2R.850.ANF_receptor.exons6.NC_019871.2.Oryzias_latipes";
NC_019871.2	exonerate:protein2genome:local	exon	12612892	12613109	.	-	.	gene_id "LOCXPOlfC15.96.HIT1"; transcript_id "LOCXPOlfC15.96.HIT1.transcript"; gene_name "LOCXPOlfC15.96.HIT1.OlfC.2R.850.ANF_receptor.exons6.NC_019871.2.Oryzias_latipes";
NC_019871.2	exonerate:protein2genome:local	exon	12617609	12618504	.	-	.	gene_id "LOCXPOlfC16.100.HIT1"; transcript_id "LOCXPOlfC16.100.HIT1.transcript"; gene_name "LOCXPOlfC16.100.HIT1.OlfC.2R.855.ANF_receptor.exons6.NC_019871.2.Oryzias_latipes";
NC_019871.2	exonerate:protein2genome:local	exon	12619131	12619254	.	-	.	gene_id "LOCXPOlfC16.100.HIT1"; transcript_id "LOCXPOlfC16.100.HIT1.transcript"; gene_name "LOCXPOlfC16.100.HIT1.OlfC.2R.855.ANF_receptor.exons6.NC_019871.2.Oryzias_latipes";
NC_019871.2	exonerate:protein2genome:local	exon	12619348	12619575	.	-	.	gene_id "LOCXPOlfC16.100.HIT1"; transcript_id "LOCXPOlfC16.100.HIT1.transcript"; gene_name "LOCXPOlfC16.100.HIT1.OlfC.2R.855.ANF_receptor.exons6.NC_019871.2.Oryzias_latipes";
NC_019871.2	exonerate:protein2genome:local	exon	12619695	12620489	.	-	.	gene_id "LOCXPOlfC16.100.HIT1"; transcript_id "LOCXPOlfC16.100.HIT1.transcript"; gene_name "LOCXPOlfC16.100.HIT1.OlfC.2R.855.ANF_receptor.exons6.NC_019871.2.Oryzias_latipes";
NC_019871.2	exonerate:protein2genome:local	exon	12620587	12620884	.	-	.	gene_id "LOCXPOlfC16.100.HIT1"; transcript_id "LOCXPOlfC16.100.HIT1.transcript"; gene_name "LOCXPOlfC16.100.HIT1.OlfC.2R.855.ANF_receptor.exons6.NC_019871.2.Oryzias_latipes";
NC_019871.2	exonerate:protein2genome:local	exon	12620976	12621199	.	-	.	gene_id "LOCXPOlfC16.100.HIT1"; transcript_id "LOCXPOlfC16.100.HIT1.transcript"; gene_name "LOCXPOlfC16.100.HIT1.OlfC.2R.855.ANF_receptor.exons6.NC_019871.2.Oryzias_latipes";
NC_019871.2	exonerate:protein2genome:local	exon	12623219	12624117	.	-	.	gene_id "LOCXPOlfC17.102.HIT1"; transcript_id "LOCXPOlfC17.102.HIT1.transcript"; gene_name "LOCXPOlfC17.102.HIT1.OlfC.2R.857.ANF_receptor.exons6.NC_019871.2.Oryzias_latipes";
NC_019871.2	exonerate:protein2genome:local	exon	12624244	12624367	.	-	.	gene_id "LOCXPOlfC17.102.HIT1"; transcript_id "LOCXPOlfC17.102.HIT1.transcript"; gene_name "LOCXPOlfC17.102.HIT1.OlfC.2R.857.ANF_receptor.exons6.NC_019871.2.Oryzias_latipes";
NC_019871.2	exonerate:protein2genome:local	exon	12624490	12624720	.	-	.	gene_id "LOCXPOlfC17.102.HIT1"; transcript_id "LOCXPOlfC17.102.HIT1.transcript"; gene_name "LOCXPOlfC17.102.HIT1.OlfC.2R.857.ANF_receptor.exons6.NC_019871.2.Oryzias_latipes";
NC_019871.2	exonerate:protein2genome:local	exon	12624788	12625612	.	-	.	gene_id "LOCXPOlfC17.102.HIT1"; transcript_id "LOCXPOlfC17.102.HIT1.transcript"; gene_name "LOCXPOlfC17.102.HIT1.OlfC.2R.857.ANF_receptor.exons6.NC_019871.2.Oryzias_latipes";
NC_019871.2	exonerate:protein2genome:local	exon	12625740	12626025	.	-	.	gene_id "LOCXPOlfC17.102.HIT1"; transcript_id "LOCXPOlfC17.102.HIT1.transcript"; gene_name "LOCXPOlfC17.102.HIT1.OlfC.2R.857.ANF_receptor.exons6.NC_019871.2.Oryzias_latipes";
NC_019871.2	exonerate:protein2genome:local	exon	12626151	12626356	.	-	.	gene_id "LOCXPOlfC17.102.HIT1"; transcript_id "LOCXPOlfC17.102.HIT1.transcript"; gene_name "LOCXPOlfC17.102.HIT1.OlfC.2R.857.ANF_receptor.exons6.NC_019871.2.Oryzias_latipes";
NC_019871.2	exonerate:protein2genome:local	exon	12629750	12630642	.	-	.	gene_id "LOCXPOlfC18.104.HIT1"; transcript_id "LOCXPOlfC18.104.HIT1.transcript"; gene_name "LOCXPOlfC18.104.HIT1.OlfC.2R.853.ANF_receptor.exons6.NC_019871.2.Oryzias_latipes";
NC_019871.2	exonerate:protein2genome:local	exon	12631544	12631667	.	-	.	gene_id "LOCXPOlfC18.104.HIT1"; transcript_id "LOCXPOlfC18.104.HIT1.transcript"; gene_name "LOCXPOlfC18.104.HIT1.OlfC.2R.853.ANF_receptor.exons6.NC_019871.2.Oryzias_latipes";
NC_019871.2	exonerate:protein2genome:local	exon	12632120	12632347	.	-	.	gene_id "LOCXPOlfC18.104.HIT1"; transcript_id "LOCXPOlfC18.104.HIT1.transcript"; gene_name "LOCXPOlfC18.104.HIT1.OlfC.2R.853.ANF_receptor.exons6.NC_019871.2.Oryzias_latipes";
NC_019871.2	exonerate:protein2genome:local	exon	12632439	12633245	.	-	.	gene_id "LOCXPOlfC18.104.HIT1"; transcript_id "LOCXPOlfC18.104.HIT1.transcript"; gene_name "LOCXPOlfC18.104.HIT1.OlfC.2R.853.ANF_receptor.exons6.NC_019871.2.Oryzias_latipes";
NC_019871.2	exonerate:protein2genome:local	exon	12633411	12633699	.	-	.	gene_id "LOCXPOlfC18.104.HIT1"; transcript_id "LOCXPOlfC18.104.HIT1.transcript"; gene_name "LOCXPOlfC18.104.HIT1.OlfC.2R.853.ANF_receptor.exons6.NC_019871.2.Oryzias_latipes";
NC_019871.2	exonerate:protein2genome:local	exon	12633772	12633989	.	-	.	gene_id "LOCXPOlfC18.104.HIT1"; transcript_id "LOCXPOlfC18.104.HIT1.transcript"; gene_name "LOCXPOlfC18.104.HIT1.OlfC.2R.853.ANF_receptor.exons6.NC_019871.2.Oryzias_latipes";
NC_019871.2	exonerate:protein2genome:local	exon	12640362	12641254	.	-	.	gene_id "LOCXPOlfC19.109.HIT1"; transcript_id "LOCXPOlfC19.109.HIT1.transcript"; gene_name "LOCXPOlfC19.109.HIT1.OlfC.2R.835.ANF_receptor.exons6.NC_019871.2.Oryzias_latipes";
NC_019871.2	exonerate:protein2genome:local	exon	12643666	12643789	.	-	.	gene_id "LOCXPOlfC19.109.HIT1"; transcript_id "LOCXPOlfC19.109.HIT1.transcript"; gene_name "LOCXPOlfC19.109.HIT1.OlfC.2R.835.ANF_receptor.exons6.NC_019871.2.Oryzias_latipes";
NC_019871.2	exonerate:protein2genome:local	exon	12644041	12644268	.	-	.	gene_id "LOCXPOlfC19.109.HIT1"; transcript_id "LOCXPOlfC19.109.HIT1.transcript"; gene_name "LOCXPOlfC19.109.HIT1.OlfC.2R.835.ANF_receptor.exons6.NC_019871.2.Oryzias_latipes";
NC_019871.2	exonerate:protein2genome:local	exon	12644352	12645158	.	-	.	gene_id "LOCXPOlfC19.109.HIT1"; transcript_id "LOCXPOlfC19.109.HIT1.transcript"; gene_name "LOCXPOlfC19.109.HIT1.OlfC.2R.835.ANF_receptor.exons6.NC_019871.2.Oryzias_latipes";
NC_019871.2	exonerate:protein2genome:local	exon	12645326	12645614	.	-	.	gene_id "LOCXPOlfC19.109.HIT1"; transcript_id "LOCXPOlfC19.109.HIT1.transcript"; gene_name "LOCXPOlfC19.109.HIT1.OlfC.2R.835.ANF_receptor.exons6.NC_019871.2.Oryzias_latipes";
NC_019871.2	exonerate:protein2genome:local	exon	12645695	12645858	.	-	.	gene_id "LOCXPOlfC19.109.HIT1"; transcript_id "LOCXPOlfC19.109.HIT1.transcript"; gene_name "LOCXPOlfC19.109.HIT1.OlfC.2R.835.ANF_receptor.exons6.NC_019871.2.Oryzias_latipes";
NC_019871.2	exonerate:protein2genome:local	exon	12653654	12654546	.	-	.	gene_id "LOCXPOlfC20.112.HIT1"; transcript_id "LOCXPOlfC20.112.HIT1.transcript"; gene_name "LOCXPOlfC20.112.HIT1.OlfC.2R.835.ANF_receptor.exons6.NC_019871.2.Oryzias_latipes";
NC_019871.2	exonerate:protein2genome:local	exon	12654920	12655043	.	-	.	gene_id "LOCXPOlfC20.112.HIT1"; transcript_id "LOCXPOlfC20.112.HIT1.transcript"; gene_name "LOCXPOlfC20.112.HIT1.OlfC.2R.835.ANF_receptor.exons6.NC_019871.2.Oryzias_latipes";
NC_019871.2	exonerate:protein2genome:local	exon	12655326	12655553	.	-	.	gene_id "LOCXPOlfC20.112.HIT1"; transcript_id "LOCXPOlfC20.112.HIT1.transcript"; gene_name "LOCXPOlfC20.112.HIT1.OlfC.2R.835.ANF_receptor.exons6.NC_019871.2.Oryzias_latipes";
NC_019871.2	exonerate:protein2genome:local	exon	12655637	12656443	.	-	.	gene_id "LOCXPOlfC20.112.HIT1"; transcript_id "LOCXPOlfC20.112.HIT1.transcript"; gene_name "LOCXPOlfC20.112.HIT1.OlfC.2R.835.ANF_receptor.exons6.NC_019871.2.Oryzias_latipes";
NC_019871.2	exonerate:protein2genome:local	exon	12656660	12656948	.	-	.	gene_id "LOCXPOlfC20.112.HIT1"; transcript_id "LOCXPOlfC20.112.HIT1.transcript"; gene_name "LOCXPOlfC20.112.HIT1.OlfC.2R.835.ANF_receptor.exons6.NC_019871.2.Oryzias_latipes";
NC_019871.2	exonerate:protein2genome:local	exon	12657020	12657183	.	-	.	gene_id "LOCXPOlfC20.112.HIT1"; transcript_id "LOCXPOlfC20.112.HIT1.transcript"; gene_name "LOCXPOlfC20.112.HIT1.OlfC.2R.835.ANF_receptor.exons6.NC_019871.2.Oryzias_latipes";
NC_019871.2	exonerate:protein2genome:local	exon	12659298	12660190	.	-	.	gene_id "LOCXPOlfC21.117.HIT1"; transcript_id "LOCXPOlfC21.117.HIT1.transcript"; gene_name "LOCXPOlfC21.117.HIT1.OlfC.2R.835.ANF_receptor.exons6.NC_019871.2.Oryzias_latipes";
NC_019871.2	exonerate:protein2genome:local	exon	12660886	12661009	.	-	.	gene_id "LOCXPOlfC21.117.HIT1"; transcript_id "LOCXPOlfC21.117.HIT1.transcript"; gene_name "LOCXPOlfC21.117.HIT1.OlfC.2R.835.ANF_receptor.exons6.NC_019871.2.Oryzias_latipes";
NC_019871.2	exonerate:protein2genome:local	exon	12661522	12661749	.	-	.	gene_id "LOCXPOlfC21.117.HIT1"; transcript_id "LOCXPOlfC21.117.HIT1.transcript"; gene_name "LOCXPOlfC21.117.HIT1.OlfC.2R.835.ANF_receptor.exons6.NC_019871.2.Oryzias_latipes";
NC_019871.2	exonerate:protein2genome:local	exon	12661833	12662639	.	-	.	gene_id "LOCXPOlfC21.117.HIT1"; transcript_id "LOCXPOlfC21.117.HIT1.transcript"; gene_name "LOCXPOlfC21.117.HIT1.OlfC.2R.835.ANF_receptor.exons6.NC_019871.2.Oryzias_latipes";
NC_019871.2	exonerate:protein2genome:local	exon	12662799	12663087	.	-	.	gene_id "LOCXPOlfC21.117.HIT1"; transcript_id "LOCXPOlfC21.117.HIT1.transcript"; gene_name "LOCXPOlfC21.117.HIT1.OlfC.2R.835.ANF_receptor.exons6.NC_019871.2.Oryzias_latipes";
NC_019871.2	exonerate:protein2genome:local	exon	12663166	12663329	.	-	.	gene_id "LOCXPOlfC21.117.HIT1"; transcript_id "LOCXPOlfC21.117.HIT1.transcript"; gene_name "LOCXPOlfC21.117.HIT1.OlfC.2R.835.ANF_receptor.exons6.NC_019871.2.Oryzias_latipes";
NC_019871.2	exonerate:protein2genome:local	exon	12671364	12672256	.	-	.	gene_id "LOCXPOlfC22.119.HIT1"; transcript_id "LOCXPOlfC22.119.HIT1.transcript"; gene_name "LOCXPOlfC22.119.HIT1.OlfC.2R.835.ANF_receptor.exons6.NC_019871.2.Oryzias_latipes";
NC_019871.2	exonerate:protein2genome:local	exon	12672402	12672525	.	-	.	gene_id "LOCXPOlfC22.119.HIT1"; transcript_id "LOCXPOlfC22.119.HIT1.transcript"; gene_name "LOCXPOlfC22.119.HIT1.OlfC.2R.835.ANF_receptor.exons6.NC_019871.2.Oryzias_latipes";
NC_019871.2	exonerate:protein2genome:local	exon	12672615	12672842	.	-	.	gene_id "LOCXPOlfC22.119.HIT1"; transcript_id "LOCXPOlfC22.119.HIT1.transcript"; gene_name "LOCXPOlfC22.119.HIT1.OlfC.2R.835.ANF_receptor.exons6.NC_019871.2.Oryzias_latipes";
NC_019871.2	exonerate:protein2genome:local	exon	12672911	12673660	.	-	.	gene_id "LOCXPOlfC22.119.HIT1"; transcript_id "LOCXPOlfC22.119.HIT1.transcript"; gene_name "LOCXPOlfC22.119.HIT1.OlfC.2R.835.ANF_receptor.exons6.NC_019871.2.Oryzias_latipes";
NC_019871.2	exonerate:protein2genome:local	exon	12673734	12674022	.	-	.	gene_id "LOCXPOlfC22.119.HIT1"; transcript_id "LOCXPOlfC22.119.HIT1.transcript"; gene_name "LOCXPOlfC22.119.HIT1.OlfC.2R.835.ANF_receptor.exons6.NC_019871.2.Oryzias_latipes";
NC_019871.2	exonerate:protein2genome:local	exon	12674107	12674327	.	-	.	gene_id "LOCXPOlfC22.119.HIT1"; transcript_id "LOCXPOlfC22.119.HIT1.transcript"; gene_name "LOCXPOlfC22.119.HIT1.OlfC.2R.835.ANF_receptor.exons6.NC_019871.2.Oryzias_latipes";
NC_019871.2	exonerate:protein2genome:local	exon	12685848	12686086	.	+	.	gene_id "LOCXPOlfC23.122.HIT1"; transcript_id "LOCXPOlfC23.122.HIT1.transcript"; gene_name "LOCXPOlfC23.122.HIT1.OlfC.2R.880.ANF_receptor.exons10.NC_019871.2.Oryzias_latipes";
NC_019871.2	exonerate:protein2genome:local	exon	12686179	12686482	.	+	.	gene_id "LOCXPOlfC23.122.HIT1"; transcript_id "LOCXPOlfC23.122.HIT1.transcript"; gene_name "LOCXPOlfC23.122.HIT1.OlfC.2R.880.ANF_receptor.exons10.NC_019871.2.Oryzias_latipes";
NC_019871.2	exonerate:protein2genome:local	exon	12686579	12686665	.	+	.	gene_id "LOCXPOlfC23.122.HIT1"; transcript_id "LOCXPOlfC23.122.HIT1.transcript"; gene_name "LOCXPOlfC23.122.HIT1.OlfC.2R.880.ANF_receptor.exons10.NC_019871.2.Oryzias_latipes";
NC_019871.2	exonerate:protein2genome:local	exon	12686741	12686848	.	+	.	gene_id "LOCXPOlfC23.122.HIT1"; transcript_id "LOCXPOlfC23.122.HIT1.transcript"; gene_name "LOCXPOlfC23.122.HIT1.OlfC.2R.880.ANF_receptor.exons10.NC_019871.2.Oryzias_latipes";
NC_019871.2	exonerate:protein2genome:local	exon	12686929	12687095	.	+	.	gene_id "LOCXPOlfC23.122.HIT1"; transcript_id "LOCXPOlfC23.122.HIT1.transcript"; gene_name "LOCXPOlfC23.122.HIT1.OlfC.2R.880.ANF_receptor.exons10.NC_019871.2.Oryzias_latipes";
NC_019871.2	exonerate:protein2genome:local	exon	12687213	12687684	.	+	.	gene_id "LOCXPOlfC23.122.HIT1"; transcript_id "LOCXPOlfC23.122.HIT1.transcript"; gene_name "LOCXPOlfC23.122.HIT1.OlfC.2R.880.ANF_receptor.exons10.NC_019871.2.Oryzias_latipes";
NC_019871.2	exonerate:protein2genome:local	exon	12687760	12687990	.	+	.	gene_id "LOCXPOlfC23.122.HIT1"; transcript_id "LOCXPOlfC23.122.HIT1.transcript"; gene_name "LOCXPOlfC23.122.HIT1.OlfC.2R.880.ANF_receptor.exons10.NC_019871.2.Oryzias_latipes";
NC_019871.2	exonerate:protein2genome:local	exon	12688090	12688213	.	+	.	gene_id "LOCXPOlfC23.122.HIT1"; transcript_id "LOCXPOlfC23.122.HIT1.transcript"; gene_name "LOCXPOlfC23.122.HIT1.OlfC.2R.880.ANF_receptor.exons10.NC_019871.2.Oryzias_latipes";
NC_019871.2	exonerate:protein2genome:local	exon	12688310	12688782	.	+	.	gene_id "LOCXPOlfC23.122.HIT1"; transcript_id "LOCXPOlfC23.122.HIT1.transcript"; gene_name "LOCXPOlfC23.122.HIT1.OlfC.2R.880.ANF_receptor.exons10.NC_019871.2.Oryzias_latipes";
NC_019871.2	exonerate:protein2genome:local	exon	12688859	12689293	.	+	.	gene_id "LOCXPOlfC23.122.HIT1"; transcript_id "LOCXPOlfC23.122.HIT1.transcript"; gene_name "LOCXPOlfC23.122.HIT1.OlfC.2R.880.ANF_receptor.exons10.NC_019871.2.Oryzias_latipes";
NC_019871.2	exonerate:protein2genome:local	exon	24785256	24785544	.	-	.	gene_id "LOCXPOlfC24.123.HIT1"; transcript_id "LOCXPOlfC24.123.HIT1.transcript"; gene_name "LOCXPOlfC24.123.HIT1.OlfC.2R.904.ANF_receptor.exons16.NC_019871.2.Oryzias_latipes";
NC_019871.2	exonerate:protein2genome:local	exon	24785638	24785837	.	-	.	gene_id "LOCXPOlfC24.123.HIT1"; transcript_id "LOCXPOlfC24.123.HIT1.transcript"; gene_name "LOCXPOlfC24.123.HIT1.OlfC.2R.904.ANF_receptor.exons16.NC_019871.2.Oryzias_latipes";
NC_019871.2	exonerate:protein2genome:local	exon	24785961	24786044	.	-	.	gene_id "LOCXPOlfC24.123.HIT1"; transcript_id "LOCXPOlfC24.123.HIT1.transcript"; gene_name "LOCXPOlfC24.123.HIT1.OlfC.2R.904.ANF_receptor.exons16.NC_019871.2.Oryzias_latipes";
NC_019871.2	exonerate:protein2genome:local	exon	24786075	24786196	.	-	.	gene_id "LOCXPOlfC24.123.HIT1"; transcript_id "LOCXPOlfC24.123.HIT1.transcript"; gene_name "LOCXPOlfC24.123.HIT1.OlfC.2R.904.ANF_receptor.exons16.NC_019871.2.Oryzias_latipes";
NC_019871.2	exonerate:protein2genome:local	exon	24786310	24786505	.	-	.	gene_id "LOCXPOlfC24.123.HIT1"; transcript_id "LOCXPOlfC24.123.HIT1.transcript"; gene_name "LOCXPOlfC24.123.HIT1.OlfC.2R.904.ANF_receptor.exons16.NC_019871.2.Oryzias_latipes";
NC_019871.2	exonerate:protein2genome:local	exon	24786610	24786770	.	-	.	gene_id "LOCXPOlfC24.123.HIT1"; transcript_id "LOCXPOlfC24.123.HIT1.transcript"; gene_name "LOCXPOlfC24.123.HIT1.OlfC.2R.904.ANF_receptor.exons16.NC_019871.2.Oryzias_latipes";
NC_019871.2	exonerate:protein2genome:local	exon	24787873	24787996	.	-	.	gene_id "LOCXPOlfC24.123.HIT1"; transcript_id "LOCXPOlfC24.123.HIT1.transcript"; gene_name "LOCXPOlfC24.123.HIT1.OlfC.2R.904.ANF_receptor.exons16.NC_019871.2.Oryzias_latipes";
NC_019871.2	exonerate:protein2genome:local	exon	24788090	24788317	.	-	.	gene_id "LOCXPOlfC24.123.HIT1"; transcript_id "LOCXPOlfC24.123.HIT1.transcript"; gene_name "LOCXPOlfC24.123.HIT1.OlfC.2R.904.ANF_receptor.exons16.NC_019871.2.Oryzias_latipes";
NC_019871.2	exonerate:protein2genome:local	exon	24788402	24788522	.	-	.	gene_id "LOCXPOlfC24.123.HIT1"; transcript_id "LOCXPOlfC24.123.HIT1.transcript"; gene_name "LOCXPOlfC24.123.HIT1.OlfC.2R.904.ANF_receptor.exons16.NC_019871.2.Oryzias_latipes";
NC_019871.2	exonerate:protein2genome:local	exon	24788690	24788736	.	-	.	gene_id "LOCXPOlfC24.123.HIT1"; transcript_id "LOCXPOlfC24.123.HIT1.transcript"; gene_name "LOCXPOlfC24.123.HIT1.OlfC.2R.904.ANF_receptor.exons16.NC_019871.2.Oryzias_latipes";
NC_019871.2	exonerate:protein2genome:local	exon	24788779	24788856	.	-	.	gene_id "LOCXPOlfC24.123.HIT1"; transcript_id "LOCXPOlfC24.123.HIT1.transcript"; gene_name "LOCXPOlfC24.123.HIT1.OlfC.2R.904.ANF_receptor.exons16.NC_019871.2.Oryzias_latipes";
NC_019871.2	exonerate:protein2genome:local	exon	24789007	24789132	.	-	.	gene_id "LOCXPOlfC24.123.HIT1"; transcript_id "LOCXPOlfC24.123.HIT1.transcript"; gene_name "LOCXPOlfC24.123.HIT1.OlfC.2R.904.ANF_receptor.exons16.NC_019871.2.Oryzias_latipes";
NC_019871.2	exonerate:protein2genome:local	exon	24789738	24789929	.	-	.	gene_id "LOCXPOlfC24.123.HIT1"; transcript_id "LOCXPOlfC24.123.HIT1.transcript"; gene_name "LOCXPOlfC24.123.HIT1.OlfC.2R.904.ANF_receptor.exons16.NC_019871.2.Oryzias_latipes";
NC_019871.2	exonerate:protein2genome:local	exon	24790010	24790252	.	-	.	gene_id "LOCXPOlfC24.123.HIT1"; transcript_id "LOCXPOlfC24.123.HIT1.transcript"; gene_name "LOCXPOlfC24.123.HIT1.OlfC.2R.904.ANF_receptor.exons16.NC_019871.2.Oryzias_latipes";
NC_019871.2	exonerate:protein2genome:local	exon	24790325	24790616	.	-	.	gene_id "LOCXPOlfC24.123.HIT1"; transcript_id "LOCXPOlfC24.123.HIT1.transcript"; gene_name "LOCXPOlfC24.123.HIT1.OlfC.2R.904.ANF_receptor.exons16.NC_019871.2.Oryzias_latipes";
NC_019871.2	exonerate:protein2genome:local	exon	24791037	24791245	.	-	.	gene_id "LOCXPOlfC24.123.HIT1"; transcript_id "LOCXPOlfC24.123.HIT1.transcript"; gene_name "LOCXPOlfC24.123.HIT1.OlfC.2R.904.ANF_receptor.exons16.NC_019871.2.Oryzias_latipes";
NC_019874.2	exonerate:protein2genome:local	exon	5489998	5490950	.	-	.	gene_id "LOCXPOlfC25.126.HIT1"; transcript_id "LOCXPOlfC25.126.HIT1.transcript"; gene_name "LOCXPOlfC25.126.HIT1.OlfC.2R.818.ANF_receptor.exons6.NC_019874.2.Oryzias_latipes";
NC_019874.2	exonerate:protein2genome:local	exon	5492010	5492133	.	-	.	gene_id "LOCXPOlfC25.126.HIT1"; transcript_id "LOCXPOlfC25.126.HIT1.transcript"; gene_name "LOCXPOlfC25.126.HIT1.OlfC.2R.818.ANF_receptor.exons6.NC_019874.2.Oryzias_latipes";
NC_019874.2	exonerate:protein2genome:local	exon	5492279	5492482	.	-	.	gene_id "LOCXPOlfC25.126.HIT1"; transcript_id "LOCXPOlfC25.126.HIT1.transcript"; gene_name "LOCXPOlfC25.126.HIT1.OlfC.2R.818.ANF_receptor.exons6.NC_019874.2.Oryzias_latipes";
NC_019874.2	exonerate:protein2genome:local	exon	5493612	5494412	.	-	.	gene_id "LOCXPOlfC25.126.HIT1"; transcript_id "LOCXPOlfC25.126.HIT1.transcript"; gene_name "LOCXPOlfC25.126.HIT1.OlfC.2R.818.ANF_receptor.exons6.NC_019874.2.Oryzias_latipes";
NC_019874.2	exonerate:protein2genome:local	exon	5502232	5502499	.	-	.	gene_id "LOCXPOlfC25.126.HIT1"; transcript_id "LOCXPOlfC25.126.HIT1.transcript"; gene_name "LOCXPOlfC25.126.HIT1.OlfC.2R.818.ANF_receptor.exons6.NC_019874.2.Oryzias_latipes";
NC_019874.2	exonerate:protein2genome:local	exon	5503250	5503353	.	-	.	gene_id "LOCXPOlfC25.126.HIT1"; transcript_id "LOCXPOlfC25.126.HIT1.transcript"; gene_name "LOCXPOlfC25.126.HIT1.OlfC.2R.818.ANF_receptor.exons6.NC_019874.2.Oryzias_latipes";
```
