## Supplementary Data 1 for "Expanded olfactory system in fishes capable of terrestrial exploration": Oryzias_melastigma.OLF_genes.gff

```
NVQA01000005.1	exonerate:protein2genome:local	exon	265392	266324	.	+	.	gene_id "LOCXPOR1.113.HIT1"; transcript_id "LOCXPOR1.113.HIT1.transcript"; gene_name "LOCXPOR1.113.HIT1.OR.2R.311.7tm_4.exons1.NVQA01000005.1.Oryzias_melastigma";
NVQA01000005.1	exonerate:protein2genome:local	exon	277587	278486	.	+	.	gene_id "LOCXPOR2.135.HIT1"; transcript_id "LOCXPOR2.135.HIT1.transcript"; gene_name "LOCXPOR2.135.HIT1.OR.2R.300.7tm_4.exons1.NVQA01000005.1.Oryzias_melastigma";
NVQA01000005.1	exonerate:protein2genome:local	exon	283515	284459	.	-	.	gene_id "LOCXPOR3.146.HIT1"; transcript_id "LOCXPOR3.146.HIT1.transcript"; gene_name "LOCXPOR3.146.HIT1.OR.2R.315.7tm_4.exons1.NVQA01000005.1.Oryzias_melastigma";
NVQA01000005.1	exonerate:protein2genome:local	exon	290965	291885	.	+	.	gene_id "LOCXPOR4.156.HIT1"; transcript_id "LOCXPOR4.156.HIT1.transcript"; gene_name "LOCXPOR4.156.HIT1.OR.2R.307.7tm_4.exons1.NVQA01000005.1.Oryzias_melastigma";
NVQA01000005.1	exonerate:protein2genome:local	exon	294302	294457	.	-	.	gene_id "LOCXPOR5.167.HIT1"; transcript_id "LOCXPOR5.167.HIT1.transcript"; gene_name "LOCXPOR5.167.HIT1.OR.2R.325.7tm_4.exons3.NVQA01000005.1.Oryzias_melastigma";
NVQA01000005.1	exonerate:protein2genome:local	exon	294963	295625	.	-	.	gene_id "LOCXPOR5.167.HIT1"; transcript_id "LOCXPOR5.167.HIT1.transcript"; gene_name "LOCXPOR5.167.HIT1.OR.2R.325.7tm_4.exons3.NVQA01000005.1.Oryzias_melastigma";
NVQA01000005.1	exonerate:protein2genome:local	exon	297792	297947	.	-	.	gene_id "LOCXPOR5.167.HIT1"; transcript_id "LOCXPOR5.167.HIT1.transcript"; gene_name "LOCXPOR5.167.HIT1.OR.2R.325.7tm_4.exons3.NVQA01000005.1.Oryzias_melastigma";
NVQA01000005.1	exonerate:protein2genome:local	exon	324788	325007	.	-	.	gene_id "LOCXPOR6.179.HIT1"; transcript_id "LOCXPOR6.179.HIT1.transcript"; gene_name "LOCXPOR6.179.HIT1.OR.2R.310.7tm_4.exons4.NVQA01000005.1.Oryzias_melastigma";
NVQA01000005.1	exonerate:protein2genome:local	exon	325038	325143	.	-	.	gene_id "LOCXPOR6.179.HIT1"; transcript_id "LOCXPOR6.179.HIT1.transcript"; gene_name "LOCXPOR6.179.HIT1.OR.2R.310.7tm_4.exons4.NVQA01000005.1.Oryzias_melastigma";
NVQA01000005.1	exonerate:protein2genome:local	exon	326063	326289	.	-	.	gene_id "LOCXPOR6.179.HIT1"; transcript_id "LOCXPOR6.179.HIT1.transcript"; gene_name "LOCXPOR6.179.HIT1.OR.2R.310.7tm_4.exons4.NVQA01000005.1.Oryzias_melastigma";
NVQA01000005.1	exonerate:protein2genome:local	exon	326456	326832	.	-	.	gene_id "LOCXPOR6.179.HIT1"; transcript_id "LOCXPOR6.179.HIT1.transcript"; gene_name "LOCXPOR6.179.HIT1.OR.2R.310.7tm_4.exons4.NVQA01000005.1.Oryzias_melastigma";
NVQA01000005.1	exonerate:protein2genome:local	exon	331976	332295	.	-	.	gene_id "LOCXPOR7.203.HIT1"; transcript_id "LOCXPOR7.203.HIT1.transcript"; gene_name "LOCXPOR7.203.HIT1.OR.2R.303.7tm_4.exons3.NVQA01000005.1.Oryzias_melastigma";
NVQA01000005.1	exonerate:protein2genome:local	exon	332367	332593	.	-	.	gene_id "LOCXPOR7.203.HIT1"; transcript_id "LOCXPOR7.203.HIT1.transcript"; gene_name "LOCXPOR7.203.HIT1.OR.2R.303.7tm_4.exons3.NVQA01000005.1.Oryzias_melastigma";
NVQA01000005.1	exonerate:protein2genome:local	exon	336376	336737	.	-	.	gene_id "LOCXPOR7.203.HIT1"; transcript_id "LOCXPOR7.203.HIT1.transcript"; gene_name "LOCXPOR7.203.HIT1.OR.2R.303.7tm_4.exons3.NVQA01000005.1.Oryzias_melastigma";
NVQA01000005.1	exonerate:protein2genome:local	exon	342108	343004	.	-	.	gene_id "LOCXPOR8.214.HIT1"; transcript_id "LOCXPOR8.214.HIT1.transcript"; gene_name "LOCXPOR8.214.HIT1.OR.2R.299.7tm_4.exons1.NVQA01000005.1.Oryzias_melastigma";
NVQA01000005.1	exonerate:protein2genome:local	exon	8252825	8253730	.	-	.	gene_id "LOCXPOR9.114.HIT1"; transcript_id "LOCXPOR9.114.HIT1.transcript"; gene_name "LOCXPOR9.114.HIT1.OR.2R.302.7tm_1.exons1.NVQA01000005.1.Oryzias_melastigma";
NVQA01000005.1	exonerate:protein2genome:local	exon	15216724	15216963	.	-	.	gene_id "LOCXPOR10.125.HIT1"; transcript_id "LOCXPOR10.125.HIT1.transcript"; gene_name "LOCXPOR10.125.HIT1.OR.2R.310.7tm_4.exons4.NVQA01000005.1.Oryzias_melastigma";
NVQA01000005.1	exonerate:protein2genome:local	exon	15217041	15217341	.	-	.	gene_id "LOCXPOR10.125.HIT1"; transcript_id "LOCXPOR10.125.HIT1.transcript"; gene_name "LOCXPOR10.125.HIT1.OR.2R.310.7tm_4.exons4.NVQA01000005.1.Oryzias_melastigma";
NVQA01000005.1	exonerate:protein2genome:local	exon	15217423	15217600	.	-	.	gene_id "LOCXPOR10.125.HIT1"; transcript_id "LOCXPOR10.125.HIT1.transcript"; gene_name "LOCXPOR10.125.HIT1.OR.2R.310.7tm_4.exons4.NVQA01000005.1.Oryzias_melastigma";
NVQA01000005.1	exonerate:protein2genome:local	exon	15217680	15217890	.	-	.	gene_id "LOCXPOR10.125.HIT1"; transcript_id "LOCXPOR10.125.HIT1.transcript"; gene_name "LOCXPOR10.125.HIT1.OR.2R.310.7tm_4.exons4.NVQA01000005.1.Oryzias_melastigma";
NVQA01000005.1	exonerate:protein2genome:local	exon	15227377	15228333	.	+	.	gene_id "LOCXPOR11.128.HIT1"; transcript_id "LOCXPOR11.128.HIT1.transcript"; gene_name "LOCXPOR11.128.HIT1.OR.2R.319.7tm_4.exons1.NVQA01000005.1.Oryzias_melastigma";
NVQA01000005.1	exonerate:protein2genome:local	exon	15234862	15235818	.	+	.	gene_id "LOCXPOR11.129.HIT1"; transcript_id "LOCXPOR11.129.HIT1.transcript"; gene_name "LOCXPOR11.129.HIT1.OR.2R.319.7tm_4.exons1.NVQA01000005.1.Oryzias_melastigma";
NVQA01000005.1	exonerate:protein2genome:local	exon	15237712	15238668	.	+	.	gene_id "LOCXPOR13.130.HIT1"; transcript_id "LOCXPOR13.130.HIT1.transcript"; gene_name "LOCXPOR13.130.HIT1.OR.2R.319.7tm_4.exons1.NVQA01000005.1.Oryzias_melastigma";
NVQA01000005.1	exonerate:protein2genome:local	exon	15243106	15244062	.	+	.	gene_id "LOCXPOR14.131.HIT1"; transcript_id "LOCXPOR14.131.HIT1.transcript"; gene_name "LOCXPOR14.131.HIT1.OR.2R.319.7tm_4.exons1.NVQA01000005.1.Oryzias_melastigma";
NVQA01000005.1	exonerate:protein2genome:local	exon	15248221	15249186	.	+	.	gene_id "LOCXPOR15.132.HIT1"; transcript_id "LOCXPOR15.132.HIT1.transcript"; gene_name "LOCXPOR15.132.HIT1.OR.2R.322.7tm_4.exons1.NVQA01000005.1.Oryzias_melastigma";
NVQA01000005.1	exonerate:protein2genome:local	exon	15258597	15259562	.	+	.	gene_id "LOCXPOR16.133.HIT1"; transcript_id "LOCXPOR16.133.HIT1.transcript"; gene_name "LOCXPOR16.133.HIT1.OR.2R.322.7tm_4.exons1.NVQA01000005.1.Oryzias_melastigma";
NVQA01000005.1	exonerate:protein2genome:local	exon	15262366	15263316	.	+	.	gene_id "LOCXPOR17.134.HIT1"; transcript_id "LOCXPOR17.134.HIT1.transcript"; gene_name "LOCXPOR17.134.HIT1.OR.2R.317.7tm_4.exons1.NVQA01000005.1.Oryzias_melastigma";
NVQA01000005.1	exonerate:protein2genome:local	exon	15268851	15269801	.	+	.	gene_id "LOCXPOR18.136.HIT1"; transcript_id "LOCXPOR18.136.HIT1.transcript"; gene_name "LOCXPOR18.136.HIT1.OR.2R.317.7tm_4.exons1.NVQA01000005.1.Oryzias_melastigma";
NVQA01000005.1	exonerate:protein2genome:local	exon	15273947	15274903	.	+	.	gene_id "LOCXPOR19.137.HIT1"; transcript_id "LOCXPOR19.137.HIT1.transcript"; gene_name "LOCXPOR19.137.HIT1.OR.2R.319.7tm_4.exons1.NVQA01000005.1.Oryzias_melastigma";
NVQA01000005.1	exonerate:protein2genome:local	exon	15283344	15284300	.	+	.	gene_id "LOCXPOR20.138.HIT1"; transcript_id "LOCXPOR20.138.HIT1.transcript"; gene_name "LOCXPOR20.138.HIT1.OR.2R.319.7tm_4.exons1.NVQA01000005.1.Oryzias_melastigma";
NVQA01000005.1	exonerate:protein2genome:local	exon	15290990	15291946	.	+	.	gene_id "LOCXPOR21.139.HIT1"; transcript_id "LOCXPOR21.139.HIT1.transcript"; gene_name "LOCXPOR21.139.HIT1.OR.2R.319.7tm_4.exons1.NVQA01000005.1.Oryzias_melastigma";
NVQA01000005.1	exonerate:protein2genome:local	exon	15297648	15298622	.	+	.	gene_id "LOCXPOR22.140.HIT1"; transcript_id "LOCXPOR22.140.HIT1.transcript"; gene_name "LOCXPOR22.140.HIT1.OR.2R.325.7tm_4.exons1.NVQA01000005.1.Oryzias_melastigma";
NVQA01000005.1	exonerate:protein2genome:local	exon	15309285	15310238	.	-	.	gene_id "LOCXPOR23.142.HIT1"; transcript_id "LOCXPOR23.142.HIT1.transcript"; gene_name "LOCXPOR23.142.HIT1.OR.2R.318.7tm_4.exons1.NVQA01000005.1.Oryzias_melastigma";
NVQA01000005.1	exonerate:protein2genome:local	exon	15314127	15315068	.	-	.	gene_id "LOCXPOR24.143.HIT1"; transcript_id "LOCXPOR24.143.HIT1.transcript"; gene_name "LOCXPOR24.143.HIT1.OR.2R.314.7tm_4.exons1.NVQA01000005.1.Oryzias_melastigma";
NVQA01000005.1	exonerate:protein2genome:local	exon	15319014	15319958	.	-	.	gene_id "LOCXPOR27.144.HIT1"; transcript_id "LOCXPOR27.144.HIT1.transcript"; gene_name "LOCXPOR27.144.HIT1.OR.2R.315.7tm_4.exons1.NVQA01000005.1.Oryzias_melastigma";
NVQA01000005.1	exonerate:protein2genome:local	exon	15323132	15324076	.	-	.	gene_id "LOCXPOR27.145.HIT1"; transcript_id "LOCXPOR27.145.HIT1.transcript"; gene_name "LOCXPOR27.145.HIT1.OR.2R.315.7tm_4.exons1.NVQA01000005.1.Oryzias_melastigma";
NVQA01000005.1	exonerate:protein2genome:local	exon	15328886	15329830	.	-	.	gene_id "LOCXPOR27.147.HIT1"; transcript_id "LOCXPOR27.147.HIT1.transcript"; gene_name "LOCXPOR27.147.HIT1.OR.2R.315.7tm_4.exons1.NVQA01000005.1.Oryzias_melastigma";
NVQA01000006.1	exonerate:protein2genome:local	exon	16703095	16704051	.	-	.	gene_id "LOCXPOR28.148.HIT1"; transcript_id "LOCXPOR28.148.HIT1.transcript"; gene_name "LOCXPOR28.148.HIT1.OR.2R.319.7tm_4.exons1.NVQA01000006.1.Oryzias_melastigma";
NVQA01000013.1	exonerate:protein2genome:local	exon	17865150	17866073	.	-	.	gene_id "LOCXPOR29.149.HIT1"; transcript_id "LOCXPOR29.149.HIT1.transcript"; gene_name "LOCXPOR29.149.HIT1.OR.2R.308.7tm_1.exons1.NVQA01000013.1.Oryzias_melastigma";
NVQA01000013.1	exonerate:protein2genome:local	exon	17875055	17875936	.	-	.	gene_id "LOCXPOR30.150.HIT1"; transcript_id "LOCXPOR30.150.HIT1.transcript"; gene_name "LOCXPOR30.150.HIT1.OR.2R.294.7tm_1.exons1.NVQA01000013.1.Oryzias_melastigma";
NVQA01000013.1	exonerate:protein2genome:local	exon	17887156	17888037	.	-	.	gene_id "LOCXPOR30.151.HIT1"; transcript_id "LOCXPOR30.151.HIT1.transcript"; gene_name "LOCXPOR30.151.HIT1.OR.2R.294.7tm_1.exons1.NVQA01000013.1.Oryzias_melastigma";
NVQA01000013.1	exonerate:protein2genome:local	exon	17900211	17901092	.	-	.	gene_id "LOCXPOR30.154.HIT1"; transcript_id "LOCXPOR30.154.HIT1.transcript"; gene_name "LOCXPOR30.154.HIT1.OR.2R.294.7tm_1.exons1.NVQA01000013.1.Oryzias_melastigma";
NVQA01000013.1	exonerate:protein2genome:local	exon	17911070	17911951	.	-	.	gene_id "LOCXPOR30.155.HIT1"; transcript_id "LOCXPOR30.155.HIT1.transcript"; gene_name "LOCXPOR30.155.HIT1.OR.2R.294.7tm_1.exons1.NVQA01000013.1.Oryzias_melastigma";
NVQA01000013.1	exonerate:protein2genome:local	exon	17920014	17920904	.	-	.	gene_id "LOCXPOR30.157.HIT1"; transcript_id "LOCXPOR30.157.HIT1.transcript"; gene_name "LOCXPOR30.157.HIT1.OR.2R.297.7tm_1.exons1.NVQA01000013.1.Oryzias_melastigma";
NVQA01000013.1	exonerate:protein2genome:local	exon	17925604	17926518	.	-	.	gene_id "LOCXPOR30.158.HIT1"; transcript_id "LOCXPOR30.158.HIT1.transcript"; gene_name "LOCXPOR30.158.HIT1.OR.2R.305.7tm_1.exons1.NVQA01000013.1.Oryzias_melastigma";
NVQA01000013.1	exonerate:protein2genome:local	exon	17929472	17930347	.	-	.	gene_id "LOCXPOR30.159.HIT1"; transcript_id "LOCXPOR30.159.HIT1.transcript"; gene_name "LOCXPOR30.159.HIT1.OR.2R.292.7tm_1.exons1.NVQA01000013.1.Oryzias_melastigma";
NVQA01000013.1	exonerate:protein2genome:local	exon	17936532	17937449	.	-	.	gene_id "LOCXPOR31.160.HIT1"; transcript_id "LOCXPOR31.160.HIT1.transcript"; gene_name "LOCXPOR31.160.HIT1.OR.2R.306.7tm_1.exons1.NVQA01000013.1.Oryzias_melastigma";
NVQA01000013.1	exonerate:protein2genome:local	exon	17944929	17945846	.	-	.	gene_id "LOCXPOR32.161.HIT1"; transcript_id "LOCXPOR32.161.HIT1.transcript"; gene_name "LOCXPOR32.161.HIT1.OR.2R.306.7tm_1.exons1.NVQA01000013.1.Oryzias_melastigma";
NVQA01000013.1	exonerate:protein2genome:local	exon	17948001	17948915	.	-	.	gene_id "LOCXPOR33.162.HIT1"; transcript_id "LOCXPOR33.162.HIT1.transcript"; gene_name "LOCXPOR33.162.HIT1.OR.2R.305.7tm_1.exons1.NVQA01000013.1.Oryzias_melastigma";
NVQA01000013.1	exonerate:protein2genome:local	exon	17958290	17959198	.	-	.	gene_id "LOCXPOR34.165.HIT1"; transcript_id "LOCXPOR34.165.HIT1.transcript"; gene_name "LOCXPOR34.165.HIT1.OR.2R.303.7tm_1.exons1.NVQA01000013.1.Oryzias_melastigma";
NVQA01000013.1	exonerate:protein2genome:local	exon	17963160	17964071	.	-	.	gene_id "LOCXPOR35.166.HIT1"; transcript_id "LOCXPOR35.166.HIT1.transcript"; gene_name "LOCXPOR35.166.HIT1.OR.2R.304.7tm_1.exons1.NVQA01000013.1.Oryzias_melastigma";
NVQA01000013.1	exonerate:protein2genome:local	exon	17967185	17968096	.	-	.	gene_id "LOCXPOR36.168.HIT1"; transcript_id "LOCXPOR36.168.HIT1.transcript"; gene_name "LOCXPOR36.168.HIT1.OR.2R.304.7tm_1.exons1.NVQA01000013.1.Oryzias_melastigma";
NVQA01000013.1	exonerate:protein2genome:local	exon	17972426	17973346	.	-	.	gene_id "LOCXPOR37.169.HIT1"; transcript_id "LOCXPOR37.169.HIT1.transcript"; gene_name "LOCXPOR37.169.HIT1.OR.2R.307.7tm_1.exons1.NVQA01000013.1.Oryzias_melastigma";
NVQA01000013.1	exonerate:protein2genome:local	exon	17978474	17979385	.	-	.	gene_id "LOCXPOR38.170.HIT1"; transcript_id "LOCXPOR38.170.HIT1.transcript"; gene_name "LOCXPOR38.170.HIT1.OR.2R.304.7tm_1.exons1.NVQA01000013.1.Oryzias_melastigma";
NVQA01000013.1	exonerate:protein2genome:local	exon	17982742	17983656	.	-	.	gene_id "LOCXPOR39.171.HIT1"; transcript_id "LOCXPOR39.171.HIT1.transcript"; gene_name "LOCXPOR39.171.HIT1.OR.2R.305.7tm_1.exons1.NVQA01000013.1.Oryzias_melastigma";
NVQA01000013.1	exonerate:protein2genome:local	exon	19032644	19033564	.	-	.	gene_id "LOCXPOR40.173.HIT1"; transcript_id "LOCXPOR40.173.HIT1.transcript"; gene_name "LOCXPOR40.173.HIT1.OR.2R.307.7tm_4.exons1.NVQA01000013.1.Oryzias_melastigma";
NVQA01000013.1	exonerate:protein2genome:local	exon	19042095	19043018	.	+	.	gene_id "LOCXPOR41.175.HIT1"; transcript_id "LOCXPOR41.175.HIT1.transcript"; gene_name "LOCXPOR41.175.HIT1.OR.2R.308.7tm_4.exons1.NVQA01000013.1.Oryzias_melastigma";
NVQA01000013.1	exonerate:protein2genome:local	exon	19046843	19047778	.	+	.	gene_id "LOCXPOR42.176.HIT1"; transcript_id "LOCXPOR42.176.HIT1.transcript"; gene_name "LOCXPOR42.176.HIT1.OR.2R.312.7tm_4.exons1.NVQA01000013.1.Oryzias_melastigma";
NVQA01000013.1	exonerate:protein2genome:local	exon	19051459	19052388	.	+	.	gene_id "LOCXPOR43.177.HIT1"; transcript_id "LOCXPOR43.177.HIT1.transcript"; gene_name "LOCXPOR43.177.HIT1.OR.2R.310.7tm_4.exons1.NVQA01000013.1.Oryzias_melastigma";
NVQA01000013.1	exonerate:protein2genome:local	exon	19056079	19057005	.	+	.	gene_id "LOCXPOR44.178.HIT1"; transcript_id "LOCXPOR44.178.HIT1.transcript"; gene_name "LOCXPOR44.178.HIT1.OR.2R.309.7tm_4.exons1.NVQA01000013.1.Oryzias_melastigma";
NVQA01000013.1	exonerate:protein2genome:local	exon	19060583	19061497	.	+	.	gene_id "LOCXPOR45.181.HIT1"; transcript_id "LOCXPOR45.181.HIT1.transcript"; gene_name "LOCXPOR45.181.HIT1.OR.2R.305.7tm_4.exons1.NVQA01000013.1.Oryzias_melastigma";
NVQA01000013.1	exonerate:protein2genome:local	exon	19075644	19076591	.	-	.	gene_id "LOCXPOR46.182.HIT1"; transcript_id "LOCXPOR46.182.HIT1.transcript"; gene_name "LOCXPOR46.182.HIT1.OR.2R.316.7tm_4.exons1.NVQA01000013.1.Oryzias_melastigma";
NVQA01000013.1	exonerate:protein2genome:local	exon	19079170	19080120	.	+	.	gene_id "LOCXPOR47.183.HIT1"; transcript_id "LOCXPOR47.183.HIT1.transcript"; gene_name "LOCXPOR47.183.HIT1.OR.2R.317.7tm_4.exons1.NVQA01000013.1.Oryzias_melastigma";
NVQA01000013.1	exonerate:protein2genome:local	exon	19082731	19083696	.	+	.	gene_id "LOCXPOR48.184.HIT1"; transcript_id "LOCXPOR48.184.HIT1.transcript"; gene_name "LOCXPOR48.184.HIT1.OR.2R.322.7tm_4.exons1.NVQA01000013.1.Oryzias_melastigma";
NVQA01000013.1	exonerate:protein2genome:local	exon	28211080	28211988	.	+	.	gene_id "LOCXPOR49.185.HIT1"; transcript_id "LOCXPOR49.185.HIT1.transcript"; gene_name "LOCXPOR49.185.HIT1.OR.2R.303.7tm_4.exons1.NVQA01000013.1.Oryzias_melastigma";
NVQA01000013.1	exonerate:protein2genome:local	exon	28214176	28215090	.	+	.	gene_id "LOCXPOR51.186.HIT1"; transcript_id "LOCXPOR51.186.HIT1.transcript"; gene_name "LOCXPOR51.186.HIT1.OR.2R.305.7tm_4.exons1.NVQA01000013.1.Oryzias_melastigma";
NVQA01000013.1	exonerate:protein2genome:local	exon	28224150	28225061	.	+	.	gene_id "LOCXPOR53.187.HIT1"; transcript_id "LOCXPOR53.187.HIT1.transcript"; gene_name "LOCXPOR53.187.HIT1.OR.2R.304.7tm_4.exons1.NVQA01000013.1.Oryzias_melastigma";
NVQA01000013.1	exonerate:protein2genome:local	exon	28229367	28230278	.	+	.	gene_id "LOCXPOR55.188.HIT1"; transcript_id "LOCXPOR55.188.HIT1.transcript"; gene_name "LOCXPOR55.188.HIT1.OR.2R.304.7tm_4.exons1.NVQA01000013.1.Oryzias_melastigma";
NVQA01000013.1	exonerate:protein2genome:local	exon	28237167	28238138	.	+	.	gene_id "LOCXPOR56.189.HIT1"; transcript_id "LOCXPOR56.189.HIT1.transcript"; gene_name "LOCXPOR56.189.HIT1.OR.2R.324.7tm_4.exons1.NVQA01000013.1.Oryzias_melastigma";
NVQA01000013.1	exonerate:protein2genome:local	exon	28371452	28372363	.	-	.	gene_id "LOCXPOR57.190.HIT1"; transcript_id "LOCXPOR57.190.HIT1.transcript"; gene_name "LOCXPOR57.190.HIT1.OR.2R.304.7tm_4.exons1.NVQA01000013.1.Oryzias_melastigma";
NVQA01000013.1	exonerate:protein2genome:local	exon	28376243	28377154	.	+	.	gene_id "LOCXPOR58.192.HIT1"; transcript_id "LOCXPOR58.192.HIT1.transcript"; gene_name "LOCXPOR58.192.HIT1.OR.2R.304.7tm_4.exons1.NVQA01000013.1.Oryzias_melastigma";
NVQA01000013.1	exonerate:protein2genome:local	exon	28383744	28384658	.	-	.	gene_id "LOCXPOR61.193.HIT1"; transcript_id "LOCXPOR61.193.HIT1.transcript"; gene_name "LOCXPOR61.193.HIT1.OR.2R.305.7tm_4.exons1.NVQA01000013.1.Oryzias_melastigma";
NVQA01000019.1	exonerate:protein2genome:local	exon	5440047	5440958	.	+	.	gene_id "LOCXPOR62.194.HIT1"; transcript_id "LOCXPOR62.194.HIT1.transcript"; gene_name "LOCXPOR62.194.HIT1.OR.2R.304.7tm_4.exons1.NVQA01000019.1.Oryzias_melastigma";
NVQA01000019.1	exonerate:protein2genome:local	exon	5443008	5443925	.	+	.	gene_id "LOCXPOR63.195.HIT1"; transcript_id "LOCXPOR63.195.HIT1.transcript"; gene_name "LOCXPOR63.195.HIT1.OR.2R.306.7tm_4.exons1.NVQA01000019.1.Oryzias_melastigma";
NVQA01000019.1	exonerate:protein2genome:local	exon	14795118	14796053	.	+	.	gene_id "LOCXPOR64.196.HIT1"; transcript_id "LOCXPOR64.196.HIT1.transcript"; gene_name "LOCXPOR64.196.HIT1.OR.2R.312.7tm_4.exons1.NVQA01000019.1.Oryzias_melastigma";
NVQA01000020.1	exonerate:protein2genome:local	exon	11050509	11051423	.	+	.	gene_id "LOCXPOR65.197.HIT1"; transcript_id "LOCXPOR65.197.HIT1.transcript"; gene_name "LOCXPOR65.197.HIT1.OR.2R.304.7tm_1.exons1.NVQA01000020.1.Oryzias_melastigma";
NVQA01000024.1	exonerate:protein2genome:local	exon	4909570	4910520	.	-	.	gene_id "LOCXPOR67.198.HIT1"; transcript_id "LOCXPOR67.198.HIT1.transcript"; gene_name "LOCXPOR67.198.HIT1.OR.2R.317.7tm_1.exons1.NVQA01000024.1.Oryzias_melastigma";
NVQA01000039.1	exonerate:protein2genome:local	exon	2221883	2222800	.	-	.	gene_id "LOCXPOR68.199.HIT1"; transcript_id "LOCXPOR68.199.HIT1.transcript"; gene_name "LOCXPOR68.199.HIT1.OR.2R.306.7tm_4.exons1.NVQA01000039.1.Oryzias_melastigma";
NVQA01000039.1	exonerate:protein2genome:local	exon	2239761	2240657	.	-	.	gene_id "LOCXPOR69.200.HIT1"; transcript_id "LOCXPOR69.200.HIT1.transcript"; gene_name "LOCXPOR69.200.HIT1.OR.2R.299.7tm_4.exons1.NVQA01000039.1.Oryzias_melastigma";
NVQA01000039.1	exonerate:protein2genome:local	exon	2248672	2249568	.	-	.	gene_id "LOCXPOR70.201.HIT1"; transcript_id "LOCXPOR70.201.HIT1.transcript"; gene_name "LOCXPOR70.201.HIT1.OR.2R.299.7tm_4.exons1.NVQA01000039.1.Oryzias_melastigma";
NVQA01000039.1	exonerate:protein2genome:local	exon	2281987	2282910	.	-	.	gene_id "LOCXPOR71.205.HIT1"; transcript_id "LOCXPOR71.205.HIT1.transcript"; gene_name "LOCXPOR71.205.HIT1.OR.2R.308.7tm_4.exons1.NVQA01000039.1.Oryzias_melastigma";
NVQA01000039.1	exonerate:protein2genome:local	exon	2304878	2305786	.	-	.	gene_id "LOCXPOR72.206.HIT1"; transcript_id "LOCXPOR72.206.HIT1.transcript"; gene_name "LOCXPOR72.206.HIT1.OR.2R.303.7tm_4.exons1.NVQA01000039.1.Oryzias_melastigma";
NVQA01000039.1	exonerate:protein2genome:local	exon	2316106	2317020	.	-	.	gene_id "LOCXPOR73.207.HIT1"; transcript_id "LOCXPOR73.207.HIT1.transcript"; gene_name "LOCXPOR73.207.HIT1.OR.2R.305.7tm_4.exons1.NVQA01000039.1.Oryzias_melastigma";
NVQA01000039.1	exonerate:protein2genome:local	exon	2324081	2324989	.	+	.	gene_id "LOCXPOR74.208.HIT1"; transcript_id "LOCXPOR74.208.HIT1.transcript"; gene_name "LOCXPOR74.208.HIT1.OR.2R.303.7tm_4.exons1.NVQA01000039.1.Oryzias_melastigma";
NVQA01000039.1	exonerate:protein2genome:local	exon	2334352	2335260	.	+	.	gene_id "LOCXPOR75.209.HIT1"; transcript_id "LOCXPOR75.209.HIT1.transcript"; gene_name "LOCXPOR75.209.HIT1.OR.2R.303.7tm_4.exons1.NVQA01000039.1.Oryzias_melastigma";
NVQA01000039.1	exonerate:protein2genome:local	exon	2341301	2342209	.	+	.	gene_id "LOCXPOR76.210.HIT1"; transcript_id "LOCXPOR76.210.HIT1.transcript"; gene_name "LOCXPOR76.210.HIT1.OR.2R.303.7tm_4.exons1.NVQA01000039.1.Oryzias_melastigma";
NVQA01000039.1	exonerate:protein2genome:local	exon	2353603	2354505	.	+	.	gene_id "LOCXPOR77.211.HIT1"; transcript_id "LOCXPOR77.211.HIT1.transcript"; gene_name "LOCXPOR77.211.HIT1.OR.2R.301.7tm_4.exons1.NVQA01000039.1.Oryzias_melastigma";
NVQA01000039.1	exonerate:protein2genome:local	exon	2360552	2361484	.	+	.	gene_id "LOCXPOR78.212.HIT1"; transcript_id "LOCXPOR78.212.HIT1.transcript"; gene_name "LOCXPOR78.212.HIT1.OR.2R.311.7tm_4.exons1.NVQA01000039.1.Oryzias_melastigma";
NVQA01000039.1	exonerate:protein2genome:local	exon	2372157	2372311	.	+	.	gene_id "LOCXPOR78.215.HIT1"; transcript_id "LOCXPOR78.215.HIT1.transcript"; gene_name "LOCXPOR78.215.HIT1.OR.2R.308.7tm_4.exons3.NVQA01000039.1.Oryzias_melastigma";
NVQA01000039.1	exonerate:protein2genome:local	exon	2372357	2372392	.	+	.	gene_id "LOCXPOR78.215.HIT1"; transcript_id "LOCXPOR78.215.HIT1.transcript"; gene_name "LOCXPOR78.215.HIT1.OR.2R.308.7tm_4.exons3.NVQA01000039.1.Oryzias_melastigma";
NVQA01000039.1	exonerate:protein2genome:local	exon	2372648	2373380	.	+	.	gene_id "LOCXPOR78.215.HIT1"; transcript_id "LOCXPOR78.215.HIT1.transcript"; gene_name "LOCXPOR78.215.HIT1.OR.2R.308.7tm_4.exons3.NVQA01000039.1.Oryzias_melastigma";
NVQA01000039.1	exonerate:protein2genome:local	exon	2381072	2381953	.	+	.	gene_id "LOCXPOR69.216.HIT1"; transcript_id "LOCXPOR69.216.HIT1.transcript"; gene_name "LOCXPOR69.216.HIT1.OR.2R.294.7tm_4.exons1.NVQA01000039.1.Oryzias_melastigma";
NVQA01000039.1	exonerate:protein2genome:local	exon	2388428	2389333	.	+	.	gene_id "LOCXPOR79.217.HIT1"; transcript_id "LOCXPOR79.217.HIT1.transcript"; gene_name "LOCXPOR79.217.HIT1.OR.2R.302.7tm_4.exons1.NVQA01000039.1.Oryzias_melastigma";
NVQA01000039.1	exonerate:protein2genome:local	exon	2417300	2418223	.	+	.	gene_id "LOCXPOR80.219.HIT1"; transcript_id "LOCXPOR80.219.HIT1.transcript"; gene_name "LOCXPOR80.219.HIT1.OR.2R.308.7tm_4.exons1.NVQA01000039.1.Oryzias_melastigma";
NVQA01001395.1	exonerate:protein2genome:local	exon	44748	45662	.	-	.	gene_id "LOCXPOR82.221.HIT1"; transcript_id "LOCXPOR82.221.HIT1.transcript"; gene_name "LOCXPOR82.221.HIT1.OR.2R.305.7tm_1.exons1.NVQA01001395.1.Oryzias_melastigma";
NVQA01001395.1	exonerate:protein2genome:local	exon	64105	65049	.	+	.	gene_id "LOCXPOR83.222.HIT1"; transcript_id "LOCXPOR83.222.HIT1.transcript"; gene_name "LOCXPOR83.222.HIT1.OR.2R.315.7tm_1.exons1.NVQA01001395.1.Oryzias_melastigma";
NVQA01001395.1	exonerate:protein2genome:local	exon	73016	73924	.	+	.	gene_id "LOCXPOR84.223.HIT1"; transcript_id "LOCXPOR84.223.HIT1.transcript"; gene_name "LOCXPOR84.223.HIT1.OR.2R.303.7tm_1.exons1.NVQA01001395.1.Oryzias_melastigma";
NVQA01001395.1	exonerate:protein2genome:local	exon	109059	109967	.	+	.	gene_id "LOCXPOR85.115.HIT1"; transcript_id "LOCXPOR85.115.HIT1.transcript"; gene_name "LOCXPOR85.115.HIT1.OR.2R.303.7tm_4.exons1.NVQA01001395.1.Oryzias_melastigma";
NVQA01001395.1	exonerate:protein2genome:local	exon	124765	125670	.	+	.	gene_id "LOCXPOR86.116.HIT1"; transcript_id "LOCXPOR86.116.HIT1.transcript"; gene_name "LOCXPOR86.116.HIT1.OR.2R.302.7tm_1.exons1.NVQA01001395.1.Oryzias_melastigma";
NVQA01001395.1	exonerate:protein2genome:local	exon	136536	137465	.	+	.	gene_id "LOCXPOR87.117.HIT1"; transcript_id "LOCXPOR87.117.HIT1.transcript"; gene_name "LOCXPOR87.117.HIT1.OR.2R.310.7tm_1.exons1.NVQA01001395.1.Oryzias_melastigma";
NVQA01002140.1	exonerate:protein2genome:local	exon	10455	11396	.	-	.	gene_id "LOCXPOR24.118.HIT1"; transcript_id "LOCXPOR24.118.HIT1.transcript"; gene_name "LOCXPOR24.118.HIT1.OR.2R.314.7tm_4.exons1.NVQA01002140.1.Oryzias_melastigma";
NVQA01005489.1	exonerate:protein2genome:local	exon	469	1305	.	+	.	gene_id "LOCXPOR33.119.HIT1"; transcript_id "LOCXPOR33.119.HIT1.transcript"; gene_name "LOCXPOR33.119.HIT1.OR.2R.279.7tm_1.exons1.NVQA01005489.1.Oryzias_melastigma";
NVQA01006355.1	exonerate:protein2genome:local	exon	41231	42160	.	-	.	gene_id "LOCXPOR89.120.HIT1"; transcript_id "LOCXPOR89.120.HIT1.transcript"; gene_name "LOCXPOR89.120.HIT1.OR.2R.310.7tm_4.exons1.NVQA01006355.1.Oryzias_melastigma";
NVQA01006355.1	exonerate:protein2genome:local	exon	45518	46453	.	-	.	gene_id "LOCXPOR42.121.HIT1"; transcript_id "LOCXPOR42.121.HIT1.transcript"; gene_name "LOCXPOR42.121.HIT1.OR.2R.312.7tm_4.exons1.NVQA01006355.1.Oryzias_melastigma";
NVQA01006655.1	exonerate:protein2genome:local	exon	6740	7486	.	-	.	gene_id "LOCXPOR81.123.HIT1"; transcript_id "LOCXPOR81.123.HIT1.transcript"; gene_name "LOCXPOR81.123.HIT1.OR.2R.296.7tm_1.exons2.NVQA01006655.1.Oryzias_melastigma";
NVQA01006655.1	exonerate:protein2genome:local	exon	7565	7705	.	-	.	gene_id "LOCXPOR81.123.HIT1"; transcript_id "LOCXPOR81.123.HIT1.transcript"; gene_name "LOCXPOR81.123.HIT1.OR.2R.296.7tm_1.exons2.NVQA01006655.1.Oryzias_melastigma";
NVQA01006655.1	exonerate:protein2genome:local	exon	13206	13961	.	-	.	gene_id "LOCXPOR91.124.HIT1"; transcript_id "LOCXPOR91.124.HIT1.transcript"; gene_name "LOCXPOR91.124.HIT1.OR.2R.294.7tm_4.exons2.NVQA01006655.1.Oryzias_melastigma";
NVQA01006655.1	exonerate:protein2genome:local	exon	14163	14288	.	-	.	gene_id "LOCXPOR91.124.HIT1"; transcript_id "LOCXPOR91.124.HIT1.transcript"; gene_name "LOCXPOR91.124.HIT1.OR.2R.294.7tm_4.exons2.NVQA01006655.1.Oryzias_melastigma";
NVQA01006655.1	exonerate:protein2genome:local	exon	24575	25321	.	-	.	gene_id "LOCXPOR91.126.HIT1"; transcript_id "LOCXPOR91.126.HIT1.transcript"; gene_name "LOCXPOR91.126.HIT1.OR.2R.301.YwiC.exons2.NVQA01006655.1.Oryzias_melastigma";
NVQA01006655.1	exonerate:protein2genome:local	exon	25842	25997	.	-	.	gene_id "LOCXPOR91.126.HIT1"; transcript_id "LOCXPOR91.126.HIT1.transcript"; gene_name "LOCXPOR91.126.HIT1.OR.2R.301.YwiC.exons2.NVQA01006655.1.Oryzias_melastigma";
NVQA01007751.1	exonerate:protein2genome:local	exon	22064	22254	.	+	.	gene_id "LOCXPOR92.127.HIT1"; transcript_id "LOCXPOR92.127.HIT1.transcript"; gene_name "LOCXPOR92.127.HIT1.OR.2R.333.7TM_GPCR_Srx.exons4.NVQA01007751.1.Oryzias_melastigma";
NVQA01007751.1	exonerate:protein2genome:local	exon	22324	22462	.	+	.	gene_id "LOCXPOR92.127.HIT1"; transcript_id "LOCXPOR92.127.HIT1.transcript"; gene_name "LOCXPOR92.127.HIT1.OR.2R.333.7TM_GPCR_Srx.exons4.NVQA01007751.1.Oryzias_melastigma";
NVQA01007751.1	exonerate:protein2genome:local	exon	22565	22990	.	+	.	gene_id "LOCXPOR92.127.HIT1"; transcript_id "LOCXPOR92.127.HIT1.transcript"; gene_name "LOCXPOR92.127.HIT1.OR.2R.333.7TM_GPCR_Srx.exons4.NVQA01007751.1.Oryzias_melastigma";
NVQA01007751.1	exonerate:protein2genome:local	exon	23425	23667	.	+	.	gene_id "LOCXPOR92.127.HIT1"; transcript_id "LOCXPOR92.127.HIT1.transcript"; gene_name "LOCXPOR92.127.HIT1.OR.2R.333.7TM_GPCR_Srx.exons4.NVQA01007751.1.Oryzias_melastigma";
NVQA01000258.1	exonerate:protein2genome:local	exon	3451	3600	.	+	.	gene_id "LOCXPSichOR4.1-eta.305.228.HIT1"; transcript_id "LOCXPSichOR4.1-eta.305.228.HIT1.transcript"; gene_name "LOCXPSichOR4.1-eta.305.228.HIT1.OR.1R.302.7tm_1.exons2.NVQA01000258.1.Oryzias_melastigma";
NVQA01000258.1	exonerate:protein2genome:local	exon	5457	6212	.	+	.	gene_id "LOCXPSichOR4.1-eta.305.228.HIT1"; transcript_id "LOCXPSichOR4.1-eta.305.228.HIT1.transcript"; gene_name "LOCXPSichOR4.1-eta.305.228.HIT1.OR.1R.302.7tm_1.exons2.NVQA01000258.1.Oryzias_melastigma";
NVQA01006655.1	exonerate:protein2genome:local	exon	513	1268	.	-	.	gene_id "LOCXPSichOR4.1-eta.305.130.HIT1"; transcript_id "LOCXPSichOR4.1-eta.305.130.HIT1.transcript"; gene_name "LOCXPSichOR4.1-eta.305.130.HIT1.OR.1R.296.7tm_1.exons2.NVQA01006655.1.Oryzias_melastigma";
NVQA01006655.1	exonerate:protein2genome:local	exon	2039	2170	.	-	.	gene_id "LOCXPSichOR4.1-eta.305.130.HIT1"; transcript_id "LOCXPSichOR4.1-eta.305.130.HIT1.transcript"; gene_name "LOCXPSichOR4.1-eta.305.130.HIT1.OR.1R.296.7tm_1.exons2.NVQA01006655.1.Oryzias_melastigma";
NVQA01000012.1	exonerate:protein2genome:local	exon	13176298	13177275	.	-	.	gene_id "LOCXPTAAR1.64.HIT1"; transcript_id "LOCXPTAAR1.64.HIT1.transcript"; gene_name "LOCXPTAAR1.64.HIT1.TAAR.2R.326.7tm_1.exons1.NVQA01000012.1.Oryzias_melastigma";
NVQA01000019.1	exonerate:protein2genome:local	exon	3718646	3718821	.	+	.	gene_id "LOCXPTAAR2.73.HIT1"; transcript_id "LOCXPTAAR2.73.HIT1.transcript"; gene_name "LOCXPTAAR2.73.HIT1.TAAR.2R.326.7tm_1.exons2.NVQA01000019.1.Oryzias_melastigma";
NVQA01000019.1	exonerate:protein2genome:local	exon	3718903	3719704	.	+	.	gene_id "LOCXPTAAR2.73.HIT1"; transcript_id "LOCXPTAAR2.73.HIT1.transcript"; gene_name "LOCXPTAAR2.73.HIT1.TAAR.2R.326.7tm_1.exons2.NVQA01000019.1.Oryzias_melastigma";
NVQA01000019.1	exonerate:protein2genome:local	exon	3734718	3734878	.	+	.	gene_id "LOCXPTAAR3.74.HIT1"; transcript_id "LOCXPTAAR3.74.HIT1.transcript"; gene_name "LOCXPTAAR3.74.HIT1.TAAR.2R.323.7tm_1.exons2.NVQA01000019.1.Oryzias_melastigma";
NVQA01000019.1	exonerate:protein2genome:local	exon	3734952	3735759	.	+	.	gene_id "LOCXPTAAR3.74.HIT1"; transcript_id "LOCXPTAAR3.74.HIT1.transcript"; gene_name "LOCXPTAAR3.74.HIT1.TAAR.2R.323.7tm_1.exons2.NVQA01000019.1.Oryzias_melastigma";
NVQA01000019.1	exonerate:protein2genome:local	exon	3740515	3740678	.	+	.	gene_id "LOCXPTAAR4.76.HIT1"; transcript_id "LOCXPTAAR4.76.HIT1.transcript"; gene_name "LOCXPTAAR4.76.HIT1.TAAR.2R.324.7tm_1.exons2.NVQA01000019.1.Oryzias_melastigma";
NVQA01000019.1	exonerate:protein2genome:local	exon	3740749	3741556	.	+	.	gene_id "LOCXPTAAR4.76.HIT1"; transcript_id "LOCXPTAAR4.76.HIT1.transcript"; gene_name "LOCXPTAAR4.76.HIT1.TAAR.2R.324.7tm_1.exons2.NVQA01000019.1.Oryzias_melastigma";
NVQA01000019.1	exonerate:protein2genome:local	exon	3754399	3754562	.	+	.	gene_id "LOCXPTAAR5.78.HIT1"; transcript_id "LOCXPTAAR5.78.HIT1.transcript"; gene_name "LOCXPTAAR5.78.HIT1.TAAR.2R.324.7tm_1.exons2.NVQA01000019.1.Oryzias_melastigma";
NVQA01000019.1	exonerate:protein2genome:local	exon	3754633	3755440	.	+	.	gene_id "LOCXPTAAR5.78.HIT1"; transcript_id "LOCXPTAAR5.78.HIT1.transcript"; gene_name "LOCXPTAAR5.78.HIT1.TAAR.2R.324.7tm_1.exons2.NVQA01000019.1.Oryzias_melastigma";
NVQA01000019.1	exonerate:protein2genome:local	exon	3766513	3766641	.	+	.	gene_id "LOCXPTAAR6.39.HIT1"; transcript_id "LOCXPTAAR6.39.HIT1.transcript"; gene_name "LOCXPTAAR6.39.HIT1.TAAR.2R.321.7tm_1.exons2.NVQA01000019.1.Oryzias_melastigma";
NVQA01000019.1	exonerate:protein2genome:local	exon	3766817	3767650	.	+	.	gene_id "LOCXPTAAR6.39.HIT1"; transcript_id "LOCXPTAAR6.39.HIT1.transcript"; gene_name "LOCXPTAAR6.39.HIT1.TAAR.2R.321.7tm_1.exons2.NVQA01000019.1.Oryzias_melastigma";
NVQA01000019.1	exonerate:protein2genome:local	exon	3770165	3770308	.	+	.	gene_id "LOCXPTAAR6.41.HIT1"; transcript_id "LOCXPTAAR6.41.HIT1.transcript"; gene_name "LOCXPTAAR6.41.HIT1.TAAR.2R.320.7tm_1.exons2.NVQA01000019.1.Oryzias_melastigma";
NVQA01000019.1	exonerate:protein2genome:local	exon	3770472	3771287	.	+	.	gene_id "LOCXPTAAR6.41.HIT1"; transcript_id "LOCXPTAAR6.41.HIT1.transcript"; gene_name "LOCXPTAAR6.41.HIT1.TAAR.2R.320.7tm_1.exons2.NVQA01000019.1.Oryzias_melastigma";
NVQA01000019.1	exonerate:protein2genome:local	exon	3774705	3774851	.	+	.	gene_id "LOCXPTAAR7.43.HIT1"; transcript_id "LOCXPTAAR7.43.HIT1.transcript"; gene_name "LOCXPTAAR7.43.HIT1.TAAR.2R.321.7tm_1.exons2.NVQA01000019.1.Oryzias_melastigma";
NVQA01000019.1	exonerate:protein2genome:local	exon	3774982	3775797	.	+	.	gene_id "LOCXPTAAR7.43.HIT1"; transcript_id "LOCXPTAAR7.43.HIT1.transcript"; gene_name "LOCXPTAAR7.43.HIT1.TAAR.2R.321.7tm_1.exons2.NVQA01000019.1.Oryzias_melastigma";
NVQA01000019.1	exonerate:protein2genome:local	exon	16060683	16061505	.	-	.	gene_id "LOCXPTAAR8.46.HIT1"; transcript_id "LOCXPTAAR8.46.HIT1.transcript"; gene_name "LOCXPTAAR8.46.HIT1.TAAR.2R.332.7tm_1.exons2.NVQA01000019.1.Oryzias_melastigma";
NVQA01000019.1	exonerate:protein2genome:local	exon	16061624	16061796	.	-	.	gene_id "LOCXPTAAR8.46.HIT1"; transcript_id "LOCXPTAAR8.46.HIT1.transcript"; gene_name "LOCXPTAAR8.46.HIT1.TAAR.2R.332.7tm_1.exons2.NVQA01000019.1.Oryzias_melastigma";
NVQA01000019.1	exonerate:protein2genome:local	exon	25393476	25394276	.	-	.	gene_id "LOCXPTAAR9.48.HIT1"; transcript_id "LOCXPTAAR9.48.HIT1.transcript"; gene_name "LOCXPTAAR9.48.HIT1.TAAR.2R.329.7tm_1.exons2.NVQA01000019.1.Oryzias_melastigma";
NVQA01000019.1	exonerate:protein2genome:local	exon	25394500	25394685	.	-	.	gene_id "LOCXPTAAR9.48.HIT1"; transcript_id "LOCXPTAAR9.48.HIT1.transcript"; gene_name "LOCXPTAAR9.48.HIT1.TAAR.2R.329.7tm_1.exons2.NVQA01000019.1.Oryzias_melastigma";
NVQA01000019.1	exonerate:protein2genome:local	exon	25399730	25400534	.	-	.	gene_id "LOCXPTAAR10.49.HIT1"; transcript_id "LOCXPTAAR10.49.HIT1.transcript"; gene_name "LOCXPTAAR10.49.HIT1.TAAR.2R.328.7tm_1.exons2.NVQA01000019.1.Oryzias_melastigma";
NVQA01000019.1	exonerate:protein2genome:local	exon	25400676	25400854	.	-	.	gene_id "LOCXPTAAR10.49.HIT1"; transcript_id "LOCXPTAAR10.49.HIT1.transcript"; gene_name "LOCXPTAAR10.49.HIT1.TAAR.2R.328.7tm_1.exons2.NVQA01000019.1.Oryzias_melastigma";
NVQA01000019.1	exonerate:protein2genome:local	exon	25406610	25407420	.	-	.	gene_id "LOCXPTAAR19.50.HIT1"; transcript_id "LOCXPTAAR19.50.HIT1.transcript"; gene_name "LOCXPTAAR19.50.HIT1.TAAR.2R.329.7tm_1.exons3.NVQA01000019.1.Oryzias_melastigma";
NVQA01000019.1	exonerate:protein2genome:local	exon	25407454	25407470	.	-	.	gene_id "LOCXPTAAR19.50.HIT1"; transcript_id "LOCXPTAAR19.50.HIT1.transcript"; gene_name "LOCXPTAAR19.50.HIT1.TAAR.2R.329.7tm_1.exons3.NVQA01000019.1.Oryzias_melastigma";
NVQA01000019.1	exonerate:protein2genome:local	exon	25407633	25407791	.	-	.	gene_id "LOCXPTAAR19.50.HIT1"; transcript_id "LOCXPTAAR19.50.HIT1.transcript"; gene_name "LOCXPTAAR19.50.HIT1.TAAR.2R.329.7tm_1.exons3.NVQA01000019.1.Oryzias_melastigma";
NVQA01000019.1	exonerate:protein2genome:local	exon	25411549	25412356	.	-	.	gene_id "LOCXPTAAR11.51.HIT1"; transcript_id "LOCXPTAAR11.51.HIT1.transcript"; gene_name "LOCXPTAAR11.51.HIT1.TAAR.2R.327.7tm_1.exons2.NVQA01000019.1.Oryzias_melastigma";
NVQA01000019.1	exonerate:protein2genome:local	exon	25412511	25412683	.	-	.	gene_id "LOCXPTAAR11.51.HIT1"; transcript_id "LOCXPTAAR11.51.HIT1.transcript"; gene_name "LOCXPTAAR11.51.HIT1.TAAR.2R.327.7tm_1.exons2.NVQA01000019.1.Oryzias_melastigma";
NVQA01000019.1	exonerate:protein2genome:local	exon	25416631	25416824	.	+	.	gene_id "LOCXPTAAR12.52.HIT1"; transcript_id "LOCXPTAAR12.52.HIT1.transcript"; gene_name "LOCXPTAAR12.52.HIT1.TAAR.2R.311.7tm_1.exons2.NVQA01000019.1.Oryzias_melastigma";
NVQA01000019.1	exonerate:protein2genome:local	exon	25416934	25417672	.	+	.	gene_id "LOCXPTAAR12.52.HIT1"; transcript_id "LOCXPTAAR12.52.HIT1.transcript"; gene_name "LOCXPTAAR12.52.HIT1.TAAR.2R.311.7tm_1.exons2.NVQA01000019.1.Oryzias_melastigma";
NVQA01000019.1	exonerate:protein2genome:local	exon	25423751	25424573	.	-	.	gene_id "LOCXPTAAR13.53.HIT1"; transcript_id "LOCXPTAAR13.53.HIT1.transcript"; gene_name "LOCXPTAAR13.53.HIT1.TAAR.2R.332.7tm_1.exons2.NVQA01000019.1.Oryzias_melastigma";
NVQA01000019.1	exonerate:protein2genome:local	exon	25424689	25424861	.	-	.	gene_id "LOCXPTAAR13.53.HIT1"; transcript_id "LOCXPTAAR13.53.HIT1.transcript"; gene_name "LOCXPTAAR13.53.HIT1.TAAR.2R.332.7tm_1.exons2.NVQA01000019.1.Oryzias_melastigma";
NVQA01000019.1	exonerate:protein2genome:local	exon	25434823	25435630	.	-	.	gene_id "LOCXPTAAR14.55.HIT1"; transcript_id "LOCXPTAAR14.55.HIT1.transcript"; gene_name "LOCXPTAAR14.55.HIT1.TAAR.2R.327.7tm_1.exons2.NVQA01000019.1.Oryzias_melastigma";
NVQA01000019.1	exonerate:protein2genome:local	exon	25435748	25435920	.	-	.	gene_id "LOCXPTAAR14.55.HIT1"; transcript_id "LOCXPTAAR14.55.HIT1.transcript"; gene_name "LOCXPTAAR14.55.HIT1.TAAR.2R.327.7tm_1.exons2.NVQA01000019.1.Oryzias_melastigma";
NVQA01000019.1	exonerate:protein2genome:local	exon	25459114	25459927	.	-	.	gene_id "LOCXPTAAR15.56.HIT1"; transcript_id "LOCXPTAAR15.56.HIT1.transcript"; gene_name "LOCXPTAAR15.56.HIT1.TAAR.2R.329.7tm_1.exons2.NVQA01000019.1.Oryzias_melastigma";
NVQA01000019.1	exonerate:protein2genome:local	exon	25460046	25460218	.	-	.	gene_id "LOCXPTAAR15.56.HIT1"; transcript_id "LOCXPTAAR15.56.HIT1.transcript"; gene_name "LOCXPTAAR15.56.HIT1.TAAR.2R.329.7tm_1.exons2.NVQA01000019.1.Oryzias_melastigma";
NVQA01000019.1	exonerate:protein2genome:local	exon	25475627	25476440	.	-	.	gene_id "LOCXPTAAR16.57.HIT1"; transcript_id "LOCXPTAAR16.57.HIT1.transcript"; gene_name "LOCXPTAAR16.57.HIT1.TAAR.2R.329.7tm_1.exons2.NVQA01000019.1.Oryzias_melastigma";
NVQA01000019.1	exonerate:protein2genome:local	exon	25476559	25476731	.	-	.	gene_id "LOCXPTAAR16.57.HIT1"; transcript_id "LOCXPTAAR16.57.HIT1.transcript"; gene_name "LOCXPTAAR16.57.HIT1.TAAR.2R.329.7tm_1.exons2.NVQA01000019.1.Oryzias_melastigma";
NVQA01000019.1	exonerate:protein2genome:local	exon	25487117	25487939	.	-	.	gene_id "LOCXPTAAR17.59.HIT1"; transcript_id "LOCXPTAAR17.59.HIT1.transcript"; gene_name "LOCXPTAAR17.59.HIT1.TAAR.2R.332.7tm_1.exons2.NVQA01000019.1.Oryzias_melastigma";
NVQA01000019.1	exonerate:protein2genome:local	exon	25488056	25488228	.	-	.	gene_id "LOCXPTAAR17.59.HIT1"; transcript_id "LOCXPTAAR17.59.HIT1.transcript"; gene_name "LOCXPTAAR17.59.HIT1.TAAR.2R.332.7tm_1.exons2.NVQA01000019.1.Oryzias_melastigma";
NVQA01000019.1	exonerate:protein2genome:local	exon	25494157	25494979	.	-	.	gene_id "LOCXPTAAR18.60.HIT1"; transcript_id "LOCXPTAAR18.60.HIT1.transcript"; gene_name "LOCXPTAAR18.60.HIT1.TAAR.2R.284.7tm_1.exons2.NVQA01000019.1.Oryzias_melastigma";
NVQA01000019.1	exonerate:protein2genome:local	exon	25495074	25495102	.	-	.	gene_id "LOCXPTAAR18.60.HIT1"; transcript_id "LOCXPTAAR18.60.HIT1.transcript"; gene_name "LOCXPTAAR18.60.HIT1.TAAR.2R.284.7tm_1.exons2.NVQA01000019.1.Oryzias_melastigma";
NVQA01000019.1	exonerate:protein2genome:local	exon	25503099	25503915	.	-	.	gene_id "LOCXPTAAR18.61.HIT1"; transcript_id "LOCXPTAAR18.61.HIT1.transcript"; gene_name "LOCXPTAAR18.61.HIT1.TAAR.2R.310.7tm_1.exons2.NVQA01000019.1.Oryzias_melastigma";
NVQA01000019.1	exonerate:protein2genome:local	exon	25504010	25504122	.	-	.	gene_id "LOCXPTAAR18.61.HIT1"; transcript_id "LOCXPTAAR18.61.HIT1.transcript"; gene_name "LOCXPTAAR18.61.HIT1.TAAR.2R.310.7tm_1.exons2.NVQA01000019.1.Oryzias_melastigma";
NVQA01000019.1	exonerate:protein2genome:local	exon	25511838	25512648	.	-	.	gene_id "LOCXPTAAR19.63.HIT1"; transcript_id "LOCXPTAAR19.63.HIT1.transcript"; gene_name "LOCXPTAAR19.63.HIT1.TAAR.2R.328.7tm_1.exons3.NVQA01000019.1.Oryzias_melastigma";
NVQA01000019.1	exonerate:protein2genome:local	exon	25512684	25512697	.	-	.	gene_id "LOCXPTAAR19.63.HIT1"; transcript_id "LOCXPTAAR19.63.HIT1.transcript"; gene_name "LOCXPTAAR19.63.HIT1.TAAR.2R.328.7tm_1.exons3.NVQA01000019.1.Oryzias_melastigma";
NVQA01000019.1	exonerate:protein2genome:local	exon	25512795	25512953	.	-	.	gene_id "LOCXPTAAR19.63.HIT1"; transcript_id "LOCXPTAAR19.63.HIT1.transcript"; gene_name "LOCXPTAAR19.63.HIT1.TAAR.2R.328.7tm_1.exons3.NVQA01000019.1.Oryzias_melastigma";
NVQA01000023.1	exonerate:protein2genome:local	exon	13523782	13524798	.	-	.	gene_id "LOCXPTAAR20.65.HIT1"; transcript_id "LOCXPTAAR20.65.HIT1.transcript"; gene_name "LOCXPTAAR20.65.HIT1.TAAR.2R.341.7tm_1.exons2.NVQA01000023.1.Oryzias_melastigma";
NVQA01000023.1	exonerate:protein2genome:local	exon	13525024	13525029	.	-	.	gene_id "LOCXPTAAR20.65.HIT1"; transcript_id "LOCXPTAAR20.65.HIT1.transcript"; gene_name "LOCXPTAAR20.65.HIT1.TAAR.2R.341.7tm_1.exons2.NVQA01000023.1.Oryzias_melastigma";
NVQA01000023.1	exonerate:protein2genome:local	exon	13526820	13527860	.	-	.	gene_id "LOCXPTAAR21.66.HIT1"; transcript_id "LOCXPTAAR21.66.HIT1.transcript"; gene_name "LOCXPTAAR21.66.HIT1.TAAR.2R.347.7tm_1.exons1.NVQA01000023.1.Oryzias_melastigma";
NVQA01000023.1	exonerate:protein2genome:local	exon	13530859	13531824	.	-	.	gene_id "LOCXPTAAR22.67.HIT1"; transcript_id "LOCXPTAAR22.67.HIT1.transcript"; gene_name "LOCXPTAAR22.67.HIT1.TAAR.2R.322.7tm_1.exons1.NVQA01000023.1.Oryzias_melastigma";
NVQA01000023.1	exonerate:protein2genome:local	exon	13538392	13539357	.	-	.	gene_id "LOCXPTAAR23.68.HIT1"; transcript_id "LOCXPTAAR23.68.HIT1.transcript"; gene_name "LOCXPTAAR23.68.HIT1.TAAR.2R.322.7tm_1.exons1.NVQA01000023.1.Oryzias_melastigma";
NVQA01000023.1	exonerate:protein2genome:local	exon	13543750	13544649	.	-	.	gene_id "LOCXPTAAR24.69.HIT1"; transcript_id "LOCXPTAAR24.69.HIT1.transcript"; gene_name "LOCXPTAAR24.69.HIT1.TAAR.2R.300.7tm_1.exons1.NVQA01000023.1.Oryzias_melastigma";
NVQA01000023.1	exonerate:protein2genome:local	exon	13675131	13676099	.	-	.	gene_id "LOCXPTAAR25.70.HIT1"; transcript_id "LOCXPTAAR25.70.HIT1.transcript"; gene_name "LOCXPTAAR25.70.HIT1.TAAR.2R.323.7tm_1.exons1.NVQA01000023.1.Oryzias_melastigma";
NVQA01000025.1	exonerate:protein2genome:local	exon	1184416	1185366	.	+	.	gene_id "LOCXPTAAR26.72.HIT1"; transcript_id "LOCXPTAAR26.72.HIT1.transcript"; gene_name "LOCXPTAAR26.72.HIT1.TAAR.2R.317.7tm_1.exons1.NVQA01000025.1.Oryzias_melastigma";
NVQA01000009.1	exonerate:protein2genome:local	exon	119875	119961	.	+	.	gene_id "LOCXPOra1.6.HIT1"; transcript_id "LOCXPOra1.6.HIT1.transcript"; gene_name "LOCXPOra1.6.HIT1.Ora.2R.368.7tm_1.exons2.NVQA01000009.1.Oryzias_melastigma";
NVQA01000009.1	exonerate:protein2genome:local	exon	120039	121055	.	+	.	gene_id "LOCXPOra1.6.HIT1"; transcript_id "LOCXPOra1.6.HIT1.transcript"; gene_name "LOCXPOra1.6.HIT1.Ora.2R.368.7tm_1.exons2.NVQA01000009.1.Oryzias_melastigma";
NVQA01000009.1	exonerate:protein2genome:local	exon	122568	122777	.	-	.	gene_id "LOCXPOra2.7.HIT1"; transcript_id "LOCXPOra2.7.HIT1.transcript"; gene_name "LOCXPOra2.7.HIT1.Ora.2R.322.7tm_1.exons4.NVQA01000009.1.Oryzias_melastigma";
NVQA01000009.1	exonerate:protein2genome:local	exon	122856	123101	.	-	.	gene_id "LOCXPOra2.7.HIT1"; transcript_id "LOCXPOra2.7.HIT1.transcript"; gene_name "LOCXPOra2.7.HIT1.Ora.2R.322.7tm_1.exons4.NVQA01000009.1.Oryzias_melastigma";
NVQA01000009.1	exonerate:protein2genome:local	exon	125534	125797	.	-	.	gene_id "LOCXPOra2.7.HIT1"; transcript_id "LOCXPOra2.7.HIT1.transcript"; gene_name "LOCXPOra2.7.HIT1.Ora.2R.322.7tm_1.exons4.NVQA01000009.1.Oryzias_melastigma";
NVQA01000009.1	exonerate:protein2genome:local	exon	125990	126235	.	-	.	gene_id "LOCXPOra2.7.HIT1"; transcript_id "LOCXPOra2.7.HIT1.transcript"; gene_name "LOCXPOra2.7.HIT1.Ora.2R.322.7tm_1.exons4.NVQA01000009.1.Oryzias_melastigma";
NVQA01000009.1	exonerate:protein2genome:local	exon	135798	136007	.	-	.	gene_id "LOCXPOra3.16.HIT1"; transcript_id "LOCXPOra3.16.HIT1.transcript"; gene_name "LOCXPOra3.16.HIT1.Ora.2R.326.7tm_1.exons5.NVQA01000009.1.Oryzias_melastigma";
NVQA01000009.1	exonerate:protein2genome:local	exon	136098	136343	.	-	.	gene_id "LOCXPOra3.16.HIT1"; transcript_id "LOCXPOra3.16.HIT1.transcript"; gene_name "LOCXPOra3.16.HIT1.Ora.2R.326.7tm_1.exons5.NVQA01000009.1.Oryzias_melastigma";
NVQA01000009.1	exonerate:protein2genome:local	exon	136717	136964	.	-	.	gene_id "LOCXPOra3.16.HIT1"; transcript_id "LOCXPOra3.16.HIT1.transcript"; gene_name "LOCXPOra3.16.HIT1.Ora.2R.326.7tm_1.exons5.NVQA01000009.1.Oryzias_melastigma";
NVQA01000009.1	exonerate:protein2genome:local	exon	137701	137944	.	-	.	gene_id "LOCXPOra3.16.HIT1"; transcript_id "LOCXPOra3.16.HIT1.transcript"; gene_name "LOCXPOra3.16.HIT1.Ora.2R.326.7tm_1.exons5.NVQA01000009.1.Oryzias_melastigma";
NVQA01000009.1	exonerate:protein2genome:local	exon	138008	138037	.	-	.	gene_id "LOCXPOra3.16.HIT1"; transcript_id "LOCXPOra3.16.HIT1.transcript"; gene_name "LOCXPOra3.16.HIT1.Ora.2R.326.7tm_1.exons5.NVQA01000009.1.Oryzias_melastigma";
NVQA01000009.1	exonerate:protein2genome:local	exon	18368766	18369704	.	+	.	gene_id "LOCXPOra4.17.HIT1"; transcript_id "LOCXPOra4.17.HIT1.transcript"; gene_name "LOCXPOra4.17.HIT1.Ora.2R.313.V1R.exons1.NVQA01000009.1.Oryzias_melastigma";
NVQA01000009.1	exonerate:protein2genome:local	exon	127988	128185	.	-	.	gene_id "LOCXPENSOMEP00000013911.1.15.HIT1"; transcript_id "LOCXPENSOMEP00000013911.1.15.HIT1.transcript"; gene_name "LOCXPENSOMEP00000013911.1.15.HIT1.Ora.1R.296.7tm_1.exons4.NVQA01000009.1.Oryzias_melastigma";
NVQA01000009.1	exonerate:protein2genome:local	exon	131708	131953	.	-	.	gene_id "LOCXPENSOMEP00000013911.1.15.HIT1"; transcript_id "LOCXPENSOMEP00000013911.1.15.HIT1.transcript"; gene_name "LOCXPENSOMEP00000013911.1.15.HIT1.Ora.1R.296.7tm_1.exons4.NVQA01000009.1.Oryzias_melastigma";
NVQA01000009.1	exonerate:protein2genome:local	exon	132706	132969	.	-	.	gene_id "LOCXPENSOMEP00000013911.1.15.HIT1"; transcript_id "LOCXPENSOMEP00000013911.1.15.HIT1.transcript"; gene_name "LOCXPENSOMEP00000013911.1.15.HIT1.Ora.1R.296.7tm_1.exons4.NVQA01000009.1.Oryzias_melastigma";
NVQA01000009.1	exonerate:protein2genome:local	exon	133127	133306	.	-	.	gene_id "LOCXPENSOMEP00000013911.1.15.HIT1"; transcript_id "LOCXPENSOMEP00000013911.1.15.HIT1.transcript"; gene_name "LOCXPENSOMEP00000013911.1.15.HIT1.Ora.1R.296.7tm_1.exons4.NVQA01000009.1.Oryzias_melastigma";
NVQA01000023.1	exonerate:protein2genome:local	exon	23475862	23476752	.	-	.	gene_id "LOCXPENSPFOP00000020313.1.12.HIT1"; transcript_id "LOCXPENSPFOP00000020313.1.12.HIT1.transcript"; gene_name "LOCXPENSPFOP00000020313.1.12.HIT1.Ora.1R.297.7tm_1.exons1.NVQA01000023.1.Oryzias_melastigma";
NVQA01000013.1	exonerate:protein2genome:local	exon	14837068	14837496	.	-	.	gene_id "LOCXPOlfC1.74.HIT1"; transcript_id "LOCXPOlfC1.74.HIT1.transcript"; gene_name "LOCXPOlfC1.74.HIT1.OlfC.2R.876.ANF_receptor.exons10.NVQA01000013.1.Oryzias_melastigma";
NVQA01000013.1	exonerate:protein2genome:local	exon	14837581	14838053	.	-	.	gene_id "LOCXPOlfC1.74.HIT1"; transcript_id "LOCXPOlfC1.74.HIT1.transcript"; gene_name "LOCXPOlfC1.74.HIT1.OlfC.2R.876.ANF_receptor.exons10.NVQA01000013.1.Oryzias_melastigma";
NVQA01000013.1	exonerate:protein2genome:local	exon	14838156	14838279	.	-	.	gene_id "LOCXPOlfC1.74.HIT1"; transcript_id "LOCXPOlfC1.74.HIT1.transcript"; gene_name "LOCXPOlfC1.74.HIT1.OlfC.2R.876.ANF_receptor.exons10.NVQA01000013.1.Oryzias_melastigma";
NVQA01000013.1	exonerate:protein2genome:local	exon	14838373	14838603	.	-	.	gene_id "LOCXPOlfC1.74.HIT1"; transcript_id "LOCXPOlfC1.74.HIT1.transcript"; gene_name "LOCXPOlfC1.74.HIT1.OlfC.2R.876.ANF_receptor.exons10.NVQA01000013.1.Oryzias_melastigma";
NVQA01000013.1	exonerate:protein2genome:local	exon	14838679	14839150	.	-	.	gene_id "LOCXPOlfC1.74.HIT1"; transcript_id "LOCXPOlfC1.74.HIT1.transcript"; gene_name "LOCXPOlfC1.74.HIT1.OlfC.2R.876.ANF_receptor.exons10.NVQA01000013.1.Oryzias_melastigma";
NVQA01000013.1	exonerate:protein2genome:local	exon	14839253	14839419	.	-	.	gene_id "LOCXPOlfC1.74.HIT1"; transcript_id "LOCXPOlfC1.74.HIT1.transcript"; gene_name "LOCXPOlfC1.74.HIT1.OlfC.2R.876.ANF_receptor.exons10.NVQA01000013.1.Oryzias_melastigma";
NVQA01000013.1	exonerate:protein2genome:local	exon	14839503	14839610	.	-	.	gene_id "LOCXPOlfC1.74.HIT1"; transcript_id "LOCXPOlfC1.74.HIT1.transcript"; gene_name "LOCXPOlfC1.74.HIT1.OlfC.2R.876.ANF_receptor.exons10.NVQA01000013.1.Oryzias_melastigma";
NVQA01000013.1	exonerate:protein2genome:local	exon	14839697	14839783	.	-	.	gene_id "LOCXPOlfC1.74.HIT1"; transcript_id "LOCXPOlfC1.74.HIT1.transcript"; gene_name "LOCXPOlfC1.74.HIT1.OlfC.2R.876.ANF_receptor.exons10.NVQA01000013.1.Oryzias_melastigma";
NVQA01000013.1	exonerate:protein2genome:local	exon	14839868	14840174	.	-	.	gene_id "LOCXPOlfC1.74.HIT1"; transcript_id "LOCXPOlfC1.74.HIT1.transcript"; gene_name "LOCXPOlfC1.74.HIT1.OlfC.2R.876.ANF_receptor.exons10.NVQA01000013.1.Oryzias_melastigma";
NVQA01000013.1	exonerate:protein2genome:local	exon	14840260	14840489	.	-	.	gene_id "LOCXPOlfC1.74.HIT1"; transcript_id "LOCXPOlfC1.74.HIT1.transcript"; gene_name "LOCXPOlfC1.74.HIT1.OlfC.2R.876.ANF_receptor.exons10.NVQA01000013.1.Oryzias_melastigma";
NVQA01000013.1	exonerate:protein2genome:local	exon	14855332	14855552	.	+	.	gene_id "LOCXPOlfC2.75.HIT1"; transcript_id "LOCXPOlfC2.75.HIT1.transcript"; gene_name "LOCXPOlfC2.75.HIT1.OlfC.2R.835.ANF_receptor.exons6.NVQA01000013.1.Oryzias_melastigma";
NVQA01000013.1	exonerate:protein2genome:local	exon	14855641	14855929	.	+	.	gene_id "LOCXPOlfC2.75.HIT1"; transcript_id "LOCXPOlfC2.75.HIT1.transcript"; gene_name "LOCXPOlfC2.75.HIT1.OlfC.2R.835.ANF_receptor.exons6.NVQA01000013.1.Oryzias_melastigma";
NVQA01000013.1	exonerate:protein2genome:local	exon	14856003	14856752	.	+	.	gene_id "LOCXPOlfC2.75.HIT1"; transcript_id "LOCXPOlfC2.75.HIT1.transcript"; gene_name "LOCXPOlfC2.75.HIT1.OlfC.2R.835.ANF_receptor.exons6.NVQA01000013.1.Oryzias_melastigma";
NVQA01000013.1	exonerate:protein2genome:local	exon	14856822	14857049	.	+	.	gene_id "LOCXPOlfC2.75.HIT1"; transcript_id "LOCXPOlfC2.75.HIT1.transcript"; gene_name "LOCXPOlfC2.75.HIT1.OlfC.2R.835.ANF_receptor.exons6.NVQA01000013.1.Oryzias_melastigma";
NVQA01000013.1	exonerate:protein2genome:local	exon	14857125	14857248	.	+	.	gene_id "LOCXPOlfC2.75.HIT1"; transcript_id "LOCXPOlfC2.75.HIT1.transcript"; gene_name "LOCXPOlfC2.75.HIT1.OlfC.2R.835.ANF_receptor.exons6.NVQA01000013.1.Oryzias_melastigma";
NVQA01000013.1	exonerate:protein2genome:local	exon	14857393	14858285	.	+	.	gene_id "LOCXPOlfC2.75.HIT1"; transcript_id "LOCXPOlfC2.75.HIT1.transcript"; gene_name "LOCXPOlfC2.75.HIT1.OlfC.2R.835.ANF_receptor.exons6.NVQA01000013.1.Oryzias_melastigma";
NVQA01000013.1	exonerate:protein2genome:local	exon	14881600	14881763	.	+	.	gene_id "LOCXPOlfC3.82.HIT1"; transcript_id "LOCXPOlfC3.82.HIT1.transcript"; gene_name "LOCXPOlfC3.82.HIT1.OlfC.2R.835.ANF_receptor.exons6.NVQA01000013.1.Oryzias_melastigma";
NVQA01000013.1	exonerate:protein2genome:local	exon	14881837	14882125	.	+	.	gene_id "LOCXPOlfC3.82.HIT1"; transcript_id "LOCXPOlfC3.82.HIT1.transcript"; gene_name "LOCXPOlfC3.82.HIT1.OlfC.2R.835.ANF_receptor.exons6.NVQA01000013.1.Oryzias_melastigma";
NVQA01000013.1	exonerate:protein2genome:local	exon	14882277	14883083	.	+	.	gene_id "LOCXPOlfC3.82.HIT1"; transcript_id "LOCXPOlfC3.82.HIT1.transcript"; gene_name "LOCXPOlfC3.82.HIT1.OlfC.2R.835.ANF_receptor.exons6.NVQA01000013.1.Oryzias_melastigma";
NVQA01000013.1	exonerate:protein2genome:local	exon	14883175	14883402	.	+	.	gene_id "LOCXPOlfC3.82.HIT1"; transcript_id "LOCXPOlfC3.82.HIT1.transcript"; gene_name "LOCXPOlfC3.82.HIT1.OlfC.2R.835.ANF_receptor.exons6.NVQA01000013.1.Oryzias_melastigma";
NVQA01000013.1	exonerate:protein2genome:local	exon	14884062	14884185	.	+	.	gene_id "LOCXPOlfC3.82.HIT1"; transcript_id "LOCXPOlfC3.82.HIT1.transcript"; gene_name "LOCXPOlfC3.82.HIT1.OlfC.2R.835.ANF_receptor.exons6.NVQA01000013.1.Oryzias_melastigma";
NVQA01000013.1	exonerate:protein2genome:local	exon	14885709	14886601	.	+	.	gene_id "LOCXPOlfC3.82.HIT1"; transcript_id "LOCXPOlfC3.82.HIT1.transcript"; gene_name "LOCXPOlfC3.82.HIT1.OlfC.2R.835.ANF_receptor.exons6.NVQA01000013.1.Oryzias_melastigma";
NVQA01000013.1	exonerate:protein2genome:local	exon	14888632	14888801	.	+	.	gene_id "LOCXPOlfC4.84.HIT1"; transcript_id "LOCXPOlfC4.84.HIT1.transcript"; gene_name "LOCXPOlfC4.84.HIT1.OlfC.2R.836.ANF_receptor.exons6.NVQA01000013.1.Oryzias_melastigma";
NVQA01000013.1	exonerate:protein2genome:local	exon	14888916	14889201	.	+	.	gene_id "LOCXPOlfC4.84.HIT1"; transcript_id "LOCXPOlfC4.84.HIT1.transcript"; gene_name "LOCXPOlfC4.84.HIT1.OlfC.2R.836.ANF_receptor.exons6.NVQA01000013.1.Oryzias_melastigma";
NVQA01000013.1	exonerate:protein2genome:local	exon	14889325	14890140	.	+	.	gene_id "LOCXPOlfC4.84.HIT1"; transcript_id "LOCXPOlfC4.84.HIT1.transcript"; gene_name "LOCXPOlfC4.84.HIT1.OlfC.2R.836.ANF_receptor.exons6.NVQA01000013.1.Oryzias_melastigma";
NVQA01000013.1	exonerate:protein2genome:local	exon	14890211	14890441	.	+	.	gene_id "LOCXPOlfC4.84.HIT1"; transcript_id "LOCXPOlfC4.84.HIT1.transcript"; gene_name "LOCXPOlfC4.84.HIT1.OlfC.2R.836.ANF_receptor.exons6.NVQA01000013.1.Oryzias_melastigma";
NVQA01000013.1	exonerate:protein2genome:local	exon	14890523	14890646	.	+	.	gene_id "LOCXPOlfC4.84.HIT1"; transcript_id "LOCXPOlfC4.84.HIT1.transcript"; gene_name "LOCXPOlfC4.84.HIT1.OlfC.2R.836.ANF_receptor.exons6.NVQA01000013.1.Oryzias_melastigma";
NVQA01000013.1	exonerate:protein2genome:local	exon	14890773	14891653	.	+	.	gene_id "LOCXPOlfC4.84.HIT1"; transcript_id "LOCXPOlfC4.84.HIT1.transcript"; gene_name "LOCXPOlfC4.84.HIT1.OlfC.2R.836.ANF_receptor.exons6.NVQA01000013.1.Oryzias_melastigma";
NVQA01000013.1	exonerate:protein2genome:local	exon	14907031	14907200	.	+	.	gene_id "LOCXPOlfC5.88.HIT1"; transcript_id "LOCXPOlfC5.88.HIT1.transcript"; gene_name "LOCXPOlfC5.88.HIT1.OlfC.2R.836.ANF_receptor.exons6.NVQA01000013.1.Oryzias_melastigma";
NVQA01000013.1	exonerate:protein2genome:local	exon	14907317	14907602	.	+	.	gene_id "LOCXPOlfC5.88.HIT1"; transcript_id "LOCXPOlfC5.88.HIT1.transcript"; gene_name "LOCXPOlfC5.88.HIT1.OlfC.2R.836.ANF_receptor.exons6.NVQA01000013.1.Oryzias_melastigma";
NVQA01000013.1	exonerate:protein2genome:local	exon	14907726	14908541	.	+	.	gene_id "LOCXPOlfC5.88.HIT1"; transcript_id "LOCXPOlfC5.88.HIT1.transcript"; gene_name "LOCXPOlfC5.88.HIT1.OlfC.2R.836.ANF_receptor.exons6.NVQA01000013.1.Oryzias_melastigma";
NVQA01000013.1	exonerate:protein2genome:local	exon	14908614	14908844	.	+	.	gene_id "LOCXPOlfC5.88.HIT1"; transcript_id "LOCXPOlfC5.88.HIT1.transcript"; gene_name "LOCXPOlfC5.88.HIT1.OlfC.2R.836.ANF_receptor.exons6.NVQA01000013.1.Oryzias_melastigma";
NVQA01000013.1	exonerate:protein2genome:local	exon	14908947	14909070	.	+	.	gene_id "LOCXPOlfC5.88.HIT1"; transcript_id "LOCXPOlfC5.88.HIT1.transcript"; gene_name "LOCXPOlfC5.88.HIT1.OlfC.2R.836.ANF_receptor.exons6.NVQA01000013.1.Oryzias_melastigma";
NVQA01000013.1	exonerate:protein2genome:local	exon	14909197	14910077	.	+	.	gene_id "LOCXPOlfC5.88.HIT1"; transcript_id "LOCXPOlfC5.88.HIT1.transcript"; gene_name "LOCXPOlfC5.88.HIT1.OlfC.2R.836.ANF_receptor.exons6.NVQA01000013.1.Oryzias_melastigma";
NVQA01000013.1	exonerate:protein2genome:local	exon	14918105	14918268	.	+	.	gene_id "LOCXPOlfC6.91.HIT1"; transcript_id "LOCXPOlfC6.91.HIT1.transcript"; gene_name "LOCXPOlfC6.91.HIT1.OlfC.2R.834.ANF_receptor.exons6.NVQA01000013.1.Oryzias_melastigma";
NVQA01000013.1	exonerate:protein2genome:local	exon	14918341	14918629	.	+	.	gene_id "LOCXPOlfC6.91.HIT1"; transcript_id "LOCXPOlfC6.91.HIT1.transcript"; gene_name "LOCXPOlfC6.91.HIT1.OlfC.2R.834.ANF_receptor.exons6.NVQA01000013.1.Oryzias_melastigma";
NVQA01000013.1	exonerate:protein2genome:local	exon	14918817	14919623	.	+	.	gene_id "LOCXPOlfC6.91.HIT1"; transcript_id "LOCXPOlfC6.91.HIT1.transcript"; gene_name "LOCXPOlfC6.91.HIT1.OlfC.2R.834.ANF_receptor.exons6.NVQA01000013.1.Oryzias_melastigma";
NVQA01000013.1	exonerate:protein2genome:local	exon	14919713	14919940	.	+	.	gene_id "LOCXPOlfC6.91.HIT1"; transcript_id "LOCXPOlfC6.91.HIT1.transcript"; gene_name "LOCXPOlfC6.91.HIT1.OlfC.2R.834.ANF_receptor.exons6.NVQA01000013.1.Oryzias_melastigma";
NVQA01000013.1	exonerate:protein2genome:local	exon	14920244	14920367	.	+	.	gene_id "LOCXPOlfC6.91.HIT1"; transcript_id "LOCXPOlfC6.91.HIT1.transcript"; gene_name "LOCXPOlfC6.91.HIT1.OlfC.2R.834.ANF_receptor.exons6.NVQA01000013.1.Oryzias_melastigma";
NVQA01000013.1	exonerate:protein2genome:local	exon	14922358	14923247	.	+	.	gene_id "LOCXPOlfC6.91.HIT1"; transcript_id "LOCXPOlfC6.91.HIT1.transcript"; gene_name "LOCXPOlfC6.91.HIT1.OlfC.2R.834.ANF_receptor.exons6.NVQA01000013.1.Oryzias_melastigma";
NVQA01000013.1	exonerate:protein2genome:local	exon	14925794	14926011	.	+	.	gene_id "LOCXPOlfC7.93.HIT1"; transcript_id "LOCXPOlfC7.93.HIT1.transcript"; gene_name "LOCXPOlfC7.93.HIT1.OlfC.2R.853.ANF_receptor.exons6.NVQA01000013.1.Oryzias_melastigma";
NVQA01000013.1	exonerate:protein2genome:local	exon	14926083	14926371	.	+	.	gene_id "LOCXPOlfC7.93.HIT1"; transcript_id "LOCXPOlfC7.93.HIT1.transcript"; gene_name "LOCXPOlfC7.93.HIT1.OlfC.2R.853.ANF_receptor.exons6.NVQA01000013.1.Oryzias_melastigma";
NVQA01000013.1	exonerate:protein2genome:local	exon	14926524	14927330	.	+	.	gene_id "LOCXPOlfC7.93.HIT1"; transcript_id "LOCXPOlfC7.93.HIT1.transcript"; gene_name "LOCXPOlfC7.93.HIT1.OlfC.2R.853.ANF_receptor.exons6.NVQA01000013.1.Oryzias_melastigma";
NVQA01000013.1	exonerate:protein2genome:local	exon	14927421	14927648	.	+	.	gene_id "LOCXPOlfC7.93.HIT1"; transcript_id "LOCXPOlfC7.93.HIT1.transcript"; gene_name "LOCXPOlfC7.93.HIT1.OlfC.2R.853.ANF_receptor.exons6.NVQA01000013.1.Oryzias_melastigma";
NVQA01000013.1	exonerate:protein2genome:local	exon	14928355	14928478	.	+	.	gene_id "LOCXPOlfC7.93.HIT1"; transcript_id "LOCXPOlfC7.93.HIT1.transcript"; gene_name "LOCXPOlfC7.93.HIT1.OlfC.2R.853.ANF_receptor.exons6.NVQA01000013.1.Oryzias_melastigma";
NVQA01000013.1	exonerate:protein2genome:local	exon	14929702	14930594	.	+	.	gene_id "LOCXPOlfC7.93.HIT1"; transcript_id "LOCXPOlfC7.93.HIT1.transcript"; gene_name "LOCXPOlfC7.93.HIT1.OlfC.2R.853.ANF_receptor.exons6.NVQA01000013.1.Oryzias_melastigma";
NVQA01000013.1	exonerate:protein2genome:local	exon	14933892	14934097	.	+	.	gene_id "LOCXPOlfC8.96.HIT1"; transcript_id "LOCXPOlfC8.96.HIT1.transcript"; gene_name "LOCXPOlfC8.96.HIT1.OlfC.2R.858.ANF_receptor.exons6.NVQA01000013.1.Oryzias_melastigma";
NVQA01000013.1	exonerate:protein2genome:local	exon	14934225	14934510	.	+	.	gene_id "LOCXPOlfC8.96.HIT1"; transcript_id "LOCXPOlfC8.96.HIT1.transcript"; gene_name "LOCXPOlfC8.96.HIT1.OlfC.2R.858.ANF_receptor.exons6.NVQA01000013.1.Oryzias_melastigma";
NVQA01000013.1	exonerate:protein2genome:local	exon	14934634	14935449	.	+	.	gene_id "LOCXPOlfC8.96.HIT1"; transcript_id "LOCXPOlfC8.96.HIT1.transcript"; gene_name "LOCXPOlfC8.96.HIT1.OlfC.2R.858.ANF_receptor.exons6.NVQA01000013.1.Oryzias_melastigma";
NVQA01000013.1	exonerate:protein2genome:local	exon	14935528	14935758	.	+	.	gene_id "LOCXPOlfC8.96.HIT1"; transcript_id "LOCXPOlfC8.96.HIT1.transcript"; gene_name "LOCXPOlfC8.96.HIT1.OlfC.2R.858.ANF_receptor.exons6.NVQA01000013.1.Oryzias_melastigma";
NVQA01000013.1	exonerate:protein2genome:local	exon	14935866	14935989	.	+	.	gene_id "LOCXPOlfC8.96.HIT1"; transcript_id "LOCXPOlfC8.96.HIT1.transcript"; gene_name "LOCXPOlfC8.96.HIT1.OlfC.2R.858.ANF_receptor.exons6.NVQA01000013.1.Oryzias_melastigma";
NVQA01000013.1	exonerate:protein2genome:local	exon	14936116	14937026	.	+	.	gene_id "LOCXPOlfC8.96.HIT1"; transcript_id "LOCXPOlfC8.96.HIT1.transcript"; gene_name "LOCXPOlfC8.96.HIT1.OlfC.2R.858.ANF_receptor.exons6.NVQA01000013.1.Oryzias_melastigma";
NVQA01000013.1	exonerate:protein2genome:local	exon	14940527	14940750	.	+	.	gene_id "LOCXPOlfC9.97.HIT1"; transcript_id "LOCXPOlfC9.97.HIT1.transcript"; gene_name "LOCXPOlfC9.97.HIT1.OlfC.2R.852.ANF_receptor.exons7.NVQA01000013.1.Oryzias_melastigma";
NVQA01000013.1	exonerate:protein2genome:local	exon	14940842	14941008	.	+	.	gene_id "LOCXPOlfC9.97.HIT1"; transcript_id "LOCXPOlfC9.97.HIT1.transcript"; gene_name "LOCXPOlfC9.97.HIT1.OlfC.2R.852.ANF_receptor.exons7.NVQA01000013.1.Oryzias_melastigma";
NVQA01000013.1	exonerate:protein2genome:local	exon	14941039	14941160	.	+	.	gene_id "LOCXPOlfC9.97.HIT1"; transcript_id "LOCXPOlfC9.97.HIT1.transcript"; gene_name "LOCXPOlfC9.97.HIT1.OlfC.2R.852.ANF_receptor.exons7.NVQA01000013.1.Oryzias_melastigma";
NVQA01000013.1	exonerate:protein2genome:local	exon	14941246	14942040	.	+	.	gene_id "LOCXPOlfC9.97.HIT1"; transcript_id "LOCXPOlfC9.97.HIT1.transcript"; gene_name "LOCXPOlfC9.97.HIT1.OlfC.2R.852.ANF_receptor.exons7.NVQA01000013.1.Oryzias_melastigma";
NVQA01000013.1	exonerate:protein2genome:local	exon	14942175	14942402	.	+	.	gene_id "LOCXPOlfC9.97.HIT1"; transcript_id "LOCXPOlfC9.97.HIT1.transcript"; gene_name "LOCXPOlfC9.97.HIT1.OlfC.2R.852.ANF_receptor.exons7.NVQA01000013.1.Oryzias_melastigma";
NVQA01000013.1	exonerate:protein2genome:local	exon	14942487	14942610	.	+	.	gene_id "LOCXPOlfC9.97.HIT1"; transcript_id "LOCXPOlfC9.97.HIT1.transcript"; gene_name "LOCXPOlfC9.97.HIT1.OlfC.2R.852.ANF_receptor.exons7.NVQA01000013.1.Oryzias_melastigma";
NVQA01000013.1	exonerate:protein2genome:local	exon	14943536	14944431	.	+	.	gene_id "LOCXPOlfC9.97.HIT1"; transcript_id "LOCXPOlfC9.97.HIT1.transcript"; gene_name "LOCXPOlfC9.97.HIT1.OlfC.2R.852.ANF_receptor.exons7.NVQA01000013.1.Oryzias_melastigma";
NVQA01000013.1	exonerate:protein2genome:local	exon	14956558	14956778	.	+	.	gene_id "LOCXPOlfC10.101.HIT1"; transcript_id "LOCXPOlfC10.101.HIT1.transcript"; gene_name "LOCXPOlfC10.101.HIT1.OlfC.2R.851.ANF_receptor.exons6.NVQA01000013.1.Oryzias_melastigma";
NVQA01000013.1	exonerate:protein2genome:local	exon	14956901	14957192	.	+	.	gene_id "LOCXPOlfC10.101.HIT1"; transcript_id "LOCXPOlfC10.101.HIT1.transcript"; gene_name "LOCXPOlfC10.101.HIT1.OlfC.2R.851.ANF_receptor.exons6.NVQA01000013.1.Oryzias_melastigma";
NVQA01000013.1	exonerate:protein2genome:local	exon	14957287	14958081	.	+	.	gene_id "LOCXPOlfC10.101.HIT1"; transcript_id "LOCXPOlfC10.101.HIT1.transcript"; gene_name "LOCXPOlfC10.101.HIT1.OlfC.2R.851.ANF_receptor.exons6.NVQA01000013.1.Oryzias_melastigma";
NVQA01000013.1	exonerate:protein2genome:local	exon	14958197	14958421	.	+	.	gene_id "LOCXPOlfC10.101.HIT1"; transcript_id "LOCXPOlfC10.101.HIT1.transcript"; gene_name "LOCXPOlfC10.101.HIT1.OlfC.2R.851.ANF_receptor.exons6.NVQA01000013.1.Oryzias_melastigma";
NVQA01000013.1	exonerate:protein2genome:local	exon	14958535	14958658	.	+	.	gene_id "LOCXPOlfC10.101.HIT1"; transcript_id "LOCXPOlfC10.101.HIT1.transcript"; gene_name "LOCXPOlfC10.101.HIT1.OlfC.2R.851.ANF_receptor.exons6.NVQA01000013.1.Oryzias_melastigma";
NVQA01000013.1	exonerate:protein2genome:local	exon	14959920	14960815	.	+	.	gene_id "LOCXPOlfC10.101.HIT1"; transcript_id "LOCXPOlfC10.101.HIT1.transcript"; gene_name "LOCXPOlfC10.101.HIT1.OlfC.2R.851.ANF_receptor.exons6.NVQA01000013.1.Oryzias_melastigma";
NVQA01000013.1	exonerate:protein2genome:local	exon	14971395	14971594	.	+	.	gene_id "LOCXPOlfC11.105.HIT1"; transcript_id "LOCXPOlfC11.105.HIT1.transcript"; gene_name "LOCXPOlfC11.105.HIT1.OlfC.2R.850.ANF_receptor.exons6.NVQA01000013.1.Oryzias_melastigma";
NVQA01000013.1	exonerate:protein2genome:local	exon	14971675	14971954	.	+	.	gene_id "LOCXPOlfC11.105.HIT1"; transcript_id "LOCXPOlfC11.105.HIT1.transcript"; gene_name "LOCXPOlfC11.105.HIT1.OlfC.2R.850.ANF_receptor.exons6.NVQA01000013.1.Oryzias_melastigma";
NVQA01000013.1	exonerate:protein2genome:local	exon	14972044	14972859	.	+	.	gene_id "LOCXPOlfC11.105.HIT1"; transcript_id "LOCXPOlfC11.105.HIT1.transcript"; gene_name "LOCXPOlfC11.105.HIT1.OlfC.2R.850.ANF_receptor.exons6.NVQA01000013.1.Oryzias_melastigma";
NVQA01000013.1	exonerate:protein2genome:local	exon	14972952	14973173	.	+	.	gene_id "LOCXPOlfC11.105.HIT1"; transcript_id "LOCXPOlfC11.105.HIT1.transcript"; gene_name "LOCXPOlfC11.105.HIT1.OlfC.2R.850.ANF_receptor.exons6.NVQA01000013.1.Oryzias_melastigma";
NVQA01000013.1	exonerate:protein2genome:local	exon	14973295	14973418	.	+	.	gene_id "LOCXPOlfC11.105.HIT1"; transcript_id "LOCXPOlfC11.105.HIT1.transcript"; gene_name "LOCXPOlfC11.105.HIT1.OlfC.2R.850.ANF_receptor.exons6.NVQA01000013.1.Oryzias_melastigma";
NVQA01000013.1	exonerate:protein2genome:local	exon	14974065	14974972	.	+	.	gene_id "LOCXPOlfC11.105.HIT1"; transcript_id "LOCXPOlfC11.105.HIT1.transcript"; gene_name "LOCXPOlfC11.105.HIT1.OlfC.2R.850.ANF_receptor.exons6.NVQA01000013.1.Oryzias_melastigma";
NVQA01000013.1	exonerate:protein2genome:local	exon	14976499	14976918	.	-	.	gene_id "LOCXPOlfC12.109.HIT1"; transcript_id "LOCXPOlfC12.109.HIT1.transcript"; gene_name "LOCXPOlfC12.109.HIT1.OlfC.2R.880.ANF_receptor.exons8.NVQA01000013.1.Oryzias_melastigma";
NVQA01000013.1	exonerate:protein2genome:local	exon	14977001	14977473	.	-	.	gene_id "LOCXPOlfC12.109.HIT1"; transcript_id "LOCXPOlfC12.109.HIT1.transcript"; gene_name "LOCXPOlfC12.109.HIT1.OlfC.2R.880.ANF_receptor.exons8.NVQA01000013.1.Oryzias_melastigma";
NVQA01000013.1	exonerate:protein2genome:local	exon	14977632	14977755	.	-	.	gene_id "LOCXPOlfC12.109.HIT1"; transcript_id "LOCXPOlfC12.109.HIT1.transcript"; gene_name "LOCXPOlfC12.109.HIT1.OlfC.2R.880.ANF_receptor.exons8.NVQA01000013.1.Oryzias_melastigma";
NVQA01000013.1	exonerate:protein2genome:local	exon	14978343	14978564	.	-	.	gene_id "LOCXPOlfC12.109.HIT1"; transcript_id "LOCXPOlfC12.109.HIT1.transcript"; gene_name "LOCXPOlfC12.109.HIT1.OlfC.2R.880.ANF_receptor.exons8.NVQA01000013.1.Oryzias_melastigma";
NVQA01000013.1	exonerate:protein2genome:local	exon	14978668	14979219	.	-	.	gene_id "LOCXPOlfC12.109.HIT1"; transcript_id "LOCXPOlfC12.109.HIT1.transcript"; gene_name "LOCXPOlfC12.109.HIT1.OlfC.2R.880.ANF_receptor.exons8.NVQA01000013.1.Oryzias_melastigma";
NVQA01000013.1	exonerate:protein2genome:local	exon	14979375	14979662	.	-	.	gene_id "LOCXPOlfC12.109.HIT1"; transcript_id "LOCXPOlfC12.109.HIT1.transcript"; gene_name "LOCXPOlfC12.109.HIT1.OlfC.2R.880.ANF_receptor.exons8.NVQA01000013.1.Oryzias_melastigma";
NVQA01000013.1	exonerate:protein2genome:local	exon	14979988	14980324	.	-	.	gene_id "LOCXPOlfC12.109.HIT1"; transcript_id "LOCXPOlfC12.109.HIT1.transcript"; gene_name "LOCXPOlfC12.109.HIT1.OlfC.2R.880.ANF_receptor.exons8.NVQA01000013.1.Oryzias_melastigma";
NVQA01000013.1	exonerate:protein2genome:local	exon	14980434	14980657	.	-	.	gene_id "LOCXPOlfC12.109.HIT1"; transcript_id "LOCXPOlfC12.109.HIT1.transcript"; gene_name "LOCXPOlfC12.109.HIT1.OlfC.2R.880.ANF_receptor.exons8.NVQA01000013.1.Oryzias_melastigma";
NVQA01000013.1	exonerate:protein2genome:local	exon	14982192	14982436	.	+	.	gene_id "LOCXPOlfC13.115.HIT1"; transcript_id "LOCXPOlfC13.115.HIT1.transcript"; gene_name "LOCXPOlfC13.115.HIT1.OlfC.2R.867.ANF_receptor.exons8.NVQA01000013.1.Oryzias_melastigma";
NVQA01000013.1	exonerate:protein2genome:local	exon	14982707	14982995	.	+	.	gene_id "LOCXPOlfC13.115.HIT1"; transcript_id "LOCXPOlfC13.115.HIT1.transcript"; gene_name "LOCXPOlfC13.115.HIT1.OlfC.2R.867.ANF_receptor.exons8.NVQA01000013.1.Oryzias_melastigma";
NVQA01000013.1	exonerate:protein2genome:local	exon	14983093	14983179	.	+	.	gene_id "LOCXPOlfC13.115.HIT1"; transcript_id "LOCXPOlfC13.115.HIT1.transcript"; gene_name "LOCXPOlfC13.115.HIT1.OlfC.2R.867.ANF_receptor.exons8.NVQA01000013.1.Oryzias_melastigma";
NVQA01000013.1	exonerate:protein2genome:local	exon	14983437	14983628	.	+	.	gene_id "LOCXPOlfC13.115.HIT1"; transcript_id "LOCXPOlfC13.115.HIT1.transcript"; gene_name "LOCXPOlfC13.115.HIT1.OlfC.2R.867.ANF_receptor.exons8.NVQA01000013.1.Oryzias_melastigma";
NVQA01000013.1	exonerate:protein2genome:local	exon	14984365	14984898	.	+	.	gene_id "LOCXPOlfC13.115.HIT1"; transcript_id "LOCXPOlfC13.115.HIT1.transcript"; gene_name "LOCXPOlfC13.115.HIT1.OlfC.2R.867.ANF_receptor.exons8.NVQA01000013.1.Oryzias_melastigma";
NVQA01000013.1	exonerate:protein2genome:local	exon	14984975	14985215	.	+	.	gene_id "LOCXPOlfC13.115.HIT1"; transcript_id "LOCXPOlfC13.115.HIT1.transcript"; gene_name "LOCXPOlfC13.115.HIT1.OlfC.2R.867.ANF_receptor.exons8.NVQA01000013.1.Oryzias_melastigma";
NVQA01000013.1	exonerate:protein2genome:local	exon	14986375	14986491	.	+	.	gene_id "LOCXPOlfC13.115.HIT1"; transcript_id "LOCXPOlfC13.115.HIT1.transcript"; gene_name "LOCXPOlfC13.115.HIT1.OlfC.2R.867.ANF_receptor.exons8.NVQA01000013.1.Oryzias_melastigma";
NVQA01000013.1	exonerate:protein2genome:local	exon	14986588	14987483	.	+	.	gene_id "LOCXPOlfC13.115.HIT1"; transcript_id "LOCXPOlfC13.115.HIT1.transcript"; gene_name "LOCXPOlfC13.115.HIT1.OlfC.2R.867.ANF_receptor.exons8.NVQA01000013.1.Oryzias_melastigma";
NVQA01000013.1	exonerate:protein2genome:local	exon	14989460	14989813	.	-	.	gene_id "LOCXPOlfC14.118.HIT1"; transcript_id "LOCXPOlfC14.118.HIT1.transcript"; gene_name "LOCXPOlfC14.118.HIT1.OlfC.2R.862.ANF_receptor.exons13.NVQA01000013.1.Oryzias_melastigma";
NVQA01000013.1	exonerate:protein2genome:local	exon	14991598	14991678	.	-	.	gene_id "LOCXPOlfC14.118.HIT1"; transcript_id "LOCXPOlfC14.118.HIT1.transcript"; gene_name "LOCXPOlfC14.118.HIT1.OlfC.2R.862.ANF_receptor.exons13.NVQA01000013.1.Oryzias_melastigma";
NVQA01000013.1	exonerate:protein2genome:local	exon	14991758	14992230	.	-	.	gene_id "LOCXPOlfC14.118.HIT1"; transcript_id "LOCXPOlfC14.118.HIT1.transcript"; gene_name "LOCXPOlfC14.118.HIT1.OlfC.2R.862.ANF_receptor.exons13.NVQA01000013.1.Oryzias_melastigma";
NVQA01000013.1	exonerate:protein2genome:local	exon	14993175	14993298	.	-	.	gene_id "LOCXPOlfC14.118.HIT1"; transcript_id "LOCXPOlfC14.118.HIT1.transcript"; gene_name "LOCXPOlfC14.118.HIT1.OlfC.2R.862.ANF_receptor.exons13.NVQA01000013.1.Oryzias_melastigma";
NVQA01000013.1	exonerate:protein2genome:local	exon	14993390	14993486	.	-	.	gene_id "LOCXPOlfC14.118.HIT1"; transcript_id "LOCXPOlfC14.118.HIT1.transcript"; gene_name "LOCXPOlfC14.118.HIT1.OlfC.2R.862.ANF_receptor.exons13.NVQA01000013.1.Oryzias_melastigma";
NVQA01000013.1	exonerate:protein2genome:local	exon	14993596	14993726	.	-	.	gene_id "LOCXPOlfC14.118.HIT1"; transcript_id "LOCXPOlfC14.118.HIT1.transcript"; gene_name "LOCXPOlfC14.118.HIT1.OlfC.2R.862.ANF_receptor.exons13.NVQA01000013.1.Oryzias_melastigma";
NVQA01000013.1	exonerate:protein2genome:local	exon	14993810	14994009	.	-	.	gene_id "LOCXPOlfC14.118.HIT1"; transcript_id "LOCXPOlfC14.118.HIT1.transcript"; gene_name "LOCXPOlfC14.118.HIT1.OlfC.2R.862.ANF_receptor.exons13.NVQA01000013.1.Oryzias_melastigma";
NVQA01000013.1	exonerate:protein2genome:local	exon	14994097	14994376	.	-	.	gene_id "LOCXPOlfC14.118.HIT1"; transcript_id "LOCXPOlfC14.118.HIT1.transcript"; gene_name "LOCXPOlfC14.118.HIT1.OlfC.2R.862.ANF_receptor.exons13.NVQA01000013.1.Oryzias_melastigma";
NVQA01000013.1	exonerate:protein2genome:local	exon	14994448	14994648	.	-	.	gene_id "LOCXPOlfC14.118.HIT1"; transcript_id "LOCXPOlfC14.118.HIT1.transcript"; gene_name "LOCXPOlfC14.118.HIT1.OlfC.2R.862.ANF_receptor.exons13.NVQA01000013.1.Oryzias_melastigma";
NVQA01000013.1	exonerate:protein2genome:local	exon	14994727	14994879	.	-	.	gene_id "LOCXPOlfC14.118.HIT1"; transcript_id "LOCXPOlfC14.118.HIT1.transcript"; gene_name "LOCXPOlfC14.118.HIT1.OlfC.2R.862.ANF_receptor.exons13.NVQA01000013.1.Oryzias_melastigma";
NVQA01000013.1	exonerate:protein2genome:local	exon	14995022	14995182	.	-	.	gene_id "LOCXPOlfC14.118.HIT1"; transcript_id "LOCXPOlfC14.118.HIT1.transcript"; gene_name "LOCXPOlfC14.118.HIT1.OlfC.2R.862.ANF_receptor.exons13.NVQA01000013.1.Oryzias_melastigma";
NVQA01000013.1	exonerate:protein2genome:local	exon	14995324	14995484	.	-	.	gene_id "LOCXPOlfC14.118.HIT1"; transcript_id "LOCXPOlfC14.118.HIT1.transcript"; gene_name "LOCXPOlfC14.118.HIT1.OlfC.2R.862.ANF_receptor.exons13.NVQA01000013.1.Oryzias_melastigma";
NVQA01000013.1	exonerate:protein2genome:local	exon	14995607	14995776	.	-	.	gene_id "LOCXPOlfC14.118.HIT1"; transcript_id "LOCXPOlfC14.118.HIT1.transcript"; gene_name "LOCXPOlfC14.118.HIT1.OlfC.2R.862.ANF_receptor.exons13.NVQA01000013.1.Oryzias_melastigma";
NVQA01000013.1	exonerate:protein2genome:local	exon	15003639	15004531	.	-	.	gene_id "LOCXPOlfC15.124.HIT1"; transcript_id "LOCXPOlfC15.124.HIT1.transcript"; gene_name "LOCXPOlfC15.124.HIT1.OlfC.2R.868.ANF_receptor.exons8.NVQA01000013.1.Oryzias_melastigma";
NVQA01000013.1	exonerate:protein2genome:local	exon	15004614	15004737	.	-	.	gene_id "LOCXPOlfC15.124.HIT1"; transcript_id "LOCXPOlfC15.124.HIT1.transcript"; gene_name "LOCXPOlfC15.124.HIT1.OlfC.2R.868.ANF_receptor.exons8.NVQA01000013.1.Oryzias_melastigma";
NVQA01000013.1	exonerate:protein2genome:local	exon	15004871	15005092	.	-	.	gene_id "LOCXPOlfC15.124.HIT1"; transcript_id "LOCXPOlfC15.124.HIT1.transcript"; gene_name "LOCXPOlfC15.124.HIT1.OlfC.2R.868.ANF_receptor.exons8.NVQA01000013.1.Oryzias_melastigma";
NVQA01000013.1	exonerate:protein2genome:local	exon	15005203	15005396	.	-	.	gene_id "LOCXPOlfC15.124.HIT1"; transcript_id "LOCXPOlfC15.124.HIT1.transcript"; gene_name "LOCXPOlfC15.124.HIT1.OlfC.2R.868.ANF_receptor.exons8.NVQA01000013.1.Oryzias_melastigma";
NVQA01000013.1	exonerate:protein2genome:local	exon	15006785	15007080	.	-	.	gene_id "LOCXPOlfC15.124.HIT1"; transcript_id "LOCXPOlfC15.124.HIT1.transcript"; gene_name "LOCXPOlfC15.124.HIT1.OlfC.2R.868.ANF_receptor.exons8.NVQA01000013.1.Oryzias_melastigma";
NVQA01000013.1	exonerate:protein2genome:local	exon	15007213	15007499	.	-	.	gene_id "LOCXPOlfC15.124.HIT1"; transcript_id "LOCXPOlfC15.124.HIT1.transcript"; gene_name "LOCXPOlfC15.124.HIT1.OlfC.2R.868.ANF_receptor.exons8.NVQA01000013.1.Oryzias_melastigma";
NVQA01000013.1	exonerate:protein2genome:local	exon	15007595	15007889	.	-	.	gene_id "LOCXPOlfC15.124.HIT1"; transcript_id "LOCXPOlfC15.124.HIT1.transcript"; gene_name "LOCXPOlfC15.124.HIT1.OlfC.2R.868.ANF_receptor.exons8.NVQA01000013.1.Oryzias_melastigma";
NVQA01000013.1	exonerate:protein2genome:local	exon	15008026	15008318	.	-	.	gene_id "LOCXPOlfC15.124.HIT1"; transcript_id "LOCXPOlfC15.124.HIT1.transcript"; gene_name "LOCXPOlfC15.124.HIT1.OlfC.2R.868.ANF_receptor.exons8.NVQA01000013.1.Oryzias_melastigma";
NVQA01000013.1	exonerate:protein2genome:local	exon	15021207	15022099	.	-	.	gene_id "LOCXPOlfC16.132.HIT1"; transcript_id "LOCXPOlfC16.132.HIT1.transcript"; gene_name "LOCXPOlfC16.132.HIT1.OlfC.2R.872.ANF_receptor.exons9.NVQA01000013.1.Oryzias_melastigma";
NVQA01000013.1	exonerate:protein2genome:local	exon	15023627	15023750	.	-	.	gene_id "LOCXPOlfC16.132.HIT1"; transcript_id "LOCXPOlfC16.132.HIT1.transcript"; gene_name "LOCXPOlfC16.132.HIT1.OlfC.2R.872.ANF_receptor.exons9.NVQA01000013.1.Oryzias_melastigma";
NVQA01000013.1	exonerate:protein2genome:local	exon	15023859	15024080	.	-	.	gene_id "LOCXPOlfC16.132.HIT1"; transcript_id "LOCXPOlfC16.132.HIT1.transcript"; gene_name "LOCXPOlfC16.132.HIT1.OlfC.2R.872.ANF_receptor.exons9.NVQA01000013.1.Oryzias_melastigma";
NVQA01000013.1	exonerate:protein2genome:local	exon	15024189	15024394	.	-	.	gene_id "LOCXPOlfC16.132.HIT1"; transcript_id "LOCXPOlfC16.132.HIT1.transcript"; gene_name "LOCXPOlfC16.132.HIT1.OlfC.2R.872.ANF_receptor.exons9.NVQA01000013.1.Oryzias_melastigma";
NVQA01000013.1	exonerate:protein2genome:local	exon	15024551	15024846	.	-	.	gene_id "LOCXPOlfC16.132.HIT1"; transcript_id "LOCXPOlfC16.132.HIT1.transcript"; gene_name "LOCXPOlfC16.132.HIT1.OlfC.2R.872.ANF_receptor.exons9.NVQA01000013.1.Oryzias_melastigma";
NVQA01000013.1	exonerate:protein2genome:local	exon	15025082	15025371	.	-	.	gene_id "LOCXPOlfC16.132.HIT1"; transcript_id "LOCXPOlfC16.132.HIT1.transcript"; gene_name "LOCXPOlfC16.132.HIT1.OlfC.2R.872.ANF_receptor.exons9.NVQA01000013.1.Oryzias_melastigma";
NVQA01000013.1	exonerate:protein2genome:local	exon	15025479	15025718	.	-	.	gene_id "LOCXPOlfC16.132.HIT1"; transcript_id "LOCXPOlfC16.132.HIT1.transcript"; gene_name "LOCXPOlfC16.132.HIT1.OlfC.2R.872.ANF_receptor.exons9.NVQA01000013.1.Oryzias_melastigma";
NVQA01000013.1	exonerate:protein2genome:local	exon	15025783	15025834	.	-	.	gene_id "LOCXPOlfC16.132.HIT1"; transcript_id "LOCXPOlfC16.132.HIT1.transcript"; gene_name "LOCXPOlfC16.132.HIT1.OlfC.2R.872.ANF_receptor.exons9.NVQA01000013.1.Oryzias_melastigma";
NVQA01000013.1	exonerate:protein2genome:local	exon	15025906	15026198	.	-	.	gene_id "LOCXPOlfC16.132.HIT1"; transcript_id "LOCXPOlfC16.132.HIT1.transcript"; gene_name "LOCXPOlfC16.132.HIT1.OlfC.2R.872.ANF_receptor.exons9.NVQA01000013.1.Oryzias_melastigma";
NVQA01000013.1	exonerate:protein2genome:local	exon	15032445	15033340	.	-	.	gene_id "LOCXPOlfC17.135.HIT1"; transcript_id "LOCXPOlfC17.135.HIT1.transcript"; gene_name "LOCXPOlfC17.135.HIT1.OlfC.2R.874.ANF_receptor.exons9.NVQA01000013.1.Oryzias_melastigma";
NVQA01000013.1	exonerate:protein2genome:local	exon	15033419	15033495	.	-	.	gene_id "LOCXPOlfC17.135.HIT1"; transcript_id "LOCXPOlfC17.135.HIT1.transcript"; gene_name "LOCXPOlfC17.135.HIT1.OlfC.2R.874.ANF_receptor.exons9.NVQA01000013.1.Oryzias_melastigma";
NVQA01000013.1	exonerate:protein2genome:local	exon	15033809	15033858	.	-	.	gene_id "LOCXPOlfC17.135.HIT1"; transcript_id "LOCXPOlfC17.135.HIT1.transcript"; gene_name "LOCXPOlfC17.135.HIT1.OlfC.2R.874.ANF_receptor.exons9.NVQA01000013.1.Oryzias_melastigma";
NVQA01000013.1	exonerate:protein2genome:local	exon	15033971	15034192	.	-	.	gene_id "LOCXPOlfC17.135.HIT1"; transcript_id "LOCXPOlfC17.135.HIT1.transcript"; gene_name "LOCXPOlfC17.135.HIT1.OlfC.2R.874.ANF_receptor.exons9.NVQA01000013.1.Oryzias_melastigma";
NVQA01000013.1	exonerate:protein2genome:local	exon	15034293	15034498	.	-	.	gene_id "LOCXPOlfC17.135.HIT1"; transcript_id "LOCXPOlfC17.135.HIT1.transcript"; gene_name "LOCXPOlfC17.135.HIT1.OlfC.2R.874.ANF_receptor.exons9.NVQA01000013.1.Oryzias_melastigma";
NVQA01000013.1	exonerate:protein2genome:local	exon	15034695	15034990	.	-	.	gene_id "LOCXPOlfC17.135.HIT1"; transcript_id "LOCXPOlfC17.135.HIT1.transcript"; gene_name "LOCXPOlfC17.135.HIT1.OlfC.2R.874.ANF_receptor.exons9.NVQA01000013.1.Oryzias_melastigma";
NVQA01000013.1	exonerate:protein2genome:local	exon	15035122	15035408	.	-	.	gene_id "LOCXPOlfC17.135.HIT1"; transcript_id "LOCXPOlfC17.135.HIT1.transcript"; gene_name "LOCXPOlfC17.135.HIT1.OlfC.2R.874.ANF_receptor.exons9.NVQA01000013.1.Oryzias_melastigma";
NVQA01000013.1	exonerate:protein2genome:local	exon	15035494	15035788	.	-	.	gene_id "LOCXPOlfC17.135.HIT1"; transcript_id "LOCXPOlfC17.135.HIT1.transcript"; gene_name "LOCXPOlfC17.135.HIT1.OlfC.2R.874.ANF_receptor.exons9.NVQA01000013.1.Oryzias_melastigma";
NVQA01000013.1	exonerate:protein2genome:local	exon	15035935	15036227	.	-	.	gene_id "LOCXPOlfC17.135.HIT1"; transcript_id "LOCXPOlfC17.135.HIT1.transcript"; gene_name "LOCXPOlfC17.135.HIT1.OlfC.2R.874.ANF_receptor.exons9.NVQA01000013.1.Oryzias_melastigma";
NVQA01000013.1	exonerate:protein2genome:local	exon	15062521	15063413	.	-	.	gene_id "LOCXPOlfC18.143.HIT1"; transcript_id "LOCXPOlfC18.143.HIT1.transcript"; gene_name "LOCXPOlfC18.143.HIT1.OlfC.2R.873.ANF_receptor.exons8.NVQA01000013.1.Oryzias_melastigma";
NVQA01000013.1	exonerate:protein2genome:local	exon	15063492	15063615	.	-	.	gene_id "LOCXPOlfC18.143.HIT1"; transcript_id "LOCXPOlfC18.143.HIT1.transcript"; gene_name "LOCXPOlfC18.143.HIT1.OlfC.2R.873.ANF_receptor.exons8.NVQA01000013.1.Oryzias_melastigma";
NVQA01000013.1	exonerate:protein2genome:local	exon	15063695	15063916	.	-	.	gene_id "LOCXPOlfC18.143.HIT1"; transcript_id "LOCXPOlfC18.143.HIT1.transcript"; gene_name "LOCXPOlfC18.143.HIT1.OlfC.2R.873.ANF_receptor.exons8.NVQA01000013.1.Oryzias_melastigma";
NVQA01000013.1	exonerate:protein2genome:local	exon	15064010	15064215	.	-	.	gene_id "LOCXPOlfC18.143.HIT1"; transcript_id "LOCXPOlfC18.143.HIT1.transcript"; gene_name "LOCXPOlfC18.143.HIT1.OlfC.2R.873.ANF_receptor.exons8.NVQA01000013.1.Oryzias_melastigma";
NVQA01000013.1	exonerate:protein2genome:local	exon	15064566	15064861	.	-	.	gene_id "LOCXPOlfC18.143.HIT1"; transcript_id "LOCXPOlfC18.143.HIT1.transcript"; gene_name "LOCXPOlfC18.143.HIT1.OlfC.2R.873.ANF_receptor.exons8.NVQA01000013.1.Oryzias_melastigma";
NVQA01000013.1	exonerate:protein2genome:local	exon	15064997	15065286	.	-	.	gene_id "LOCXPOlfC18.143.HIT1"; transcript_id "LOCXPOlfC18.143.HIT1.transcript"; gene_name "LOCXPOlfC18.143.HIT1.OlfC.2R.873.ANF_receptor.exons8.NVQA01000013.1.Oryzias_melastigma";
NVQA01000013.1	exonerate:protein2genome:local	exon	15065381	15065675	.	-	.	gene_id "LOCXPOlfC18.143.HIT1"; transcript_id "LOCXPOlfC18.143.HIT1.transcript"; gene_name "LOCXPOlfC18.143.HIT1.OlfC.2R.873.ANF_receptor.exons8.NVQA01000013.1.Oryzias_melastigma";
NVQA01000013.1	exonerate:protein2genome:local	exon	15065841	15066133	.	-	.	gene_id "LOCXPOlfC18.143.HIT1"; transcript_id "LOCXPOlfC18.143.HIT1.transcript"; gene_name "LOCXPOlfC18.143.HIT1.OlfC.2R.873.ANF_receptor.exons8.NVQA01000013.1.Oryzias_melastigma";
NVQA01000013.1	exonerate:protein2genome:local	exon	15070941	15071833	.	-	.	gene_id "LOCXPOlfC19.145.HIT1"; transcript_id "LOCXPOlfC19.145.HIT1.transcript"; gene_name "LOCXPOlfC19.145.HIT1.OlfC.2R.868.ANF_receptor.exons8.NVQA01000013.1.Oryzias_melastigma";
NVQA01000013.1	exonerate:protein2genome:local	exon	15071915	15072038	.	-	.	gene_id "LOCXPOlfC19.145.HIT1"; transcript_id "LOCXPOlfC19.145.HIT1.transcript"; gene_name "LOCXPOlfC19.145.HIT1.OlfC.2R.868.ANF_receptor.exons8.NVQA01000013.1.Oryzias_melastigma";
NVQA01000013.1	exonerate:protein2genome:local	exon	15072147	15072368	.	-	.	gene_id "LOCXPOlfC19.145.HIT1"; transcript_id "LOCXPOlfC19.145.HIT1.transcript"; gene_name "LOCXPOlfC19.145.HIT1.OlfC.2R.868.ANF_receptor.exons8.NVQA01000013.1.Oryzias_melastigma";
NVQA01000013.1	exonerate:protein2genome:local	exon	15072511	15072704	.	-	.	gene_id "LOCXPOlfC19.145.HIT1"; transcript_id "LOCXPOlfC19.145.HIT1.transcript"; gene_name "LOCXPOlfC19.145.HIT1.OlfC.2R.868.ANF_receptor.exons8.NVQA01000013.1.Oryzias_melastigma";
NVQA01000013.1	exonerate:protein2genome:local	exon	15072886	15073181	.	-	.	gene_id "LOCXPOlfC19.145.HIT1"; transcript_id "LOCXPOlfC19.145.HIT1.transcript"; gene_name "LOCXPOlfC19.145.HIT1.OlfC.2R.868.ANF_receptor.exons8.NVQA01000013.1.Oryzias_melastigma";
NVQA01000013.1	exonerate:protein2genome:local	exon	15073317	15073603	.	-	.	gene_id "LOCXPOlfC19.145.HIT1"; transcript_id "LOCXPOlfC19.145.HIT1.transcript"; gene_name "LOCXPOlfC19.145.HIT1.OlfC.2R.868.ANF_receptor.exons8.NVQA01000013.1.Oryzias_melastigma";
NVQA01000013.1	exonerate:protein2genome:local	exon	15073700	15073994	.	-	.	gene_id "LOCXPOlfC19.145.HIT1"; transcript_id "LOCXPOlfC19.145.HIT1.transcript"; gene_name "LOCXPOlfC19.145.HIT1.OlfC.2R.868.ANF_receptor.exons8.NVQA01000013.1.Oryzias_melastigma";
NVQA01000013.1	exonerate:protein2genome:local	exon	15074112	15074404	.	-	.	gene_id "LOCXPOlfC19.145.HIT1"; transcript_id "LOCXPOlfC19.145.HIT1.transcript"; gene_name "LOCXPOlfC19.145.HIT1.OlfC.2R.868.ANF_receptor.exons8.NVQA01000013.1.Oryzias_melastigma";
NVQA01000013.1	exonerate:protein2genome:local	exon	15077185	15078077	.	-	.	gene_id "LOCXPOlfC20.150.HIT1"; transcript_id "LOCXPOlfC20.150.HIT1.transcript"; gene_name "LOCXPOlfC20.150.HIT1.OlfC.2R.872.ANF_receptor.exons8.NVQA01000013.1.Oryzias_melastigma";
NVQA01000013.1	exonerate:protein2genome:local	exon	15078160	15078283	.	-	.	gene_id "LOCXPOlfC20.150.HIT1"; transcript_id "LOCXPOlfC20.150.HIT1.transcript"; gene_name "LOCXPOlfC20.150.HIT1.OlfC.2R.872.ANF_receptor.exons8.NVQA01000013.1.Oryzias_melastigma";
NVQA01000013.1	exonerate:protein2genome:local	exon	15078387	15078608	.	-	.	gene_id "LOCXPOlfC20.150.HIT1"; transcript_id "LOCXPOlfC20.150.HIT1.transcript"; gene_name "LOCXPOlfC20.150.HIT1.OlfC.2R.872.ANF_receptor.exons8.NVQA01000013.1.Oryzias_melastigma";
NVQA01000013.1	exonerate:protein2genome:local	exon	15078739	15078944	.	-	.	gene_id "LOCXPOlfC20.150.HIT1"; transcript_id "LOCXPOlfC20.150.HIT1.transcript"; gene_name "LOCXPOlfC20.150.HIT1.OlfC.2R.872.ANF_receptor.exons8.NVQA01000013.1.Oryzias_melastigma";
NVQA01000013.1	exonerate:protein2genome:local	exon	15079177	15079472	.	-	.	gene_id "LOCXPOlfC20.150.HIT1"; transcript_id "LOCXPOlfC20.150.HIT1.transcript"; gene_name "LOCXPOlfC20.150.HIT1.OlfC.2R.872.ANF_receptor.exons8.NVQA01000013.1.Oryzias_melastigma";
NVQA01000013.1	exonerate:protein2genome:local	exon	15079609	15079895	.	-	.	gene_id "LOCXPOlfC20.150.HIT1"; transcript_id "LOCXPOlfC20.150.HIT1.transcript"; gene_name "LOCXPOlfC20.150.HIT1.OlfC.2R.872.ANF_receptor.exons8.NVQA01000013.1.Oryzias_melastigma";
NVQA01000013.1	exonerate:protein2genome:local	exon	15079991	15080285	.	-	.	gene_id "LOCXPOlfC20.150.HIT1"; transcript_id "LOCXPOlfC20.150.HIT1.transcript"; gene_name "LOCXPOlfC20.150.HIT1.OlfC.2R.872.ANF_receptor.exons8.NVQA01000013.1.Oryzias_melastigma";
NVQA01000013.1	exonerate:protein2genome:local	exon	15080423	15080715	.	-	.	gene_id "LOCXPOlfC20.150.HIT1"; transcript_id "LOCXPOlfC20.150.HIT1.transcript"; gene_name "LOCXPOlfC20.150.HIT1.OlfC.2R.872.ANF_receptor.exons8.NVQA01000013.1.Oryzias_melastigma";
NVQA01000013.1	exonerate:protein2genome:local	exon	15082910	15083805	.	-	.	gene_id "LOCXPOlfC21.152.HIT1"; transcript_id "LOCXPOlfC21.152.HIT1.transcript"; gene_name "LOCXPOlfC21.152.HIT1.OlfC.2R.828.ANF_receptor.exons8.NVQA01000013.1.Oryzias_melastigma";
NVQA01000013.1	exonerate:protein2genome:local	exon	15083891	15084014	.	-	.	gene_id "LOCXPOlfC21.152.HIT1"; transcript_id "LOCXPOlfC21.152.HIT1.transcript"; gene_name "LOCXPOlfC21.152.HIT1.OlfC.2R.828.ANF_receptor.exons8.NVQA01000013.1.Oryzias_melastigma";
NVQA01000013.1	exonerate:protein2genome:local	exon	15084090	15084311	.	-	.	gene_id "LOCXPOlfC21.152.HIT1"; transcript_id "LOCXPOlfC21.152.HIT1.transcript"; gene_name "LOCXPOlfC21.152.HIT1.OlfC.2R.828.ANF_receptor.exons8.NVQA01000013.1.Oryzias_melastigma";
NVQA01000013.1	exonerate:protein2genome:local	exon	15084419	15084624	.	-	.	gene_id "LOCXPOlfC21.152.HIT1"; transcript_id "LOCXPOlfC21.152.HIT1.transcript"; gene_name "LOCXPOlfC21.152.HIT1.OlfC.2R.828.ANF_receptor.exons8.NVQA01000013.1.Oryzias_melastigma";
NVQA01000013.1	exonerate:protein2genome:local	exon	15084850	15085145	.	-	.	gene_id "LOCXPOlfC21.152.HIT1"; transcript_id "LOCXPOlfC21.152.HIT1.transcript"; gene_name "LOCXPOlfC21.152.HIT1.OlfC.2R.828.ANF_receptor.exons8.NVQA01000013.1.Oryzias_melastigma";
NVQA01000013.1	exonerate:protein2genome:local	exon	15085290	15085579	.	-	.	gene_id "LOCXPOlfC21.152.HIT1"; transcript_id "LOCXPOlfC21.152.HIT1.transcript"; gene_name "LOCXPOlfC21.152.HIT1.OlfC.2R.828.ANF_receptor.exons8.NVQA01000013.1.Oryzias_melastigma";
NVQA01000013.1	exonerate:protein2genome:local	exon	15085651	15085945	.	-	.	gene_id "LOCXPOlfC21.152.HIT1"; transcript_id "LOCXPOlfC21.152.HIT1.transcript"; gene_name "LOCXPOlfC21.152.HIT1.OlfC.2R.828.ANF_receptor.exons8.NVQA01000013.1.Oryzias_melastigma";
NVQA01000013.1	exonerate:protein2genome:local	exon	15086139	15086293	.	-	.	gene_id "LOCXPOlfC21.152.HIT1"; transcript_id "LOCXPOlfC21.152.HIT1.transcript"; gene_name "LOCXPOlfC21.152.HIT1.OlfC.2R.828.ANF_receptor.exons8.NVQA01000013.1.Oryzias_melastigma";
NVQA01000013.1	exonerate:protein2genome:local	exon	15093532	15094124	.	-	.	gene_id "LOCXPOlfC21.160.HIT1"; transcript_id "LOCXPOlfC21.160.HIT1.transcript"; gene_name "LOCXPOlfC21.160.HIT1.OlfC.2R.727.ANF_receptor.exons8.NVQA01000013.1.Oryzias_melastigma";
NVQA01000013.1	exonerate:protein2genome:local	exon	15094205	15094328	.	-	.	gene_id "LOCXPOlfC21.160.HIT1"; transcript_id "LOCXPOlfC21.160.HIT1.transcript"; gene_name "LOCXPOlfC21.160.HIT1.OlfC.2R.727.ANF_receptor.exons8.NVQA01000013.1.Oryzias_melastigma";
NVQA01000013.1	exonerate:protein2genome:local	exon	15094401	15094622	.	-	.	gene_id "LOCXPOlfC21.160.HIT1"; transcript_id "LOCXPOlfC21.160.HIT1.transcript"; gene_name "LOCXPOlfC21.160.HIT1.OlfC.2R.727.ANF_receptor.exons8.NVQA01000013.1.Oryzias_melastigma";
NVQA01000013.1	exonerate:protein2genome:local	exon	15094732	15094937	.	-	.	gene_id "LOCXPOlfC21.160.HIT1"; transcript_id "LOCXPOlfC21.160.HIT1.transcript"; gene_name "LOCXPOlfC21.160.HIT1.OlfC.2R.727.ANF_receptor.exons8.NVQA01000013.1.Oryzias_melastigma";
NVQA01000013.1	exonerate:protein2genome:local	exon	15095170	15095465	.	-	.	gene_id "LOCXPOlfC21.160.HIT1"; transcript_id "LOCXPOlfC21.160.HIT1.transcript"; gene_name "LOCXPOlfC21.160.HIT1.OlfC.2R.727.ANF_receptor.exons8.NVQA01000013.1.Oryzias_melastigma";
NVQA01000013.1	exonerate:protein2genome:local	exon	15095607	15095896	.	-	.	gene_id "LOCXPOlfC21.160.HIT1"; transcript_id "LOCXPOlfC21.160.HIT1.transcript"; gene_name "LOCXPOlfC21.160.HIT1.OlfC.2R.727.ANF_receptor.exons8.NVQA01000013.1.Oryzias_melastigma";
NVQA01000013.1	exonerate:protein2genome:local	exon	15095976	15096270	.	-	.	gene_id "LOCXPOlfC21.160.HIT1"; transcript_id "LOCXPOlfC21.160.HIT1.transcript"; gene_name "LOCXPOlfC21.160.HIT1.OlfC.2R.727.ANF_receptor.exons8.NVQA01000013.1.Oryzias_melastigma";
NVQA01000013.1	exonerate:protein2genome:local	exon	15096475	15096629	.	-	.	gene_id "LOCXPOlfC21.160.HIT1"; transcript_id "LOCXPOlfC21.160.HIT1.transcript"; gene_name "LOCXPOlfC21.160.HIT1.OlfC.2R.727.ANF_receptor.exons8.NVQA01000013.1.Oryzias_melastigma";
NVQA01000013.1	exonerate:protein2genome:local	exon	15102239	15103134	.	-	.	gene_id "LOCXPOlfC22.165.HIT1"; transcript_id "LOCXPOlfC22.165.HIT1.transcript"; gene_name "LOCXPOlfC22.165.HIT1.OlfC.2R.878.ANF_receptor.exons8.NVQA01000013.1.Oryzias_melastigma";
NVQA01000013.1	exonerate:protein2genome:local	exon	15103213	15103336	.	-	.	gene_id "LOCXPOlfC22.165.HIT1"; transcript_id "LOCXPOlfC22.165.HIT1.transcript"; gene_name "LOCXPOlfC22.165.HIT1.OlfC.2R.878.ANF_receptor.exons8.NVQA01000013.1.Oryzias_melastigma";
NVQA01000013.1	exonerate:protein2genome:local	exon	15103424	15103645	.	-	.	gene_id "LOCXPOlfC22.165.HIT1"; transcript_id "LOCXPOlfC22.165.HIT1.transcript"; gene_name "LOCXPOlfC22.165.HIT1.OlfC.2R.878.ANF_receptor.exons8.NVQA01000013.1.Oryzias_melastigma";
NVQA01000013.1	exonerate:protein2genome:local	exon	15103721	15103926	.	-	.	gene_id "LOCXPOlfC22.165.HIT1"; transcript_id "LOCXPOlfC22.165.HIT1.transcript"; gene_name "LOCXPOlfC22.165.HIT1.OlfC.2R.878.ANF_receptor.exons8.NVQA01000013.1.Oryzias_melastigma";
NVQA01000013.1	exonerate:protein2genome:local	exon	15104172	15104467	.	-	.	gene_id "LOCXPOlfC22.165.HIT1"; transcript_id "LOCXPOlfC22.165.HIT1.transcript"; gene_name "LOCXPOlfC22.165.HIT1.OlfC.2R.878.ANF_receptor.exons8.NVQA01000013.1.Oryzias_melastigma";
NVQA01000013.1	exonerate:protein2genome:local	exon	15104633	15104922	.	-	.	gene_id "LOCXPOlfC22.165.HIT1"; transcript_id "LOCXPOlfC22.165.HIT1.transcript"; gene_name "LOCXPOlfC22.165.HIT1.OlfC.2R.878.ANF_receptor.exons8.NVQA01000013.1.Oryzias_melastigma";
NVQA01000013.1	exonerate:protein2genome:local	exon	15105000	15105294	.	-	.	gene_id "LOCXPOlfC22.165.HIT1"; transcript_id "LOCXPOlfC22.165.HIT1.transcript"; gene_name "LOCXPOlfC22.165.HIT1.OlfC.2R.878.ANF_receptor.exons8.NVQA01000013.1.Oryzias_melastigma";
NVQA01000013.1	exonerate:protein2genome:local	exon	15105522	15105826	.	-	.	gene_id "LOCXPOlfC22.165.HIT1"; transcript_id "LOCXPOlfC22.165.HIT1.transcript"; gene_name "LOCXPOlfC22.165.HIT1.OlfC.2R.878.ANF_receptor.exons8.NVQA01000013.1.Oryzias_melastigma";
NVQA01000013.1	exonerate:protein2genome:local	exon	15105873	15105915	.	+	.	gene_id "LOCXPOlfC23.167.HIT1"; transcript_id "LOCXPOlfC23.167.HIT1.transcript"; gene_name "LOCXPOlfC23.167.HIT1.OlfC.2R.865.ANF_receptor.exons10.NVQA01000013.1.Oryzias_melastigma";
NVQA01000013.1	exonerate:protein2genome:local	exon	15107782	15107947	.	+	.	gene_id "LOCXPOlfC23.167.HIT1"; transcript_id "LOCXPOlfC23.167.HIT1.transcript"; gene_name "LOCXPOlfC23.167.HIT1.OlfC.2R.865.ANF_receptor.exons10.NVQA01000013.1.Oryzias_melastigma";
NVQA01000013.1	exonerate:protein2genome:local	exon	15108027	15108321	.	+	.	gene_id "LOCXPOlfC23.167.HIT1"; transcript_id "LOCXPOlfC23.167.HIT1.transcript"; gene_name "LOCXPOlfC23.167.HIT1.OlfC.2R.865.ANF_receptor.exons10.NVQA01000013.1.Oryzias_melastigma";
NVQA01000013.1	exonerate:protein2genome:local	exon	15108412	15108498	.	+	.	gene_id "LOCXPOlfC23.167.HIT1"; transcript_id "LOCXPOlfC23.167.HIT1.transcript"; gene_name "LOCXPOlfC23.167.HIT1.OlfC.2R.865.ANF_receptor.exons10.NVQA01000013.1.Oryzias_melastigma";
NVQA01000013.1	exonerate:protein2genome:local	exon	15108657	15108926	.	+	.	gene_id "LOCXPOlfC23.167.HIT1"; transcript_id "LOCXPOlfC23.167.HIT1.transcript"; gene_name "LOCXPOlfC23.167.HIT1.OlfC.2R.865.ANF_receptor.exons10.NVQA01000013.1.Oryzias_melastigma";
NVQA01000013.1	exonerate:protein2genome:local	exon	15109043	15109243	.	+	.	gene_id "LOCXPOlfC23.167.HIT1"; transcript_id "LOCXPOlfC23.167.HIT1.transcript"; gene_name "LOCXPOlfC23.167.HIT1.OlfC.2R.865.ANF_receptor.exons10.NVQA01000013.1.Oryzias_melastigma";
NVQA01000013.1	exonerate:protein2genome:local	exon	15109335	15109610	.	+	.	gene_id "LOCXPOlfC23.167.HIT1"; transcript_id "LOCXPOlfC23.167.HIT1.transcript"; gene_name "LOCXPOlfC23.167.HIT1.OlfC.2R.865.ANF_receptor.exons10.NVQA01000013.1.Oryzias_melastigma";
NVQA01000013.1	exonerate:protein2genome:local	exon	15109799	15110032	.	+	.	gene_id "LOCXPOlfC23.167.HIT1"; transcript_id "LOCXPOlfC23.167.HIT1.transcript"; gene_name "LOCXPOlfC23.167.HIT1.OlfC.2R.865.ANF_receptor.exons10.NVQA01000013.1.Oryzias_melastigma";
NVQA01000013.1	exonerate:protein2genome:local	exon	15110106	15110232	.	+	.	gene_id "LOCXPOlfC23.167.HIT1"; transcript_id "LOCXPOlfC23.167.HIT1.transcript"; gene_name "LOCXPOlfC23.167.HIT1.OlfC.2R.865.ANF_receptor.exons10.NVQA01000013.1.Oryzias_melastigma";
NVQA01000013.1	exonerate:protein2genome:local	exon	15110374	15111269	.	+	.	gene_id "LOCXPOlfC23.167.HIT1"; transcript_id "LOCXPOlfC23.167.HIT1.transcript"; gene_name "LOCXPOlfC23.167.HIT1.OlfC.2R.865.ANF_receptor.exons10.NVQA01000013.1.Oryzias_melastigma";
NVQA01000013.1	exonerate:protein2genome:local	exon	15116039	15116202	.	+	.	gene_id "LOCXPOlfC24.174.HIT1"; transcript_id "LOCXPOlfC24.174.HIT1.transcript"; gene_name "LOCXPOlfC24.174.HIT1.OlfC.2R.851.ANF_receptor.exons9.NVQA01000013.1.Oryzias_melastigma";
NVQA01000013.1	exonerate:protein2genome:local	exon	15116291	15116585	.	+	.	gene_id "LOCXPOlfC24.174.HIT1"; transcript_id "LOCXPOlfC24.174.HIT1.transcript"; gene_name "LOCXPOlfC24.174.HIT1.OlfC.2R.851.ANF_receptor.exons9.NVQA01000013.1.Oryzias_melastigma";
NVQA01000013.1	exonerate:protein2genome:local	exon	15116695	15116781	.	+	.	gene_id "LOCXPOlfC24.174.HIT1"; transcript_id "LOCXPOlfC24.174.HIT1.transcript"; gene_name "LOCXPOlfC24.174.HIT1.OlfC.2R.851.ANF_receptor.exons9.NVQA01000013.1.Oryzias_melastigma";
NVQA01000013.1	exonerate:protein2genome:local	exon	15116927	15117196	.	+	.	gene_id "LOCXPOlfC24.174.HIT1"; transcript_id "LOCXPOlfC24.174.HIT1.transcript"; gene_name "LOCXPOlfC24.174.HIT1.OlfC.2R.851.ANF_receptor.exons9.NVQA01000013.1.Oryzias_melastigma";
NVQA01000013.1	exonerate:protein2genome:local	exon	15117902	15118102	.	+	.	gene_id "LOCXPOlfC24.174.HIT1"; transcript_id "LOCXPOlfC24.174.HIT1.transcript"; gene_name "LOCXPOlfC24.174.HIT1.OlfC.2R.851.ANF_receptor.exons9.NVQA01000013.1.Oryzias_melastigma";
NVQA01000013.1	exonerate:protein2genome:local	exon	15118194	15118469	.	+	.	gene_id "LOCXPOlfC24.174.HIT1"; transcript_id "LOCXPOlfC24.174.HIT1.transcript"; gene_name "LOCXPOlfC24.174.HIT1.OlfC.2R.851.ANF_receptor.exons9.NVQA01000013.1.Oryzias_melastigma";
NVQA01000013.1	exonerate:protein2genome:local	exon	15118697	15118949	.	+	.	gene_id "LOCXPOlfC24.174.HIT1"; transcript_id "LOCXPOlfC24.174.HIT1.transcript"; gene_name "LOCXPOlfC24.174.HIT1.OlfC.2R.851.ANF_receptor.exons9.NVQA01000013.1.Oryzias_melastigma";
NVQA01000013.1	exonerate:protein2genome:local	exon	15119023	15119133	.	+	.	gene_id "LOCXPOlfC24.174.HIT1"; transcript_id "LOCXPOlfC24.174.HIT1.transcript"; gene_name "LOCXPOlfC24.174.HIT1.OlfC.2R.851.ANF_receptor.exons9.NVQA01000013.1.Oryzias_melastigma";
NVQA01000013.1	exonerate:protein2genome:local	exon	15119271	15120166	.	+	.	gene_id "LOCXPOlfC24.174.HIT1"; transcript_id "LOCXPOlfC24.174.HIT1.transcript"; gene_name "LOCXPOlfC24.174.HIT1.OlfC.2R.851.ANF_receptor.exons9.NVQA01000013.1.Oryzias_melastigma";
NVQA01000013.1	exonerate:protein2genome:local	exon	15122718	15122748	.	+	.	gene_id "LOCXPOlfC25.181.HIT1"; transcript_id "LOCXPOlfC25.181.HIT1.transcript"; gene_name "LOCXPOlfC25.181.HIT1.OlfC.2R.857.ANF_receptor.exons10.NVQA01000013.1.Oryzias_melastigma";
NVQA01000013.1	exonerate:protein2genome:local	exon	15123243	15123408	.	+	.	gene_id "LOCXPOlfC25.181.HIT1"; transcript_id "LOCXPOlfC25.181.HIT1.transcript"; gene_name "LOCXPOlfC25.181.HIT1.OlfC.2R.857.ANF_receptor.exons10.NVQA01000013.1.Oryzias_melastigma";
NVQA01000013.1	exonerate:protein2genome:local	exon	15123488	15123782	.	+	.	gene_id "LOCXPOlfC25.181.HIT1"; transcript_id "LOCXPOlfC25.181.HIT1.transcript"; gene_name "LOCXPOlfC25.181.HIT1.OlfC.2R.857.ANF_receptor.exons10.NVQA01000013.1.Oryzias_melastigma";
NVQA01000013.1	exonerate:protein2genome:local	exon	15123892	15123978	.	+	.	gene_id "LOCXPOlfC25.181.HIT1"; transcript_id "LOCXPOlfC25.181.HIT1.transcript"; gene_name "LOCXPOlfC25.181.HIT1.OlfC.2R.857.ANF_receptor.exons10.NVQA01000013.1.Oryzias_melastigma";
NVQA01000013.1	exonerate:protein2genome:local	exon	15124124	15124393	.	+	.	gene_id "LOCXPOlfC25.181.HIT1"; transcript_id "LOCXPOlfC25.181.HIT1.transcript"; gene_name "LOCXPOlfC25.181.HIT1.OlfC.2R.857.ANF_receptor.exons10.NVQA01000013.1.Oryzias_melastigma";
NVQA01000013.1	exonerate:protein2genome:local	exon	15125227	15125427	.	+	.	gene_id "LOCXPOlfC25.181.HIT1"; transcript_id "LOCXPOlfC25.181.HIT1.transcript"; gene_name "LOCXPOlfC25.181.HIT1.OlfC.2R.857.ANF_receptor.exons10.NVQA01000013.1.Oryzias_melastigma";
NVQA01000013.1	exonerate:protein2genome:local	exon	15125519	15125794	.	+	.	gene_id "LOCXPOlfC25.181.HIT1"; transcript_id "LOCXPOlfC25.181.HIT1.transcript"; gene_name "LOCXPOlfC25.181.HIT1.OlfC.2R.857.ANF_receptor.exons10.NVQA01000013.1.Oryzias_melastigma";
NVQA01000013.1	exonerate:protein2genome:local	exon	15126021	15126242	.	+	.	gene_id "LOCXPOlfC25.181.HIT1"; transcript_id "LOCXPOlfC25.181.HIT1.transcript"; gene_name "LOCXPOlfC25.181.HIT1.OlfC.2R.857.ANF_receptor.exons10.NVQA01000013.1.Oryzias_melastigma";
NVQA01000013.1	exonerate:protein2genome:local	exon	15126333	15126459	.	+	.	gene_id "LOCXPOlfC25.181.HIT1"; transcript_id "LOCXPOlfC25.181.HIT1.transcript"; gene_name "LOCXPOlfC25.181.HIT1.OlfC.2R.857.ANF_receptor.exons10.NVQA01000013.1.Oryzias_melastigma";
NVQA01000013.1	exonerate:protein2genome:local	exon	15126590	15127485	.	+	.	gene_id "LOCXPOlfC25.181.HIT1"; transcript_id "LOCXPOlfC25.181.HIT1.transcript"; gene_name "LOCXPOlfC25.181.HIT1.OlfC.2R.857.ANF_receptor.exons10.NVQA01000013.1.Oryzias_melastigma";
NVQA01000013.1	exonerate:protein2genome:local	exon	15129202	15129401	.	+	.	gene_id "LOCXPOlfC26.184.HIT1"; transcript_id "LOCXPOlfC26.184.HIT1.transcript"; gene_name "LOCXPOlfC26.184.HIT1.OlfC.2R.854.ANF_receptor.exons9.NVQA01000013.1.Oryzias_melastigma";
NVQA01000013.1	exonerate:protein2genome:local	exon	15129553	15129847	.	+	.	gene_id "LOCXPOlfC26.184.HIT1"; transcript_id "LOCXPOlfC26.184.HIT1.transcript"; gene_name "LOCXPOlfC26.184.HIT1.OlfC.2R.854.ANF_receptor.exons9.NVQA01000013.1.Oryzias_melastigma";
NVQA01000013.1	exonerate:protein2genome:local	exon	15129944	15130030	.	+	.	gene_id "LOCXPOlfC26.184.HIT1"; transcript_id "LOCXPOlfC26.184.HIT1.transcript"; gene_name "LOCXPOlfC26.184.HIT1.OlfC.2R.854.ANF_receptor.exons9.NVQA01000013.1.Oryzias_melastigma";
NVQA01000013.1	exonerate:protein2genome:local	exon	15130206	15130475	.	+	.	gene_id "LOCXPOlfC26.184.HIT1"; transcript_id "LOCXPOlfC26.184.HIT1.transcript"; gene_name "LOCXPOlfC26.184.HIT1.OlfC.2R.854.ANF_receptor.exons9.NVQA01000013.1.Oryzias_melastigma";
NVQA01000013.1	exonerate:protein2genome:local	exon	15130813	15131013	.	+	.	gene_id "LOCXPOlfC26.184.HIT1"; transcript_id "LOCXPOlfC26.184.HIT1.transcript"; gene_name "LOCXPOlfC26.184.HIT1.OlfC.2R.854.ANF_receptor.exons9.NVQA01000013.1.Oryzias_melastigma";
NVQA01000013.1	exonerate:protein2genome:local	exon	15131102	15131362	.	+	.	gene_id "LOCXPOlfC26.184.HIT1"; transcript_id "LOCXPOlfC26.184.HIT1.transcript"; gene_name "LOCXPOlfC26.184.HIT1.OlfC.2R.854.ANF_receptor.exons9.NVQA01000013.1.Oryzias_melastigma";
NVQA01000013.1	exonerate:protein2genome:local	exon	15131964	15132191	.	+	.	gene_id "LOCXPOlfC26.184.HIT1"; transcript_id "LOCXPOlfC26.184.HIT1.transcript"; gene_name "LOCXPOlfC26.184.HIT1.OlfC.2R.854.ANF_receptor.exons9.NVQA01000013.1.Oryzias_melastigma";
NVQA01000013.1	exonerate:protein2genome:local	exon	15133285	15133408	.	+	.	gene_id "LOCXPOlfC26.184.HIT1"; transcript_id "LOCXPOlfC26.184.HIT1.transcript"; gene_name "LOCXPOlfC26.184.HIT1.OlfC.2R.854.ANF_receptor.exons9.NVQA01000013.1.Oryzias_melastigma";
NVQA01000013.1	exonerate:protein2genome:local	exon	15133485	15134380	.	+	.	gene_id "LOCXPOlfC26.184.HIT1"; transcript_id "LOCXPOlfC26.184.HIT1.transcript"; gene_name "LOCXPOlfC26.184.HIT1.OlfC.2R.854.ANF_receptor.exons9.NVQA01000013.1.Oryzias_melastigma";
NVQA01000013.1	exonerate:protein2genome:local	exon	15140711	15141130	.	-	.	gene_id "LOCXPOlfC27.188.HIT1"; transcript_id "LOCXPOlfC27.188.HIT1.transcript"; gene_name "LOCXPOlfC27.188.HIT1.OlfC.2R.869.ANF_receptor.exons11.NVQA01000013.1.Oryzias_melastigma";
NVQA01000013.1	exonerate:protein2genome:local	exon	15141212	15141493	.	-	.	gene_id "LOCXPOlfC27.188.HIT1"; transcript_id "LOCXPOlfC27.188.HIT1.transcript"; gene_name "LOCXPOlfC27.188.HIT1.OlfC.2R.869.ANF_receptor.exons11.NVQA01000013.1.Oryzias_melastigma";
NVQA01000013.1	exonerate:protein2genome:local	exon	15141579	15141772	.	-	.	gene_id "LOCXPOlfC27.188.HIT1"; transcript_id "LOCXPOlfC27.188.HIT1.transcript"; gene_name "LOCXPOlfC27.188.HIT1.OlfC.2R.869.ANF_receptor.exons11.NVQA01000013.1.Oryzias_melastigma";
NVQA01000013.1	exonerate:protein2genome:local	exon	15141848	15141971	.	-	.	gene_id "LOCXPOlfC27.188.HIT1"; transcript_id "LOCXPOlfC27.188.HIT1.transcript"; gene_name "LOCXPOlfC27.188.HIT1.OlfC.2R.869.ANF_receptor.exons11.NVQA01000013.1.Oryzias_melastigma";
NVQA01000013.1	exonerate:protein2genome:local	exon	15142077	15142286	.	-	.	gene_id "LOCXPOlfC27.188.HIT1"; transcript_id "LOCXPOlfC27.188.HIT1.transcript"; gene_name "LOCXPOlfC27.188.HIT1.OlfC.2R.869.ANF_receptor.exons11.NVQA01000013.1.Oryzias_melastigma";
NVQA01000013.1	exonerate:protein2genome:local	exon	15142374	15142832	.	-	.	gene_id "LOCXPOlfC27.188.HIT1"; transcript_id "LOCXPOlfC27.188.HIT1.transcript"; gene_name "LOCXPOlfC27.188.HIT1.OlfC.2R.869.ANF_receptor.exons11.NVQA01000013.1.Oryzias_melastigma";
NVQA01000013.1	exonerate:protein2genome:local	exon	15142919	15143107	.	-	.	gene_id "LOCXPOlfC27.188.HIT1"; transcript_id "LOCXPOlfC27.188.HIT1.transcript"; gene_name "LOCXPOlfC27.188.HIT1.OlfC.2R.869.ANF_receptor.exons11.NVQA01000013.1.Oryzias_melastigma";
NVQA01000013.1	exonerate:protein2genome:local	exon	15143181	15143360	.	-	.	gene_id "LOCXPOlfC27.188.HIT1"; transcript_id "LOCXPOlfC27.188.HIT1.transcript"; gene_name "LOCXPOlfC27.188.HIT1.OlfC.2R.869.ANF_receptor.exons11.NVQA01000013.1.Oryzias_melastigma";
NVQA01000013.1	exonerate:protein2genome:local	exon	15143543	15143634	.	-	.	gene_id "LOCXPOlfC27.188.HIT1"; transcript_id "LOCXPOlfC27.188.HIT1.transcript"; gene_name "LOCXPOlfC27.188.HIT1.OlfC.2R.869.ANF_receptor.exons11.NVQA01000013.1.Oryzias_melastigma";
NVQA01000013.1	exonerate:protein2genome:local	exon	15143702	15143919	.	-	.	gene_id "LOCXPOlfC27.188.HIT1"; transcript_id "LOCXPOlfC27.188.HIT1.transcript"; gene_name "LOCXPOlfC27.188.HIT1.OlfC.2R.869.ANF_receptor.exons11.NVQA01000013.1.Oryzias_melastigma";
NVQA01000013.1	exonerate:protein2genome:local	exon	15144030	15144268	.	-	.	gene_id "LOCXPOlfC27.188.HIT1"; transcript_id "LOCXPOlfC27.188.HIT1.transcript"; gene_name "LOCXPOlfC27.188.HIT1.OlfC.2R.869.ANF_receptor.exons11.NVQA01000013.1.Oryzias_melastigma";
NVQA01000013.1	exonerate:protein2genome:local	exon	3299079	3299287	.	+	.	gene_id "LOCXPDreOlfCc1.447.HIT1"; transcript_id "LOCXPDreOlfCc1.447.HIT1.transcript"; gene_name "LOCXPDreOlfCc1.447.HIT1.OlfC.1R.709.ANF_receptor.exons16.NVQA01000013.1.Oryzias_melastigma";
NVQA01000013.1	exonerate:protein2genome:local	exon	3299630	3299921	.	+	.	gene_id "LOCXPDreOlfCc1.447.HIT1"; transcript_id "LOCXPDreOlfCc1.447.HIT1.transcript"; gene_name "LOCXPDreOlfCc1.447.HIT1.OlfC.1R.709.ANF_receptor.exons16.NVQA01000013.1.Oryzias_melastigma";
NVQA01000013.1	exonerate:protein2genome:local	exon	3299994	3300236	.	+	.	gene_id "LOCXPDreOlfCc1.447.HIT1"; transcript_id "LOCXPDreOlfCc1.447.HIT1.transcript"; gene_name "LOCXPDreOlfCc1.447.HIT1.OlfC.1R.709.ANF_receptor.exons16.NVQA01000013.1.Oryzias_melastigma";
NVQA01000013.1	exonerate:protein2genome:local	exon	3300306	3300497	.	+	.	gene_id "LOCXPDreOlfCc1.447.HIT1"; transcript_id "LOCXPDreOlfCc1.447.HIT1.transcript"; gene_name "LOCXPDreOlfCc1.447.HIT1.OlfC.1R.709.ANF_receptor.exons16.NVQA01000013.1.Oryzias_melastigma";
NVQA01000013.1	exonerate:protein2genome:local	exon	3302732	3302857	.	+	.	gene_id "LOCXPDreOlfCc1.447.HIT1"; transcript_id "LOCXPDreOlfCc1.447.HIT1.transcript"; gene_name "LOCXPDreOlfCc1.447.HIT1.OlfC.1R.709.ANF_receptor.exons16.NVQA01000013.1.Oryzias_melastigma";
NVQA01000013.1	exonerate:protein2genome:local	exon	3302985	3303062	.	+	.	gene_id "LOCXPDreOlfCc1.447.HIT1"; transcript_id "LOCXPDreOlfCc1.447.HIT1.transcript"; gene_name "LOCXPDreOlfCc1.447.HIT1.OlfC.1R.709.ANF_receptor.exons16.NVQA01000013.1.Oryzias_melastigma";
NVQA01000013.1	exonerate:protein2genome:local	exon	3303105	3303151	.	+	.	gene_id "LOCXPDreOlfCc1.447.HIT1"; transcript_id "LOCXPDreOlfCc1.447.HIT1.transcript"; gene_name "LOCXPDreOlfCc1.447.HIT1.OlfC.1R.709.ANF_receptor.exons16.NVQA01000013.1.Oryzias_melastigma";
NVQA01000013.1	exonerate:protein2genome:local	exon	3303355	3303475	.	+	.	gene_id "LOCXPDreOlfCc1.447.HIT1"; transcript_id "LOCXPDreOlfCc1.447.HIT1.transcript"; gene_name "LOCXPDreOlfCc1.447.HIT1.OlfC.1R.709.ANF_receptor.exons16.NVQA01000013.1.Oryzias_melastigma";
NVQA01000013.1	exonerate:protein2genome:local	exon	3303554	3303781	.	+	.	gene_id "LOCXPDreOlfCc1.447.HIT1"; transcript_id "LOCXPDreOlfCc1.447.HIT1.transcript"; gene_name "LOCXPDreOlfCc1.447.HIT1.OlfC.1R.709.ANF_receptor.exons16.NVQA01000013.1.Oryzias_melastigma";
NVQA01000013.1	exonerate:protein2genome:local	exon	3303882	3304005	.	+	.	gene_id "LOCXPDreOlfCc1.447.HIT1"; transcript_id "LOCXPDreOlfCc1.447.HIT1.transcript"; gene_name "LOCXPDreOlfCc1.447.HIT1.OlfC.1R.709.ANF_receptor.exons16.NVQA01000013.1.Oryzias_melastigma";
NVQA01000013.1	exonerate:protein2genome:local	exon	3305247	3305407	.	+	.	gene_id "LOCXPDreOlfCc1.447.HIT1"; transcript_id "LOCXPDreOlfCc1.447.HIT1.transcript"; gene_name "LOCXPDreOlfCc1.447.HIT1.OlfC.1R.709.ANF_receptor.exons16.NVQA01000013.1.Oryzias_melastigma";
NVQA01000013.1	exonerate:protein2genome:local	exon	3305494	3305689	.	+	.	gene_id "LOCXPDreOlfCc1.447.HIT1"; transcript_id "LOCXPDreOlfCc1.447.HIT1.transcript"; gene_name "LOCXPDreOlfCc1.447.HIT1.OlfC.1R.709.ANF_receptor.exons16.NVQA01000013.1.Oryzias_melastigma";
NVQA01000013.1	exonerate:protein2genome:local	exon	3305774	3305871	.	+	.	gene_id "LOCXPDreOlfCc1.447.HIT1"; transcript_id "LOCXPDreOlfCc1.447.HIT1.transcript"; gene_name "LOCXPDreOlfCc1.447.HIT1.OlfC.1R.709.ANF_receptor.exons16.NVQA01000013.1.Oryzias_melastigma";
NVQA01000013.1	exonerate:protein2genome:local	exon	3305910	3306009	.	+	.	gene_id "LOCXPDreOlfCc1.447.HIT1"; transcript_id "LOCXPDreOlfCc1.447.HIT1.transcript"; gene_name "LOCXPDreOlfCc1.447.HIT1.OlfC.1R.709.ANF_receptor.exons16.NVQA01000013.1.Oryzias_melastigma";
NVQA01000013.1	exonerate:protein2genome:local	exon	3306127	3306326	.	+	.	gene_id "LOCXPDreOlfCc1.447.HIT1"; transcript_id "LOCXPDreOlfCc1.447.HIT1.transcript"; gene_name "LOCXPDreOlfCc1.447.HIT1.OlfC.1R.709.ANF_receptor.exons16.NVQA01000013.1.Oryzias_melastigma";
NVQA01000013.1	exonerate:protein2genome:local	exon	3306411	3306699	.	+	.	gene_id "LOCXPDreOlfCc1.447.HIT1"; transcript_id "LOCXPDreOlfCc1.447.HIT1.transcript"; gene_name "LOCXPDreOlfCc1.447.HIT1.OlfC.1R.709.ANF_receptor.exons16.NVQA01000013.1.Oryzias_melastigma";
```
