## Supplementary Data 1 for "Expanded olfactory system in fishes capable of terrestrial exploration": Pangasianodon_gigas.OLF_genes.gff

```
CM040455.1	exonerate:protein2genome:local	exon	6721674	6722588	.	+	.	gene_id "LOCXPOR1.320.HIT1"; transcript_id "LOCXPOR1.320.HIT1.transcript"; gene_name "LOCXPOR1.320.HIT1.OR.2R.305.7tm_1.exons1.CM040455.1.Pangasianodon_gigas";
CM040455.1	exonerate:protein2genome:local	exon	6724119	6725066	.	+	.	gene_id "LOCXPOR2.331.HIT1"; transcript_id "LOCXPOR2.331.HIT1.transcript"; gene_name "LOCXPOR2.331.HIT1.OR.2R.316.7tm_1.exons1.CM040455.1.Pangasianodon_gigas";
CM040455.1	exonerate:protein2genome:local	exon	6739556	6740461	.	+	.	gene_id "LOCXPOR1.341.HIT1"; transcript_id "LOCXPOR1.341.HIT1.transcript"; gene_name "LOCXPOR1.341.HIT1.OR.2R.302.7tm_1.exons1.CM040455.1.Pangasianodon_gigas";
CM040455.1	exonerate:protein2genome:local	exon	6752219	6753067	.	+	.	gene_id "LOCXPOR1.353.HIT1"; transcript_id "LOCXPOR1.353.HIT1.transcript"; gene_name "LOCXPOR1.353.HIT1.OR.2R.283.7tm_1.exons1.CM040455.1.Pangasianodon_gigas";
CM040455.1	exonerate:protein2genome:local	exon	6758442	6759356	.	+	.	gene_id "LOCXPOR1.360.HIT1"; transcript_id "LOCXPOR1.360.HIT1.transcript"; gene_name "LOCXPOR1.360.HIT1.OR.2R.305.7tm_1.exons1.CM040455.1.Pangasianodon_gigas";
CM040455.1	exonerate:protein2genome:local	exon	6766954	6767151	.	+	.	gene_id "LOCXPOR1.370.HIT1"; transcript_id "LOCXPOR1.370.HIT1.transcript"; gene_name "LOCXPOR1.370.HIT1.OR.2R.288.7tm_1.exons2.CM040455.1.Pangasianodon_gigas";
CM040455.1	exonerate:protein2genome:local	exon	6767817	6768482	.	+	.	gene_id "LOCXPOR1.370.HIT1"; transcript_id "LOCXPOR1.370.HIT1.transcript"; gene_name "LOCXPOR1.370.HIT1.OR.2R.288.7tm_1.exons2.CM040455.1.Pangasianodon_gigas";
CM040455.1	exonerate:protein2genome:local	exon	6773838	6774734	.	+	.	gene_id "LOCXPOR4.216.HIT1"; transcript_id "LOCXPOR4.216.HIT1.transcript"; gene_name "LOCXPOR4.216.HIT1.OR.2R.299.7tm_1.exons1.CM040455.1.Pangasianodon_gigas";
CM040455.1	exonerate:protein2genome:local	exon	6779547	6780494	.	+	.	gene_id "LOCXPOR5.228.HIT1"; transcript_id "LOCXPOR5.228.HIT1.transcript"; gene_name "LOCXPOR5.228.HIT1.OR.2R.316.7tm_1.exons1.CM040455.1.Pangasianodon_gigas";
CM040455.1	exonerate:protein2genome:local	exon	6798242	6799147	.	+	.	gene_id "LOCXPOR1.235.HIT1"; transcript_id "LOCXPOR1.235.HIT1.transcript"; gene_name "LOCXPOR1.235.HIT1.OR.2R.302.7tm_1.exons1.CM040455.1.Pangasianodon_gigas";
CM040457.1	exonerate:protein2genome:local	exon	13138573	13139469	.	-	.	gene_id "LOCXPOR6.246.HIT1"; transcript_id "LOCXPOR6.246.HIT1.transcript"; gene_name "LOCXPOR6.246.HIT1.OR.2R.299.7tm_1.exons1.CM040457.1.Pangasianodon_gigas";
CM040465.1	exonerate:protein2genome:local	exon	19864564	19865577	.	-	.	gene_id "LOCXPOR7.256.HIT1"; transcript_id "LOCXPOR7.256.HIT1.transcript"; gene_name "LOCXPOR7.256.HIT1.OR.2R.338.7tm_1.exons1.CM040465.1.Pangasianodon_gigas";
CM040467.1	exonerate:protein2genome:local	exon	5586486	5587415	.	-	.	gene_id "LOCXPOR8.269.HIT1"; transcript_id "LOCXPOR8.269.HIT1.transcript"; gene_name "LOCXPOR8.269.HIT1.OR.2R.310.7tm_1.exons1.CM040467.1.Pangasianodon_gigas";
CM040467.1	exonerate:protein2genome:local	exon	5615048	5615953	.	+	.	gene_id "LOCXPOR9.280.HIT1"; transcript_id "LOCXPOR9.280.HIT1.transcript"; gene_name "LOCXPOR9.280.HIT1.OR.2R.302.7tm_1.exons1.CM040467.1.Pangasianodon_gigas";
CM040467.1	exonerate:protein2genome:local	exon	8142212	8143108	.	+	.	gene_id "LOCXPOR10.290.HIT1"; transcript_id "LOCXPOR10.290.HIT1.transcript"; gene_name "LOCXPOR10.290.HIT1.OR.2R.299.7tm_1.exons1.CM040467.1.Pangasianodon_gigas";
CM040467.1	exonerate:protein2genome:local	exon	8171705	8172604	.	-	.	gene_id "LOCXPOR10.298.HIT1"; transcript_id "LOCXPOR10.298.HIT1.transcript"; gene_name "LOCXPOR10.298.HIT1.OR.2R.300.7tm_1.exons1.CM040467.1.Pangasianodon_gigas";
CM040467.1	exonerate:protein2genome:local	exon	8216640	8217539	.	+	.	gene_id "LOCXPOR10.303.HIT1"; transcript_id "LOCXPOR10.303.HIT1.transcript"; gene_name "LOCXPOR10.303.HIT1.OR.2R.300.7tm_1.exons1.CM040467.1.Pangasianodon_gigas";
CM040467.1	exonerate:protein2genome:local	exon	8219152	8220051	.	+	.	gene_id "LOCXPOR10.305.HIT1"; transcript_id "LOCXPOR10.305.HIT1.transcript"; gene_name "LOCXPOR10.305.HIT1.OR.2R.300.7tm_1.exons1.CM040467.1.Pangasianodon_gigas";
CM040467.1	exonerate:protein2genome:local	exon	11198829	11199743	.	+	.	gene_id "LOCXPOR16.307.HIT1"; transcript_id "LOCXPOR16.307.HIT1.transcript"; gene_name "LOCXPOR16.307.HIT1.OR.2R.305.7tm_4.exons1.CM040467.1.Pangasianodon_gigas";
CM040467.1	exonerate:protein2genome:local	exon	13854944	13855864	.	+	.	gene_id "LOCXPOR16.309.HIT1"; transcript_id "LOCXPOR16.309.HIT1.transcript"; gene_name "LOCXPOR16.309.HIT1.OR.2R.307.7tm_4.exons1.CM040467.1.Pangasianodon_gigas";
CM040467.1	exonerate:protein2genome:local	exon	13857885	13858811	.	+	.	gene_id "LOCXPOR16.310.HIT1"; transcript_id "LOCXPOR16.310.HIT1.transcript"; gene_name "LOCXPOR16.310.HIT1.OR.2R.309.7tm_4.exons1.CM040467.1.Pangasianodon_gigas";
CM040467.1	exonerate:protein2genome:local	exon	13905893	13906819	.	+	.	gene_id "LOCXPOR16.314.HIT1"; transcript_id "LOCXPOR16.314.HIT1.transcript"; gene_name "LOCXPOR16.314.HIT1.OR.2R.309.7tm_4.exons1.CM040467.1.Pangasianodon_gigas";
CM040467.1	exonerate:protein2genome:local	exon	13953393	13954379	.	+	.	gene_id "LOCXPOR16.317.HIT1"; transcript_id "LOCXPOR16.317.HIT1.transcript"; gene_name "LOCXPOR16.317.HIT1.OR.2R.329.7tm_4.exons1.CM040467.1.Pangasianodon_gigas";
CM040467.1	exonerate:protein2genome:local	exon	13979031	13980008	.	+	.	gene_id "LOCXPOR11.318.HIT1"; transcript_id "LOCXPOR11.318.HIT1.transcript"; gene_name "LOCXPOR11.318.HIT1.OR.2R.326.7tm_4.exons1.CM040467.1.Pangasianodon_gigas";
CM040467.1	exonerate:protein2genome:local	exon	13998982	13999905	.	-	.	gene_id "LOCXPOR12.319.HIT1"; transcript_id "LOCXPOR12.319.HIT1.transcript"; gene_name "LOCXPOR12.319.HIT1.OR.2R.308.7tm_4.exons1.CM040467.1.Pangasianodon_gigas";
CM040467.1	exonerate:protein2genome:local	exon	14012903	14013850	.	+	.	gene_id "LOCXPOR13.323.HIT1"; transcript_id "LOCXPOR13.323.HIT1.transcript"; gene_name "LOCXPOR13.323.HIT1.OR.2R.316.7tm_4.exons1.CM040467.1.Pangasianodon_gigas";
CM040467.1	exonerate:protein2genome:local	exon	14020362	14021267	.	-	.	gene_id "LOCXPOR14.324.HIT1"; transcript_id "LOCXPOR14.324.HIT1.transcript"; gene_name "LOCXPOR14.324.HIT1.OR.2R.302.7tm_4.exons1.CM040467.1.Pangasianodon_gigas";
CM040467.1	exonerate:protein2genome:local	exon	14036006	14036914	.	+	.	gene_id "LOCXPOR15.325.HIT1"; transcript_id "LOCXPOR15.325.HIT1.transcript"; gene_name "LOCXPOR15.325.HIT1.OR.2R.303.7tm_4.exons1.CM040467.1.Pangasianodon_gigas";
CM040467.1	exonerate:protein2genome:local	exon	14043690	14044425	.	+	.	gene_id "LOCXPOR16.326.HIT1"; transcript_id "LOCXPOR16.326.HIT1.transcript"; gene_name "LOCXPOR16.326.HIT1.OR.2R.310.7tm_4.exons2.CM040467.1.Pangasianodon_gigas";
CM040467.1	exonerate:protein2genome:local	exon	14044722	14044915	.	+	.	gene_id "LOCXPOR16.326.HIT1"; transcript_id "LOCXPOR16.326.HIT1.transcript"; gene_name "LOCXPOR16.326.HIT1.OR.2R.310.7tm_4.exons2.CM040467.1.Pangasianodon_gigas";
CM040467.1	exonerate:protein2genome:local	exon	14084435	14085346	.	+	.	gene_id "LOCXPOR17.330.HIT1"; transcript_id "LOCXPOR17.330.HIT1.transcript"; gene_name "LOCXPOR17.330.HIT1.OR.2R.304.7tm_4.exons1.CM040467.1.Pangasianodon_gigas";
CM040467.1	exonerate:protein2genome:local	exon	14093715	14094635	.	+	.	gene_id "LOCXPOR18.332.HIT1"; transcript_id "LOCXPOR18.332.HIT1.transcript"; gene_name "LOCXPOR18.332.HIT1.OR.2R.307.7tm_4.exons1.CM040467.1.Pangasianodon_gigas";
CM040467.1	exonerate:protein2genome:local	exon	14104959	14105855	.	+	.	gene_id "LOCXPOR19.333.HIT1"; transcript_id "LOCXPOR19.333.HIT1.transcript"; gene_name "LOCXPOR19.333.HIT1.OR.2R.299.7tm_4.exons1.CM040467.1.Pangasianodon_gigas";
CM040467.1	exonerate:protein2genome:local	exon	19646424	19647350	.	-	.	gene_id "LOCXPOR20.335.HIT1"; transcript_id "LOCXPOR20.335.HIT1.transcript"; gene_name "LOCXPOR20.335.HIT1.OR.2R.309.7tm_4.exons1.CM040467.1.Pangasianodon_gigas";
CM040467.1	exonerate:protein2genome:local	exon	19665794	19666705	.	-	.	gene_id "LOCXPOR21.343.HIT1"; transcript_id "LOCXPOR21.343.HIT1.transcript"; gene_name "LOCXPOR21.343.HIT1.OR.2R.304.7tm_4.exons1.CM040467.1.Pangasianodon_gigas";
CM040467.1	exonerate:protein2genome:local	exon	19677847	19678758	.	-	.	gene_id "LOCXPOR21.344.HIT1"; transcript_id "LOCXPOR21.344.HIT1.transcript"; gene_name "LOCXPOR21.344.HIT1.OR.2R.304.7tm_4.exons1.CM040467.1.Pangasianodon_gigas";
CM040467.1	exonerate:protein2genome:local	exon	19694905	19695843	.	+	.	gene_id "LOCXPOR22.345.HIT1"; transcript_id "LOCXPOR22.345.HIT1.transcript"; gene_name "LOCXPOR22.345.HIT1.OR.2R.313.7tm_4.exons1.CM040467.1.Pangasianodon_gigas";
CM040467.1	exonerate:protein2genome:local	exon	19702530	19703462	.	+	.	gene_id "LOCXPOR23.346.HIT1"; transcript_id "LOCXPOR23.346.HIT1.transcript"; gene_name "LOCXPOR23.346.HIT1.OR.2R.311.7tm_4.exons1.CM040467.1.Pangasianodon_gigas";
CM040467.1	exonerate:protein2genome:local	exon	19716452	19717393	.	+	.	gene_id "LOCXPOR24.347.HIT1"; transcript_id "LOCXPOR24.347.HIT1.transcript"; gene_name "LOCXPOR24.347.HIT1.OR.2R.314.7tm_4.exons1.CM040467.1.Pangasianodon_gigas";
CM040467.1	exonerate:protein2genome:local	exon	19724347	19725276	.	+	.	gene_id "LOCXPOR25.348.HIT1"; transcript_id "LOCXPOR25.348.HIT1.transcript"; gene_name "LOCXPOR25.348.HIT1.OR.2R.310.7tm_4.exons1.CM040467.1.Pangasianodon_gigas";
CM040467.1	exonerate:protein2genome:local	exon	19734726	19735694	.	+	.	gene_id "LOCXPOR26.351.HIT1"; transcript_id "LOCXPOR26.351.HIT1.transcript"; gene_name "LOCXPOR26.351.HIT1.OR.2R.323.7tm_4.exons1.CM040467.1.Pangasianodon_gigas";
CM040467.1	exonerate:protein2genome:local	exon	19737957	19738907	.	+	.	gene_id "LOCXPOR27.352.HIT1"; transcript_id "LOCXPOR27.352.HIT1.transcript"; gene_name "LOCXPOR27.352.HIT1.OR.2R.317.7tm_4.exons1.CM040467.1.Pangasianodon_gigas";
CM040467.1	exonerate:protein2genome:local	exon	19754504	19755451	.	-	.	gene_id "LOCXPOR28.354.HIT1"; transcript_id "LOCXPOR28.354.HIT1.transcript"; gene_name "LOCXPOR28.354.HIT1.OR.2R.316.7tm_4.exons1.CM040467.1.Pangasianodon_gigas";
CM040467.1	exonerate:protein2genome:local	exon	19760519	19761469	.	-	.	gene_id "LOCXPOR29.355.HIT1"; transcript_id "LOCXPOR29.355.HIT1.transcript"; gene_name "LOCXPOR29.355.HIT1.OR.2R.317.7tm_4.exons1.CM040467.1.Pangasianodon_gigas";
CM040467.1	exonerate:protein2genome:local	exon	19767751	19768656	.	-	.	gene_id "LOCXPOR30.356.HIT1"; transcript_id "LOCXPOR30.356.HIT1.transcript"; gene_name "LOCXPOR30.356.HIT1.OR.2R.302.7tm_4.exons1.CM040467.1.Pangasianodon_gigas";
CM040467.1	exonerate:protein2genome:local	exon	19770069	19770938	.	-	.	gene_id "LOCXPOR30.357.HIT1"; transcript_id "LOCXPOR30.357.HIT1.transcript"; gene_name "LOCXPOR30.357.HIT1.OR.2R.290.7tm_4.exons1.CM040467.1.Pangasianodon_gigas";
CM040467.1	exonerate:protein2genome:local	exon	19797339	19797911	.	-	.	gene_id "LOCXPOR31.358.HIT1"; transcript_id "LOCXPOR31.358.HIT1.transcript"; gene_name "LOCXPOR31.358.HIT1.OR.2R.293.7tm_4.exons2.CM040467.1.Pangasianodon_gigas";
CM040467.1	exonerate:protein2genome:local	exon	19798211	19798516	.	-	.	gene_id "LOCXPOR31.358.HIT1"; transcript_id "LOCXPOR31.358.HIT1.transcript"; gene_name "LOCXPOR31.358.HIT1.OR.2R.293.7tm_4.exons2.CM040467.1.Pangasianodon_gigas";
CM040467.1	exonerate:protein2genome:local	exon	19819767	19820672	.	-	.	gene_id "LOCXPOR30.365.HIT1"; transcript_id "LOCXPOR30.365.HIT1.transcript"; gene_name "LOCXPOR30.365.HIT1.OR.2R.302.7tm_4.exons1.CM040467.1.Pangasianodon_gigas";
CM040467.1	exonerate:protein2genome:local	exon	19821870	19822775	.	-	.	gene_id "LOCXPOR30.366.HIT1"; transcript_id "LOCXPOR30.366.HIT1.transcript"; gene_name "LOCXPOR30.366.HIT1.OR.2R.302.7tm_4.exons1.CM040467.1.Pangasianodon_gigas";
CM040467.1	exonerate:protein2genome:local	exon	19837526	19838452	.	+	.	gene_id "LOCXPOR31.369.HIT1"; transcript_id "LOCXPOR31.369.HIT1.transcript"; gene_name "LOCXPOR31.369.HIT1.OR.2R.309.7tm_4.exons1.CM040467.1.Pangasianodon_gigas";
CM040467.1	exonerate:protein2genome:local	exon	19853646	19854626	.	+	.	gene_id "LOCXPOR32.371.HIT1"; transcript_id "LOCXPOR32.371.HIT1.transcript"; gene_name "LOCXPOR32.371.HIT1.OR.2R.327.7tm_4.exons1.CM040467.1.Pangasianodon_gigas";
CM040467.1	exonerate:protein2genome:local	exon	19856569	19857549	.	+	.	gene_id "LOCXPOR33.372.HIT1"; transcript_id "LOCXPOR33.372.HIT1.transcript"; gene_name "LOCXPOR33.372.HIT1.OR.2R.327.7tm_4.exons1.CM040467.1.Pangasianodon_gigas";
CM040467.1	exonerate:protein2genome:local	exon	19871275	19872258	.	+	.	gene_id "LOCXPOR34.373.HIT1"; transcript_id "LOCXPOR34.373.HIT1.transcript"; gene_name "LOCXPOR34.373.HIT1.OR.2R.328.7tm_4.exons1.CM040467.1.Pangasianodon_gigas";
CM040467.1	exonerate:protein2genome:local	exon	19874882	19875799	.	+	.	gene_id "LOCXPOR35.374.HIT1"; transcript_id "LOCXPOR35.374.HIT1.transcript"; gene_name "LOCXPOR35.374.HIT1.OR.2R.306.7tm_4.exons1.CM040467.1.Pangasianodon_gigas";
CM040467.1	exonerate:protein2genome:local	exon	19886270	19887196	.	+	.	gene_id "LOCXPOR36.376.HIT1"; transcript_id "LOCXPOR36.376.HIT1.transcript"; gene_name "LOCXPOR36.376.HIT1.OR.2R.309.7tm_4.exons1.CM040467.1.Pangasianodon_gigas";
CM040467.1	exonerate:protein2genome:local	exon	19891827	19892753	.	+	.	gene_id "LOCXPOR37.377.HIT1"; transcript_id "LOCXPOR37.377.HIT1.transcript"; gene_name "LOCXPOR37.377.HIT1.OR.2R.309.7tm_4.exons1.CM040467.1.Pangasianodon_gigas";
CM040467.1	exonerate:protein2genome:local	exon	19906014	19906931	.	+	.	gene_id "LOCXPOR38.379.HIT1"; transcript_id "LOCXPOR38.379.HIT1.transcript"; gene_name "LOCXPOR38.379.HIT1.OR.2R.306.7tm_4.exons1.CM040467.1.Pangasianodon_gigas";
CM040467.1	exonerate:protein2genome:local	exon	19911239	19912177	.	+	.	gene_id "LOCXPOR39.217.HIT1"; transcript_id "LOCXPOR39.217.HIT1.transcript"; gene_name "LOCXPOR39.217.HIT1.OR.2R.313.7tm_4.exons1.CM040467.1.Pangasianodon_gigas";
CM040467.1	exonerate:protein2genome:local	exon	19927461	19928399	.	+	.	gene_id "LOCXPOR40.218.HIT1"; transcript_id "LOCXPOR40.218.HIT1.transcript"; gene_name "LOCXPOR40.218.HIT1.OR.2R.313.7tm_4.exons1.CM040467.1.Pangasianodon_gigas";
CM040467.1	exonerate:protein2genome:local	exon	19933606	19934535	.	+	.	gene_id "LOCXPOR41.219.HIT1"; transcript_id "LOCXPOR41.219.HIT1.transcript"; gene_name "LOCXPOR41.219.HIT1.OR.2R.310.7tm_4.exons1.CM040467.1.Pangasianodon_gigas";
CM040467.1	exonerate:protein2genome:local	exon	19950402	19951328	.	+	.	gene_id "LOCXPOR42.224.HIT1"; transcript_id "LOCXPOR42.224.HIT1.transcript"; gene_name "LOCXPOR42.224.HIT1.OR.2R.309.7tm_4.exons1.CM040467.1.Pangasianodon_gigas";
CM040467.1	exonerate:protein2genome:local	exon	22548849	22549745	.	-	.	gene_id "LOCXPOR43.225.HIT1"; transcript_id "LOCXPOR43.225.HIT1.transcript"; gene_name "LOCXPOR43.225.HIT1.OR.2R.299.7tm_4.exons1.CM040467.1.Pangasianodon_gigas";
CM040467.1	exonerate:protein2genome:local	exon	22557407	22558297	.	-	.	gene_id "LOCXPOR43.226.HIT1"; transcript_id "LOCXPOR43.226.HIT1.transcript"; gene_name "LOCXPOR43.226.HIT1.OR.2R.297.7tm_4.exons1.CM040467.1.Pangasianodon_gigas";
CM040467.1	exonerate:protein2genome:local	exon	22569600	22570499	.	-	.	gene_id "LOCXPOR43.227.HIT1"; transcript_id "LOCXPOR43.227.HIT1.transcript"; gene_name "LOCXPOR43.227.HIT1.OR.2R.300.7tm_4.exons1.CM040467.1.Pangasianodon_gigas";
CM040467.1	exonerate:protein2genome:local	exon	22580792	22581703	.	-	.	gene_id "LOCXPOR44.229.HIT1"; transcript_id "LOCXPOR44.229.HIT1.transcript"; gene_name "LOCXPOR44.229.HIT1.OR.2R.304.7tm_4.exons1.CM040467.1.Pangasianodon_gigas";
CM040467.1	exonerate:protein2genome:local	exon	22587552	22588451	.	-	.	gene_id "LOCXPOR45.230.HIT1"; transcript_id "LOCXPOR45.230.HIT1.transcript"; gene_name "LOCXPOR45.230.HIT1.OR.2R.300.7tm_4.exons1.CM040467.1.Pangasianodon_gigas";
CM040468.1	exonerate:protein2genome:local	exon	7568361	7569314	.	-	.	gene_id "LOCXPOR46.231.HIT1"; transcript_id "LOCXPOR46.231.HIT1.transcript"; gene_name "LOCXPOR46.231.HIT1.OR.2R.318.7tm_1.exons1.CM040468.1.Pangasianodon_gigas";
CM040468.1	exonerate:protein2genome:local	exon	7575321	7576283	.	-	.	gene_id "LOCXPOR47.232.HIT1"; transcript_id "LOCXPOR47.232.HIT1.transcript"; gene_name "LOCXPOR47.232.HIT1.OR.2R.321.7tm_1.exons1.CM040468.1.Pangasianodon_gigas";
CM040468.1	exonerate:protein2genome:local	exon	7580776	7581738	.	-	.	gene_id "LOCXPOR48.233.HIT1"; transcript_id "LOCXPOR48.233.HIT1.transcript"; gene_name "LOCXPOR48.233.HIT1.OR.2R.321.7tm_1.exons1.CM040468.1.Pangasianodon_gigas";
CM040468.1	exonerate:protein2genome:local	exon	7586822	7587775	.	-	.	gene_id "LOCXPOR49.234.HIT1"; transcript_id "LOCXPOR49.234.HIT1.transcript"; gene_name "LOCXPOR49.234.HIT1.OR.2R.318.7tm_1.exons1.CM040468.1.Pangasianodon_gigas";
CM040468.1	exonerate:protein2genome:local	exon	7596897	7597850	.	-	.	gene_id "LOCXPOR50.236.HIT1"; transcript_id "LOCXPOR50.236.HIT1.transcript"; gene_name "LOCXPOR50.236.HIT1.OR.2R.318.7tm_1.exons1.CM040468.1.Pangasianodon_gigas";
CM040468.1	exonerate:protein2genome:local	exon	7612898	7613863	.	+	.	gene_id "LOCXPOR51.237.HIT1"; transcript_id "LOCXPOR51.237.HIT1.transcript"; gene_name "LOCXPOR51.237.HIT1.OR.2R.322.7tm_1.exons1.CM040468.1.Pangasianodon_gigas";
CM040468.1	exonerate:protein2genome:local	exon	7627113	7628030	.	-	.	gene_id "LOCXPOR52.238.HIT1"; transcript_id "LOCXPOR52.238.HIT1.transcript"; gene_name "LOCXPOR52.238.HIT1.OR.2R.306.7tm_1.exons1.CM040468.1.Pangasianodon_gigas";
CM040468.1	exonerate:protein2genome:local	exon	7631944	7632468	.	-	.	gene_id "LOCXPOR47.239.HIT1"; transcript_id "LOCXPOR47.239.HIT1.transcript"; gene_name "LOCXPOR47.239.HIT1.OR.2R.324.7tm_1.exons2.CM040468.1.Pangasianodon_gigas";
CM040468.1	exonerate:protein2genome:local	exon	7632538	7632984	.	-	.	gene_id "LOCXPOR47.239.HIT1"; transcript_id "LOCXPOR47.239.HIT1.transcript"; gene_name "LOCXPOR47.239.HIT1.OR.2R.324.7tm_1.exons2.CM040468.1.Pangasianodon_gigas";
CM040468.1	exonerate:protein2genome:local	exon	7634218	7634742	.	-	.	gene_id "LOCXPOR47.240.HIT1"; transcript_id "LOCXPOR47.240.HIT1.transcript"; gene_name "LOCXPOR47.240.HIT1.OR.2R.324.7tm_1.exons2.CM040468.1.Pangasianodon_gigas";
CM040468.1	exonerate:protein2genome:local	exon	7634812	7635258	.	-	.	gene_id "LOCXPOR47.240.HIT1"; transcript_id "LOCXPOR47.240.HIT1.transcript"; gene_name "LOCXPOR47.240.HIT1.OR.2R.324.7tm_1.exons2.CM040468.1.Pangasianodon_gigas";
CM040468.1	exonerate:protein2genome:local	exon	10214849	10215778	.	+	.	gene_id "LOCXPOR53.241.HIT1"; transcript_id "LOCXPOR53.241.HIT1.transcript"; gene_name "LOCXPOR53.241.HIT1.OR.2R.310.7tm_4.exons1.CM040468.1.Pangasianodon_gigas";
CM040468.1	exonerate:protein2genome:local	exon	10237057	10237968	.	+	.	gene_id "LOCXPOR54.242.HIT1"; transcript_id "LOCXPOR54.242.HIT1.transcript"; gene_name "LOCXPOR54.242.HIT1.OR.2R.304.7tm_4.exons1.CM040468.1.Pangasianodon_gigas";
CM040468.1	exonerate:protein2genome:local	exon	10272275	10273180	.	-	.	gene_id "LOCXPOR55.243.HIT1"; transcript_id "LOCXPOR55.243.HIT1.transcript"; gene_name "LOCXPOR55.243.HIT1.OR.2R.302.7tm_1.exons1.CM040468.1.Pangasianodon_gigas";
CM040468.1	exonerate:protein2genome:local	exon	10275947	10276852	.	-	.	gene_id "LOCXPOR56.244.HIT1"; transcript_id "LOCXPOR56.244.HIT1.transcript"; gene_name "LOCXPOR56.244.HIT1.OR.2R.302.7tm_1.exons1.CM040468.1.Pangasianodon_gigas";
CM040468.1	exonerate:protein2genome:local	exon	10294192	10295097	.	+	.	gene_id "LOCXPOR57.247.HIT1"; transcript_id "LOCXPOR57.247.HIT1.transcript"; gene_name "LOCXPOR57.247.HIT1.OR.2R.302.7tm_1.exons1.CM040468.1.Pangasianodon_gigas";
CM040468.1	exonerate:protein2genome:local	exon	10295800	10296705	.	+	.	gene_id "LOCXPOR58.248.HIT1"; transcript_id "LOCXPOR58.248.HIT1.transcript"; gene_name "LOCXPOR58.248.HIT1.OR.2R.302.7tm_1.exons1.CM040468.1.Pangasianodon_gigas";
CM040470.1	exonerate:protein2genome:local	exon	9087360	9088283	.	-	.	gene_id "LOCXPOR59.249.HIT1"; transcript_id "LOCXPOR59.249.HIT1.transcript"; gene_name "LOCXPOR59.249.HIT1.OR.2R.308.7tm_4.exons1.CM040470.1.Pangasianodon_gigas";
CM040471.1	exonerate:protein2genome:local	exon	4127639	4128547	.	-	.	gene_id "LOCXPOR60.250.HIT1"; transcript_id "LOCXPOR60.250.HIT1.transcript"; gene_name "LOCXPOR60.250.HIT1.OR.2R.303.7tm_4.exons1.CM040471.1.Pangasianodon_gigas";
CM040471.1	exonerate:protein2genome:local	exon	22850860	22851810	.	-	.	gene_id "LOCXPOR61.251.HIT1"; transcript_id "LOCXPOR61.251.HIT1.transcript"; gene_name "LOCXPOR61.251.HIT1.OR.2R.317.7tm_4.exons1.CM040471.1.Pangasianodon_gigas";
CM040471.1	exonerate:protein2genome:local	exon	22878950	22879894	.	-	.	gene_id "LOCXPOR62.252.HIT1"; transcript_id "LOCXPOR62.252.HIT1.transcript"; gene_name "LOCXPOR62.252.HIT1.OR.2R.315.7tm_4.exons1.CM040471.1.Pangasianodon_gigas";
CM040476.1	exonerate:protein2genome:local	exon	75999	76907	.	-	.	gene_id "LOCXPOR63.253.HIT1"; transcript_id "LOCXPOR63.253.HIT1.transcript"; gene_name "LOCXPOR63.253.HIT1.OR.2R.303.7tm_4.exons1.CM040476.1.Pangasianodon_gigas";
CM040476.1	exonerate:protein2genome:local	exon	120925	121842	.	-	.	gene_id "LOCXPOR64.259.HIT1"; transcript_id "LOCXPOR64.259.HIT1.transcript"; gene_name "LOCXPOR64.259.HIT1.OR.2R.306.7tm_4.exons1.CM040476.1.Pangasianodon_gigas";
CM040476.1	exonerate:protein2genome:local	exon	121987	122904	.	+	.	gene_id "LOCXPOR64.260.HIT1"; transcript_id "LOCXPOR64.260.HIT1.transcript"; gene_name "LOCXPOR64.260.HIT1.OR.2R.306.7tm_4.exons1.CM040476.1.Pangasianodon_gigas";
CM040476.1	exonerate:protein2genome:local	exon	136019	136921	.	+	.	gene_id "LOCXPOR65.262.HIT1"; transcript_id "LOCXPOR65.262.HIT1.transcript"; gene_name "LOCXPOR65.262.HIT1.OR.2R.301.7tm_4.exons1.CM040476.1.Pangasianodon_gigas";
CM040476.1	exonerate:protein2genome:local	exon	144249	145151	.	+	.	gene_id "LOCXPOR66.263.HIT1"; transcript_id "LOCXPOR66.263.HIT1.transcript"; gene_name "LOCXPOR66.263.HIT1.OR.2R.301.7tm_4.exons1.CM040476.1.Pangasianodon_gigas";
CM040476.1	exonerate:protein2genome:local	exon	154921	155817	.	+	.	gene_id "LOCXPOR67.264.HIT1"; transcript_id "LOCXPOR67.264.HIT1.transcript"; gene_name "LOCXPOR67.264.HIT1.OR.2R.299.7tm_4.exons1.CM040476.1.Pangasianodon_gigas";
CM040476.1	exonerate:protein2genome:local	exon	173639	174553	.	+	.	gene_id "LOCXPOR68.265.HIT1"; transcript_id "LOCXPOR68.265.HIT1.transcript"; gene_name "LOCXPOR68.265.HIT1.OR.2R.305.7tm_4.exons1.CM040476.1.Pangasianodon_gigas";
CM040476.1	exonerate:protein2genome:local	exon	187217	188113	.	+	.	gene_id "LOCXPOR60.266.HIT1"; transcript_id "LOCXPOR60.266.HIT1.transcript"; gene_name "LOCXPOR60.266.HIT1.OR.2R.299.7tm_4.exons1.CM040476.1.Pangasianodon_gigas";
CM040476.1	exonerate:protein2genome:local	exon	189204	190106	.	+	.	gene_id "LOCXPOR69.267.HIT1"; transcript_id "LOCXPOR69.267.HIT1.transcript"; gene_name "LOCXPOR69.267.HIT1.OR.2R.301.7tm_4.exons1.CM040476.1.Pangasianodon_gigas";
CM040476.1	exonerate:protein2genome:local	exon	202571	203470	.	+	.	gene_id "LOCXPOR70.268.HIT1"; transcript_id "LOCXPOR70.268.HIT1.transcript"; gene_name "LOCXPOR70.268.HIT1.OR.2R.300.7tm_4.exons1.CM040476.1.Pangasianodon_gigas";
CM040476.1	exonerate:protein2genome:local	exon	220083	220967	.	+	.	gene_id "LOCXPOR73.270.HIT1"; transcript_id "LOCXPOR73.270.HIT1.transcript"; gene_name "LOCXPOR73.270.HIT1.OR.2R.295.7tm_4.exons1.CM040476.1.Pangasianodon_gigas";
CM040476.1	exonerate:protein2genome:local	exon	241283	242197	.	+	.	gene_id "LOCXPOR68.272.HIT1"; transcript_id "LOCXPOR68.272.HIT1.transcript"; gene_name "LOCXPOR68.272.HIT1.OR.2R.305.7tm_4.exons1.CM040476.1.Pangasianodon_gigas";
CM040476.1	exonerate:protein2genome:local	exon	253659	254558	.	+	.	gene_id "LOCXPOR72.273.HIT1"; transcript_id "LOCXPOR72.273.HIT1.transcript"; gene_name "LOCXPOR72.273.HIT1.OR.2R.300.7tm_4.exons1.CM040476.1.Pangasianodon_gigas";
CM040476.1	exonerate:protein2genome:local	exon	259647	259712	.	+	.	gene_id "LOCXPOR72.277.HIT1"; transcript_id "LOCXPOR72.277.HIT1.transcript"; gene_name "LOCXPOR72.277.HIT1.OR.2R.283.7tm_4.exons2.CM040476.1.Pangasianodon_gigas";
CM040476.1	exonerate:protein2genome:local	exon	260167	260949	.	+	.	gene_id "LOCXPOR72.277.HIT1"; transcript_id "LOCXPOR72.277.HIT1.transcript"; gene_name "LOCXPOR72.277.HIT1.OR.2R.283.7tm_4.exons2.CM040476.1.Pangasianodon_gigas";
CM040476.1	exonerate:protein2genome:local	exon	278838	279752	.	+	.	gene_id "LOCXPOR73.278.HIT1"; transcript_id "LOCXPOR73.278.HIT1.transcript"; gene_name "LOCXPOR73.278.HIT1.OR.2R.305.7tm_4.exons1.CM040476.1.Pangasianodon_gigas";
CM040476.1	exonerate:protein2genome:local	exon	284160	285011	.	+	.	gene_id "LOCXPOR72.281.HIT1"; transcript_id "LOCXPOR72.281.HIT1.transcript"; gene_name "LOCXPOR72.281.HIT1.OR.2R.284.7tm_4.exons1.CM040476.1.Pangasianodon_gigas";
CM040476.1	exonerate:protein2genome:local	exon	294714	295613	.	-	.	gene_id "LOCXPOR70.282.HIT1"; transcript_id "LOCXPOR70.282.HIT1.transcript"; gene_name "LOCXPOR70.282.HIT1.OR.2R.300.7tm_4.exons1.CM040476.1.Pangasianodon_gigas";
CM040476.1	exonerate:protein2genome:local	exon	328977	329900	.	+	.	gene_id "LOCXPOR75.285.HIT1"; transcript_id "LOCXPOR75.285.HIT1.transcript"; gene_name "LOCXPOR75.285.HIT1.OR.2R.308.7tm_4.exons1.CM040476.1.Pangasianodon_gigas";
CM040476.1	exonerate:protein2genome:local	exon	331667	332575	.	+	.	gene_id "LOCXPOR76.286.HIT1"; transcript_id "LOCXPOR76.286.HIT1.transcript"; gene_name "LOCXPOR76.286.HIT1.OR.2R.303.7tm_4.exons1.CM040476.1.Pangasianodon_gigas";
CM040483.1	exonerate:protein2genome:local	exon	10833266	10834174	.	+	.	gene_id "LOCXPOR77.287.HIT1"; transcript_id "LOCXPOR77.287.HIT1.transcript"; gene_name "LOCXPOR77.287.HIT1.OR.2R.303.7tm_4.exons1.CM040483.1.Pangasianodon_gigas";
CM040467.1	exonerate:protein2genome:local	exon	19804822	19805045	.	-	.	gene_id "LOCXPSichOR9.15-zeta.311.312.HIT1"; transcript_id "LOCXPSichOR9.15-zeta.311.312.HIT1.transcript"; gene_name "LOCXPSichOR9.15-zeta.311.312.HIT1.OR.1R.297.7tm_4.exons2.CM040467.1.Pangasianodon_gigas";
CM040467.1	exonerate:protein2genome:local	exon	19805544	19806210	.	-	.	gene_id "LOCXPSichOR9.15-zeta.311.312.HIT1"; transcript_id "LOCXPSichOR9.15-zeta.311.312.HIT1.transcript"; gene_name "LOCXPSichOR9.15-zeta.311.312.HIT1.OR.1R.297.7tm_4.exons2.CM040467.1.Pangasianodon_gigas";
CM040468.1	exonerate:protein2genome:local	exon	3511004	3511831	.	+	.	gene_id "LOCXPDareOR21.42-delta.315.198.HIT1"; transcript_id "LOCXPDareOR21.42-delta.315.198.HIT1.transcript"; gene_name "LOCXPDareOR21.42-delta.315.198.HIT1.OR.1R.276.7tm_4.exons1.CM040468.1.Pangasianodon_gigas";
CM040468.1	exonerate:protein2genome:local	exon	3538803	3539627	.	+	.	gene_id "LOCXPDareOR21.42-delta.315.200.HIT1"; transcript_id "LOCXPDareOR21.42-delta.315.200.HIT1.transcript"; gene_name "LOCXPDareOR21.42-delta.315.200.HIT1.OR.1R.275.7tm_4.exons1.CM040468.1.Pangasianodon_gigas";
CM040461.1	exonerate:protein2genome:local	exon	10535881	10536834	.	+	.	gene_id "LOCXPTAAR1.114.HIT1"; transcript_id "LOCXPTAAR1.114.HIT1.transcript"; gene_name "LOCXPTAAR1.114.HIT1.TAAR.2R.318.7tm_1.exons1.CM040461.1.Pangasianodon_gigas";
CM040470.1	exonerate:protein2genome:local	exon	1918572	1919543	.	-	.	gene_id "LOCXPTAAR2.105.HIT1"; transcript_id "LOCXPTAAR2.105.HIT1.transcript"; gene_name "LOCXPTAAR2.105.HIT1.TAAR.2R.324.7tm_1.exons1.CM040470.1.Pangasianodon_gigas";
CM040483.1	exonerate:protein2genome:local	exon	673133	674119	.	-	.	gene_id "LOCXPTAAR3.106.HIT1"; transcript_id "LOCXPTAAR3.106.HIT1.transcript"; gene_name "LOCXPTAAR3.106.HIT1.TAAR.2R.329.7tm_1.exons1.CM040483.1.Pangasianodon_gigas";
CM040483.1	exonerate:protein2genome:local	exon	676737	677723	.	-	.	gene_id "LOCXPTAAR7.107.HIT1"; transcript_id "LOCXPTAAR7.107.HIT1.transcript"; gene_name "LOCXPTAAR7.107.HIT1.TAAR.2R.329.7tm_1.exons1.CM040483.1.Pangasianodon_gigas";
CM040483.1	exonerate:protein2genome:local	exon	687963	688949	.	-	.	gene_id "LOCXPTAAR5.108.HIT1"; transcript_id "LOCXPTAAR5.108.HIT1.transcript"; gene_name "LOCXPTAAR5.108.HIT1.TAAR.2R.329.7tm_1.exons1.CM040483.1.Pangasianodon_gigas";
CM040483.1	exonerate:protein2genome:local	exon	709702	710688	.	-	.	gene_id "LOCXPTAAR6.109.HIT1"; transcript_id "LOCXPTAAR6.109.HIT1.transcript"; gene_name "LOCXPTAAR6.109.HIT1.TAAR.2R.329.7tm_1.exons1.CM040483.1.Pangasianodon_gigas";
CM040483.1	exonerate:protein2genome:local	exon	712271	713257	.	-	.	gene_id "LOCXPTAAR7.110.HIT1"; transcript_id "LOCXPTAAR7.110.HIT1.transcript"; gene_name "LOCXPTAAR7.110.HIT1.TAAR.2R.329.7tm_1.exons1.CM040483.1.Pangasianodon_gigas";
CM040483.1	exonerate:protein2genome:local	exon	723505	724488	.	-	.	gene_id "LOCXPTAAR8.111.HIT1"; transcript_id "LOCXPTAAR8.111.HIT1.transcript"; gene_name "LOCXPTAAR8.111.HIT1.TAAR.2R.328.7tm_1.exons1.CM040483.1.Pangasianodon_gigas";
CM040483.1	exonerate:protein2genome:local	exon	739107	740093	.	-	.	gene_id "LOCXPTAAR9.113.HIT1"; transcript_id "LOCXPTAAR9.113.HIT1.transcript"; gene_name "LOCXPTAAR9.113.HIT1.TAAR.2R.329.7tm_1.exons1.CM040483.1.Pangasianodon_gigas";
CM040483.1	exonerate:protein2genome:local	exon	751340	752326	.	-	.	gene_id "LOCXPTAAR10.116.HIT1"; transcript_id "LOCXPTAAR10.116.HIT1.transcript"; gene_name "LOCXPTAAR10.116.HIT1.TAAR.2R.329.7tm_1.exons1.CM040483.1.Pangasianodon_gigas";
CM040483.1	exonerate:protein2genome:local	exon	754899	755885	.	-	.	gene_id "LOCXPTAAR11.118.HIT1"; transcript_id "LOCXPTAAR11.118.HIT1.transcript"; gene_name "LOCXPTAAR11.118.HIT1.TAAR.2R.329.7tm_1.exons1.CM040483.1.Pangasianodon_gigas";
CM040483.1	exonerate:protein2genome:local	exon	763608	764594	.	+	.	gene_id "LOCXPTAAR12.120.HIT1"; transcript_id "LOCXPTAAR12.120.HIT1.transcript"; gene_name "LOCXPTAAR12.120.HIT1.TAAR.2R.329.7tm_1.exons1.CM040483.1.Pangasianodon_gigas";
CM040483.1	exonerate:protein2genome:local	exon	773068	774054	.	-	.	gene_id "LOCXPTAAR13.122.HIT1"; transcript_id "LOCXPTAAR13.122.HIT1.transcript"; gene_name "LOCXPTAAR13.122.HIT1.TAAR.2R.329.7tm_1.exons1.CM040483.1.Pangasianodon_gigas";
CM040483.1	exonerate:protein2genome:local	exon	775791	776777	.	-	.	gene_id "LOCXPTAAR14.124.HIT1"; transcript_id "LOCXPTAAR14.124.HIT1.transcript"; gene_name "LOCXPTAAR14.124.HIT1.TAAR.2R.329.7tm_1.exons1.CM040483.1.Pangasianodon_gigas";
CM040483.1	exonerate:protein2genome:local	exon	780281	781234	.	-	.	gene_id "LOCXPTAAR15.126.HIT1"; transcript_id "LOCXPTAAR15.126.HIT1.transcript"; gene_name "LOCXPTAAR15.126.HIT1.TAAR.2R.318.7tm_1.exons1.CM040483.1.Pangasianodon_gigas";
CM040483.1	exonerate:protein2genome:local	exon	783888	784874	.	+	.	gene_id "LOCXPTAAR16.128.HIT1"; transcript_id "LOCXPTAAR16.128.HIT1.transcript"; gene_name "LOCXPTAAR16.128.HIT1.TAAR.2R.329.7tm_1.exons1.CM040483.1.Pangasianodon_gigas";
CM040483.1	exonerate:protein2genome:local	exon	792595	793581	.	-	.	gene_id "LOCXPTAAR17.130.HIT1"; transcript_id "LOCXPTAAR17.130.HIT1.transcript"; gene_name "LOCXPTAAR17.130.HIT1.TAAR.2R.329.7tm_1.exons1.CM040483.1.Pangasianodon_gigas";
CM040483.1	exonerate:protein2genome:local	exon	802806	803759	.	-	.	gene_id "LOCXPTAAR18.132.HIT1"; transcript_id "LOCXPTAAR18.132.HIT1.transcript"; gene_name "LOCXPTAAR18.132.HIT1.TAAR.2R.318.7tm_1.exons1.CM040483.1.Pangasianodon_gigas";
CM040483.1	exonerate:protein2genome:local	exon	806873	807859	.	-	.	gene_id "LOCXPTAAR19.134.HIT1"; transcript_id "LOCXPTAAR19.134.HIT1.transcript"; gene_name "LOCXPTAAR19.134.HIT1.TAAR.2R.329.7tm_1.exons1.CM040483.1.Pangasianodon_gigas";
CM040483.1	exonerate:protein2genome:local	exon	812412	813308	.	-	.	gene_id "LOCXPTAAR20.135.HIT1"; transcript_id "LOCXPTAAR20.135.HIT1.transcript"; gene_name "LOCXPTAAR20.135.HIT1.TAAR.2R.299.7tm_1.exons1.CM040483.1.Pangasianodon_gigas";
CM040483.1	exonerate:protein2genome:local	exon	832150	833046	.	-	.	gene_id "LOCXPTAAR21.136.HIT1"; transcript_id "LOCXPTAAR21.136.HIT1.transcript"; gene_name "LOCXPTAAR21.136.HIT1.TAAR.2R.299.7tm_1.exons1.CM040483.1.Pangasianodon_gigas";
CM040483.1	exonerate:protein2genome:local	exon	836681	837667	.	-	.	gene_id "LOCXPTAAR22.137.HIT1"; transcript_id "LOCXPTAAR22.137.HIT1.transcript"; gene_name "LOCXPTAAR22.137.HIT1.TAAR.2R.329.7tm_1.exons1.CM040483.1.Pangasianodon_gigas";
CM040483.1	exonerate:protein2genome:local	exon	842880	843863	.	-	.	gene_id "LOCXPTAAR23.138.HIT1"; transcript_id "LOCXPTAAR23.138.HIT1.transcript"; gene_name "LOCXPTAAR23.138.HIT1.TAAR.2R.328.7tm_1.exons1.CM040483.1.Pangasianodon_gigas";
CM040483.1	exonerate:protein2genome:local	exon	850832	851818	.	-	.	gene_id "LOCXPTAAR24.139.HIT1"; transcript_id "LOCXPTAAR24.139.HIT1.transcript"; gene_name "LOCXPTAAR24.139.HIT1.TAAR.2R.329.7tm_1.exons1.CM040483.1.Pangasianodon_gigas";
CM040483.1	exonerate:protein2genome:local	exon	854819	855805	.	-	.	gene_id "LOCXPTAAR25.140.HIT1"; transcript_id "LOCXPTAAR25.140.HIT1.transcript"; gene_name "LOCXPTAAR25.140.HIT1.TAAR.2R.329.7tm_1.exons1.CM040483.1.Pangasianodon_gigas";
CM040483.1	exonerate:protein2genome:local	exon	871629	872609	.	-	.	gene_id "LOCXPTAAR26.142.HIT1"; transcript_id "LOCXPTAAR26.142.HIT1.transcript"; gene_name "LOCXPTAAR26.142.HIT1.TAAR.2R.327.7tm_1.exons1.CM040483.1.Pangasianodon_gigas";
CM040483.1	exonerate:protein2genome:local	exon	875546	876532	.	-	.	gene_id "LOCXPTAAR27.143.HIT1"; transcript_id "LOCXPTAAR27.143.HIT1.transcript"; gene_name "LOCXPTAAR27.143.HIT1.TAAR.2R.329.7tm_1.exons1.CM040483.1.Pangasianodon_gigas";
CM040483.1	exonerate:protein2genome:local	exon	885737	886723	.	-	.	gene_id "LOCXPTAAR28.144.HIT1"; transcript_id "LOCXPTAAR28.144.HIT1.transcript"; gene_name "LOCXPTAAR28.144.HIT1.TAAR.2R.329.7tm_1.exons1.CM040483.1.Pangasianodon_gigas";
CM040483.1	exonerate:protein2genome:local	exon	889037	890023	.	-	.	gene_id "LOCXPTAAR29.145.HIT1"; transcript_id "LOCXPTAAR29.145.HIT1.transcript"; gene_name "LOCXPTAAR29.145.HIT1.TAAR.2R.329.7tm_1.exons1.CM040483.1.Pangasianodon_gigas";
CM040483.1	exonerate:protein2genome:local	exon	915275	916261	.	-	.	gene_id "LOCXPTAAR30.147.HIT1"; transcript_id "LOCXPTAAR30.147.HIT1.transcript"; gene_name "LOCXPTAAR30.147.HIT1.TAAR.2R.329.7tm_1.exons1.CM040483.1.Pangasianodon_gigas";
CM040483.1	exonerate:protein2genome:local	exon	918154	919137	.	-	.	gene_id "LOCXPTAAR32.149.HIT1"; transcript_id "LOCXPTAAR32.149.HIT1.transcript"; gene_name "LOCXPTAAR32.149.HIT1.TAAR.2R.328.7tm_1.exons1.CM040483.1.Pangasianodon_gigas";
CM040483.1	exonerate:protein2genome:local	exon	924952	925938	.	-	.	gene_id "LOCXPTAAR32.151.HIT1"; transcript_id "LOCXPTAAR32.151.HIT1.transcript"; gene_name "LOCXPTAAR32.151.HIT1.TAAR.2R.329.7tm_1.exons1.CM040483.1.Pangasianodon_gigas";
CM040483.1	exonerate:protein2genome:local	exon	929952	930938	.	+	.	gene_id "LOCXPTAAR33.153.HIT1"; transcript_id "LOCXPTAAR33.153.HIT1.transcript"; gene_name "LOCXPTAAR33.153.HIT1.TAAR.2R.329.7tm_1.exons1.CM040483.1.Pangasianodon_gigas";
CM040483.1	exonerate:protein2genome:local	exon	932948	933934	.	-	.	gene_id "LOCXPTAAR34.155.HIT1"; transcript_id "LOCXPTAAR34.155.HIT1.transcript"; gene_name "LOCXPTAAR34.155.HIT1.TAAR.2R.329.7tm_1.exons1.CM040483.1.Pangasianodon_gigas";
CM040483.1	exonerate:protein2genome:local	exon	941799	942785	.	-	.	gene_id "LOCXPTAAR35.157.HIT1"; transcript_id "LOCXPTAAR35.157.HIT1.transcript"; gene_name "LOCXPTAAR35.157.HIT1.TAAR.2R.329.7tm_1.exons1.CM040483.1.Pangasianodon_gigas";
CM040483.1	exonerate:protein2genome:local	exon	952794	953780	.	+	.	gene_id "LOCXPTAAR36.159.HIT1"; transcript_id "LOCXPTAAR36.159.HIT1.transcript"; gene_name "LOCXPTAAR36.159.HIT1.TAAR.2R.329.7tm_1.exons1.CM040483.1.Pangasianodon_gigas";
CM040483.1	exonerate:protein2genome:local	exon	965348	966334	.	-	.	gene_id "LOCXPTAAR37.161.HIT1"; transcript_id "LOCXPTAAR37.161.HIT1.transcript"; gene_name "LOCXPTAAR37.161.HIT1.TAAR.2R.329.7tm_1.exons1.CM040483.1.Pangasianodon_gigas";
CM040483.1	exonerate:protein2genome:local	exon	971205	972191	.	-	.	gene_id "LOCXPTAAR38.163.HIT1"; transcript_id "LOCXPTAAR38.163.HIT1.transcript"; gene_name "LOCXPTAAR38.163.HIT1.TAAR.2R.329.7tm_1.exons1.CM040483.1.Pangasianodon_gigas";
CM040483.1	exonerate:protein2genome:local	exon	976805	977782	.	-	.	gene_id "LOCXPTAAR39.165.HIT1"; transcript_id "LOCXPTAAR39.165.HIT1.transcript"; gene_name "LOCXPTAAR39.165.HIT1.TAAR.2R.326.7tm_1.exons1.CM040483.1.Pangasianodon_gigas";
CM040483.1	exonerate:protein2genome:local	exon	981600	982562	.	-	.	gene_id "LOCXPTAAR40.167.HIT1"; transcript_id "LOCXPTAAR40.167.HIT1.transcript"; gene_name "LOCXPTAAR40.167.HIT1.TAAR.2R.321.7tm_1.exons1.CM040483.1.Pangasianodon_gigas";
CM040483.1	exonerate:protein2genome:local	exon	987585	988559	.	+	.	gene_id "LOCXPTAAR41.169.HIT1"; transcript_id "LOCXPTAAR41.169.HIT1.transcript"; gene_name "LOCXPTAAR41.169.HIT1.TAAR.2R.325.7tm_1.exons1.CM040483.1.Pangasianodon_gigas";
CM040483.1	exonerate:protein2genome:local	exon	993320	994306	.	+	.	gene_id "LOCXPTAAR42.171.HIT1"; transcript_id "LOCXPTAAR42.171.HIT1.transcript"; gene_name "LOCXPTAAR42.171.HIT1.TAAR.2R.329.7tm_1.exons1.CM040483.1.Pangasianodon_gigas";
CM040483.1	exonerate:protein2genome:local	exon	996494	997480	.	-	.	gene_id "LOCXPTAAR43.173.HIT1"; transcript_id "LOCXPTAAR43.173.HIT1.transcript"; gene_name "LOCXPTAAR43.173.HIT1.TAAR.2R.329.7tm_1.exons1.CM040483.1.Pangasianodon_gigas";
CM040483.1	exonerate:protein2genome:local	exon	1005471	1006457	.	-	.	gene_id "LOCXPTAAR44.175.HIT1"; transcript_id "LOCXPTAAR44.175.HIT1.transcript"; gene_name "LOCXPTAAR44.175.HIT1.TAAR.2R.329.7tm_1.exons1.CM040483.1.Pangasianodon_gigas";
CM040483.1	exonerate:protein2genome:local	exon	1012210	1013184	.	-	.	gene_id "LOCXPTAAR45.177.HIT1"; transcript_id "LOCXPTAAR45.177.HIT1.transcript"; gene_name "LOCXPTAAR45.177.HIT1.TAAR.2R.325.7tm_1.exons1.CM040483.1.Pangasianodon_gigas";
CM040483.1	exonerate:protein2genome:local	exon	1018922	1019905	.	+	.	gene_id "LOCXPTAAR46.179.HIT1"; transcript_id "LOCXPTAAR46.179.HIT1.transcript"; gene_name "LOCXPTAAR46.179.HIT1.TAAR.2R.328.7tm_1.exons1.CM040483.1.Pangasianodon_gigas";
CM040483.1	exonerate:protein2genome:local	exon	1022665	1023648	.	-	.	gene_id "LOCXPTAAR47.181.HIT1"; transcript_id "LOCXPTAAR47.181.HIT1.transcript"; gene_name "LOCXPTAAR47.181.HIT1.TAAR.2R.328.7tm_1.exons1.CM040483.1.Pangasianodon_gigas";
CM040483.1	exonerate:protein2genome:local	exon	1032927	1033910	.	+	.	gene_id "LOCXPTAAR48.183.HIT1"; transcript_id "LOCXPTAAR48.183.HIT1.transcript"; gene_name "LOCXPTAAR48.183.HIT1.TAAR.2R.328.7tm_1.exons1.CM040483.1.Pangasianodon_gigas";
CM040483.1	exonerate:protein2genome:local	exon	1045323	1046306	.	+	.	gene_id "LOCXPTAAR49.185.HIT1"; transcript_id "LOCXPTAAR49.185.HIT1.transcript"; gene_name "LOCXPTAAR49.185.HIT1.TAAR.2R.328.7tm_1.exons1.CM040483.1.Pangasianodon_gigas";
CM040483.1	exonerate:protein2genome:local	exon	1051046	1052032	.	-	.	gene_id "LOCXPTAAR50.187.HIT1"; transcript_id "LOCXPTAAR50.187.HIT1.transcript"; gene_name "LOCXPTAAR50.187.HIT1.TAAR.2R.329.7tm_1.exons1.CM040483.1.Pangasianodon_gigas";
CM040483.1	exonerate:protein2genome:local	exon	1054476	1055462	.	-	.	gene_id "LOCXPTAAR51.189.HIT1"; transcript_id "LOCXPTAAR51.189.HIT1.transcript"; gene_name "LOCXPTAAR51.189.HIT1.TAAR.2R.329.7tm_1.exons1.CM040483.1.Pangasianodon_gigas";
CM040483.1	exonerate:protein2genome:local	exon	1057981	1058964	.	-	.	gene_id "LOCXPTAAR52.191.HIT1"; transcript_id "LOCXPTAAR52.191.HIT1.transcript"; gene_name "LOCXPTAAR52.191.HIT1.TAAR.2R.328.7tm_1.exons1.CM040483.1.Pangasianodon_gigas";
CM040483.1	exonerate:protein2genome:local	exon	1076312	1077256	.	-	.	gene_id "LOCXPTAAR53.192.HIT1"; transcript_id "LOCXPTAAR53.192.HIT1.transcript"; gene_name "LOCXPTAAR53.192.HIT1.TAAR.2R.315.7tm_1.exons1.CM040483.1.Pangasianodon_gigas";
CM040483.1	exonerate:protein2genome:local	exon	1077617	1078561	.	+	.	gene_id "LOCXPTAAR54.193.HIT1"; transcript_id "LOCXPTAAR54.193.HIT1.transcript"; gene_name "LOCXPTAAR54.193.HIT1.TAAR.2R.315.7tm_1.exons1.CM040483.1.Pangasianodon_gigas";
CM040483.1	exonerate:protein2genome:local	exon	1085958	1086872	.	-	.	gene_id "LOCXPTAAR55.194.HIT1"; transcript_id "LOCXPTAAR55.194.HIT1.transcript"; gene_name "LOCXPTAAR55.194.HIT1.TAAR.2R.305.7tm_1.exons1.CM040483.1.Pangasianodon_gigas";
CM040483.1	exonerate:protein2genome:local	exon	1090086	1091087	.	-	.	gene_id "LOCXPTAAR56.195.HIT1"; transcript_id "LOCXPTAAR56.195.HIT1.transcript"; gene_name "LOCXPTAAR56.195.HIT1.TAAR.2R.334.7tm_1.exons1.CM040483.1.Pangasianodon_gigas";
CM040483.1	exonerate:protein2genome:local	exon	1095237	1096241	.	-	.	gene_id "LOCXPTAAR57.196.HIT1"; transcript_id "LOCXPTAAR57.196.HIT1.transcript"; gene_name "LOCXPTAAR57.196.HIT1.TAAR.2R.335.7tm_1.exons1.CM040483.1.Pangasianodon_gigas";
CM040483.1	exonerate:protein2genome:local	exon	1101106	1102116	.	-	.	gene_id "LOCXPTAAR58.197.HIT1"; transcript_id "LOCXPTAAR58.197.HIT1.transcript"; gene_name "LOCXPTAAR58.197.HIT1.TAAR.2R.337.7tm_1.exons1.CM040483.1.Pangasianodon_gigas";
CM040483.1	exonerate:protein2genome:local	exon	1105349	1106359	.	-	.	gene_id "LOCXPTAAR59.198.HIT1"; transcript_id "LOCXPTAAR59.198.HIT1.transcript"; gene_name "LOCXPTAAR59.198.HIT1.TAAR.2R.337.7tm_1.exons1.CM040483.1.Pangasianodon_gigas";
CM040483.1	exonerate:protein2genome:local	exon	1111139	1112137	.	-	.	gene_id "LOCXPTAAR60.200.HIT1"; transcript_id "LOCXPTAAR60.200.HIT1.transcript"; gene_name "LOCXPTAAR60.200.HIT1.TAAR.2R.333.7tm_1.exons1.CM040483.1.Pangasianodon_gigas";
CM040483.1	exonerate:protein2genome:local	exon	1114318	1115328	.	-	.	gene_id "LOCXPTAAR61.201.HIT1"; transcript_id "LOCXPTAAR61.201.HIT1.transcript"; gene_name "LOCXPTAAR61.201.HIT1.TAAR.2R.337.7tm_1.exons1.CM040483.1.Pangasianodon_gigas";
CM040483.1	exonerate:protein2genome:local	exon	1132532	1133533	.	-	.	gene_id "LOCXPTAAR62.202.HIT1"; transcript_id "LOCXPTAAR62.202.HIT1.transcript"; gene_name "LOCXPTAAR62.202.HIT1.TAAR.2R.334.7tm_1.exons1.CM040483.1.Pangasianodon_gigas";
CM040483.1	exonerate:protein2genome:local	exon	1136113	1137126	.	-	.	gene_id "LOCXPTAAR63.203.HIT1"; transcript_id "LOCXPTAAR63.203.HIT1.transcript"; gene_name "LOCXPTAAR63.203.HIT1.TAAR.2R.338.7tm_1.exons1.CM040483.1.Pangasianodon_gigas";
CM040483.1	exonerate:protein2genome:local	exon	1144339	1145361	.	-	.	gene_id "LOCXPTAAR64.204.HIT1"; transcript_id "LOCXPTAAR64.204.HIT1.transcript"; gene_name "LOCXPTAAR64.204.HIT1.TAAR.2R.341.7tm_1.exons1.CM040483.1.Pangasianodon_gigas";
CM040483.1	exonerate:protein2genome:local	exon	1159536	1160528	.	-	.	gene_id "LOCXPTAAR65.205.HIT1"; transcript_id "LOCXPTAAR65.205.HIT1.transcript"; gene_name "LOCXPTAAR65.205.HIT1.TAAR.2R.331.7tm_1.exons1.CM040483.1.Pangasianodon_gigas";
CM040483.1	exonerate:protein2genome:local	exon	1166321	1167295	.	+	.	gene_id "LOCXPTAAR66.206.HIT1"; transcript_id "LOCXPTAAR66.206.HIT1.transcript"; gene_name "LOCXPTAAR66.206.HIT1.TAAR.2R.325.7tm_1.exons1.CM040483.1.Pangasianodon_gigas";
CM040483.1	exonerate:protein2genome:local	exon	1169570	1169906	.	-	.	gene_id "LOCXPTAAR67.207.HIT1"; transcript_id "LOCXPTAAR67.207.HIT1.transcript"; gene_name "LOCXPTAAR67.207.HIT1.TAAR.2R.330.7tm_1.exons2.CM040483.1.Pangasianodon_gigas";
CM040483.1	exonerate:protein2genome:local	exon	1169937	1170589	.	-	.	gene_id "LOCXPTAAR67.207.HIT1"; transcript_id "LOCXPTAAR67.207.HIT1.transcript"; gene_name "LOCXPTAAR67.207.HIT1.TAAR.2R.330.7tm_1.exons2.CM040483.1.Pangasianodon_gigas";
CM040483.1	exonerate:protein2genome:local	exon	1174686	1175705	.	-	.	gene_id "LOCXPTAAR68.208.HIT1"; transcript_id "LOCXPTAAR68.208.HIT1.transcript"; gene_name "LOCXPTAAR68.208.HIT1.TAAR.2R.340.7tm_1.exons1.CM040483.1.Pangasianodon_gigas";
CM040483.1	exonerate:protein2genome:local	exon	1179093	1180112	.	-	.	gene_id "LOCXPTAAR69.209.HIT1"; transcript_id "LOCXPTAAR69.209.HIT1.transcript"; gene_name "LOCXPTAAR69.209.HIT1.TAAR.2R.340.7tm_1.exons1.CM040483.1.Pangasianodon_gigas";
CM040483.1	exonerate:protein2genome:local	exon	1186239	1187258	.	-	.	gene_id "LOCXPTAAR70.210.HIT1"; transcript_id "LOCXPTAAR70.210.HIT1.transcript"; gene_name "LOCXPTAAR70.210.HIT1.TAAR.2R.340.7tm_1.exons1.CM040483.1.Pangasianodon_gigas";
CM040483.1	exonerate:protein2genome:local	exon	1189010	1190029	.	-	.	gene_id "LOCXPTAAR71.211.HIT1"; transcript_id "LOCXPTAAR71.211.HIT1.transcript"; gene_name "LOCXPTAAR71.211.HIT1.TAAR.2R.340.7tm_1.exons1.CM040483.1.Pangasianodon_gigas";
CM040483.1	exonerate:protein2genome:local	exon	1197622	1198641	.	-	.	gene_id "LOCXPTAAR71.212.HIT1"; transcript_id "LOCXPTAAR71.212.HIT1.transcript"; gene_name "LOCXPTAAR71.212.HIT1.TAAR.2R.340.7tm_1.exons1.CM040483.1.Pangasianodon_gigas";
CM040483.1	exonerate:protein2genome:local	exon	1202931	1203267	.	-	.	gene_id "LOCXPTAAR72.213.HIT1"; transcript_id "LOCXPTAAR72.213.HIT1.transcript"; gene_name "LOCXPTAAR72.213.HIT1.TAAR.2R.330.7tm_1.exons2.CM040483.1.Pangasianodon_gigas";
CM040483.1	exonerate:protein2genome:local	exon	1203298	1203950	.	-	.	gene_id "LOCXPTAAR72.213.HIT1"; transcript_id "LOCXPTAAR72.213.HIT1.transcript"; gene_name "LOCXPTAAR72.213.HIT1.TAAR.2R.330.7tm_1.exons2.CM040483.1.Pangasianodon_gigas";
CM040483.1	exonerate:protein2genome:local	exon	1205786	1206790	.	-	.	gene_id "LOCXPTAAR73.103.HIT1"; transcript_id "LOCXPTAAR73.103.HIT1.transcript"; gene_name "LOCXPTAAR73.103.HIT1.TAAR.2R.335.7tm_1.exons1.CM040483.1.Pangasianodon_gigas";
CM040483.1	exonerate:protein2genome:local	exon	1210616	1211626	.	-	.	gene_id "LOCXPTAAR74.104.HIT1"; transcript_id "LOCXPTAAR74.104.HIT1.transcript"; gene_name "LOCXPTAAR74.104.HIT1.TAAR.2R.337.7tm_1.exons1.CM040483.1.Pangasianodon_gigas";
CM040473.1	exonerate:protein2genome:local	exon	499225	499569	.	-	.	gene_id "LOCXPOra1.6.HIT1"; transcript_id "LOCXPOra1.6.HIT1.transcript"; gene_name "LOCXPOra1.6.HIT1.Ora.2R.314.7tm_1.exons3.CM040473.1.Pangasianodon_gigas";
CM040473.1	exonerate:protein2genome:local	exon	499744	500253	.	-	.	gene_id "LOCXPOra1.6.HIT1"; transcript_id "LOCXPOra1.6.HIT1.transcript"; gene_name "LOCXPOra1.6.HIT1.Ora.2R.314.7tm_1.exons3.CM040473.1.Pangasianodon_gigas";
CM040473.1	exonerate:protein2genome:local	exon	502129	502215	.	-	.	gene_id "LOCXPOra1.6.HIT1"; transcript_id "LOCXPOra1.6.HIT1.transcript"; gene_name "LOCXPOra1.6.HIT1.Ora.2R.314.7tm_1.exons3.CM040473.1.Pangasianodon_gigas";
CM040473.1	exonerate:protein2genome:local	exon	730390	731298	.	-	.	gene_id "LOCXPOra2.7.HIT1"; transcript_id "LOCXPOra2.7.HIT1.transcript"; gene_name "LOCXPOra2.7.HIT1.Ora.2R.303.V1R.exons1.CM040473.1.Pangasianodon_gigas";
CM040473.1	exonerate:protein2genome:local	exon	736848	737756	.	+	.	gene_id "LOCXPOra3.8.HIT1"; transcript_id "LOCXPOra3.8.HIT1.transcript"; gene_name "LOCXPOra3.8.HIT1.Ora.2R.303.V1R.exons1.CM040473.1.Pangasianodon_gigas";
CM040476.1	exonerate:protein2genome:local	exon	5595591	5595797	.	-	.	gene_id "LOCXPOra4.9.HIT1"; transcript_id "LOCXPOra4.9.HIT1.transcript"; gene_name "LOCXPOra4.9.HIT1.Ora.2R.331.7tm_1.exons4.CM040476.1.Pangasianodon_gigas";
CM040476.1	exonerate:protein2genome:local	exon	5595940	5596194	.	-	.	gene_id "LOCXPOra4.9.HIT1"; transcript_id "LOCXPOra4.9.HIT1.transcript"; gene_name "LOCXPOra4.9.HIT1.Ora.2R.331.7tm_1.exons4.CM040476.1.Pangasianodon_gigas";
CM040476.1	exonerate:protein2genome:local	exon	5596440	5596703	.	-	.	gene_id "LOCXPOra4.9.HIT1"; transcript_id "LOCXPOra4.9.HIT1.transcript"; gene_name "LOCXPOra4.9.HIT1.Ora.2R.331.7tm_1.exons4.CM040476.1.Pangasianodon_gigas";
CM040476.1	exonerate:protein2genome:local	exon	5597359	5597625	.	-	.	gene_id "LOCXPOra4.9.HIT1"; transcript_id "LOCXPOra4.9.HIT1.transcript"; gene_name "LOCXPOra4.9.HIT1.Ora.2R.331.7tm_1.exons4.CM040476.1.Pangasianodon_gigas";
CM040476.1	exonerate:protein2genome:local	exon	5602908	5603114	.	-	.	gene_id "LOCXPOra5.10.HIT1"; transcript_id "LOCXPOra5.10.HIT1.transcript"; gene_name "LOCXPOra5.10.HIT1.Ora.2R.331.TAS2R.exons4.CM040476.1.Pangasianodon_gigas";
CM040476.1	exonerate:protein2genome:local	exon	5605577	5605831	.	-	.	gene_id "LOCXPOra5.10.HIT1"; transcript_id "LOCXPOra5.10.HIT1.transcript"; gene_name "LOCXPOra5.10.HIT1.Ora.2R.331.TAS2R.exons4.CM040476.1.Pangasianodon_gigas";
CM040476.1	exonerate:protein2genome:local	exon	5606071	5606334	.	-	.	gene_id "LOCXPOra5.10.HIT1"; transcript_id "LOCXPOra5.10.HIT1.transcript"; gene_name "LOCXPOra5.10.HIT1.Ora.2R.331.TAS2R.exons4.CM040476.1.Pangasianodon_gigas";
CM040476.1	exonerate:protein2genome:local	exon	5607823	5608089	.	-	.	gene_id "LOCXPOra5.10.HIT1"; transcript_id "LOCXPOra5.10.HIT1.transcript"; gene_name "LOCXPOra5.10.HIT1.Ora.2R.331.TAS2R.exons4.CM040476.1.Pangasianodon_gigas";
CM040472.1	exonerate:protein2genome:local	exon	9005976	9006863	.	+	.	gene_id "LOCXPENSLOCP00000021993.1.8.HIT1"; transcript_id "LOCXPENSLOCP00000021993.1.8.HIT1.transcript"; gene_name "LOCXPENSLOCP00000021993.1.8.HIT1.Ora.1R.296.7tm_1.exons1.CM040472.1.Pangasianodon_gigas";
CM040459.1	exonerate:protein2genome:local	exon	3180046	3181088	.	-	.	gene_id "LOCXPOlfC1.332.HIT1"; transcript_id "LOCXPOlfC1.332.HIT1.transcript"; gene_name "LOCXPOlfC1.332.HIT1.OlfC.2R.913.ANF_receptor.exons7.CM040459.1.Pangasianodon_gigas";
CM040459.1	exonerate:protein2genome:local	exon	3182226	3182349	.	-	.	gene_id "LOCXPOlfC1.332.HIT1"; transcript_id "LOCXPOlfC1.332.HIT1.transcript"; gene_name "LOCXPOlfC1.332.HIT1.OlfC.2R.913.ANF_receptor.exons7.CM040459.1.Pangasianodon_gigas";
CM040459.1	exonerate:protein2genome:local	exon	3183010	3183237	.	-	.	gene_id "LOCXPOlfC1.332.HIT1"; transcript_id "LOCXPOlfC1.332.HIT1.transcript"; gene_name "LOCXPOlfC1.332.HIT1.OlfC.2R.913.ANF_receptor.exons7.CM040459.1.Pangasianodon_gigas";
CM040459.1	exonerate:protein2genome:local	exon	3183906	3184095	.	-	.	gene_id "LOCXPOlfC1.332.HIT1"; transcript_id "LOCXPOlfC1.332.HIT1.transcript"; gene_name "LOCXPOlfC1.332.HIT1.OlfC.2R.913.ANF_receptor.exons7.CM040459.1.Pangasianodon_gigas";
CM040459.1	exonerate:protein2genome:local	exon	3184165	3184784	.	-	.	gene_id "LOCXPOlfC1.332.HIT1"; transcript_id "LOCXPOlfC1.332.HIT1.transcript"; gene_name "LOCXPOlfC1.332.HIT1.OlfC.2R.913.ANF_receptor.exons7.CM040459.1.Pangasianodon_gigas";
CM040459.1	exonerate:protein2genome:local	exon	3185939	3186230	.	-	.	gene_id "LOCXPOlfC1.332.HIT1"; transcript_id "LOCXPOlfC1.332.HIT1.transcript"; gene_name "LOCXPOlfC1.332.HIT1.OlfC.2R.913.ANF_receptor.exons7.CM040459.1.Pangasianodon_gigas";
CM040459.1	exonerate:protein2genome:local	exon	3188316	3188557	.	-	.	gene_id "LOCXPOlfC1.332.HIT1"; transcript_id "LOCXPOlfC1.332.HIT1.transcript"; gene_name "LOCXPOlfC1.332.HIT1.OlfC.2R.913.ANF_receptor.exons7.CM040459.1.Pangasianodon_gigas";
CM040459.1	exonerate:protein2genome:local	exon	3318180	3318400	.	+	.	gene_id "LOCXPOlfC2.341.HIT1"; transcript_id "LOCXPOlfC2.341.HIT1.transcript"; gene_name "LOCXPOlfC2.341.HIT1.OlfC.2R.852.ANF_receptor.exons6.CM040459.1.Pangasianodon_gigas";
CM040459.1	exonerate:protein2genome:local	exon	3319514	3319790	.	+	.	gene_id "LOCXPOlfC2.341.HIT1"; transcript_id "LOCXPOlfC2.341.HIT1.transcript"; gene_name "LOCXPOlfC2.341.HIT1.OlfC.2R.852.ANF_receptor.exons6.CM040459.1.Pangasianodon_gigas";
CM040459.1	exonerate:protein2genome:local	exon	3321110	3321937	.	+	.	gene_id "LOCXPOlfC2.341.HIT1"; transcript_id "LOCXPOlfC2.341.HIT1.transcript"; gene_name "LOCXPOlfC2.341.HIT1.OlfC.2R.852.ANF_receptor.exons6.CM040459.1.Pangasianodon_gigas";
CM040459.1	exonerate:protein2genome:local	exon	3322408	3322617	.	+	.	gene_id "LOCXPOlfC2.341.HIT1"; transcript_id "LOCXPOlfC2.341.HIT1.transcript"; gene_name "LOCXPOlfC2.341.HIT1.OlfC.2R.852.ANF_receptor.exons6.CM040459.1.Pangasianodon_gigas";
CM040459.1	exonerate:protein2genome:local	exon	3323509	3323632	.	+	.	gene_id "LOCXPOlfC2.341.HIT1"; transcript_id "LOCXPOlfC2.341.HIT1.transcript"; gene_name "LOCXPOlfC2.341.HIT1.OlfC.2R.852.ANF_receptor.exons6.CM040459.1.Pangasianodon_gigas";
CM040459.1	exonerate:protein2genome:local	exon	3324612	3325507	.	+	.	gene_id "LOCXPOlfC2.341.HIT1"; transcript_id "LOCXPOlfC2.341.HIT1.transcript"; gene_name "LOCXPOlfC2.341.HIT1.OlfC.2R.852.ANF_receptor.exons6.CM040459.1.Pangasianodon_gigas";
CM040459.1	exonerate:protein2genome:local	exon	3332494	3332714	.	+	.	gene_id "LOCXPOlfC3.365.HIT1"; transcript_id "LOCXPOlfC3.365.HIT1.transcript"; gene_name "LOCXPOlfC3.365.HIT1.OlfC.2R.854.ANF_receptor.exons6.CM040459.1.Pangasianodon_gigas";
CM040459.1	exonerate:protein2genome:local	exon	3335208	3335484	.	+	.	gene_id "LOCXPOlfC3.365.HIT1"; transcript_id "LOCXPOlfC3.365.HIT1.transcript"; gene_name "LOCXPOlfC3.365.HIT1.OlfC.2R.854.ANF_receptor.exons6.CM040459.1.Pangasianodon_gigas";
CM040459.1	exonerate:protein2genome:local	exon	3336750	3337583	.	+	.	gene_id "LOCXPOlfC3.365.HIT1"; transcript_id "LOCXPOlfC3.365.HIT1.transcript"; gene_name "LOCXPOlfC3.365.HIT1.OlfC.2R.854.ANF_receptor.exons6.CM040459.1.Pangasianodon_gigas";
CM040459.1	exonerate:protein2genome:local	exon	3338622	3338831	.	+	.	gene_id "LOCXPOlfC3.365.HIT1"; transcript_id "LOCXPOlfC3.365.HIT1.transcript"; gene_name "LOCXPOlfC3.365.HIT1.OlfC.2R.854.ANF_receptor.exons6.CM040459.1.Pangasianodon_gigas";
CM040459.1	exonerate:protein2genome:local	exon	3342346	3342469	.	+	.	gene_id "LOCXPOlfC3.365.HIT1"; transcript_id "LOCXPOlfC3.365.HIT1.transcript"; gene_name "LOCXPOlfC3.365.HIT1.OlfC.2R.854.ANF_receptor.exons6.CM040459.1.Pangasianodon_gigas";
CM040459.1	exonerate:protein2genome:local	exon	3343301	3344196	.	+	.	gene_id "LOCXPOlfC3.365.HIT1"; transcript_id "LOCXPOlfC3.365.HIT1.transcript"; gene_name "LOCXPOlfC3.365.HIT1.OlfC.2R.854.ANF_receptor.exons6.CM040459.1.Pangasianodon_gigas";
CM040459.1	exonerate:protein2genome:local	exon	3359296	3359577	.	+	.	gene_id "LOCXPOlfC3.167.HIT1"; transcript_id "LOCXPOlfC3.167.HIT1.transcript"; gene_name "LOCXPOlfC3.167.HIT1.OlfC.2R.782.ANF_receptor.exons5.CM040459.1.Pangasianodon_gigas";
CM040459.1	exonerate:protein2genome:local	exon	3360203	3361036	.	+	.	gene_id "LOCXPOlfC3.167.HIT1"; transcript_id "LOCXPOlfC3.167.HIT1.transcript"; gene_name "LOCXPOlfC3.167.HIT1.OlfC.2R.782.ANF_receptor.exons5.CM040459.1.Pangasianodon_gigas";
CM040459.1	exonerate:protein2genome:local	exon	3363152	3363361	.	+	.	gene_id "LOCXPOlfC3.167.HIT1"; transcript_id "LOCXPOlfC3.167.HIT1.transcript"; gene_name "LOCXPOlfC3.167.HIT1.OlfC.2R.782.ANF_receptor.exons5.CM040459.1.Pangasianodon_gigas";
CM040459.1	exonerate:protein2genome:local	exon	3364350	3364473	.	+	.	gene_id "LOCXPOlfC3.167.HIT1"; transcript_id "LOCXPOlfC3.167.HIT1.transcript"; gene_name "LOCXPOlfC3.167.HIT1.OlfC.2R.782.ANF_receptor.exons5.CM040459.1.Pangasianodon_gigas";
CM040459.1	exonerate:protein2genome:local	exon	3365505	3366400	.	+	.	gene_id "LOCXPOlfC3.167.HIT1"; transcript_id "LOCXPOlfC3.167.HIT1.transcript"; gene_name "LOCXPOlfC3.167.HIT1.OlfC.2R.782.ANF_receptor.exons5.CM040459.1.Pangasianodon_gigas";
CM040459.1	exonerate:protein2genome:local	exon	3374747	3375025	.	+	.	gene_id "LOCXPOlfC3.213.HIT1"; transcript_id "LOCXPOlfC3.213.HIT1.transcript"; gene_name "LOCXPOlfC3.213.HIT1.OlfC.2R.779.ANF_receptor.exons5.CM040459.1.Pangasianodon_gigas";
CM040459.1	exonerate:protein2genome:local	exon	3376642	3377469	.	+	.	gene_id "LOCXPOlfC3.213.HIT1"; transcript_id "LOCXPOlfC3.213.HIT1.transcript"; gene_name "LOCXPOlfC3.213.HIT1.OlfC.2R.779.ANF_receptor.exons5.CM040459.1.Pangasianodon_gigas";
CM040459.1	exonerate:protein2genome:local	exon	3378533	3378742	.	+	.	gene_id "LOCXPOlfC3.213.HIT1"; transcript_id "LOCXPOlfC3.213.HIT1.transcript"; gene_name "LOCXPOlfC3.213.HIT1.OlfC.2R.779.ANF_receptor.exons5.CM040459.1.Pangasianodon_gigas";
CM040459.1	exonerate:protein2genome:local	exon	3380810	3380933	.	+	.	gene_id "LOCXPOlfC3.213.HIT1"; transcript_id "LOCXPOlfC3.213.HIT1.transcript"; gene_name "LOCXPOlfC3.213.HIT1.OlfC.2R.779.ANF_receptor.exons5.CM040459.1.Pangasianodon_gigas";
CM040459.1	exonerate:protein2genome:local	exon	3381317	3382212	.	+	.	gene_id "LOCXPOlfC3.213.HIT1"; transcript_id "LOCXPOlfC3.213.HIT1.transcript"; gene_name "LOCXPOlfC3.213.HIT1.OlfC.2R.779.ANF_receptor.exons5.CM040459.1.Pangasianodon_gigas";
CM040459.1	exonerate:protein2genome:local	exon	3392139	3393034	.	-	.	gene_id "LOCXPOlfC4.268.HIT1"; transcript_id "LOCXPOlfC4.268.HIT1.transcript"; gene_name "LOCXPOlfC4.268.HIT1.OlfC.2R.847.ANF_receptor.exons6.CM040459.1.Pangasianodon_gigas";
CM040459.1	exonerate:protein2genome:local	exon	3394607	3394730	.	-	.	gene_id "LOCXPOlfC4.268.HIT1"; transcript_id "LOCXPOlfC4.268.HIT1.transcript"; gene_name "LOCXPOlfC4.268.HIT1.OlfC.2R.847.ANF_receptor.exons6.CM040459.1.Pangasianodon_gigas";
CM040459.1	exonerate:protein2genome:local	exon	3395173	3395403	.	-	.	gene_id "LOCXPOlfC4.268.HIT1"; transcript_id "LOCXPOlfC4.268.HIT1.transcript"; gene_name "LOCXPOlfC4.268.HIT1.OlfC.2R.847.ANF_receptor.exons6.CM040459.1.Pangasianodon_gigas";
CM040459.1	exonerate:protein2genome:local	exon	3395568	3396365	.	-	.	gene_id "LOCXPOlfC4.268.HIT1"; transcript_id "LOCXPOlfC4.268.HIT1.transcript"; gene_name "LOCXPOlfC4.268.HIT1.OlfC.2R.847.ANF_receptor.exons6.CM040459.1.Pangasianodon_gigas";
CM040459.1	exonerate:protein2genome:local	exon	3396542	3396833	.	-	.	gene_id "LOCXPOlfC4.268.HIT1"; transcript_id "LOCXPOlfC4.268.HIT1.transcript"; gene_name "LOCXPOlfC4.268.HIT1.OlfC.2R.847.ANF_receptor.exons6.CM040459.1.Pangasianodon_gigas";
CM040459.1	exonerate:protein2genome:local	exon	3397127	3397326	.	-	.	gene_id "LOCXPOlfC4.268.HIT1"; transcript_id "LOCXPOlfC4.268.HIT1.transcript"; gene_name "LOCXPOlfC4.268.HIT1.OlfC.2R.847.ANF_receptor.exons6.CM040459.1.Pangasianodon_gigas";
CM040459.1	exonerate:protein2genome:local	exon	3415328	3416223	.	-	.	gene_id "LOCXPOlfC5.276.HIT1"; transcript_id "LOCXPOlfC5.276.HIT1.transcript"; gene_name "LOCXPOlfC5.276.HIT1.OlfC.2R.839.ANF_receptor.exons6.CM040459.1.Pangasianodon_gigas";
CM040459.1	exonerate:protein2genome:local	exon	3416355	3416478	.	-	.	gene_id "LOCXPOlfC5.276.HIT1"; transcript_id "LOCXPOlfC5.276.HIT1.transcript"; gene_name "LOCXPOlfC5.276.HIT1.OlfC.2R.839.ANF_receptor.exons6.CM040459.1.Pangasianodon_gigas";
CM040459.1	exonerate:protein2genome:local	exon	3416567	3416794	.	-	.	gene_id "LOCXPOlfC5.276.HIT1"; transcript_id "LOCXPOlfC5.276.HIT1.transcript"; gene_name "LOCXPOlfC5.276.HIT1.OlfC.2R.839.ANF_receptor.exons6.CM040459.1.Pangasianodon_gigas";
CM040459.1	exonerate:protein2genome:local	exon	3416911	3417687	.	-	.	gene_id "LOCXPOlfC5.276.HIT1"; transcript_id "LOCXPOlfC5.276.HIT1.transcript"; gene_name "LOCXPOlfC5.276.HIT1.OlfC.2R.839.ANF_receptor.exons6.CM040459.1.Pangasianodon_gigas";
CM040459.1	exonerate:protein2genome:local	exon	3417851	3418142	.	-	.	gene_id "LOCXPOlfC5.276.HIT1"; transcript_id "LOCXPOlfC5.276.HIT1.transcript"; gene_name "LOCXPOlfC5.276.HIT1.OlfC.2R.839.ANF_receptor.exons6.CM040459.1.Pangasianodon_gigas";
CM040459.1	exonerate:protein2genome:local	exon	3418256	3418455	.	-	.	gene_id "LOCXPOlfC5.276.HIT1"; transcript_id "LOCXPOlfC5.276.HIT1.transcript"; gene_name "LOCXPOlfC5.276.HIT1.OlfC.2R.839.ANF_receptor.exons6.CM040459.1.Pangasianodon_gigas";
CM040459.1	exonerate:protein2genome:local	exon	3442558	3443453	.	-	.	gene_id "LOCXPOlfC6.281.HIT1"; transcript_id "LOCXPOlfC6.281.HIT1.transcript"; gene_name "LOCXPOlfC6.281.HIT1.OlfC.2R.846.ANF_receptor.exons6.CM040459.1.Pangasianodon_gigas";
CM040459.1	exonerate:protein2genome:local	exon	3443621	3443744	.	-	.	gene_id "LOCXPOlfC6.281.HIT1"; transcript_id "LOCXPOlfC6.281.HIT1.transcript"; gene_name "LOCXPOlfC6.281.HIT1.OlfC.2R.846.ANF_receptor.exons6.CM040459.1.Pangasianodon_gigas";
CM040459.1	exonerate:protein2genome:local	exon	3443836	3444051	.	-	.	gene_id "LOCXPOlfC6.281.HIT1"; transcript_id "LOCXPOlfC6.281.HIT1.transcript"; gene_name "LOCXPOlfC6.281.HIT1.OlfC.2R.846.ANF_receptor.exons6.CM040459.1.Pangasianodon_gigas";
CM040459.1	exonerate:protein2genome:local	exon	3444143	3444952	.	-	.	gene_id "LOCXPOlfC6.281.HIT1"; transcript_id "LOCXPOlfC6.281.HIT1.transcript"; gene_name "LOCXPOlfC6.281.HIT1.OlfC.2R.846.ANF_receptor.exons6.CM040459.1.Pangasianodon_gigas";
CM040459.1	exonerate:protein2genome:local	exon	3445026	3445317	.	-	.	gene_id "LOCXPOlfC6.281.HIT1"; transcript_id "LOCXPOlfC6.281.HIT1.transcript"; gene_name "LOCXPOlfC6.281.HIT1.OlfC.2R.846.ANF_receptor.exons6.CM040459.1.Pangasianodon_gigas";
CM040459.1	exonerate:protein2genome:local	exon	3445527	3445726	.	-	.	gene_id "LOCXPOlfC6.281.HIT1"; transcript_id "LOCXPOlfC6.281.HIT1.transcript"; gene_name "LOCXPOlfC6.281.HIT1.OlfC.2R.846.ANF_receptor.exons6.CM040459.1.Pangasianodon_gigas";
CM040459.1	exonerate:protein2genome:local	exon	3468424	3469418	.	-	.	gene_id "LOCXPOlfC7.287.HIT1"; transcript_id "LOCXPOlfC7.287.HIT1.transcript"; gene_name "LOCXPOlfC7.287.HIT1.OlfC.2R.837.ANF_receptor.exons5.CM040459.1.Pangasianodon_gigas";
CM040459.1	exonerate:protein2genome:local	exon	3469466	3469679	.	-	.	gene_id "LOCXPOlfC7.287.HIT1"; transcript_id "LOCXPOlfC7.287.HIT1.transcript"; gene_name "LOCXPOlfC7.287.HIT1.OlfC.2R.837.ANF_receptor.exons5.CM040459.1.Pangasianodon_gigas";
CM040459.1	exonerate:protein2genome:local	exon	3469774	3470583	.	-	.	gene_id "LOCXPOlfC7.287.HIT1"; transcript_id "LOCXPOlfC7.287.HIT1.transcript"; gene_name "LOCXPOlfC7.287.HIT1.OlfC.2R.837.ANF_receptor.exons5.CM040459.1.Pangasianodon_gigas";
CM040459.1	exonerate:protein2genome:local	exon	3470731	3471022	.	-	.	gene_id "LOCXPOlfC7.287.HIT1"; transcript_id "LOCXPOlfC7.287.HIT1.transcript"; gene_name "LOCXPOlfC7.287.HIT1.OlfC.2R.837.ANF_receptor.exons5.CM040459.1.Pangasianodon_gigas";
CM040459.1	exonerate:protein2genome:local	exon	3471221	3471420	.	-	.	gene_id "LOCXPOlfC7.287.HIT1"; transcript_id "LOCXPOlfC7.287.HIT1.transcript"; gene_name "LOCXPOlfC7.287.HIT1.OlfC.2R.837.ANF_receptor.exons5.CM040459.1.Pangasianodon_gigas";
CM040459.1	exonerate:protein2genome:local	exon	3477337	3478229	.	-	.	gene_id "LOCXPOlfC6.289.HIT1"; transcript_id "LOCXPOlfC6.289.HIT1.transcript"; gene_name "LOCXPOlfC6.289.HIT1.OlfC.2R.846.ANF_receptor.exons6.CM040459.1.Pangasianodon_gigas";
CM040459.1	exonerate:protein2genome:local	exon	3478363	3478486	.	-	.	gene_id "LOCXPOlfC6.289.HIT1"; transcript_id "LOCXPOlfC6.289.HIT1.transcript"; gene_name "LOCXPOlfC6.289.HIT1.OlfC.2R.846.ANF_receptor.exons6.CM040459.1.Pangasianodon_gigas";
CM040459.1	exonerate:protein2genome:local	exon	3478578	3478793	.	-	.	gene_id "LOCXPOlfC6.289.HIT1"; transcript_id "LOCXPOlfC6.289.HIT1.transcript"; gene_name "LOCXPOlfC6.289.HIT1.OlfC.2R.846.ANF_receptor.exons6.CM040459.1.Pangasianodon_gigas";
CM040459.1	exonerate:protein2genome:local	exon	3478882	3479694	.	-	.	gene_id "LOCXPOlfC6.289.HIT1"; transcript_id "LOCXPOlfC6.289.HIT1.transcript"; gene_name "LOCXPOlfC6.289.HIT1.OlfC.2R.846.ANF_receptor.exons6.CM040459.1.Pangasianodon_gigas";
CM040459.1	exonerate:protein2genome:local	exon	3479838	3480129	.	-	.	gene_id "LOCXPOlfC6.289.HIT1"; transcript_id "LOCXPOlfC6.289.HIT1.transcript"; gene_name "LOCXPOlfC6.289.HIT1.OlfC.2R.846.ANF_receptor.exons6.CM040459.1.Pangasianodon_gigas";
CM040459.1	exonerate:protein2genome:local	exon	3480335	3480534	.	-	.	gene_id "LOCXPOlfC6.289.HIT1"; transcript_id "LOCXPOlfC6.289.HIT1.transcript"; gene_name "LOCXPOlfC6.289.HIT1.OlfC.2R.846.ANF_receptor.exons6.CM040459.1.Pangasianodon_gigas";
CM040459.1	exonerate:protein2genome:local	exon	3494868	3495760	.	-	.	gene_id "LOCXPOlfC6.294.HIT1"; transcript_id "LOCXPOlfC6.294.HIT1.transcript"; gene_name "LOCXPOlfC6.294.HIT1.OlfC.2R.846.ANF_receptor.exons6.CM040459.1.Pangasianodon_gigas";
CM040459.1	exonerate:protein2genome:local	exon	3495887	3496010	.	-	.	gene_id "LOCXPOlfC6.294.HIT1"; transcript_id "LOCXPOlfC6.294.HIT1.transcript"; gene_name "LOCXPOlfC6.294.HIT1.OlfC.2R.846.ANF_receptor.exons6.CM040459.1.Pangasianodon_gigas";
CM040459.1	exonerate:protein2genome:local	exon	3496102	3496317	.	-	.	gene_id "LOCXPOlfC6.294.HIT1"; transcript_id "LOCXPOlfC6.294.HIT1.transcript"; gene_name "LOCXPOlfC6.294.HIT1.OlfC.2R.846.ANF_receptor.exons6.CM040459.1.Pangasianodon_gigas";
CM040459.1	exonerate:protein2genome:local	exon	3496406	3497218	.	-	.	gene_id "LOCXPOlfC6.294.HIT1"; transcript_id "LOCXPOlfC6.294.HIT1.transcript"; gene_name "LOCXPOlfC6.294.HIT1.OlfC.2R.846.ANF_receptor.exons6.CM040459.1.Pangasianodon_gigas";
CM040459.1	exonerate:protein2genome:local	exon	3497360	3497651	.	-	.	gene_id "LOCXPOlfC6.294.HIT1"; transcript_id "LOCXPOlfC6.294.HIT1.transcript"; gene_name "LOCXPOlfC6.294.HIT1.OlfC.2R.846.ANF_receptor.exons6.CM040459.1.Pangasianodon_gigas";
CM040459.1	exonerate:protein2genome:local	exon	3497851	3498050	.	-	.	gene_id "LOCXPOlfC6.294.HIT1"; transcript_id "LOCXPOlfC6.294.HIT1.transcript"; gene_name "LOCXPOlfC6.294.HIT1.OlfC.2R.846.ANF_receptor.exons6.CM040459.1.Pangasianodon_gigas";
CM040459.1	exonerate:protein2genome:local	exon	3509400	3509599	.	+	.	gene_id "LOCXPOlfC6.296.HIT1"; transcript_id "LOCXPOlfC6.296.HIT1.transcript"; gene_name "LOCXPOlfC6.296.HIT1.OlfC.2R.793.ANF_receptor.exons6.CM040459.1.Pangasianodon_gigas";
CM040459.1	exonerate:protein2genome:local	exon	3509737	3510028	.	+	.	gene_id "LOCXPOlfC6.296.HIT1"; transcript_id "LOCXPOlfC6.296.HIT1.transcript"; gene_name "LOCXPOlfC6.296.HIT1.OlfC.2R.793.ANF_receptor.exons6.CM040459.1.Pangasianodon_gigas";
CM040459.1	exonerate:protein2genome:local	exon	3510170	3510982	.	+	.	gene_id "LOCXPOlfC6.296.HIT1"; transcript_id "LOCXPOlfC6.296.HIT1.transcript"; gene_name "LOCXPOlfC6.296.HIT1.OlfC.2R.793.ANF_receptor.exons6.CM040459.1.Pangasianodon_gigas";
CM040459.1	exonerate:protein2genome:local	exon	3511071	3511286	.	+	.	gene_id "LOCXPOlfC6.296.HIT1"; transcript_id "LOCXPOlfC6.296.HIT1.transcript"; gene_name "LOCXPOlfC6.296.HIT1.OlfC.2R.793.ANF_receptor.exons6.CM040459.1.Pangasianodon_gigas";
CM040459.1	exonerate:protein2genome:local	exon	3511378	3511501	.	+	.	gene_id "LOCXPOlfC6.296.HIT1"; transcript_id "LOCXPOlfC6.296.HIT1.transcript"; gene_name "LOCXPOlfC6.296.HIT1.OlfC.2R.793.ANF_receptor.exons6.CM040459.1.Pangasianodon_gigas";
CM040459.1	exonerate:protein2genome:local	exon	3511628	3512361	.	+	.	gene_id "LOCXPOlfC6.296.HIT1"; transcript_id "LOCXPOlfC6.296.HIT1.transcript"; gene_name "LOCXPOlfC6.296.HIT1.OlfC.2R.793.ANF_receptor.exons6.CM040459.1.Pangasianodon_gigas";
CM040459.1	exonerate:protein2genome:local	exon	3517818	3518710	.	-	.	gene_id "LOCXPOlfC6.300.HIT1"; transcript_id "LOCXPOlfC6.300.HIT1.transcript"; gene_name "LOCXPOlfC6.300.HIT1.OlfC.2R.847.ANF_receptor.exons6.CM040459.1.Pangasianodon_gigas";
CM040459.1	exonerate:protein2genome:local	exon	3518839	3518962	.	-	.	gene_id "LOCXPOlfC6.300.HIT1"; transcript_id "LOCXPOlfC6.300.HIT1.transcript"; gene_name "LOCXPOlfC6.300.HIT1.OlfC.2R.847.ANF_receptor.exons6.CM040459.1.Pangasianodon_gigas";
CM040459.1	exonerate:protein2genome:local	exon	3519054	3519269	.	-	.	gene_id "LOCXPOlfC6.300.HIT1"; transcript_id "LOCXPOlfC6.300.HIT1.transcript"; gene_name "LOCXPOlfC6.300.HIT1.OlfC.2R.847.ANF_receptor.exons6.CM040459.1.Pangasianodon_gigas";
CM040459.1	exonerate:protein2genome:local	exon	3519358	3520173	.	-	.	gene_id "LOCXPOlfC6.300.HIT1"; transcript_id "LOCXPOlfC6.300.HIT1.transcript"; gene_name "LOCXPOlfC6.300.HIT1.OlfC.2R.847.ANF_receptor.exons6.CM040459.1.Pangasianodon_gigas";
CM040459.1	exonerate:protein2genome:local	exon	3520310	3520601	.	-	.	gene_id "LOCXPOlfC6.300.HIT1"; transcript_id "LOCXPOlfC6.300.HIT1.transcript"; gene_name "LOCXPOlfC6.300.HIT1.OlfC.2R.847.ANF_receptor.exons6.CM040459.1.Pangasianodon_gigas";
CM040459.1	exonerate:protein2genome:local	exon	3520787	3520986	.	-	.	gene_id "LOCXPOlfC6.300.HIT1"; transcript_id "LOCXPOlfC6.300.HIT1.transcript"; gene_name "LOCXPOlfC6.300.HIT1.OlfC.2R.847.ANF_receptor.exons6.CM040459.1.Pangasianodon_gigas";
CM040459.1	exonerate:protein2genome:local	exon	3530029	3530228	.	+	.	gene_id "LOCXPOlfC6.305.HIT1"; transcript_id "LOCXPOlfC6.305.HIT1.transcript"; gene_name "LOCXPOlfC6.305.HIT1.OlfC.2R.847.ANF_receptor.exons6.CM040459.1.Pangasianodon_gigas";
CM040459.1	exonerate:protein2genome:local	exon	3530413	3530704	.	+	.	gene_id "LOCXPOlfC6.305.HIT1"; transcript_id "LOCXPOlfC6.305.HIT1.transcript"; gene_name "LOCXPOlfC6.305.HIT1.OlfC.2R.847.ANF_receptor.exons6.CM040459.1.Pangasianodon_gigas";
CM040459.1	exonerate:protein2genome:local	exon	3530841	3531656	.	+	.	gene_id "LOCXPOlfC6.305.HIT1"; transcript_id "LOCXPOlfC6.305.HIT1.transcript"; gene_name "LOCXPOlfC6.305.HIT1.OlfC.2R.847.ANF_receptor.exons6.CM040459.1.Pangasianodon_gigas";
CM040459.1	exonerate:protein2genome:local	exon	3531745	3531960	.	+	.	gene_id "LOCXPOlfC6.305.HIT1"; transcript_id "LOCXPOlfC6.305.HIT1.transcript"; gene_name "LOCXPOlfC6.305.HIT1.OlfC.2R.847.ANF_receptor.exons6.CM040459.1.Pangasianodon_gigas";
CM040459.1	exonerate:protein2genome:local	exon	3532052	3532175	.	+	.	gene_id "LOCXPOlfC6.305.HIT1"; transcript_id "LOCXPOlfC6.305.HIT1.transcript"; gene_name "LOCXPOlfC6.305.HIT1.OlfC.2R.847.ANF_receptor.exons6.CM040459.1.Pangasianodon_gigas";
CM040459.1	exonerate:protein2genome:local	exon	3532304	3533196	.	+	.	gene_id "LOCXPOlfC6.305.HIT1"; transcript_id "LOCXPOlfC6.305.HIT1.transcript"; gene_name "LOCXPOlfC6.305.HIT1.OlfC.2R.847.ANF_receptor.exons6.CM040459.1.Pangasianodon_gigas";
CM040459.1	exonerate:protein2genome:local	exon	3534886	3535619	.	-	.	gene_id "LOCXPOlfC6.314.HIT1"; transcript_id "LOCXPOlfC6.314.HIT1.transcript"; gene_name "LOCXPOlfC6.314.HIT1.OlfC.2R.793.ANF_receptor.exons6.CM040459.1.Pangasianodon_gigas";
CM040459.1	exonerate:protein2genome:local	exon	3535746	3535869	.	-	.	gene_id "LOCXPOlfC6.314.HIT1"; transcript_id "LOCXPOlfC6.314.HIT1.transcript"; gene_name "LOCXPOlfC6.314.HIT1.OlfC.2R.793.ANF_receptor.exons6.CM040459.1.Pangasianodon_gigas";
CM040459.1	exonerate:protein2genome:local	exon	3535961	3536176	.	-	.	gene_id "LOCXPOlfC6.314.HIT1"; transcript_id "LOCXPOlfC6.314.HIT1.transcript"; gene_name "LOCXPOlfC6.314.HIT1.OlfC.2R.793.ANF_receptor.exons6.CM040459.1.Pangasianodon_gigas";
CM040459.1	exonerate:protein2genome:local	exon	3536265	3537077	.	-	.	gene_id "LOCXPOlfC6.314.HIT1"; transcript_id "LOCXPOlfC6.314.HIT1.transcript"; gene_name "LOCXPOlfC6.314.HIT1.OlfC.2R.793.ANF_receptor.exons6.CM040459.1.Pangasianodon_gigas";
CM040459.1	exonerate:protein2genome:local	exon	3537229	3537520	.	-	.	gene_id "LOCXPOlfC6.314.HIT1"; transcript_id "LOCXPOlfC6.314.HIT1.transcript"; gene_name "LOCXPOlfC6.314.HIT1.OlfC.2R.793.ANF_receptor.exons6.CM040459.1.Pangasianodon_gigas";
CM040459.1	exonerate:protein2genome:local	exon	3537722	3537921	.	-	.	gene_id "LOCXPOlfC6.314.HIT1"; transcript_id "LOCXPOlfC6.314.HIT1.transcript"; gene_name "LOCXPOlfC6.314.HIT1.OlfC.2R.793.ANF_receptor.exons6.CM040459.1.Pangasianodon_gigas";
CM040459.1	exonerate:protein2genome:local	exon	3550702	3551594	.	-	.	gene_id "LOCXPOlfC8.318.HIT1"; transcript_id "LOCXPOlfC8.318.HIT1.transcript"; gene_name "LOCXPOlfC8.318.HIT1.OlfC.2R.844.ANF_receptor.exons6.CM040459.1.Pangasianodon_gigas";
CM040459.1	exonerate:protein2genome:local	exon	3551705	3551828	.	-	.	gene_id "LOCXPOlfC8.318.HIT1"; transcript_id "LOCXPOlfC8.318.HIT1.transcript"; gene_name "LOCXPOlfC8.318.HIT1.OlfC.2R.844.ANF_receptor.exons6.CM040459.1.Pangasianodon_gigas";
CM040459.1	exonerate:protein2genome:local	exon	3551919	3552128	.	-	.	gene_id "LOCXPOlfC8.318.HIT1"; transcript_id "LOCXPOlfC8.318.HIT1.transcript"; gene_name "LOCXPOlfC8.318.HIT1.OlfC.2R.844.ANF_receptor.exons6.CM040459.1.Pangasianodon_gigas";
CM040459.1	exonerate:protein2genome:local	exon	3552223	3553035	.	-	.	gene_id "LOCXPOlfC8.318.HIT1"; transcript_id "LOCXPOlfC8.318.HIT1.transcript"; gene_name "LOCXPOlfC8.318.HIT1.OlfC.2R.844.ANF_receptor.exons6.CM040459.1.Pangasianodon_gigas";
CM040459.1	exonerate:protein2genome:local	exon	3553208	3553499	.	-	.	gene_id "LOCXPOlfC8.318.HIT1"; transcript_id "LOCXPOlfC8.318.HIT1.transcript"; gene_name "LOCXPOlfC8.318.HIT1.OlfC.2R.844.ANF_receptor.exons6.CM040459.1.Pangasianodon_gigas";
CM040459.1	exonerate:protein2genome:local	exon	3553695	3553894	.	-	.	gene_id "LOCXPOlfC8.318.HIT1"; transcript_id "LOCXPOlfC8.318.HIT1.transcript"; gene_name "LOCXPOlfC8.318.HIT1.OlfC.2R.844.ANF_receptor.exons6.CM040459.1.Pangasianodon_gigas";
CM040459.1	exonerate:protein2genome:local	exon	3560723	3561615	.	-	.	gene_id "LOCXPOlfC8.323.HIT1"; transcript_id "LOCXPOlfC8.323.HIT1.transcript"; gene_name "LOCXPOlfC8.323.HIT1.OlfC.2R.844.ANF_receptor.exons6.CM040459.1.Pangasianodon_gigas";
CM040459.1	exonerate:protein2genome:local	exon	3561755	3561878	.	-	.	gene_id "LOCXPOlfC8.323.HIT1"; transcript_id "LOCXPOlfC8.323.HIT1.transcript"; gene_name "LOCXPOlfC8.323.HIT1.OlfC.2R.844.ANF_receptor.exons6.CM040459.1.Pangasianodon_gigas";
CM040459.1	exonerate:protein2genome:local	exon	3561970	3562179	.	-	.	gene_id "LOCXPOlfC8.323.HIT1"; transcript_id "LOCXPOlfC8.323.HIT1.transcript"; gene_name "LOCXPOlfC8.323.HIT1.OlfC.2R.844.ANF_receptor.exons6.CM040459.1.Pangasianodon_gigas";
CM040459.1	exonerate:protein2genome:local	exon	3562270	3563082	.	-	.	gene_id "LOCXPOlfC8.323.HIT1"; transcript_id "LOCXPOlfC8.323.HIT1.transcript"; gene_name "LOCXPOlfC8.323.HIT1.OlfC.2R.844.ANF_receptor.exons6.CM040459.1.Pangasianodon_gigas";
CM040459.1	exonerate:protein2genome:local	exon	3563220	3563511	.	-	.	gene_id "LOCXPOlfC8.323.HIT1"; transcript_id "LOCXPOlfC8.323.HIT1.transcript"; gene_name "LOCXPOlfC8.323.HIT1.OlfC.2R.844.ANF_receptor.exons6.CM040459.1.Pangasianodon_gigas";
CM040459.1	exonerate:protein2genome:local	exon	3563681	3563880	.	-	.	gene_id "LOCXPOlfC8.323.HIT1"; transcript_id "LOCXPOlfC8.323.HIT1.transcript"; gene_name "LOCXPOlfC8.323.HIT1.OlfC.2R.844.ANF_receptor.exons6.CM040459.1.Pangasianodon_gigas";
CM040459.1	exonerate:protein2genome:local	exon	3578365	3579257	.	-	.	gene_id "LOCXPOlfC9.325.HIT1"; transcript_id "LOCXPOlfC9.325.HIT1.transcript"; gene_name "LOCXPOlfC9.325.HIT1.OlfC.2R.848.ANF_receptor.exons6.CM040459.1.Pangasianodon_gigas";
CM040459.1	exonerate:protein2genome:local	exon	3579391	3579514	.	-	.	gene_id "LOCXPOlfC9.325.HIT1"; transcript_id "LOCXPOlfC9.325.HIT1.transcript"; gene_name "LOCXPOlfC9.325.HIT1.OlfC.2R.848.ANF_receptor.exons6.CM040459.1.Pangasianodon_gigas";
CM040459.1	exonerate:protein2genome:local	exon	3579649	3579876	.	-	.	gene_id "LOCXPOlfC9.325.HIT1"; transcript_id "LOCXPOlfC9.325.HIT1.transcript"; gene_name "LOCXPOlfC9.325.HIT1.OlfC.2R.848.ANF_receptor.exons6.CM040459.1.Pangasianodon_gigas";
CM040459.1	exonerate:protein2genome:local	exon	3579999	3580790	.	-	.	gene_id "LOCXPOlfC9.325.HIT1"; transcript_id "LOCXPOlfC9.325.HIT1.transcript"; gene_name "LOCXPOlfC9.325.HIT1.OlfC.2R.848.ANF_receptor.exons6.CM040459.1.Pangasianodon_gigas";
CM040459.1	exonerate:protein2genome:local	exon	3580930	3581221	.	-	.	gene_id "LOCXPOlfC9.325.HIT1"; transcript_id "LOCXPOlfC9.325.HIT1.transcript"; gene_name "LOCXPOlfC9.325.HIT1.OlfC.2R.848.ANF_receptor.exons6.CM040459.1.Pangasianodon_gigas";
CM040459.1	exonerate:protein2genome:local	exon	3581347	3581561	.	-	.	gene_id "LOCXPOlfC9.325.HIT1"; transcript_id "LOCXPOlfC9.325.HIT1.transcript"; gene_name "LOCXPOlfC9.325.HIT1.OlfC.2R.848.ANF_receptor.exons6.CM040459.1.Pangasianodon_gigas";
CM040459.1	exonerate:protein2genome:local	exon	3583852	3584762	.	-	.	gene_id "LOCXPOlfC10.326.HIT1"; transcript_id "LOCXPOlfC10.326.HIT1.transcript"; gene_name "LOCXPOlfC10.326.HIT1.OlfC.2R.862.ANF_receptor.exons6.CM040459.1.Pangasianodon_gigas";
CM040459.1	exonerate:protein2genome:local	exon	3584905	3585028	.	-	.	gene_id "LOCXPOlfC10.326.HIT1"; transcript_id "LOCXPOlfC10.326.HIT1.transcript"; gene_name "LOCXPOlfC10.326.HIT1.OlfC.2R.862.ANF_receptor.exons6.CM040459.1.Pangasianodon_gigas";
CM040459.1	exonerate:protein2genome:local	exon	3585232	3585459	.	-	.	gene_id "LOCXPOlfC10.326.HIT1"; transcript_id "LOCXPOlfC10.326.HIT1.transcript"; gene_name "LOCXPOlfC10.326.HIT1.OlfC.2R.862.ANF_receptor.exons6.CM040459.1.Pangasianodon_gigas";
CM040459.1	exonerate:protein2genome:local	exon	3585889	3586719	.	-	.	gene_id "LOCXPOlfC10.326.HIT1"; transcript_id "LOCXPOlfC10.326.HIT1.transcript"; gene_name "LOCXPOlfC10.326.HIT1.OlfC.2R.862.ANF_receptor.exons6.CM040459.1.Pangasianodon_gigas";
CM040459.1	exonerate:protein2genome:local	exon	3586969	3587260	.	-	.	gene_id "LOCXPOlfC10.326.HIT1"; transcript_id "LOCXPOlfC10.326.HIT1.transcript"; gene_name "LOCXPOlfC10.326.HIT1.OlfC.2R.862.ANF_receptor.exons6.CM040459.1.Pangasianodon_gigas";
CM040459.1	exonerate:protein2genome:local	exon	3587567	3587766	.	-	.	gene_id "LOCXPOlfC10.326.HIT1"; transcript_id "LOCXPOlfC10.326.HIT1.transcript"; gene_name "LOCXPOlfC10.326.HIT1.OlfC.2R.862.ANF_receptor.exons6.CM040459.1.Pangasianodon_gigas";
CM040459.1	exonerate:protein2genome:local	exon	3589925	3590148	.	+	.	gene_id "LOCXPOlfC11.327.HIT1"; transcript_id "LOCXPOlfC11.327.HIT1.transcript"; gene_name "LOCXPOlfC11.327.HIT1.OlfC.2R.869.ANF_receptor.exons6.CM040459.1.Pangasianodon_gigas";
CM040459.1	exonerate:protein2genome:local	exon	3590499	3590808	.	+	.	gene_id "LOCXPOlfC11.327.HIT1"; transcript_id "LOCXPOlfC11.327.HIT1.transcript"; gene_name "LOCXPOlfC11.327.HIT1.OlfC.2R.869.ANF_receptor.exons6.CM040459.1.Pangasianodon_gigas";
CM040459.1	exonerate:protein2genome:local	exon	3592328	3593146	.	+	.	gene_id "LOCXPOlfC11.327.HIT1"; transcript_id "LOCXPOlfC11.327.HIT1.transcript"; gene_name "LOCXPOlfC11.327.HIT1.OlfC.2R.869.ANF_receptor.exons6.CM040459.1.Pangasianodon_gigas";
CM040459.1	exonerate:protein2genome:local	exon	3593273	3593500	.	+	.	gene_id "LOCXPOlfC11.327.HIT1"; transcript_id "LOCXPOlfC11.327.HIT1.transcript"; gene_name "LOCXPOlfC11.327.HIT1.OlfC.2R.869.ANF_receptor.exons6.CM040459.1.Pangasianodon_gigas";
CM040459.1	exonerate:protein2genome:local	exon	3593774	3593897	.	+	.	gene_id "LOCXPOlfC11.327.HIT1"; transcript_id "LOCXPOlfC11.327.HIT1.transcript"; gene_name "LOCXPOlfC11.327.HIT1.OlfC.2R.869.ANF_receptor.exons6.CM040459.1.Pangasianodon_gigas";
CM040459.1	exonerate:protein2genome:local	exon	3594866	3595767	.	+	.	gene_id "LOCXPOlfC11.327.HIT1"; transcript_id "LOCXPOlfC11.327.HIT1.transcript"; gene_name "LOCXPOlfC11.327.HIT1.OlfC.2R.869.ANF_receptor.exons6.CM040459.1.Pangasianodon_gigas";
CM040459.1	exonerate:protein2genome:local	exon	3621071	3621981	.	-	.	gene_id "LOCXPOlfC12.334.HIT1"; transcript_id "LOCXPOlfC12.334.HIT1.transcript"; gene_name "LOCXPOlfC12.334.HIT1.OlfC.2R.858.ANF_receptor.exons6.CM040459.1.Pangasianodon_gigas";
CM040459.1	exonerate:protein2genome:local	exon	3622764	3622887	.	-	.	gene_id "LOCXPOlfC12.334.HIT1"; transcript_id "LOCXPOlfC12.334.HIT1.transcript"; gene_name "LOCXPOlfC12.334.HIT1.OlfC.2R.858.ANF_receptor.exons6.CM040459.1.Pangasianodon_gigas";
CM040459.1	exonerate:protein2genome:local	exon	3623042	3623266	.	-	.	gene_id "LOCXPOlfC12.334.HIT1"; transcript_id "LOCXPOlfC12.334.HIT1.transcript"; gene_name "LOCXPOlfC12.334.HIT1.OlfC.2R.858.ANF_receptor.exons6.CM040459.1.Pangasianodon_gigas";
CM040459.1	exonerate:protein2genome:local	exon	3623697	3624482	.	-	.	gene_id "LOCXPOlfC12.334.HIT1"; transcript_id "LOCXPOlfC12.334.HIT1.transcript"; gene_name "LOCXPOlfC12.334.HIT1.OlfC.2R.858.ANF_receptor.exons6.CM040459.1.Pangasianodon_gigas";
CM040459.1	exonerate:protein2genome:local	exon	3624660	3624954	.	-	.	gene_id "LOCXPOlfC12.334.HIT1"; transcript_id "LOCXPOlfC12.334.HIT1.transcript"; gene_name "LOCXPOlfC12.334.HIT1.OlfC.2R.858.ANF_receptor.exons6.CM040459.1.Pangasianodon_gigas";
CM040459.1	exonerate:protein2genome:local	exon	3625092	3625324	.	-	.	gene_id "LOCXPOlfC12.334.HIT1"; transcript_id "LOCXPOlfC12.334.HIT1.transcript"; gene_name "LOCXPOlfC12.334.HIT1.OlfC.2R.858.ANF_receptor.exons6.CM040459.1.Pangasianodon_gigas";
CM040459.1	exonerate:protein2genome:local	exon	3630305	3631212	.	-	.	gene_id "LOCXPOlfC13.336.HIT1"; transcript_id "LOCXPOlfC13.336.HIT1.transcript"; gene_name "LOCXPOlfC13.336.HIT1.OlfC.2R.854.ANF_receptor.exons6.CM040459.1.Pangasianodon_gigas";
CM040459.1	exonerate:protein2genome:local	exon	3631358	3631481	.	-	.	gene_id "LOCXPOlfC13.336.HIT1"; transcript_id "LOCXPOlfC13.336.HIT1.transcript"; gene_name "LOCXPOlfC13.336.HIT1.OlfC.2R.854.ANF_receptor.exons6.CM040459.1.Pangasianodon_gigas";
CM040459.1	exonerate:protein2genome:local	exon	3631680	3631904	.	-	.	gene_id "LOCXPOlfC13.336.HIT1"; transcript_id "LOCXPOlfC13.336.HIT1.transcript"; gene_name "LOCXPOlfC13.336.HIT1.OlfC.2R.854.ANF_receptor.exons6.CM040459.1.Pangasianodon_gigas";
CM040459.1	exonerate:protein2genome:local	exon	3632076	3632861	.	-	.	gene_id "LOCXPOlfC13.336.HIT1"; transcript_id "LOCXPOlfC13.336.HIT1.transcript"; gene_name "LOCXPOlfC13.336.HIT1.OlfC.2R.854.ANF_receptor.exons6.CM040459.1.Pangasianodon_gigas";
CM040459.1	exonerate:protein2genome:local	exon	3633052	3633352	.	-	.	gene_id "LOCXPOlfC13.336.HIT1"; transcript_id "LOCXPOlfC13.336.HIT1.transcript"; gene_name "LOCXPOlfC13.336.HIT1.OlfC.2R.854.ANF_receptor.exons6.CM040459.1.Pangasianodon_gigas";
CM040459.1	exonerate:protein2genome:local	exon	3633565	3633782	.	-	.	gene_id "LOCXPOlfC13.336.HIT1"; transcript_id "LOCXPOlfC13.336.HIT1.transcript"; gene_name "LOCXPOlfC13.336.HIT1.OlfC.2R.854.ANF_receptor.exons6.CM040459.1.Pangasianodon_gigas";
CM040459.1	exonerate:protein2genome:local	exon	3636413	3637320	.	-	.	gene_id "LOCXPOlfC13.339.HIT1"; transcript_id "LOCXPOlfC13.339.HIT1.transcript"; gene_name "LOCXPOlfC13.339.HIT1.OlfC.2R.853.ANF_receptor.exons6.CM040459.1.Pangasianodon_gigas";
CM040459.1	exonerate:protein2genome:local	exon	3637686	3637809	.	-	.	gene_id "LOCXPOlfC13.339.HIT1"; transcript_id "LOCXPOlfC13.339.HIT1.transcript"; gene_name "LOCXPOlfC13.339.HIT1.OlfC.2R.853.ANF_receptor.exons6.CM040459.1.Pangasianodon_gigas";
CM040459.1	exonerate:protein2genome:local	exon	3643568	3643792	.	-	.	gene_id "LOCXPOlfC13.339.HIT1"; transcript_id "LOCXPOlfC13.339.HIT1.transcript"; gene_name "LOCXPOlfC13.339.HIT1.OlfC.2R.853.ANF_receptor.exons6.CM040459.1.Pangasianodon_gigas";
CM040459.1	exonerate:protein2genome:local	exon	3643988	3644773	.	-	.	gene_id "LOCXPOlfC13.339.HIT1"; transcript_id "LOCXPOlfC13.339.HIT1.transcript"; gene_name "LOCXPOlfC13.339.HIT1.OlfC.2R.853.ANF_receptor.exons6.CM040459.1.Pangasianodon_gigas";
CM040459.1	exonerate:protein2genome:local	exon	3644971	3645271	.	-	.	gene_id "LOCXPOlfC13.339.HIT1"; transcript_id "LOCXPOlfC13.339.HIT1.transcript"; gene_name "LOCXPOlfC13.339.HIT1.OlfC.2R.853.ANF_receptor.exons6.CM040459.1.Pangasianodon_gigas";
CM040459.1	exonerate:protein2genome:local	exon	3645614	3645828	.	-	.	gene_id "LOCXPOlfC13.339.HIT1"; transcript_id "LOCXPOlfC13.339.HIT1.transcript"; gene_name "LOCXPOlfC13.339.HIT1.OlfC.2R.853.ANF_receptor.exons6.CM040459.1.Pangasianodon_gigas";
CM040459.1	exonerate:protein2genome:local	exon	3706760	3707649	.	-	.	gene_id "LOCXPOlfC14.356.HIT1"; transcript_id "LOCXPOlfC14.356.HIT1.transcript"; gene_name "LOCXPOlfC14.356.HIT1.OlfC.2R.857.ANF_receptor.exons7.CM040459.1.Pangasianodon_gigas";
CM040459.1	exonerate:protein2genome:local	exon	3707791	3707914	.	-	.	gene_id "LOCXPOlfC14.356.HIT1"; transcript_id "LOCXPOlfC14.356.HIT1.transcript"; gene_name "LOCXPOlfC14.356.HIT1.OlfC.2R.857.ANF_receptor.exons7.CM040459.1.Pangasianodon_gigas";
CM040459.1	exonerate:protein2genome:local	exon	3708309	3708313	.	-	.	gene_id "LOCXPOlfC14.356.HIT1"; transcript_id "LOCXPOlfC14.356.HIT1.transcript"; gene_name "LOCXPOlfC14.356.HIT1.OlfC.2R.857.ANF_receptor.exons7.CM040459.1.Pangasianodon_gigas";
CM040459.1	exonerate:protein2genome:local	exon	3708385	3708598	.	-	.	gene_id "LOCXPOlfC14.356.HIT1"; transcript_id "LOCXPOlfC14.356.HIT1.transcript"; gene_name "LOCXPOlfC14.356.HIT1.OlfC.2R.857.ANF_receptor.exons7.CM040459.1.Pangasianodon_gigas";
CM040459.1	exonerate:protein2genome:local	exon	3708717	3709541	.	-	.	gene_id "LOCXPOlfC14.356.HIT1"; transcript_id "LOCXPOlfC14.356.HIT1.transcript"; gene_name "LOCXPOlfC14.356.HIT1.OlfC.2R.857.ANF_receptor.exons7.CM040459.1.Pangasianodon_gigas";
CM040459.1	exonerate:protein2genome:local	exon	3710295	3710583	.	-	.	gene_id "LOCXPOlfC14.356.HIT1"; transcript_id "LOCXPOlfC14.356.HIT1.transcript"; gene_name "LOCXPOlfC14.356.HIT1.OlfC.2R.857.ANF_receptor.exons7.CM040459.1.Pangasianodon_gigas";
CM040459.1	exonerate:protein2genome:local	exon	3710823	3711046	.	-	.	gene_id "LOCXPOlfC14.356.HIT1"; transcript_id "LOCXPOlfC14.356.HIT1.transcript"; gene_name "LOCXPOlfC14.356.HIT1.OlfC.2R.857.ANF_receptor.exons7.CM040459.1.Pangasianodon_gigas";
CM040459.1	exonerate:protein2genome:local	exon	3716955	3717160	.	+	.	gene_id "LOCXPOlfC15.361.HIT1"; transcript_id "LOCXPOlfC15.361.HIT1.transcript"; gene_name "LOCXPOlfC15.361.HIT1.OlfC.2R.859.ANF_receptor.exons6.CM040459.1.Pangasianodon_gigas";
CM040459.1	exonerate:protein2genome:local	exon	3717332	3717629	.	+	.	gene_id "LOCXPOlfC15.361.HIT1"; transcript_id "LOCXPOlfC15.361.HIT1.transcript"; gene_name "LOCXPOlfC15.361.HIT1.OlfC.2R.859.ANF_receptor.exons6.CM040459.1.Pangasianodon_gigas";
CM040459.1	exonerate:protein2genome:local	exon	3718069	3718902	.	+	.	gene_id "LOCXPOlfC15.361.HIT1"; transcript_id "LOCXPOlfC15.361.HIT1.transcript"; gene_name "LOCXPOlfC15.361.HIT1.OlfC.2R.859.ANF_receptor.exons6.CM040459.1.Pangasianodon_gigas";
CM040459.1	exonerate:protein2genome:local	exon	3719116	3719337	.	+	.	gene_id "LOCXPOlfC15.361.HIT1"; transcript_id "LOCXPOlfC15.361.HIT1.transcript"; gene_name "LOCXPOlfC15.361.HIT1.OlfC.2R.859.ANF_receptor.exons6.CM040459.1.Pangasianodon_gigas";
CM040459.1	exonerate:protein2genome:local	exon	3719739	3719862	.	+	.	gene_id "LOCXPOlfC15.361.HIT1"; transcript_id "LOCXPOlfC15.361.HIT1.transcript"; gene_name "LOCXPOlfC15.361.HIT1.OlfC.2R.859.ANF_receptor.exons6.CM040459.1.Pangasianodon_gigas";
CM040459.1	exonerate:protein2genome:local	exon	3719950	3720842	.	+	.	gene_id "LOCXPOlfC15.361.HIT1"; transcript_id "LOCXPOlfC15.361.HIT1.transcript"; gene_name "LOCXPOlfC15.361.HIT1.OlfC.2R.859.ANF_receptor.exons6.CM040459.1.Pangasianodon_gigas";
CM040459.1	exonerate:protein2genome:local	exon	3725473	3726368	.	-	.	gene_id "LOCXPOlfC16.363.HIT1"; transcript_id "LOCXPOlfC16.363.HIT1.transcript"; gene_name "LOCXPOlfC16.363.HIT1.OlfC.2R.850.ANF_receptor.exons6.CM040459.1.Pangasianodon_gigas";
CM040459.1	exonerate:protein2genome:local	exon	3726451	3726574	.	-	.	gene_id "LOCXPOlfC16.363.HIT1"; transcript_id "LOCXPOlfC16.363.HIT1.transcript"; gene_name "LOCXPOlfC16.363.HIT1.OlfC.2R.850.ANF_receptor.exons6.CM040459.1.Pangasianodon_gigas";
CM040459.1	exonerate:protein2genome:local	exon	3726661	3726882	.	-	.	gene_id "LOCXPOlfC16.363.HIT1"; transcript_id "LOCXPOlfC16.363.HIT1.transcript"; gene_name "LOCXPOlfC16.363.HIT1.OlfC.2R.850.ANF_receptor.exons6.CM040459.1.Pangasianodon_gigas";
CM040459.1	exonerate:protein2genome:local	exon	3726974	3727789	.	-	.	gene_id "LOCXPOlfC16.363.HIT1"; transcript_id "LOCXPOlfC16.363.HIT1.transcript"; gene_name "LOCXPOlfC16.363.HIT1.OlfC.2R.850.ANF_receptor.exons6.CM040459.1.Pangasianodon_gigas";
CM040459.1	exonerate:protein2genome:local	exon	3727886	3728174	.	-	.	gene_id "LOCXPOlfC16.363.HIT1"; transcript_id "LOCXPOlfC16.363.HIT1.transcript"; gene_name "LOCXPOlfC16.363.HIT1.OlfC.2R.850.ANF_receptor.exons6.CM040459.1.Pangasianodon_gigas";
CM040459.1	exonerate:protein2genome:local	exon	3728295	3728497	.	-	.	gene_id "LOCXPOlfC16.363.HIT1"; transcript_id "LOCXPOlfC16.363.HIT1.transcript"; gene_name "LOCXPOlfC16.363.HIT1.OlfC.2R.850.ANF_receptor.exons6.CM040459.1.Pangasianodon_gigas";
CM040459.1	exonerate:protein2genome:local	exon	3739071	3739966	.	-	.	gene_id "LOCXPOlfC17.367.HIT1"; transcript_id "LOCXPOlfC17.367.HIT1.transcript"; gene_name "LOCXPOlfC17.367.HIT1.OlfC.2R.839.ANF_receptor.exons6.CM040459.1.Pangasianodon_gigas";
CM040459.1	exonerate:protein2genome:local	exon	3740112	3740235	.	-	.	gene_id "LOCXPOlfC17.367.HIT1"; transcript_id "LOCXPOlfC17.367.HIT1.transcript"; gene_name "LOCXPOlfC17.367.HIT1.OlfC.2R.839.ANF_receptor.exons6.CM040459.1.Pangasianodon_gigas";
CM040459.1	exonerate:protein2genome:local	exon	3740330	3740557	.	-	.	gene_id "LOCXPOlfC17.367.HIT1"; transcript_id "LOCXPOlfC17.367.HIT1.transcript"; gene_name "LOCXPOlfC17.367.HIT1.OlfC.2R.839.ANF_receptor.exons6.CM040459.1.Pangasianodon_gigas";
CM040459.1	exonerate:protein2genome:local	exon	3740708	3741484	.	-	.	gene_id "LOCXPOlfC17.367.HIT1"; transcript_id "LOCXPOlfC17.367.HIT1.transcript"; gene_name "LOCXPOlfC17.367.HIT1.OlfC.2R.839.ANF_receptor.exons6.CM040459.1.Pangasianodon_gigas";
CM040459.1	exonerate:protein2genome:local	exon	3741695	3741986	.	-	.	gene_id "LOCXPOlfC17.367.HIT1"; transcript_id "LOCXPOlfC17.367.HIT1.transcript"; gene_name "LOCXPOlfC17.367.HIT1.OlfC.2R.839.ANF_receptor.exons6.CM040459.1.Pangasianodon_gigas";
CM040459.1	exonerate:protein2genome:local	exon	3742254	3742453	.	-	.	gene_id "LOCXPOlfC17.367.HIT1"; transcript_id "LOCXPOlfC17.367.HIT1.transcript"; gene_name "LOCXPOlfC17.367.HIT1.OlfC.2R.839.ANF_receptor.exons6.CM040459.1.Pangasianodon_gigas";
CM040459.1	exonerate:protein2genome:local	exon	3744531	3745423	.	-	.	gene_id "LOCXPOlfC6.368.HIT1"; transcript_id "LOCXPOlfC6.368.HIT1.transcript"; gene_name "LOCXPOlfC6.368.HIT1.OlfC.2R.841.ANF_receptor.exons7.CM040459.1.Pangasianodon_gigas";
CM040459.1	exonerate:protein2genome:local	exon	3745580	3745703	.	-	.	gene_id "LOCXPOlfC6.368.HIT1"; transcript_id "LOCXPOlfC6.368.HIT1.transcript"; gene_name "LOCXPOlfC6.368.HIT1.OlfC.2R.841.ANF_receptor.exons7.CM040459.1.Pangasianodon_gigas";
CM040459.1	exonerate:protein2genome:local	exon	3745806	3746021	.	-	.	gene_id "LOCXPOlfC6.368.HIT1"; transcript_id "LOCXPOlfC6.368.HIT1.transcript"; gene_name "LOCXPOlfC6.368.HIT1.OlfC.2R.841.ANF_receptor.exons7.CM040459.1.Pangasianodon_gigas";
CM040459.1	exonerate:protein2genome:local	exon	3746151	3746957	.	-	.	gene_id "LOCXPOlfC6.368.HIT1"; transcript_id "LOCXPOlfC6.368.HIT1.transcript"; gene_name "LOCXPOlfC6.368.HIT1.OlfC.2R.841.ANF_receptor.exons7.CM040459.1.Pangasianodon_gigas";
CM040459.1	exonerate:protein2genome:local	exon	3747117	3747402	.	-	.	gene_id "LOCXPOlfC6.368.HIT1"; transcript_id "LOCXPOlfC6.368.HIT1.transcript"; gene_name "LOCXPOlfC6.368.HIT1.OlfC.2R.841.ANF_receptor.exons7.CM040459.1.Pangasianodon_gigas";
CM040459.1	exonerate:protein2genome:local	exon	3747543	3747700	.	-	.	gene_id "LOCXPOlfC6.368.HIT1"; transcript_id "LOCXPOlfC6.368.HIT1.transcript"; gene_name "LOCXPOlfC6.368.HIT1.OlfC.2R.841.ANF_receptor.exons7.CM040459.1.Pangasianodon_gigas";
CM040459.1	exonerate:protein2genome:local	exon	3748066	3748104	.	-	.	gene_id "LOCXPOlfC6.368.HIT1"; transcript_id "LOCXPOlfC6.368.HIT1.transcript"; gene_name "LOCXPOlfC6.368.HIT1.OlfC.2R.841.ANF_receptor.exons7.CM040459.1.Pangasianodon_gigas";
CM040459.1	exonerate:protein2genome:local	exon	3760407	3760621	.	+	.	gene_id "LOCXPOlfC18.371.HIT1"; transcript_id "LOCXPOlfC18.371.HIT1.transcript"; gene_name "LOCXPOlfC18.371.HIT1.OlfC.2R.850.ANF_receptor.exons6.CM040459.1.Pangasianodon_gigas";
CM040459.1	exonerate:protein2genome:local	exon	3760778	3761069	.	+	.	gene_id "LOCXPOlfC18.371.HIT1"; transcript_id "LOCXPOlfC18.371.HIT1.transcript"; gene_name "LOCXPOlfC18.371.HIT1.OlfC.2R.850.ANF_receptor.exons6.CM040459.1.Pangasianodon_gigas";
CM040459.1	exonerate:protein2genome:local	exon	3761168	3761959	.	+	.	gene_id "LOCXPOlfC18.371.HIT1"; transcript_id "LOCXPOlfC18.371.HIT1.transcript"; gene_name "LOCXPOlfC18.371.HIT1.OlfC.2R.850.ANF_receptor.exons6.CM040459.1.Pangasianodon_gigas";
CM040459.1	exonerate:protein2genome:local	exon	3762117	3762344	.	+	.	gene_id "LOCXPOlfC18.371.HIT1"; transcript_id "LOCXPOlfC18.371.HIT1.transcript"; gene_name "LOCXPOlfC18.371.HIT1.OlfC.2R.850.ANF_receptor.exons6.CM040459.1.Pangasianodon_gigas";
CM040459.1	exonerate:protein2genome:local	exon	3762483	3762606	.	+	.	gene_id "LOCXPOlfC18.371.HIT1"; transcript_id "LOCXPOlfC18.371.HIT1.transcript"; gene_name "LOCXPOlfC18.371.HIT1.OlfC.2R.850.ANF_receptor.exons6.CM040459.1.Pangasianodon_gigas";
CM040459.1	exonerate:protein2genome:local	exon	3762796	3763694	.	+	.	gene_id "LOCXPOlfC18.371.HIT1"; transcript_id "LOCXPOlfC18.371.HIT1.transcript"; gene_name "LOCXPOlfC18.371.HIT1.OlfC.2R.850.ANF_receptor.exons6.CM040459.1.Pangasianodon_gigas";
CM040459.1	exonerate:protein2genome:local	exon	3773039	3773253	.	+	.	gene_id "LOCXPOlfC19.372.HIT1"; transcript_id "LOCXPOlfC19.372.HIT1.transcript"; gene_name "LOCXPOlfC19.372.HIT1.OlfC.2R.848.ANF_receptor.exons6.CM040459.1.Pangasianodon_gigas";
CM040459.1	exonerate:protein2genome:local	exon	3773346	3773637	.	+	.	gene_id "LOCXPOlfC19.372.HIT1"; transcript_id "LOCXPOlfC19.372.HIT1.transcript"; gene_name "LOCXPOlfC19.372.HIT1.OlfC.2R.848.ANF_receptor.exons6.CM040459.1.Pangasianodon_gigas";
CM040459.1	exonerate:protein2genome:local	exon	3773755	3774546	.	+	.	gene_id "LOCXPOlfC19.372.HIT1"; transcript_id "LOCXPOlfC19.372.HIT1.transcript"; gene_name "LOCXPOlfC19.372.HIT1.OlfC.2R.848.ANF_receptor.exons6.CM040459.1.Pangasianodon_gigas";
CM040459.1	exonerate:protein2genome:local	exon	3774692	3774919	.	+	.	gene_id "LOCXPOlfC19.372.HIT1"; transcript_id "LOCXPOlfC19.372.HIT1.transcript"; gene_name "LOCXPOlfC19.372.HIT1.OlfC.2R.848.ANF_receptor.exons6.CM040459.1.Pangasianodon_gigas";
CM040459.1	exonerate:protein2genome:local	exon	3775087	3775210	.	+	.	gene_id "LOCXPOlfC19.372.HIT1"; transcript_id "LOCXPOlfC19.372.HIT1.transcript"; gene_name "LOCXPOlfC19.372.HIT1.OlfC.2R.848.ANF_receptor.exons6.CM040459.1.Pangasianodon_gigas";
CM040459.1	exonerate:protein2genome:local	exon	3775390	3776282	.	+	.	gene_id "LOCXPOlfC19.372.HIT1"; transcript_id "LOCXPOlfC19.372.HIT1.transcript"; gene_name "LOCXPOlfC19.372.HIT1.OlfC.2R.848.ANF_receptor.exons6.CM040459.1.Pangasianodon_gigas";
CM040459.1	exonerate:protein2genome:local	exon	3790300	3791192	.	-	.	gene_id "LOCXPOlfC20.374.HIT1"; transcript_id "LOCXPOlfC20.374.HIT1.transcript"; gene_name "LOCXPOlfC20.374.HIT1.OlfC.2R.848.ANF_receptor.exons6.CM040459.1.Pangasianodon_gigas";
CM040459.1	exonerate:protein2genome:local	exon	3791407	3791530	.	-	.	gene_id "LOCXPOlfC20.374.HIT1"; transcript_id "LOCXPOlfC20.374.HIT1.transcript"; gene_name "LOCXPOlfC20.374.HIT1.OlfC.2R.848.ANF_receptor.exons6.CM040459.1.Pangasianodon_gigas";
CM040459.1	exonerate:protein2genome:local	exon	3791648	3791875	.	-	.	gene_id "LOCXPOlfC20.374.HIT1"; transcript_id "LOCXPOlfC20.374.HIT1.transcript"; gene_name "LOCXPOlfC20.374.HIT1.OlfC.2R.848.ANF_receptor.exons6.CM040459.1.Pangasianodon_gigas";
CM040459.1	exonerate:protein2genome:local	exon	3792030	3792821	.	-	.	gene_id "LOCXPOlfC20.374.HIT1"; transcript_id "LOCXPOlfC20.374.HIT1.transcript"; gene_name "LOCXPOlfC20.374.HIT1.OlfC.2R.848.ANF_receptor.exons6.CM040459.1.Pangasianodon_gigas";
CM040459.1	exonerate:protein2genome:local	exon	3793008	3793299	.	-	.	gene_id "LOCXPOlfC20.374.HIT1"; transcript_id "LOCXPOlfC20.374.HIT1.transcript"; gene_name "LOCXPOlfC20.374.HIT1.OlfC.2R.848.ANF_receptor.exons6.CM040459.1.Pangasianodon_gigas";
CM040459.1	exonerate:protein2genome:local	exon	3793441	3793655	.	-	.	gene_id "LOCXPOlfC20.374.HIT1"; transcript_id "LOCXPOlfC20.374.HIT1.transcript"; gene_name "LOCXPOlfC20.374.HIT1.OlfC.2R.848.ANF_receptor.exons6.CM040459.1.Pangasianodon_gigas";
CM040459.1	exonerate:protein2genome:local	exon	3815706	3816598	.	-	.	gene_id "LOCXPOlfC21.376.HIT1"; transcript_id "LOCXPOlfC21.376.HIT1.transcript"; gene_name "LOCXPOlfC21.376.HIT1.OlfC.2R.847.ANF_receptor.exons6.CM040459.1.Pangasianodon_gigas";
CM040459.1	exonerate:protein2genome:local	exon	3816868	3816991	.	-	.	gene_id "LOCXPOlfC21.376.HIT1"; transcript_id "LOCXPOlfC21.376.HIT1.transcript"; gene_name "LOCXPOlfC21.376.HIT1.OlfC.2R.847.ANF_receptor.exons6.CM040459.1.Pangasianodon_gigas";
CM040459.1	exonerate:protein2genome:local	exon	3817103	3817324	.	-	.	gene_id "LOCXPOlfC21.376.HIT1"; transcript_id "LOCXPOlfC21.376.HIT1.transcript"; gene_name "LOCXPOlfC21.376.HIT1.OlfC.2R.847.ANF_receptor.exons6.CM040459.1.Pangasianodon_gigas";
CM040459.1	exonerate:protein2genome:local	exon	3817464	3818255	.	-	.	gene_id "LOCXPOlfC21.376.HIT1"; transcript_id "LOCXPOlfC21.376.HIT1.transcript"; gene_name "LOCXPOlfC21.376.HIT1.OlfC.2R.847.ANF_receptor.exons6.CM040459.1.Pangasianodon_gigas";
CM040459.1	exonerate:protein2genome:local	exon	3818420	3818711	.	-	.	gene_id "LOCXPOlfC21.376.HIT1"; transcript_id "LOCXPOlfC21.376.HIT1.transcript"; gene_name "LOCXPOlfC21.376.HIT1.OlfC.2R.847.ANF_receptor.exons6.CM040459.1.Pangasianodon_gigas";
CM040459.1	exonerate:protein2genome:local	exon	3818837	3819054	.	-	.	gene_id "LOCXPOlfC21.376.HIT1"; transcript_id "LOCXPOlfC21.376.HIT1.transcript"; gene_name "LOCXPOlfC21.376.HIT1.OlfC.2R.847.ANF_receptor.exons6.CM040459.1.Pangasianodon_gigas";
CM040459.1	exonerate:protein2genome:local	exon	3829151	3829368	.	+	.	gene_id "LOCXPOlfC22.381.HIT1"; transcript_id "LOCXPOlfC22.381.HIT1.transcript"; gene_name "LOCXPOlfC22.381.HIT1.OlfC.2R.809.ANF_receptor.exons6.CM040459.1.Pangasianodon_gigas";
CM040459.1	exonerate:protein2genome:local	exon	3829500	3829791	.	+	.	gene_id "LOCXPOlfC22.381.HIT1"; transcript_id "LOCXPOlfC22.381.HIT1.transcript"; gene_name "LOCXPOlfC22.381.HIT1.OlfC.2R.809.ANF_receptor.exons6.CM040459.1.Pangasianodon_gigas";
CM040459.1	exonerate:protein2genome:local	exon	3829988	3830779	.	+	.	gene_id "LOCXPOlfC22.381.HIT1"; transcript_id "LOCXPOlfC22.381.HIT1.transcript"; gene_name "LOCXPOlfC22.381.HIT1.OlfC.2R.809.ANF_receptor.exons6.CM040459.1.Pangasianodon_gigas";
CM040459.1	exonerate:protein2genome:local	exon	3830911	3831138	.	+	.	gene_id "LOCXPOlfC22.381.HIT1"; transcript_id "LOCXPOlfC22.381.HIT1.transcript"; gene_name "LOCXPOlfC22.381.HIT1.OlfC.2R.809.ANF_receptor.exons6.CM040459.1.Pangasianodon_gigas";
CM040459.1	exonerate:protein2genome:local	exon	3831258	3831381	.	+	.	gene_id "LOCXPOlfC22.381.HIT1"; transcript_id "LOCXPOlfC22.381.HIT1.transcript"; gene_name "LOCXPOlfC22.381.HIT1.OlfC.2R.809.ANF_receptor.exons6.CM040459.1.Pangasianodon_gigas";
CM040459.1	exonerate:protein2genome:local	exon	3831542	3832314	.	+	.	gene_id "LOCXPOlfC22.381.HIT1"; transcript_id "LOCXPOlfC22.381.HIT1.transcript"; gene_name "LOCXPOlfC22.381.HIT1.OlfC.2R.809.ANF_receptor.exons6.CM040459.1.Pangasianodon_gigas";
CM040459.1	exonerate:protein2genome:local	exon	3836015	3836016	.	-	.	gene_id "LOCXPOlfC23.387.HIT1"; transcript_id "LOCXPOlfC23.387.HIT1.transcript"; gene_name "LOCXPOlfC23.387.HIT1.OlfC.2R.850.ANF_receptor.exons7.CM040459.1.Pangasianodon_gigas";
CM040459.1	exonerate:protein2genome:local	exon	3836798	3837697	.	-	.	gene_id "LOCXPOlfC23.387.HIT1"; transcript_id "LOCXPOlfC23.387.HIT1.transcript"; gene_name "LOCXPOlfC23.387.HIT1.OlfC.2R.850.ANF_receptor.exons7.CM040459.1.Pangasianodon_gigas";
CM040459.1	exonerate:protein2genome:local	exon	3838828	3838951	.	-	.	gene_id "LOCXPOlfC23.387.HIT1"; transcript_id "LOCXPOlfC23.387.HIT1.transcript"; gene_name "LOCXPOlfC23.387.HIT1.OlfC.2R.850.ANF_receptor.exons7.CM040459.1.Pangasianodon_gigas";
CM040459.1	exonerate:protein2genome:local	exon	3839136	3839363	.	-	.	gene_id "LOCXPOlfC23.387.HIT1"; transcript_id "LOCXPOlfC23.387.HIT1.transcript"; gene_name "LOCXPOlfC23.387.HIT1.OlfC.2R.850.ANF_receptor.exons7.CM040459.1.Pangasianodon_gigas";
CM040459.1	exonerate:protein2genome:local	exon	3839534	3840325	.	-	.	gene_id "LOCXPOlfC23.387.HIT1"; transcript_id "LOCXPOlfC23.387.HIT1.transcript"; gene_name "LOCXPOlfC23.387.HIT1.OlfC.2R.850.ANF_receptor.exons7.CM040459.1.Pangasianodon_gigas";
CM040459.1	exonerate:protein2genome:local	exon	3840439	3840727	.	-	.	gene_id "LOCXPOlfC23.387.HIT1"; transcript_id "LOCXPOlfC23.387.HIT1.transcript"; gene_name "LOCXPOlfC23.387.HIT1.OlfC.2R.850.ANF_receptor.exons7.CM040459.1.Pangasianodon_gigas";
CM040459.1	exonerate:protein2genome:local	exon	3840837	3841051	.	-	.	gene_id "LOCXPOlfC23.387.HIT1"; transcript_id "LOCXPOlfC23.387.HIT1.transcript"; gene_name "LOCXPOlfC23.387.HIT1.OlfC.2R.850.ANF_receptor.exons7.CM040459.1.Pangasianodon_gigas";
CM040459.1	exonerate:protein2genome:local	exon	3876211	3877109	.	-	.	gene_id "LOCXPOlfC24.394.HIT1"; transcript_id "LOCXPOlfC24.394.HIT1.transcript"; gene_name "LOCXPOlfC24.394.HIT1.OlfC.2R.850.ANF_receptor.exons6.CM040459.1.Pangasianodon_gigas";
CM040459.1	exonerate:protein2genome:local	exon	3877324	3877447	.	-	.	gene_id "LOCXPOlfC24.394.HIT1"; transcript_id "LOCXPOlfC24.394.HIT1.transcript"; gene_name "LOCXPOlfC24.394.HIT1.OlfC.2R.850.ANF_receptor.exons6.CM040459.1.Pangasianodon_gigas";
CM040459.1	exonerate:protein2genome:local	exon	3877638	3877865	.	-	.	gene_id "LOCXPOlfC24.394.HIT1"; transcript_id "LOCXPOlfC24.394.HIT1.transcript"; gene_name "LOCXPOlfC24.394.HIT1.OlfC.2R.850.ANF_receptor.exons6.CM040459.1.Pangasianodon_gigas";
CM040459.1	exonerate:protein2genome:local	exon	3878043	3878834	.	-	.	gene_id "LOCXPOlfC24.394.HIT1"; transcript_id "LOCXPOlfC24.394.HIT1.transcript"; gene_name "LOCXPOlfC24.394.HIT1.OlfC.2R.850.ANF_receptor.exons6.CM040459.1.Pangasianodon_gigas";
CM040459.1	exonerate:protein2genome:local	exon	3878983	3879274	.	-	.	gene_id "LOCXPOlfC24.394.HIT1"; transcript_id "LOCXPOlfC24.394.HIT1.transcript"; gene_name "LOCXPOlfC24.394.HIT1.OlfC.2R.850.ANF_receptor.exons6.CM040459.1.Pangasianodon_gigas";
CM040459.1	exonerate:protein2genome:local	exon	3879404	3879618	.	-	.	gene_id "LOCXPOlfC24.394.HIT1"; transcript_id "LOCXPOlfC24.394.HIT1.transcript"; gene_name "LOCXPOlfC24.394.HIT1.OlfC.2R.850.ANF_receptor.exons6.CM040459.1.Pangasianodon_gigas";
CM040459.1	exonerate:protein2genome:local	exon	3890660	3891555	.	-	.	gene_id "LOCXPOlfC25.398.HIT1"; transcript_id "LOCXPOlfC25.398.HIT1.transcript"; gene_name "LOCXPOlfC25.398.HIT1.OlfC.2R.849.ANF_receptor.exons6.CM040459.1.Pangasianodon_gigas";
CM040459.1	exonerate:protein2genome:local	exon	3892078	3892201	.	-	.	gene_id "LOCXPOlfC25.398.HIT1"; transcript_id "LOCXPOlfC25.398.HIT1.transcript"; gene_name "LOCXPOlfC25.398.HIT1.OlfC.2R.849.ANF_receptor.exons6.CM040459.1.Pangasianodon_gigas";
CM040459.1	exonerate:protein2genome:local	exon	3892385	3892612	.	-	.	gene_id "LOCXPOlfC25.398.HIT1"; transcript_id "LOCXPOlfC25.398.HIT1.transcript"; gene_name "LOCXPOlfC25.398.HIT1.OlfC.2R.849.ANF_receptor.exons6.CM040459.1.Pangasianodon_gigas";
CM040459.1	exonerate:protein2genome:local	exon	3892774	3893565	.	-	.	gene_id "LOCXPOlfC25.398.HIT1"; transcript_id "LOCXPOlfC25.398.HIT1.transcript"; gene_name "LOCXPOlfC25.398.HIT1.OlfC.2R.849.ANF_receptor.exons6.CM040459.1.Pangasianodon_gigas";
CM040459.1	exonerate:protein2genome:local	exon	3893718	3894009	.	-	.	gene_id "LOCXPOlfC25.398.HIT1"; transcript_id "LOCXPOlfC25.398.HIT1.transcript"; gene_name "LOCXPOlfC25.398.HIT1.OlfC.2R.849.ANF_receptor.exons6.CM040459.1.Pangasianodon_gigas";
CM040459.1	exonerate:protein2genome:local	exon	3894159	3894373	.	-	.	gene_id "LOCXPOlfC25.398.HIT1"; transcript_id "LOCXPOlfC25.398.HIT1.transcript"; gene_name "LOCXPOlfC25.398.HIT1.OlfC.2R.849.ANF_receptor.exons6.CM040459.1.Pangasianodon_gigas";
CM040459.1	exonerate:protein2genome:local	exon	3918276	3919174	.	-	.	gene_id "LOCXPOlfC26.171.HIT1"; transcript_id "LOCXPOlfC26.171.HIT1.transcript"; gene_name "LOCXPOlfC26.171.HIT1.OlfC.2R.849.ANF_receptor.exons6.CM040459.1.Pangasianodon_gigas";
CM040459.1	exonerate:protein2genome:local	exon	3919356	3919479	.	-	.	gene_id "LOCXPOlfC26.171.HIT1"; transcript_id "LOCXPOlfC26.171.HIT1.transcript"; gene_name "LOCXPOlfC26.171.HIT1.OlfC.2R.849.ANF_receptor.exons6.CM040459.1.Pangasianodon_gigas";
CM040459.1	exonerate:protein2genome:local	exon	3919745	3919972	.	-	.	gene_id "LOCXPOlfC26.171.HIT1"; transcript_id "LOCXPOlfC26.171.HIT1.transcript"; gene_name "LOCXPOlfC26.171.HIT1.OlfC.2R.849.ANF_receptor.exons6.CM040459.1.Pangasianodon_gigas";
CM040459.1	exonerate:protein2genome:local	exon	3920076	3920867	.	-	.	gene_id "LOCXPOlfC26.171.HIT1"; transcript_id "LOCXPOlfC26.171.HIT1.transcript"; gene_name "LOCXPOlfC26.171.HIT1.OlfC.2R.849.ANF_receptor.exons6.CM040459.1.Pangasianodon_gigas";
CM040459.1	exonerate:protein2genome:local	exon	3921031	3921322	.	-	.	gene_id "LOCXPOlfC26.171.HIT1"; transcript_id "LOCXPOlfC26.171.HIT1.transcript"; gene_name "LOCXPOlfC26.171.HIT1.OlfC.2R.849.ANF_receptor.exons6.CM040459.1.Pangasianodon_gigas";
CM040459.1	exonerate:protein2genome:local	exon	3921453	3921664	.	-	.	gene_id "LOCXPOlfC26.171.HIT1"; transcript_id "LOCXPOlfC26.171.HIT1.transcript"; gene_name "LOCXPOlfC26.171.HIT1.OlfC.2R.849.ANF_receptor.exons6.CM040459.1.Pangasianodon_gigas";
CM040459.1	exonerate:protein2genome:local	exon	3938692	3939590	.	-	.	gene_id "LOCXPOlfC27.175.HIT1"; transcript_id "LOCXPOlfC27.175.HIT1.transcript"; gene_name "LOCXPOlfC27.175.HIT1.OlfC.2R.850.ANF_receptor.exons6.CM040459.1.Pangasianodon_gigas";
CM040459.1	exonerate:protein2genome:local	exon	3940185	3940308	.	-	.	gene_id "LOCXPOlfC27.175.HIT1"; transcript_id "LOCXPOlfC27.175.HIT1.transcript"; gene_name "LOCXPOlfC27.175.HIT1.OlfC.2R.850.ANF_receptor.exons6.CM040459.1.Pangasianodon_gigas";
CM040459.1	exonerate:protein2genome:local	exon	3940440	3940667	.	-	.	gene_id "LOCXPOlfC27.175.HIT1"; transcript_id "LOCXPOlfC27.175.HIT1.transcript"; gene_name "LOCXPOlfC27.175.HIT1.OlfC.2R.850.ANF_receptor.exons6.CM040459.1.Pangasianodon_gigas";
CM040459.1	exonerate:protein2genome:local	exon	3940877	3941668	.	-	.	gene_id "LOCXPOlfC27.175.HIT1"; transcript_id "LOCXPOlfC27.175.HIT1.transcript"; gene_name "LOCXPOlfC27.175.HIT1.OlfC.2R.850.ANF_receptor.exons6.CM040459.1.Pangasianodon_gigas";
CM040459.1	exonerate:protein2genome:local	exon	3941837	3942128	.	-	.	gene_id "LOCXPOlfC27.175.HIT1"; transcript_id "LOCXPOlfC27.175.HIT1.transcript"; gene_name "LOCXPOlfC27.175.HIT1.OlfC.2R.850.ANF_receptor.exons6.CM040459.1.Pangasianodon_gigas";
CM040459.1	exonerate:protein2genome:local	exon	3942267	3942481	.	-	.	gene_id "LOCXPOlfC27.175.HIT1"; transcript_id "LOCXPOlfC27.175.HIT1.transcript"; gene_name "LOCXPOlfC27.175.HIT1.OlfC.2R.850.ANF_receptor.exons6.CM040459.1.Pangasianodon_gigas";
CM040459.1	exonerate:protein2genome:local	exon	3957089	3957981	.	-	.	gene_id "LOCXPOlfC28.178.HIT1"; transcript_id "LOCXPOlfC28.178.HIT1.transcript"; gene_name "LOCXPOlfC28.178.HIT1.OlfC.2R.847.ANF_receptor.exons6.CM040459.1.Pangasianodon_gigas";
CM040459.1	exonerate:protein2genome:local	exon	3958122	3958245	.	-	.	gene_id "LOCXPOlfC28.178.HIT1"; transcript_id "LOCXPOlfC28.178.HIT1.transcript"; gene_name "LOCXPOlfC28.178.HIT1.OlfC.2R.847.ANF_receptor.exons6.CM040459.1.Pangasianodon_gigas";
CM040459.1	exonerate:protein2genome:local	exon	3958481	3958708	.	-	.	gene_id "LOCXPOlfC28.178.HIT1"; transcript_id "LOCXPOlfC28.178.HIT1.transcript"; gene_name "LOCXPOlfC28.178.HIT1.OlfC.2R.847.ANF_receptor.exons6.CM040459.1.Pangasianodon_gigas";
CM040459.1	exonerate:protein2genome:local	exon	3959062	3959853	.	-	.	gene_id "LOCXPOlfC28.178.HIT1"; transcript_id "LOCXPOlfC28.178.HIT1.transcript"; gene_name "LOCXPOlfC28.178.HIT1.OlfC.2R.847.ANF_receptor.exons6.CM040459.1.Pangasianodon_gigas";
CM040459.1	exonerate:protein2genome:local	exon	3960019	3960310	.	-	.	gene_id "LOCXPOlfC28.178.HIT1"; transcript_id "LOCXPOlfC28.178.HIT1.transcript"; gene_name "LOCXPOlfC28.178.HIT1.OlfC.2R.847.ANF_receptor.exons6.CM040459.1.Pangasianodon_gigas";
CM040459.1	exonerate:protein2genome:local	exon	3960428	3960639	.	-	.	gene_id "LOCXPOlfC28.178.HIT1"; transcript_id "LOCXPOlfC28.178.HIT1.transcript"; gene_name "LOCXPOlfC28.178.HIT1.OlfC.2R.847.ANF_receptor.exons6.CM040459.1.Pangasianodon_gigas";
CM040459.1	exonerate:protein2genome:local	exon	3967911	3968803	.	-	.	gene_id "LOCXPOlfC29.180.HIT1"; transcript_id "LOCXPOlfC29.180.HIT1.transcript"; gene_name "LOCXPOlfC29.180.HIT1.OlfC.2R.847.ANF_receptor.exons6.CM040459.1.Pangasianodon_gigas";
CM040459.1	exonerate:protein2genome:local	exon	3969164	3969287	.	-	.	gene_id "LOCXPOlfC29.180.HIT1"; transcript_id "LOCXPOlfC29.180.HIT1.transcript"; gene_name "LOCXPOlfC29.180.HIT1.OlfC.2R.847.ANF_receptor.exons6.CM040459.1.Pangasianodon_gigas";
CM040459.1	exonerate:protein2genome:local	exon	3969402	3969629	.	-	.	gene_id "LOCXPOlfC29.180.HIT1"; transcript_id "LOCXPOlfC29.180.HIT1.transcript"; gene_name "LOCXPOlfC29.180.HIT1.OlfC.2R.847.ANF_receptor.exons6.CM040459.1.Pangasianodon_gigas";
CM040459.1	exonerate:protein2genome:local	exon	3969795	3970586	.	-	.	gene_id "LOCXPOlfC29.180.HIT1"; transcript_id "LOCXPOlfC29.180.HIT1.transcript"; gene_name "LOCXPOlfC29.180.HIT1.OlfC.2R.847.ANF_receptor.exons6.CM040459.1.Pangasianodon_gigas";
CM040459.1	exonerate:protein2genome:local	exon	3970853	3971144	.	-	.	gene_id "LOCXPOlfC29.180.HIT1"; transcript_id "LOCXPOlfC29.180.HIT1.transcript"; gene_name "LOCXPOlfC29.180.HIT1.OlfC.2R.847.ANF_receptor.exons6.CM040459.1.Pangasianodon_gigas";
CM040459.1	exonerate:protein2genome:local	exon	3971263	3971474	.	-	.	gene_id "LOCXPOlfC29.180.HIT1"; transcript_id "LOCXPOlfC29.180.HIT1.transcript"; gene_name "LOCXPOlfC29.180.HIT1.OlfC.2R.847.ANF_receptor.exons6.CM040459.1.Pangasianodon_gigas";
CM040459.1	exonerate:protein2genome:local	exon	3974699	3975597	.	-	.	gene_id "LOCXPOlfC30.182.HIT1"; transcript_id "LOCXPOlfC30.182.HIT1.transcript"; gene_name "LOCXPOlfC30.182.HIT1.OlfC.2R.850.ANF_receptor.exons6.CM040459.1.Pangasianodon_gigas";
CM040459.1	exonerate:protein2genome:local	exon	3975947	3976070	.	-	.	gene_id "LOCXPOlfC30.182.HIT1"; transcript_id "LOCXPOlfC30.182.HIT1.transcript"; gene_name "LOCXPOlfC30.182.HIT1.OlfC.2R.850.ANF_receptor.exons6.CM040459.1.Pangasianodon_gigas";
CM040459.1	exonerate:protein2genome:local	exon	3976185	3976412	.	-	.	gene_id "LOCXPOlfC30.182.HIT1"; transcript_id "LOCXPOlfC30.182.HIT1.transcript"; gene_name "LOCXPOlfC30.182.HIT1.OlfC.2R.850.ANF_receptor.exons6.CM040459.1.Pangasianodon_gigas";
CM040459.1	exonerate:protein2genome:local	exon	3976559	3977350	.	-	.	gene_id "LOCXPOlfC30.182.HIT1"; transcript_id "LOCXPOlfC30.182.HIT1.transcript"; gene_name "LOCXPOlfC30.182.HIT1.OlfC.2R.850.ANF_receptor.exons6.CM040459.1.Pangasianodon_gigas";
CM040459.1	exonerate:protein2genome:local	exon	3977521	3977812	.	-	.	gene_id "LOCXPOlfC30.182.HIT1"; transcript_id "LOCXPOlfC30.182.HIT1.transcript"; gene_name "LOCXPOlfC30.182.HIT1.OlfC.2R.850.ANF_receptor.exons6.CM040459.1.Pangasianodon_gigas";
CM040459.1	exonerate:protein2genome:local	exon	3977933	3978147	.	-	.	gene_id "LOCXPOlfC30.182.HIT1"; transcript_id "LOCXPOlfC30.182.HIT1.transcript"; gene_name "LOCXPOlfC30.182.HIT1.OlfC.2R.850.ANF_receptor.exons6.CM040459.1.Pangasianodon_gigas";
CM040459.1	exonerate:protein2genome:local	exon	3984752	3985650	.	-	.	gene_id "LOCXPOlfC31.185.HIT1"; transcript_id "LOCXPOlfC31.185.HIT1.transcript"; gene_name "LOCXPOlfC31.185.HIT1.OlfC.2R.849.ANF_receptor.exons6.CM040459.1.Pangasianodon_gigas";
CM040459.1	exonerate:protein2genome:local	exon	3985882	3986005	.	-	.	gene_id "LOCXPOlfC31.185.HIT1"; transcript_id "LOCXPOlfC31.185.HIT1.transcript"; gene_name "LOCXPOlfC31.185.HIT1.OlfC.2R.849.ANF_receptor.exons6.CM040459.1.Pangasianodon_gigas";
CM040459.1	exonerate:protein2genome:local	exon	3986105	3986329	.	-	.	gene_id "LOCXPOlfC31.185.HIT1"; transcript_id "LOCXPOlfC31.185.HIT1.transcript"; gene_name "LOCXPOlfC31.185.HIT1.OlfC.2R.849.ANF_receptor.exons6.CM040459.1.Pangasianodon_gigas";
CM040459.1	exonerate:protein2genome:local	exon	3986460	3987251	.	-	.	gene_id "LOCXPOlfC31.185.HIT1"; transcript_id "LOCXPOlfC31.185.HIT1.transcript"; gene_name "LOCXPOlfC31.185.HIT1.OlfC.2R.849.ANF_receptor.exons6.CM040459.1.Pangasianodon_gigas";
CM040459.1	exonerate:protein2genome:local	exon	3987406	3987697	.	-	.	gene_id "LOCXPOlfC31.185.HIT1"; transcript_id "LOCXPOlfC31.185.HIT1.transcript"; gene_name "LOCXPOlfC31.185.HIT1.OlfC.2R.849.ANF_receptor.exons6.CM040459.1.Pangasianodon_gigas";
CM040459.1	exonerate:protein2genome:local	exon	3987814	3988028	.	-	.	gene_id "LOCXPOlfC31.185.HIT1"; transcript_id "LOCXPOlfC31.185.HIT1.transcript"; gene_name "LOCXPOlfC31.185.HIT1.OlfC.2R.849.ANF_receptor.exons6.CM040459.1.Pangasianodon_gigas";
CM040459.1	exonerate:protein2genome:local	exon	3993602	3994500	.	-	.	gene_id "LOCXPOlfC32.187.HIT1"; transcript_id "LOCXPOlfC32.187.HIT1.transcript"; gene_name "LOCXPOlfC32.187.HIT1.OlfC.2R.850.ANF_receptor.exons6.CM040459.1.Pangasianodon_gigas";
CM040459.1	exonerate:protein2genome:local	exon	3994770	3994893	.	-	.	gene_id "LOCXPOlfC32.187.HIT1"; transcript_id "LOCXPOlfC32.187.HIT1.transcript"; gene_name "LOCXPOlfC32.187.HIT1.OlfC.2R.850.ANF_receptor.exons6.CM040459.1.Pangasianodon_gigas";
CM040459.1	exonerate:protein2genome:local	exon	3995002	3995229	.	-	.	gene_id "LOCXPOlfC32.187.HIT1"; transcript_id "LOCXPOlfC32.187.HIT1.transcript"; gene_name "LOCXPOlfC32.187.HIT1.OlfC.2R.850.ANF_receptor.exons6.CM040459.1.Pangasianodon_gigas";
CM040459.1	exonerate:protein2genome:local	exon	3995359	3996150	.	-	.	gene_id "LOCXPOlfC32.187.HIT1"; transcript_id "LOCXPOlfC32.187.HIT1.transcript"; gene_name "LOCXPOlfC32.187.HIT1.OlfC.2R.850.ANF_receptor.exons6.CM040459.1.Pangasianodon_gigas";
CM040459.1	exonerate:protein2genome:local	exon	3996319	3996610	.	-	.	gene_id "LOCXPOlfC32.187.HIT1"; transcript_id "LOCXPOlfC32.187.HIT1.transcript"; gene_name "LOCXPOlfC32.187.HIT1.OlfC.2R.850.ANF_receptor.exons6.CM040459.1.Pangasianodon_gigas";
CM040459.1	exonerate:protein2genome:local	exon	3996761	3996975	.	-	.	gene_id "LOCXPOlfC32.187.HIT1"; transcript_id "LOCXPOlfC32.187.HIT1.transcript"; gene_name "LOCXPOlfC32.187.HIT1.OlfC.2R.850.ANF_receptor.exons6.CM040459.1.Pangasianodon_gigas";
CM040459.1	exonerate:protein2genome:local	exon	4023027	4023916	.	-	.	gene_id "LOCXPOlfC33.203.HIT1"; transcript_id "LOCXPOlfC33.203.HIT1.transcript"; gene_name "LOCXPOlfC33.203.HIT1.OlfC.2R.846.ANF_receptor.exons6.CM040459.1.Pangasianodon_gigas";
CM040459.1	exonerate:protein2genome:local	exon	4024056	4024179	.	-	.	gene_id "LOCXPOlfC33.203.HIT1"; transcript_id "LOCXPOlfC33.203.HIT1.transcript"; gene_name "LOCXPOlfC33.203.HIT1.OlfC.2R.846.ANF_receptor.exons6.CM040459.1.Pangasianodon_gigas";
CM040459.1	exonerate:protein2genome:local	exon	4024271	4024498	.	-	.	gene_id "LOCXPOlfC33.203.HIT1"; transcript_id "LOCXPOlfC33.203.HIT1.transcript"; gene_name "LOCXPOlfC33.203.HIT1.OlfC.2R.846.ANF_receptor.exons6.CM040459.1.Pangasianodon_gigas";
CM040459.1	exonerate:protein2genome:local	exon	4024603	4025409	.	-	.	gene_id "LOCXPOlfC33.203.HIT1"; transcript_id "LOCXPOlfC33.203.HIT1.transcript"; gene_name "LOCXPOlfC33.203.HIT1.OlfC.2R.846.ANF_receptor.exons6.CM040459.1.Pangasianodon_gigas";
CM040459.1	exonerate:protein2genome:local	exon	4025502	4025787	.	-	.	gene_id "LOCXPOlfC33.203.HIT1"; transcript_id "LOCXPOlfC33.203.HIT1.transcript"; gene_name "LOCXPOlfC33.203.HIT1.OlfC.2R.846.ANF_receptor.exons6.CM040459.1.Pangasianodon_gigas";
CM040459.1	exonerate:protein2genome:local	exon	4026002	4026204	.	-	.	gene_id "LOCXPOlfC33.203.HIT1"; transcript_id "LOCXPOlfC33.203.HIT1.transcript"; gene_name "LOCXPOlfC33.203.HIT1.OlfC.2R.846.ANF_receptor.exons6.CM040459.1.Pangasianodon_gigas";
CM040459.1	exonerate:protein2genome:local	exon	4027973	4028868	.	-	.	gene_id "LOCXPOlfC34.208.HIT1"; transcript_id "LOCXPOlfC34.208.HIT1.transcript"; gene_name "LOCXPOlfC34.208.HIT1.OlfC.2R.826.ANF_receptor.exons6.CM040459.1.Pangasianodon_gigas";
CM040459.1	exonerate:protein2genome:local	exon	4029033	4029156	.	-	.	gene_id "LOCXPOlfC34.208.HIT1"; transcript_id "LOCXPOlfC34.208.HIT1.transcript"; gene_name "LOCXPOlfC34.208.HIT1.OlfC.2R.826.ANF_receptor.exons6.CM040459.1.Pangasianodon_gigas";
CM040459.1	exonerate:protein2genome:local	exon	4029525	4029752	.	-	.	gene_id "LOCXPOlfC34.208.HIT1"; transcript_id "LOCXPOlfC34.208.HIT1.transcript"; gene_name "LOCXPOlfC34.208.HIT1.OlfC.2R.826.ANF_receptor.exons6.CM040459.1.Pangasianodon_gigas";
CM040459.1	exonerate:protein2genome:local	exon	4029838	4030593	.	-	.	gene_id "LOCXPOlfC34.208.HIT1"; transcript_id "LOCXPOlfC34.208.HIT1.transcript"; gene_name "LOCXPOlfC34.208.HIT1.OlfC.2R.826.ANF_receptor.exons6.CM040459.1.Pangasianodon_gigas";
CM040459.1	exonerate:protein2genome:local	exon	4030780	4031068	.	-	.	gene_id "LOCXPOlfC34.208.HIT1"; transcript_id "LOCXPOlfC34.208.HIT1.transcript"; gene_name "LOCXPOlfC34.208.HIT1.OlfC.2R.826.ANF_receptor.exons6.CM040459.1.Pangasianodon_gigas";
CM040459.1	exonerate:protein2genome:local	exon	4031239	4031423	.	-	.	gene_id "LOCXPOlfC34.208.HIT1"; transcript_id "LOCXPOlfC34.208.HIT1.transcript"; gene_name "LOCXPOlfC34.208.HIT1.OlfC.2R.826.ANF_receptor.exons6.CM040459.1.Pangasianodon_gigas";
CM040459.1	exonerate:protein2genome:local	exon	4039418	4040325	.	-	.	gene_id "LOCXPOlfC35.212.HIT1"; transcript_id "LOCXPOlfC35.212.HIT1.transcript"; gene_name "LOCXPOlfC35.212.HIT1.OlfC.2R.838.ANF_receptor.exons6.CM040459.1.Pangasianodon_gigas";
CM040459.1	exonerate:protein2genome:local	exon	4040491	4040614	.	-	.	gene_id "LOCXPOlfC35.212.HIT1"; transcript_id "LOCXPOlfC35.212.HIT1.transcript"; gene_name "LOCXPOlfC35.212.HIT1.OlfC.2R.838.ANF_receptor.exons6.CM040459.1.Pangasianodon_gigas";
CM040459.1	exonerate:protein2genome:local	exon	4040987	4041214	.	-	.	gene_id "LOCXPOlfC35.212.HIT1"; transcript_id "LOCXPOlfC35.212.HIT1.transcript"; gene_name "LOCXPOlfC35.212.HIT1.OlfC.2R.838.ANF_receptor.exons6.CM040459.1.Pangasianodon_gigas";
CM040459.1	exonerate:protein2genome:local	exon	4041313	4042068	.	-	.	gene_id "LOCXPOlfC35.212.HIT1"; transcript_id "LOCXPOlfC35.212.HIT1.transcript"; gene_name "LOCXPOlfC35.212.HIT1.OlfC.2R.838.ANF_receptor.exons6.CM040459.1.Pangasianodon_gigas";
CM040459.1	exonerate:protein2genome:local	exon	4042983	4043271	.	-	.	gene_id "LOCXPOlfC35.212.HIT1"; transcript_id "LOCXPOlfC35.212.HIT1.transcript"; gene_name "LOCXPOlfC35.212.HIT1.OlfC.2R.838.ANF_receptor.exons6.CM040459.1.Pangasianodon_gigas";
CM040459.1	exonerate:protein2genome:local	exon	4043410	4043618	.	-	.	gene_id "LOCXPOlfC35.212.HIT1"; transcript_id "LOCXPOlfC35.212.HIT1.transcript"; gene_name "LOCXPOlfC35.212.HIT1.OlfC.2R.838.ANF_receptor.exons6.CM040459.1.Pangasianodon_gigas";
CM040459.1	exonerate:protein2genome:local	exon	4062558	4063465	.	-	.	gene_id "LOCXPOlfC35.218.HIT1"; transcript_id "LOCXPOlfC35.218.HIT1.transcript"; gene_name "LOCXPOlfC35.218.HIT1.OlfC.2R.837.ANF_receptor.exons6.CM040459.1.Pangasianodon_gigas";
CM040459.1	exonerate:protein2genome:local	exon	4063628	4063751	.	-	.	gene_id "LOCXPOlfC35.218.HIT1"; transcript_id "LOCXPOlfC35.218.HIT1.transcript"; gene_name "LOCXPOlfC35.218.HIT1.OlfC.2R.837.ANF_receptor.exons6.CM040459.1.Pangasianodon_gigas";
CM040459.1	exonerate:protein2genome:local	exon	4064129	4064356	.	-	.	gene_id "LOCXPOlfC35.218.HIT1"; transcript_id "LOCXPOlfC35.218.HIT1.transcript"; gene_name "LOCXPOlfC35.218.HIT1.OlfC.2R.837.ANF_receptor.exons6.CM040459.1.Pangasianodon_gigas";
CM040459.1	exonerate:protein2genome:local	exon	4064439	4065194	.	-	.	gene_id "LOCXPOlfC35.218.HIT1"; transcript_id "LOCXPOlfC35.218.HIT1.transcript"; gene_name "LOCXPOlfC35.218.HIT1.OlfC.2R.837.ANF_receptor.exons6.CM040459.1.Pangasianodon_gigas";
CM040459.1	exonerate:protein2genome:local	exon	4065606	4065894	.	-	.	gene_id "LOCXPOlfC35.218.HIT1"; transcript_id "LOCXPOlfC35.218.HIT1.transcript"; gene_name "LOCXPOlfC35.218.HIT1.OlfC.2R.837.ANF_receptor.exons6.CM040459.1.Pangasianodon_gigas";
CM040459.1	exonerate:protein2genome:local	exon	4066075	4066280	.	-	.	gene_id "LOCXPOlfC35.218.HIT1"; transcript_id "LOCXPOlfC35.218.HIT1.transcript"; gene_name "LOCXPOlfC35.218.HIT1.OlfC.2R.837.ANF_receptor.exons6.CM040459.1.Pangasianodon_gigas";
CM040459.1	exonerate:protein2genome:local	exon	4085451	4086358	.	-	.	gene_id "LOCXPOlfC36.226.HIT1"; transcript_id "LOCXPOlfC36.226.HIT1.transcript"; gene_name "LOCXPOlfC36.226.HIT1.OlfC.2R.833.ANF_receptor.exons6.CM040459.1.Pangasianodon_gigas";
CM040459.1	exonerate:protein2genome:local	exon	4086524	4086647	.	-	.	gene_id "LOCXPOlfC36.226.HIT1"; transcript_id "LOCXPOlfC36.226.HIT1.transcript"; gene_name "LOCXPOlfC36.226.HIT1.OlfC.2R.833.ANF_receptor.exons6.CM040459.1.Pangasianodon_gigas";
CM040459.1	exonerate:protein2genome:local	exon	4086954	4087181	.	-	.	gene_id "LOCXPOlfC36.226.HIT1"; transcript_id "LOCXPOlfC36.226.HIT1.transcript"; gene_name "LOCXPOlfC36.226.HIT1.OlfC.2R.833.ANF_receptor.exons6.CM040459.1.Pangasianodon_gigas";
CM040459.1	exonerate:protein2genome:local	exon	4087268	4088020	.	-	.	gene_id "LOCXPOlfC36.226.HIT1"; transcript_id "LOCXPOlfC36.226.HIT1.transcript"; gene_name "LOCXPOlfC36.226.HIT1.OlfC.2R.833.ANF_receptor.exons6.CM040459.1.Pangasianodon_gigas";
CM040459.1	exonerate:protein2genome:local	exon	4088942	4089227	.	-	.	gene_id "LOCXPOlfC36.226.HIT1"; transcript_id "LOCXPOlfC36.226.HIT1.transcript"; gene_name "LOCXPOlfC36.226.HIT1.OlfC.2R.833.ANF_receptor.exons6.CM040459.1.Pangasianodon_gigas";
CM040459.1	exonerate:protein2genome:local	exon	4089346	4089545	.	-	.	gene_id "LOCXPOlfC36.226.HIT1"; transcript_id "LOCXPOlfC36.226.HIT1.transcript"; gene_name "LOCXPOlfC36.226.HIT1.OlfC.2R.833.ANF_receptor.exons6.CM040459.1.Pangasianodon_gigas";
CM040459.1	exonerate:protein2genome:local	exon	4096853	4097760	.	-	.	gene_id "LOCXPOlfC37.232.HIT1"; transcript_id "LOCXPOlfC37.232.HIT1.transcript"; gene_name "LOCXPOlfC37.232.HIT1.OlfC.2R.835.ANF_receptor.exons8.CM040459.1.Pangasianodon_gigas";
CM040459.1	exonerate:protein2genome:local	exon	4097926	4098049	.	-	.	gene_id "LOCXPOlfC37.232.HIT1"; transcript_id "LOCXPOlfC37.232.HIT1.transcript"; gene_name "LOCXPOlfC37.232.HIT1.OlfC.2R.835.ANF_receptor.exons8.CM040459.1.Pangasianodon_gigas";
CM040459.1	exonerate:protein2genome:local	exon	4098478	4098705	.	-	.	gene_id "LOCXPOlfC37.232.HIT1"; transcript_id "LOCXPOlfC37.232.HIT1.transcript"; gene_name "LOCXPOlfC37.232.HIT1.OlfC.2R.835.ANF_receptor.exons8.CM040459.1.Pangasianodon_gigas";
CM040459.1	exonerate:protein2genome:local	exon	4098799	4098887	.	-	.	gene_id "LOCXPOlfC37.232.HIT1"; transcript_id "LOCXPOlfC37.232.HIT1.transcript"; gene_name "LOCXPOlfC37.232.HIT1.OlfC.2R.835.ANF_receptor.exons8.CM040459.1.Pangasianodon_gigas";
CM040459.1	exonerate:protein2genome:local	exon	4099004	4099004	.	-	.	gene_id "LOCXPOlfC37.232.HIT1"; transcript_id "LOCXPOlfC37.232.HIT1.transcript"; gene_name "LOCXPOlfC37.232.HIT1.OlfC.2R.835.ANF_receptor.exons8.CM040459.1.Pangasianodon_gigas";
CM040459.1	exonerate:protein2genome:local	exon	4099188	4099853	.	-	.	gene_id "LOCXPOlfC37.232.HIT1"; transcript_id "LOCXPOlfC37.232.HIT1.transcript"; gene_name "LOCXPOlfC37.232.HIT1.OlfC.2R.835.ANF_receptor.exons8.CM040459.1.Pangasianodon_gigas";
CM040459.1	exonerate:protein2genome:local	exon	4100388	4100673	.	-	.	gene_id "LOCXPOlfC37.232.HIT1"; transcript_id "LOCXPOlfC37.232.HIT1.transcript"; gene_name "LOCXPOlfC37.232.HIT1.OlfC.2R.835.ANF_receptor.exons8.CM040459.1.Pangasianodon_gigas";
CM040459.1	exonerate:protein2genome:local	exon	4100805	4101007	.	-	.	gene_id "LOCXPOlfC37.232.HIT1"; transcript_id "LOCXPOlfC37.232.HIT1.transcript"; gene_name "LOCXPOlfC37.232.HIT1.OlfC.2R.835.ANF_receptor.exons8.CM040459.1.Pangasianodon_gigas";
CM040459.1	exonerate:protein2genome:local	exon	4123238	4124145	.	-	.	gene_id "LOCXPOlfC38.238.HIT1"; transcript_id "LOCXPOlfC38.238.HIT1.transcript"; gene_name "LOCXPOlfC38.238.HIT1.OlfC.2R.844.ANF_receptor.exons6.CM040459.1.Pangasianodon_gigas";
CM040459.1	exonerate:protein2genome:local	exon	4124310	4124433	.	-	.	gene_id "LOCXPOlfC38.238.HIT1"; transcript_id "LOCXPOlfC38.238.HIT1.transcript"; gene_name "LOCXPOlfC38.238.HIT1.OlfC.2R.844.ANF_receptor.exons6.CM040459.1.Pangasianodon_gigas";
CM040459.1	exonerate:protein2genome:local	exon	4125926	4126153	.	-	.	gene_id "LOCXPOlfC38.238.HIT1"; transcript_id "LOCXPOlfC38.238.HIT1.transcript"; gene_name "LOCXPOlfC38.238.HIT1.OlfC.2R.844.ANF_receptor.exons6.CM040459.1.Pangasianodon_gigas";
CM040459.1	exonerate:protein2genome:local	exon	4126240	4126995	.	-	.	gene_id "LOCXPOlfC38.238.HIT1"; transcript_id "LOCXPOlfC38.238.HIT1.transcript"; gene_name "LOCXPOlfC38.238.HIT1.OlfC.2R.844.ANF_receptor.exons6.CM040459.1.Pangasianodon_gigas";
CM040459.1	exonerate:protein2genome:local	exon	4127798	4128086	.	-	.	gene_id "LOCXPOlfC38.238.HIT1"; transcript_id "LOCXPOlfC38.238.HIT1.transcript"; gene_name "LOCXPOlfC38.238.HIT1.OlfC.2R.844.ANF_receptor.exons6.CM040459.1.Pangasianodon_gigas";
CM040459.1	exonerate:protein2genome:local	exon	4128244	4128470	.	-	.	gene_id "LOCXPOlfC38.238.HIT1"; transcript_id "LOCXPOlfC38.238.HIT1.transcript"; gene_name "LOCXPOlfC38.238.HIT1.OlfC.2R.844.ANF_receptor.exons6.CM040459.1.Pangasianodon_gigas";
CM040459.1	exonerate:protein2genome:local	exon	4152278	4153170	.	-	.	gene_id "LOCXPOlfC39.241.HIT1"; transcript_id "LOCXPOlfC39.241.HIT1.transcript"; gene_name "LOCXPOlfC39.241.HIT1.OlfC.2R.811.ANF_receptor.exons6.CM040459.1.Pangasianodon_gigas";
CM040459.1	exonerate:protein2genome:local	exon	4153335	4153458	.	-	.	gene_id "LOCXPOlfC39.241.HIT1"; transcript_id "LOCXPOlfC39.241.HIT1.transcript"; gene_name "LOCXPOlfC39.241.HIT1.OlfC.2R.811.ANF_receptor.exons6.CM040459.1.Pangasianodon_gigas";
CM040459.1	exonerate:protein2genome:local	exon	4153653	4153880	.	-	.	gene_id "LOCXPOlfC39.241.HIT1"; transcript_id "LOCXPOlfC39.241.HIT1.transcript"; gene_name "LOCXPOlfC39.241.HIT1.OlfC.2R.811.ANF_receptor.exons6.CM040459.1.Pangasianodon_gigas";
CM040459.1	exonerate:protein2genome:local	exon	4153961	4154716	.	-	.	gene_id "LOCXPOlfC39.241.HIT1"; transcript_id "LOCXPOlfC39.241.HIT1.transcript"; gene_name "LOCXPOlfC39.241.HIT1.OlfC.2R.811.ANF_receptor.exons6.CM040459.1.Pangasianodon_gigas";
CM040459.1	exonerate:protein2genome:local	exon	4154828	4155116	.	-	.	gene_id "LOCXPOlfC39.241.HIT1"; transcript_id "LOCXPOlfC39.241.HIT1.transcript"; gene_name "LOCXPOlfC39.241.HIT1.OlfC.2R.811.ANF_receptor.exons6.CM040459.1.Pangasianodon_gigas";
CM040459.1	exonerate:protein2genome:local	exon	4155246	4155388	.	-	.	gene_id "LOCXPOlfC39.241.HIT1"; transcript_id "LOCXPOlfC39.241.HIT1.transcript"; gene_name "LOCXPOlfC39.241.HIT1.OlfC.2R.811.ANF_receptor.exons6.CM040459.1.Pangasianodon_gigas";
CM040459.1	exonerate:protein2genome:local	exon	4160611	4161518	.	-	.	gene_id "LOCXPOlfC40.245.HIT1"; transcript_id "LOCXPOlfC40.245.HIT1.transcript"; gene_name "LOCXPOlfC40.245.HIT1.OlfC.2R.837.ANF_receptor.exons6.CM040459.1.Pangasianodon_gigas";
CM040459.1	exonerate:protein2genome:local	exon	4161681	4161804	.	-	.	gene_id "LOCXPOlfC40.245.HIT1"; transcript_id "LOCXPOlfC40.245.HIT1.transcript"; gene_name "LOCXPOlfC40.245.HIT1.OlfC.2R.837.ANF_receptor.exons6.CM040459.1.Pangasianodon_gigas";
CM040459.1	exonerate:protein2genome:local	exon	4161965	4162192	.	-	.	gene_id "LOCXPOlfC40.245.HIT1"; transcript_id "LOCXPOlfC40.245.HIT1.transcript"; gene_name "LOCXPOlfC40.245.HIT1.OlfC.2R.837.ANF_receptor.exons6.CM040459.1.Pangasianodon_gigas";
CM040459.1	exonerate:protein2genome:local	exon	4162278	4163033	.	-	.	gene_id "LOCXPOlfC40.245.HIT1"; transcript_id "LOCXPOlfC40.245.HIT1.transcript"; gene_name "LOCXPOlfC40.245.HIT1.OlfC.2R.837.ANF_receptor.exons6.CM040459.1.Pangasianodon_gigas";
CM040459.1	exonerate:protein2genome:local	exon	4163348	4163636	.	-	.	gene_id "LOCXPOlfC40.245.HIT1"; transcript_id "LOCXPOlfC40.245.HIT1.transcript"; gene_name "LOCXPOlfC40.245.HIT1.OlfC.2R.837.ANF_receptor.exons6.CM040459.1.Pangasianodon_gigas";
CM040459.1	exonerate:protein2genome:local	exon	4163769	4163974	.	-	.	gene_id "LOCXPOlfC40.245.HIT1"; transcript_id "LOCXPOlfC40.245.HIT1.transcript"; gene_name "LOCXPOlfC40.245.HIT1.OlfC.2R.837.ANF_receptor.exons6.CM040459.1.Pangasianodon_gigas";
CM040459.1	exonerate:protein2genome:local	exon	4177087	4177238	.	+	.	gene_id "LOCXPOlfC41.247.HIT1"; transcript_id "LOCXPOlfC41.247.HIT1.transcript"; gene_name "LOCXPOlfC41.247.HIT1.OlfC.2R.834.ANF_receptor.exons6.CM040459.1.Pangasianodon_gigas";
CM040459.1	exonerate:protein2genome:local	exon	4177608	4177893	.	+	.	gene_id "LOCXPOlfC41.247.HIT1"; transcript_id "LOCXPOlfC41.247.HIT1.transcript"; gene_name "LOCXPOlfC41.247.HIT1.OlfC.2R.834.ANF_receptor.exons6.CM040459.1.Pangasianodon_gigas";
CM040459.1	exonerate:protein2genome:local	exon	4178018	4178839	.	+	.	gene_id "LOCXPOlfC41.247.HIT1"; transcript_id "LOCXPOlfC41.247.HIT1.transcript"; gene_name "LOCXPOlfC41.247.HIT1.OlfC.2R.834.ANF_receptor.exons6.CM040459.1.Pangasianodon_gigas";
CM040459.1	exonerate:protein2genome:local	exon	4179337	4179558	.	+	.	gene_id "LOCXPOlfC41.247.HIT1"; transcript_id "LOCXPOlfC41.247.HIT1.transcript"; gene_name "LOCXPOlfC41.247.HIT1.OlfC.2R.834.ANF_receptor.exons6.CM040459.1.Pangasianodon_gigas";
CM040459.1	exonerate:protein2genome:local	exon	4179731	4179854	.	+	.	gene_id "LOCXPOlfC41.247.HIT1"; transcript_id "LOCXPOlfC41.247.HIT1.transcript"; gene_name "LOCXPOlfC41.247.HIT1.OlfC.2R.834.ANF_receptor.exons6.CM040459.1.Pangasianodon_gigas";
CM040459.1	exonerate:protein2genome:local	exon	4180522	4181417	.	+	.	gene_id "LOCXPOlfC41.247.HIT1"; transcript_id "LOCXPOlfC41.247.HIT1.transcript"; gene_name "LOCXPOlfC41.247.HIT1.OlfC.2R.834.ANF_receptor.exons6.CM040459.1.Pangasianodon_gigas";
CM040459.1	exonerate:protein2genome:local	exon	4193760	4194655	.	-	.	gene_id "LOCXPOlfC43.259.HIT1"; transcript_id "LOCXPOlfC43.259.HIT1.transcript"; gene_name "LOCXPOlfC43.259.HIT1.OlfC.2R.848.ANF_receptor.exons6.CM040459.1.Pangasianodon_gigas";
CM040459.1	exonerate:protein2genome:local	exon	4195220	4195343	.	-	.	gene_id "LOCXPOlfC43.259.HIT1"; transcript_id "LOCXPOlfC43.259.HIT1.transcript"; gene_name "LOCXPOlfC43.259.HIT1.OlfC.2R.848.ANF_receptor.exons6.CM040459.1.Pangasianodon_gigas";
CM040459.1	exonerate:protein2genome:local	exon	4195823	4196053	.	-	.	gene_id "LOCXPOlfC43.259.HIT1"; transcript_id "LOCXPOlfC43.259.HIT1.transcript"; gene_name "LOCXPOlfC43.259.HIT1.OlfC.2R.848.ANF_receptor.exons6.CM040459.1.Pangasianodon_gigas";
CM040459.1	exonerate:protein2genome:local	exon	4196144	4196944	.	-	.	gene_id "LOCXPOlfC43.259.HIT1"; transcript_id "LOCXPOlfC43.259.HIT1.transcript"; gene_name "LOCXPOlfC43.259.HIT1.OlfC.2R.848.ANF_receptor.exons6.CM040459.1.Pangasianodon_gigas";
CM040459.1	exonerate:protein2genome:local	exon	4197037	4197328	.	-	.	gene_id "LOCXPOlfC43.259.HIT1"; transcript_id "LOCXPOlfC43.259.HIT1.transcript"; gene_name "LOCXPOlfC43.259.HIT1.OlfC.2R.848.ANF_receptor.exons6.CM040459.1.Pangasianodon_gigas";
CM040459.1	exonerate:protein2genome:local	exon	4197481	4197680	.	-	.	gene_id "LOCXPOlfC43.259.HIT1"; transcript_id "LOCXPOlfC43.259.HIT1.transcript"; gene_name "LOCXPOlfC43.259.HIT1.OlfC.2R.848.ANF_receptor.exons6.CM040459.1.Pangasianodon_gigas";
CM040459.1	exonerate:protein2genome:local	exon	4512000	4512910	.	-	.	gene_id "LOCXPOlfC44.263.HIT1"; transcript_id "LOCXPOlfC44.263.HIT1.transcript"; gene_name "LOCXPOlfC44.263.HIT1.OlfC.2R.838.ANF_receptor.exons6.CM040459.1.Pangasianodon_gigas";
CM040459.1	exonerate:protein2genome:local	exon	4513076	4513199	.	-	.	gene_id "LOCXPOlfC44.263.HIT1"; transcript_id "LOCXPOlfC44.263.HIT1.transcript"; gene_name "LOCXPOlfC44.263.HIT1.OlfC.2R.838.ANF_receptor.exons6.CM040459.1.Pangasianodon_gigas";
CM040459.1	exonerate:protein2genome:local	exon	4513402	4513629	.	-	.	gene_id "LOCXPOlfC44.263.HIT1"; transcript_id "LOCXPOlfC44.263.HIT1.transcript"; gene_name "LOCXPOlfC44.263.HIT1.OlfC.2R.838.ANF_receptor.exons6.CM040459.1.Pangasianodon_gigas";
CM040459.1	exonerate:protein2genome:local	exon	4513716	4514471	.	-	.	gene_id "LOCXPOlfC44.263.HIT1"; transcript_id "LOCXPOlfC44.263.HIT1.transcript"; gene_name "LOCXPOlfC44.263.HIT1.OlfC.2R.838.ANF_receptor.exons6.CM040459.1.Pangasianodon_gigas";
CM040459.1	exonerate:protein2genome:local	exon	4515379	4515667	.	-	.	gene_id "LOCXPOlfC44.263.HIT1"; transcript_id "LOCXPOlfC44.263.HIT1.transcript"; gene_name "LOCXPOlfC44.263.HIT1.OlfC.2R.838.ANF_receptor.exons6.CM040459.1.Pangasianodon_gigas";
CM040459.1	exonerate:protein2genome:local	exon	4515807	4516012	.	-	.	gene_id "LOCXPOlfC44.263.HIT1"; transcript_id "LOCXPOlfC44.263.HIT1.transcript"; gene_name "LOCXPOlfC44.263.HIT1.OlfC.2R.838.ANF_receptor.exons6.CM040459.1.Pangasianodon_gigas";
CM040459.1	exonerate:protein2genome:local	exon	5418972	5419171	.	+	.	gene_id "LOCXPOlfC45.267.HIT1"; transcript_id "LOCXPOlfC45.267.HIT1.transcript"; gene_name "LOCXPOlfC45.267.HIT1.OlfC.2R.834.ANF_receptor.exons6.CM040459.1.Pangasianodon_gigas";
CM040459.1	exonerate:protein2genome:local	exon	5419322	5419607	.	+	.	gene_id "LOCXPOlfC45.267.HIT1"; transcript_id "LOCXPOlfC45.267.HIT1.transcript"; gene_name "LOCXPOlfC45.267.HIT1.OlfC.2R.834.ANF_receptor.exons6.CM040459.1.Pangasianodon_gigas";
CM040459.1	exonerate:protein2genome:local	exon	5420532	5421284	.	+	.	gene_id "LOCXPOlfC45.267.HIT1"; transcript_id "LOCXPOlfC45.267.HIT1.transcript"; gene_name "LOCXPOlfC45.267.HIT1.OlfC.2R.834.ANF_receptor.exons6.CM040459.1.Pangasianodon_gigas";
CM040459.1	exonerate:protein2genome:local	exon	5421371	5421598	.	+	.	gene_id "LOCXPOlfC45.267.HIT1"; transcript_id "LOCXPOlfC45.267.HIT1.transcript"; gene_name "LOCXPOlfC45.267.HIT1.OlfC.2R.834.ANF_receptor.exons6.CM040459.1.Pangasianodon_gigas";
CM040459.1	exonerate:protein2genome:local	exon	5421905	5422028	.	+	.	gene_id "LOCXPOlfC45.267.HIT1"; transcript_id "LOCXPOlfC45.267.HIT1.transcript"; gene_name "LOCXPOlfC45.267.HIT1.OlfC.2R.834.ANF_receptor.exons6.CM040459.1.Pangasianodon_gigas";
CM040459.1	exonerate:protein2genome:local	exon	5422194	5423104	.	+	.	gene_id "LOCXPOlfC45.267.HIT1"; transcript_id "LOCXPOlfC45.267.HIT1.transcript"; gene_name "LOCXPOlfC45.267.HIT1.OlfC.2R.834.ANF_receptor.exons6.CM040459.1.Pangasianodon_gigas";
CM040474.1	exonerate:protein2genome:local	exon	12776	13698	.	-	.	gene_id "LOCXPOlfC46.270.HIT1"; transcript_id "LOCXPOlfC46.270.HIT1.transcript"; gene_name "LOCXPOlfC46.270.HIT1.OlfC.2R.831.ANF_receptor.exons7.CM040474.1.Pangasianodon_gigas";
CM040474.1	exonerate:protein2genome:local	exon	13798	13921	.	-	.	gene_id "LOCXPOlfC46.270.HIT1"; transcript_id "LOCXPOlfC46.270.HIT1.transcript"; gene_name "LOCXPOlfC46.270.HIT1.OlfC.2R.831.ANF_receptor.exons7.CM040474.1.Pangasianodon_gigas";
CM040474.1	exonerate:protein2genome:local	exon	14045	14236	.	-	.	gene_id "LOCXPOlfC46.270.HIT1"; transcript_id "LOCXPOlfC46.270.HIT1.transcript"; gene_name "LOCXPOlfC46.270.HIT1.OlfC.2R.831.ANF_receptor.exons7.CM040474.1.Pangasianodon_gigas";
CM040474.1	exonerate:protein2genome:local	exon	14764	15540	.	-	.	gene_id "LOCXPOlfC46.270.HIT1"; transcript_id "LOCXPOlfC46.270.HIT1.transcript"; gene_name "LOCXPOlfC46.270.HIT1.OlfC.2R.831.ANF_receptor.exons7.CM040474.1.Pangasianodon_gigas";
CM040474.1	exonerate:protein2genome:local	exon	16017	16305	.	-	.	gene_id "LOCXPOlfC46.270.HIT1"; transcript_id "LOCXPOlfC46.270.HIT1.transcript"; gene_name "LOCXPOlfC46.270.HIT1.OlfC.2R.831.ANF_receptor.exons7.CM040474.1.Pangasianodon_gigas";
CM040474.1	exonerate:protein2genome:local	exon	17537	17557	.	-	.	gene_id "LOCXPOlfC46.270.HIT1"; transcript_id "LOCXPOlfC46.270.HIT1.transcript"; gene_name "LOCXPOlfC46.270.HIT1.OlfC.2R.831.ANF_receptor.exons7.CM040474.1.Pangasianodon_gigas";
CM040474.1	exonerate:protein2genome:local	exon	17774	17940	.	-	.	gene_id "LOCXPOlfC46.270.HIT1"; transcript_id "LOCXPOlfC46.270.HIT1.transcript"; gene_name "LOCXPOlfC46.270.HIT1.OlfC.2R.831.ANF_receptor.exons7.CM040474.1.Pangasianodon_gigas";
CM040459.1	exonerate:protein2genome:local	exon	4184689	4184897	.	+	.	gene_id "LOCXPDreOlfCw1.649.HIT1"; transcript_id "LOCXPDreOlfCw1.649.HIT1.transcript"; gene_name "LOCXPDreOlfCw1.649.HIT1.OlfC.1R.860.ANF_receptor.exons6.CM040459.1.Pangasianodon_gigas";
CM040459.1	exonerate:protein2genome:local	exon	4185152	4185440	.	+	.	gene_id "LOCXPDreOlfCw1.649.HIT1"; transcript_id "LOCXPDreOlfCw1.649.HIT1.transcript"; gene_name "LOCXPDreOlfCw1.649.HIT1.OlfC.1R.860.ANF_receptor.exons6.CM040459.1.Pangasianodon_gigas";
CM040459.1	exonerate:protein2genome:local	exon	4186336	4187166	.	+	.	gene_id "LOCXPDreOlfCw1.649.HIT1"; transcript_id "LOCXPDreOlfCw1.649.HIT1.transcript"; gene_name "LOCXPDreOlfCw1.649.HIT1.OlfC.1R.860.ANF_receptor.exons6.CM040459.1.Pangasianodon_gigas";
CM040459.1	exonerate:protein2genome:local	exon	4187293	4187523	.	+	.	gene_id "LOCXPDreOlfCw1.649.HIT1"; transcript_id "LOCXPDreOlfCw1.649.HIT1.transcript"; gene_name "LOCXPDreOlfCw1.649.HIT1.OlfC.1R.860.ANF_receptor.exons6.CM040459.1.Pangasianodon_gigas";
CM040459.1	exonerate:protein2genome:local	exon	4187660	4187783	.	+	.	gene_id "LOCXPDreOlfCw1.649.HIT1"; transcript_id "LOCXPDreOlfCw1.649.HIT1.transcript"; gene_name "LOCXPDreOlfCw1.649.HIT1.OlfC.1R.860.ANF_receptor.exons6.CM040459.1.Pangasianodon_gigas";
CM040459.1	exonerate:protein2genome:local	exon	4188740	4189635	.	+	.	gene_id "LOCXPDreOlfCw1.649.HIT1"; transcript_id "LOCXPDreOlfCw1.649.HIT1.transcript"; gene_name "LOCXPDreOlfCw1.649.HIT1.OlfC.1R.860.ANF_receptor.exons6.CM040459.1.Pangasianodon_gigas";
CM040463.1	exonerate:protein2genome:local	exon	7035467	7035597	.	+	.	gene_id "LOCXPDreOlfCb1.665.HIT1"; transcript_id "LOCXPDreOlfCb1.665.HIT1.transcript"; gene_name "LOCXPDreOlfCb1.665.HIT1.OlfC.1R.776.ANF_receptor.exons6.CM040463.1.Pangasianodon_gigas";
CM040463.1	exonerate:protein2genome:local	exon	7035847	7036135	.	+	.	gene_id "LOCXPDreOlfCb1.665.HIT1"; transcript_id "LOCXPDreOlfCb1.665.HIT1.transcript"; gene_name "LOCXPDreOlfCb1.665.HIT1.OlfC.1R.776.ANF_receptor.exons6.CM040463.1.Pangasianodon_gigas";
CM040463.1	exonerate:protein2genome:local	exon	7036899	7037630	.	+	.	gene_id "LOCXPDreOlfCb1.665.HIT1"; transcript_id "LOCXPDreOlfCb1.665.HIT1.transcript"; gene_name "LOCXPDreOlfCb1.665.HIT1.OlfC.1R.776.ANF_receptor.exons6.CM040463.1.Pangasianodon_gigas";
CM040463.1	exonerate:protein2genome:local	exon	7037748	7037966	.	+	.	gene_id "LOCXPDreOlfCb1.665.HIT1"; transcript_id "LOCXPDreOlfCb1.665.HIT1.transcript"; gene_name "LOCXPDreOlfCb1.665.HIT1.OlfC.1R.776.ANF_receptor.exons6.CM040463.1.Pangasianodon_gigas";
CM040463.1	exonerate:protein2genome:local	exon	7038058	7038175	.	+	.	gene_id "LOCXPDreOlfCb1.665.HIT1"; transcript_id "LOCXPDreOlfCb1.665.HIT1.transcript"; gene_name "LOCXPDreOlfCb1.665.HIT1.OlfC.1R.776.ANF_receptor.exons6.CM040463.1.Pangasianodon_gigas";
CM040463.1	exonerate:protein2genome:local	exon	7038635	7039473	.	+	.	gene_id "LOCXPDreOlfCb1.665.HIT1"; transcript_id "LOCXPDreOlfCb1.665.HIT1.transcript"; gene_name "LOCXPDreOlfCb1.665.HIT1.OlfC.1R.776.ANF_receptor.exons6.CM040463.1.Pangasianodon_gigas";
```
