## Supplementary Data 1 for "Expanded olfactory system in fishes capable of terrestrial exploration": Pangasianodon_hypophthalmus.OLF_genes.gff

```
QUXB01000069.1	exonerate:protein2genome:local	exon	495976	496926	.	+	.	gene_id "LOCXPOR79.114.HIT1"; transcript_id "LOCXPOR79.114.HIT1.transcript"; gene_name "LOCXPOR79.114.HIT1.OR.2R.317.7tm_4.exons1.QUXB01000069.1.Pangasianodon_hypophthalmus";
QUXB01000069.1	exonerate:protein2genome:local	exon	522410	523360	.	+	.	gene_id "LOCXPOR80.141.HIT1"; transcript_id "LOCXPOR80.141.HIT1.transcript"; gene_name "LOCXPOR80.141.HIT1.OR.2R.317.7tm_4.exons1.QUXB01000069.1.Pangasianodon_hypophthalmus";
QUXB01000140.1	exonerate:protein2genome:local	exon	718868	719776	.	-	.	gene_id "LOCXPOR6.162.HIT1"; transcript_id "LOCXPOR6.162.HIT1.transcript"; gene_name "LOCXPOR6.162.HIT1.OR.2R.303.7tm_4.exons1.QUXB01000140.1.Pangasianodon_hypophthalmus";
QUXB01000140.1	exonerate:protein2genome:local	exon	724984	725892	.	-	.	gene_id "LOCXPOR10.183.HIT1"; transcript_id "LOCXPOR10.183.HIT1.transcript"; gene_name "LOCXPOR10.183.HIT1.OR.2R.303.7tm_4.exons1.QUXB01000140.1.Pangasianodon_hypophthalmus";
QUXB01000140.1	exonerate:protein2genome:local	exon	736560	737468	.	-	.	gene_id "LOCXPOR8.194.HIT1"; transcript_id "LOCXPOR8.194.HIT1.transcript"; gene_name "LOCXPOR8.194.HIT1.OR.2R.303.7tm_4.exons1.QUXB01000140.1.Pangasianodon_hypophthalmus";
QUXB01000140.1	exonerate:protein2genome:local	exon	754665	755567	.	-	.	gene_id "LOCXPOR9.216.HIT1"; transcript_id "LOCXPOR9.216.HIT1.transcript"; gene_name "LOCXPOR9.216.HIT1.OR.2R.301.7tm_4.exons1.QUXB01000140.1.Pangasianodon_hypophthalmus";
QUXB01000140.1	exonerate:protein2genome:local	exon	798105	799013	.	-	.	gene_id "LOCXPOR10.133.HIT1"; transcript_id "LOCXPOR10.133.HIT1.transcript"; gene_name "LOCXPOR10.133.HIT1.OR.2R.303.7tm_4.exons1.QUXB01000140.1.Pangasianodon_hypophthalmus";
QUXB01000140.1	exonerate:protein2genome:local	exon	816373	817275	.	-	.	gene_id "LOCXPOR11.134.HIT1"; transcript_id "LOCXPOR11.134.HIT1.transcript"; gene_name "LOCXPOR11.134.HIT1.OR.2R.301.7tm_4.exons1.QUXB01000140.1.Pangasianodon_hypophthalmus";
QUXB01000140.1	exonerate:protein2genome:local	exon	823978	824880	.	-	.	gene_id "LOCXPOR12.135.HIT1"; transcript_id "LOCXPOR12.135.HIT1.transcript"; gene_name "LOCXPOR12.135.HIT1.OR.2R.301.7tm_4.exons1.QUXB01000140.1.Pangasianodon_hypophthalmus";
QUXB01000140.1	exonerate:protein2genome:local	exon	827284	828192	.	-	.	gene_id "LOCXPOR13.136.HIT1"; transcript_id "LOCXPOR13.136.HIT1.transcript"; gene_name "LOCXPOR13.136.HIT1.OR.2R.303.7tm_4.exons1.QUXB01000140.1.Pangasianodon_hypophthalmus";
QUXB01000140.1	exonerate:protein2genome:local	exon	847539	848435	.	-	.	gene_id "LOCXPOR14.137.HIT1"; transcript_id "LOCXPOR14.137.HIT1.transcript"; gene_name "LOCXPOR14.137.HIT1.OR.2R.299.7tm_4.exons1.QUXB01000140.1.Pangasianodon_hypophthalmus";
QUXB01000140.1	exonerate:protein2genome:local	exon	871896	872813	.	-	.	gene_id "LOCXPOR15.138.HIT1"; transcript_id "LOCXPOR15.138.HIT1.transcript"; gene_name "LOCXPOR15.138.HIT1.OR.2R.306.7tm_4.exons1.QUXB01000140.1.Pangasianodon_hypophthalmus";
QUXB01000140.1	exonerate:protein2genome:local	exon	889364	890269	.	-	.	gene_id "LOCXPOR16.139.HIT1"; transcript_id "LOCXPOR16.139.HIT1.transcript"; gene_name "LOCXPOR16.139.HIT1.OR.2R.302.7tm_4.exons1.QUXB01000140.1.Pangasianodon_hypophthalmus";
QUXB01000140.1	exonerate:protein2genome:local	exon	941503	942411	.	+	.	gene_id "LOCXPOR17.143.HIT1"; transcript_id "LOCXPOR17.143.HIT1.transcript"; gene_name "LOCXPOR17.143.HIT1.OR.2R.303.7tm_4.exons1.QUXB01000140.1.Pangasianodon_hypophthalmus";
QUXB01000186.1	exonerate:protein2genome:local	exon	3842933	3843829	.	-	.	gene_id "LOCXPOR55.144.HIT1"; transcript_id "LOCXPOR55.144.HIT1.transcript"; gene_name "LOCXPOR55.144.HIT1.OR.2R.299.7tm_1.exons1.QUXB01000186.1.Pangasianodon_hypophthalmus";
QUXB01000210.1	exonerate:protein2genome:local	exon	16962219	16963073	.	-	.	gene_id "LOCXPOR2.145.HIT1"; transcript_id "LOCXPOR2.145.HIT1.transcript"; gene_name "LOCXPOR2.145.HIT1.OR.2R.285.7tm_1.exons1.QUXB01000210.1.Pangasianodon_hypophthalmus";
QUXB01000210.1	exonerate:protein2genome:local	exon	16982476	16983423	.	-	.	gene_id "LOCXPOR1.146.HIT1"; transcript_id "LOCXPOR1.146.HIT1.transcript"; gene_name "LOCXPOR1.146.HIT1.OR.2R.316.7tm_1.exons1.QUXB01000210.1.Pangasianodon_hypophthalmus";
QUXB01000210.1	exonerate:protein2genome:local	exon	16988052	16988948	.	-	.	gene_id "LOCXPOR2.147.HIT1"; transcript_id "LOCXPOR2.147.HIT1.transcript"; gene_name "LOCXPOR2.147.HIT1.OR.2R.299.7tm_1.exons1.QUXB01000210.1.Pangasianodon_hypophthalmus";
QUXB01000210.1	exonerate:protein2genome:local	exon	16994659	16995324	.	-	.	gene_id "LOCXPOR4.148.HIT1"; transcript_id "LOCXPOR4.148.HIT1.transcript"; gene_name "LOCXPOR4.148.HIT1.OR.2R.288.7tm_1.exons2.QUXB01000210.1.Pangasianodon_hypophthalmus";
QUXB01000210.1	exonerate:protein2genome:local	exon	16995994	16996191	.	-	.	gene_id "LOCXPOR4.148.HIT1"; transcript_id "LOCXPOR4.148.HIT1.transcript"; gene_name "LOCXPOR4.148.HIT1.OR.2R.288.7tm_1.exons2.QUXB01000210.1.Pangasianodon_hypophthalmus";
QUXB01000210.1	exonerate:protein2genome:local	exon	17009080	17009958	.	-	.	gene_id "LOCXPOR4.150.HIT1"; transcript_id "LOCXPOR4.150.HIT1.transcript"; gene_name "LOCXPOR4.150.HIT1.OR.2R.293.7tm_1.exons1.QUXB01000210.1.Pangasianodon_hypophthalmus";
QUXB01000210.1	exonerate:protein2genome:local	exon	17021699	17022604	.	-	.	gene_id "LOCXPOR4.152.HIT1"; transcript_id "LOCXPOR4.152.HIT1.transcript"; gene_name "LOCXPOR4.152.HIT1.OR.2R.302.7tm_1.exons1.QUXB01000210.1.Pangasianodon_hypophthalmus";
QUXB01000210.1	exonerate:protein2genome:local	exon	17036706	17037653	.	-	.	gene_id "LOCXPOR3.153.HIT1"; transcript_id "LOCXPOR3.153.HIT1.transcript"; gene_name "LOCXPOR3.153.HIT1.OR.2R.316.7tm_1.exons1.QUXB01000210.1.Pangasianodon_hypophthalmus";
QUXB01000210.1	exonerate:protein2genome:local	exon	17039187	17040101	.	-	.	gene_id "LOCXPOR4.154.HIT1"; transcript_id "LOCXPOR4.154.HIT1.transcript"; gene_name "LOCXPOR4.154.HIT1.OR.2R.305.7tm_1.exons1.QUXB01000210.1.Pangasianodon_hypophthalmus";
QUXB01000218.1	exonerate:protein2genome:local	exon	380890	381792	.	+	.	gene_id "LOCXPOR20.155.HIT1"; transcript_id "LOCXPOR20.155.HIT1.transcript"; gene_name "LOCXPOR20.155.HIT1.OR.2R.301.7tm_4.exons1.QUXB01000218.1.Pangasianodon_hypophthalmus";
QUXB01000218.1	exonerate:protein2genome:local	exon	406468	407388	.	+	.	gene_id "LOCXPOR21.156.HIT1"; transcript_id "LOCXPOR21.156.HIT1.transcript"; gene_name "LOCXPOR21.156.HIT1.OR.2R.307.7tm_4.exons1.QUXB01000218.1.Pangasianodon_hypophthalmus";
QUXB01000218.1	exonerate:protein2genome:local	exon	422746	423666	.	+	.	gene_id "LOCXPOR21.157.HIT1"; transcript_id "LOCXPOR21.157.HIT1.transcript"; gene_name "LOCXPOR21.157.HIT1.OR.2R.307.7tm_4.exons1.QUXB01000218.1.Pangasianodon_hypophthalmus";
QUXB01000218.1	exonerate:protein2genome:local	exon	436077	436997	.	+	.	gene_id "LOCXPOR21.158.HIT1"; transcript_id "LOCXPOR21.158.HIT1.transcript"; gene_name "LOCXPOR21.158.HIT1.OR.2R.307.7tm_4.exons1.QUXB01000218.1.Pangasianodon_hypophthalmus";
QUXB01000218.1	exonerate:protein2genome:local	exon	469320	470240	.	+	.	gene_id "LOCXPOR21.159.HIT1"; transcript_id "LOCXPOR21.159.HIT1.transcript"; gene_name "LOCXPOR21.159.HIT1.OR.2R.307.7tm_4.exons1.QUXB01000218.1.Pangasianodon_hypophthalmus";
QUXB01000218.1	exonerate:protein2genome:local	exon	490063	490986	.	+	.	gene_id "LOCXPOR21.160.HIT1"; transcript_id "LOCXPOR21.160.HIT1.transcript"; gene_name "LOCXPOR21.160.HIT1.OR.2R.308.7tm_4.exons1.QUXB01000218.1.Pangasianodon_hypophthalmus";
QUXB01000218.1	exonerate:protein2genome:local	exon	534100	535077	.	+	.	gene_id "LOCXPOR20.161.HIT1"; transcript_id "LOCXPOR20.161.HIT1.transcript"; gene_name "LOCXPOR20.161.HIT1.OR.2R.326.7tm_4.exons1.QUXB01000218.1.Pangasianodon_hypophthalmus";
QUXB01000218.1	exonerate:protein2genome:local	exon	551081	552007	.	-	.	gene_id "LOCXPOR21.163.HIT1"; transcript_id "LOCXPOR21.163.HIT1.transcript"; gene_name "LOCXPOR21.163.HIT1.OR.2R.309.7tm_4.exons1.QUXB01000218.1.Pangasianodon_hypophthalmus";
QUXB01000218.1	exonerate:protein2genome:local	exon	565191	566138	.	+	.	gene_id "LOCXPOR22.165.HIT1"; transcript_id "LOCXPOR22.165.HIT1.transcript"; gene_name "LOCXPOR22.165.HIT1.OR.2R.316.7tm_4.exons1.QUXB01000218.1.Pangasianodon_hypophthalmus";
QUXB01000218.1	exonerate:protein2genome:local	exon	572984	573889	.	-	.	gene_id "LOCXPOR23.166.HIT1"; transcript_id "LOCXPOR23.166.HIT1.transcript"; gene_name "LOCXPOR23.166.HIT1.OR.2R.302.7tm_4.exons1.QUXB01000218.1.Pangasianodon_hypophthalmus";
QUXB01000218.1	exonerate:protein2genome:local	exon	587723	588631	.	+	.	gene_id "LOCXPOR24.167.HIT1"; transcript_id "LOCXPOR24.167.HIT1.transcript"; gene_name "LOCXPOR24.167.HIT1.OR.2R.303.7tm_4.exons1.QUXB01000218.1.Pangasianodon_hypophthalmus";
QUXB01000218.1	exonerate:protein2genome:local	exon	600436	601344	.	+	.	gene_id "LOCXPOR25.168.HIT1"; transcript_id "LOCXPOR25.168.HIT1.transcript"; gene_name "LOCXPOR25.168.HIT1.OR.2R.303.7tm_4.exons1.QUXB01000218.1.Pangasianodon_hypophthalmus";
QUXB01000218.1	exonerate:protein2genome:local	exon	605532	606443	.	+	.	gene_id "LOCXPOR26.169.HIT1"; transcript_id "LOCXPOR26.169.HIT1.transcript"; gene_name "LOCXPOR26.169.HIT1.OR.2R.304.7tm_4.exons1.QUXB01000218.1.Pangasianodon_hypophthalmus";
QUXB01000218.1	exonerate:protein2genome:local	exon	613215	614135	.	+	.	gene_id "LOCXPOR27.170.HIT1"; transcript_id "LOCXPOR27.170.HIT1.transcript"; gene_name "LOCXPOR27.170.HIT1.OR.2R.307.7tm_4.exons1.QUXB01000218.1.Pangasianodon_hypophthalmus";
QUXB01000218.1	exonerate:protein2genome:local	exon	624957	625853	.	+	.	gene_id "LOCXPOR28.171.HIT1"; transcript_id "LOCXPOR28.171.HIT1.transcript"; gene_name "LOCXPOR28.171.HIT1.OR.2R.299.7tm_4.exons1.QUXB01000218.1.Pangasianodon_hypophthalmus";
QUXB01000218.1	exonerate:protein2genome:local	exon	6028070	6028981	.	-	.	gene_id "LOCXPOR29.173.HIT1"; transcript_id "LOCXPOR29.173.HIT1.transcript"; gene_name "LOCXPOR29.173.HIT1.OR.2R.304.7tm_4.exons1.QUXB01000218.1.Pangasianodon_hypophthalmus";
QUXB01000218.1	exonerate:protein2genome:local	exon	6035072	6035983	.	-	.	gene_id "LOCXPOR29.174.HIT1"; transcript_id "LOCXPOR29.174.HIT1.transcript"; gene_name "LOCXPOR29.174.HIT1.OR.2R.304.7tm_4.exons1.QUXB01000218.1.Pangasianodon_hypophthalmus";
QUXB01000218.1	exonerate:protein2genome:local	exon	6044913	6045851	.	+	.	gene_id "LOCXPOR30.175.HIT1"; transcript_id "LOCXPOR30.175.HIT1.transcript"; gene_name "LOCXPOR30.175.HIT1.OR.2R.313.7tm_4.exons1.QUXB01000218.1.Pangasianodon_hypophthalmus";
QUXB01000218.1	exonerate:protein2genome:local	exon	6052585	6053517	.	+	.	gene_id "LOCXPOR31.176.HIT1"; transcript_id "LOCXPOR31.176.HIT1.transcript"; gene_name "LOCXPOR31.176.HIT1.OR.2R.311.7tm_4.exons1.QUXB01000218.1.Pangasianodon_hypophthalmus";
QUXB01000218.1	exonerate:protein2genome:local	exon	6058892	6059821	.	+	.	gene_id "LOCXPOR32.177.HIT1"; transcript_id "LOCXPOR32.177.HIT1.transcript"; gene_name "LOCXPOR32.177.HIT1.OR.2R.310.7tm_4.exons1.QUXB01000218.1.Pangasianodon_hypophthalmus";
QUXB01000218.1	exonerate:protein2genome:local	exon	6078242	6079183	.	+	.	gene_id "LOCXPOR33.180.HIT1"; transcript_id "LOCXPOR33.180.HIT1.transcript"; gene_name "LOCXPOR33.180.HIT1.OR.2R.314.7tm_4.exons1.QUXB01000218.1.Pangasianodon_hypophthalmus";
QUXB01000218.1	exonerate:protein2genome:local	exon	6083135	6084103	.	+	.	gene_id "LOCXPOR34.181.HIT1"; transcript_id "LOCXPOR34.181.HIT1.transcript"; gene_name "LOCXPOR34.181.HIT1.OR.2R.323.7tm_4.exons1.QUXB01000218.1.Pangasianodon_hypophthalmus";
QUXB01000218.1	exonerate:protein2genome:local	exon	6097458	6098405	.	-	.	gene_id "LOCXPOR35.182.HIT1"; transcript_id "LOCXPOR35.182.HIT1.transcript"; gene_name "LOCXPOR35.182.HIT1.OR.2R.316.7tm_4.exons1.QUXB01000218.1.Pangasianodon_hypophthalmus";
QUXB01000218.1	exonerate:protein2genome:local	exon	6103453	6104415	.	-	.	gene_id "LOCXPOR36.184.HIT1"; transcript_id "LOCXPOR36.184.HIT1.transcript"; gene_name "LOCXPOR36.184.HIT1.OR.2R.321.7tm_4.exons1.QUXB01000218.1.Pangasianodon_hypophthalmus";
QUXB01000218.1	exonerate:protein2genome:local	exon	6110606	6111529	.	-	.	gene_id "LOCXPOR37.185.HIT1"; transcript_id "LOCXPOR37.185.HIT1.transcript"; gene_name "LOCXPOR37.185.HIT1.OR.2R.308.7tm_4.exons1.QUXB01000218.1.Pangasianodon_hypophthalmus";
QUXB01000218.1	exonerate:protein2genome:local	exon	6121291	6122217	.	-	.	gene_id "LOCXPOR37.186.HIT1"; transcript_id "LOCXPOR37.186.HIT1.transcript"; gene_name "LOCXPOR37.186.HIT1.OR.2R.309.7tm_4.exons1.QUXB01000218.1.Pangasianodon_hypophthalmus";
QUXB01000218.1	exonerate:protein2genome:local	exon	6144558	6145484	.	-	.	gene_id "LOCXPOR37.188.HIT1"; transcript_id "LOCXPOR37.188.HIT1.transcript"; gene_name "LOCXPOR37.188.HIT1.OR.2R.309.7tm_4.exons1.QUXB01000218.1.Pangasianodon_hypophthalmus";
QUXB01000218.1	exonerate:protein2genome:local	exon	6154298	6155224	.	-	.	gene_id "LOCXPOR37.189.HIT1"; transcript_id "LOCXPOR37.189.HIT1.transcript"; gene_name "LOCXPOR37.189.HIT1.OR.2R.309.7tm_4.exons1.QUXB01000218.1.Pangasianodon_hypophthalmus";
QUXB01000218.1	exonerate:protein2genome:local	exon	6166640	6167620	.	+	.	gene_id "LOCXPOR39.190.HIT1"; transcript_id "LOCXPOR39.190.HIT1.transcript"; gene_name "LOCXPOR39.190.HIT1.OR.2R.327.7tm_4.exons1.QUXB01000218.1.Pangasianodon_hypophthalmus";
QUXB01000218.1	exonerate:protein2genome:local	exon	6170008	6170988	.	+	.	gene_id "LOCXPOR39.191.HIT1"; transcript_id "LOCXPOR39.191.HIT1.transcript"; gene_name "LOCXPOR39.191.HIT1.OR.2R.327.7tm_4.exons1.QUXB01000218.1.Pangasianodon_hypophthalmus";
QUXB01000218.1	exonerate:protein2genome:local	exon	6184200	6185180	.	+	.	gene_id "LOCXPOR41.192.HIT1"; transcript_id "LOCXPOR41.192.HIT1.transcript"; gene_name "LOCXPOR41.192.HIT1.OR.2R.327.7tm_4.exons1.QUXB01000218.1.Pangasianodon_hypophthalmus";
QUXB01000218.1	exonerate:protein2genome:local	exon	6187462	6188394	.	+	.	gene_id "LOCXPOR42.193.HIT1"; transcript_id "LOCXPOR42.193.HIT1.transcript"; gene_name "LOCXPOR42.193.HIT1.OR.2R.316.7tm_4.exons2.QUXB01000218.1.Pangasianodon_hypophthalmus";
QUXB01000218.1	exonerate:protein2genome:local	exon	6188681	6188695	.	+	.	gene_id "LOCXPOR42.193.HIT1"; transcript_id "LOCXPOR42.193.HIT1.transcript"; gene_name "LOCXPOR42.193.HIT1.OR.2R.316.7tm_4.exons2.QUXB01000218.1.Pangasianodon_hypophthalmus";
QUXB01000218.1	exonerate:protein2genome:local	exon	6196127	6197053	.	+	.	gene_id "LOCXPOR43.195.HIT1"; transcript_id "LOCXPOR43.195.HIT1.transcript"; gene_name "LOCXPOR43.195.HIT1.OR.2R.309.7tm_4.exons1.QUXB01000218.1.Pangasianodon_hypophthalmus";
QUXB01000218.1	exonerate:protein2genome:local	exon	6205095	6206021	.	+	.	gene_id "LOCXPOR44.196.HIT1"; transcript_id "LOCXPOR44.196.HIT1.transcript"; gene_name "LOCXPOR44.196.HIT1.OR.2R.309.7tm_4.exons1.QUXB01000218.1.Pangasianodon_hypophthalmus";
QUXB01000218.1	exonerate:protein2genome:local	exon	6223727	6224653	.	+	.	gene_id "LOCXPOR45.197.HIT1"; transcript_id "LOCXPOR45.197.HIT1.transcript"; gene_name "LOCXPOR45.197.HIT1.OR.2R.309.7tm_4.exons1.QUXB01000218.1.Pangasianodon_hypophthalmus";
QUXB01000218.1	exonerate:protein2genome:local	exon	6239710	6240630	.	+	.	gene_id "LOCXPOR46.198.HIT1"; transcript_id "LOCXPOR46.198.HIT1.transcript"; gene_name "LOCXPOR46.198.HIT1.OR.2R.307.7tm_4.exons1.QUXB01000218.1.Pangasianodon_hypophthalmus";
QUXB01000218.1	exonerate:protein2genome:local	exon	6247295	6248233	.	+	.	gene_id "LOCXPOR47.199.HIT1"; transcript_id "LOCXPOR47.199.HIT1.transcript"; gene_name "LOCXPOR47.199.HIT1.OR.2R.313.7tm_4.exons1.QUXB01000218.1.Pangasianodon_hypophthalmus";
QUXB01000218.1	exonerate:protein2genome:local	exon	6262301	6263239	.	+	.	gene_id "LOCXPOR48.200.HIT1"; transcript_id "LOCXPOR48.200.HIT1.transcript"; gene_name "LOCXPOR48.200.HIT1.OR.2R.313.7tm_4.exons1.QUXB01000218.1.Pangasianodon_hypophthalmus";
QUXB01000218.1	exonerate:protein2genome:local	exon	6266485	6267414	.	+	.	gene_id "LOCXPOR49.201.HIT1"; transcript_id "LOCXPOR49.201.HIT1.transcript"; gene_name "LOCXPOR49.201.HIT1.OR.2R.310.7tm_4.exons1.QUXB01000218.1.Pangasianodon_hypophthalmus";
QUXB01000218.1	exonerate:protein2genome:local	exon	6271061	6271987	.	+	.	gene_id "LOCXPOR50.202.HIT1"; transcript_id "LOCXPOR50.202.HIT1.transcript"; gene_name "LOCXPOR50.202.HIT1.OR.2R.309.7tm_4.exons1.QUXB01000218.1.Pangasianodon_hypophthalmus";
QUXB01000218.1	exonerate:protein2genome:local	exon	8766785	8767687	.	-	.	gene_id "LOCXPOR51.203.HIT1"; transcript_id "LOCXPOR51.203.HIT1.transcript"; gene_name "LOCXPOR51.203.HIT1.OR.2R.301.7tm_4.exons1.QUXB01000218.1.Pangasianodon_hypophthalmus";
QUXB01000218.1	exonerate:protein2genome:local	exon	8774995	8775900	.	-	.	gene_id "LOCXPOR51.204.HIT1"; transcript_id "LOCXPOR51.204.HIT1.transcript"; gene_name "LOCXPOR51.204.HIT1.OR.2R.302.7tm_4.exons1.QUXB01000218.1.Pangasianodon_hypophthalmus";
QUXB01000218.1	exonerate:protein2genome:local	exon	8787635	8788534	.	-	.	gene_id "LOCXPOR52.206.HIT1"; transcript_id "LOCXPOR52.206.HIT1.transcript"; gene_name "LOCXPOR52.206.HIT1.OR.2R.300.7tm_4.exons1.QUXB01000218.1.Pangasianodon_hypophthalmus";
QUXB01000218.1	exonerate:protein2genome:local	exon	8797485	8798396	.	-	.	gene_id "LOCXPOR53.207.HIT1"; transcript_id "LOCXPOR53.207.HIT1.transcript"; gene_name "LOCXPOR53.207.HIT1.OR.2R.304.7tm_4.exons1.QUXB01000218.1.Pangasianodon_hypophthalmus";
QUXB01000218.1	exonerate:protein2genome:local	exon	8803133	8804032	.	-	.	gene_id "LOCXPOR54.208.HIT1"; transcript_id "LOCXPOR54.208.HIT1.transcript"; gene_name "LOCXPOR54.208.HIT1.OR.2R.300.7tm_4.exons1.QUXB01000218.1.Pangasianodon_hypophthalmus";
QUXB01000362.1	exonerate:protein2genome:local	exon	4935030	4936043	.	+	.	gene_id "LOCXPOR5.209.HIT1"; transcript_id "LOCXPOR5.209.HIT1.transcript"; gene_name "LOCXPOR5.209.HIT1.OR.2R.338.7tm_1.exons1.QUXB01000362.1.Pangasianodon_hypophthalmus";
QUXB01000390.1	exonerate:protein2genome:local	exon	5413312	5414208	.	-	.	gene_id "LOCXPOR19.212.HIT1"; transcript_id "LOCXPOR19.212.HIT1.transcript"; gene_name "LOCXPOR19.212.HIT1.OR.2R.299.7tm_1.exons1.QUXB01000390.1.Pangasianodon_hypophthalmus";
QUXB01000390.1	exonerate:protein2genome:local	exon	5445607	5446521	.	+	.	gene_id "LOCXPOR19.213.HIT1"; transcript_id "LOCXPOR19.213.HIT1.transcript"; gene_name "LOCXPOR19.213.HIT1.OR.2R.305.7tm_1.exons1.QUXB01000390.1.Pangasianodon_hypophthalmus";
QUXB01000390.1	exonerate:protein2genome:local	exon	5482925	5483836	.	-	.	gene_id "LOCXPOR19.214.HIT1"; transcript_id "LOCXPOR19.214.HIT1.transcript"; gene_name "LOCXPOR19.214.HIT1.OR.2R.304.7tm_1.exons1.QUXB01000390.1.Pangasianodon_hypophthalmus";
QUXB01000390.1	exonerate:protein2genome:local	exon	7901187	7902092	.	-	.	gene_id "LOCXPOR18.215.HIT1"; transcript_id "LOCXPOR18.215.HIT1.transcript"; gene_name "LOCXPOR18.215.HIT1.OR.2R.302.7tm_1.exons1.QUXB01000390.1.Pangasianodon_hypophthalmus";
QUXB01000390.1	exonerate:protein2genome:local	exon	7925151	7926080	.	+	.	gene_id "LOCXPOR19.217.HIT1"; transcript_id "LOCXPOR19.217.HIT1.transcript"; gene_name "LOCXPOR19.217.HIT1.OR.2R.310.7tm_1.exons1.QUXB01000390.1.Pangasianodon_hypophthalmus";
QUXB01000413.1	exonerate:protein2genome:local	exon	3392343	3393269	.	+	.	gene_id "LOCXPOR56.218.HIT1"; transcript_id "LOCXPOR56.218.HIT1.transcript"; gene_name "LOCXPOR56.218.HIT1.OR.2R.309.7tm_4.exons1.QUXB01000413.1.Pangasianodon_hypophthalmus";
QUXB01000413.1	exonerate:protein2genome:local	exon	3396132	3397052	.	+	.	gene_id "LOCXPOR60.219.HIT1"; transcript_id "LOCXPOR60.219.HIT1.transcript"; gene_name "LOCXPOR60.219.HIT1.OR.2R.307.7tm_4.exons1.QUXB01000413.1.Pangasianodon_hypophthalmus";
QUXB01000413.1	exonerate:protein2genome:local	exon	3402664	3403569	.	+	.	gene_id "LOCXPOR58.220.HIT1"; transcript_id "LOCXPOR58.220.HIT1.transcript"; gene_name "LOCXPOR58.220.HIT1.OR.2R.302.7tm_4.exons1.QUXB01000413.1.Pangasianodon_hypophthalmus";
QUXB01000413.1	exonerate:protein2genome:local	exon	3406466	3407386	.	+	.	gene_id "LOCXPOR60.221.HIT1"; transcript_id "LOCXPOR60.221.HIT1.transcript"; gene_name "LOCXPOR60.221.HIT1.OR.2R.307.7tm_4.exons1.QUXB01000413.1.Pangasianodon_hypophthalmus";
QUXB01000413.1	exonerate:protein2genome:local	exon	3431748	3432668	.	+	.	gene_id "LOCXPOR60.222.HIT1"; transcript_id "LOCXPOR60.222.HIT1.transcript"; gene_name "LOCXPOR60.222.HIT1.OR.2R.307.7tm_4.exons1.QUXB01000413.1.Pangasianodon_hypophthalmus";
QUXB01000413.1	exonerate:protein2genome:local	exon	3439748	3440668	.	+	.	gene_id "LOCXPOR61.223.HIT1"; transcript_id "LOCXPOR61.223.HIT1.transcript"; gene_name "LOCXPOR61.223.HIT1.OR.2R.307.7tm_4.exons1.QUXB01000413.1.Pangasianodon_hypophthalmus";
QUXB01000413.1	exonerate:protein2genome:local	exon	3444202	3445125	.	+	.	gene_id "LOCXPOR60.224.HIT1"; transcript_id "LOCXPOR60.224.HIT1.transcript"; gene_name "LOCXPOR60.224.HIT1.OR.2R.308.7tm_4.exons1.QUXB01000413.1.Pangasianodon_hypophthalmus";
QUXB01000413.1	exonerate:protein2genome:local	exon	7372993	7373946	.	-	.	gene_id "LOCXPOR63.225.HIT1"; transcript_id "LOCXPOR63.225.HIT1.transcript"; gene_name "LOCXPOR63.225.HIT1.OR.2R.318.7tm_1.exons1.QUXB01000413.1.Pangasianodon_hypophthalmus";
QUXB01000413.1	exonerate:protein2genome:local	exon	7378343	7379296	.	-	.	gene_id "LOCXPOR64.226.HIT1"; transcript_id "LOCXPOR64.226.HIT1.transcript"; gene_name "LOCXPOR64.226.HIT1.OR.2R.318.7tm_1.exons1.QUXB01000413.1.Pangasianodon_hypophthalmus";
QUXB01000413.1	exonerate:protein2genome:local	exon	7383751	7384713	.	-	.	gene_id "LOCXPOR65.116.HIT1"; transcript_id "LOCXPOR65.116.HIT1.transcript"; gene_name "LOCXPOR65.116.HIT1.OR.2R.321.7tm_1.exons1.QUXB01000413.1.Pangasianodon_hypophthalmus";
QUXB01000413.1	exonerate:protein2genome:local	exon	7391678	7392631	.	-	.	gene_id "LOCXPOR66.117.HIT1"; transcript_id "LOCXPOR66.117.HIT1.transcript"; gene_name "LOCXPOR66.117.HIT1.OR.2R.318.7tm_1.exons1.QUXB01000413.1.Pangasianodon_hypophthalmus";
QUXB01000413.1	exonerate:protein2genome:local	exon	7401752	7402714	.	-	.	gene_id "LOCXPOR67.118.HIT1"; transcript_id "LOCXPOR67.118.HIT1.transcript"; gene_name "LOCXPOR67.118.HIT1.OR.2R.321.7tm_1.exons1.QUXB01000413.1.Pangasianodon_hypophthalmus";
QUXB01000413.1	exonerate:protein2genome:local	exon	7412549	7413514	.	-	.	gene_id "LOCXPOR68.119.HIT1"; transcript_id "LOCXPOR68.119.HIT1.transcript"; gene_name "LOCXPOR68.119.HIT1.OR.2R.322.7tm_1.exons1.QUXB01000413.1.Pangasianodon_hypophthalmus";
QUXB01000413.1	exonerate:protein2genome:local	exon	7419666	7420631	.	-	.	gene_id "LOCXPOR69.120.HIT1"; transcript_id "LOCXPOR69.120.HIT1.transcript"; gene_name "LOCXPOR69.120.HIT1.OR.2R.322.7tm_1.exons1.QUXB01000413.1.Pangasianodon_hypophthalmus";
QUXB01000413.1	exonerate:protein2genome:local	exon	7426107	7427072	.	-	.	gene_id "LOCXPOR69.121.HIT1"; transcript_id "LOCXPOR69.121.HIT1.transcript"; gene_name "LOCXPOR69.121.HIT1.OR.2R.322.7tm_1.exons1.QUXB01000413.1.Pangasianodon_hypophthalmus";
QUXB01000413.1	exonerate:protein2genome:local	exon	7437849	7438766	.	-	.	gene_id "LOCXPOR71.122.HIT1"; transcript_id "LOCXPOR71.122.HIT1.transcript"; gene_name "LOCXPOR71.122.HIT1.OR.2R.306.7tm_1.exons1.QUXB01000413.1.Pangasianodon_hypophthalmus";
QUXB01000413.1	exonerate:protein2genome:local	exon	7442051	7443016	.	-	.	gene_id "LOCXPOR72.123.HIT1"; transcript_id "LOCXPOR72.123.HIT1.transcript"; gene_name "LOCXPOR72.123.HIT1.OR.2R.322.7tm_1.exons1.QUXB01000413.1.Pangasianodon_hypophthalmus";
QUXB01000413.1	exonerate:protein2genome:local	exon	7444227	7445192	.	-	.	gene_id "LOCXPOR73.124.HIT1"; transcript_id "LOCXPOR73.124.HIT1.transcript"; gene_name "LOCXPOR73.124.HIT1.OR.2R.322.7tm_1.exons1.QUXB01000413.1.Pangasianodon_hypophthalmus";
QUXB01000413.1	exonerate:protein2genome:local	exon	9967513	9968442	.	+	.	gene_id "LOCXPOR74.126.HIT1"; transcript_id "LOCXPOR74.126.HIT1.transcript"; gene_name "LOCXPOR74.126.HIT1.OR.2R.310.7tm_4.exons1.QUXB01000413.1.Pangasianodon_hypophthalmus";
QUXB01000413.1	exonerate:protein2genome:local	exon	9973206	9974135	.	+	.	gene_id "LOCXPOR74.129.HIT1"; transcript_id "LOCXPOR74.129.HIT1.transcript"; gene_name "LOCXPOR74.129.HIT1.OR.2R.310.7tm_4.exons1.QUXB01000413.1.Pangasianodon_hypophthalmus";
QUXB01000413.1	exonerate:protein2genome:local	exon	9994534	9995445	.	+	.	gene_id "LOCXPOR76.130.HIT1"; transcript_id "LOCXPOR76.130.HIT1.transcript"; gene_name "LOCXPOR76.130.HIT1.OR.2R.304.7tm_4.exons1.QUXB01000413.1.Pangasianodon_hypophthalmus";
QUXB01000413.1	exonerate:protein2genome:local	exon	10039679	10040584	.	-	.	gene_id "LOCXPOR77.131.HIT1"; transcript_id "LOCXPOR77.131.HIT1.transcript"; gene_name "LOCXPOR77.131.HIT1.OR.2R.302.7tm_1.exons1.QUXB01000413.1.Pangasianodon_hypophthalmus";
QUXB01000413.1	exonerate:protein2genome:local	exon	10043218	10044123	.	-	.	gene_id "LOCXPOR78.132.HIT1"; transcript_id "LOCXPOR78.132.HIT1.transcript"; gene_name "LOCXPOR78.132.HIT1.OR.2R.302.7tm_1.exons1.QUXB01000413.1.Pangasianodon_hypophthalmus";
QUXB01000210.1	exonerate:protein2genome:local	exon	51785	52771	.	-	.	gene_id "LOCXPTAAR1.177.HIT1"; transcript_id "LOCXPTAAR1.177.HIT1.transcript"; gene_name "LOCXPTAAR1.177.HIT1.TAAR.2R.329.7tm_1.exons1.QUXB01000210.1.Pangasianodon_hypophthalmus";
QUXB01000210.1	exonerate:protein2genome:local	exon	55950	56936	.	-	.	gene_id "LOCXPTAAR2.184.HIT1"; transcript_id "LOCXPTAAR2.184.HIT1.transcript"; gene_name "LOCXPTAAR2.184.HIT1.TAAR.2R.329.7tm_1.exons1.QUXB01000210.1.Pangasianodon_hypophthalmus";
QUXB01000210.1	exonerate:protein2genome:local	exon	84672	85655	.	-	.	gene_id "LOCXPTAAR3.185.HIT1"; transcript_id "LOCXPTAAR3.185.HIT1.transcript"; gene_name "LOCXPTAAR3.185.HIT1.TAAR.2R.328.7tm_1.exons1.QUXB01000210.1.Pangasianodon_hypophthalmus";
QUXB01000210.1	exonerate:protein2genome:local	exon	102672	103658	.	-	.	gene_id "LOCXPTAAR4.84.HIT1"; transcript_id "LOCXPTAAR4.84.HIT1.transcript"; gene_name "LOCXPTAAR4.84.HIT1.TAAR.2R.329.7tm_1.exons1.QUXB01000210.1.Pangasianodon_hypophthalmus";
QUXB01000210.1	exonerate:protein2genome:local	exon	112603	113589	.	-	.	gene_id "LOCXPTAAR5.85.HIT1"; transcript_id "LOCXPTAAR5.85.HIT1.transcript"; gene_name "LOCXPTAAR5.85.HIT1.TAAR.2R.329.7tm_1.exons1.QUXB01000210.1.Pangasianodon_hypophthalmus";
QUXB01000210.1	exonerate:protein2genome:local	exon	114589	115575	.	-	.	gene_id "LOCXPTAAR6.86.HIT1"; transcript_id "LOCXPTAAR6.86.HIT1.transcript"; gene_name "LOCXPTAAR6.86.HIT1.TAAR.2R.329.7tm_1.exons1.QUXB01000210.1.Pangasianodon_hypophthalmus";
QUXB01000210.1	exonerate:protein2genome:local	exon	122896	123879	.	-	.	gene_id "LOCXPTAAR7.87.HIT1"; transcript_id "LOCXPTAAR7.87.HIT1.transcript"; gene_name "LOCXPTAAR7.87.HIT1.TAAR.2R.328.7tm_1.exons1.QUXB01000210.1.Pangasianodon_hypophthalmus";
QUXB01000210.1	exonerate:protein2genome:local	exon	131526	132512	.	+	.	gene_id "LOCXPTAAR8.88.HIT1"; transcript_id "LOCXPTAAR8.88.HIT1.transcript"; gene_name "LOCXPTAAR8.88.HIT1.TAAR.2R.329.7tm_1.exons1.QUXB01000210.1.Pangasianodon_hypophthalmus";
QUXB01000210.1	exonerate:protein2genome:local	exon	142337	143323	.	-	.	gene_id "LOCXPTAAR9.89.HIT1"; transcript_id "LOCXPTAAR9.89.HIT1.transcript"; gene_name "LOCXPTAAR9.89.HIT1.TAAR.2R.329.7tm_1.exons1.QUXB01000210.1.Pangasianodon_hypophthalmus";
QUXB01000210.1	exonerate:protein2genome:local	exon	153016	154002	.	-	.	gene_id "LOCXPTAAR10.92.HIT1"; transcript_id "LOCXPTAAR10.92.HIT1.transcript"; gene_name "LOCXPTAAR10.92.HIT1.TAAR.2R.329.7tm_1.exons1.QUXB01000210.1.Pangasianodon_hypophthalmus";
QUXB01000210.1	exonerate:protein2genome:local	exon	157936	158922	.	-	.	gene_id "LOCXPTAAR11.94.HIT1"; transcript_id "LOCXPTAAR11.94.HIT1.transcript"; gene_name "LOCXPTAAR11.94.HIT1.TAAR.2R.329.7tm_1.exons1.QUXB01000210.1.Pangasianodon_hypophthalmus";
QUXB01000210.1	exonerate:protein2genome:local	exon	161515	162501	.	-	.	gene_id "LOCXPTAAR12.96.HIT1"; transcript_id "LOCXPTAAR12.96.HIT1.transcript"; gene_name "LOCXPTAAR12.96.HIT1.TAAR.2R.329.7tm_1.exons1.QUXB01000210.1.Pangasianodon_hypophthalmus";
QUXB01000210.1	exonerate:protein2genome:local	exon	176797	177783	.	-	.	gene_id "LOCXPTAAR13.98.HIT1"; transcript_id "LOCXPTAAR13.98.HIT1.transcript"; gene_name "LOCXPTAAR13.98.HIT1.TAAR.2R.329.7tm_1.exons1.QUXB01000210.1.Pangasianodon_hypophthalmus";
QUXB01000210.1	exonerate:protein2genome:local	exon	193663	194649	.	-	.	gene_id "LOCXPTAAR14.100.HIT1"; transcript_id "LOCXPTAAR14.100.HIT1.transcript"; gene_name "LOCXPTAAR14.100.HIT1.TAAR.2R.329.7tm_1.exons1.QUXB01000210.1.Pangasianodon_hypophthalmus";
QUXB01000210.1	exonerate:protein2genome:local	exon	211112	212098	.	-	.	gene_id "LOCXPTAAR15.104.HIT1"; transcript_id "LOCXPTAAR15.104.HIT1.transcript"; gene_name "LOCXPTAAR15.104.HIT1.TAAR.2R.329.7tm_1.exons1.QUXB01000210.1.Pangasianodon_hypophthalmus";
QUXB01000210.1	exonerate:protein2genome:local	exon	215292	216278	.	-	.	gene_id "LOCXPTAAR16.106.HIT1"; transcript_id "LOCXPTAAR16.106.HIT1.transcript"; gene_name "LOCXPTAAR16.106.HIT1.TAAR.2R.329.7tm_1.exons1.QUXB01000210.1.Pangasianodon_hypophthalmus";
QUXB01000210.1	exonerate:protein2genome:local	exon	221329	222315	.	-	.	gene_id "LOCXPTAAR17.108.HIT1"; transcript_id "LOCXPTAAR17.108.HIT1.transcript"; gene_name "LOCXPTAAR17.108.HIT1.TAAR.2R.329.7tm_1.exons1.QUXB01000210.1.Pangasianodon_hypophthalmus";
QUXB01000210.1	exonerate:protein2genome:local	exon	229566	230552	.	-	.	gene_id "LOCXPTAAR18.110.HIT1"; transcript_id "LOCXPTAAR18.110.HIT1.transcript"; gene_name "LOCXPTAAR18.110.HIT1.TAAR.2R.329.7tm_1.exons1.QUXB01000210.1.Pangasianodon_hypophthalmus";
QUXB01000210.1	exonerate:protein2genome:local	exon	252448	253434	.	-	.	gene_id "LOCXPTAAR19.113.HIT1"; transcript_id "LOCXPTAAR19.113.HIT1.transcript"; gene_name "LOCXPTAAR19.113.HIT1.TAAR.2R.329.7tm_1.exons1.QUXB01000210.1.Pangasianodon_hypophthalmus";
QUXB01000210.1	exonerate:protein2genome:local	exon	256379	257365	.	-	.	gene_id "LOCXPTAAR20.115.HIT1"; transcript_id "LOCXPTAAR20.115.HIT1.transcript"; gene_name "LOCXPTAAR20.115.HIT1.TAAR.2R.329.7tm_1.exons1.QUXB01000210.1.Pangasianodon_hypophthalmus";
QUXB01000210.1	exonerate:protein2genome:local	exon	265477	266463	.	-	.	gene_id "LOCXPTAAR21.117.HIT1"; transcript_id "LOCXPTAAR21.117.HIT1.transcript"; gene_name "LOCXPTAAR21.117.HIT1.TAAR.2R.329.7tm_1.exons1.QUXB01000210.1.Pangasianodon_hypophthalmus";
QUXB01000210.1	exonerate:protein2genome:local	exon	268494	269480	.	-	.	gene_id "LOCXPTAAR22.119.HIT1"; transcript_id "LOCXPTAAR22.119.HIT1.transcript"; gene_name "LOCXPTAAR22.119.HIT1.TAAR.2R.329.7tm_1.exons1.QUXB01000210.1.Pangasianodon_hypophthalmus";
QUXB01000210.1	exonerate:protein2genome:local	exon	291281	292267	.	-	.	gene_id "LOCXPTAAR23.123.HIT1"; transcript_id "LOCXPTAAR23.123.HIT1.transcript"; gene_name "LOCXPTAAR23.123.HIT1.TAAR.2R.329.7tm_1.exons1.QUXB01000210.1.Pangasianodon_hypophthalmus";
QUXB01000210.1	exonerate:protein2genome:local	exon	296095	297078	.	-	.	gene_id "LOCXPTAAR24.125.HIT1"; transcript_id "LOCXPTAAR24.125.HIT1.transcript"; gene_name "LOCXPTAAR24.125.HIT1.TAAR.2R.328.7tm_1.exons1.QUXB01000210.1.Pangasianodon_hypophthalmus";
QUXB01000210.1	exonerate:protein2genome:local	exon	300831	301817	.	-	.	gene_id "LOCXPTAAR25.127.HIT1"; transcript_id "LOCXPTAAR25.127.HIT1.transcript"; gene_name "LOCXPTAAR25.127.HIT1.TAAR.2R.329.7tm_1.exons1.QUXB01000210.1.Pangasianodon_hypophthalmus";
QUXB01000210.1	exonerate:protein2genome:local	exon	305991	306977	.	-	.	gene_id "LOCXPTAAR26.129.HIT1"; transcript_id "LOCXPTAAR26.129.HIT1.transcript"; gene_name "LOCXPTAAR26.129.HIT1.TAAR.2R.329.7tm_1.exons1.QUXB01000210.1.Pangasianodon_hypophthalmus";
QUXB01000210.1	exonerate:protein2genome:local	exon	314761	315747	.	-	.	gene_id "LOCXPTAAR27.131.HIT1"; transcript_id "LOCXPTAAR27.131.HIT1.transcript"; gene_name "LOCXPTAAR27.131.HIT1.TAAR.2R.329.7tm_1.exons1.QUXB01000210.1.Pangasianodon_hypophthalmus";
QUXB01000210.1	exonerate:protein2genome:local	exon	319878	320855	.	-	.	gene_id "LOCXPTAAR28.133.HIT1"; transcript_id "LOCXPTAAR28.133.HIT1.transcript"; gene_name "LOCXPTAAR28.133.HIT1.TAAR.2R.326.7tm_1.exons1.QUXB01000210.1.Pangasianodon_hypophthalmus";
QUXB01000210.1	exonerate:protein2genome:local	exon	330861	331823	.	-	.	gene_id "LOCXPTAAR29.135.HIT1"; transcript_id "LOCXPTAAR29.135.HIT1.transcript"; gene_name "LOCXPTAAR29.135.HIT1.TAAR.2R.321.7tm_1.exons1.QUXB01000210.1.Pangasianodon_hypophthalmus";
QUXB01000210.1	exonerate:protein2genome:local	exon	336688	337674	.	-	.	gene_id "LOCXPTAAR30.137.HIT1"; transcript_id "LOCXPTAAR30.137.HIT1.transcript"; gene_name "LOCXPTAAR30.137.HIT1.TAAR.2R.329.7tm_1.exons1.QUXB01000210.1.Pangasianodon_hypophthalmus";
QUXB01000210.1	exonerate:protein2genome:local	exon	380441	381427	.	-	.	gene_id "LOCXPTAAR31.141.HIT1"; transcript_id "LOCXPTAAR31.141.HIT1.transcript"; gene_name "LOCXPTAAR31.141.HIT1.TAAR.2R.329.7tm_1.exons1.QUXB01000210.1.Pangasianodon_hypophthalmus";
QUXB01000210.1	exonerate:protein2genome:local	exon	383600	384583	.	-	.	gene_id "LOCXPTAAR32.143.HIT1"; transcript_id "LOCXPTAAR32.143.HIT1.transcript"; gene_name "LOCXPTAAR32.143.HIT1.TAAR.2R.328.7tm_1.exons1.QUXB01000210.1.Pangasianodon_hypophthalmus";
QUXB01000210.1	exonerate:protein2genome:local	exon	389590	390573	.	-	.	gene_id "LOCXPTAAR33.145.HIT1"; transcript_id "LOCXPTAAR33.145.HIT1.transcript"; gene_name "LOCXPTAAR33.145.HIT1.TAAR.2R.328.7tm_1.exons1.QUXB01000210.1.Pangasianodon_hypophthalmus";
QUXB01000210.1	exonerate:protein2genome:local	exon	399001	399984	.	-	.	gene_id "LOCXPTAAR34.147.HIT1"; transcript_id "LOCXPTAAR34.147.HIT1.transcript"; gene_name "LOCXPTAAR34.147.HIT1.TAAR.2R.328.7tm_1.exons1.QUXB01000210.1.Pangasianodon_hypophthalmus";
QUXB01000210.1	exonerate:protein2genome:local	exon	406626	407612	.	+	.	gene_id "LOCXPTAAR35.149.HIT1"; transcript_id "LOCXPTAAR35.149.HIT1.transcript"; gene_name "LOCXPTAAR35.149.HIT1.TAAR.2R.329.7tm_1.exons1.QUXB01000210.1.Pangasianodon_hypophthalmus";
QUXB01000210.1	exonerate:protein2genome:local	exon	416142	417125	.	+	.	gene_id "LOCXPTAAR36.151.HIT1"; transcript_id "LOCXPTAAR36.151.HIT1.transcript"; gene_name "LOCXPTAAR36.151.HIT1.TAAR.2R.328.7tm_1.exons1.QUXB01000210.1.Pangasianodon_hypophthalmus";
QUXB01000210.1	exonerate:protein2genome:local	exon	424955	425938	.	+	.	gene_id "LOCXPTAAR37.153.HIT1"; transcript_id "LOCXPTAAR37.153.HIT1.transcript"; gene_name "LOCXPTAAR37.153.HIT1.TAAR.2R.328.7tm_1.exons1.QUXB01000210.1.Pangasianodon_hypophthalmus";
QUXB01000210.1	exonerate:protein2genome:local	exon	430421	431410	.	-	.	gene_id "LOCXPTAAR38.155.HIT1"; transcript_id "LOCXPTAAR38.155.HIT1.transcript"; gene_name "LOCXPTAAR38.155.HIT1.TAAR.2R.330.7tm_1.exons1.QUXB01000210.1.Pangasianodon_hypophthalmus";
QUXB01000210.1	exonerate:protein2genome:local	exon	434461	435447	.	-	.	gene_id "LOCXPTAAR39.157.HIT1"; transcript_id "LOCXPTAAR39.157.HIT1.transcript"; gene_name "LOCXPTAAR39.157.HIT1.TAAR.2R.329.7tm_1.exons1.QUXB01000210.1.Pangasianodon_hypophthalmus";
QUXB01000210.1	exonerate:protein2genome:local	exon	437892	438875	.	-	.	gene_id "LOCXPTAAR40.159.HIT1"; transcript_id "LOCXPTAAR40.159.HIT1.transcript"; gene_name "LOCXPTAAR40.159.HIT1.TAAR.2R.328.7tm_1.exons1.QUXB01000210.1.Pangasianodon_hypophthalmus";
QUXB01000210.1	exonerate:protein2genome:local	exon	455928	456854	.	-	.	gene_id "LOCXPTAAR41.160.HIT1"; transcript_id "LOCXPTAAR41.160.HIT1.transcript"; gene_name "LOCXPTAAR41.160.HIT1.TAAR.2R.309.7tm_1.exons1.QUXB01000210.1.Pangasianodon_hypophthalmus";
QUXB01000210.1	exonerate:protein2genome:local	exon	461742	462668	.	-	.	gene_id "LOCXPTAAR41.161.HIT1"; transcript_id "LOCXPTAAR41.161.HIT1.transcript"; gene_name "LOCXPTAAR41.161.HIT1.TAAR.2R.309.7tm_1.exons1.QUXB01000210.1.Pangasianodon_hypophthalmus";
QUXB01000210.1	exonerate:protein2genome:local	exon	465966	466967	.	-	.	gene_id "LOCXPTAAR43.162.HIT1"; transcript_id "LOCXPTAAR43.162.HIT1.transcript"; gene_name "LOCXPTAAR43.162.HIT1.TAAR.2R.334.7tm_1.exons1.QUXB01000210.1.Pangasianodon_hypophthalmus";
QUXB01000210.1	exonerate:protein2genome:local	exon	471068	472072	.	-	.	gene_id "LOCXPTAAR44.163.HIT1"; transcript_id "LOCXPTAAR44.163.HIT1.transcript"; gene_name "LOCXPTAAR44.163.HIT1.TAAR.2R.335.7tm_1.exons1.QUXB01000210.1.Pangasianodon_hypophthalmus";
QUXB01000210.1	exonerate:protein2genome:local	exon	477526	478536	.	-	.	gene_id "LOCXPTAAR45.164.HIT1"; transcript_id "LOCXPTAAR45.164.HIT1.transcript"; gene_name "LOCXPTAAR45.164.HIT1.TAAR.2R.337.7tm_1.exons1.QUXB01000210.1.Pangasianodon_hypophthalmus";
QUXB01000210.1	exonerate:protein2genome:local	exon	481737	482747	.	-	.	gene_id "LOCXPTAAR46.165.HIT1"; transcript_id "LOCXPTAAR46.165.HIT1.transcript"; gene_name "LOCXPTAAR46.165.HIT1.TAAR.2R.337.7tm_1.exons1.QUXB01000210.1.Pangasianodon_hypophthalmus";
QUXB01000210.1	exonerate:protein2genome:local	exon	495476	496474	.	-	.	gene_id "LOCXPTAAR47.166.HIT1"; transcript_id "LOCXPTAAR47.166.HIT1.transcript"; gene_name "LOCXPTAAR47.166.HIT1.TAAR.2R.333.7tm_1.exons1.QUXB01000210.1.Pangasianodon_hypophthalmus";
QUXB01000210.1	exonerate:protein2genome:local	exon	498648	499658	.	-	.	gene_id "LOCXPTAAR48.167.HIT1"; transcript_id "LOCXPTAAR48.167.HIT1.transcript"; gene_name "LOCXPTAAR48.167.HIT1.TAAR.2R.337.7tm_1.exons1.QUXB01000210.1.Pangasianodon_hypophthalmus";
QUXB01000210.1	exonerate:protein2genome:local	exon	516671	517672	.	-	.	gene_id "LOCXPTAAR49.168.HIT1"; transcript_id "LOCXPTAAR49.168.HIT1.transcript"; gene_name "LOCXPTAAR49.168.HIT1.TAAR.2R.334.7tm_1.exons1.QUXB01000210.1.Pangasianodon_hypophthalmus";
QUXB01000210.1	exonerate:protein2genome:local	exon	520136	521149	.	-	.	gene_id "LOCXPTAAR50.169.HIT1"; transcript_id "LOCXPTAAR50.169.HIT1.transcript"; gene_name "LOCXPTAAR50.169.HIT1.TAAR.2R.338.7tm_1.exons1.QUXB01000210.1.Pangasianodon_hypophthalmus";
QUXB01000210.1	exonerate:protein2genome:local	exon	528278	529300	.	-	.	gene_id "LOCXPTAAR51.170.HIT1"; transcript_id "LOCXPTAAR51.170.HIT1.transcript"; gene_name "LOCXPTAAR51.170.HIT1.TAAR.2R.341.7tm_1.exons1.QUXB01000210.1.Pangasianodon_hypophthalmus";
QUXB01000210.1	exonerate:protein2genome:local	exon	543518	544510	.	-	.	gene_id "LOCXPTAAR52.171.HIT1"; transcript_id "LOCXPTAAR52.171.HIT1.transcript"; gene_name "LOCXPTAAR52.171.HIT1.TAAR.2R.331.7tm_1.exons1.QUXB01000210.1.Pangasianodon_hypophthalmus";
QUXB01000210.1	exonerate:protein2genome:local	exon	550532	551509	.	+	.	gene_id "LOCXPTAAR53.172.HIT1"; transcript_id "LOCXPTAAR53.172.HIT1.transcript"; gene_name "LOCXPTAAR53.172.HIT1.TAAR.2R.326.7tm_1.exons1.QUXB01000210.1.Pangasianodon_hypophthalmus";
QUXB01000210.1	exonerate:protein2genome:local	exon	553658	553924	.	-	.	gene_id "LOCXPTAAR54.173.HIT1"; transcript_id "LOCXPTAAR54.173.HIT1.transcript"; gene_name "LOCXPTAAR54.173.HIT1.TAAR.2R.326.7tm_1.exons2.QUXB01000210.1.Pangasianodon_hypophthalmus";
QUXB01000210.1	exonerate:protein2genome:local	exon	553967	554677	.	-	.	gene_id "LOCXPTAAR54.173.HIT1"; transcript_id "LOCXPTAAR54.173.HIT1.transcript"; gene_name "LOCXPTAAR54.173.HIT1.TAAR.2R.326.7tm_1.exons2.QUXB01000210.1.Pangasianodon_hypophthalmus";
QUXB01000210.1	exonerate:protein2genome:local	exon	561644	561910	.	-	.	gene_id "LOCXPTAAR55.174.HIT1"; transcript_id "LOCXPTAAR55.174.HIT1.transcript"; gene_name "LOCXPTAAR55.174.HIT1.TAAR.2R.326.7tm_1.exons2.QUXB01000210.1.Pangasianodon_hypophthalmus";
QUXB01000210.1	exonerate:protein2genome:local	exon	561953	562663	.	-	.	gene_id "LOCXPTAAR55.174.HIT1"; transcript_id "LOCXPTAAR55.174.HIT1.transcript"; gene_name "LOCXPTAAR55.174.HIT1.TAAR.2R.326.7tm_1.exons2.QUXB01000210.1.Pangasianodon_hypophthalmus";
QUXB01000210.1	exonerate:protein2genome:local	exon	578851	579870	.	-	.	gene_id "LOCXPTAAR57.176.HIT1"; transcript_id "LOCXPTAAR57.176.HIT1.transcript"; gene_name "LOCXPTAAR57.176.HIT1.TAAR.2R.340.7tm_1.exons1.QUXB01000210.1.Pangasianodon_hypophthalmus";
QUXB01000210.1	exonerate:protein2genome:local	exon	584571	585593	.	-	.	gene_id "LOCXPTAAR56.178.HIT1"; transcript_id "LOCXPTAAR56.178.HIT1.transcript"; gene_name "LOCXPTAAR56.178.HIT1.TAAR.2R.341.7tm_1.exons1.QUXB01000210.1.Pangasianodon_hypophthalmus";
QUXB01000210.1	exonerate:protein2genome:local	exon	587419	588438	.	-	.	gene_id "LOCXPTAAR57.179.HIT1"; transcript_id "LOCXPTAAR57.179.HIT1.transcript"; gene_name "LOCXPTAAR57.179.HIT1.TAAR.2R.340.7tm_1.exons1.QUXB01000210.1.Pangasianodon_hypophthalmus";
QUXB01000210.1	exonerate:protein2genome:local	exon	591977	592987	.	-	.	gene_id "LOCXPTAAR58.180.HIT1"; transcript_id "LOCXPTAAR58.180.HIT1.transcript"; gene_name "LOCXPTAAR58.180.HIT1.TAAR.2R.337.7tm_1.exons1.QUXB01000210.1.Pangasianodon_hypophthalmus";
QUXB01000319.1	exonerate:protein2genome:local	exon	360708	361673	.	-	.	gene_id "LOCXPTAAR59.181.HIT1"; transcript_id "LOCXPTAAR59.181.HIT1.transcript"; gene_name "LOCXPTAAR59.181.HIT1.TAAR.2R.322.7tm_1.exons1.QUXB01000319.1.Pangasianodon_hypophthalmus";
QUXB01000478.1	exonerate:protein2genome:local	exon	2	910	.	+	.	gene_id "LOCXPTAAR60.183.HIT1"; transcript_id "LOCXPTAAR60.183.HIT1.transcript"; gene_name "LOCXPTAAR60.183.HIT1.TAAR.2R.303.7tm_1.exons1.QUXB01000478.1.Pangasianodon_hypophthalmus";
QUXB01000097.1	exonerate:protein2genome:local	exon	254234	254686	.	-	.	gene_id "LOCXPOra3.6.HIT1"; transcript_id "LOCXPOra3.6.HIT1.transcript"; gene_name "LOCXPOra3.6.HIT1.Ora.2R.337.7tm_1.exons2.QUXB01000097.1.Pangasianodon_hypophthalmus";
QUXB01000097.1	exonerate:protein2genome:local	exon	254861	255418	.	-	.	gene_id "LOCXPOra3.6.HIT1"; transcript_id "LOCXPOra3.6.HIT1.transcript"; gene_name "LOCXPOra3.6.HIT1.Ora.2R.337.7tm_1.exons2.QUXB01000097.1.Pangasianodon_hypophthalmus";
QUXB01000097.1	exonerate:protein2genome:local	exon	472234	473142	.	-	.	gene_id "LOCXPOra4.7.HIT1"; transcript_id "LOCXPOra4.7.HIT1.transcript"; gene_name "LOCXPOra4.7.HIT1.Ora.2R.303.V1R.exons1.QUXB01000097.1.Pangasianodon_hypophthalmus";
QUXB01000097.1	exonerate:protein2genome:local	exon	478483	479415	.	+	.	gene_id "LOCXPOra5.8.HIT1"; transcript_id "LOCXPOra5.8.HIT1.transcript"; gene_name "LOCXPOra5.8.HIT1.Ora.2R.311.V1R.exons1.QUXB01000097.1.Pangasianodon_hypophthalmus";
QUXB01000492.1	exonerate:protein2genome:local	exon	13349612	13349878	.	+	.	gene_id "LOCXPOra1.9.HIT1"; transcript_id "LOCXPOra1.9.HIT1.transcript"; gene_name "LOCXPOra1.9.HIT1.Ora.2R.331.7tm_1.exons4.QUXB01000492.1.Pangasianodon_hypophthalmus";
QUXB01000492.1	exonerate:protein2genome:local	exon	13351179	13351442	.	+	.	gene_id "LOCXPOra1.9.HIT1"; transcript_id "LOCXPOra1.9.HIT1.transcript"; gene_name "LOCXPOra1.9.HIT1.Ora.2R.331.7tm_1.exons4.QUXB01000492.1.Pangasianodon_hypophthalmus";
QUXB01000492.1	exonerate:protein2genome:local	exon	13351688	13351942	.	+	.	gene_id "LOCXPOra1.9.HIT1"; transcript_id "LOCXPOra1.9.HIT1.transcript"; gene_name "LOCXPOra1.9.HIT1.Ora.2R.331.7tm_1.exons4.QUXB01000492.1.Pangasianodon_hypophthalmus";
QUXB01000492.1	exonerate:protein2genome:local	exon	13354706	13354912	.	+	.	gene_id "LOCXPOra1.9.HIT1"; transcript_id "LOCXPOra1.9.HIT1.transcript"; gene_name "LOCXPOra1.9.HIT1.Ora.2R.331.7tm_1.exons4.QUXB01000492.1.Pangasianodon_hypophthalmus";
QUXB01000492.1	exonerate:protein2genome:local	exon	13359851	13360117	.	+	.	gene_id "LOCXPOra2.10.HIT1"; transcript_id "LOCXPOra2.10.HIT1.transcript"; gene_name "LOCXPOra2.10.HIT1.Ora.2R.337.7tm_1.exons4.QUXB01000492.1.Pangasianodon_hypophthalmus";
QUXB01000492.1	exonerate:protein2genome:local	exon	13360768	13361031	.	+	.	gene_id "LOCXPOra2.10.HIT1"; transcript_id "LOCXPOra2.10.HIT1.transcript"; gene_name "LOCXPOra2.10.HIT1.Ora.2R.337.7tm_1.exons4.QUXB01000492.1.Pangasianodon_hypophthalmus";
QUXB01000492.1	exonerate:protein2genome:local	exon	13361277	13361531	.	+	.	gene_id "LOCXPOra2.10.HIT1"; transcript_id "LOCXPOra2.10.HIT1.transcript"; gene_name "LOCXPOra2.10.HIT1.Ora.2R.337.7tm_1.exons4.QUXB01000492.1.Pangasianodon_hypophthalmus";
QUXB01000492.1	exonerate:protein2genome:local	exon	13361683	13361907	.	+	.	gene_id "LOCXPOra2.10.HIT1"; transcript_id "LOCXPOra2.10.HIT1.transcript"; gene_name "LOCXPOra2.10.HIT1.Ora.2R.337.7tm_1.exons4.QUXB01000492.1.Pangasianodon_hypophthalmus";
QUXB01000267.1	exonerate:protein2genome:local	exon	5319860	5320747	.	+	.	gene_id "LOCXPENSLOCP00000021993.1.10.HIT1"; transcript_id "LOCXPENSLOCP00000021993.1.10.HIT1.transcript"; gene_name "LOCXPENSLOCP00000021993.1.10.HIT1.Ora.1R.296.7tm_1.exons1.QUXB01000267.1.Pangasianodon_hypophthalmus";
QUXB01000157.1	exonerate:protein2genome:local	exon	32226	33217	.	-	.	gene_id "LOCXPOlfC52.306.HIT1"; transcript_id "LOCXPOlfC52.306.HIT1.transcript"; gene_name "LOCXPOlfC52.306.HIT1.OlfC.2R.854.ANF_receptor.exons7.QUXB01000157.1.Pangasianodon_hypophthalmus";
QUXB01000157.1	exonerate:protein2genome:local	exon	33331	33454	.	-	.	gene_id "LOCXPOlfC52.306.HIT1"; transcript_id "LOCXPOlfC52.306.HIT1.transcript"; gene_name "LOCXPOlfC52.306.HIT1.OlfC.2R.854.ANF_receptor.exons7.QUXB01000157.1.Pangasianodon_hypophthalmus";
QUXB01000157.1	exonerate:protein2genome:local	exon	33578	33769	.	-	.	gene_id "LOCXPOlfC52.306.HIT1"; transcript_id "LOCXPOlfC52.306.HIT1.transcript"; gene_name "LOCXPOlfC52.306.HIT1.OlfC.2R.854.ANF_receptor.exons7.QUXB01000157.1.Pangasianodon_hypophthalmus";
QUXB01000157.1	exonerate:protein2genome:local	exon	34310	35086	.	-	.	gene_id "LOCXPOlfC52.306.HIT1"; transcript_id "LOCXPOlfC52.306.HIT1.transcript"; gene_name "LOCXPOlfC52.306.HIT1.OlfC.2R.854.ANF_receptor.exons7.QUXB01000157.1.Pangasianodon_hypophthalmus";
QUXB01000157.1	exonerate:protein2genome:local	exon	35296	35584	.	-	.	gene_id "LOCXPOlfC52.306.HIT1"; transcript_id "LOCXPOlfC52.306.HIT1.transcript"; gene_name "LOCXPOlfC52.306.HIT1.OlfC.2R.854.ANF_receptor.exons7.QUXB01000157.1.Pangasianodon_hypophthalmus";
QUXB01000157.1	exonerate:protein2genome:local	exon	36524	36544	.	-	.	gene_id "LOCXPOlfC52.306.HIT1"; transcript_id "LOCXPOlfC52.306.HIT1.transcript"; gene_name "LOCXPOlfC52.306.HIT1.OlfC.2R.854.ANF_receptor.exons7.QUXB01000157.1.Pangasianodon_hypophthalmus";
QUXB01000157.1	exonerate:protein2genome:local	exon	36758	36924	.	-	.	gene_id "LOCXPOlfC52.306.HIT1"; transcript_id "LOCXPOlfC52.306.HIT1.transcript"; gene_name "LOCXPOlfC52.306.HIT1.OlfC.2R.854.ANF_receptor.exons7.QUXB01000157.1.Pangasianodon_hypophthalmus";
QUXB01000273.1	exonerate:protein2genome:local	exon	13086810	13087009	.	+	.	gene_id "LOCXPOlfC1.207.HIT1"; transcript_id "LOCXPOlfC1.207.HIT1.transcript"; gene_name "LOCXPOlfC1.207.HIT1.OlfC.2R.848.ANF_receptor.exons6.QUXB01000273.1.Pangasianodon_hypophthalmus";
QUXB01000273.1	exonerate:protein2genome:local	exon	13087102	13087393	.	+	.	gene_id "LOCXPOlfC1.207.HIT1"; transcript_id "LOCXPOlfC1.207.HIT1.transcript"; gene_name "LOCXPOlfC1.207.HIT1.OlfC.2R.848.ANF_receptor.exons6.QUXB01000273.1.Pangasianodon_hypophthalmus";
QUXB01000273.1	exonerate:protein2genome:local	exon	13087486	13088286	.	+	.	gene_id "LOCXPOlfC1.207.HIT1"; transcript_id "LOCXPOlfC1.207.HIT1.transcript"; gene_name "LOCXPOlfC1.207.HIT1.OlfC.2R.848.ANF_receptor.exons6.QUXB01000273.1.Pangasianodon_hypophthalmus";
QUXB01000273.1	exonerate:protein2genome:local	exon	13088394	13088624	.	+	.	gene_id "LOCXPOlfC1.207.HIT1"; transcript_id "LOCXPOlfC1.207.HIT1.transcript"; gene_name "LOCXPOlfC1.207.HIT1.OlfC.2R.848.ANF_receptor.exons6.QUXB01000273.1.Pangasianodon_hypophthalmus";
QUXB01000273.1	exonerate:protein2genome:local	exon	13089103	13089226	.	+	.	gene_id "LOCXPOlfC1.207.HIT1"; transcript_id "LOCXPOlfC1.207.HIT1.transcript"; gene_name "LOCXPOlfC1.207.HIT1.OlfC.2R.848.ANF_receptor.exons6.QUXB01000273.1.Pangasianodon_hypophthalmus";
QUXB01000273.1	exonerate:protein2genome:local	exon	13089800	13090695	.	+	.	gene_id "LOCXPOlfC1.207.HIT1"; transcript_id "LOCXPOlfC1.207.HIT1.transcript"; gene_name "LOCXPOlfC1.207.HIT1.OlfC.2R.848.ANF_receptor.exons6.QUXB01000273.1.Pangasianodon_hypophthalmus";
QUXB01000273.1	exonerate:protein2genome:local	exon	13103318	13104213	.	-	.	gene_id "LOCXPOlfC3.213.HIT1"; transcript_id "LOCXPOlfC3.213.HIT1.transcript"; gene_name "LOCXPOlfC3.213.HIT1.OlfC.2R.851.ANF_receptor.exons7.QUXB01000273.1.Pangasianodon_hypophthalmus";
QUXB01000273.1	exonerate:protein2genome:local	exon	13105030	13105153	.	-	.	gene_id "LOCXPOlfC3.213.HIT1"; transcript_id "LOCXPOlfC3.213.HIT1.transcript"; gene_name "LOCXPOlfC3.213.HIT1.OlfC.2R.851.ANF_receptor.exons7.QUXB01000273.1.Pangasianodon_hypophthalmus";
QUXB01000273.1	exonerate:protein2genome:local	exon	13105326	13105547	.	-	.	gene_id "LOCXPOlfC3.213.HIT1"; transcript_id "LOCXPOlfC3.213.HIT1.transcript"; gene_name "LOCXPOlfC3.213.HIT1.OlfC.2R.851.ANF_receptor.exons7.QUXB01000273.1.Pangasianodon_hypophthalmus";
QUXB01000273.1	exonerate:protein2genome:local	exon	13106060	13106881	.	-	.	gene_id "LOCXPOlfC3.213.HIT1"; transcript_id "LOCXPOlfC3.213.HIT1.transcript"; gene_name "LOCXPOlfC3.213.HIT1.OlfC.2R.851.ANF_receptor.exons7.QUXB01000273.1.Pangasianodon_hypophthalmus";
QUXB01000273.1	exonerate:protein2genome:local	exon	13107011	13107296	.	-	.	gene_id "LOCXPOlfC3.213.HIT1"; transcript_id "LOCXPOlfC3.213.HIT1.transcript"; gene_name "LOCXPOlfC3.213.HIT1.OlfC.2R.851.ANF_receptor.exons7.QUXB01000273.1.Pangasianodon_hypophthalmus";
QUXB01000273.1	exonerate:protein2genome:local	exon	13107666	13107817	.	-	.	gene_id "LOCXPOlfC3.213.HIT1"; transcript_id "LOCXPOlfC3.213.HIT1.transcript"; gene_name "LOCXPOlfC3.213.HIT1.OlfC.2R.851.ANF_receptor.exons7.QUXB01000273.1.Pangasianodon_hypophthalmus";
QUXB01000273.1	exonerate:protein2genome:local	exon	13108254	13108304	.	-	.	gene_id "LOCXPOlfC3.213.HIT1"; transcript_id "LOCXPOlfC3.213.HIT1.transcript"; gene_name "LOCXPOlfC3.213.HIT1.OlfC.2R.851.ANF_receptor.exons7.QUXB01000273.1.Pangasianodon_hypophthalmus";
QUXB01000273.1	exonerate:protein2genome:local	exon	13120672	13120877	.	+	.	gene_id "LOCXPOlfC4.217.HIT1"; transcript_id "LOCXPOlfC4.217.HIT1.transcript"; gene_name "LOCXPOlfC4.217.HIT1.OlfC.2R.837.ANF_receptor.exons6.QUXB01000273.1.Pangasianodon_hypophthalmus";
QUXB01000273.1	exonerate:protein2genome:local	exon	13121006	13121294	.	+	.	gene_id "LOCXPOlfC4.217.HIT1"; transcript_id "LOCXPOlfC4.217.HIT1.transcript"; gene_name "LOCXPOlfC4.217.HIT1.OlfC.2R.837.ANF_receptor.exons6.QUXB01000273.1.Pangasianodon_hypophthalmus";
QUXB01000273.1	exonerate:protein2genome:local	exon	13121609	13122364	.	+	.	gene_id "LOCXPOlfC4.217.HIT1"; transcript_id "LOCXPOlfC4.217.HIT1.transcript"; gene_name "LOCXPOlfC4.217.HIT1.OlfC.2R.837.ANF_receptor.exons6.QUXB01000273.1.Pangasianodon_hypophthalmus";
QUXB01000273.1	exonerate:protein2genome:local	exon	13122452	13122679	.	+	.	gene_id "LOCXPOlfC4.217.HIT1"; transcript_id "LOCXPOlfC4.217.HIT1.transcript"; gene_name "LOCXPOlfC4.217.HIT1.OlfC.2R.837.ANF_receptor.exons6.QUXB01000273.1.Pangasianodon_hypophthalmus";
QUXB01000273.1	exonerate:protein2genome:local	exon	13122834	13122957	.	+	.	gene_id "LOCXPOlfC4.217.HIT1"; transcript_id "LOCXPOlfC4.217.HIT1.transcript"; gene_name "LOCXPOlfC4.217.HIT1.OlfC.2R.837.ANF_receptor.exons6.QUXB01000273.1.Pangasianodon_hypophthalmus";
QUXB01000273.1	exonerate:protein2genome:local	exon	13123117	13124024	.	+	.	gene_id "LOCXPOlfC4.217.HIT1"; transcript_id "LOCXPOlfC4.217.HIT1.transcript"; gene_name "LOCXPOlfC4.217.HIT1.OlfC.2R.837.ANF_receptor.exons6.QUXB01000273.1.Pangasianodon_hypophthalmus";
QUXB01000273.1	exonerate:protein2genome:local	exon	13126161	13126180	.	+	.	gene_id "LOCXPOlfC5.220.HIT1"; transcript_id "LOCXPOlfC5.220.HIT1.transcript"; gene_name "LOCXPOlfC5.220.HIT1.OlfC.2R.830.ANF_receptor.exons7.QUXB01000273.1.Pangasianodon_hypophthalmus";
QUXB01000273.1	exonerate:protein2genome:local	exon	13129154	13129315	.	+	.	gene_id "LOCXPOlfC5.220.HIT1"; transcript_id "LOCXPOlfC5.220.HIT1.transcript"; gene_name "LOCXPOlfC5.220.HIT1.OlfC.2R.830.ANF_receptor.exons7.QUXB01000273.1.Pangasianodon_hypophthalmus";
QUXB01000273.1	exonerate:protein2genome:local	exon	13129435	13129723	.	+	.	gene_id "LOCXPOlfC5.220.HIT1"; transcript_id "LOCXPOlfC5.220.HIT1.transcript"; gene_name "LOCXPOlfC5.220.HIT1.OlfC.2R.830.ANF_receptor.exons7.QUXB01000273.1.Pangasianodon_hypophthalmus";
QUXB01000273.1	exonerate:protein2genome:local	exon	13129835	13130590	.	+	.	gene_id "LOCXPOlfC5.220.HIT1"; transcript_id "LOCXPOlfC5.220.HIT1.transcript"; gene_name "LOCXPOlfC5.220.HIT1.OlfC.2R.830.ANF_receptor.exons7.QUXB01000273.1.Pangasianodon_hypophthalmus";
QUXB01000273.1	exonerate:protein2genome:local	exon	13130671	13130898	.	+	.	gene_id "LOCXPOlfC5.220.HIT1"; transcript_id "LOCXPOlfC5.220.HIT1.transcript"; gene_name "LOCXPOlfC5.220.HIT1.OlfC.2R.830.ANF_receptor.exons7.QUXB01000273.1.Pangasianodon_hypophthalmus";
QUXB01000273.1	exonerate:protein2genome:local	exon	13131177	13131300	.	+	.	gene_id "LOCXPOlfC5.220.HIT1"; transcript_id "LOCXPOlfC5.220.HIT1.transcript"; gene_name "LOCXPOlfC5.220.HIT1.OlfC.2R.830.ANF_receptor.exons7.QUXB01000273.1.Pangasianodon_hypophthalmus";
QUXB01000273.1	exonerate:protein2genome:local	exon	13131465	13132375	.	+	.	gene_id "LOCXPOlfC5.220.HIT1"; transcript_id "LOCXPOlfC5.220.HIT1.transcript"; gene_name "LOCXPOlfC5.220.HIT1.OlfC.2R.830.ANF_receptor.exons7.QUXB01000273.1.Pangasianodon_hypophthalmus";
QUXB01000273.1	exonerate:protein2genome:local	exon	13150425	13150627	.	+	.	gene_id "LOCXPOlfC6.222.HIT1"; transcript_id "LOCXPOlfC6.222.HIT1.transcript"; gene_name "LOCXPOlfC6.222.HIT1.OlfC.2R.835.ANF_receptor.exons6.QUXB01000273.1.Pangasianodon_hypophthalmus";
QUXB01000273.1	exonerate:protein2genome:local	exon	13150759	13151044	.	+	.	gene_id "LOCXPOlfC6.222.HIT1"; transcript_id "LOCXPOlfC6.222.HIT1.transcript"; gene_name "LOCXPOlfC6.222.HIT1.OlfC.2R.835.ANF_receptor.exons6.QUXB01000273.1.Pangasianodon_hypophthalmus";
QUXB01000273.1	exonerate:protein2genome:local	exon	13151575	13152330	.	+	.	gene_id "LOCXPOlfC6.222.HIT1"; transcript_id "LOCXPOlfC6.222.HIT1.transcript"; gene_name "LOCXPOlfC6.222.HIT1.OlfC.2R.835.ANF_receptor.exons6.QUXB01000273.1.Pangasianodon_hypophthalmus";
QUXB01000273.1	exonerate:protein2genome:local	exon	13152424	13152651	.	+	.	gene_id "LOCXPOlfC6.222.HIT1"; transcript_id "LOCXPOlfC6.222.HIT1.transcript"; gene_name "LOCXPOlfC6.222.HIT1.OlfC.2R.835.ANF_receptor.exons6.QUXB01000273.1.Pangasianodon_hypophthalmus";
QUXB01000273.1	exonerate:protein2genome:local	exon	13153080	13153203	.	+	.	gene_id "LOCXPOlfC6.222.HIT1"; transcript_id "LOCXPOlfC6.222.HIT1.transcript"; gene_name "LOCXPOlfC6.222.HIT1.OlfC.2R.835.ANF_receptor.exons6.QUXB01000273.1.Pangasianodon_hypophthalmus";
QUXB01000273.1	exonerate:protein2genome:local	exon	13153369	13154276	.	+	.	gene_id "LOCXPOlfC6.222.HIT1"; transcript_id "LOCXPOlfC6.222.HIT1.transcript"; gene_name "LOCXPOlfC6.222.HIT1.OlfC.2R.835.ANF_receptor.exons6.QUXB01000273.1.Pangasianodon_hypophthalmus";
QUXB01000273.1	exonerate:protein2genome:local	exon	13158966	13159165	.	+	.	gene_id "LOCXPOlfC7.224.HIT1"; transcript_id "LOCXPOlfC7.224.HIT1.transcript"; gene_name "LOCXPOlfC7.224.HIT1.OlfC.2R.833.ANF_receptor.exons6.QUXB01000273.1.Pangasianodon_hypophthalmus";
QUXB01000273.1	exonerate:protein2genome:local	exon	13159287	13159572	.	+	.	gene_id "LOCXPOlfC7.224.HIT1"; transcript_id "LOCXPOlfC7.224.HIT1.transcript"; gene_name "LOCXPOlfC7.224.HIT1.OlfC.2R.833.ANF_receptor.exons6.QUXB01000273.1.Pangasianodon_hypophthalmus";
QUXB01000273.1	exonerate:protein2genome:local	exon	13160496	13161248	.	+	.	gene_id "LOCXPOlfC7.224.HIT1"; transcript_id "LOCXPOlfC7.224.HIT1.transcript"; gene_name "LOCXPOlfC7.224.HIT1.OlfC.2R.833.ANF_receptor.exons6.QUXB01000273.1.Pangasianodon_hypophthalmus";
QUXB01000273.1	exonerate:protein2genome:local	exon	13161335	13161562	.	+	.	gene_id "LOCXPOlfC7.224.HIT1"; transcript_id "LOCXPOlfC7.224.HIT1.transcript"; gene_name "LOCXPOlfC7.224.HIT1.OlfC.2R.833.ANF_receptor.exons6.QUXB01000273.1.Pangasianodon_hypophthalmus";
QUXB01000273.1	exonerate:protein2genome:local	exon	13161869	13161992	.	+	.	gene_id "LOCXPOlfC7.224.HIT1"; transcript_id "LOCXPOlfC7.224.HIT1.transcript"; gene_name "LOCXPOlfC7.224.HIT1.OlfC.2R.833.ANF_receptor.exons6.QUXB01000273.1.Pangasianodon_hypophthalmus";
QUXB01000273.1	exonerate:protein2genome:local	exon	13162158	13163065	.	+	.	gene_id "LOCXPOlfC7.224.HIT1"; transcript_id "LOCXPOlfC7.224.HIT1.transcript"; gene_name "LOCXPOlfC7.224.HIT1.OlfC.2R.833.ANF_receptor.exons6.QUXB01000273.1.Pangasianodon_hypophthalmus";
QUXB01000273.1	exonerate:protein2genome:local	exon	13172607	13172812	.	+	.	gene_id "LOCXPOlfC8.226.HIT1"; transcript_id "LOCXPOlfC8.226.HIT1.transcript"; gene_name "LOCXPOlfC8.226.HIT1.OlfC.2R.836.ANF_receptor.exons6.QUXB01000273.1.Pangasianodon_hypophthalmus";
QUXB01000273.1	exonerate:protein2genome:local	exon	13172951	13173239	.	+	.	gene_id "LOCXPOlfC8.226.HIT1"; transcript_id "LOCXPOlfC8.226.HIT1.transcript"; gene_name "LOCXPOlfC8.226.HIT1.OlfC.2R.836.ANF_receptor.exons6.QUXB01000273.1.Pangasianodon_hypophthalmus";
QUXB01000273.1	exonerate:protein2genome:local	exon	13174107	13174862	.	+	.	gene_id "LOCXPOlfC8.226.HIT1"; transcript_id "LOCXPOlfC8.226.HIT1.transcript"; gene_name "LOCXPOlfC8.226.HIT1.OlfC.2R.836.ANF_receptor.exons6.QUXB01000273.1.Pangasianodon_hypophthalmus";
QUXB01000273.1	exonerate:protein2genome:local	exon	13174948	13175175	.	+	.	gene_id "LOCXPOlfC8.226.HIT1"; transcript_id "LOCXPOlfC8.226.HIT1.transcript"; gene_name "LOCXPOlfC8.226.HIT1.OlfC.2R.836.ANF_receptor.exons6.QUXB01000273.1.Pangasianodon_hypophthalmus";
QUXB01000273.1	exonerate:protein2genome:local	exon	13175457	13175580	.	+	.	gene_id "LOCXPOlfC8.226.HIT1"; transcript_id "LOCXPOlfC8.226.HIT1.transcript"; gene_name "LOCXPOlfC8.226.HIT1.OlfC.2R.836.ANF_receptor.exons6.QUXB01000273.1.Pangasianodon_hypophthalmus";
QUXB01000273.1	exonerate:protein2genome:local	exon	13175746	13176650	.	+	.	gene_id "LOCXPOlfC8.226.HIT1"; transcript_id "LOCXPOlfC8.226.HIT1.transcript"; gene_name "LOCXPOlfC8.226.HIT1.OlfC.2R.836.ANF_receptor.exons6.QUXB01000273.1.Pangasianodon_hypophthalmus";
QUXB01000273.1	exonerate:protein2genome:local	exon	13181076	13181173	.	+	.	gene_id "LOCXPOlfC9.229.HIT1"; transcript_id "LOCXPOlfC9.229.HIT1.transcript"; gene_name "LOCXPOlfC9.229.HIT1.OlfC.2R.850.ANF_receptor.exons7.QUXB01000273.1.Pangasianodon_hypophthalmus";
QUXB01000273.1	exonerate:protein2genome:local	exon	13182875	13183036	.	+	.	gene_id "LOCXPOlfC9.229.HIT1"; transcript_id "LOCXPOlfC9.229.HIT1.transcript"; gene_name "LOCXPOlfC9.229.HIT1.OlfC.2R.850.ANF_receptor.exons7.QUXB01000273.1.Pangasianodon_hypophthalmus";
QUXB01000273.1	exonerate:protein2genome:local	exon	13183217	13183505	.	+	.	gene_id "LOCXPOlfC9.229.HIT1"; transcript_id "LOCXPOlfC9.229.HIT1.transcript"; gene_name "LOCXPOlfC9.229.HIT1.OlfC.2R.850.ANF_receptor.exons7.QUXB01000273.1.Pangasianodon_hypophthalmus";
QUXB01000273.1	exonerate:protein2genome:local	exon	13183884	13184639	.	+	.	gene_id "LOCXPOlfC9.229.HIT1"; transcript_id "LOCXPOlfC9.229.HIT1.transcript"; gene_name "LOCXPOlfC9.229.HIT1.OlfC.2R.850.ANF_receptor.exons7.QUXB01000273.1.Pangasianodon_hypophthalmus";
QUXB01000273.1	exonerate:protein2genome:local	exon	13184722	13184949	.	+	.	gene_id "LOCXPOlfC9.229.HIT1"; transcript_id "LOCXPOlfC9.229.HIT1.transcript"; gene_name "LOCXPOlfC9.229.HIT1.OlfC.2R.850.ANF_receptor.exons7.QUXB01000273.1.Pangasianodon_hypophthalmus";
QUXB01000273.1	exonerate:protein2genome:local	exon	13185318	13185441	.	+	.	gene_id "LOCXPOlfC9.229.HIT1"; transcript_id "LOCXPOlfC9.229.HIT1.transcript"; gene_name "LOCXPOlfC9.229.HIT1.OlfC.2R.850.ANF_receptor.exons7.QUXB01000273.1.Pangasianodon_hypophthalmus";
QUXB01000273.1	exonerate:protein2genome:local	exon	13185604	13186496	.	+	.	gene_id "LOCXPOlfC9.229.HIT1"; transcript_id "LOCXPOlfC9.229.HIT1.transcript"; gene_name "LOCXPOlfC9.229.HIT1.OlfC.2R.850.ANF_receptor.exons7.QUXB01000273.1.Pangasianodon_hypophthalmus";
QUXB01000273.1	exonerate:protein2genome:local	exon	13194449	13194633	.	+	.	gene_id "LOCXPOlfC10.233.HIT1"; transcript_id "LOCXPOlfC10.233.HIT1.transcript"; gene_name "LOCXPOlfC10.233.HIT1.OlfC.2R.826.ANF_receptor.exons6.QUXB01000273.1.Pangasianodon_hypophthalmus";
QUXB01000273.1	exonerate:protein2genome:local	exon	13194773	13195061	.	+	.	gene_id "LOCXPOlfC10.233.HIT1"; transcript_id "LOCXPOlfC10.233.HIT1.transcript"; gene_name "LOCXPOlfC10.233.HIT1.OlfC.2R.826.ANF_receptor.exons6.QUXB01000273.1.Pangasianodon_hypophthalmus";
QUXB01000273.1	exonerate:protein2genome:local	exon	13195987	13196742	.	+	.	gene_id "LOCXPOlfC10.233.HIT1"; transcript_id "LOCXPOlfC10.233.HIT1.transcript"; gene_name "LOCXPOlfC10.233.HIT1.OlfC.2R.826.ANF_receptor.exons6.QUXB01000273.1.Pangasianodon_hypophthalmus";
QUXB01000273.1	exonerate:protein2genome:local	exon	13196828	13197055	.	+	.	gene_id "LOCXPOlfC10.233.HIT1"; transcript_id "LOCXPOlfC10.233.HIT1.transcript"; gene_name "LOCXPOlfC10.233.HIT1.OlfC.2R.826.ANF_receptor.exons6.QUXB01000273.1.Pangasianodon_hypophthalmus";
QUXB01000273.1	exonerate:protein2genome:local	exon	13197339	13197462	.	+	.	gene_id "LOCXPOlfC10.233.HIT1"; transcript_id "LOCXPOlfC10.233.HIT1.transcript"; gene_name "LOCXPOlfC10.233.HIT1.OlfC.2R.826.ANF_receptor.exons6.QUXB01000273.1.Pangasianodon_hypophthalmus";
QUXB01000273.1	exonerate:protein2genome:local	exon	13197628	13198523	.	+	.	gene_id "LOCXPOlfC10.233.HIT1"; transcript_id "LOCXPOlfC10.233.HIT1.transcript"; gene_name "LOCXPOlfC10.233.HIT1.OlfC.2R.826.ANF_receptor.exons6.QUXB01000273.1.Pangasianodon_hypophthalmus";
QUXB01000273.1	exonerate:protein2genome:local	exon	13209449	13209648	.	+	.	gene_id "LOCXPOlfC11.236.HIT1"; transcript_id "LOCXPOlfC11.236.HIT1.transcript"; gene_name "LOCXPOlfC11.236.HIT1.OlfC.2R.830.ANF_receptor.exons6.QUXB01000273.1.Pangasianodon_hypophthalmus";
QUXB01000273.1	exonerate:protein2genome:local	exon	13209809	13210097	.	+	.	gene_id "LOCXPOlfC11.236.HIT1"; transcript_id "LOCXPOlfC11.236.HIT1.transcript"; gene_name "LOCXPOlfC11.236.HIT1.OlfC.2R.830.ANF_receptor.exons6.QUXB01000273.1.Pangasianodon_hypophthalmus";
QUXB01000273.1	exonerate:protein2genome:local	exon	13210861	13211616	.	+	.	gene_id "LOCXPOlfC11.236.HIT1"; transcript_id "LOCXPOlfC11.236.HIT1.transcript"; gene_name "LOCXPOlfC11.236.HIT1.OlfC.2R.830.ANF_receptor.exons6.QUXB01000273.1.Pangasianodon_hypophthalmus";
QUXB01000273.1	exonerate:protein2genome:local	exon	13211703	13211930	.	+	.	gene_id "LOCXPOlfC11.236.HIT1"; transcript_id "LOCXPOlfC11.236.HIT1.transcript"; gene_name "LOCXPOlfC11.236.HIT1.OlfC.2R.830.ANF_receptor.exons6.QUXB01000273.1.Pangasianodon_hypophthalmus";
QUXB01000273.1	exonerate:protein2genome:local	exon	13213458	13213581	.	+	.	gene_id "LOCXPOlfC11.236.HIT1"; transcript_id "LOCXPOlfC11.236.HIT1.transcript"; gene_name "LOCXPOlfC11.236.HIT1.OlfC.2R.830.ANF_receptor.exons6.QUXB01000273.1.Pangasianodon_hypophthalmus";
QUXB01000273.1	exonerate:protein2genome:local	exon	13213746	13214638	.	+	.	gene_id "LOCXPOlfC11.236.HIT1"; transcript_id "LOCXPOlfC11.236.HIT1.transcript"; gene_name "LOCXPOlfC11.236.HIT1.OlfC.2R.830.ANF_receptor.exons6.QUXB01000273.1.Pangasianodon_hypophthalmus";
QUXB01000273.1	exonerate:protein2genome:local	exon	13253894	13254093	.	+	.	gene_id "LOCXPOlfC12.242.HIT1"; transcript_id "LOCXPOlfC12.242.HIT1.transcript"; gene_name "LOCXPOlfC12.242.HIT1.OlfC.2R.834.ANF_receptor.exons6.QUXB01000273.1.Pangasianodon_hypophthalmus";
QUXB01000273.1	exonerate:protein2genome:local	exon	13254245	13254530	.	+	.	gene_id "LOCXPOlfC12.242.HIT1"; transcript_id "LOCXPOlfC12.242.HIT1.transcript"; gene_name "LOCXPOlfC12.242.HIT1.OlfC.2R.834.ANF_receptor.exons6.QUXB01000273.1.Pangasianodon_hypophthalmus";
QUXB01000273.1	exonerate:protein2genome:local	exon	13255415	13256167	.	+	.	gene_id "LOCXPOlfC12.242.HIT1"; transcript_id "LOCXPOlfC12.242.HIT1.transcript"; gene_name "LOCXPOlfC12.242.HIT1.OlfC.2R.834.ANF_receptor.exons6.QUXB01000273.1.Pangasianodon_hypophthalmus";
QUXB01000273.1	exonerate:protein2genome:local	exon	13256257	13256484	.	+	.	gene_id "LOCXPOlfC12.242.HIT1"; transcript_id "LOCXPOlfC12.242.HIT1.transcript"; gene_name "LOCXPOlfC12.242.HIT1.OlfC.2R.834.ANF_receptor.exons6.QUXB01000273.1.Pangasianodon_hypophthalmus";
QUXB01000273.1	exonerate:protein2genome:local	exon	13256783	13256906	.	+	.	gene_id "LOCXPOlfC12.242.HIT1"; transcript_id "LOCXPOlfC12.242.HIT1.transcript"; gene_name "LOCXPOlfC12.242.HIT1.OlfC.2R.834.ANF_receptor.exons6.QUXB01000273.1.Pangasianodon_hypophthalmus";
QUXB01000273.1	exonerate:protein2genome:local	exon	13257072	13257982	.	+	.	gene_id "LOCXPOlfC12.242.HIT1"; transcript_id "LOCXPOlfC12.242.HIT1.transcript"; gene_name "LOCXPOlfC12.242.HIT1.OlfC.2R.834.ANF_receptor.exons6.QUXB01000273.1.Pangasianodon_hypophthalmus";
QUXB01000273.1	exonerate:protein2genome:local	exon	13289057	13289262	.	+	.	gene_id "LOCXPOlfC13.244.HIT1"; transcript_id "LOCXPOlfC13.244.HIT1.transcript"; gene_name "LOCXPOlfC13.244.HIT1.OlfC.2R.836.ANF_receptor.exons6.QUXB01000273.1.Pangasianodon_hypophthalmus";
QUXB01000273.1	exonerate:protein2genome:local	exon	13289401	13289686	.	+	.	gene_id "LOCXPOlfC13.244.HIT1"; transcript_id "LOCXPOlfC13.244.HIT1.transcript"; gene_name "LOCXPOlfC13.244.HIT1.OlfC.2R.836.ANF_receptor.exons6.QUXB01000273.1.Pangasianodon_hypophthalmus";
QUXB01000273.1	exonerate:protein2genome:local	exon	13290559	13291314	.	+	.	gene_id "LOCXPOlfC13.244.HIT1"; transcript_id "LOCXPOlfC13.244.HIT1.transcript"; gene_name "LOCXPOlfC13.244.HIT1.OlfC.2R.836.ANF_receptor.exons6.QUXB01000273.1.Pangasianodon_hypophthalmus";
QUXB01000273.1	exonerate:protein2genome:local	exon	13291413	13291640	.	+	.	gene_id "LOCXPOlfC13.244.HIT1"; transcript_id "LOCXPOlfC13.244.HIT1.transcript"; gene_name "LOCXPOlfC13.244.HIT1.OlfC.2R.836.ANF_receptor.exons6.QUXB01000273.1.Pangasianodon_hypophthalmus";
QUXB01000273.1	exonerate:protein2genome:local	exon	13292046	13292169	.	+	.	gene_id "LOCXPOlfC13.244.HIT1"; transcript_id "LOCXPOlfC13.244.HIT1.transcript"; gene_name "LOCXPOlfC13.244.HIT1.OlfC.2R.836.ANF_receptor.exons6.QUXB01000273.1.Pangasianodon_hypophthalmus";
QUXB01000273.1	exonerate:protein2genome:local	exon	13292335	13293242	.	+	.	gene_id "LOCXPOlfC13.244.HIT1"; transcript_id "LOCXPOlfC13.244.HIT1.transcript"; gene_name "LOCXPOlfC13.244.HIT1.OlfC.2R.836.ANF_receptor.exons6.QUXB01000273.1.Pangasianodon_hypophthalmus";
QUXB01000273.1	exonerate:protein2genome:local	exon	13307888	13308087	.	+	.	gene_id "LOCXPOlfC14.250.HIT1"; transcript_id "LOCXPOlfC14.250.HIT1.transcript"; gene_name "LOCXPOlfC14.250.HIT1.OlfC.2R.830.ANF_receptor.exons6.QUXB01000273.1.Pangasianodon_hypophthalmus";
QUXB01000273.1	exonerate:protein2genome:local	exon	13308260	13308548	.	+	.	gene_id "LOCXPOlfC14.250.HIT1"; transcript_id "LOCXPOlfC14.250.HIT1.transcript"; gene_name "LOCXPOlfC14.250.HIT1.OlfC.2R.830.ANF_receptor.exons6.QUXB01000273.1.Pangasianodon_hypophthalmus";
QUXB01000273.1	exonerate:protein2genome:local	exon	13308735	13309490	.	+	.	gene_id "LOCXPOlfC14.250.HIT1"; transcript_id "LOCXPOlfC14.250.HIT1.transcript"; gene_name "LOCXPOlfC14.250.HIT1.OlfC.2R.830.ANF_receptor.exons6.QUXB01000273.1.Pangasianodon_hypophthalmus";
QUXB01000273.1	exonerate:protein2genome:local	exon	13309576	13309803	.	+	.	gene_id "LOCXPOlfC14.250.HIT1"; transcript_id "LOCXPOlfC14.250.HIT1.transcript"; gene_name "LOCXPOlfC14.250.HIT1.OlfC.2R.830.ANF_receptor.exons6.QUXB01000273.1.Pangasianodon_hypophthalmus";
QUXB01000273.1	exonerate:protein2genome:local	exon	13310170	13310293	.	+	.	gene_id "LOCXPOlfC14.250.HIT1"; transcript_id "LOCXPOlfC14.250.HIT1.transcript"; gene_name "LOCXPOlfC14.250.HIT1.OlfC.2R.830.ANF_receptor.exons6.QUXB01000273.1.Pangasianodon_hypophthalmus";
QUXB01000273.1	exonerate:protein2genome:local	exon	13310458	13311350	.	+	.	gene_id "LOCXPOlfC14.250.HIT1"; transcript_id "LOCXPOlfC14.250.HIT1.transcript"; gene_name "LOCXPOlfC14.250.HIT1.OlfC.2R.830.ANF_receptor.exons6.QUXB01000273.1.Pangasianodon_hypophthalmus";
QUXB01000273.1	exonerate:protein2genome:local	exon	13313102	13313304	.	+	.	gene_id "LOCXPOlfC15.254.HIT1"; transcript_id "LOCXPOlfC15.254.HIT1.transcript"; gene_name "LOCXPOlfC15.254.HIT1.OlfC.2R.846.ANF_receptor.exons6.QUXB01000273.1.Pangasianodon_hypophthalmus";
QUXB01000273.1	exonerate:protein2genome:local	exon	13313517	13313802	.	+	.	gene_id "LOCXPOlfC15.254.HIT1"; transcript_id "LOCXPOlfC15.254.HIT1.transcript"; gene_name "LOCXPOlfC15.254.HIT1.OlfC.2R.846.ANF_receptor.exons6.QUXB01000273.1.Pangasianodon_hypophthalmus";
QUXB01000273.1	exonerate:protein2genome:local	exon	13313895	13314701	.	+	.	gene_id "LOCXPOlfC15.254.HIT1"; transcript_id "LOCXPOlfC15.254.HIT1.transcript"; gene_name "LOCXPOlfC15.254.HIT1.OlfC.2R.846.ANF_receptor.exons6.QUXB01000273.1.Pangasianodon_hypophthalmus";
QUXB01000273.1	exonerate:protein2genome:local	exon	13314802	13315029	.	+	.	gene_id "LOCXPOlfC15.254.HIT1"; transcript_id "LOCXPOlfC15.254.HIT1.transcript"; gene_name "LOCXPOlfC15.254.HIT1.OlfC.2R.846.ANF_receptor.exons6.QUXB01000273.1.Pangasianodon_hypophthalmus";
QUXB01000273.1	exonerate:protein2genome:local	exon	13315121	13315244	.	+	.	gene_id "LOCXPOlfC15.254.HIT1"; transcript_id "LOCXPOlfC15.254.HIT1.transcript"; gene_name "LOCXPOlfC15.254.HIT1.OlfC.2R.846.ANF_receptor.exons6.QUXB01000273.1.Pangasianodon_hypophthalmus";
QUXB01000273.1	exonerate:protein2genome:local	exon	13315383	13316272	.	+	.	gene_id "LOCXPOlfC15.254.HIT1"; transcript_id "LOCXPOlfC15.254.HIT1.transcript"; gene_name "LOCXPOlfC15.254.HIT1.OlfC.2R.846.ANF_receptor.exons6.QUXB01000273.1.Pangasianodon_hypophthalmus";
QUXB01000273.1	exonerate:protein2genome:local	exon	13316888	13317093	.	+	.	gene_id "LOCXPOlfC16.259.HIT1"; transcript_id "LOCXPOlfC16.259.HIT1.transcript"; gene_name "LOCXPOlfC16.259.HIT1.OlfC.2R.854.ANF_receptor.exons6.QUXB01000273.1.Pangasianodon_hypophthalmus";
QUXB01000273.1	exonerate:protein2genome:local	exon	13317295	13317580	.	+	.	gene_id "LOCXPOlfC16.259.HIT1"; transcript_id "LOCXPOlfC16.259.HIT1.transcript"; gene_name "LOCXPOlfC16.259.HIT1.OlfC.2R.854.ANF_receptor.exons6.QUXB01000273.1.Pangasianodon_hypophthalmus";
QUXB01000273.1	exonerate:protein2genome:local	exon	13317762	13318574	.	+	.	gene_id "LOCXPOlfC16.259.HIT1"; transcript_id "LOCXPOlfC16.259.HIT1.transcript"; gene_name "LOCXPOlfC16.259.HIT1.OlfC.2R.854.ANF_receptor.exons6.QUXB01000273.1.Pangasianodon_hypophthalmus";
QUXB01000273.1	exonerate:protein2genome:local	exon	13318714	13318941	.	+	.	gene_id "LOCXPOlfC16.259.HIT1"; transcript_id "LOCXPOlfC16.259.HIT1.transcript"; gene_name "LOCXPOlfC16.259.HIT1.OlfC.2R.854.ANF_receptor.exons6.QUXB01000273.1.Pangasianodon_hypophthalmus";
QUXB01000273.1	exonerate:protein2genome:local	exon	13319048	13319171	.	+	.	gene_id "LOCXPOlfC16.259.HIT1"; transcript_id "LOCXPOlfC16.259.HIT1.transcript"; gene_name "LOCXPOlfC16.259.HIT1.OlfC.2R.854.ANF_receptor.exons6.QUXB01000273.1.Pangasianodon_hypophthalmus";
QUXB01000273.1	exonerate:protein2genome:local	exon	13319304	13320208	.	+	.	gene_id "LOCXPOlfC16.259.HIT1"; transcript_id "LOCXPOlfC16.259.HIT1.transcript"; gene_name "LOCXPOlfC16.259.HIT1.OlfC.2R.854.ANF_receptor.exons6.QUXB01000273.1.Pangasianodon_hypophthalmus";
QUXB01000273.1	exonerate:protein2genome:local	exon	13340673	13340887	.	+	.	gene_id "LOCXPOlfC17.262.HIT1"; transcript_id "LOCXPOlfC17.262.HIT1.transcript"; gene_name "LOCXPOlfC17.262.HIT1.OlfC.2R.850.ANF_receptor.exons6.QUXB01000273.1.Pangasianodon_hypophthalmus";
QUXB01000273.1	exonerate:protein2genome:local	exon	13341037	13341328	.	+	.	gene_id "LOCXPOlfC17.262.HIT1"; transcript_id "LOCXPOlfC17.262.HIT1.transcript"; gene_name "LOCXPOlfC17.262.HIT1.OlfC.2R.850.ANF_receptor.exons6.QUXB01000273.1.Pangasianodon_hypophthalmus";
QUXB01000273.1	exonerate:protein2genome:local	exon	13341497	13342288	.	+	.	gene_id "LOCXPOlfC17.262.HIT1"; transcript_id "LOCXPOlfC17.262.HIT1.transcript"; gene_name "LOCXPOlfC17.262.HIT1.OlfC.2R.850.ANF_receptor.exons6.QUXB01000273.1.Pangasianodon_hypophthalmus";
QUXB01000273.1	exonerate:protein2genome:local	exon	13342380	13342607	.	+	.	gene_id "LOCXPOlfC17.262.HIT1"; transcript_id "LOCXPOlfC17.262.HIT1.transcript"; gene_name "LOCXPOlfC17.262.HIT1.OlfC.2R.850.ANF_receptor.exons6.QUXB01000273.1.Pangasianodon_hypophthalmus";
QUXB01000273.1	exonerate:protein2genome:local	exon	13342716	13342839	.	+	.	gene_id "LOCXPOlfC17.262.HIT1"; transcript_id "LOCXPOlfC17.262.HIT1.transcript"; gene_name "LOCXPOlfC17.262.HIT1.OlfC.2R.850.ANF_receptor.exons6.QUXB01000273.1.Pangasianodon_hypophthalmus";
QUXB01000273.1	exonerate:protein2genome:local	exon	13343110	13344008	.	+	.	gene_id "LOCXPOlfC17.262.HIT1"; transcript_id "LOCXPOlfC17.262.HIT1.transcript"; gene_name "LOCXPOlfC17.262.HIT1.OlfC.2R.850.ANF_receptor.exons6.QUXB01000273.1.Pangasianodon_hypophthalmus";
QUXB01000273.1	exonerate:protein2genome:local	exon	13349776	13349990	.	+	.	gene_id "LOCXPOlfC18.267.HIT1"; transcript_id "LOCXPOlfC18.267.HIT1.transcript"; gene_name "LOCXPOlfC18.267.HIT1.OlfC.2R.849.ANF_receptor.exons6.QUXB01000273.1.Pangasianodon_hypophthalmus";
QUXB01000273.1	exonerate:protein2genome:local	exon	13350106	13350397	.	+	.	gene_id "LOCXPOlfC18.267.HIT1"; transcript_id "LOCXPOlfC18.267.HIT1.transcript"; gene_name "LOCXPOlfC18.267.HIT1.OlfC.2R.849.ANF_receptor.exons6.QUXB01000273.1.Pangasianodon_hypophthalmus";
QUXB01000273.1	exonerate:protein2genome:local	exon	13350555	13351346	.	+	.	gene_id "LOCXPOlfC18.267.HIT1"; transcript_id "LOCXPOlfC18.267.HIT1.transcript"; gene_name "LOCXPOlfC18.267.HIT1.OlfC.2R.849.ANF_receptor.exons6.QUXB01000273.1.Pangasianodon_hypophthalmus";
QUXB01000273.1	exonerate:protein2genome:local	exon	13351479	13351703	.	+	.	gene_id "LOCXPOlfC18.267.HIT1"; transcript_id "LOCXPOlfC18.267.HIT1.transcript"; gene_name "LOCXPOlfC18.267.HIT1.OlfC.2R.849.ANF_receptor.exons6.QUXB01000273.1.Pangasianodon_hypophthalmus";
QUXB01000273.1	exonerate:protein2genome:local	exon	13351803	13351926	.	+	.	gene_id "LOCXPOlfC18.267.HIT1"; transcript_id "LOCXPOlfC18.267.HIT1.transcript"; gene_name "LOCXPOlfC18.267.HIT1.OlfC.2R.849.ANF_receptor.exons6.QUXB01000273.1.Pangasianodon_hypophthalmus";
QUXB01000273.1	exonerate:protein2genome:local	exon	13352162	13353060	.	+	.	gene_id "LOCXPOlfC18.267.HIT1"; transcript_id "LOCXPOlfC18.267.HIT1.transcript"; gene_name "LOCXPOlfC18.267.HIT1.OlfC.2R.849.ANF_receptor.exons6.QUXB01000273.1.Pangasianodon_hypophthalmus";
QUXB01000273.1	exonerate:protein2genome:local	exon	13359700	13359914	.	+	.	gene_id "LOCXPOlfC19.271.HIT1"; transcript_id "LOCXPOlfC19.271.HIT1.transcript"; gene_name "LOCXPOlfC19.271.HIT1.OlfC.2R.850.ANF_receptor.exons6.QUXB01000273.1.Pangasianodon_hypophthalmus";
QUXB01000273.1	exonerate:protein2genome:local	exon	13360035	13360326	.	+	.	gene_id "LOCXPOlfC19.271.HIT1"; transcript_id "LOCXPOlfC19.271.HIT1.transcript"; gene_name "LOCXPOlfC19.271.HIT1.OlfC.2R.850.ANF_receptor.exons6.QUXB01000273.1.Pangasianodon_hypophthalmus";
QUXB01000273.1	exonerate:protein2genome:local	exon	13360497	13361288	.	+	.	gene_id "LOCXPOlfC19.271.HIT1"; transcript_id "LOCXPOlfC19.271.HIT1.transcript"; gene_name "LOCXPOlfC19.271.HIT1.OlfC.2R.850.ANF_receptor.exons6.QUXB01000273.1.Pangasianodon_hypophthalmus";
QUXB01000273.1	exonerate:protein2genome:local	exon	13361435	13361662	.	+	.	gene_id "LOCXPOlfC19.271.HIT1"; transcript_id "LOCXPOlfC19.271.HIT1.transcript"; gene_name "LOCXPOlfC19.271.HIT1.OlfC.2R.850.ANF_receptor.exons6.QUXB01000273.1.Pangasianodon_hypophthalmus";
QUXB01000273.1	exonerate:protein2genome:local	exon	13361774	13361897	.	+	.	gene_id "LOCXPOlfC19.271.HIT1"; transcript_id "LOCXPOlfC19.271.HIT1.transcript"; gene_name "LOCXPOlfC19.271.HIT1.OlfC.2R.850.ANF_receptor.exons6.QUXB01000273.1.Pangasianodon_hypophthalmus";
QUXB01000273.1	exonerate:protein2genome:local	exon	13362240	13363138	.	+	.	gene_id "LOCXPOlfC19.271.HIT1"; transcript_id "LOCXPOlfC19.271.HIT1.transcript"; gene_name "LOCXPOlfC19.271.HIT1.OlfC.2R.850.ANF_receptor.exons6.QUXB01000273.1.Pangasianodon_hypophthalmus";
QUXB01000273.1	exonerate:protein2genome:local	exon	13365525	13365736	.	+	.	gene_id "LOCXPOlfC20.273.HIT1"; transcript_id "LOCXPOlfC20.273.HIT1.transcript"; gene_name "LOCXPOlfC20.273.HIT1.OlfC.2R.849.ANF_receptor.exons7.QUXB01000273.1.Pangasianodon_hypophthalmus";
QUXB01000273.1	exonerate:protein2genome:local	exon	13365855	13366146	.	+	.	gene_id "LOCXPOlfC20.273.HIT1"; transcript_id "LOCXPOlfC20.273.HIT1.transcript"; gene_name "LOCXPOlfC20.273.HIT1.OlfC.2R.849.ANF_receptor.exons7.QUXB01000273.1.Pangasianodon_hypophthalmus";
QUXB01000273.1	exonerate:protein2genome:local	exon	13366414	13367205	.	+	.	gene_id "LOCXPOlfC20.273.HIT1"; transcript_id "LOCXPOlfC20.273.HIT1.transcript"; gene_name "LOCXPOlfC20.273.HIT1.OlfC.2R.849.ANF_receptor.exons7.QUXB01000273.1.Pangasianodon_hypophthalmus";
QUXB01000273.1	exonerate:protein2genome:local	exon	13367374	13367601	.	+	.	gene_id "LOCXPOlfC20.273.HIT1"; transcript_id "LOCXPOlfC20.273.HIT1.transcript"; gene_name "LOCXPOlfC20.273.HIT1.OlfC.2R.849.ANF_receptor.exons7.QUXB01000273.1.Pangasianodon_hypophthalmus";
QUXB01000273.1	exonerate:protein2genome:local	exon	13367716	13367839	.	+	.	gene_id "LOCXPOlfC20.273.HIT1"; transcript_id "LOCXPOlfC20.273.HIT1.transcript"; gene_name "LOCXPOlfC20.273.HIT1.OlfC.2R.849.ANF_receptor.exons7.QUXB01000273.1.Pangasianodon_hypophthalmus";
QUXB01000273.1	exonerate:protein2genome:local	exon	13368203	13369095	.	+	.	gene_id "LOCXPOlfC20.273.HIT1"; transcript_id "LOCXPOlfC20.273.HIT1.transcript"; gene_name "LOCXPOlfC20.273.HIT1.OlfC.2R.849.ANF_receptor.exons7.QUXB01000273.1.Pangasianodon_hypophthalmus";
QUXB01000273.1	exonerate:protein2genome:local	exon	13369923	13369928	.	+	.	gene_id "LOCXPOlfC20.273.HIT1"; transcript_id "LOCXPOlfC20.273.HIT1.transcript"; gene_name "LOCXPOlfC20.273.HIT1.OlfC.2R.849.ANF_receptor.exons7.QUXB01000273.1.Pangasianodon_hypophthalmus";
QUXB01000273.1	exonerate:protein2genome:local	exon	13386350	13386561	.	+	.	gene_id "LOCXPOlfC21.278.HIT1"; transcript_id "LOCXPOlfC21.278.HIT1.transcript"; gene_name "LOCXPOlfC21.278.HIT1.OlfC.2R.849.ANF_receptor.exons6.QUXB01000273.1.Pangasianodon_hypophthalmus";
QUXB01000273.1	exonerate:protein2genome:local	exon	13386679	13386970	.	+	.	gene_id "LOCXPOlfC21.278.HIT1"; transcript_id "LOCXPOlfC21.278.HIT1.transcript"; gene_name "LOCXPOlfC21.278.HIT1.OlfC.2R.849.ANF_receptor.exons6.QUXB01000273.1.Pangasianodon_hypophthalmus";
QUXB01000273.1	exonerate:protein2genome:local	exon	13387129	13387920	.	+	.	gene_id "LOCXPOlfC21.278.HIT1"; transcript_id "LOCXPOlfC21.278.HIT1.transcript"; gene_name "LOCXPOlfC21.278.HIT1.OlfC.2R.849.ANF_receptor.exons6.QUXB01000273.1.Pangasianodon_hypophthalmus";
QUXB01000273.1	exonerate:protein2genome:local	exon	13388178	13388405	.	+	.	gene_id "LOCXPOlfC21.278.HIT1"; transcript_id "LOCXPOlfC21.278.HIT1.transcript"; gene_name "LOCXPOlfC21.278.HIT1.OlfC.2R.849.ANF_receptor.exons6.QUXB01000273.1.Pangasianodon_hypophthalmus";
QUXB01000273.1	exonerate:protein2genome:local	exon	13388637	13388760	.	+	.	gene_id "LOCXPOlfC21.278.HIT1"; transcript_id "LOCXPOlfC21.278.HIT1.transcript"; gene_name "LOCXPOlfC21.278.HIT1.OlfC.2R.849.ANF_receptor.exons6.QUXB01000273.1.Pangasianodon_hypophthalmus";
QUXB01000273.1	exonerate:protein2genome:local	exon	13389033	13389931	.	+	.	gene_id "LOCXPOlfC21.278.HIT1"; transcript_id "LOCXPOlfC21.278.HIT1.transcript"; gene_name "LOCXPOlfC21.278.HIT1.OlfC.2R.849.ANF_receptor.exons6.QUXB01000273.1.Pangasianodon_hypophthalmus";
QUXB01000273.1	exonerate:protein2genome:local	exon	13403216	13403427	.	+	.	gene_id "LOCXPOlfC22.280.HIT1"; transcript_id "LOCXPOlfC22.280.HIT1.transcript"; gene_name "LOCXPOlfC22.280.HIT1.OlfC.2R.849.ANF_receptor.exons6.QUXB01000273.1.Pangasianodon_hypophthalmus";
QUXB01000273.1	exonerate:protein2genome:local	exon	13403558	13403849	.	+	.	gene_id "LOCXPOlfC22.280.HIT1"; transcript_id "LOCXPOlfC22.280.HIT1.transcript"; gene_name "LOCXPOlfC22.280.HIT1.OlfC.2R.849.ANF_receptor.exons6.QUXB01000273.1.Pangasianodon_hypophthalmus";
QUXB01000273.1	exonerate:protein2genome:local	exon	13404012	13404803	.	+	.	gene_id "LOCXPOlfC22.280.HIT1"; transcript_id "LOCXPOlfC22.280.HIT1.transcript"; gene_name "LOCXPOlfC22.280.HIT1.OlfC.2R.849.ANF_receptor.exons6.QUXB01000273.1.Pangasianodon_hypophthalmus";
QUXB01000273.1	exonerate:protein2genome:local	exon	13404906	13405133	.	+	.	gene_id "LOCXPOlfC22.280.HIT1"; transcript_id "LOCXPOlfC22.280.HIT1.transcript"; gene_name "LOCXPOlfC22.280.HIT1.OlfC.2R.849.ANF_receptor.exons6.QUXB01000273.1.Pangasianodon_hypophthalmus";
QUXB01000273.1	exonerate:protein2genome:local	exon	13405404	13405527	.	+	.	gene_id "LOCXPOlfC22.280.HIT1"; transcript_id "LOCXPOlfC22.280.HIT1.transcript"; gene_name "LOCXPOlfC22.280.HIT1.OlfC.2R.849.ANF_receptor.exons6.QUXB01000273.1.Pangasianodon_hypophthalmus";
QUXB01000273.1	exonerate:protein2genome:local	exon	13405708	13406606	.	+	.	gene_id "LOCXPOlfC22.280.HIT1"; transcript_id "LOCXPOlfC22.280.HIT1.transcript"; gene_name "LOCXPOlfC22.280.HIT1.OlfC.2R.849.ANF_receptor.exons6.QUXB01000273.1.Pangasianodon_hypophthalmus";
QUXB01000273.1	exonerate:protein2genome:local	exon	13416337	13416551	.	+	.	gene_id "LOCXPOlfC23.282.HIT1"; transcript_id "LOCXPOlfC23.282.HIT1.transcript"; gene_name "LOCXPOlfC23.282.HIT1.OlfC.2R.848.ANF_receptor.exons6.QUXB01000273.1.Pangasianodon_hypophthalmus";
QUXB01000273.1	exonerate:protein2genome:local	exon	13416684	13416975	.	+	.	gene_id "LOCXPOlfC23.282.HIT1"; transcript_id "LOCXPOlfC23.282.HIT1.transcript"; gene_name "LOCXPOlfC23.282.HIT1.OlfC.2R.848.ANF_receptor.exons6.QUXB01000273.1.Pangasianodon_hypophthalmus";
QUXB01000273.1	exonerate:protein2genome:local	exon	13417125	13417916	.	+	.	gene_id "LOCXPOlfC23.282.HIT1"; transcript_id "LOCXPOlfC23.282.HIT1.transcript"; gene_name "LOCXPOlfC23.282.HIT1.OlfC.2R.848.ANF_receptor.exons6.QUXB01000273.1.Pangasianodon_hypophthalmus";
QUXB01000273.1	exonerate:protein2genome:local	exon	13418070	13418297	.	+	.	gene_id "LOCXPOlfC23.282.HIT1"; transcript_id "LOCXPOlfC23.282.HIT1.transcript"; gene_name "LOCXPOlfC23.282.HIT1.OlfC.2R.848.ANF_receptor.exons6.QUXB01000273.1.Pangasianodon_hypophthalmus";
QUXB01000273.1	exonerate:protein2genome:local	exon	13418470	13418593	.	+	.	gene_id "LOCXPOlfC23.282.HIT1"; transcript_id "LOCXPOlfC23.282.HIT1.transcript"; gene_name "LOCXPOlfC23.282.HIT1.OlfC.2R.848.ANF_receptor.exons6.QUXB01000273.1.Pangasianodon_hypophthalmus";
QUXB01000273.1	exonerate:protein2genome:local	exon	13418808	13419700	.	+	.	gene_id "LOCXPOlfC23.282.HIT1"; transcript_id "LOCXPOlfC23.282.HIT1.transcript"; gene_name "LOCXPOlfC23.282.HIT1.OlfC.2R.848.ANF_receptor.exons6.QUXB01000273.1.Pangasianodon_hypophthalmus";
QUXB01000273.1	exonerate:protein2genome:local	exon	13428351	13428565	.	+	.	gene_id "LOCXPOlfC24.289.HIT1"; transcript_id "LOCXPOlfC24.289.HIT1.transcript"; gene_name "LOCXPOlfC24.289.HIT1.OlfC.2R.848.ANF_receptor.exons6.QUXB01000273.1.Pangasianodon_hypophthalmus";
QUXB01000273.1	exonerate:protein2genome:local	exon	13428714	13429005	.	+	.	gene_id "LOCXPOlfC24.289.HIT1"; transcript_id "LOCXPOlfC24.289.HIT1.transcript"; gene_name "LOCXPOlfC24.289.HIT1.OlfC.2R.848.ANF_receptor.exons6.QUXB01000273.1.Pangasianodon_hypophthalmus";
QUXB01000273.1	exonerate:protein2genome:local	exon	13429171	13429962	.	+	.	gene_id "LOCXPOlfC24.289.HIT1"; transcript_id "LOCXPOlfC24.289.HIT1.transcript"; gene_name "LOCXPOlfC24.289.HIT1.OlfC.2R.848.ANF_receptor.exons6.QUXB01000273.1.Pangasianodon_hypophthalmus";
QUXB01000273.1	exonerate:protein2genome:local	exon	13430124	13430351	.	+	.	gene_id "LOCXPOlfC24.289.HIT1"; transcript_id "LOCXPOlfC24.289.HIT1.transcript"; gene_name "LOCXPOlfC24.289.HIT1.OlfC.2R.848.ANF_receptor.exons6.QUXB01000273.1.Pangasianodon_hypophthalmus";
QUXB01000273.1	exonerate:protein2genome:local	exon	13430539	13430662	.	+	.	gene_id "LOCXPOlfC24.289.HIT1"; transcript_id "LOCXPOlfC24.289.HIT1.transcript"; gene_name "LOCXPOlfC24.289.HIT1.OlfC.2R.848.ANF_receptor.exons6.QUXB01000273.1.Pangasianodon_hypophthalmus";
QUXB01000273.1	exonerate:protein2genome:local	exon	13431163	13432055	.	+	.	gene_id "LOCXPOlfC24.289.HIT1"; transcript_id "LOCXPOlfC24.289.HIT1.transcript"; gene_name "LOCXPOlfC24.289.HIT1.OlfC.2R.848.ANF_receptor.exons6.QUXB01000273.1.Pangasianodon_hypophthalmus";
QUXB01000273.1	exonerate:protein2genome:local	exon	13495042	13495256	.	+	.	gene_id "LOCXPOlfC25.294.HIT1"; transcript_id "LOCXPOlfC25.294.HIT1.transcript"; gene_name "LOCXPOlfC25.294.HIT1.OlfC.2R.850.ANF_receptor.exons7.QUXB01000273.1.Pangasianodon_hypophthalmus";
QUXB01000273.1	exonerate:protein2genome:local	exon	13495365	13495653	.	+	.	gene_id "LOCXPOlfC25.294.HIT1"; transcript_id "LOCXPOlfC25.294.HIT1.transcript"; gene_name "LOCXPOlfC25.294.HIT1.OlfC.2R.850.ANF_receptor.exons7.QUXB01000273.1.Pangasianodon_hypophthalmus";
QUXB01000273.1	exonerate:protein2genome:local	exon	13495767	13496558	.	+	.	gene_id "LOCXPOlfC25.294.HIT1"; transcript_id "LOCXPOlfC25.294.HIT1.transcript"; gene_name "LOCXPOlfC25.294.HIT1.OlfC.2R.850.ANF_receptor.exons7.QUXB01000273.1.Pangasianodon_hypophthalmus";
QUXB01000273.1	exonerate:protein2genome:local	exon	13496729	13496956	.	+	.	gene_id "LOCXPOlfC25.294.HIT1"; transcript_id "LOCXPOlfC25.294.HIT1.transcript"; gene_name "LOCXPOlfC25.294.HIT1.OlfC.2R.850.ANF_receptor.exons7.QUXB01000273.1.Pangasianodon_hypophthalmus";
QUXB01000273.1	exonerate:protein2genome:local	exon	13497162	13497285	.	+	.	gene_id "LOCXPOlfC25.294.HIT1"; transcript_id "LOCXPOlfC25.294.HIT1.transcript"; gene_name "LOCXPOlfC25.294.HIT1.OlfC.2R.850.ANF_receptor.exons7.QUXB01000273.1.Pangasianodon_hypophthalmus";
QUXB01000273.1	exonerate:protein2genome:local	exon	13498412	13499311	.	+	.	gene_id "LOCXPOlfC25.294.HIT1"; transcript_id "LOCXPOlfC25.294.HIT1.transcript"; gene_name "LOCXPOlfC25.294.HIT1.OlfC.2R.850.ANF_receptor.exons7.QUXB01000273.1.Pangasianodon_hypophthalmus";
QUXB01000273.1	exonerate:protein2genome:local	exon	13500094	13500095	.	+	.	gene_id "LOCXPOlfC25.294.HIT1"; transcript_id "LOCXPOlfC25.294.HIT1.transcript"; gene_name "LOCXPOlfC25.294.HIT1.OlfC.2R.850.ANF_receptor.exons7.QUXB01000273.1.Pangasianodon_hypophthalmus";
QUXB01000273.1	exonerate:protein2genome:local	exon	13501683	13501900	.	+	.	gene_id "LOCXPOlfC26.300.HIT1"; transcript_id "LOCXPOlfC26.300.HIT1.transcript"; gene_name "LOCXPOlfC26.300.HIT1.OlfC.2R.849.ANF_receptor.exons6.QUXB01000273.1.Pangasianodon_hypophthalmus";
QUXB01000273.1	exonerate:protein2genome:local	exon	13502032	13502323	.	+	.	gene_id "LOCXPOlfC26.300.HIT1"; transcript_id "LOCXPOlfC26.300.HIT1.transcript"; gene_name "LOCXPOlfC26.300.HIT1.OlfC.2R.849.ANF_receptor.exons6.QUXB01000273.1.Pangasianodon_hypophthalmus";
QUXB01000273.1	exonerate:protein2genome:local	exon	13502521	13503312	.	+	.	gene_id "LOCXPOlfC26.300.HIT1"; transcript_id "LOCXPOlfC26.300.HIT1.transcript"; gene_name "LOCXPOlfC26.300.HIT1.OlfC.2R.849.ANF_receptor.exons6.QUXB01000273.1.Pangasianodon_hypophthalmus";
QUXB01000273.1	exonerate:protein2genome:local	exon	13503455	13503682	.	+	.	gene_id "LOCXPOlfC26.300.HIT1"; transcript_id "LOCXPOlfC26.300.HIT1.transcript"; gene_name "LOCXPOlfC26.300.HIT1.OlfC.2R.849.ANF_receptor.exons6.QUXB01000273.1.Pangasianodon_hypophthalmus";
QUXB01000273.1	exonerate:protein2genome:local	exon	13503802	13503925	.	+	.	gene_id "LOCXPOlfC26.300.HIT1"; transcript_id "LOCXPOlfC26.300.HIT1.transcript"; gene_name "LOCXPOlfC26.300.HIT1.OlfC.2R.849.ANF_receptor.exons6.QUXB01000273.1.Pangasianodon_hypophthalmus";
QUXB01000273.1	exonerate:protein2genome:local	exon	13504086	13504978	.	+	.	gene_id "LOCXPOlfC26.300.HIT1"; transcript_id "LOCXPOlfC26.300.HIT1.transcript"; gene_name "LOCXPOlfC26.300.HIT1.OlfC.2R.849.ANF_receptor.exons6.QUXB01000273.1.Pangasianodon_hypophthalmus";
QUXB01000273.1	exonerate:protein2genome:local	exon	13523152	13523369	.	+	.	gene_id "LOCXPOlfC27.303.HIT1"; transcript_id "LOCXPOlfC27.303.HIT1.transcript"; gene_name "LOCXPOlfC27.303.HIT1.OlfC.2R.847.ANF_receptor.exons6.QUXB01000273.1.Pangasianodon_hypophthalmus";
QUXB01000273.1	exonerate:protein2genome:local	exon	13523495	13523786	.	+	.	gene_id "LOCXPOlfC27.303.HIT1"; transcript_id "LOCXPOlfC27.303.HIT1.transcript"; gene_name "LOCXPOlfC27.303.HIT1.OlfC.2R.847.ANF_receptor.exons6.QUXB01000273.1.Pangasianodon_hypophthalmus";
QUXB01000273.1	exonerate:protein2genome:local	exon	13523950	13524741	.	+	.	gene_id "LOCXPOlfC27.303.HIT1"; transcript_id "LOCXPOlfC27.303.HIT1.transcript"; gene_name "LOCXPOlfC27.303.HIT1.OlfC.2R.847.ANF_receptor.exons6.QUXB01000273.1.Pangasianodon_hypophthalmus";
QUXB01000273.1	exonerate:protein2genome:local	exon	13524881	13525102	.	+	.	gene_id "LOCXPOlfC27.303.HIT1"; transcript_id "LOCXPOlfC27.303.HIT1.transcript"; gene_name "LOCXPOlfC27.303.HIT1.OlfC.2R.847.ANF_receptor.exons6.QUXB01000273.1.Pangasianodon_hypophthalmus";
QUXB01000273.1	exonerate:protein2genome:local	exon	13525214	13525337	.	+	.	gene_id "LOCXPOlfC27.303.HIT1"; transcript_id "LOCXPOlfC27.303.HIT1.transcript"; gene_name "LOCXPOlfC27.303.HIT1.OlfC.2R.847.ANF_receptor.exons6.QUXB01000273.1.Pangasianodon_hypophthalmus";
QUXB01000273.1	exonerate:protein2genome:local	exon	13525605	13526497	.	+	.	gene_id "LOCXPOlfC27.303.HIT1"; transcript_id "LOCXPOlfC27.303.HIT1.transcript"; gene_name "LOCXPOlfC27.303.HIT1.OlfC.2R.847.ANF_receptor.exons6.QUXB01000273.1.Pangasianodon_hypophthalmus";
QUXB01000273.1	exonerate:protein2genome:local	exon	13548714	13548928	.	+	.	gene_id "LOCXPOlfC28.310.HIT1"; transcript_id "LOCXPOlfC28.310.HIT1.transcript"; gene_name "LOCXPOlfC28.310.HIT1.OlfC.2R.848.ANF_receptor.exons6.QUXB01000273.1.Pangasianodon_hypophthalmus";
QUXB01000273.1	exonerate:protein2genome:local	exon	13549070	13549361	.	+	.	gene_id "LOCXPOlfC28.310.HIT1"; transcript_id "LOCXPOlfC28.310.HIT1.transcript"; gene_name "LOCXPOlfC28.310.HIT1.OlfC.2R.848.ANF_receptor.exons6.QUXB01000273.1.Pangasianodon_hypophthalmus";
QUXB01000273.1	exonerate:protein2genome:local	exon	13549558	13550349	.	+	.	gene_id "LOCXPOlfC28.310.HIT1"; transcript_id "LOCXPOlfC28.310.HIT1.transcript"; gene_name "LOCXPOlfC28.310.HIT1.OlfC.2R.848.ANF_receptor.exons6.QUXB01000273.1.Pangasianodon_hypophthalmus";
QUXB01000273.1	exonerate:protein2genome:local	exon	13550504	13550731	.	+	.	gene_id "LOCXPOlfC28.310.HIT1"; transcript_id "LOCXPOlfC28.310.HIT1.transcript"; gene_name "LOCXPOlfC28.310.HIT1.OlfC.2R.848.ANF_receptor.exons6.QUXB01000273.1.Pangasianodon_hypophthalmus";
QUXB01000273.1	exonerate:protein2genome:local	exon	13550847	13550970	.	+	.	gene_id "LOCXPOlfC28.310.HIT1"; transcript_id "LOCXPOlfC28.310.HIT1.transcript"; gene_name "LOCXPOlfC28.310.HIT1.OlfC.2R.848.ANF_receptor.exons6.QUXB01000273.1.Pangasianodon_hypophthalmus";
QUXB01000273.1	exonerate:protein2genome:local	exon	13551180	13552072	.	+	.	gene_id "LOCXPOlfC28.310.HIT1"; transcript_id "LOCXPOlfC28.310.HIT1.transcript"; gene_name "LOCXPOlfC28.310.HIT1.OlfC.2R.848.ANF_receptor.exons6.QUXB01000273.1.Pangasianodon_hypophthalmus";
QUXB01000273.1	exonerate:protein2genome:local	exon	13573845	13574737	.	-	.	gene_id "LOCXPOlfC29.314.HIT1"; transcript_id "LOCXPOlfC29.314.HIT1.transcript"; gene_name "LOCXPOlfC29.314.HIT1.OlfC.2R.848.ANF_receptor.exons6.QUXB01000273.1.Pangasianodon_hypophthalmus";
QUXB01000273.1	exonerate:protein2genome:local	exon	13574913	13575036	.	-	.	gene_id "LOCXPOlfC29.314.HIT1"; transcript_id "LOCXPOlfC29.314.HIT1.transcript"; gene_name "LOCXPOlfC29.314.HIT1.OlfC.2R.848.ANF_receptor.exons6.QUXB01000273.1.Pangasianodon_hypophthalmus";
QUXB01000273.1	exonerate:protein2genome:local	exon	13575204	13575431	.	-	.	gene_id "LOCXPOlfC29.314.HIT1"; transcript_id "LOCXPOlfC29.314.HIT1.transcript"; gene_name "LOCXPOlfC29.314.HIT1.OlfC.2R.848.ANF_receptor.exons6.QUXB01000273.1.Pangasianodon_hypophthalmus";
QUXB01000273.1	exonerate:protein2genome:local	exon	13575577	13576368	.	-	.	gene_id "LOCXPOlfC29.314.HIT1"; transcript_id "LOCXPOlfC29.314.HIT1.transcript"; gene_name "LOCXPOlfC29.314.HIT1.OlfC.2R.848.ANF_receptor.exons6.QUXB01000273.1.Pangasianodon_hypophthalmus";
QUXB01000273.1	exonerate:protein2genome:local	exon	13576473	13576764	.	-	.	gene_id "LOCXPOlfC29.314.HIT1"; transcript_id "LOCXPOlfC29.314.HIT1.transcript"; gene_name "LOCXPOlfC29.314.HIT1.OlfC.2R.848.ANF_receptor.exons6.QUXB01000273.1.Pangasianodon_hypophthalmus";
QUXB01000273.1	exonerate:protein2genome:local	exon	13576860	13577074	.	-	.	gene_id "LOCXPOlfC29.314.HIT1"; transcript_id "LOCXPOlfC29.314.HIT1.transcript"; gene_name "LOCXPOlfC29.314.HIT1.OlfC.2R.848.ANF_receptor.exons6.QUXB01000273.1.Pangasianodon_hypophthalmus";
QUXB01000273.1	exonerate:protein2genome:local	exon	13595663	13595823	.	+	.	gene_id "LOCXPOlfC45.326.HIT1"; transcript_id "LOCXPOlfC45.326.HIT1.transcript"; gene_name "LOCXPOlfC45.326.HIT1.OlfC.2R.827.ANF_receptor.exons6.QUXB01000273.1.Pangasianodon_hypophthalmus";
QUXB01000273.1	exonerate:protein2genome:local	exon	13595964	13596249	.	+	.	gene_id "LOCXPOlfC45.326.HIT1"; transcript_id "LOCXPOlfC45.326.HIT1.transcript"; gene_name "LOCXPOlfC45.326.HIT1.OlfC.2R.827.ANF_receptor.exons6.QUXB01000273.1.Pangasianodon_hypophthalmus";
QUXB01000273.1	exonerate:protein2genome:local	exon	13596418	13597224	.	+	.	gene_id "LOCXPOlfC45.326.HIT1"; transcript_id "LOCXPOlfC45.326.HIT1.transcript"; gene_name "LOCXPOlfC45.326.HIT1.OlfC.2R.827.ANF_receptor.exons6.QUXB01000273.1.Pangasianodon_hypophthalmus";
QUXB01000273.1	exonerate:protein2genome:local	exon	13597360	13597569	.	+	.	gene_id "LOCXPOlfC45.326.HIT1"; transcript_id "LOCXPOlfC45.326.HIT1.transcript"; gene_name "LOCXPOlfC45.326.HIT1.OlfC.2R.827.ANF_receptor.exons6.QUXB01000273.1.Pangasianodon_hypophthalmus";
QUXB01000273.1	exonerate:protein2genome:local	exon	13597675	13597798	.	+	.	gene_id "LOCXPOlfC45.326.HIT1"; transcript_id "LOCXPOlfC45.326.HIT1.transcript"; gene_name "LOCXPOlfC45.326.HIT1.OlfC.2R.827.ANF_receptor.exons6.QUXB01000273.1.Pangasianodon_hypophthalmus";
QUXB01000273.1	exonerate:protein2genome:local	exon	13597955	13598847	.	+	.	gene_id "LOCXPOlfC45.326.HIT1"; transcript_id "LOCXPOlfC45.326.HIT1.transcript"; gene_name "LOCXPOlfC45.326.HIT1.OlfC.2R.827.ANF_receptor.exons6.QUXB01000273.1.Pangasianodon_hypophthalmus";
QUXB01000273.1	exonerate:protein2genome:local	exon	13601386	13601585	.	+	.	gene_id "LOCXPOlfC30.328.HIT1"; transcript_id "LOCXPOlfC30.328.HIT1.transcript"; gene_name "LOCXPOlfC30.328.HIT1.OlfC.2R.843.ANF_receptor.exons7.QUXB01000273.1.Pangasianodon_hypophthalmus";
QUXB01000273.1	exonerate:protein2genome:local	exon	13601857	13602148	.	+	.	gene_id "LOCXPOlfC30.328.HIT1"; transcript_id "LOCXPOlfC30.328.HIT1.transcript"; gene_name "LOCXPOlfC30.328.HIT1.OlfC.2R.843.ANF_receptor.exons7.QUXB01000273.1.Pangasianodon_hypophthalmus";
QUXB01000273.1	exonerate:protein2genome:local	exon	13602393	13603171	.	+	.	gene_id "LOCXPOlfC30.328.HIT1"; transcript_id "LOCXPOlfC30.328.HIT1.transcript"; gene_name "LOCXPOlfC30.328.HIT1.OlfC.2R.843.ANF_receptor.exons7.QUXB01000273.1.Pangasianodon_hypophthalmus";
QUXB01000273.1	exonerate:protein2genome:local	exon	13603221	13603230	.	+	.	gene_id "LOCXPOlfC30.328.HIT1"; transcript_id "LOCXPOlfC30.328.HIT1.transcript"; gene_name "LOCXPOlfC30.328.HIT1.OlfC.2R.843.ANF_receptor.exons7.QUXB01000273.1.Pangasianodon_hypophthalmus";
QUXB01000273.1	exonerate:protein2genome:local	exon	13603312	13603539	.	+	.	gene_id "LOCXPOlfC30.328.HIT1"; transcript_id "LOCXPOlfC30.328.HIT1.transcript"; gene_name "LOCXPOlfC30.328.HIT1.OlfC.2R.843.ANF_receptor.exons7.QUXB01000273.1.Pangasianodon_hypophthalmus";
QUXB01000273.1	exonerate:protein2genome:local	exon	13603634	13603757	.	+	.	gene_id "LOCXPOlfC30.328.HIT1"; transcript_id "LOCXPOlfC30.328.HIT1.transcript"; gene_name "LOCXPOlfC30.328.HIT1.OlfC.2R.843.ANF_receptor.exons7.QUXB01000273.1.Pangasianodon_hypophthalmus";
QUXB01000273.1	exonerate:protein2genome:local	exon	13603903	13604798	.	+	.	gene_id "LOCXPOlfC30.328.HIT1"; transcript_id "LOCXPOlfC30.328.HIT1.transcript"; gene_name "LOCXPOlfC30.328.HIT1.OlfC.2R.843.ANF_receptor.exons7.QUXB01000273.1.Pangasianodon_hypophthalmus";
QUXB01000273.1	exonerate:protein2genome:local	exon	13615210	13615412	.	+	.	gene_id "LOCXPOlfC31.330.HIT1"; transcript_id "LOCXPOlfC31.330.HIT1.transcript"; gene_name "LOCXPOlfC31.330.HIT1.OlfC.2R.850.ANF_receptor.exons6.QUXB01000273.1.Pangasianodon_hypophthalmus";
QUXB01000273.1	exonerate:protein2genome:local	exon	13615545	13615833	.	+	.	gene_id "LOCXPOlfC31.330.HIT1"; transcript_id "LOCXPOlfC31.330.HIT1.transcript"; gene_name "LOCXPOlfC31.330.HIT1.OlfC.2R.850.ANF_receptor.exons6.QUXB01000273.1.Pangasianodon_hypophthalmus";
QUXB01000273.1	exonerate:protein2genome:local	exon	13615931	13616746	.	+	.	gene_id "LOCXPOlfC31.330.HIT1"; transcript_id "LOCXPOlfC31.330.HIT1.transcript"; gene_name "LOCXPOlfC31.330.HIT1.OlfC.2R.850.ANF_receptor.exons6.QUXB01000273.1.Pangasianodon_hypophthalmus";
QUXB01000273.1	exonerate:protein2genome:local	exon	13616838	13617059	.	+	.	gene_id "LOCXPOlfC31.330.HIT1"; transcript_id "LOCXPOlfC31.330.HIT1.transcript"; gene_name "LOCXPOlfC31.330.HIT1.OlfC.2R.850.ANF_receptor.exons6.QUXB01000273.1.Pangasianodon_hypophthalmus";
QUXB01000273.1	exonerate:protein2genome:local	exon	13617146	13617269	.	+	.	gene_id "LOCXPOlfC31.330.HIT1"; transcript_id "LOCXPOlfC31.330.HIT1.transcript"; gene_name "LOCXPOlfC31.330.HIT1.OlfC.2R.850.ANF_receptor.exons6.QUXB01000273.1.Pangasianodon_hypophthalmus";
QUXB01000273.1	exonerate:protein2genome:local	exon	13617352	13618247	.	+	.	gene_id "LOCXPOlfC31.330.HIT1"; transcript_id "LOCXPOlfC31.330.HIT1.transcript"; gene_name "LOCXPOlfC31.330.HIT1.OlfC.2R.850.ANF_receptor.exons6.QUXB01000273.1.Pangasianodon_hypophthalmus";
QUXB01000273.1	exonerate:protein2genome:local	exon	13623402	13624294	.	-	.	gene_id "LOCXPOlfC32.334.HIT1"; transcript_id "LOCXPOlfC32.334.HIT1.transcript"; gene_name "LOCXPOlfC32.334.HIT1.OlfC.2R.859.ANF_receptor.exons6.QUXB01000273.1.Pangasianodon_hypophthalmus";
QUXB01000273.1	exonerate:protein2genome:local	exon	13624381	13624504	.	-	.	gene_id "LOCXPOlfC32.334.HIT1"; transcript_id "LOCXPOlfC32.334.HIT1.transcript"; gene_name "LOCXPOlfC32.334.HIT1.OlfC.2R.859.ANF_receptor.exons6.QUXB01000273.1.Pangasianodon_hypophthalmus";
QUXB01000273.1	exonerate:protein2genome:local	exon	13624842	13625063	.	-	.	gene_id "LOCXPOlfC32.334.HIT1"; transcript_id "LOCXPOlfC32.334.HIT1.transcript"; gene_name "LOCXPOlfC32.334.HIT1.OlfC.2R.859.ANF_receptor.exons6.QUXB01000273.1.Pangasianodon_hypophthalmus";
QUXB01000273.1	exonerate:protein2genome:local	exon	13625273	13626106	.	-	.	gene_id "LOCXPOlfC32.334.HIT1"; transcript_id "LOCXPOlfC32.334.HIT1.transcript"; gene_name "LOCXPOlfC32.334.HIT1.OlfC.2R.859.ANF_receptor.exons6.QUXB01000273.1.Pangasianodon_hypophthalmus";
QUXB01000273.1	exonerate:protein2genome:local	exon	13626418	13626715	.	-	.	gene_id "LOCXPOlfC32.334.HIT1"; transcript_id "LOCXPOlfC32.334.HIT1.transcript"; gene_name "LOCXPOlfC32.334.HIT1.OlfC.2R.859.ANF_receptor.exons6.QUXB01000273.1.Pangasianodon_hypophthalmus";
QUXB01000273.1	exonerate:protein2genome:local	exon	13626891	13627096	.	-	.	gene_id "LOCXPOlfC32.334.HIT1"; transcript_id "LOCXPOlfC32.334.HIT1.transcript"; gene_name "LOCXPOlfC32.334.HIT1.OlfC.2R.859.ANF_receptor.exons6.QUXB01000273.1.Pangasianodon_hypophthalmus";
QUXB01000273.1	exonerate:protein2genome:local	exon	13633022	13633245	.	+	.	gene_id "LOCXPOlfC33.346.HIT1"; transcript_id "LOCXPOlfC33.346.HIT1.transcript"; gene_name "LOCXPOlfC33.346.HIT1.OlfC.2R.857.ANF_receptor.exons7.QUXB01000273.1.Pangasianodon_hypophthalmus";
QUXB01000273.1	exonerate:protein2genome:local	exon	13633466	13633754	.	+	.	gene_id "LOCXPOlfC33.346.HIT1"; transcript_id "LOCXPOlfC33.346.HIT1.transcript"; gene_name "LOCXPOlfC33.346.HIT1.OlfC.2R.857.ANF_receptor.exons7.QUXB01000273.1.Pangasianodon_hypophthalmus";
QUXB01000273.1	exonerate:protein2genome:local	exon	13634074	13634898	.	+	.	gene_id "LOCXPOlfC33.346.HIT1"; transcript_id "LOCXPOlfC33.346.HIT1.transcript"; gene_name "LOCXPOlfC33.346.HIT1.OlfC.2R.857.ANF_receptor.exons7.QUXB01000273.1.Pangasianodon_hypophthalmus";
QUXB01000273.1	exonerate:protein2genome:local	exon	13635017	13635230	.	+	.	gene_id "LOCXPOlfC33.346.HIT1"; transcript_id "LOCXPOlfC33.346.HIT1.transcript"; gene_name "LOCXPOlfC33.346.HIT1.OlfC.2R.857.ANF_receptor.exons7.QUXB01000273.1.Pangasianodon_hypophthalmus";
QUXB01000273.1	exonerate:protein2genome:local	exon	13635302	13635306	.	+	.	gene_id "LOCXPOlfC33.346.HIT1"; transcript_id "LOCXPOlfC33.346.HIT1.transcript"; gene_name "LOCXPOlfC33.346.HIT1.OlfC.2R.857.ANF_receptor.exons7.QUXB01000273.1.Pangasianodon_hypophthalmus";
QUXB01000273.1	exonerate:protein2genome:local	exon	13635707	13635830	.	+	.	gene_id "LOCXPOlfC33.346.HIT1"; transcript_id "LOCXPOlfC33.346.HIT1.transcript"; gene_name "LOCXPOlfC33.346.HIT1.OlfC.2R.857.ANF_receptor.exons7.QUXB01000273.1.Pangasianodon_hypophthalmus";
QUXB01000273.1	exonerate:protein2genome:local	exon	13635972	13636861	.	+	.	gene_id "LOCXPOlfC33.346.HIT1"; transcript_id "LOCXPOlfC33.346.HIT1.transcript"; gene_name "LOCXPOlfC33.346.HIT1.OlfC.2R.857.ANF_receptor.exons7.QUXB01000273.1.Pangasianodon_hypophthalmus";
QUXB01000273.1	exonerate:protein2genome:local	exon	13653914	13654104	.	+	.	gene_id "LOCXPOlfC34.352.HIT1"; transcript_id "LOCXPOlfC34.352.HIT1.transcript"; gene_name "LOCXPOlfC34.352.HIT1.OlfC.2R.844.ANF_receptor.exons6.QUXB01000273.1.Pangasianodon_hypophthalmus";
QUXB01000273.1	exonerate:protein2genome:local	exon	13654202	13654484	.	+	.	gene_id "LOCXPOlfC34.352.HIT1"; transcript_id "LOCXPOlfC34.352.HIT1.transcript"; gene_name "LOCXPOlfC34.352.HIT1.OlfC.2R.844.ANF_receptor.exons6.QUXB01000273.1.Pangasianodon_hypophthalmus";
QUXB01000273.1	exonerate:protein2genome:local	exon	13654579	13655394	.	+	.	gene_id "LOCXPOlfC34.352.HIT1"; transcript_id "LOCXPOlfC34.352.HIT1.transcript"; gene_name "LOCXPOlfC34.352.HIT1.OlfC.2R.844.ANF_receptor.exons6.QUXB01000273.1.Pangasianodon_hypophthalmus";
QUXB01000273.1	exonerate:protein2genome:local	exon	13655478	13655699	.	+	.	gene_id "LOCXPOlfC34.352.HIT1"; transcript_id "LOCXPOlfC34.352.HIT1.transcript"; gene_name "LOCXPOlfC34.352.HIT1.OlfC.2R.844.ANF_receptor.exons6.QUXB01000273.1.Pangasianodon_hypophthalmus";
QUXB01000273.1	exonerate:protein2genome:local	exon	13655779	13655902	.	+	.	gene_id "LOCXPOlfC34.352.HIT1"; transcript_id "LOCXPOlfC34.352.HIT1.transcript"; gene_name "LOCXPOlfC34.352.HIT1.OlfC.2R.844.ANF_receptor.exons6.QUXB01000273.1.Pangasianodon_hypophthalmus";
QUXB01000273.1	exonerate:protein2genome:local	exon	13655988	13656883	.	+	.	gene_id "LOCXPOlfC34.352.HIT1"; transcript_id "LOCXPOlfC34.352.HIT1.transcript"; gene_name "LOCXPOlfC34.352.HIT1.OlfC.2R.844.ANF_receptor.exons6.QUXB01000273.1.Pangasianodon_hypophthalmus";
QUXB01000273.1	exonerate:protein2genome:local	exon	13658730	13658920	.	+	.	gene_id "LOCXPOlfC35.359.HIT1"; transcript_id "LOCXPOlfC35.359.HIT1.transcript"; gene_name "LOCXPOlfC35.359.HIT1.OlfC.2R.844.ANF_receptor.exons6.QUXB01000273.1.Pangasianodon_hypophthalmus";
QUXB01000273.1	exonerate:protein2genome:local	exon	13659018	13659300	.	+	.	gene_id "LOCXPOlfC35.359.HIT1"; transcript_id "LOCXPOlfC35.359.HIT1.transcript"; gene_name "LOCXPOlfC35.359.HIT1.OlfC.2R.844.ANF_receptor.exons6.QUXB01000273.1.Pangasianodon_hypophthalmus";
QUXB01000273.1	exonerate:protein2genome:local	exon	13659395	13660210	.	+	.	gene_id "LOCXPOlfC35.359.HIT1"; transcript_id "LOCXPOlfC35.359.HIT1.transcript"; gene_name "LOCXPOlfC35.359.HIT1.OlfC.2R.844.ANF_receptor.exons6.QUXB01000273.1.Pangasianodon_hypophthalmus";
QUXB01000273.1	exonerate:protein2genome:local	exon	13660294	13660515	.	+	.	gene_id "LOCXPOlfC35.359.HIT1"; transcript_id "LOCXPOlfC35.359.HIT1.transcript"; gene_name "LOCXPOlfC35.359.HIT1.OlfC.2R.844.ANF_receptor.exons6.QUXB01000273.1.Pangasianodon_hypophthalmus";
QUXB01000273.1	exonerate:protein2genome:local	exon	13660595	13660718	.	+	.	gene_id "LOCXPOlfC35.359.HIT1"; transcript_id "LOCXPOlfC35.359.HIT1.transcript"; gene_name "LOCXPOlfC35.359.HIT1.OlfC.2R.844.ANF_receptor.exons6.QUXB01000273.1.Pangasianodon_hypophthalmus";
QUXB01000273.1	exonerate:protein2genome:local	exon	13660804	13661699	.	+	.	gene_id "LOCXPOlfC35.359.HIT1"; transcript_id "LOCXPOlfC35.359.HIT1.transcript"; gene_name "LOCXPOlfC35.359.HIT1.OlfC.2R.844.ANF_receptor.exons6.QUXB01000273.1.Pangasianodon_hypophthalmus";
QUXB01000273.1	exonerate:protein2genome:local	exon	13676279	13676424	.	+	.	gene_id "LOCXPOlfC36.362.HIT1"; transcript_id "LOCXPOlfC36.362.HIT1.transcript"; gene_name "LOCXPOlfC36.362.HIT1.OlfC.2R.831.ANF_receptor.exons6.QUXB01000273.1.Pangasianodon_hypophthalmus";
QUXB01000273.1	exonerate:protein2genome:local	exon	13676594	13676894	.	+	.	gene_id "LOCXPOlfC36.362.HIT1"; transcript_id "LOCXPOlfC36.362.HIT1.transcript"; gene_name "LOCXPOlfC36.362.HIT1.OlfC.2R.831.ANF_receptor.exons6.QUXB01000273.1.Pangasianodon_hypophthalmus";
QUXB01000273.1	exonerate:protein2genome:local	exon	13677324	13678109	.	+	.	gene_id "LOCXPOlfC36.362.HIT1"; transcript_id "LOCXPOlfC36.362.HIT1.transcript"; gene_name "LOCXPOlfC36.362.HIT1.OlfC.2R.831.ANF_receptor.exons6.QUXB01000273.1.Pangasianodon_hypophthalmus";
QUXB01000273.1	exonerate:protein2genome:local	exon	13678371	13678595	.	+	.	gene_id "LOCXPOlfC36.362.HIT1"; transcript_id "LOCXPOlfC36.362.HIT1.transcript"; gene_name "LOCXPOlfC36.362.HIT1.OlfC.2R.831.ANF_receptor.exons6.QUXB01000273.1.Pangasianodon_hypophthalmus";
QUXB01000273.1	exonerate:protein2genome:local	exon	13678804	13678927	.	+	.	gene_id "LOCXPOlfC36.362.HIT1"; transcript_id "LOCXPOlfC36.362.HIT1.transcript"; gene_name "LOCXPOlfC36.362.HIT1.OlfC.2R.831.ANF_receptor.exons6.QUXB01000273.1.Pangasianodon_hypophthalmus";
QUXB01000273.1	exonerate:protein2genome:local	exon	13679356	13680266	.	+	.	gene_id "LOCXPOlfC36.362.HIT1"; transcript_id "LOCXPOlfC36.362.HIT1.transcript"; gene_name "LOCXPOlfC36.362.HIT1.OlfC.2R.831.ANF_receptor.exons6.QUXB01000273.1.Pangasianodon_hypophthalmus";
QUXB01000273.1	exonerate:protein2genome:local	exon	13685486	13685622	.	+	.	gene_id "LOCXPOlfC37.367.HIT1"; transcript_id "LOCXPOlfC37.367.HIT1.transcript"; gene_name "LOCXPOlfC37.367.HIT1.OlfC.2R.828.ANF_receptor.exons6.QUXB01000273.1.Pangasianodon_hypophthalmus";
QUXB01000273.1	exonerate:protein2genome:local	exon	13685972	13686272	.	+	.	gene_id "LOCXPOlfC37.367.HIT1"; transcript_id "LOCXPOlfC37.367.HIT1.transcript"; gene_name "LOCXPOlfC37.367.HIT1.OlfC.2R.828.ANF_receptor.exons6.QUXB01000273.1.Pangasianodon_hypophthalmus";
QUXB01000273.1	exonerate:protein2genome:local	exon	13686474	13687259	.	+	.	gene_id "LOCXPOlfC37.367.HIT1"; transcript_id "LOCXPOlfC37.367.HIT1.transcript"; gene_name "LOCXPOlfC37.367.HIT1.OlfC.2R.828.ANF_receptor.exons6.QUXB01000273.1.Pangasianodon_hypophthalmus";
QUXB01000273.1	exonerate:protein2genome:local	exon	13687393	13687617	.	+	.	gene_id "LOCXPOlfC37.367.HIT1"; transcript_id "LOCXPOlfC37.367.HIT1.transcript"; gene_name "LOCXPOlfC37.367.HIT1.OlfC.2R.828.ANF_receptor.exons6.QUXB01000273.1.Pangasianodon_hypophthalmus";
QUXB01000273.1	exonerate:protein2genome:local	exon	13689254	13689377	.	+	.	gene_id "LOCXPOlfC37.367.HIT1"; transcript_id "LOCXPOlfC37.367.HIT1.transcript"; gene_name "LOCXPOlfC37.367.HIT1.OlfC.2R.828.ANF_receptor.exons6.QUXB01000273.1.Pangasianodon_hypophthalmus";
QUXB01000273.1	exonerate:protein2genome:local	exon	13689762	13690672	.	+	.	gene_id "LOCXPOlfC37.367.HIT1"; transcript_id "LOCXPOlfC37.367.HIT1.transcript"; gene_name "LOCXPOlfC37.367.HIT1.OlfC.2R.828.ANF_receptor.exons6.QUXB01000273.1.Pangasianodon_hypophthalmus";
QUXB01000273.1	exonerate:protein2genome:local	exon	13693275	13693498	.	+	.	gene_id "LOCXPOlfC38.370.HIT1"; transcript_id "LOCXPOlfC38.370.HIT1.transcript"; gene_name "LOCXPOlfC38.370.HIT1.OlfC.2R.856.ANF_receptor.exons6.QUXB01000273.1.Pangasianodon_hypophthalmus";
QUXB01000273.1	exonerate:protein2genome:local	exon	13693711	13694011	.	+	.	gene_id "LOCXPOlfC38.370.HIT1"; transcript_id "LOCXPOlfC38.370.HIT1.transcript"; gene_name "LOCXPOlfC38.370.HIT1.OlfC.2R.856.ANF_receptor.exons6.QUXB01000273.1.Pangasianodon_hypophthalmus";
QUXB01000273.1	exonerate:protein2genome:local	exon	13694202	13694987	.	+	.	gene_id "LOCXPOlfC38.370.HIT1"; transcript_id "LOCXPOlfC38.370.HIT1.transcript"; gene_name "LOCXPOlfC38.370.HIT1.OlfC.2R.856.ANF_receptor.exons6.QUXB01000273.1.Pangasianodon_hypophthalmus";
QUXB01000273.1	exonerate:protein2genome:local	exon	13695159	13695383	.	+	.	gene_id "LOCXPOlfC38.370.HIT1"; transcript_id "LOCXPOlfC38.370.HIT1.transcript"; gene_name "LOCXPOlfC38.370.HIT1.OlfC.2R.856.ANF_receptor.exons6.QUXB01000273.1.Pangasianodon_hypophthalmus";
QUXB01000273.1	exonerate:protein2genome:local	exon	13695582	13695705	.	+	.	gene_id "LOCXPOlfC38.370.HIT1"; transcript_id "LOCXPOlfC38.370.HIT1.transcript"; gene_name "LOCXPOlfC38.370.HIT1.OlfC.2R.856.ANF_receptor.exons6.QUXB01000273.1.Pangasianodon_hypophthalmus";
QUXB01000273.1	exonerate:protein2genome:local	exon	13695847	13696754	.	+	.	gene_id "LOCXPOlfC38.370.HIT1"; transcript_id "LOCXPOlfC38.370.HIT1.transcript"; gene_name "LOCXPOlfC38.370.HIT1.OlfC.2R.856.ANF_receptor.exons6.QUXB01000273.1.Pangasianodon_hypophthalmus";
QUXB01000273.1	exonerate:protein2genome:local	exon	13711575	13711720	.	+	.	gene_id "LOCXPOlfC39.375.HIT1"; transcript_id "LOCXPOlfC39.375.HIT1.transcript"; gene_name "LOCXPOlfC39.375.HIT1.OlfC.2R.829.ANF_receptor.exons6.QUXB01000273.1.Pangasianodon_hypophthalmus";
QUXB01000273.1	exonerate:protein2genome:local	exon	13711857	13712151	.	+	.	gene_id "LOCXPOlfC39.375.HIT1"; transcript_id "LOCXPOlfC39.375.HIT1.transcript"; gene_name "LOCXPOlfC39.375.HIT1.OlfC.2R.829.ANF_receptor.exons6.QUXB01000273.1.Pangasianodon_hypophthalmus";
QUXB01000273.1	exonerate:protein2genome:local	exon	13712333	13713118	.	+	.	gene_id "LOCXPOlfC39.375.HIT1"; transcript_id "LOCXPOlfC39.375.HIT1.transcript"; gene_name "LOCXPOlfC39.375.HIT1.OlfC.2R.829.ANF_receptor.exons6.QUXB01000273.1.Pangasianodon_hypophthalmus";
QUXB01000273.1	exonerate:protein2genome:local	exon	13713546	13713770	.	+	.	gene_id "LOCXPOlfC39.375.HIT1"; transcript_id "LOCXPOlfC39.375.HIT1.transcript"; gene_name "LOCXPOlfC39.375.HIT1.OlfC.2R.829.ANF_receptor.exons6.QUXB01000273.1.Pangasianodon_hypophthalmus";
QUXB01000273.1	exonerate:protein2genome:local	exon	13713922	13714045	.	+	.	gene_id "LOCXPOlfC39.375.HIT1"; transcript_id "LOCXPOlfC39.375.HIT1.transcript"; gene_name "LOCXPOlfC39.375.HIT1.OlfC.2R.829.ANF_receptor.exons6.QUXB01000273.1.Pangasianodon_hypophthalmus";
QUXB01000273.1	exonerate:protein2genome:local	exon	13714813	13715723	.	+	.	gene_id "LOCXPOlfC39.375.HIT1"; transcript_id "LOCXPOlfC39.375.HIT1.transcript"; gene_name "LOCXPOlfC39.375.HIT1.OlfC.2R.829.ANF_receptor.exons6.QUXB01000273.1.Pangasianodon_hypophthalmus";
QUXB01000273.1	exonerate:protein2genome:local	exon	13736146	13736297	.	+	.	gene_id "LOCXPOlfC40.378.HIT1"; transcript_id "LOCXPOlfC40.378.HIT1.transcript"; gene_name "LOCXPOlfC40.378.HIT1.OlfC.2R.844.ANF_receptor.exons6.QUXB01000273.1.Pangasianodon_hypophthalmus";
QUXB01000273.1	exonerate:protein2genome:local	exon	13736436	13736727	.	+	.	gene_id "LOCXPOlfC40.378.HIT1"; transcript_id "LOCXPOlfC40.378.HIT1.transcript"; gene_name "LOCXPOlfC40.378.HIT1.OlfC.2R.844.ANF_receptor.exons6.QUXB01000273.1.Pangasianodon_hypophthalmus";
QUXB01000273.1	exonerate:protein2genome:local	exon	13736948	13737778	.	+	.	gene_id "LOCXPOlfC40.378.HIT1"; transcript_id "LOCXPOlfC40.378.HIT1.transcript"; gene_name "LOCXPOlfC40.378.HIT1.OlfC.2R.844.ANF_receptor.exons6.QUXB01000273.1.Pangasianodon_hypophthalmus";
QUXB01000273.1	exonerate:protein2genome:local	exon	13738180	13738407	.	+	.	gene_id "LOCXPOlfC40.378.HIT1"; transcript_id "LOCXPOlfC40.378.HIT1.transcript"; gene_name "LOCXPOlfC40.378.HIT1.OlfC.2R.844.ANF_receptor.exons6.QUXB01000273.1.Pangasianodon_hypophthalmus";
QUXB01000273.1	exonerate:protein2genome:local	exon	13738646	13738769	.	+	.	gene_id "LOCXPOlfC40.378.HIT1"; transcript_id "LOCXPOlfC40.378.HIT1.transcript"; gene_name "LOCXPOlfC40.378.HIT1.OlfC.2R.844.ANF_receptor.exons6.QUXB01000273.1.Pangasianodon_hypophthalmus";
QUXB01000273.1	exonerate:protein2genome:local	exon	13738895	13739799	.	+	.	gene_id "LOCXPOlfC40.378.HIT1"; transcript_id "LOCXPOlfC40.378.HIT1.transcript"; gene_name "LOCXPOlfC40.378.HIT1.OlfC.2R.844.ANF_receptor.exons6.QUXB01000273.1.Pangasianodon_hypophthalmus";
QUXB01000273.1	exonerate:protein2genome:local	exon	13745428	13746329	.	-	.	gene_id "LOCXPOlfC41.380.HIT1"; transcript_id "LOCXPOlfC41.380.HIT1.transcript"; gene_name "LOCXPOlfC41.380.HIT1.OlfC.2R.869.ANF_receptor.exons6.QUXB01000273.1.Pangasianodon_hypophthalmus";
QUXB01000273.1	exonerate:protein2genome:local	exon	13747158	13747281	.	-	.	gene_id "LOCXPOlfC41.380.HIT1"; transcript_id "LOCXPOlfC41.380.HIT1.transcript"; gene_name "LOCXPOlfC41.380.HIT1.OlfC.2R.869.ANF_receptor.exons6.QUXB01000273.1.Pangasianodon_hypophthalmus";
QUXB01000273.1	exonerate:protein2genome:local	exon	13747555	13747782	.	-	.	gene_id "LOCXPOlfC41.380.HIT1"; transcript_id "LOCXPOlfC41.380.HIT1.transcript"; gene_name "LOCXPOlfC41.380.HIT1.OlfC.2R.869.ANF_receptor.exons6.QUXB01000273.1.Pangasianodon_hypophthalmus";
QUXB01000273.1	exonerate:protein2genome:local	exon	13747873	13748691	.	-	.	gene_id "LOCXPOlfC41.380.HIT1"; transcript_id "LOCXPOlfC41.380.HIT1.transcript"; gene_name "LOCXPOlfC41.380.HIT1.OlfC.2R.869.ANF_receptor.exons6.QUXB01000273.1.Pangasianodon_hypophthalmus";
QUXB01000273.1	exonerate:protein2genome:local	exon	13750078	13750387	.	-	.	gene_id "LOCXPOlfC41.380.HIT1"; transcript_id "LOCXPOlfC41.380.HIT1.transcript"; gene_name "LOCXPOlfC41.380.HIT1.OlfC.2R.869.ANF_receptor.exons6.QUXB01000273.1.Pangasianodon_hypophthalmus";
QUXB01000273.1	exonerate:protein2genome:local	exon	13750720	13750943	.	-	.	gene_id "LOCXPOlfC41.380.HIT1"; transcript_id "LOCXPOlfC41.380.HIT1.transcript"; gene_name "LOCXPOlfC41.380.HIT1.OlfC.2R.869.ANF_receptor.exons6.QUXB01000273.1.Pangasianodon_hypophthalmus";
QUXB01000273.1	exonerate:protein2genome:local	exon	13753141	13753340	.	+	.	gene_id "LOCXPOlfC42.383.HIT1"; transcript_id "LOCXPOlfC42.383.HIT1.transcript"; gene_name "LOCXPOlfC42.383.HIT1.OlfC.2R.862.ANF_receptor.exons6.QUXB01000273.1.Pangasianodon_hypophthalmus";
QUXB01000273.1	exonerate:protein2genome:local	exon	13753648	13753939	.	+	.	gene_id "LOCXPOlfC42.383.HIT1"; transcript_id "LOCXPOlfC42.383.HIT1.transcript"; gene_name "LOCXPOlfC42.383.HIT1.OlfC.2R.862.ANF_receptor.exons6.QUXB01000273.1.Pangasianodon_hypophthalmus";
QUXB01000273.1	exonerate:protein2genome:local	exon	13754185	13755015	.	+	.	gene_id "LOCXPOlfC42.383.HIT1"; transcript_id "LOCXPOlfC42.383.HIT1.transcript"; gene_name "LOCXPOlfC42.383.HIT1.OlfC.2R.862.ANF_receptor.exons6.QUXB01000273.1.Pangasianodon_hypophthalmus";
QUXB01000273.1	exonerate:protein2genome:local	exon	13755447	13755674	.	+	.	gene_id "LOCXPOlfC42.383.HIT1"; transcript_id "LOCXPOlfC42.383.HIT1.transcript"; gene_name "LOCXPOlfC42.383.HIT1.OlfC.2R.862.ANF_receptor.exons6.QUXB01000273.1.Pangasianodon_hypophthalmus";
QUXB01000273.1	exonerate:protein2genome:local	exon	13755878	13756001	.	+	.	gene_id "LOCXPOlfC42.383.HIT1"; transcript_id "LOCXPOlfC42.383.HIT1.transcript"; gene_name "LOCXPOlfC42.383.HIT1.OlfC.2R.862.ANF_receptor.exons6.QUXB01000273.1.Pangasianodon_hypophthalmus";
QUXB01000273.1	exonerate:protein2genome:local	exon	13756136	13757046	.	+	.	gene_id "LOCXPOlfC42.383.HIT1"; transcript_id "LOCXPOlfC42.383.HIT1.transcript"; gene_name "LOCXPOlfC42.383.HIT1.OlfC.2R.862.ANF_receptor.exons6.QUXB01000273.1.Pangasianodon_hypophthalmus";
QUXB01000273.1	exonerate:protein2genome:local	exon	13759296	13759510	.	+	.	gene_id "LOCXPOlfC43.385.HIT1"; transcript_id "LOCXPOlfC43.385.HIT1.transcript"; gene_name "LOCXPOlfC43.385.HIT1.OlfC.2R.852.ANF_receptor.exons6.QUXB01000273.1.Pangasianodon_hypophthalmus";
QUXB01000273.1	exonerate:protein2genome:local	exon	13759636	13759927	.	+	.	gene_id "LOCXPOlfC43.385.HIT1"; transcript_id "LOCXPOlfC43.385.HIT1.transcript"; gene_name "LOCXPOlfC43.385.HIT1.OlfC.2R.852.ANF_receptor.exons6.QUXB01000273.1.Pangasianodon_hypophthalmus";
QUXB01000273.1	exonerate:protein2genome:local	exon	13760074	13760865	.	+	.	gene_id "LOCXPOlfC43.385.HIT1"; transcript_id "LOCXPOlfC43.385.HIT1.transcript"; gene_name "LOCXPOlfC43.385.HIT1.OlfC.2R.852.ANF_receptor.exons6.QUXB01000273.1.Pangasianodon_hypophthalmus";
QUXB01000273.1	exonerate:protein2genome:local	exon	13761003	13761230	.	+	.	gene_id "LOCXPOlfC43.385.HIT1"; transcript_id "LOCXPOlfC43.385.HIT1.transcript"; gene_name "LOCXPOlfC43.385.HIT1.OlfC.2R.852.ANF_receptor.exons6.QUXB01000273.1.Pangasianodon_hypophthalmus";
QUXB01000273.1	exonerate:protein2genome:local	exon	13761356	13761479	.	+	.	gene_id "LOCXPOlfC43.385.HIT1"; transcript_id "LOCXPOlfC43.385.HIT1.transcript"; gene_name "LOCXPOlfC43.385.HIT1.OlfC.2R.852.ANF_receptor.exons6.QUXB01000273.1.Pangasianodon_hypophthalmus";
QUXB01000273.1	exonerate:protein2genome:local	exon	13761613	13762517	.	+	.	gene_id "LOCXPOlfC43.385.HIT1"; transcript_id "LOCXPOlfC43.385.HIT1.transcript"; gene_name "LOCXPOlfC43.385.HIT1.OlfC.2R.852.ANF_receptor.exons6.QUXB01000273.1.Pangasianodon_hypophthalmus";
QUXB01000273.1	exonerate:protein2genome:local	exon	13777924	13778123	.	+	.	gene_id "LOCXPOlfC44.389.HIT1"; transcript_id "LOCXPOlfC44.389.HIT1.transcript"; gene_name "LOCXPOlfC44.389.HIT1.OlfC.2R.837.ANF_receptor.exons6.QUXB01000273.1.Pangasianodon_hypophthalmus";
QUXB01000273.1	exonerate:protein2genome:local	exon	13778293	13778584	.	+	.	gene_id "LOCXPOlfC44.389.HIT1"; transcript_id "LOCXPOlfC44.389.HIT1.transcript"; gene_name "LOCXPOlfC44.389.HIT1.OlfC.2R.837.ANF_receptor.exons6.QUXB01000273.1.Pangasianodon_hypophthalmus";
QUXB01000273.1	exonerate:protein2genome:local	exon	13778723	13779499	.	+	.	gene_id "LOCXPOlfC44.389.HIT1"; transcript_id "LOCXPOlfC44.389.HIT1.transcript"; gene_name "LOCXPOlfC44.389.HIT1.OlfC.2R.837.ANF_receptor.exons6.QUXB01000273.1.Pangasianodon_hypophthalmus";
QUXB01000273.1	exonerate:protein2genome:local	exon	13779607	13779834	.	+	.	gene_id "LOCXPOlfC44.389.HIT1"; transcript_id "LOCXPOlfC44.389.HIT1.transcript"; gene_name "LOCXPOlfC44.389.HIT1.OlfC.2R.837.ANF_receptor.exons6.QUXB01000273.1.Pangasianodon_hypophthalmus";
QUXB01000273.1	exonerate:protein2genome:local	exon	13779933	13780056	.	+	.	gene_id "LOCXPOlfC44.389.HIT1"; transcript_id "LOCXPOlfC44.389.HIT1.transcript"; gene_name "LOCXPOlfC44.389.HIT1.OlfC.2R.837.ANF_receptor.exons6.QUXB01000273.1.Pangasianodon_hypophthalmus";
QUXB01000273.1	exonerate:protein2genome:local	exon	13780196	13781085	.	+	.	gene_id "LOCXPOlfC44.389.HIT1"; transcript_id "LOCXPOlfC44.389.HIT1.transcript"; gene_name "LOCXPOlfC44.389.HIT1.OlfC.2R.837.ANF_receptor.exons6.QUXB01000273.1.Pangasianodon_hypophthalmus";
QUXB01000273.1	exonerate:protein2genome:local	exon	13787829	13788028	.	+	.	gene_id "LOCXPOlfC44.395.HIT1"; transcript_id "LOCXPOlfC44.395.HIT1.transcript"; gene_name "LOCXPOlfC44.395.HIT1.OlfC.2R.838.ANF_receptor.exons6.QUXB01000273.1.Pangasianodon_hypophthalmus";
QUXB01000273.1	exonerate:protein2genome:local	exon	13788224	13788515	.	+	.	gene_id "LOCXPOlfC44.395.HIT1"; transcript_id "LOCXPOlfC44.395.HIT1.transcript"; gene_name "LOCXPOlfC44.395.HIT1.OlfC.2R.838.ANF_receptor.exons6.QUXB01000273.1.Pangasianodon_hypophthalmus";
QUXB01000273.1	exonerate:protein2genome:local	exon	13788695	13789471	.	+	.	gene_id "LOCXPOlfC44.395.HIT1"; transcript_id "LOCXPOlfC44.395.HIT1.transcript"; gene_name "LOCXPOlfC44.395.HIT1.OlfC.2R.838.ANF_receptor.exons6.QUXB01000273.1.Pangasianodon_hypophthalmus";
QUXB01000273.1	exonerate:protein2genome:local	exon	13789584	13789811	.	+	.	gene_id "LOCXPOlfC44.395.HIT1"; transcript_id "LOCXPOlfC44.395.HIT1.transcript"; gene_name "LOCXPOlfC44.395.HIT1.OlfC.2R.838.ANF_receptor.exons6.QUXB01000273.1.Pangasianodon_hypophthalmus";
QUXB01000273.1	exonerate:protein2genome:local	exon	13789901	13790024	.	+	.	gene_id "LOCXPOlfC44.395.HIT1"; transcript_id "LOCXPOlfC44.395.HIT1.transcript"; gene_name "LOCXPOlfC44.395.HIT1.OlfC.2R.838.ANF_receptor.exons6.QUXB01000273.1.Pangasianodon_hypophthalmus";
QUXB01000273.1	exonerate:protein2genome:local	exon	13790134	13791026	.	+	.	gene_id "LOCXPOlfC44.395.HIT1"; transcript_id "LOCXPOlfC44.395.HIT1.transcript"; gene_name "LOCXPOlfC44.395.HIT1.OlfC.2R.838.ANF_receptor.exons6.QUXB01000273.1.Pangasianodon_hypophthalmus";
QUXB01000273.1	exonerate:protein2genome:local	exon	13805399	13805598	.	+	.	gene_id "LOCXPOlfC45.398.HIT1"; transcript_id "LOCXPOlfC45.398.HIT1.transcript"; gene_name "LOCXPOlfC45.398.HIT1.OlfC.2R.792.ANF_receptor.exons6.QUXB01000273.1.Pangasianodon_hypophthalmus";
QUXB01000273.1	exonerate:protein2genome:local	exon	13805800	13806091	.	+	.	gene_id "LOCXPOlfC45.398.HIT1"; transcript_id "LOCXPOlfC45.398.HIT1.transcript"; gene_name "LOCXPOlfC45.398.HIT1.OlfC.2R.792.ANF_receptor.exons6.QUXB01000273.1.Pangasianodon_hypophthalmus";
QUXB01000273.1	exonerate:protein2genome:local	exon	13806243	13807055	.	+	.	gene_id "LOCXPOlfC45.398.HIT1"; transcript_id "LOCXPOlfC45.398.HIT1.transcript"; gene_name "LOCXPOlfC45.398.HIT1.OlfC.2R.792.ANF_receptor.exons6.QUXB01000273.1.Pangasianodon_hypophthalmus";
QUXB01000273.1	exonerate:protein2genome:local	exon	13807144	13807359	.	+	.	gene_id "LOCXPOlfC45.398.HIT1"; transcript_id "LOCXPOlfC45.398.HIT1.transcript"; gene_name "LOCXPOlfC45.398.HIT1.OlfC.2R.792.ANF_receptor.exons6.QUXB01000273.1.Pangasianodon_hypophthalmus";
QUXB01000273.1	exonerate:protein2genome:local	exon	13807451	13807574	.	+	.	gene_id "LOCXPOlfC45.398.HIT1"; transcript_id "LOCXPOlfC45.398.HIT1.transcript"; gene_name "LOCXPOlfC45.398.HIT1.OlfC.2R.792.ANF_receptor.exons6.QUXB01000273.1.Pangasianodon_hypophthalmus";
QUXB01000273.1	exonerate:protein2genome:local	exon	13807701	13808431	.	+	.	gene_id "LOCXPOlfC45.398.HIT1"; transcript_id "LOCXPOlfC45.398.HIT1.transcript"; gene_name "LOCXPOlfC45.398.HIT1.OlfC.2R.792.ANF_receptor.exons6.QUXB01000273.1.Pangasianodon_hypophthalmus";
QUXB01000273.1	exonerate:protein2genome:local	exon	13814932	13815131	.	+	.	gene_id "LOCXPOlfC45.131.HIT1"; transcript_id "LOCXPOlfC45.131.HIT1.transcript"; gene_name "LOCXPOlfC45.131.HIT1.OlfC.2R.847.ANF_receptor.exons6.QUXB01000273.1.Pangasianodon_hypophthalmus";
QUXB01000273.1	exonerate:protein2genome:local	exon	13815313	13815604	.	+	.	gene_id "LOCXPOlfC45.131.HIT1"; transcript_id "LOCXPOlfC45.131.HIT1.transcript"; gene_name "LOCXPOlfC45.131.HIT1.OlfC.2R.847.ANF_receptor.exons6.QUXB01000273.1.Pangasianodon_hypophthalmus";
QUXB01000273.1	exonerate:protein2genome:local	exon	13815742	13816557	.	+	.	gene_id "LOCXPOlfC45.131.HIT1"; transcript_id "LOCXPOlfC45.131.HIT1.transcript"; gene_name "LOCXPOlfC45.131.HIT1.OlfC.2R.847.ANF_receptor.exons6.QUXB01000273.1.Pangasianodon_hypophthalmus";
QUXB01000273.1	exonerate:protein2genome:local	exon	13816646	13816861	.	+	.	gene_id "LOCXPOlfC45.131.HIT1"; transcript_id "LOCXPOlfC45.131.HIT1.transcript"; gene_name "LOCXPOlfC45.131.HIT1.OlfC.2R.847.ANF_receptor.exons6.QUXB01000273.1.Pangasianodon_hypophthalmus";
QUXB01000273.1	exonerate:protein2genome:local	exon	13816953	13817076	.	+	.	gene_id "LOCXPOlfC45.131.HIT1"; transcript_id "LOCXPOlfC45.131.HIT1.transcript"; gene_name "LOCXPOlfC45.131.HIT1.OlfC.2R.847.ANF_receptor.exons6.QUXB01000273.1.Pangasianodon_hypophthalmus";
QUXB01000273.1	exonerate:protein2genome:local	exon	13817202	13818094	.	+	.	gene_id "LOCXPOlfC45.131.HIT1"; transcript_id "LOCXPOlfC45.131.HIT1.transcript"; gene_name "LOCXPOlfC45.131.HIT1.OlfC.2R.847.ANF_receptor.exons6.QUXB01000273.1.Pangasianodon_hypophthalmus";
QUXB01000273.1	exonerate:protein2genome:local	exon	13825608	13825807	.	+	.	gene_id "LOCXPOlfC45.133.HIT1"; transcript_id "LOCXPOlfC45.133.HIT1.transcript"; gene_name "LOCXPOlfC45.133.HIT1.OlfC.2R.846.ANF_receptor.exons6.QUXB01000273.1.Pangasianodon_hypophthalmus";
QUXB01000273.1	exonerate:protein2genome:local	exon	13825944	13826235	.	+	.	gene_id "LOCXPOlfC45.133.HIT1"; transcript_id "LOCXPOlfC45.133.HIT1.transcript"; gene_name "LOCXPOlfC45.133.HIT1.OlfC.2R.846.ANF_receptor.exons6.QUXB01000273.1.Pangasianodon_hypophthalmus";
QUXB01000273.1	exonerate:protein2genome:local	exon	13826377	13827189	.	+	.	gene_id "LOCXPOlfC45.133.HIT1"; transcript_id "LOCXPOlfC45.133.HIT1.transcript"; gene_name "LOCXPOlfC45.133.HIT1.OlfC.2R.846.ANF_receptor.exons6.QUXB01000273.1.Pangasianodon_hypophthalmus";
QUXB01000273.1	exonerate:protein2genome:local	exon	13827278	13827493	.	+	.	gene_id "LOCXPOlfC45.133.HIT1"; transcript_id "LOCXPOlfC45.133.HIT1.transcript"; gene_name "LOCXPOlfC45.133.HIT1.OlfC.2R.846.ANF_receptor.exons6.QUXB01000273.1.Pangasianodon_hypophthalmus";
QUXB01000273.1	exonerate:protein2genome:local	exon	13827585	13827708	.	+	.	gene_id "LOCXPOlfC45.133.HIT1"; transcript_id "LOCXPOlfC45.133.HIT1.transcript"; gene_name "LOCXPOlfC45.133.HIT1.OlfC.2R.846.ANF_receptor.exons6.QUXB01000273.1.Pangasianodon_hypophthalmus";
QUXB01000273.1	exonerate:protein2genome:local	exon	13827835	13828727	.	+	.	gene_id "LOCXPOlfC45.133.HIT1"; transcript_id "LOCXPOlfC45.133.HIT1.transcript"; gene_name "LOCXPOlfC45.133.HIT1.OlfC.2R.846.ANF_receptor.exons6.QUXB01000273.1.Pangasianodon_hypophthalmus";
QUXB01000273.1	exonerate:protein2genome:local	exon	13835521	13835720	.	+	.	gene_id "LOCXPOlfC45.139.HIT1"; transcript_id "LOCXPOlfC45.139.HIT1.transcript"; gene_name "LOCXPOlfC45.139.HIT1.OlfC.2R.847.ANF_receptor.exons6.QUXB01000273.1.Pangasianodon_hypophthalmus";
QUXB01000273.1	exonerate:protein2genome:local	exon	13835905	13836196	.	+	.	gene_id "LOCXPOlfC45.139.HIT1"; transcript_id "LOCXPOlfC45.139.HIT1.transcript"; gene_name "LOCXPOlfC45.139.HIT1.OlfC.2R.847.ANF_receptor.exons6.QUXB01000273.1.Pangasianodon_hypophthalmus";
QUXB01000273.1	exonerate:protein2genome:local	exon	13836334	13837149	.	+	.	gene_id "LOCXPOlfC45.139.HIT1"; transcript_id "LOCXPOlfC45.139.HIT1.transcript"; gene_name "LOCXPOlfC45.139.HIT1.OlfC.2R.847.ANF_receptor.exons6.QUXB01000273.1.Pangasianodon_hypophthalmus";
QUXB01000273.1	exonerate:protein2genome:local	exon	13837238	13837453	.	+	.	gene_id "LOCXPOlfC45.139.HIT1"; transcript_id "LOCXPOlfC45.139.HIT1.transcript"; gene_name "LOCXPOlfC45.139.HIT1.OlfC.2R.847.ANF_receptor.exons6.QUXB01000273.1.Pangasianodon_hypophthalmus";
QUXB01000273.1	exonerate:protein2genome:local	exon	13837545	13837668	.	+	.	gene_id "LOCXPOlfC45.139.HIT1"; transcript_id "LOCXPOlfC45.139.HIT1.transcript"; gene_name "LOCXPOlfC45.139.HIT1.OlfC.2R.847.ANF_receptor.exons6.QUXB01000273.1.Pangasianodon_hypophthalmus";
QUXB01000273.1	exonerate:protein2genome:local	exon	13837797	13838689	.	+	.	gene_id "LOCXPOlfC45.139.HIT1"; transcript_id "LOCXPOlfC45.139.HIT1.transcript"; gene_name "LOCXPOlfC45.139.HIT1.OlfC.2R.847.ANF_receptor.exons6.QUXB01000273.1.Pangasianodon_hypophthalmus";
QUXB01000273.1	exonerate:protein2genome:local	exon	13853296	13853495	.	+	.	gene_id "LOCXPOlfC45.147.HIT1"; transcript_id "LOCXPOlfC45.147.HIT1.transcript"; gene_name "LOCXPOlfC45.147.HIT1.OlfC.2R.846.ANF_receptor.exons6.QUXB01000273.1.Pangasianodon_hypophthalmus";
QUXB01000273.1	exonerate:protein2genome:local	exon	13853695	13853986	.	+	.	gene_id "LOCXPOlfC45.147.HIT1"; transcript_id "LOCXPOlfC45.147.HIT1.transcript"; gene_name "LOCXPOlfC45.147.HIT1.OlfC.2R.846.ANF_receptor.exons6.QUXB01000273.1.Pangasianodon_hypophthalmus";
QUXB01000273.1	exonerate:protein2genome:local	exon	13854128	13854940	.	+	.	gene_id "LOCXPOlfC45.147.HIT1"; transcript_id "LOCXPOlfC45.147.HIT1.transcript"; gene_name "LOCXPOlfC45.147.HIT1.OlfC.2R.846.ANF_receptor.exons6.QUXB01000273.1.Pangasianodon_hypophthalmus";
QUXB01000273.1	exonerate:protein2genome:local	exon	13855029	13855244	.	+	.	gene_id "LOCXPOlfC45.147.HIT1"; transcript_id "LOCXPOlfC45.147.HIT1.transcript"; gene_name "LOCXPOlfC45.147.HIT1.OlfC.2R.846.ANF_receptor.exons6.QUXB01000273.1.Pangasianodon_hypophthalmus";
QUXB01000273.1	exonerate:protein2genome:local	exon	13855329	13855452	.	+	.	gene_id "LOCXPOlfC45.147.HIT1"; transcript_id "LOCXPOlfC45.147.HIT1.transcript"; gene_name "LOCXPOlfC45.147.HIT1.OlfC.2R.846.ANF_receptor.exons6.QUXB01000273.1.Pangasianodon_hypophthalmus";
QUXB01000273.1	exonerate:protein2genome:local	exon	13855579	13856471	.	+	.	gene_id "LOCXPOlfC45.147.HIT1"; transcript_id "LOCXPOlfC45.147.HIT1.transcript"; gene_name "LOCXPOlfC45.147.HIT1.OlfC.2R.846.ANF_receptor.exons6.QUXB01000273.1.Pangasianodon_hypophthalmus";
QUXB01000273.1	exonerate:protein2genome:local	exon	13863726	13863925	.	+	.	gene_id "LOCXPOlfC45.152.HIT1"; transcript_id "LOCXPOlfC45.152.HIT1.transcript"; gene_name "LOCXPOlfC45.152.HIT1.OlfC.2R.846.ANF_receptor.exons6.QUXB01000273.1.Pangasianodon_hypophthalmus";
QUXB01000273.1	exonerate:protein2genome:local	exon	13864131	13864422	.	+	.	gene_id "LOCXPOlfC45.152.HIT1"; transcript_id "LOCXPOlfC45.152.HIT1.transcript"; gene_name "LOCXPOlfC45.152.HIT1.OlfC.2R.846.ANF_receptor.exons6.QUXB01000273.1.Pangasianodon_hypophthalmus";
QUXB01000273.1	exonerate:protein2genome:local	exon	13864565	13865377	.	+	.	gene_id "LOCXPOlfC45.152.HIT1"; transcript_id "LOCXPOlfC45.152.HIT1.transcript"; gene_name "LOCXPOlfC45.152.HIT1.OlfC.2R.846.ANF_receptor.exons6.QUXB01000273.1.Pangasianodon_hypophthalmus";
QUXB01000273.1	exonerate:protein2genome:local	exon	13865466	13865681	.	+	.	gene_id "LOCXPOlfC45.152.HIT1"; transcript_id "LOCXPOlfC45.152.HIT1.transcript"; gene_name "LOCXPOlfC45.152.HIT1.OlfC.2R.846.ANF_receptor.exons6.QUXB01000273.1.Pangasianodon_hypophthalmus";
QUXB01000273.1	exonerate:protein2genome:local	exon	13865773	13865896	.	+	.	gene_id "LOCXPOlfC45.152.HIT1"; transcript_id "LOCXPOlfC45.152.HIT1.transcript"; gene_name "LOCXPOlfC45.152.HIT1.OlfC.2R.846.ANF_receptor.exons6.QUXB01000273.1.Pangasianodon_hypophthalmus";
QUXB01000273.1	exonerate:protein2genome:local	exon	13866030	13866922	.	+	.	gene_id "LOCXPOlfC45.152.HIT1"; transcript_id "LOCXPOlfC45.152.HIT1.transcript"; gene_name "LOCXPOlfC45.152.HIT1.OlfC.2R.846.ANF_receptor.exons6.QUXB01000273.1.Pangasianodon_hypophthalmus";
QUXB01000273.1	exonerate:protein2genome:local	exon	13877559	13877758	.	+	.	gene_id "LOCXPOlfC45.160.HIT1"; transcript_id "LOCXPOlfC45.160.HIT1.transcript"; gene_name "LOCXPOlfC45.160.HIT1.OlfC.2R.839.ANF_receptor.exons6.QUXB01000273.1.Pangasianodon_hypophthalmus";
QUXB01000273.1	exonerate:protein2genome:local	exon	13877957	13878248	.	+	.	gene_id "LOCXPOlfC45.160.HIT1"; transcript_id "LOCXPOlfC45.160.HIT1.transcript"; gene_name "LOCXPOlfC45.160.HIT1.OlfC.2R.839.ANF_receptor.exons6.QUXB01000273.1.Pangasianodon_hypophthalmus";
QUXB01000273.1	exonerate:protein2genome:local	exon	13878393	13879187	.	+	.	gene_id "LOCXPOlfC45.160.HIT1"; transcript_id "LOCXPOlfC45.160.HIT1.transcript"; gene_name "LOCXPOlfC45.160.HIT1.OlfC.2R.839.ANF_receptor.exons6.QUXB01000273.1.Pangasianodon_hypophthalmus";
QUXB01000273.1	exonerate:protein2genome:local	exon	13879276	13879488	.	+	.	gene_id "LOCXPOlfC45.160.HIT1"; transcript_id "LOCXPOlfC45.160.HIT1.transcript"; gene_name "LOCXPOlfC45.160.HIT1.OlfC.2R.839.ANF_receptor.exons6.QUXB01000273.1.Pangasianodon_hypophthalmus";
QUXB01000273.1	exonerate:protein2genome:local	exon	13879726	13879849	.	+	.	gene_id "LOCXPOlfC45.160.HIT1"; transcript_id "LOCXPOlfC45.160.HIT1.transcript"; gene_name "LOCXPOlfC45.160.HIT1.OlfC.2R.839.ANF_receptor.exons6.QUXB01000273.1.Pangasianodon_hypophthalmus";
QUXB01000273.1	exonerate:protein2genome:local	exon	13879949	13880841	.	+	.	gene_id "LOCXPOlfC45.160.HIT1"; transcript_id "LOCXPOlfC45.160.HIT1.transcript"; gene_name "LOCXPOlfC45.160.HIT1.OlfC.2R.839.ANF_receptor.exons6.QUXB01000273.1.Pangasianodon_hypophthalmus";
QUXB01000273.1	exonerate:protein2genome:local	exon	13893368	13893567	.	+	.	gene_id "LOCXPOlfC45.163.HIT1"; transcript_id "LOCXPOlfC45.163.HIT1.transcript"; gene_name "LOCXPOlfC45.163.HIT1.OlfC.2R.846.ANF_receptor.exons6.QUXB01000273.1.Pangasianodon_hypophthalmus";
QUXB01000273.1	exonerate:protein2genome:local	exon	13893776	13894067	.	+	.	gene_id "LOCXPOlfC45.163.HIT1"; transcript_id "LOCXPOlfC45.163.HIT1.transcript"; gene_name "LOCXPOlfC45.163.HIT1.OlfC.2R.846.ANF_receptor.exons6.QUXB01000273.1.Pangasianodon_hypophthalmus";
QUXB01000273.1	exonerate:protein2genome:local	exon	13894146	13894955	.	+	.	gene_id "LOCXPOlfC45.163.HIT1"; transcript_id "LOCXPOlfC45.163.HIT1.transcript"; gene_name "LOCXPOlfC45.163.HIT1.OlfC.2R.846.ANF_receptor.exons6.QUXB01000273.1.Pangasianodon_hypophthalmus";
QUXB01000273.1	exonerate:protein2genome:local	exon	13895047	13895262	.	+	.	gene_id "LOCXPOlfC45.163.HIT1"; transcript_id "LOCXPOlfC45.163.HIT1.transcript"; gene_name "LOCXPOlfC45.163.HIT1.OlfC.2R.846.ANF_receptor.exons6.QUXB01000273.1.Pangasianodon_hypophthalmus";
QUXB01000273.1	exonerate:protein2genome:local	exon	13895354	13895477	.	+	.	gene_id "LOCXPOlfC45.163.HIT1"; transcript_id "LOCXPOlfC45.163.HIT1.transcript"; gene_name "LOCXPOlfC45.163.HIT1.OlfC.2R.846.ANF_receptor.exons6.QUXB01000273.1.Pangasianodon_hypophthalmus";
QUXB01000273.1	exonerate:protein2genome:local	exon	13895645	13896540	.	+	.	gene_id "LOCXPOlfC45.163.HIT1"; transcript_id "LOCXPOlfC45.163.HIT1.transcript"; gene_name "LOCXPOlfC45.163.HIT1.OlfC.2R.846.ANF_receptor.exons6.QUXB01000273.1.Pangasianodon_hypophthalmus";
QUXB01000273.1	exonerate:protein2genome:local	exon	13904868	13905067	.	+	.	gene_id "LOCXPOlfC46.171.HIT1"; transcript_id "LOCXPOlfC46.171.HIT1.transcript"; gene_name "LOCXPOlfC46.171.HIT1.OlfC.2R.844.ANF_receptor.exons7.QUXB01000273.1.Pangasianodon_hypophthalmus";
QUXB01000273.1	exonerate:protein2genome:local	exon	13905211	13905502	.	+	.	gene_id "LOCXPOlfC46.171.HIT1"; transcript_id "LOCXPOlfC46.171.HIT1.transcript"; gene_name "LOCXPOlfC46.171.HIT1.OlfC.2R.844.ANF_receptor.exons7.QUXB01000273.1.Pangasianodon_hypophthalmus";
QUXB01000273.1	exonerate:protein2genome:local	exon	13905689	13906465	.	+	.	gene_id "LOCXPOlfC46.171.HIT1"; transcript_id "LOCXPOlfC46.171.HIT1.transcript"; gene_name "LOCXPOlfC46.171.HIT1.OlfC.2R.844.ANF_receptor.exons7.QUXB01000273.1.Pangasianodon_hypophthalmus";
QUXB01000273.1	exonerate:protein2genome:local	exon	13906523	13906537	.	+	.	gene_id "LOCXPOlfC46.171.HIT1"; transcript_id "LOCXPOlfC46.171.HIT1.transcript"; gene_name "LOCXPOlfC46.171.HIT1.OlfC.2R.844.ANF_receptor.exons7.QUXB01000273.1.Pangasianodon_hypophthalmus";
QUXB01000273.1	exonerate:protein2genome:local	exon	13906581	13906808	.	+	.	gene_id "LOCXPOlfC46.171.HIT1"; transcript_id "LOCXPOlfC46.171.HIT1.transcript"; gene_name "LOCXPOlfC46.171.HIT1.OlfC.2R.844.ANF_receptor.exons7.QUXB01000273.1.Pangasianodon_hypophthalmus";
QUXB01000273.1	exonerate:protein2genome:local	exon	13906960	13907083	.	+	.	gene_id "LOCXPOlfC46.171.HIT1"; transcript_id "LOCXPOlfC46.171.HIT1.transcript"; gene_name "LOCXPOlfC46.171.HIT1.OlfC.2R.844.ANF_receptor.exons7.QUXB01000273.1.Pangasianodon_hypophthalmus";
QUXB01000273.1	exonerate:protein2genome:local	exon	13907214	13908109	.	+	.	gene_id "LOCXPOlfC46.171.HIT1"; transcript_id "LOCXPOlfC46.171.HIT1.transcript"; gene_name "LOCXPOlfC46.171.HIT1.OlfC.2R.844.ANF_receptor.exons7.QUXB01000273.1.Pangasianodon_hypophthalmus";
QUXB01000273.1	exonerate:protein2genome:local	exon	13919153	13919352	.	+	.	gene_id "LOCXPOlfC47.174.HIT1"; transcript_id "LOCXPOlfC47.174.HIT1.transcript"; gene_name "LOCXPOlfC47.174.HIT1.OlfC.2R.839.ANF_receptor.exons6.QUXB01000273.1.Pangasianodon_hypophthalmus";
QUXB01000273.1	exonerate:protein2genome:local	exon	13919466	13919757	.	+	.	gene_id "LOCXPOlfC47.174.HIT1"; transcript_id "LOCXPOlfC47.174.HIT1.transcript"; gene_name "LOCXPOlfC47.174.HIT1.OlfC.2R.839.ANF_receptor.exons6.QUXB01000273.1.Pangasianodon_hypophthalmus";
QUXB01000273.1	exonerate:protein2genome:local	exon	13919921	13920697	.	+	.	gene_id "LOCXPOlfC47.174.HIT1"; transcript_id "LOCXPOlfC47.174.HIT1.transcript"; gene_name "LOCXPOlfC47.174.HIT1.OlfC.2R.839.ANF_receptor.exons6.QUXB01000273.1.Pangasianodon_hypophthalmus";
QUXB01000273.1	exonerate:protein2genome:local	exon	13920814	13921041	.	+	.	gene_id "LOCXPOlfC47.174.HIT1"; transcript_id "LOCXPOlfC47.174.HIT1.transcript"; gene_name "LOCXPOlfC47.174.HIT1.OlfC.2R.839.ANF_receptor.exons6.QUXB01000273.1.Pangasianodon_hypophthalmus";
QUXB01000273.1	exonerate:protein2genome:local	exon	13921131	13921254	.	+	.	gene_id "LOCXPOlfC47.174.HIT1"; transcript_id "LOCXPOlfC47.174.HIT1.transcript"; gene_name "LOCXPOlfC47.174.HIT1.OlfC.2R.839.ANF_receptor.exons6.QUXB01000273.1.Pangasianodon_hypophthalmus";
QUXB01000273.1	exonerate:protein2genome:local	exon	13921381	13922276	.	+	.	gene_id "LOCXPOlfC47.174.HIT1"; transcript_id "LOCXPOlfC47.174.HIT1.transcript"; gene_name "LOCXPOlfC47.174.HIT1.OlfC.2R.839.ANF_receptor.exons6.QUXB01000273.1.Pangasianodon_hypophthalmus";
QUXB01000273.1	exonerate:protein2genome:local	exon	13938298	13938497	.	+	.	gene_id "LOCXPOlfC48.185.HIT1"; transcript_id "LOCXPOlfC48.185.HIT1.transcript"; gene_name "LOCXPOlfC48.185.HIT1.OlfC.2R.847.ANF_receptor.exons6.QUXB01000273.1.Pangasianodon_hypophthalmus";
QUXB01000273.1	exonerate:protein2genome:local	exon	13938809	13939100	.	+	.	gene_id "LOCXPOlfC48.185.HIT1"; transcript_id "LOCXPOlfC48.185.HIT1.transcript"; gene_name "LOCXPOlfC48.185.HIT1.OlfC.2R.847.ANF_receptor.exons6.QUXB01000273.1.Pangasianodon_hypophthalmus";
QUXB01000273.1	exonerate:protein2genome:local	exon	13939290	13940087	.	+	.	gene_id "LOCXPOlfC48.185.HIT1"; transcript_id "LOCXPOlfC48.185.HIT1.transcript"; gene_name "LOCXPOlfC48.185.HIT1.OlfC.2R.847.ANF_receptor.exons6.QUXB01000273.1.Pangasianodon_hypophthalmus";
QUXB01000273.1	exonerate:protein2genome:local	exon	13940252	13940482	.	+	.	gene_id "LOCXPOlfC48.185.HIT1"; transcript_id "LOCXPOlfC48.185.HIT1.transcript"; gene_name "LOCXPOlfC48.185.HIT1.OlfC.2R.847.ANF_receptor.exons6.QUXB01000273.1.Pangasianodon_hypophthalmus";
QUXB01000273.1	exonerate:protein2genome:local	exon	13940927	13941050	.	+	.	gene_id "LOCXPOlfC48.185.HIT1"; transcript_id "LOCXPOlfC48.185.HIT1.transcript"; gene_name "LOCXPOlfC48.185.HIT1.OlfC.2R.847.ANF_receptor.exons6.QUXB01000273.1.Pangasianodon_hypophthalmus";
QUXB01000273.1	exonerate:protein2genome:local	exon	13942606	13943501	.	+	.	gene_id "LOCXPOlfC48.185.HIT1"; transcript_id "LOCXPOlfC48.185.HIT1.transcript"; gene_name "LOCXPOlfC48.185.HIT1.OlfC.2R.847.ANF_receptor.exons6.QUXB01000273.1.Pangasianodon_hypophthalmus";
QUXB01000273.1	exonerate:protein2genome:local	exon	13952578	13953473	.	-	.	gene_id "LOCXPOlfC49.190.HIT1"; transcript_id "LOCXPOlfC49.190.HIT1.transcript"; gene_name "LOCXPOlfC49.190.HIT1.OlfC.2R.781.ANF_receptor.exons5.QUXB01000273.1.Pangasianodon_hypophthalmus";
QUXB01000273.1	exonerate:protein2genome:local	exon	13953858	13953981	.	-	.	gene_id "LOCXPOlfC49.190.HIT1"; transcript_id "LOCXPOlfC49.190.HIT1.transcript"; gene_name "LOCXPOlfC49.190.HIT1.OlfC.2R.781.ANF_receptor.exons5.QUXB01000273.1.Pangasianodon_hypophthalmus";
QUXB01000273.1	exonerate:protein2genome:local	exon	13955931	13956140	.	-	.	gene_id "LOCXPOlfC49.190.HIT1"; transcript_id "LOCXPOlfC49.190.HIT1.transcript"; gene_name "LOCXPOlfC49.190.HIT1.OlfC.2R.781.ANF_receptor.exons5.QUXB01000273.1.Pangasianodon_hypophthalmus";
QUXB01000273.1	exonerate:protein2genome:local	exon	13957162	13957995	.	-	.	gene_id "LOCXPOlfC49.190.HIT1"; transcript_id "LOCXPOlfC49.190.HIT1.transcript"; gene_name "LOCXPOlfC49.190.HIT1.OlfC.2R.781.ANF_receptor.exons5.QUXB01000273.1.Pangasianodon_hypophthalmus";
QUXB01000273.1	exonerate:protein2genome:local	exon	13959605	13959883	.	-	.	gene_id "LOCXPOlfC49.190.HIT1"; transcript_id "LOCXPOlfC49.190.HIT1.transcript"; gene_name "LOCXPOlfC49.190.HIT1.OlfC.2R.781.ANF_receptor.exons5.QUXB01000273.1.Pangasianodon_hypophthalmus";
QUXB01000273.1	exonerate:protein2genome:local	exon	13991884	13992779	.	-	.	gene_id "LOCXPOlfC50.198.HIT1"; transcript_id "LOCXPOlfC50.198.HIT1.transcript"; gene_name "LOCXPOlfC50.198.HIT1.OlfC.2R.855.ANF_receptor.exons6.QUXB01000273.1.Pangasianodon_hypophthalmus";
QUXB01000273.1	exonerate:protein2genome:local	exon	13993482	13993605	.	-	.	gene_id "LOCXPOlfC50.198.HIT1"; transcript_id "LOCXPOlfC50.198.HIT1.transcript"; gene_name "LOCXPOlfC50.198.HIT1.OlfC.2R.855.ANF_receptor.exons6.QUXB01000273.1.Pangasianodon_hypophthalmus";
QUXB01000273.1	exonerate:protein2genome:local	exon	13997336	13997545	.	-	.	gene_id "LOCXPOlfC50.198.HIT1"; transcript_id "LOCXPOlfC50.198.HIT1.transcript"; gene_name "LOCXPOlfC50.198.HIT1.OlfC.2R.855.ANF_receptor.exons6.QUXB01000273.1.Pangasianodon_hypophthalmus";
QUXB01000273.1	exonerate:protein2genome:local	exon	13997771	13998604	.	-	.	gene_id "LOCXPOlfC50.198.HIT1"; transcript_id "LOCXPOlfC50.198.HIT1.transcript"; gene_name "LOCXPOlfC50.198.HIT1.OlfC.2R.855.ANF_receptor.exons6.QUXB01000273.1.Pangasianodon_hypophthalmus";
QUXB01000273.1	exonerate:protein2genome:local	exon	13999948	14000224	.	-	.	gene_id "LOCXPOlfC50.198.HIT1"; transcript_id "LOCXPOlfC50.198.HIT1.transcript"; gene_name "LOCXPOlfC50.198.HIT1.OlfC.2R.855.ANF_receptor.exons6.QUXB01000273.1.Pangasianodon_hypophthalmus";
QUXB01000273.1	exonerate:protein2genome:local	exon	14002796	14003019	.	-	.	gene_id "LOCXPOlfC50.198.HIT1"; transcript_id "LOCXPOlfC50.198.HIT1.transcript"; gene_name "LOCXPOlfC50.198.HIT1.OlfC.2R.855.ANF_receptor.exons6.QUXB01000273.1.Pangasianodon_hypophthalmus";
QUXB01000273.1	exonerate:protein2genome:local	exon	14012538	14013433	.	-	.	gene_id "LOCXPOlfC51.202.HIT1"; transcript_id "LOCXPOlfC51.202.HIT1.transcript"; gene_name "LOCXPOlfC51.202.HIT1.OlfC.2R.852.ANF_receptor.exons6.QUXB01000273.1.Pangasianodon_hypophthalmus";
QUXB01000273.1	exonerate:protein2genome:local	exon	14014458	14014581	.	-	.	gene_id "LOCXPOlfC51.202.HIT1"; transcript_id "LOCXPOlfC51.202.HIT1.transcript"; gene_name "LOCXPOlfC51.202.HIT1.OlfC.2R.852.ANF_receptor.exons6.QUXB01000273.1.Pangasianodon_hypophthalmus";
QUXB01000273.1	exonerate:protein2genome:local	exon	14015186	14015395	.	-	.	gene_id "LOCXPOlfC51.202.HIT1"; transcript_id "LOCXPOlfC51.202.HIT1.transcript"; gene_name "LOCXPOlfC51.202.HIT1.OlfC.2R.852.ANF_receptor.exons6.QUXB01000273.1.Pangasianodon_hypophthalmus";
QUXB01000273.1	exonerate:protein2genome:local	exon	14015976	14016803	.	-	.	gene_id "LOCXPOlfC51.202.HIT1"; transcript_id "LOCXPOlfC51.202.HIT1.transcript"; gene_name "LOCXPOlfC51.202.HIT1.OlfC.2R.852.ANF_receptor.exons6.QUXB01000273.1.Pangasianodon_hypophthalmus";
QUXB01000273.1	exonerate:protein2genome:local	exon	14018132	14018408	.	-	.	gene_id "LOCXPOlfC51.202.HIT1"; transcript_id "LOCXPOlfC51.202.HIT1.transcript"; gene_name "LOCXPOlfC51.202.HIT1.OlfC.2R.852.ANF_receptor.exons6.QUXB01000273.1.Pangasianodon_hypophthalmus";
QUXB01000273.1	exonerate:protein2genome:local	exon	14019484	14019704	.	-	.	gene_id "LOCXPOlfC51.202.HIT1"; transcript_id "LOCXPOlfC51.202.HIT1.transcript"; gene_name "LOCXPOlfC51.202.HIT1.OlfC.2R.852.ANF_receptor.exons6.QUXB01000273.1.Pangasianodon_hypophthalmus";
QUXB01000196.1	exonerate:protein2genome:local	exon	4562484	4562614	.	+	.	gene_id "LOCXPDreOlfCb1.616.HIT1"; transcript_id "LOCXPDreOlfCb1.616.HIT1.transcript"; gene_name "LOCXPDreOlfCb1.616.HIT1.OlfC.1R.773.ANF_receptor.exons6.QUXB01000196.1.Pangasianodon_hypophthalmus";
QUXB01000196.1	exonerate:protein2genome:local	exon	4562864	4563152	.	+	.	gene_id "LOCXPDreOlfCb1.616.HIT1"; transcript_id "LOCXPDreOlfCb1.616.HIT1.transcript"; gene_name "LOCXPDreOlfCb1.616.HIT1.OlfC.1R.773.ANF_receptor.exons6.QUXB01000196.1.Pangasianodon_hypophthalmus";
QUXB01000196.1	exonerate:protein2genome:local	exon	4563903	4564634	.	+	.	gene_id "LOCXPDreOlfCb1.616.HIT1"; transcript_id "LOCXPDreOlfCb1.616.HIT1.transcript"; gene_name "LOCXPDreOlfCb1.616.HIT1.OlfC.1R.773.ANF_receptor.exons6.QUXB01000196.1.Pangasianodon_hypophthalmus";
QUXB01000196.1	exonerate:protein2genome:local	exon	4564752	4564970	.	+	.	gene_id "LOCXPDreOlfCb1.616.HIT1"; transcript_id "LOCXPDreOlfCb1.616.HIT1.transcript"; gene_name "LOCXPDreOlfCb1.616.HIT1.OlfC.1R.773.ANF_receptor.exons6.QUXB01000196.1.Pangasianodon_hypophthalmus";
QUXB01000196.1	exonerate:protein2genome:local	exon	4565071	4565179	.	+	.	gene_id "LOCXPDreOlfCb1.616.HIT1"; transcript_id "LOCXPDreOlfCb1.616.HIT1.transcript"; gene_name "LOCXPDreOlfCb1.616.HIT1.OlfC.1R.773.ANF_receptor.exons6.QUXB01000196.1.Pangasianodon_hypophthalmus";
QUXB01000196.1	exonerate:protein2genome:local	exon	4565633	4566471	.	+	.	gene_id "LOCXPDreOlfCb1.616.HIT1"; transcript_id "LOCXPDreOlfCb1.616.HIT1.transcript"; gene_name "LOCXPDreOlfCb1.616.HIT1.OlfC.1R.773.ANF_receptor.exons6.QUXB01000196.1.Pangasianodon_hypophthalmus";
QUXB01000267.1	exonerate:protein2genome:local	exon	5637057	5637892	.	-	.	gene_id "LOCXPDreOlfCb1.355.HIT1"; transcript_id "LOCXPDreOlfCb1.355.HIT1.transcript"; gene_name "LOCXPDreOlfCb1.355.HIT1.OlfC.1R.788.ANF_receptor.exons6.QUXB01000267.1.Pangasianodon_hypophthalmus";
QUXB01000267.1	exonerate:protein2genome:local	exon	5638948	5639065	.	-	.	gene_id "LOCXPDreOlfCb1.355.HIT1"; transcript_id "LOCXPDreOlfCb1.355.HIT1.transcript"; gene_name "LOCXPDreOlfCb1.355.HIT1.OlfC.1R.788.ANF_receptor.exons6.QUXB01000267.1.Pangasianodon_hypophthalmus";
QUXB01000267.1	exonerate:protein2genome:local	exon	5639208	5639414	.	-	.	gene_id "LOCXPDreOlfCb1.355.HIT1"; transcript_id "LOCXPDreOlfCb1.355.HIT1.transcript"; gene_name "LOCXPDreOlfCb1.355.HIT1.OlfC.1R.788.ANF_receptor.exons6.QUXB01000267.1.Pangasianodon_hypophthalmus";
QUXB01000267.1	exonerate:protein2genome:local	exon	5639695	5640471	.	-	.	gene_id "LOCXPDreOlfCb1.355.HIT1"; transcript_id "LOCXPDreOlfCb1.355.HIT1.transcript"; gene_name "LOCXPDreOlfCb1.355.HIT1.OlfC.1R.788.ANF_receptor.exons6.QUXB01000267.1.Pangasianodon_hypophthalmus";
QUXB01000267.1	exonerate:protein2genome:local	exon	5642247	5642538	.	-	.	gene_id "LOCXPDreOlfCb1.355.HIT1"; transcript_id "LOCXPDreOlfCb1.355.HIT1.transcript"; gene_name "LOCXPDreOlfCb1.355.HIT1.OlfC.1R.788.ANF_receptor.exons6.QUXB01000267.1.Pangasianodon_hypophthalmus";
QUXB01000267.1	exonerate:protein2genome:local	exon	5642661	5642794	.	-	.	gene_id "LOCXPDreOlfCb1.355.HIT1"; transcript_id "LOCXPDreOlfCb1.355.HIT1.transcript"; gene_name "LOCXPDreOlfCb1.355.HIT1.OlfC.1R.788.ANF_receptor.exons6.QUXB01000267.1.Pangasianodon_hypophthalmus";
QUXB01000273.1	exonerate:protein2genome:local	exon	13095021	13095916	.	-	.	gene_id "LOCXPDreOlfCw1.361.HIT1"; transcript_id "LOCXPDreOlfCw1.361.HIT1.transcript"; gene_name "LOCXPDreOlfCw1.361.HIT1.OlfC.1R.860.ANF_receptor.exons6.QUXB01000273.1.Pangasianodon_hypophthalmus";
QUXB01000273.1	exonerate:protein2genome:local	exon	13096883	13097006	.	-	.	gene_id "LOCXPDreOlfCw1.361.HIT1"; transcript_id "LOCXPDreOlfCw1.361.HIT1.transcript"; gene_name "LOCXPDreOlfCw1.361.HIT1.OlfC.1R.860.ANF_receptor.exons6.QUXB01000273.1.Pangasianodon_hypophthalmus";
QUXB01000273.1	exonerate:protein2genome:local	exon	13097143	13097373	.	-	.	gene_id "LOCXPDreOlfCw1.361.HIT1"; transcript_id "LOCXPDreOlfCw1.361.HIT1.transcript"; gene_name "LOCXPDreOlfCw1.361.HIT1.OlfC.1R.860.ANF_receptor.exons6.QUXB01000273.1.Pangasianodon_hypophthalmus";
QUXB01000273.1	exonerate:protein2genome:local	exon	13097500	13098330	.	-	.	gene_id "LOCXPDreOlfCw1.361.HIT1"; transcript_id "LOCXPDreOlfCw1.361.HIT1.transcript"; gene_name "LOCXPDreOlfCw1.361.HIT1.OlfC.1R.860.ANF_receptor.exons6.QUXB01000273.1.Pangasianodon_hypophthalmus";
QUXB01000273.1	exonerate:protein2genome:local	exon	13099269	13099557	.	-	.	gene_id "LOCXPDreOlfCw1.361.HIT1"; transcript_id "LOCXPDreOlfCw1.361.HIT1.transcript"; gene_name "LOCXPDreOlfCw1.361.HIT1.OlfC.1R.860.ANF_receptor.exons6.QUXB01000273.1.Pangasianodon_hypophthalmus";
QUXB01000273.1	exonerate:protein2genome:local	exon	13099812	13100020	.	-	.	gene_id "LOCXPDreOlfCw1.361.HIT1"; transcript_id "LOCXPDreOlfCw1.361.HIT1.transcript"; gene_name "LOCXPDreOlfCw1.361.HIT1.OlfC.1R.860.ANF_receptor.exons6.QUXB01000273.1.Pangasianodon_hypophthalmus";
```
