## Supplementary Data 1 for "Expanded olfactory system in fishes capable of terrestrial exploration": Pangasius_djambal.OLF_genes.gff

```
CM040976.1	exonerate:protein2genome:local	exon	6154939	6155799	.	+	.	gene_id "LOCXPOR3.265.HIT1"; transcript_id "LOCXPOR3.265.HIT1.transcript"; gene_name "LOCXPOR3.265.HIT1.OR.2R.287.7tm_1.exons1.CM040976.1.Pangasius_djambal";
CM040976.1	exonerate:protein2genome:local	exon	6170999	6171913	.	+	.	gene_id "LOCXPOR1.278.HIT1"; transcript_id "LOCXPOR1.278.HIT1.transcript"; gene_name "LOCXPOR1.278.HIT1.OR.2R.305.7tm_1.exons1.CM040976.1.Pangasius_djambal";
CM040976.1	exonerate:protein2genome:local	exon	6176601	6177518	.	+	.	gene_id "LOCXPOR2.288.HIT1"; transcript_id "LOCXPOR2.288.HIT1.transcript"; gene_name "LOCXPOR2.288.HIT1.OR.2R.306.7tm_1.exons1.CM040976.1.Pangasius_djambal";
CM040976.1	exonerate:protein2genome:local	exon	6185347	6185544	.	+	.	gene_id "LOCXPOR2.299.HIT1"; transcript_id "LOCXPOR2.299.HIT1.transcript"; gene_name "LOCXPOR2.299.HIT1.OR.2R.288.7tm_4.exons2.CM040976.1.Pangasius_djambal";
CM040976.1	exonerate:protein2genome:local	exon	6186249	6186914	.	+	.	gene_id "LOCXPOR2.299.HIT1"; transcript_id "LOCXPOR2.299.HIT1.transcript"; gene_name "LOCXPOR2.299.HIT1.OR.2R.288.7tm_4.exons2.CM040976.1.Pangasius_djambal";
CM040976.1	exonerate:protein2genome:local	exon	6193808	6194722	.	+	.	gene_id "LOCXPOR3.309.HIT1"; transcript_id "LOCXPOR3.309.HIT1.transcript"; gene_name "LOCXPOR3.309.HIT1.OR.2R.305.7tm_1.exons1.CM040976.1.Pangasius_djambal";
CM040976.1	exonerate:protein2genome:local	exon	6205841	6206788	.	+	.	gene_id "LOCXPOR4.319.HIT1"; transcript_id "LOCXPOR4.319.HIT1.transcript"; gene_name "LOCXPOR4.319.HIT1.OR.2R.316.7tm_1.exons1.CM040976.1.Pangasius_djambal";
CM040976.1	exonerate:protein2genome:local	exon	6223176	6224030	.	+	.	gene_id "LOCXPOR3.171.HIT1"; transcript_id "LOCXPOR3.171.HIT1.transcript"; gene_name "LOCXPOR3.171.HIT1.OR.2R.285.7tm_1.exons1.CM040976.1.Pangasius_djambal";
CM040978.1	exonerate:protein2genome:local	exon	11108777	11109700	.	-	.	gene_id "LOCXPOR5.193.HIT1"; transcript_id "LOCXPOR5.193.HIT1.transcript"; gene_name "LOCXPOR5.193.HIT1.OR.2R.308.7tm_1.exons1.CM040978.1.Pangasius_djambal";
CM040983.1	exonerate:protein2genome:local	exon	1726199	1727107	.	-	.	gene_id "LOCXPOR6.206.HIT1"; transcript_id "LOCXPOR6.206.HIT1.transcript"; gene_name "LOCXPOR6.206.HIT1.OR.2R.303.7tm_4.exons1.CM040983.1.Pangasius_djambal";
CM040984.1	exonerate:protein2genome:local	exon	1307659	1308561	.	-	.	gene_id "LOCXPOR7.238.HIT1"; transcript_id "LOCXPOR7.238.HIT1.transcript"; gene_name "LOCXPOR7.238.HIT1.OR.2R.301.7tm_4.exons1.CM040984.1.Pangasius_djambal";
CM040986.1	exonerate:protein2genome:local	exon	19939054	19939950	.	-	.	gene_id "LOCXPOR8.241.HIT1"; transcript_id "LOCXPOR8.241.HIT1.transcript"; gene_name "LOCXPOR8.241.HIT1.OR.2R.299.7tm_1.exons1.CM040986.1.Pangasius_djambal";
CM040988.1	exonerate:protein2genome:local	exon	5478915	5479844	.	-	.	gene_id "LOCXPOR9.242.HIT1"; transcript_id "LOCXPOR9.242.HIT1.transcript"; gene_name "LOCXPOR9.242.HIT1.OR.2R.310.7tm_1.exons1.CM040988.1.Pangasius_djambal";
CM040988.1	exonerate:protein2genome:local	exon	5922540	5923445	.	-	.	gene_id "LOCXPOR10.243.HIT1"; transcript_id "LOCXPOR10.243.HIT1.transcript"; gene_name "LOCXPOR10.243.HIT1.OR.2R.302.7tm_1.exons1.CM040988.1.Pangasius_djambal";
CM040988.1	exonerate:protein2genome:local	exon	7901974	7902870	.	+	.	gene_id "LOCXPOR13.245.HIT1"; transcript_id "LOCXPOR13.245.HIT1.transcript"; gene_name "LOCXPOR13.245.HIT1.OR.2R.299.7tm_1.exons1.CM040988.1.Pangasius_djambal";
CM040988.1	exonerate:protein2genome:local	exon	7918084	7918980	.	+	.	gene_id "LOCXPOR12.246.HIT1"; transcript_id "LOCXPOR12.246.HIT1.transcript"; gene_name "LOCXPOR12.246.HIT1.OR.2R.299.7tm_1.exons1.CM040988.1.Pangasius_djambal";
CM040988.1	exonerate:protein2genome:local	exon	7961249	7962148	.	-	.	gene_id "LOCXPOR13.247.HIT1"; transcript_id "LOCXPOR13.247.HIT1.transcript"; gene_name "LOCXPOR13.247.HIT1.OR.2R.300.7tm_1.exons1.CM040988.1.Pangasius_djambal";
CM040988.1	exonerate:protein2genome:local	exon	8002407	8003306	.	-	.	gene_id "LOCXPOR13.248.HIT1"; transcript_id "LOCXPOR13.248.HIT1.transcript"; gene_name "LOCXPOR13.248.HIT1.OR.2R.300.7tm_1.exons1.CM040988.1.Pangasius_djambal";
CM040988.1	exonerate:protein2genome:local	exon	8009691	8010587	.	-	.	gene_id "LOCXPOR13.249.HIT1"; transcript_id "LOCXPOR13.249.HIT1.transcript"; gene_name "LOCXPOR13.249.HIT1.OR.2R.299.7tm_1.exons1.CM040988.1.Pangasius_djambal";
CM040988.1	exonerate:protein2genome:local	exon	8018369	8019265	.	+	.	gene_id "LOCXPOR13.250.HIT1"; transcript_id "LOCXPOR13.250.HIT1.transcript"; gene_name "LOCXPOR13.250.HIT1.OR.2R.299.7tm_1.exons1.CM040988.1.Pangasius_djambal";
CM040988.1	exonerate:protein2genome:local	exon	11018583	11019488	.	+	.	gene_id "LOCXPOR6.252.HIT1"; transcript_id "LOCXPOR6.252.HIT1.transcript"; gene_name "LOCXPOR6.252.HIT1.OR.2R.302.7tm_4.exons1.CM040988.1.Pangasius_djambal";
CM040988.1	exonerate:protein2genome:local	exon	12530270	12531172	.	-	.	gene_id "LOCXPOR14.254.HIT1"; transcript_id "LOCXPOR14.254.HIT1.transcript"; gene_name "LOCXPOR14.254.HIT1.OR.2R.301.7tm_4.exons1.CM040988.1.Pangasius_djambal";
CM040988.1	exonerate:protein2genome:local	exon	13619131	13620036	.	+	.	gene_id "LOCXPOR14.255.HIT1"; transcript_id "LOCXPOR14.255.HIT1.transcript"; gene_name "LOCXPOR14.255.HIT1.OR.2R.302.7tm_4.exons1.CM040988.1.Pangasius_djambal";
CM040988.1	exonerate:protein2genome:local	exon	13635398	13636303	.	+	.	gene_id "LOCXPOR14.256.HIT1"; transcript_id "LOCXPOR14.256.HIT1.transcript"; gene_name "LOCXPOR14.256.HIT1.OR.2R.302.7tm_4.exons1.CM040988.1.Pangasius_djambal";
CM040988.1	exonerate:protein2genome:local	exon	13644753	13645658	.	-	.	gene_id "LOCXPOR14.257.HIT1"; transcript_id "LOCXPOR14.257.HIT1.transcript"; gene_name "LOCXPOR14.257.HIT1.OR.2R.302.7tm_4.exons1.CM040988.1.Pangasius_djambal";
CM040988.1	exonerate:protein2genome:local	exon	13663757	13664662	.	+	.	gene_id "LOCXPOR14.259.HIT1"; transcript_id "LOCXPOR14.259.HIT1.transcript"; gene_name "LOCXPOR14.259.HIT1.OR.2R.302.7tm_4.exons1.CM040988.1.Pangasius_djambal";
CM040988.1	exonerate:protein2genome:local	exon	13680855	13681760	.	+	.	gene_id "LOCXPOR14.260.HIT1"; transcript_id "LOCXPOR14.260.HIT1.transcript"; gene_name "LOCXPOR14.260.HIT1.OR.2R.302.7tm_4.exons1.CM040988.1.Pangasius_djambal";
CM040988.1	exonerate:protein2genome:local	exon	13683226	13684131	.	+	.	gene_id "LOCXPOR14.261.HIT1"; transcript_id "LOCXPOR14.261.HIT1.transcript"; gene_name "LOCXPOR14.261.HIT1.OR.2R.302.7tm_4.exons1.CM040988.1.Pangasius_djambal";
CM040988.1	exonerate:protein2genome:local	exon	13704915	13705892	.	+	.	gene_id "LOCXPOR15.262.HIT1"; transcript_id "LOCXPOR15.262.HIT1.transcript"; gene_name "LOCXPOR15.262.HIT1.OR.2R.326.7tm_4.exons1.CM040988.1.Pangasius_djambal";
CM040988.1	exonerate:protein2genome:local	exon	13742016	13742963	.	+	.	gene_id "LOCXPOR16.268.HIT1"; transcript_id "LOCXPOR16.268.HIT1.transcript"; gene_name "LOCXPOR16.268.HIT1.OR.2R.316.7tm_4.exons1.CM040988.1.Pangasius_djambal";
CM040988.1	exonerate:protein2genome:local	exon	13768402	13769310	.	+	.	gene_id "LOCXPOR17.270.HIT1"; transcript_id "LOCXPOR17.270.HIT1.transcript"; gene_name "LOCXPOR17.270.HIT1.OR.2R.303.7tm_4.exons1.CM040988.1.Pangasius_djambal";
CM040988.1	exonerate:protein2genome:local	exon	13782511	13783419	.	+	.	gene_id "LOCXPOR18.271.HIT1"; transcript_id "LOCXPOR18.271.HIT1.transcript"; gene_name "LOCXPOR18.271.HIT1.OR.2R.303.7tm_4.exons1.CM040988.1.Pangasius_djambal";
CM040988.1	exonerate:protein2genome:local	exon	13787293	13788207	.	+	.	gene_id "LOCXPOR19.272.HIT1"; transcript_id "LOCXPOR19.272.HIT1.transcript"; gene_name "LOCXPOR19.272.HIT1.OR.2R.305.7tm_4.exons1.CM040988.1.Pangasius_djambal";
CM040988.1	exonerate:protein2genome:local	exon	13797904	13798842	.	+	.	gene_id "LOCXPOR20.273.HIT1"; transcript_id "LOCXPOR20.273.HIT1.transcript"; gene_name "LOCXPOR20.273.HIT1.OR.2R.313.7tm_4.exons1.CM040988.1.Pangasius_djambal";
CM040988.1	exonerate:protein2genome:local	exon	13808474	13809394	.	+	.	gene_id "LOCXPOR21.274.HIT1"; transcript_id "LOCXPOR21.274.HIT1.transcript"; gene_name "LOCXPOR21.274.HIT1.OR.2R.307.7tm_4.exons1.CM040988.1.Pangasius_djambal";
CM040988.1	exonerate:protein2genome:local	exon	13849516	13850421	.	+	.	gene_id "LOCXPOR14.277.HIT1"; transcript_id "LOCXPOR14.277.HIT1.transcript"; gene_name "LOCXPOR14.277.HIT1.OR.2R.302.7tm_4.exons1.CM040988.1.Pangasius_djambal";
CM040988.1	exonerate:protein2genome:local	exon	17141890	17142816	.	-	.	gene_id "LOCXPOR40.279.HIT1"; transcript_id "LOCXPOR40.279.HIT1.transcript"; gene_name "LOCXPOR40.279.HIT1.OR.2R.309.7tm_4.exons1.CM040988.1.Pangasius_djambal";
CM040988.1	exonerate:protein2genome:local	exon	18647941	18648867	.	-	.	gene_id "LOCXPOR22.280.HIT1"; transcript_id "LOCXPOR22.280.HIT1.transcript"; gene_name "LOCXPOR22.280.HIT1.OR.2R.309.7tm_4.exons1.CM040988.1.Pangasius_djambal";
CM040988.1	exonerate:protein2genome:local	exon	18721355	18722275	.	+	.	gene_id "LOCXPOR23.281.HIT1"; transcript_id "LOCXPOR23.281.HIT1.transcript"; gene_name "LOCXPOR23.281.HIT1.OR.2R.307.7tm_4.exons1.CM040988.1.Pangasius_djambal";
CM040988.1	exonerate:protein2genome:local	exon	19303310	19304236	.	+	.	gene_id "LOCXPOR24.284.HIT1"; transcript_id "LOCXPOR24.284.HIT1.transcript"; gene_name "LOCXPOR24.284.HIT1.OR.2R.309.7tm_4.exons1.CM040988.1.Pangasius_djambal";
CM040988.1	exonerate:protein2genome:local	exon	19313088	19314014	.	+	.	gene_id "LOCXPOR25.286.HIT1"; transcript_id "LOCXPOR25.286.HIT1.transcript"; gene_name "LOCXPOR25.286.HIT1.OR.2R.309.7tm_4.exons1.CM040988.1.Pangasius_djambal";
CM040988.1	exonerate:protein2genome:local	exon	19323022	19323948	.	+	.	gene_id "LOCXPOR26.287.HIT1"; transcript_id "LOCXPOR26.287.HIT1.transcript"; gene_name "LOCXPOR26.287.HIT1.OR.2R.309.7tm_4.exons1.CM040988.1.Pangasius_djambal";
CM040988.1	exonerate:protein2genome:local	exon	19330918	19331823	.	-	.	gene_id "LOCXPOR27.289.HIT1"; transcript_id "LOCXPOR27.289.HIT1.transcript"; gene_name "LOCXPOR27.289.HIT1.OR.2R.302.7tm_4.exons1.CM040988.1.Pangasius_djambal";
CM040988.1	exonerate:protein2genome:local	exon	19338794	19339699	.	-	.	gene_id "LOCXPOR28.290.HIT1"; transcript_id "LOCXPOR28.290.HIT1.transcript"; gene_name "LOCXPOR28.290.HIT1.OR.2R.302.7tm_4.exons1.CM040988.1.Pangasius_djambal";
CM040988.1	exonerate:protein2genome:local	exon	19346411	19347349	.	+	.	gene_id "LOCXPOR29.291.HIT1"; transcript_id "LOCXPOR29.291.HIT1.transcript"; gene_name "LOCXPOR29.291.HIT1.OR.2R.313.7tm_4.exons1.CM040988.1.Pangasius_djambal";
CM040988.1	exonerate:protein2genome:local	exon	19364974	19365903	.	+	.	gene_id "LOCXPOR30.292.HIT1"; transcript_id "LOCXPOR30.292.HIT1.transcript"; gene_name "LOCXPOR30.292.HIT1.OR.2R.310.7tm_4.exons1.CM040988.1.Pangasius_djambal";
CM040988.1	exonerate:protein2genome:local	exon	19371417	19372352	.	+	.	gene_id "LOCXPOR31.293.HIT1"; transcript_id "LOCXPOR31.293.HIT1.transcript"; gene_name "LOCXPOR31.293.HIT1.OR.2R.312.7tm_4.exons1.CM040988.1.Pangasius_djambal";
CM040988.1	exonerate:protein2genome:local	exon	19387189	19388130	.	+	.	gene_id "LOCXPOR32.294.HIT1"; transcript_id "LOCXPOR32.294.HIT1.transcript"; gene_name "LOCXPOR32.294.HIT1.OR.2R.314.7tm_4.exons1.CM040988.1.Pangasius_djambal";
CM040988.1	exonerate:protein2genome:local	exon	19393877	19394845	.	+	.	gene_id "LOCXPOR33.295.HIT1"; transcript_id "LOCXPOR33.295.HIT1.transcript"; gene_name "LOCXPOR33.295.HIT1.OR.2R.323.7tm_4.exons1.CM040988.1.Pangasius_djambal";
CM040988.1	exonerate:protein2genome:local	exon	19397486	19398436	.	-	.	gene_id "LOCXPOR34.296.HIT1"; transcript_id "LOCXPOR34.296.HIT1.transcript"; gene_name "LOCXPOR34.296.HIT1.OR.2R.317.7tm_4.exons1.CM040988.1.Pangasius_djambal";
CM040988.1	exonerate:protein2genome:local	exon	19402631	19403578	.	-	.	gene_id "LOCXPOR35.297.HIT1"; transcript_id "LOCXPOR35.297.HIT1.transcript"; gene_name "LOCXPOR35.297.HIT1.OR.2R.316.7tm_4.exons1.CM040988.1.Pangasius_djambal";
CM040988.1	exonerate:protein2genome:local	exon	19409238	19410200	.	-	.	gene_id "LOCXPOR36.298.HIT1"; transcript_id "LOCXPOR36.298.HIT1.transcript"; gene_name "LOCXPOR36.298.HIT1.OR.2R.321.7tm_4.exons1.CM040988.1.Pangasius_djambal";
CM040988.1	exonerate:protein2genome:local	exon	19419406	19420332	.	-	.	gene_id "LOCXPOR37.300.HIT1"; transcript_id "LOCXPOR37.300.HIT1.transcript"; gene_name "LOCXPOR37.300.HIT1.OR.2R.309.7tm_4.exons1.CM040988.1.Pangasius_djambal";
CM040988.1	exonerate:protein2genome:local	exon	19434660	19435586	.	-	.	gene_id "LOCXPOR37.301.HIT1"; transcript_id "LOCXPOR37.301.HIT1.transcript"; gene_name "LOCXPOR37.301.HIT1.OR.2R.309.7tm_4.exons1.CM040988.1.Pangasius_djambal";
CM040988.1	exonerate:protein2genome:local	exon	19441885	19442811	.	-	.	gene_id "LOCXPOR40.302.HIT1"; transcript_id "LOCXPOR40.302.HIT1.transcript"; gene_name "LOCXPOR40.302.HIT1.OR.2R.309.7tm_4.exons1.CM040988.1.Pangasius_djambal";
CM040988.1	exonerate:protein2genome:local	exon	19449009	19449926	.	-	.	gene_id "LOCXPOR40.303.HIT1"; transcript_id "LOCXPOR40.303.HIT1.transcript"; gene_name "LOCXPOR40.303.HIT1.OR.2R.306.7tm_4.exons1.CM040988.1.Pangasius_djambal";
CM040988.1	exonerate:protein2genome:local	exon	19461146	19462126	.	+	.	gene_id "LOCXPOR38.304.HIT1"; transcript_id "LOCXPOR38.304.HIT1.transcript"; gene_name "LOCXPOR38.304.HIT1.OR.2R.327.7tm_4.exons1.CM040988.1.Pangasius_djambal";
CM040988.1	exonerate:protein2genome:local	exon	19464233	19465213	.	+	.	gene_id "LOCXPOR39.305.HIT1"; transcript_id "LOCXPOR39.305.HIT1.transcript"; gene_name "LOCXPOR39.305.HIT1.OR.2R.327.7tm_4.exons1.CM040988.1.Pangasius_djambal";
CM040988.1	exonerate:protein2genome:local	exon	19470205	19471131	.	-	.	gene_id "LOCXPOR40.306.HIT1"; transcript_id "LOCXPOR40.306.HIT1.transcript"; gene_name "LOCXPOR40.306.HIT1.OR.2R.309.7tm_4.exons1.CM040988.1.Pangasius_djambal";
CM040988.1	exonerate:protein2genome:local	exon	19487422	19488348	.	-	.	gene_id "LOCXPOR40.307.HIT1"; transcript_id "LOCXPOR40.307.HIT1.transcript"; gene_name "LOCXPOR40.307.HIT1.OR.2R.309.7tm_4.exons1.CM040988.1.Pangasius_djambal";
CM040988.1	exonerate:protein2genome:local	exon	19500645	19501625	.	+	.	gene_id "LOCXPOR41.308.HIT1"; transcript_id "LOCXPOR41.308.HIT1.transcript"; gene_name "LOCXPOR41.308.HIT1.OR.2R.327.7tm_4.exons1.CM040988.1.Pangasius_djambal";
CM040988.1	exonerate:protein2genome:local	exon	19529987	19530967	.	+	.	gene_id "LOCXPOR42.310.HIT1"; transcript_id "LOCXPOR42.310.HIT1.transcript"; gene_name "LOCXPOR42.310.HIT1.OR.2R.327.7tm_4.exons1.CM040988.1.Pangasius_djambal";
CM040988.1	exonerate:protein2genome:local	exon	19534373	19535311	.	+	.	gene_id "LOCXPOR43.311.HIT1"; transcript_id "LOCXPOR43.311.HIT1.transcript"; gene_name "LOCXPOR43.311.HIT1.OR.2R.313.7tm_4.exons1.CM040988.1.Pangasius_djambal";
CM040988.1	exonerate:protein2genome:local	exon	19539864	19540790	.	+	.	gene_id "LOCXPOR44.312.HIT1"; transcript_id "LOCXPOR44.312.HIT1.transcript"; gene_name "LOCXPOR44.312.HIT1.OR.2R.309.7tm_4.exons1.CM040988.1.Pangasius_djambal";
CM040988.1	exonerate:protein2genome:local	exon	19548583	19549509	.	-	.	gene_id "LOCXPOR45.313.HIT1"; transcript_id "LOCXPOR45.313.HIT1.transcript"; gene_name "LOCXPOR45.313.HIT1.OR.2R.309.7tm_4.exons1.CM040988.1.Pangasius_djambal";
CM040988.1	exonerate:protein2genome:local	exon	19554265	19555194	.	+	.	gene_id "LOCXPOR46.314.HIT1"; transcript_id "LOCXPOR46.314.HIT1.transcript"; gene_name "LOCXPOR46.314.HIT1.OR.2R.310.7tm_4.exons1.CM040988.1.Pangasius_djambal";
CM040988.1	exonerate:protein2genome:local	exon	19573073	19574011	.	+	.	gene_id "LOCXPOR47.315.HIT1"; transcript_id "LOCXPOR47.315.HIT1.transcript"; gene_name "LOCXPOR47.315.HIT1.OR.2R.313.7tm_4.exons1.CM040988.1.Pangasius_djambal";
CM040988.1	exonerate:protein2genome:local	exon	19582146	19583075	.	+	.	gene_id "LOCXPOR48.316.HIT1"; transcript_id "LOCXPOR48.316.HIT1.transcript"; gene_name "LOCXPOR48.316.HIT1.OR.2R.310.7tm_4.exons1.CM040988.1.Pangasius_djambal";
CM040988.1	exonerate:protein2genome:local	exon	19596201	19597127	.	-	.	gene_id "LOCXPOR49.318.HIT1"; transcript_id "LOCXPOR49.318.HIT1.transcript"; gene_name "LOCXPOR49.318.HIT1.OR.2R.309.7tm_4.exons1.CM040988.1.Pangasius_djambal";
CM040988.1	exonerate:protein2genome:local	exon	22173708	22174604	.	-	.	gene_id "LOCXPOR50.320.HIT1"; transcript_id "LOCXPOR50.320.HIT1.transcript"; gene_name "LOCXPOR50.320.HIT1.OR.2R.299.7tm_4.exons1.CM040988.1.Pangasius_djambal";
CM040988.1	exonerate:protein2genome:local	exon	22179530	22180420	.	-	.	gene_id "LOCXPOR50.321.HIT1"; transcript_id "LOCXPOR50.321.HIT1.transcript"; gene_name "LOCXPOR50.321.HIT1.OR.2R.297.7tm_4.exons1.CM040988.1.Pangasius_djambal";
CM040988.1	exonerate:protein2genome:local	exon	22186401	22187291	.	-	.	gene_id "LOCXPOR50.322.HIT1"; transcript_id "LOCXPOR50.322.HIT1.transcript"; gene_name "LOCXPOR50.322.HIT1.OR.2R.297.7tm_4.exons1.CM040988.1.Pangasius_djambal";
CM040988.1	exonerate:protein2genome:local	exon	22197285	22198184	.	-	.	gene_id "LOCXPOR50.323.HIT1"; transcript_id "LOCXPOR50.323.HIT1.transcript"; gene_name "LOCXPOR50.323.HIT1.OR.2R.300.7tm_4.exons1.CM040988.1.Pangasius_djambal";
CM040988.1	exonerate:protein2genome:local	exon	22219624	22220529	.	-	.	gene_id "LOCXPOR51.324.HIT1"; transcript_id "LOCXPOR51.324.HIT1.transcript"; gene_name "LOCXPOR51.324.HIT1.OR.2R.302.7tm_4.exons1.CM040988.1.Pangasius_djambal";
CM040988.1	exonerate:protein2genome:local	exon	22242098	22242994	.	+	.	gene_id "LOCXPOR52.328.HIT1"; transcript_id "LOCXPOR52.328.HIT1.transcript"; gene_name "LOCXPOR52.328.HIT1.OR.2R.299.7tm_4.exons1.CM040988.1.Pangasius_djambal";
CM040988.1	exonerate:protein2genome:local	exon	22245722	22246621	.	-	.	gene_id "LOCXPOR53.329.HIT1"; transcript_id "LOCXPOR53.329.HIT1.transcript"; gene_name "LOCXPOR53.329.HIT1.OR.2R.300.7tm_4.exons1.CM040988.1.Pangasius_djambal";
CM040988.1	exonerate:protein2genome:local	exon	22253283	22254182	.	-	.	gene_id "LOCXPOR54.172.HIT1"; transcript_id "LOCXPOR54.172.HIT1.transcript"; gene_name "LOCXPOR54.172.HIT1.OR.2R.300.7tm_4.exons1.CM040988.1.Pangasius_djambal";
CM040989.1	exonerate:protein2genome:local	exon	3324390	3324658	.	+	.	gene_id "LOCXPOR55.174.HIT1"; transcript_id "LOCXPOR55.174.HIT1.transcript"; gene_name "LOCXPOR55.174.HIT1.OR.2R.308.7tm_4.exons2.CM040989.1.Pangasius_djambal";
CM040989.1	exonerate:protein2genome:local	exon	3324958	3325612	.	+	.	gene_id "LOCXPOR55.174.HIT1"; transcript_id "LOCXPOR55.174.HIT1.transcript"; gene_name "LOCXPOR55.174.HIT1.OR.2R.308.7tm_4.exons2.CM040989.1.Pangasius_djambal";
CM040989.1	exonerate:protein2genome:local	exon	7337777	7338730	.	-	.	gene_id "LOCXPOR56.177.HIT1"; transcript_id "LOCXPOR56.177.HIT1.transcript"; gene_name "LOCXPOR56.177.HIT1.OR.2R.318.7tm_1.exons1.CM040989.1.Pangasius_djambal";
CM040989.1	exonerate:protein2genome:local	exon	7342778	7343740	.	-	.	gene_id "LOCXPOR57.178.HIT1"; transcript_id "LOCXPOR57.178.HIT1.transcript"; gene_name "LOCXPOR57.178.HIT1.OR.2R.321.7tm_1.exons1.CM040989.1.Pangasius_djambal";
CM040989.1	exonerate:protein2genome:local	exon	7348987	7349949	.	-	.	gene_id "LOCXPOR58.179.HIT1"; transcript_id "LOCXPOR58.179.HIT1.transcript"; gene_name "LOCXPOR58.179.HIT1.OR.2R.321.7tm_1.exons1.CM040989.1.Pangasius_djambal";
CM040989.1	exonerate:protein2genome:local	exon	7354531	7355484	.	-	.	gene_id "LOCXPOR59.181.HIT1"; transcript_id "LOCXPOR59.181.HIT1.transcript"; gene_name "LOCXPOR59.181.HIT1.OR.2R.318.7tm_1.exons1.CM040989.1.Pangasius_djambal";
CM040989.1	exonerate:protein2genome:local	exon	7359724	7360686	.	-	.	gene_id "LOCXPOR60.182.HIT1"; transcript_id "LOCXPOR60.182.HIT1.transcript"; gene_name "LOCXPOR60.182.HIT1.OR.2R.321.7tm_1.exons1.CM040989.1.Pangasius_djambal";
CM040989.1	exonerate:protein2genome:local	exon	7363487	7364440	.	-	.	gene_id "LOCXPOR61.183.HIT1"; transcript_id "LOCXPOR61.183.HIT1.transcript"; gene_name "LOCXPOR61.183.HIT1.OR.2R.318.7tm_1.exons1.CM040989.1.Pangasius_djambal";
CM040989.1	exonerate:protein2genome:local	exon	7402112	7403029	.	-	.	gene_id "LOCXPOR62.184.HIT1"; transcript_id "LOCXPOR62.184.HIT1.transcript"; gene_name "LOCXPOR62.184.HIT1.OR.2R.306.7tm_1.exons1.CM040989.1.Pangasius_djambal";
CM040989.1	exonerate:protein2genome:local	exon	7408411	7408864	.	-	.	gene_id "LOCXPOR63.185.HIT1"; transcript_id "LOCXPOR63.185.HIT1.transcript"; gene_name "LOCXPOR63.185.HIT1.OR.2R.323.7tm_1.exons2.CM040989.1.Pangasius_djambal";
CM040989.1	exonerate:protein2genome:local	exon	7409036	7409550	.	-	.	gene_id "LOCXPOR63.185.HIT1"; transcript_id "LOCXPOR63.185.HIT1.transcript"; gene_name "LOCXPOR63.185.HIT1.OR.2R.323.7tm_1.exons2.CM040989.1.Pangasius_djambal";
CM040989.1	exonerate:protein2genome:local	exon	9883318	9884247	.	+	.	gene_id "LOCXPOR64.189.HIT1"; transcript_id "LOCXPOR64.189.HIT1.transcript"; gene_name "LOCXPOR64.189.HIT1.OR.2R.310.7tm_4.exons1.CM040989.1.Pangasius_djambal";
CM040989.1	exonerate:protein2genome:local	exon	9890948	9891859	.	+	.	gene_id "LOCXPOR65.191.HIT1"; transcript_id "LOCXPOR65.191.HIT1.transcript"; gene_name "LOCXPOR65.191.HIT1.OR.2R.304.7tm_4.exons1.CM040989.1.Pangasius_djambal";
CM040989.1	exonerate:protein2genome:local	exon	9944230	9945135	.	-	.	gene_id "LOCXPOR66.192.HIT1"; transcript_id "LOCXPOR66.192.HIT1.transcript"; gene_name "LOCXPOR66.192.HIT1.OR.2R.302.7tm_1.exons1.CM040989.1.Pangasius_djambal";
CM040989.1	exonerate:protein2genome:local	exon	9949365	9950270	.	+	.	gene_id "LOCXPOR67.194.HIT1"; transcript_id "LOCXPOR67.194.HIT1.transcript"; gene_name "LOCXPOR67.194.HIT1.OR.2R.302.7tm_1.exons1.CM040989.1.Pangasius_djambal";
CM040989.1	exonerate:protein2genome:local	exon	9953120	9954025	.	+	.	gene_id "LOCXPOR68.195.HIT1"; transcript_id "LOCXPOR68.195.HIT1.transcript"; gene_name "LOCXPOR68.195.HIT1.OR.2R.302.7tm_1.exons1.CM040989.1.Pangasius_djambal";
CM040989.1	exonerate:protein2genome:local	exon	9954811	9955716	.	-	.	gene_id "LOCXPOR66.196.HIT1"; transcript_id "LOCXPOR66.196.HIT1.transcript"; gene_name "LOCXPOR66.196.HIT1.OR.2R.302.7tm_1.exons1.CM040989.1.Pangasius_djambal";
CM040989.1	exonerate:protein2genome:local	exon	9957055	9957960	.	+	.	gene_id "LOCXPOR70.197.HIT1"; transcript_id "LOCXPOR70.197.HIT1.transcript"; gene_name "LOCXPOR70.197.HIT1.OR.2R.302.7tm_1.exons1.CM040989.1.Pangasius_djambal";
CM040989.1	exonerate:protein2genome:local	exon	9960780	9961685	.	+	.	gene_id "LOCXPOR66.198.HIT1"; transcript_id "LOCXPOR66.198.HIT1.transcript"; gene_name "LOCXPOR66.198.HIT1.OR.2R.302.7tm_1.exons1.CM040989.1.Pangasius_djambal";
CM040989.1	exonerate:protein2genome:local	exon	9963998	9964903	.	-	.	gene_id "LOCXPOR71.199.HIT1"; transcript_id "LOCXPOR71.199.HIT1.transcript"; gene_name "LOCXPOR71.199.HIT1.OR.2R.302.7tm_1.exons1.CM040989.1.Pangasius_djambal";
CM040991.1	exonerate:protein2genome:local	exon	8515297	8516220	.	-	.	gene_id "LOCXPOR72.200.HIT1"; transcript_id "LOCXPOR72.200.HIT1.transcript"; gene_name "LOCXPOR72.200.HIT1.OR.2R.308.7tm_4.exons1.CM040991.1.Pangasius_djambal";
CM040991.1	exonerate:protein2genome:local	exon	8527831	8528754	.	-	.	gene_id "LOCXPOR72.201.HIT1"; transcript_id "LOCXPOR72.201.HIT1.transcript"; gene_name "LOCXPOR72.201.HIT1.OR.2R.308.7tm_4.exons1.CM040991.1.Pangasius_djambal";
CM040992.1	exonerate:protein2genome:local	exon	2512742	2513650	.	-	.	gene_id "LOCXPOR74.203.HIT1"; transcript_id "LOCXPOR74.203.HIT1.transcript"; gene_name "LOCXPOR74.203.HIT1.OR.2R.303.7tm_4.exons1.CM040992.1.Pangasius_djambal";
CM040992.1	exonerate:protein2genome:local	exon	2519771	2520688	.	-	.	gene_id "LOCXPOR75.205.HIT1"; transcript_id "LOCXPOR75.205.HIT1.transcript"; gene_name "LOCXPOR75.205.HIT1.OR.2R.306.7tm_4.exons1.CM040992.1.Pangasius_djambal";
CM040992.1	exonerate:protein2genome:local	exon	20972937	20973881	.	-	.	gene_id "LOCXPOR76.207.HIT1"; transcript_id "LOCXPOR76.207.HIT1.transcript"; gene_name "LOCXPOR76.207.HIT1.OR.2R.315.7tm_4.exons1.CM040992.1.Pangasius_djambal";
CM040992.1	exonerate:protein2genome:local	exon	20999969	21000913	.	+	.	gene_id "LOCXPOR77.208.HIT1"; transcript_id "LOCXPOR77.208.HIT1.transcript"; gene_name "LOCXPOR77.208.HIT1.OR.2R.315.7tm_4.exons1.CM040992.1.Pangasius_djambal";
CM040997.1	exonerate:protein2genome:local	exon	125141	126055	.	-	.	gene_id "LOCXPOR78.210.HIT1"; transcript_id "LOCXPOR78.210.HIT1.transcript"; gene_name "LOCXPOR78.210.HIT1.OR.2R.305.7tm_4.exons1.CM040997.1.Pangasius_djambal";
CM040997.1	exonerate:protein2genome:local	exon	132389	133294	.	+	.	gene_id "LOCXPOR79.212.HIT1"; transcript_id "LOCXPOR79.212.HIT1.transcript"; gene_name "LOCXPOR79.212.HIT1.OR.2R.302.7tm_4.exons1.CM040997.1.Pangasius_djambal";
CM040997.1	exonerate:protein2genome:local	exon	149021	149929	.	+	.	gene_id "LOCXPOR80.214.HIT1"; transcript_id "LOCXPOR80.214.HIT1.transcript"; gene_name "LOCXPOR80.214.HIT1.OR.2R.303.7tm_4.exons1.CM040997.1.Pangasius_djambal";
CM040997.1	exonerate:protein2genome:local	exon	165287	166189	.	+	.	gene_id "LOCXPOR81.217.HIT1"; transcript_id "LOCXPOR81.217.HIT1.transcript"; gene_name "LOCXPOR81.217.HIT1.OR.2R.301.7tm_4.exons1.CM040997.1.Pangasius_djambal";
CM040997.1	exonerate:protein2genome:local	exon	179132	180049	.	+	.	gene_id "LOCXPOR82.221.HIT1"; transcript_id "LOCXPOR82.221.HIT1.transcript"; gene_name "LOCXPOR82.221.HIT1.OR.2R.306.7tm_4.exons1.CM040997.1.Pangasius_djambal";
CM040997.1	exonerate:protein2genome:local	exon	183073	183984	.	+	.	gene_id "LOCXPOR83.222.HIT1"; transcript_id "LOCXPOR83.222.HIT1.transcript"; gene_name "LOCXPOR83.222.HIT1.OR.2R.304.7tm_4.exons1.CM040997.1.Pangasius_djambal";
CM040997.1	exonerate:protein2genome:local	exon	209626	210537	.	+	.	gene_id "LOCXPOR84.223.HIT1"; transcript_id "LOCXPOR84.223.HIT1.transcript"; gene_name "LOCXPOR84.223.HIT1.OR.2R.304.7tm_4.exons1.CM040997.1.Pangasius_djambal";
CM040997.1	exonerate:protein2genome:local	exon	216698	217606	.	-	.	gene_id "LOCXPOR85.225.HIT1"; transcript_id "LOCXPOR85.225.HIT1.transcript"; gene_name "LOCXPOR85.225.HIT1.OR.2R.303.7tm_4.exons1.CM040997.1.Pangasius_djambal";
CM040997.1	exonerate:protein2genome:local	exon	228171	229079	.	+	.	gene_id "LOCXPOR86.227.HIT1"; transcript_id "LOCXPOR86.227.HIT1.transcript"; gene_name "LOCXPOR86.227.HIT1.OR.2R.303.7tm_4.exons1.CM040997.1.Pangasius_djambal";
CM040997.1	exonerate:protein2genome:local	exon	262389	263312	.	+	.	gene_id "LOCXPOR87.228.HIT1"; transcript_id "LOCXPOR87.228.HIT1.transcript"; gene_name "LOCXPOR87.228.HIT1.OR.2R.308.7tm_4.exons1.CM040997.1.Pangasius_djambal";
CM040997.1	exonerate:protein2genome:local	exon	266900	267808	.	+	.	gene_id "LOCXPOR88.229.HIT1"; transcript_id "LOCXPOR88.229.HIT1.transcript"; gene_name "LOCXPOR88.229.HIT1.OR.2R.303.7tm_4.exons1.CM040997.1.Pangasius_djambal";
CM040997.1	exonerate:protein2genome:local	exon	17857680	17858537	.	-	.	gene_id "LOCXPOR14.230.HIT1"; transcript_id "LOCXPOR14.230.HIT1.transcript"; gene_name "LOCXPOR14.230.HIT1.OR.2R.286.7tm_4.exons1.CM040997.1.Pangasius_djambal";
CM040983.1	exonerate:protein2genome:local	exon	25286927	25287751	.	+	.	gene_id "LOCXPDareOR15.62-beta.318.211.HIT1"; transcript_id "LOCXPDareOR15.62-beta.318.211.HIT1.transcript"; gene_name "LOCXPDareOR15.62-beta.318.211.HIT1.OR.1R.275.7tm_4.exons1.CM040983.1.Pangasius_djambal";
CM040991.1	exonerate:protein2genome:local	exon	1806295	1807257	.	-	.	gene_id "LOCXPTAAR1.87.HIT1"; transcript_id "LOCXPTAAR1.87.HIT1.transcript"; gene_name "LOCXPTAAR1.87.HIT1.TAAR.2R.321.7tm_1.exons1.CM040991.1.Pangasius_djambal";
CM041004.1	exonerate:protein2genome:local	exon	631940	632926	.	-	.	gene_id "LOCXPTAAR2.89.HIT1"; transcript_id "LOCXPTAAR2.89.HIT1.transcript"; gene_name "LOCXPTAAR2.89.HIT1.TAAR.2R.329.7tm_1.exons1.CM041004.1.Pangasius_djambal";
CM041004.1	exonerate:protein2genome:local	exon	634667	635653	.	-	.	gene_id "LOCXPTAAR3.90.HIT1"; transcript_id "LOCXPTAAR3.90.HIT1.transcript"; gene_name "LOCXPTAAR3.90.HIT1.TAAR.2R.329.7tm_1.exons1.CM041004.1.Pangasius_djambal";
CM041004.1	exonerate:protein2genome:local	exon	642301	643287	.	-	.	gene_id "LOCXPTAAR4.91.HIT1"; transcript_id "LOCXPTAAR4.91.HIT1.transcript"; gene_name "LOCXPTAAR4.91.HIT1.TAAR.2R.329.7tm_1.exons1.CM041004.1.Pangasius_djambal";
CM041004.1	exonerate:protein2genome:local	exon	645827	646813	.	-	.	gene_id "LOCXPTAAR5.92.HIT1"; transcript_id "LOCXPTAAR5.92.HIT1.transcript"; gene_name "LOCXPTAAR5.92.HIT1.TAAR.2R.329.7tm_1.exons1.CM041004.1.Pangasius_djambal";
CM041004.1	exonerate:protein2genome:local	exon	653768	654754	.	-	.	gene_id "LOCXPTAAR6.94.HIT1"; transcript_id "LOCXPTAAR6.94.HIT1.transcript"; gene_name "LOCXPTAAR6.94.HIT1.TAAR.2R.329.7tm_1.exons1.CM041004.1.Pangasius_djambal";
CM041004.1	exonerate:protein2genome:local	exon	661314	662294	.	-	.	gene_id "LOCXPTAAR7.95.HIT1"; transcript_id "LOCXPTAAR7.95.HIT1.transcript"; gene_name "LOCXPTAAR7.95.HIT1.TAAR.2R.327.7tm_1.exons1.CM041004.1.Pangasius_djambal";
CM041004.1	exonerate:protein2genome:local	exon	686418	687398	.	-	.	gene_id "LOCXPTAAR8.96.HIT1"; transcript_id "LOCXPTAAR8.96.HIT1.transcript"; gene_name "LOCXPTAAR8.96.HIT1.TAAR.2R.327.7tm_1.exons1.CM041004.1.Pangasius_djambal";
CM041004.1	exonerate:protein2genome:local	exon	690572	691558	.	-	.	gene_id "LOCXPTAAR9.97.HIT1"; transcript_id "LOCXPTAAR9.97.HIT1.transcript"; gene_name "LOCXPTAAR9.97.HIT1.TAAR.2R.329.7tm_1.exons1.CM041004.1.Pangasius_djambal";
CM041004.1	exonerate:protein2genome:local	exon	697252	698223	.	-	.	gene_id "LOCXPTAAR10.98.HIT1"; transcript_id "LOCXPTAAR10.98.HIT1.transcript"; gene_name "LOCXPTAAR10.98.HIT1.TAAR.2R.324.7tm_1.exons1.CM041004.1.Pangasius_djambal";
CM041004.1	exonerate:protein2genome:local	exon	700674	701660	.	-	.	gene_id "LOCXPTAAR11.99.HIT1"; transcript_id "LOCXPTAAR11.99.HIT1.transcript"; gene_name "LOCXPTAAR11.99.HIT1.TAAR.2R.329.7tm_1.exons1.CM041004.1.Pangasius_djambal";
CM041004.1	exonerate:protein2genome:local	exon	704383	705369	.	-	.	gene_id "LOCXPTAAR12.100.HIT1"; transcript_id "LOCXPTAAR12.100.HIT1.transcript"; gene_name "LOCXPTAAR12.100.HIT1.TAAR.2R.329.7tm_1.exons1.CM041004.1.Pangasius_djambal";
CM041004.1	exonerate:protein2genome:local	exon	712767	713753	.	+	.	gene_id "LOCXPTAAR13.101.HIT1"; transcript_id "LOCXPTAAR13.101.HIT1.transcript"; gene_name "LOCXPTAAR13.101.HIT1.TAAR.2R.329.7tm_1.exons1.CM041004.1.Pangasius_djambal";
CM041004.1	exonerate:protein2genome:local	exon	716403	717389	.	+	.	gene_id "LOCXPTAAR14.102.HIT1"; transcript_id "LOCXPTAAR14.102.HIT1.transcript"; gene_name "LOCXPTAAR14.102.HIT1.TAAR.2R.329.7tm_1.exons1.CM041004.1.Pangasius_djambal";
CM041004.1	exonerate:protein2genome:local	exon	723235	724221	.	+	.	gene_id "LOCXPTAAR15.103.HIT1"; transcript_id "LOCXPTAAR15.103.HIT1.transcript"; gene_name "LOCXPTAAR15.103.HIT1.TAAR.2R.329.7tm_1.exons1.CM041004.1.Pangasius_djambal";
CM041004.1	exonerate:protein2genome:local	exon	728728	729714	.	+	.	gene_id "LOCXPTAAR16.104.HIT1"; transcript_id "LOCXPTAAR16.104.HIT1.transcript"; gene_name "LOCXPTAAR16.104.HIT1.TAAR.2R.329.7tm_1.exons1.CM041004.1.Pangasius_djambal";
CM041004.1	exonerate:protein2genome:local	exon	735227	736213	.	+	.	gene_id "LOCXPTAAR17.105.HIT1"; transcript_id "LOCXPTAAR17.105.HIT1.transcript"; gene_name "LOCXPTAAR17.105.HIT1.TAAR.2R.329.7tm_1.exons1.CM041004.1.Pangasius_djambal";
CM041004.1	exonerate:protein2genome:local	exon	744518	745504	.	-	.	gene_id "LOCXPTAAR18.106.HIT1"; transcript_id "LOCXPTAAR18.106.HIT1.transcript"; gene_name "LOCXPTAAR18.106.HIT1.TAAR.2R.329.7tm_1.exons1.CM041004.1.Pangasius_djambal";
CM041004.1	exonerate:protein2genome:local	exon	746700	747686	.	+	.	gene_id "LOCXPTAAR19.107.HIT1"; transcript_id "LOCXPTAAR19.107.HIT1.transcript"; gene_name "LOCXPTAAR19.107.HIT1.TAAR.2R.329.7tm_1.exons1.CM041004.1.Pangasius_djambal";
CM041004.1	exonerate:protein2genome:local	exon	752219	753205	.	-	.	gene_id "LOCXPTAAR20.109.HIT1"; transcript_id "LOCXPTAAR20.109.HIT1.transcript"; gene_name "LOCXPTAAR20.109.HIT1.TAAR.2R.329.7tm_1.exons1.CM041004.1.Pangasius_djambal";
CM041004.1	exonerate:protein2genome:local	exon	754900	755886	.	-	.	gene_id "LOCXPTAAR21.111.HIT1"; transcript_id "LOCXPTAAR21.111.HIT1.transcript"; gene_name "LOCXPTAAR21.111.HIT1.TAAR.2R.329.7tm_1.exons1.CM041004.1.Pangasius_djambal";
CM041004.1	exonerate:protein2genome:local	exon	757793	758779	.	-	.	gene_id "LOCXPTAAR22.113.HIT1"; transcript_id "LOCXPTAAR22.113.HIT1.transcript"; gene_name "LOCXPTAAR22.113.HIT1.TAAR.2R.329.7tm_1.exons1.CM041004.1.Pangasius_djambal";
CM041004.1	exonerate:protein2genome:local	exon	761298	762284	.	-	.	gene_id "LOCXPTAAR23.115.HIT1"; transcript_id "LOCXPTAAR23.115.HIT1.transcript"; gene_name "LOCXPTAAR23.115.HIT1.TAAR.2R.329.7tm_1.exons1.CM041004.1.Pangasius_djambal";
CM041004.1	exonerate:protein2genome:local	exon	767929	768915	.	-	.	gene_id "LOCXPTAAR24.117.HIT1"; transcript_id "LOCXPTAAR24.117.HIT1.transcript"; gene_name "LOCXPTAAR24.117.HIT1.TAAR.2R.329.7tm_1.exons1.CM041004.1.Pangasius_djambal";
CM041004.1	exonerate:protein2genome:local	exon	787670	788539	.	+	.	gene_id "LOCXPTAAR16.118.HIT1"; transcript_id "LOCXPTAAR16.118.HIT1.transcript"; gene_name "LOCXPTAAR16.118.HIT1.TAAR.2R.290.7tm_1.exons1.CM041004.1.Pangasius_djambal";
CM041004.1	exonerate:protein2genome:local	exon	798316	799239	.	-	.	gene_id "LOCXPTAAR25.119.HIT1"; transcript_id "LOCXPTAAR25.119.HIT1.transcript"; gene_name "LOCXPTAAR25.119.HIT1.TAAR.2R.308.7tm_1.exons1.CM041004.1.Pangasius_djambal";
CM041004.1	exonerate:protein2genome:local	exon	802557	803558	.	-	.	gene_id "LOCXPTAAR26.120.HIT1"; transcript_id "LOCXPTAAR26.120.HIT1.transcript"; gene_name "LOCXPTAAR26.120.HIT1.TAAR.2R.334.7tm_1.exons1.CM041004.1.Pangasius_djambal";
CM041004.1	exonerate:protein2genome:local	exon	807137	808141	.	-	.	gene_id "LOCXPTAAR27.121.HIT1"; transcript_id "LOCXPTAAR27.121.HIT1.transcript"; gene_name "LOCXPTAAR27.121.HIT1.TAAR.2R.335.7tm_1.exons1.CM041004.1.Pangasius_djambal";
CM041004.1	exonerate:protein2genome:local	exon	813373	814383	.	-	.	gene_id "LOCXPTAAR28.122.HIT1"; transcript_id "LOCXPTAAR28.122.HIT1.transcript"; gene_name "LOCXPTAAR28.122.HIT1.TAAR.2R.337.7tm_1.exons1.CM041004.1.Pangasius_djambal";
CM041004.1	exonerate:protein2genome:local	exon	817978	818988	.	-	.	gene_id "LOCXPTAAR29.123.HIT1"; transcript_id "LOCXPTAAR29.123.HIT1.transcript"; gene_name "LOCXPTAAR29.123.HIT1.TAAR.2R.337.7tm_1.exons1.CM041004.1.Pangasius_djambal";
CM041004.1	exonerate:protein2genome:local	exon	821798	822793	.	-	.	gene_id "LOCXPTAAR30.124.HIT1"; transcript_id "LOCXPTAAR30.124.HIT1.transcript"; gene_name "LOCXPTAAR30.124.HIT1.TAAR.2R.332.7tm_1.exons1.CM041004.1.Pangasius_djambal";
CM041004.1	exonerate:protein2genome:local	exon	824201	825199	.	-	.	gene_id "LOCXPTAAR31.125.HIT1"; transcript_id "LOCXPTAAR31.125.HIT1.transcript"; gene_name "LOCXPTAAR31.125.HIT1.TAAR.2R.333.7tm_1.exons1.CM041004.1.Pangasius_djambal";
CM041004.1	exonerate:protein2genome:local	exon	829889	830758	.	-	.	gene_id "LOCXPTAAR21.127.HIT1"; transcript_id "LOCXPTAAR21.127.HIT1.transcript"; gene_name "LOCXPTAAR21.127.HIT1.TAAR.2R.290.7tm_1.exons1.CM041004.1.Pangasius_djambal";
CM041004.1	exonerate:protein2genome:local	exon	834716	835693	.	-	.	gene_id "LOCXPTAAR32.129.HIT1"; transcript_id "LOCXPTAAR32.129.HIT1.transcript"; gene_name "LOCXPTAAR32.129.HIT1.TAAR.2R.326.7tm_1.exons1.CM041004.1.Pangasius_djambal";
CM041004.1	exonerate:protein2genome:local	exon	839325	840302	.	-	.	gene_id "LOCXPTAAR33.131.HIT1"; transcript_id "LOCXPTAAR33.131.HIT1.transcript"; gene_name "LOCXPTAAR33.131.HIT1.TAAR.2R.326.7tm_1.exons1.CM041004.1.Pangasius_djambal";
CM041004.1	exonerate:protein2genome:local	exon	842939	843901	.	-	.	gene_id "LOCXPTAAR34.133.HIT1"; transcript_id "LOCXPTAAR34.133.HIT1.transcript"; gene_name "LOCXPTAAR34.133.HIT1.TAAR.2R.321.7tm_1.exons1.CM041004.1.Pangasius_djambal";
CM041004.1	exonerate:protein2genome:local	exon	847420	848406	.	-	.	gene_id "LOCXPTAAR35.135.HIT1"; transcript_id "LOCXPTAAR35.135.HIT1.transcript"; gene_name "LOCXPTAAR35.135.HIT1.TAAR.2R.329.7tm_1.exons1.CM041004.1.Pangasius_djambal";
CM041004.1	exonerate:protein2genome:local	exon	854180	855166	.	-	.	gene_id "LOCXPTAAR36.137.HIT1"; transcript_id "LOCXPTAAR36.137.HIT1.transcript"; gene_name "LOCXPTAAR36.137.HIT1.TAAR.2R.329.7tm_1.exons1.CM041004.1.Pangasius_djambal";
CM041004.1	exonerate:protein2genome:local	exon	861485	862471	.	+	.	gene_id "LOCXPTAAR37.139.HIT1"; transcript_id "LOCXPTAAR37.139.HIT1.transcript"; gene_name "LOCXPTAAR37.139.HIT1.TAAR.2R.329.7tm_1.exons1.CM041004.1.Pangasius_djambal";
CM041004.1	exonerate:protein2genome:local	exon	866260	867246	.	-	.	gene_id "LOCXPTAAR38.141.HIT1"; transcript_id "LOCXPTAAR38.141.HIT1.transcript"; gene_name "LOCXPTAAR38.141.HIT1.TAAR.2R.329.7tm_1.exons1.CM041004.1.Pangasius_djambal";
CM041004.1	exonerate:protein2genome:local	exon	870079	871065	.	-	.	gene_id "LOCXPTAAR39.143.HIT1"; transcript_id "LOCXPTAAR39.143.HIT1.transcript"; gene_name "LOCXPTAAR39.143.HIT1.TAAR.2R.329.7tm_1.exons1.CM041004.1.Pangasius_djambal";
CM041004.1	exonerate:protein2genome:local	exon	874405	875388	.	-	.	gene_id "LOCXPTAAR40.145.HIT1"; transcript_id "LOCXPTAAR40.145.HIT1.transcript"; gene_name "LOCXPTAAR40.145.HIT1.TAAR.2R.328.7tm_1.exons1.CM041004.1.Pangasius_djambal";
CM041004.1	exonerate:protein2genome:local	exon	903173	904183	.	-	.	gene_id "LOCXPTAAR41.146.HIT1"; transcript_id "LOCXPTAAR41.146.HIT1.transcript"; gene_name "LOCXPTAAR41.146.HIT1.TAAR.2R.337.7tm_1.exons1.CM041004.1.Pangasius_djambal";
CM041004.1	exonerate:protein2genome:local	exon	912033	913034	.	-	.	gene_id "LOCXPTAAR42.147.HIT1"; transcript_id "LOCXPTAAR42.147.HIT1.transcript"; gene_name "LOCXPTAAR42.147.HIT1.TAAR.2R.334.7tm_1.exons1.CM041004.1.Pangasius_djambal";
CM041004.1	exonerate:protein2genome:local	exon	915566	916561	.	-	.	gene_id "LOCXPTAAR43.148.HIT1"; transcript_id "LOCXPTAAR43.148.HIT1.transcript"; gene_name "LOCXPTAAR43.148.HIT1.TAAR.2R.332.7tm_1.exons1.CM041004.1.Pangasius_djambal";
CM041004.1	exonerate:protein2genome:local	exon	924015	925037	.	-	.	gene_id "LOCXPTAAR44.149.HIT1"; transcript_id "LOCXPTAAR44.149.HIT1.transcript"; gene_name "LOCXPTAAR44.149.HIT1.TAAR.2R.341.7tm_1.exons1.CM041004.1.Pangasius_djambal";
CM041004.1	exonerate:protein2genome:local	exon	937919	938911	.	-	.	gene_id "LOCXPTAAR45.150.HIT1"; transcript_id "LOCXPTAAR45.150.HIT1.transcript"; gene_name "LOCXPTAAR45.150.HIT1.TAAR.2R.331.7tm_1.exons1.CM041004.1.Pangasius_djambal";
CM041004.1	exonerate:protein2genome:local	exon	943914	944891	.	+	.	gene_id "LOCXPTAAR46.151.HIT1"; transcript_id "LOCXPTAAR46.151.HIT1.transcript"; gene_name "LOCXPTAAR46.151.HIT1.TAAR.2R.326.7tm_1.exons1.CM041004.1.Pangasius_djambal";
CM041004.1	exonerate:protein2genome:local	exon	946810	947643	.	-	.	gene_id "LOCXPTAAR48.152.HIT1"; transcript_id "LOCXPTAAR48.152.HIT1.transcript"; gene_name "LOCXPTAAR48.152.HIT1.TAAR.2R.278.7tm_1.exons1.CM041004.1.Pangasius_djambal";
CM041004.1	exonerate:protein2genome:local	exon	952344	953114	.	-	.	gene_id "LOCXPTAAR47.153.HIT1"; transcript_id "LOCXPTAAR47.153.HIT1.transcript"; gene_name "LOCXPTAAR47.153.HIT1.TAAR.2R.332.7tm_1.exons2.CM041004.1.Pangasius_djambal";
CM041004.1	exonerate:protein2genome:local	exon	953252	953476	.	-	.	gene_id "LOCXPTAAR47.153.HIT1"; transcript_id "LOCXPTAAR47.153.HIT1.transcript"; gene_name "LOCXPTAAR47.153.HIT1.TAAR.2R.332.7tm_1.exons2.CM041004.1.Pangasius_djambal";
CM041004.1	exonerate:protein2genome:local	exon	957999	959018	.	-	.	gene_id "LOCXPTAAR48.155.HIT1"; transcript_id "LOCXPTAAR48.155.HIT1.transcript"; gene_name "LOCXPTAAR48.155.HIT1.TAAR.2R.340.7tm_1.exons1.CM041004.1.Pangasius_djambal";
CM041004.1	exonerate:protein2genome:local	exon	962410	963177	.	-	.	gene_id "LOCXPTAAR49.156.HIT1"; transcript_id "LOCXPTAAR49.156.HIT1.transcript"; gene_name "LOCXPTAAR49.156.HIT1.TAAR.2R.331.7tm_1.exons2.CM041004.1.Pangasius_djambal";
CM041004.1	exonerate:protein2genome:local	exon	963395	963619	.	-	.	gene_id "LOCXPTAAR49.156.HIT1"; transcript_id "LOCXPTAAR49.156.HIT1.transcript"; gene_name "LOCXPTAAR49.156.HIT1.TAAR.2R.331.7tm_1.exons2.CM041004.1.Pangasius_djambal";
CM041004.1	exonerate:protein2genome:local	exon	968069	969088	.	+	.	gene_id "LOCXPTAAR50.158.HIT1"; transcript_id "LOCXPTAAR50.158.HIT1.transcript"; gene_name "LOCXPTAAR50.158.HIT1.TAAR.2R.340.7tm_1.exons1.CM041004.1.Pangasius_djambal";
CM041004.1	exonerate:protein2genome:local	exon	975424	976443	.	-	.	gene_id "LOCXPTAAR51.159.HIT1"; transcript_id "LOCXPTAAR51.159.HIT1.transcript"; gene_name "LOCXPTAAR51.159.HIT1.TAAR.2R.340.7tm_1.exons1.CM041004.1.Pangasius_djambal";
CM041004.1	exonerate:protein2genome:local	exon	981008	982027	.	-	.	gene_id "LOCXPTAAR52.160.HIT1"; transcript_id "LOCXPTAAR52.160.HIT1.transcript"; gene_name "LOCXPTAAR52.160.HIT1.TAAR.2R.340.7tm_1.exons1.CM041004.1.Pangasius_djambal";
CM041004.1	exonerate:protein2genome:local	exon	986485	986821	.	-	.	gene_id "LOCXPTAAR53.161.HIT1"; transcript_id "LOCXPTAAR53.161.HIT1.transcript"; gene_name "LOCXPTAAR53.161.HIT1.TAAR.2R.330.7tm_1.exons2.CM041004.1.Pangasius_djambal";
CM041004.1	exonerate:protein2genome:local	exon	986852	987504	.	-	.	gene_id "LOCXPTAAR53.161.HIT1"; transcript_id "LOCXPTAAR53.161.HIT1.transcript"; gene_name "LOCXPTAAR53.161.HIT1.TAAR.2R.330.7tm_1.exons2.CM041004.1.Pangasius_djambal";
CM041004.1	exonerate:protein2genome:local	exon	990202	990969	.	-	.	gene_id "LOCXPTAAR54.162.HIT1"; transcript_id "LOCXPTAAR54.162.HIT1.transcript"; gene_name "LOCXPTAAR54.162.HIT1.TAAR.2R.328.7tm_1.exons2.CM041004.1.Pangasius_djambal";
CM041004.1	exonerate:protein2genome:local	exon	991269	991484	.	-	.	gene_id "LOCXPTAAR54.162.HIT1"; transcript_id "LOCXPTAAR54.162.HIT1.transcript"; gene_name "LOCXPTAAR54.162.HIT1.TAAR.2R.328.7tm_1.exons2.CM041004.1.Pangasius_djambal";
CM041004.1	exonerate:protein2genome:local	exon	994051	995052	.	-	.	gene_id "LOCXPTAAR55.164.HIT1"; transcript_id "LOCXPTAAR55.164.HIT1.transcript"; gene_name "LOCXPTAAR55.164.HIT1.TAAR.2R.334.7tm_1.exons1.CM041004.1.Pangasius_djambal";
CM040994.1	exonerate:protein2genome:local	exon	452040	452384	.	-	.	gene_id "LOCXPOra1.7.HIT1"; transcript_id "LOCXPOra1.7.HIT1.transcript"; gene_name "LOCXPOra1.7.HIT1.Ora.2R.314.7tm_1.exons3.CM040994.1.Pangasius_djambal";
CM040994.1	exonerate:protein2genome:local	exon	452559	453068	.	-	.	gene_id "LOCXPOra1.7.HIT1"; transcript_id "LOCXPOra1.7.HIT1.transcript"; gene_name "LOCXPOra1.7.HIT1.Ora.2R.314.7tm_1.exons3.CM040994.1.Pangasius_djambal";
CM040994.1	exonerate:protein2genome:local	exon	454942	455028	.	-	.	gene_id "LOCXPOra1.7.HIT1"; transcript_id "LOCXPOra1.7.HIT1.transcript"; gene_name "LOCXPOra1.7.HIT1.Ora.2R.314.7tm_1.exons3.CM040994.1.Pangasius_djambal";
CM040994.1	exonerate:protein2genome:local	exon	664180	665088	.	-	.	gene_id "LOCXPOra2.8.HIT1"; transcript_id "LOCXPOra2.8.HIT1.transcript"; gene_name "LOCXPOra2.8.HIT1.Ora.2R.303.V1R.exons1.CM040994.1.Pangasius_djambal";
CM040994.1	exonerate:protein2genome:local	exon	670154	671059	.	+	.	gene_id "LOCXPOra3.9.HIT1"; transcript_id "LOCXPOra3.9.HIT1.transcript"; gene_name "LOCXPOra3.9.HIT1.Ora.2R.296.V1R.exons1.CM040994.1.Pangasius_djambal";
CM040997.1	exonerate:protein2genome:local	exon	5223706	5223912	.	-	.	gene_id "LOCXPOra4.10.HIT1"; transcript_id "LOCXPOra4.10.HIT1.transcript"; gene_name "LOCXPOra4.10.HIT1.Ora.2R.330.7tm_1.exons4.CM040997.1.Pangasius_djambal";
CM040997.1	exonerate:protein2genome:local	exon	5224055	5224309	.	-	.	gene_id "LOCXPOra4.10.HIT1"; transcript_id "LOCXPOra4.10.HIT1.transcript"; gene_name "LOCXPOra4.10.HIT1.Ora.2R.330.7tm_1.exons4.CM040997.1.Pangasius_djambal";
CM040997.1	exonerate:protein2genome:local	exon	5224556	5224819	.	-	.	gene_id "LOCXPOra4.10.HIT1"; transcript_id "LOCXPOra4.10.HIT1.transcript"; gene_name "LOCXPOra4.10.HIT1.Ora.2R.330.7tm_1.exons4.CM040997.1.Pangasius_djambal";
CM040997.1	exonerate:protein2genome:local	exon	5225463	5225726	.	-	.	gene_id "LOCXPOra4.10.HIT1"; transcript_id "LOCXPOra4.10.HIT1.transcript"; gene_name "LOCXPOra4.10.HIT1.Ora.2R.330.7tm_1.exons4.CM040997.1.Pangasius_djambal";
CM040993.1	exonerate:protein2genome:local	exon	8770162	8771049	.	+	.	gene_id "LOCXPENSLOCP00000021993.1.9.HIT1"; transcript_id "LOCXPENSLOCP00000021993.1.9.HIT1.transcript"; gene_name "LOCXPENSLOCP00000021993.1.9.HIT1.Ora.1R.296.7tm_1.exons1.CM040993.1.Pangasius_djambal";
CM040980.1	exonerate:protein2genome:local	exon	2800124	2800649	.	-	.	gene_id "LOCXPOlfC14.299.HIT1"; transcript_id "LOCXPOlfC14.299.HIT1.transcript"; gene_name "LOCXPOlfC14.299.HIT1.OlfC.2R.836.ANF_receptor.exons8.CM040980.1.Pangasius_djambal";
CM040980.1	exonerate:protein2genome:local	exon	2800740	2801103	.	-	.	gene_id "LOCXPOlfC14.299.HIT1"; transcript_id "LOCXPOlfC14.299.HIT1.transcript"; gene_name "LOCXPOlfC14.299.HIT1.OlfC.2R.836.ANF_receptor.exons8.CM040980.1.Pangasius_djambal";
CM040980.1	exonerate:protein2genome:local	exon	2801877	2802000	.	-	.	gene_id "LOCXPOlfC14.299.HIT1"; transcript_id "LOCXPOlfC14.299.HIT1.transcript"; gene_name "LOCXPOlfC14.299.HIT1.OlfC.2R.836.ANF_receptor.exons8.CM040980.1.Pangasius_djambal";
CM040980.1	exonerate:protein2genome:local	exon	2803499	2803726	.	-	.	gene_id "LOCXPOlfC14.299.HIT1"; transcript_id "LOCXPOlfC14.299.HIT1.transcript"; gene_name "LOCXPOlfC14.299.HIT1.OlfC.2R.836.ANF_receptor.exons8.CM040980.1.Pangasius_djambal";
CM040980.1	exonerate:protein2genome:local	exon	2804340	2804560	.	-	.	gene_id "LOCXPOlfC14.299.HIT1"; transcript_id "LOCXPOlfC14.299.HIT1.transcript"; gene_name "LOCXPOlfC14.299.HIT1.OlfC.2R.836.ANF_receptor.exons8.CM040980.1.Pangasius_djambal";
CM040980.1	exonerate:protein2genome:local	exon	2804618	2805218	.	-	.	gene_id "LOCXPOlfC14.299.HIT1"; transcript_id "LOCXPOlfC14.299.HIT1.transcript"; gene_name "LOCXPOlfC14.299.HIT1.OlfC.2R.836.ANF_receptor.exons8.CM040980.1.Pangasius_djambal";
CM040980.1	exonerate:protein2genome:local	exon	2806225	2806516	.	-	.	gene_id "LOCXPOlfC14.299.HIT1"; transcript_id "LOCXPOlfC14.299.HIT1.transcript"; gene_name "LOCXPOlfC14.299.HIT1.OlfC.2R.836.ANF_receptor.exons8.CM040980.1.Pangasius_djambal";
CM040980.1	exonerate:protein2genome:local	exon	2808606	2808757	.	-	.	gene_id "LOCXPOlfC14.299.HIT1"; transcript_id "LOCXPOlfC14.299.HIT1.transcript"; gene_name "LOCXPOlfC14.299.HIT1.OlfC.2R.836.ANF_receptor.exons8.CM040980.1.Pangasius_djambal";
CM040980.1	exonerate:protein2genome:local	exon	2940999	2941207	.	+	.	gene_id "LOCXPOlfC2.320.HIT1"; transcript_id "LOCXPOlfC2.320.HIT1.transcript"; gene_name "LOCXPOlfC2.320.HIT1.OlfC.2R.775.ANF_receptor.exons6.CM040980.1.Pangasius_djambal";
CM040980.1	exonerate:protein2genome:local	exon	2942223	2942499	.	+	.	gene_id "LOCXPOlfC2.320.HIT1"; transcript_id "LOCXPOlfC2.320.HIT1.transcript"; gene_name "LOCXPOlfC2.320.HIT1.OlfC.2R.775.ANF_receptor.exons6.CM040980.1.Pangasius_djambal";
CM040980.1	exonerate:protein2genome:local	exon	2943770	2944597	.	+	.	gene_id "LOCXPOlfC2.320.HIT1"; transcript_id "LOCXPOlfC2.320.HIT1.transcript"; gene_name "LOCXPOlfC2.320.HIT1.OlfC.2R.775.ANF_receptor.exons6.CM040980.1.Pangasius_djambal";
CM040980.1	exonerate:protein2genome:local	exon	2945274	2945483	.	+	.	gene_id "LOCXPOlfC2.320.HIT1"; transcript_id "LOCXPOlfC2.320.HIT1.transcript"; gene_name "LOCXPOlfC2.320.HIT1.OlfC.2R.775.ANF_receptor.exons6.CM040980.1.Pangasius_djambal";
CM040980.1	exonerate:protein2genome:local	exon	2946368	2946491	.	+	.	gene_id "LOCXPOlfC2.320.HIT1"; transcript_id "LOCXPOlfC2.320.HIT1.transcript"; gene_name "LOCXPOlfC2.320.HIT1.OlfC.2R.775.ANF_receptor.exons6.CM040980.1.Pangasius_djambal";
CM040980.1	exonerate:protein2genome:local	exon	2947797	2948473	.	+	.	gene_id "LOCXPOlfC2.320.HIT1"; transcript_id "LOCXPOlfC2.320.HIT1.transcript"; gene_name "LOCXPOlfC2.320.HIT1.OlfC.2R.775.ANF_receptor.exons6.CM040980.1.Pangasius_djambal";
CM040980.1	exonerate:protein2genome:local	exon	2974848	2975056	.	+	.	gene_id "LOCXPOlfC2.192.HIT1"; transcript_id "LOCXPOlfC2.192.HIT1.transcript"; gene_name "LOCXPOlfC2.192.HIT1.OlfC.2R.850.ANF_receptor.exons6.CM040980.1.Pangasius_djambal";
CM040980.1	exonerate:protein2genome:local	exon	2977330	2977606	.	+	.	gene_id "LOCXPOlfC2.192.HIT1"; transcript_id "LOCXPOlfC2.192.HIT1.transcript"; gene_name "LOCXPOlfC2.192.HIT1.OlfC.2R.850.ANF_receptor.exons6.CM040980.1.Pangasius_djambal";
CM040980.1	exonerate:protein2genome:local	exon	2978222	2979055	.	+	.	gene_id "LOCXPOlfC2.192.HIT1"; transcript_id "LOCXPOlfC2.192.HIT1.transcript"; gene_name "LOCXPOlfC2.192.HIT1.OlfC.2R.850.ANF_receptor.exons6.CM040980.1.Pangasius_djambal";
CM040980.1	exonerate:protein2genome:local	exon	2981340	2981549	.	+	.	gene_id "LOCXPOlfC2.192.HIT1"; transcript_id "LOCXPOlfC2.192.HIT1.transcript"; gene_name "LOCXPOlfC2.192.HIT1.OlfC.2R.850.ANF_receptor.exons6.CM040980.1.Pangasius_djambal";
CM040980.1	exonerate:protein2genome:local	exon	2982536	2982659	.	+	.	gene_id "LOCXPOlfC2.192.HIT1"; transcript_id "LOCXPOlfC2.192.HIT1.transcript"; gene_name "LOCXPOlfC2.192.HIT1.OlfC.2R.850.ANF_receptor.exons6.CM040980.1.Pangasius_djambal";
CM040980.1	exonerate:protein2genome:local	exon	2983680	2984575	.	+	.	gene_id "LOCXPOlfC2.192.HIT1"; transcript_id "LOCXPOlfC2.192.HIT1.transcript"; gene_name "LOCXPOlfC2.192.HIT1.OlfC.2R.850.ANF_receptor.exons6.CM040980.1.Pangasius_djambal";
CM040980.1	exonerate:protein2genome:local	exon	3004418	3005313	.	-	.	gene_id "LOCXPOlfC4.240.HIT1"; transcript_id "LOCXPOlfC4.240.HIT1.transcript"; gene_name "LOCXPOlfC4.240.HIT1.OlfC.2R.847.ANF_receptor.exons6.CM040980.1.Pangasius_djambal";
CM040980.1	exonerate:protein2genome:local	exon	3006891	3007014	.	-	.	gene_id "LOCXPOlfC4.240.HIT1"; transcript_id "LOCXPOlfC4.240.HIT1.transcript"; gene_name "LOCXPOlfC4.240.HIT1.OlfC.2R.847.ANF_receptor.exons6.CM040980.1.Pangasius_djambal";
CM040980.1	exonerate:protein2genome:local	exon	3007448	3007678	.	-	.	gene_id "LOCXPOlfC4.240.HIT1"; transcript_id "LOCXPOlfC4.240.HIT1.transcript"; gene_name "LOCXPOlfC4.240.HIT1.OlfC.2R.847.ANF_receptor.exons6.CM040980.1.Pangasius_djambal";
CM040980.1	exonerate:protein2genome:local	exon	3007861	3008658	.	-	.	gene_id "LOCXPOlfC4.240.HIT1"; transcript_id "LOCXPOlfC4.240.HIT1.transcript"; gene_name "LOCXPOlfC4.240.HIT1.OlfC.2R.847.ANF_receptor.exons6.CM040980.1.Pangasius_djambal";
CM040980.1	exonerate:protein2genome:local	exon	3008834	3009125	.	-	.	gene_id "LOCXPOlfC4.240.HIT1"; transcript_id "LOCXPOlfC4.240.HIT1.transcript"; gene_name "LOCXPOlfC4.240.HIT1.OlfC.2R.847.ANF_receptor.exons6.CM040980.1.Pangasius_djambal";
CM040980.1	exonerate:protein2genome:local	exon	3009419	3009618	.	-	.	gene_id "LOCXPOlfC4.240.HIT1"; transcript_id "LOCXPOlfC4.240.HIT1.transcript"; gene_name "LOCXPOlfC4.240.HIT1.OlfC.2R.847.ANF_receptor.exons6.CM040980.1.Pangasius_djambal";
CM040980.1	exonerate:protein2genome:local	exon	3027690	3028585	.	-	.	gene_id "LOCXPOlfC5.247.HIT1"; transcript_id "LOCXPOlfC5.247.HIT1.transcript"; gene_name "LOCXPOlfC5.247.HIT1.OlfC.2R.839.ANF_receptor.exons6.CM040980.1.Pangasius_djambal";
CM040980.1	exonerate:protein2genome:local	exon	3028717	3028840	.	-	.	gene_id "LOCXPOlfC5.247.HIT1"; transcript_id "LOCXPOlfC5.247.HIT1.transcript"; gene_name "LOCXPOlfC5.247.HIT1.OlfC.2R.839.ANF_receptor.exons6.CM040980.1.Pangasius_djambal";
CM040980.1	exonerate:protein2genome:local	exon	3028929	3029156	.	-	.	gene_id "LOCXPOlfC5.247.HIT1"; transcript_id "LOCXPOlfC5.247.HIT1.transcript"; gene_name "LOCXPOlfC5.247.HIT1.OlfC.2R.839.ANF_receptor.exons6.CM040980.1.Pangasius_djambal";
CM040980.1	exonerate:protein2genome:local	exon	3029273	3030049	.	-	.	gene_id "LOCXPOlfC5.247.HIT1"; transcript_id "LOCXPOlfC5.247.HIT1.transcript"; gene_name "LOCXPOlfC5.247.HIT1.OlfC.2R.839.ANF_receptor.exons6.CM040980.1.Pangasius_djambal";
CM040980.1	exonerate:protein2genome:local	exon	3030213	3030504	.	-	.	gene_id "LOCXPOlfC5.247.HIT1"; transcript_id "LOCXPOlfC5.247.HIT1.transcript"; gene_name "LOCXPOlfC5.247.HIT1.OlfC.2R.839.ANF_receptor.exons6.CM040980.1.Pangasius_djambal";
CM040980.1	exonerate:protein2genome:local	exon	3030635	3030834	.	-	.	gene_id "LOCXPOlfC5.247.HIT1"; transcript_id "LOCXPOlfC5.247.HIT1.transcript"; gene_name "LOCXPOlfC5.247.HIT1.OlfC.2R.839.ANF_receptor.exons6.CM040980.1.Pangasius_djambal";
CM040980.1	exonerate:protein2genome:local	exon	3045468	3046363	.	-	.	gene_id "LOCXPOlfC6.253.HIT1"; transcript_id "LOCXPOlfC6.253.HIT1.transcript"; gene_name "LOCXPOlfC6.253.HIT1.OlfC.2R.839.ANF_receptor.exons6.CM040980.1.Pangasius_djambal";
CM040980.1	exonerate:protein2genome:local	exon	3046494	3046617	.	-	.	gene_id "LOCXPOlfC6.253.HIT1"; transcript_id "LOCXPOlfC6.253.HIT1.transcript"; gene_name "LOCXPOlfC6.253.HIT1.OlfC.2R.839.ANF_receptor.exons6.CM040980.1.Pangasius_djambal";
CM040980.1	exonerate:protein2genome:local	exon	3046766	3046993	.	-	.	gene_id "LOCXPOlfC6.253.HIT1"; transcript_id "LOCXPOlfC6.253.HIT1.transcript"; gene_name "LOCXPOlfC6.253.HIT1.OlfC.2R.839.ANF_receptor.exons6.CM040980.1.Pangasius_djambal";
CM040980.1	exonerate:protein2genome:local	exon	3047109	3047885	.	-	.	gene_id "LOCXPOlfC6.253.HIT1"; transcript_id "LOCXPOlfC6.253.HIT1.transcript"; gene_name "LOCXPOlfC6.253.HIT1.OlfC.2R.839.ANF_receptor.exons6.CM040980.1.Pangasius_djambal";
CM040980.1	exonerate:protein2genome:local	exon	3048061	3048352	.	-	.	gene_id "LOCXPOlfC6.253.HIT1"; transcript_id "LOCXPOlfC6.253.HIT1.transcript"; gene_name "LOCXPOlfC6.253.HIT1.OlfC.2R.839.ANF_receptor.exons6.CM040980.1.Pangasius_djambal";
CM040980.1	exonerate:protein2genome:local	exon	3048496	3048695	.	-	.	gene_id "LOCXPOlfC6.253.HIT1"; transcript_id "LOCXPOlfC6.253.HIT1.transcript"; gene_name "LOCXPOlfC6.253.HIT1.OlfC.2R.839.ANF_receptor.exons6.CM040980.1.Pangasius_djambal";
CM040980.1	exonerate:protein2genome:local	exon	3054293	3055188	.	-	.	gene_id "LOCXPOlfC7.256.HIT1"; transcript_id "LOCXPOlfC7.256.HIT1.transcript"; gene_name "LOCXPOlfC7.256.HIT1.OlfC.2R.858.ANF_receptor.exons6.CM040980.1.Pangasius_djambal";
CM040980.1	exonerate:protein2genome:local	exon	3055356	3055479	.	-	.	gene_id "LOCXPOlfC7.256.HIT1"; transcript_id "LOCXPOlfC7.256.HIT1.transcript"; gene_name "LOCXPOlfC7.256.HIT1.OlfC.2R.858.ANF_receptor.exons6.CM040980.1.Pangasius_djambal";
CM040980.1	exonerate:protein2genome:local	exon	3055571	3055786	.	-	.	gene_id "LOCXPOlfC7.256.HIT1"; transcript_id "LOCXPOlfC7.256.HIT1.transcript"; gene_name "LOCXPOlfC7.256.HIT1.OlfC.2R.858.ANF_receptor.exons6.CM040980.1.Pangasius_djambal";
CM040980.1	exonerate:protein2genome:local	exon	3055878	3056687	.	-	.	gene_id "LOCXPOlfC7.256.HIT1"; transcript_id "LOCXPOlfC7.256.HIT1.transcript"; gene_name "LOCXPOlfC7.256.HIT1.OlfC.2R.858.ANF_receptor.exons6.CM040980.1.Pangasius_djambal";
CM040980.1	exonerate:protein2genome:local	exon	3056762	3057053	.	-	.	gene_id "LOCXPOlfC7.256.HIT1"; transcript_id "LOCXPOlfC7.256.HIT1.transcript"; gene_name "LOCXPOlfC7.256.HIT1.OlfC.2R.858.ANF_receptor.exons6.CM040980.1.Pangasius_djambal";
CM040980.1	exonerate:protein2genome:local	exon	3057285	3057520	.	-	.	gene_id "LOCXPOlfC7.256.HIT1"; transcript_id "LOCXPOlfC7.256.HIT1.transcript"; gene_name "LOCXPOlfC7.256.HIT1.OlfC.2R.858.ANF_receptor.exons6.CM040980.1.Pangasius_djambal";
CM040980.1	exonerate:protein2genome:local	exon	3065849	3066744	.	-	.	gene_id "LOCXPOlfC8.260.HIT1"; transcript_id "LOCXPOlfC8.260.HIT1.transcript"; gene_name "LOCXPOlfC8.260.HIT1.OlfC.2R.842.ANF_receptor.exons6.CM040980.1.Pangasius_djambal";
CM040980.1	exonerate:protein2genome:local	exon	3066838	3066961	.	-	.	gene_id "LOCXPOlfC8.260.HIT1"; transcript_id "LOCXPOlfC8.260.HIT1.transcript"; gene_name "LOCXPOlfC8.260.HIT1.OlfC.2R.842.ANF_receptor.exons6.CM040980.1.Pangasius_djambal";
CM040980.1	exonerate:protein2genome:local	exon	3068300	3068509	.	-	.	gene_id "LOCXPOlfC8.260.HIT1"; transcript_id "LOCXPOlfC8.260.HIT1.transcript"; gene_name "LOCXPOlfC8.260.HIT1.OlfC.2R.842.ANF_receptor.exons6.CM040980.1.Pangasius_djambal";
CM040980.1	exonerate:protein2genome:local	exon	3068604	3069407	.	-	.	gene_id "LOCXPOlfC8.260.HIT1"; transcript_id "LOCXPOlfC8.260.HIT1.transcript"; gene_name "LOCXPOlfC8.260.HIT1.OlfC.2R.842.ANF_receptor.exons6.CM040980.1.Pangasius_djambal";
CM040980.1	exonerate:protein2genome:local	exon	3069554	3069845	.	-	.	gene_id "LOCXPOlfC8.260.HIT1"; transcript_id "LOCXPOlfC8.260.HIT1.transcript"; gene_name "LOCXPOlfC8.260.HIT1.OlfC.2R.842.ANF_receptor.exons6.CM040980.1.Pangasius_djambal";
CM040980.1	exonerate:protein2genome:local	exon	3070044	3070243	.	-	.	gene_id "LOCXPOlfC8.260.HIT1"; transcript_id "LOCXPOlfC8.260.HIT1.transcript"; gene_name "LOCXPOlfC8.260.HIT1.OlfC.2R.842.ANF_receptor.exons6.CM040980.1.Pangasius_djambal";
CM040980.1	exonerate:protein2genome:local	exon	3078616	3079508	.	-	.	gene_id "LOCXPOlfC11.264.HIT1"; transcript_id "LOCXPOlfC11.264.HIT1.transcript"; gene_name "LOCXPOlfC11.264.HIT1.OlfC.2R.850.ANF_receptor.exons6.CM040980.1.Pangasius_djambal";
CM040980.1	exonerate:protein2genome:local	exon	3079642	3079765	.	-	.	gene_id "LOCXPOlfC11.264.HIT1"; transcript_id "LOCXPOlfC11.264.HIT1.transcript"; gene_name "LOCXPOlfC11.264.HIT1.OlfC.2R.850.ANF_receptor.exons6.CM040980.1.Pangasius_djambal";
CM040980.1	exonerate:protein2genome:local	exon	3079857	3080084	.	-	.	gene_id "LOCXPOlfC11.264.HIT1"; transcript_id "LOCXPOlfC11.264.HIT1.transcript"; gene_name "LOCXPOlfC11.264.HIT1.OlfC.2R.850.ANF_receptor.exons6.CM040980.1.Pangasius_djambal";
CM040980.1	exonerate:protein2genome:local	exon	3080161	3080973	.	-	.	gene_id "LOCXPOlfC11.264.HIT1"; transcript_id "LOCXPOlfC11.264.HIT1.transcript"; gene_name "LOCXPOlfC11.264.HIT1.OlfC.2R.850.ANF_receptor.exons6.CM040980.1.Pangasius_djambal";
CM040980.1	exonerate:protein2genome:local	exon	3081115	3081406	.	-	.	gene_id "LOCXPOlfC11.264.HIT1"; transcript_id "LOCXPOlfC11.264.HIT1.transcript"; gene_name "LOCXPOlfC11.264.HIT1.OlfC.2R.850.ANF_receptor.exons6.CM040980.1.Pangasius_djambal";
CM040980.1	exonerate:protein2genome:local	exon	3081612	3081811	.	-	.	gene_id "LOCXPOlfC11.264.HIT1"; transcript_id "LOCXPOlfC11.264.HIT1.transcript"; gene_name "LOCXPOlfC11.264.HIT1.OlfC.2R.850.ANF_receptor.exons6.CM040980.1.Pangasius_djambal";
CM040980.1	exonerate:protein2genome:local	exon	3086918	3087117	.	+	.	gene_id "LOCXPOlfC8.270.HIT1"; transcript_id "LOCXPOlfC8.270.HIT1.transcript"; gene_name "LOCXPOlfC8.270.HIT1.OlfC.2R.845.ANF_receptor.exons6.CM040980.1.Pangasius_djambal";
CM040980.1	exonerate:protein2genome:local	exon	3087317	3087608	.	+	.	gene_id "LOCXPOlfC8.270.HIT1"; transcript_id "LOCXPOlfC8.270.HIT1.transcript"; gene_name "LOCXPOlfC8.270.HIT1.OlfC.2R.845.ANF_receptor.exons6.CM040980.1.Pangasius_djambal";
CM040980.1	exonerate:protein2genome:local	exon	3087751	3088563	.	+	.	gene_id "LOCXPOlfC8.270.HIT1"; transcript_id "LOCXPOlfC8.270.HIT1.transcript"; gene_name "LOCXPOlfC8.270.HIT1.OlfC.2R.845.ANF_receptor.exons6.CM040980.1.Pangasius_djambal";
CM040980.1	exonerate:protein2genome:local	exon	3088659	3088868	.	+	.	gene_id "LOCXPOlfC8.270.HIT1"; transcript_id "LOCXPOlfC8.270.HIT1.transcript"; gene_name "LOCXPOlfC8.270.HIT1.OlfC.2R.845.ANF_receptor.exons6.CM040980.1.Pangasius_djambal";
CM040980.1	exonerate:protein2genome:local	exon	3088960	3089083	.	+	.	gene_id "LOCXPOlfC8.270.HIT1"; transcript_id "LOCXPOlfC8.270.HIT1.transcript"; gene_name "LOCXPOlfC8.270.HIT1.OlfC.2R.845.ANF_receptor.exons6.CM040980.1.Pangasius_djambal";
CM040980.1	exonerate:protein2genome:local	exon	3089210	3090105	.	+	.	gene_id "LOCXPOlfC8.270.HIT1"; transcript_id "LOCXPOlfC8.270.HIT1.transcript"; gene_name "LOCXPOlfC8.270.HIT1.OlfC.2R.845.ANF_receptor.exons6.CM040980.1.Pangasius_djambal";
CM040980.1	exonerate:protein2genome:local	exon	3104507	3105402	.	-	.	gene_id "LOCXPOlfC9.273.HIT1"; transcript_id "LOCXPOlfC9.273.HIT1.transcript"; gene_name "LOCXPOlfC9.273.HIT1.OlfC.2R.842.ANF_receptor.exons6.CM040980.1.Pangasius_djambal";
CM040980.1	exonerate:protein2genome:local	exon	3105502	3105625	.	-	.	gene_id "LOCXPOlfC9.273.HIT1"; transcript_id "LOCXPOlfC9.273.HIT1.transcript"; gene_name "LOCXPOlfC9.273.HIT1.OlfC.2R.842.ANF_receptor.exons6.CM040980.1.Pangasius_djambal";
CM040980.1	exonerate:protein2genome:local	exon	3106980	3107189	.	-	.	gene_id "LOCXPOlfC9.273.HIT1"; transcript_id "LOCXPOlfC9.273.HIT1.transcript"; gene_name "LOCXPOlfC9.273.HIT1.OlfC.2R.842.ANF_receptor.exons6.CM040980.1.Pangasius_djambal";
CM040980.1	exonerate:protein2genome:local	exon	3107284	3108087	.	-	.	gene_id "LOCXPOlfC9.273.HIT1"; transcript_id "LOCXPOlfC9.273.HIT1.transcript"; gene_name "LOCXPOlfC9.273.HIT1.OlfC.2R.842.ANF_receptor.exons6.CM040980.1.Pangasius_djambal";
CM040980.1	exonerate:protein2genome:local	exon	3108229	3108520	.	-	.	gene_id "LOCXPOlfC9.273.HIT1"; transcript_id "LOCXPOlfC9.273.HIT1.transcript"; gene_name "LOCXPOlfC9.273.HIT1.OlfC.2R.842.ANF_receptor.exons6.CM040980.1.Pangasius_djambal";
CM040980.1	exonerate:protein2genome:local	exon	3108720	3108919	.	-	.	gene_id "LOCXPOlfC9.273.HIT1"; transcript_id "LOCXPOlfC9.273.HIT1.transcript"; gene_name "LOCXPOlfC9.273.HIT1.OlfC.2R.842.ANF_receptor.exons6.CM040980.1.Pangasius_djambal";
CM040980.1	exonerate:protein2genome:local	exon	3120015	3120910	.	-	.	gene_id "LOCXPOlfC10.278.HIT1"; transcript_id "LOCXPOlfC10.278.HIT1.transcript"; gene_name "LOCXPOlfC10.278.HIT1.OlfC.2R.844.ANF_receptor.exons6.CM040980.1.Pangasius_djambal";
CM040980.1	exonerate:protein2genome:local	exon	3121078	3121201	.	-	.	gene_id "LOCXPOlfC10.278.HIT1"; transcript_id "LOCXPOlfC10.278.HIT1.transcript"; gene_name "LOCXPOlfC10.278.HIT1.OlfC.2R.844.ANF_receptor.exons6.CM040980.1.Pangasius_djambal";
CM040980.1	exonerate:protein2genome:local	exon	3121294	3121509	.	-	.	gene_id "LOCXPOlfC10.278.HIT1"; transcript_id "LOCXPOlfC10.278.HIT1.transcript"; gene_name "LOCXPOlfC10.278.HIT1.OlfC.2R.844.ANF_receptor.exons6.CM040980.1.Pangasius_djambal";
CM040980.1	exonerate:protein2genome:local	exon	3121601	3122410	.	-	.	gene_id "LOCXPOlfC10.278.HIT1"; transcript_id "LOCXPOlfC10.278.HIT1.transcript"; gene_name "LOCXPOlfC10.278.HIT1.OlfC.2R.844.ANF_receptor.exons6.CM040980.1.Pangasius_djambal";
CM040980.1	exonerate:protein2genome:local	exon	3122484	3122775	.	-	.	gene_id "LOCXPOlfC10.278.HIT1"; transcript_id "LOCXPOlfC10.278.HIT1.transcript"; gene_name "LOCXPOlfC10.278.HIT1.OlfC.2R.844.ANF_receptor.exons6.CM040980.1.Pangasius_djambal";
CM040980.1	exonerate:protein2genome:local	exon	3123009	3123202	.	-	.	gene_id "LOCXPOlfC10.278.HIT1"; transcript_id "LOCXPOlfC10.278.HIT1.transcript"; gene_name "LOCXPOlfC10.278.HIT1.OlfC.2R.844.ANF_receptor.exons6.CM040980.1.Pangasius_djambal";
CM040980.1	exonerate:protein2genome:local	exon	3128355	3129247	.	-	.	gene_id "LOCXPOlfC11.284.HIT1"; transcript_id "LOCXPOlfC11.284.HIT1.transcript"; gene_name "LOCXPOlfC11.284.HIT1.OlfC.2R.851.ANF_receptor.exons6.CM040980.1.Pangasius_djambal";
CM040980.1	exonerate:protein2genome:local	exon	3129376	3129499	.	-	.	gene_id "LOCXPOlfC11.284.HIT1"; transcript_id "LOCXPOlfC11.284.HIT1.transcript"; gene_name "LOCXPOlfC11.284.HIT1.OlfC.2R.851.ANF_receptor.exons6.CM040980.1.Pangasius_djambal";
CM040980.1	exonerate:protein2genome:local	exon	3129591	3129818	.	-	.	gene_id "LOCXPOlfC11.284.HIT1"; transcript_id "LOCXPOlfC11.284.HIT1.transcript"; gene_name "LOCXPOlfC11.284.HIT1.OlfC.2R.851.ANF_receptor.exons6.CM040980.1.Pangasius_djambal";
CM040980.1	exonerate:protein2genome:local	exon	3129895	3130710	.	-	.	gene_id "LOCXPOlfC11.284.HIT1"; transcript_id "LOCXPOlfC11.284.HIT1.transcript"; gene_name "LOCXPOlfC11.284.HIT1.OlfC.2R.851.ANF_receptor.exons6.CM040980.1.Pangasius_djambal";
CM040980.1	exonerate:protein2genome:local	exon	3130847	3131138	.	-	.	gene_id "LOCXPOlfC11.284.HIT1"; transcript_id "LOCXPOlfC11.284.HIT1.transcript"; gene_name "LOCXPOlfC11.284.HIT1.OlfC.2R.851.ANF_receptor.exons6.CM040980.1.Pangasius_djambal";
CM040980.1	exonerate:protein2genome:local	exon	3131334	3131533	.	-	.	gene_id "LOCXPOlfC11.284.HIT1"; transcript_id "LOCXPOlfC11.284.HIT1.transcript"; gene_name "LOCXPOlfC11.284.HIT1.OlfC.2R.851.ANF_receptor.exons6.CM040980.1.Pangasius_djambal";
CM040980.1	exonerate:protein2genome:local	exon	3133726	3134621	.	-	.	gene_id "LOCXPOlfC11.288.HIT1"; transcript_id "LOCXPOlfC11.288.HIT1.transcript"; gene_name "LOCXPOlfC11.288.HIT1.OlfC.2R.846.ANF_receptor.exons6.CM040980.1.Pangasius_djambal";
CM040980.1	exonerate:protein2genome:local	exon	3134739	3134862	.	-	.	gene_id "LOCXPOlfC11.288.HIT1"; transcript_id "LOCXPOlfC11.288.HIT1.transcript"; gene_name "LOCXPOlfC11.288.HIT1.OlfC.2R.846.ANF_receptor.exons6.CM040980.1.Pangasius_djambal";
CM040980.1	exonerate:protein2genome:local	exon	3134954	3135181	.	-	.	gene_id "LOCXPOlfC11.288.HIT1"; transcript_id "LOCXPOlfC11.288.HIT1.transcript"; gene_name "LOCXPOlfC11.288.HIT1.OlfC.2R.846.ANF_receptor.exons6.CM040980.1.Pangasius_djambal";
CM040980.1	exonerate:protein2genome:local	exon	3135258	3136055	.	-	.	gene_id "LOCXPOlfC11.288.HIT1"; transcript_id "LOCXPOlfC11.288.HIT1.transcript"; gene_name "LOCXPOlfC11.288.HIT1.OlfC.2R.846.ANF_receptor.exons6.CM040980.1.Pangasius_djambal";
CM040980.1	exonerate:protein2genome:local	exon	3136199	3136490	.	-	.	gene_id "LOCXPOlfC11.288.HIT1"; transcript_id "LOCXPOlfC11.288.HIT1.transcript"; gene_name "LOCXPOlfC11.288.HIT1.OlfC.2R.846.ANF_receptor.exons6.CM040980.1.Pangasius_djambal";
CM040980.1	exonerate:protein2genome:local	exon	3136691	3136890	.	-	.	gene_id "LOCXPOlfC11.288.HIT1"; transcript_id "LOCXPOlfC11.288.HIT1.transcript"; gene_name "LOCXPOlfC11.288.HIT1.OlfC.2R.846.ANF_receptor.exons6.CM040980.1.Pangasius_djambal";
CM040980.1	exonerate:protein2genome:local	exon	3145277	3146169	.	-	.	gene_id "LOCXPOlfC12.291.HIT1"; transcript_id "LOCXPOlfC12.291.HIT1.transcript"; gene_name "LOCXPOlfC12.291.HIT1.OlfC.2R.841.ANF_receptor.exons6.CM040980.1.Pangasius_djambal";
CM040980.1	exonerate:protein2genome:local	exon	3146579	3146702	.	-	.	gene_id "LOCXPOlfC12.291.HIT1"; transcript_id "LOCXPOlfC12.291.HIT1.transcript"; gene_name "LOCXPOlfC12.291.HIT1.OlfC.2R.841.ANF_receptor.exons6.CM040980.1.Pangasius_djambal";
CM040980.1	exonerate:protein2genome:local	exon	3146793	3147020	.	-	.	gene_id "LOCXPOlfC12.291.HIT1"; transcript_id "LOCXPOlfC12.291.HIT1.transcript"; gene_name "LOCXPOlfC12.291.HIT1.OlfC.2R.841.ANF_receptor.exons6.CM040980.1.Pangasius_djambal";
CM040980.1	exonerate:protein2genome:local	exon	3147432	3148217	.	-	.	gene_id "LOCXPOlfC12.291.HIT1"; transcript_id "LOCXPOlfC12.291.HIT1.transcript"; gene_name "LOCXPOlfC12.291.HIT1.OlfC.2R.841.ANF_receptor.exons6.CM040980.1.Pangasius_djambal";
CM040980.1	exonerate:protein2genome:local	exon	3148423	3148714	.	-	.	gene_id "LOCXPOlfC12.291.HIT1"; transcript_id "LOCXPOlfC12.291.HIT1.transcript"; gene_name "LOCXPOlfC12.291.HIT1.OlfC.2R.841.ANF_receptor.exons6.CM040980.1.Pangasius_djambal";
CM040980.1	exonerate:protein2genome:local	exon	3148910	3149109	.	-	.	gene_id "LOCXPOlfC12.291.HIT1"; transcript_id "LOCXPOlfC12.291.HIT1.transcript"; gene_name "LOCXPOlfC12.291.HIT1.OlfC.2R.841.ANF_receptor.exons6.CM040980.1.Pangasius_djambal";
CM040980.1	exonerate:protein2genome:local	exon	3155094	3155986	.	-	.	gene_id "LOCXPOlfC12.307.HIT1"; transcript_id "LOCXPOlfC12.307.HIT1.transcript"; gene_name "LOCXPOlfC12.307.HIT1.OlfC.2R.841.ANF_receptor.exons8.CM040980.1.Pangasius_djambal";
CM040980.1	exonerate:protein2genome:local	exon	3156097	3156236	.	-	.	gene_id "LOCXPOlfC12.307.HIT1"; transcript_id "LOCXPOlfC12.307.HIT1.transcript"; gene_name "LOCXPOlfC12.307.HIT1.OlfC.2R.841.ANF_receptor.exons8.CM040980.1.Pangasius_djambal";
CM040980.1	exonerate:protein2genome:local	exon	3157727	3157773	.	-	.	gene_id "LOCXPOlfC12.307.HIT1"; transcript_id "LOCXPOlfC12.307.HIT1.transcript"; gene_name "LOCXPOlfC12.307.HIT1.OlfC.2R.841.ANF_receptor.exons8.CM040980.1.Pangasius_djambal";
CM040980.1	exonerate:protein2genome:local	exon	3159262	3159325	.	-	.	gene_id "LOCXPOlfC12.307.HIT1"; transcript_id "LOCXPOlfC12.307.HIT1.transcript"; gene_name "LOCXPOlfC12.307.HIT1.OlfC.2R.841.ANF_receptor.exons8.CM040980.1.Pangasius_djambal";
CM040980.1	exonerate:protein2genome:local	exon	3160343	3160443	.	-	.	gene_id "LOCXPOlfC12.307.HIT1"; transcript_id "LOCXPOlfC12.307.HIT1.transcript"; gene_name "LOCXPOlfC12.307.HIT1.OlfC.2R.841.ANF_receptor.exons8.CM040980.1.Pangasius_djambal";
CM040980.1	exonerate:protein2genome:local	exon	3160886	3161671	.	-	.	gene_id "LOCXPOlfC12.307.HIT1"; transcript_id "LOCXPOlfC12.307.HIT1.transcript"; gene_name "LOCXPOlfC12.307.HIT1.OlfC.2R.841.ANF_receptor.exons8.CM040980.1.Pangasius_djambal";
CM040980.1	exonerate:protein2genome:local	exon	3161875	3162166	.	-	.	gene_id "LOCXPOlfC12.307.HIT1"; transcript_id "LOCXPOlfC12.307.HIT1.transcript"; gene_name "LOCXPOlfC12.307.HIT1.OlfC.2R.841.ANF_receptor.exons8.CM040980.1.Pangasius_djambal";
CM040980.1	exonerate:protein2genome:local	exon	3162354	3162553	.	-	.	gene_id "LOCXPOlfC12.307.HIT1"; transcript_id "LOCXPOlfC12.307.HIT1.transcript"; gene_name "LOCXPOlfC12.307.HIT1.OlfC.2R.841.ANF_receptor.exons8.CM040980.1.Pangasius_djambal";
CM040980.1	exonerate:protein2genome:local	exon	3170342	3171237	.	-	.	gene_id "LOCXPOlfC8.310.HIT1"; transcript_id "LOCXPOlfC8.310.HIT1.transcript"; gene_name "LOCXPOlfC8.310.HIT1.OlfC.2R.845.ANF_receptor.exons6.CM040980.1.Pangasius_djambal";
CM040980.1	exonerate:protein2genome:local	exon	3171358	3171481	.	-	.	gene_id "LOCXPOlfC8.310.HIT1"; transcript_id "LOCXPOlfC8.310.HIT1.transcript"; gene_name "LOCXPOlfC8.310.HIT1.OlfC.2R.845.ANF_receptor.exons6.CM040980.1.Pangasius_djambal";
CM040980.1	exonerate:protein2genome:local	exon	3171572	3171781	.	-	.	gene_id "LOCXPOlfC8.310.HIT1"; transcript_id "LOCXPOlfC8.310.HIT1.transcript"; gene_name "LOCXPOlfC8.310.HIT1.OlfC.2R.845.ANF_receptor.exons6.CM040980.1.Pangasius_djambal";
CM040980.1	exonerate:protein2genome:local	exon	3171872	3172684	.	-	.	gene_id "LOCXPOlfC8.310.HIT1"; transcript_id "LOCXPOlfC8.310.HIT1.transcript"; gene_name "LOCXPOlfC8.310.HIT1.OlfC.2R.845.ANF_receptor.exons6.CM040980.1.Pangasius_djambal";
CM040980.1	exonerate:protein2genome:local	exon	3172820	3173111	.	-	.	gene_id "LOCXPOlfC8.310.HIT1"; transcript_id "LOCXPOlfC8.310.HIT1.transcript"; gene_name "LOCXPOlfC8.310.HIT1.OlfC.2R.845.ANF_receptor.exons6.CM040980.1.Pangasius_djambal";
CM040980.1	exonerate:protein2genome:local	exon	3173312	3173511	.	-	.	gene_id "LOCXPOlfC8.310.HIT1"; transcript_id "LOCXPOlfC8.310.HIT1.transcript"; gene_name "LOCXPOlfC8.310.HIT1.OlfC.2R.845.ANF_receptor.exons6.CM040980.1.Pangasius_djambal";
CM040980.1	exonerate:protein2genome:local	exon	3183745	3184643	.	-	.	gene_id "LOCXPOlfC13.313.HIT1"; transcript_id "LOCXPOlfC13.313.HIT1.transcript"; gene_name "LOCXPOlfC13.313.HIT1.OlfC.2R.850.ANF_receptor.exons6.CM040980.1.Pangasius_djambal";
CM040980.1	exonerate:protein2genome:local	exon	3184777	3184900	.	-	.	gene_id "LOCXPOlfC13.313.HIT1"; transcript_id "LOCXPOlfC13.313.HIT1.transcript"; gene_name "LOCXPOlfC13.313.HIT1.OlfC.2R.850.ANF_receptor.exons6.CM040980.1.Pangasius_djambal";
CM040980.1	exonerate:protein2genome:local	exon	3185028	3185255	.	-	.	gene_id "LOCXPOlfC13.313.HIT1"; transcript_id "LOCXPOlfC13.313.HIT1.transcript"; gene_name "LOCXPOlfC13.313.HIT1.OlfC.2R.850.ANF_receptor.exons6.CM040980.1.Pangasius_djambal";
CM040980.1	exonerate:protein2genome:local	exon	3185432	3186223	.	-	.	gene_id "LOCXPOlfC13.313.HIT1"; transcript_id "LOCXPOlfC13.313.HIT1.transcript"; gene_name "LOCXPOlfC13.313.HIT1.OlfC.2R.850.ANF_receptor.exons6.CM040980.1.Pangasius_djambal";
CM040980.1	exonerate:protein2genome:local	exon	3186357	3186648	.	-	.	gene_id "LOCXPOlfC13.313.HIT1"; transcript_id "LOCXPOlfC13.313.HIT1.transcript"; gene_name "LOCXPOlfC13.313.HIT1.OlfC.2R.850.ANF_receptor.exons6.CM040980.1.Pangasius_djambal";
CM040980.1	exonerate:protein2genome:local	exon	3186741	3186955	.	-	.	gene_id "LOCXPOlfC13.313.HIT1"; transcript_id "LOCXPOlfC13.313.HIT1.transcript"; gene_name "LOCXPOlfC13.313.HIT1.OlfC.2R.850.ANF_receptor.exons6.CM040980.1.Pangasius_djambal";
CM040980.1	exonerate:protein2genome:local	exon	3188833	3189743	.	-	.	gene_id "LOCXPOlfC14.315.HIT1"; transcript_id "LOCXPOlfC14.315.HIT1.transcript"; gene_name "LOCXPOlfC14.315.HIT1.OlfC.2R.862.ANF_receptor.exons6.CM040980.1.Pangasius_djambal";
CM040980.1	exonerate:protein2genome:local	exon	3189868	3189991	.	-	.	gene_id "LOCXPOlfC14.315.HIT1"; transcript_id "LOCXPOlfC14.315.HIT1.transcript"; gene_name "LOCXPOlfC14.315.HIT1.OlfC.2R.862.ANF_receptor.exons6.CM040980.1.Pangasius_djambal";
CM040980.1	exonerate:protein2genome:local	exon	3190187	3190414	.	-	.	gene_id "LOCXPOlfC14.315.HIT1"; transcript_id "LOCXPOlfC14.315.HIT1.transcript"; gene_name "LOCXPOlfC14.315.HIT1.OlfC.2R.862.ANF_receptor.exons6.CM040980.1.Pangasius_djambal";
CM040980.1	exonerate:protein2genome:local	exon	3190829	3191659	.	-	.	gene_id "LOCXPOlfC14.315.HIT1"; transcript_id "LOCXPOlfC14.315.HIT1.transcript"; gene_name "LOCXPOlfC14.315.HIT1.OlfC.2R.862.ANF_receptor.exons6.CM040980.1.Pangasius_djambal";
CM040980.1	exonerate:protein2genome:local	exon	3191909	3192200	.	-	.	gene_id "LOCXPOlfC14.315.HIT1"; transcript_id "LOCXPOlfC14.315.HIT1.transcript"; gene_name "LOCXPOlfC14.315.HIT1.OlfC.2R.862.ANF_receptor.exons6.CM040980.1.Pangasius_djambal";
CM040980.1	exonerate:protein2genome:local	exon	3192501	3192700	.	-	.	gene_id "LOCXPOlfC14.315.HIT1"; transcript_id "LOCXPOlfC14.315.HIT1.transcript"; gene_name "LOCXPOlfC14.315.HIT1.OlfC.2R.862.ANF_receptor.exons6.CM040980.1.Pangasius_djambal";
CM040980.1	exonerate:protein2genome:local	exon	3217076	3217221	.	+	.	gene_id "LOCXPOlfC15.323.HIT1"; transcript_id "LOCXPOlfC15.323.HIT1.transcript"; gene_name "LOCXPOlfC15.323.HIT1.OlfC.2R.829.ANF_receptor.exons6.CM040980.1.Pangasius_djambal";
CM040980.1	exonerate:protein2genome:local	exon	3217373	3217673	.	+	.	gene_id "LOCXPOlfC15.323.HIT1"; transcript_id "LOCXPOlfC15.323.HIT1.transcript"; gene_name "LOCXPOlfC15.323.HIT1.OlfC.2R.829.ANF_receptor.exons6.CM040980.1.Pangasius_djambal";
CM040980.1	exonerate:protein2genome:local	exon	3218083	3218868	.	+	.	gene_id "LOCXPOlfC15.323.HIT1"; transcript_id "LOCXPOlfC15.323.HIT1.transcript"; gene_name "LOCXPOlfC15.323.HIT1.OlfC.2R.829.ANF_receptor.exons6.CM040980.1.Pangasius_djambal";
CM040980.1	exonerate:protein2genome:local	exon	3219120	3219344	.	+	.	gene_id "LOCXPOlfC15.323.HIT1"; transcript_id "LOCXPOlfC15.323.HIT1.transcript"; gene_name "LOCXPOlfC15.323.HIT1.OlfC.2R.829.ANF_receptor.exons6.CM040980.1.Pangasius_djambal";
CM040980.1	exonerate:protein2genome:local	exon	3219553	3219676	.	+	.	gene_id "LOCXPOlfC15.323.HIT1"; transcript_id "LOCXPOlfC15.323.HIT1.transcript"; gene_name "LOCXPOlfC15.323.HIT1.OlfC.2R.829.ANF_receptor.exons6.CM040980.1.Pangasius_djambal";
CM040980.1	exonerate:protein2genome:local	exon	3220106	3221010	.	+	.	gene_id "LOCXPOlfC15.323.HIT1"; transcript_id "LOCXPOlfC15.323.HIT1.transcript"; gene_name "LOCXPOlfC15.323.HIT1.OlfC.2R.829.ANF_receptor.exons6.CM040980.1.Pangasius_djambal";
CM040980.1	exonerate:protein2genome:local	exon	3227019	3227929	.	-	.	gene_id "LOCXPOlfC16.326.HIT1"; transcript_id "LOCXPOlfC16.326.HIT1.transcript"; gene_name "LOCXPOlfC16.326.HIT1.OlfC.2R.831.ANF_receptor.exons6.CM040980.1.Pangasius_djambal";
CM040980.1	exonerate:protein2genome:local	exon	3228358	3228481	.	-	.	gene_id "LOCXPOlfC16.326.HIT1"; transcript_id "LOCXPOlfC16.326.HIT1.transcript"; gene_name "LOCXPOlfC16.326.HIT1.OlfC.2R.831.ANF_receptor.exons6.CM040980.1.Pangasius_djambal";
CM040980.1	exonerate:protein2genome:local	exon	3228632	3228856	.	-	.	gene_id "LOCXPOlfC16.326.HIT1"; transcript_id "LOCXPOlfC16.326.HIT1.transcript"; gene_name "LOCXPOlfC16.326.HIT1.OlfC.2R.831.ANF_receptor.exons6.CM040980.1.Pangasius_djambal";
CM040980.1	exonerate:protein2genome:local	exon	3229118	3229903	.	-	.	gene_id "LOCXPOlfC16.326.HIT1"; transcript_id "LOCXPOlfC16.326.HIT1.transcript"; gene_name "LOCXPOlfC16.326.HIT1.OlfC.2R.831.ANF_receptor.exons6.CM040980.1.Pangasius_djambal";
CM040980.1	exonerate:protein2genome:local	exon	3230336	3230636	.	-	.	gene_id "LOCXPOlfC16.326.HIT1"; transcript_id "LOCXPOlfC16.326.HIT1.transcript"; gene_name "LOCXPOlfC16.326.HIT1.OlfC.2R.831.ANF_receptor.exons6.CM040980.1.Pangasius_djambal";
CM040980.1	exonerate:protein2genome:local	exon	3230795	3230940	.	-	.	gene_id "LOCXPOlfC16.326.HIT1"; transcript_id "LOCXPOlfC16.326.HIT1.transcript"; gene_name "LOCXPOlfC16.326.HIT1.OlfC.2R.831.ANF_receptor.exons6.CM040980.1.Pangasius_djambal";
CM040980.1	exonerate:protein2genome:local	exon	3257741	3258633	.	-	.	gene_id "LOCXPOlfC17.337.HIT1"; transcript_id "LOCXPOlfC17.337.HIT1.transcript"; gene_name "LOCXPOlfC17.337.HIT1.OlfC.2R.859.ANF_receptor.exons6.CM040980.1.Pangasius_djambal";
CM040980.1	exonerate:protein2genome:local	exon	3258725	3258848	.	-	.	gene_id "LOCXPOlfC17.337.HIT1"; transcript_id "LOCXPOlfC17.337.HIT1.transcript"; gene_name "LOCXPOlfC17.337.HIT1.OlfC.2R.859.ANF_receptor.exons6.CM040980.1.Pangasius_djambal";
CM040980.1	exonerate:protein2genome:local	exon	3259225	3259446	.	-	.	gene_id "LOCXPOlfC17.337.HIT1"; transcript_id "LOCXPOlfC17.337.HIT1.transcript"; gene_name "LOCXPOlfC17.337.HIT1.OlfC.2R.859.ANF_receptor.exons6.CM040980.1.Pangasius_djambal";
CM040980.1	exonerate:protein2genome:local	exon	3259659	3260492	.	-	.	gene_id "LOCXPOlfC17.337.HIT1"; transcript_id "LOCXPOlfC17.337.HIT1.transcript"; gene_name "LOCXPOlfC17.337.HIT1.OlfC.2R.859.ANF_receptor.exons6.CM040980.1.Pangasius_djambal";
CM040980.1	exonerate:protein2genome:local	exon	3260738	3261035	.	-	.	gene_id "LOCXPOlfC17.337.HIT1"; transcript_id "LOCXPOlfC17.337.HIT1.transcript"; gene_name "LOCXPOlfC17.337.HIT1.OlfC.2R.859.ANF_receptor.exons6.CM040980.1.Pangasius_djambal";
CM040980.1	exonerate:protein2genome:local	exon	3261207	3261412	.	-	.	gene_id "LOCXPOlfC17.337.HIT1"; transcript_id "LOCXPOlfC17.337.HIT1.transcript"; gene_name "LOCXPOlfC17.337.HIT1.OlfC.2R.859.ANF_receptor.exons6.CM040980.1.Pangasius_djambal";
CM040980.1	exonerate:protein2genome:local	exon	3269024	3269913	.	-	.	gene_id "LOCXPOlfC18.343.HIT1"; transcript_id "LOCXPOlfC18.343.HIT1.transcript"; gene_name "LOCXPOlfC18.343.HIT1.OlfC.2R.857.ANF_receptor.exons7.CM040980.1.Pangasius_djambal";
CM040980.1	exonerate:protein2genome:local	exon	3270006	3270129	.	-	.	gene_id "LOCXPOlfC18.343.HIT1"; transcript_id "LOCXPOlfC18.343.HIT1.transcript"; gene_name "LOCXPOlfC18.343.HIT1.OlfC.2R.857.ANF_receptor.exons7.CM040980.1.Pangasius_djambal";
CM040980.1	exonerate:protein2genome:local	exon	3271518	3271522	.	-	.	gene_id "LOCXPOlfC18.343.HIT1"; transcript_id "LOCXPOlfC18.343.HIT1.transcript"; gene_name "LOCXPOlfC18.343.HIT1.OlfC.2R.857.ANF_receptor.exons7.CM040980.1.Pangasius_djambal";
CM040980.1	exonerate:protein2genome:local	exon	3275349	3275568	.	-	.	gene_id "LOCXPOlfC18.343.HIT1"; transcript_id "LOCXPOlfC18.343.HIT1.transcript"; gene_name "LOCXPOlfC18.343.HIT1.OlfC.2R.857.ANF_receptor.exons7.CM040980.1.Pangasius_djambal";
CM040980.1	exonerate:protein2genome:local	exon	3275889	3276707	.	-	.	gene_id "LOCXPOlfC18.343.HIT1"; transcript_id "LOCXPOlfC18.343.HIT1.transcript"; gene_name "LOCXPOlfC18.343.HIT1.OlfC.2R.857.ANF_receptor.exons7.CM040980.1.Pangasius_djambal";
CM040980.1	exonerate:protein2genome:local	exon	3277019	3277307	.	-	.	gene_id "LOCXPOlfC18.343.HIT1"; transcript_id "LOCXPOlfC18.343.HIT1.transcript"; gene_name "LOCXPOlfC18.343.HIT1.OlfC.2R.857.ANF_receptor.exons7.CM040980.1.Pangasius_djambal";
CM040980.1	exonerate:protein2genome:local	exon	3277624	3277847	.	-	.	gene_id "LOCXPOlfC18.343.HIT1"; transcript_id "LOCXPOlfC18.343.HIT1.transcript"; gene_name "LOCXPOlfC18.343.HIT1.OlfC.2R.857.ANF_receptor.exons7.CM040980.1.Pangasius_djambal";
CM040980.1	exonerate:protein2genome:local	exon	3285817	3286706	.	-	.	gene_id "LOCXPOlfC19.347.HIT1"; transcript_id "LOCXPOlfC19.347.HIT1.transcript"; gene_name "LOCXPOlfC19.347.HIT1.OlfC.2R.857.ANF_receptor.exons7.CM040980.1.Pangasius_djambal";
CM040980.1	exonerate:protein2genome:local	exon	3286854	3286977	.	-	.	gene_id "LOCXPOlfC19.347.HIT1"; transcript_id "LOCXPOlfC19.347.HIT1.transcript"; gene_name "LOCXPOlfC19.347.HIT1.OlfC.2R.857.ANF_receptor.exons7.CM040980.1.Pangasius_djambal";
CM040980.1	exonerate:protein2genome:local	exon	3287377	3287381	.	-	.	gene_id "LOCXPOlfC19.347.HIT1"; transcript_id "LOCXPOlfC19.347.HIT1.transcript"; gene_name "LOCXPOlfC19.347.HIT1.OlfC.2R.857.ANF_receptor.exons7.CM040980.1.Pangasius_djambal";
CM040980.1	exonerate:protein2genome:local	exon	3287453	3287666	.	-	.	gene_id "LOCXPOlfC19.347.HIT1"; transcript_id "LOCXPOlfC19.347.HIT1.transcript"; gene_name "LOCXPOlfC19.347.HIT1.OlfC.2R.857.ANF_receptor.exons7.CM040980.1.Pangasius_djambal";
CM040980.1	exonerate:protein2genome:local	exon	3287785	3288609	.	-	.	gene_id "LOCXPOlfC19.347.HIT1"; transcript_id "LOCXPOlfC19.347.HIT1.transcript"; gene_name "LOCXPOlfC19.347.HIT1.OlfC.2R.857.ANF_receptor.exons7.CM040980.1.Pangasius_djambal";
CM040980.1	exonerate:protein2genome:local	exon	3289033	3289321	.	-	.	gene_id "LOCXPOlfC19.347.HIT1"; transcript_id "LOCXPOlfC19.347.HIT1.transcript"; gene_name "LOCXPOlfC19.347.HIT1.OlfC.2R.857.ANF_receptor.exons7.CM040980.1.Pangasius_djambal";
CM040980.1	exonerate:protein2genome:local	exon	3289541	3289764	.	-	.	gene_id "LOCXPOlfC19.347.HIT1"; transcript_id "LOCXPOlfC19.347.HIT1.transcript"; gene_name "LOCXPOlfC19.347.HIT1.OlfC.2R.857.ANF_receptor.exons7.CM040980.1.Pangasius_djambal";
CM040980.1	exonerate:protein2genome:local	exon	3296087	3296292	.	+	.	gene_id "LOCXPOlfC20.361.HIT1"; transcript_id "LOCXPOlfC20.361.HIT1.transcript"; gene_name "LOCXPOlfC20.361.HIT1.OlfC.2R.859.ANF_receptor.exons6.CM040980.1.Pangasius_djambal";
CM040980.1	exonerate:protein2genome:local	exon	3296464	3296761	.	+	.	gene_id "LOCXPOlfC20.361.HIT1"; transcript_id "LOCXPOlfC20.361.HIT1.transcript"; gene_name "LOCXPOlfC20.361.HIT1.OlfC.2R.859.ANF_receptor.exons6.CM040980.1.Pangasius_djambal";
CM040980.1	exonerate:protein2genome:local	exon	3297198	3298031	.	+	.	gene_id "LOCXPOlfC20.361.HIT1"; transcript_id "LOCXPOlfC20.361.HIT1.transcript"; gene_name "LOCXPOlfC20.361.HIT1.OlfC.2R.859.ANF_receptor.exons6.CM040980.1.Pangasius_djambal";
CM040980.1	exonerate:protein2genome:local	exon	3298244	3298465	.	+	.	gene_id "LOCXPOlfC20.361.HIT1"; transcript_id "LOCXPOlfC20.361.HIT1.transcript"; gene_name "LOCXPOlfC20.361.HIT1.OlfC.2R.859.ANF_receptor.exons6.CM040980.1.Pangasius_djambal";
CM040980.1	exonerate:protein2genome:local	exon	3298802	3298925	.	+	.	gene_id "LOCXPOlfC20.361.HIT1"; transcript_id "LOCXPOlfC20.361.HIT1.transcript"; gene_name "LOCXPOlfC20.361.HIT1.OlfC.2R.859.ANF_receptor.exons6.CM040980.1.Pangasius_djambal";
CM040980.1	exonerate:protein2genome:local	exon	3299013	3299905	.	+	.	gene_id "LOCXPOlfC20.361.HIT1"; transcript_id "LOCXPOlfC20.361.HIT1.transcript"; gene_name "LOCXPOlfC20.361.HIT1.OlfC.2R.859.ANF_receptor.exons6.CM040980.1.Pangasius_djambal";
CM040980.1	exonerate:protein2genome:local	exon	3306313	3307208	.	-	.	gene_id "LOCXPOlfC21.364.HIT1"; transcript_id "LOCXPOlfC21.364.HIT1.transcript"; gene_name "LOCXPOlfC21.364.HIT1.OlfC.2R.850.ANF_receptor.exons6.CM040980.1.Pangasius_djambal";
CM040980.1	exonerate:protein2genome:local	exon	3307291	3307414	.	-	.	gene_id "LOCXPOlfC21.364.HIT1"; transcript_id "LOCXPOlfC21.364.HIT1.transcript"; gene_name "LOCXPOlfC21.364.HIT1.OlfC.2R.850.ANF_receptor.exons6.CM040980.1.Pangasius_djambal";
CM040980.1	exonerate:protein2genome:local	exon	3307500	3307721	.	-	.	gene_id "LOCXPOlfC21.364.HIT1"; transcript_id "LOCXPOlfC21.364.HIT1.transcript"; gene_name "LOCXPOlfC21.364.HIT1.OlfC.2R.850.ANF_receptor.exons6.CM040980.1.Pangasius_djambal";
CM040980.1	exonerate:protein2genome:local	exon	3307813	3308628	.	-	.	gene_id "LOCXPOlfC21.364.HIT1"; transcript_id "LOCXPOlfC21.364.HIT1.transcript"; gene_name "LOCXPOlfC21.364.HIT1.OlfC.2R.850.ANF_receptor.exons6.CM040980.1.Pangasius_djambal";
CM040980.1	exonerate:protein2genome:local	exon	3308725	3309013	.	-	.	gene_id "LOCXPOlfC21.364.HIT1"; transcript_id "LOCXPOlfC21.364.HIT1.transcript"; gene_name "LOCXPOlfC21.364.HIT1.OlfC.2R.850.ANF_receptor.exons6.CM040980.1.Pangasius_djambal";
CM040980.1	exonerate:protein2genome:local	exon	3309142	3309344	.	-	.	gene_id "LOCXPOlfC21.364.HIT1"; transcript_id "LOCXPOlfC21.364.HIT1.transcript"; gene_name "LOCXPOlfC21.364.HIT1.OlfC.2R.850.ANF_receptor.exons6.CM040980.1.Pangasius_djambal";
CM040980.1	exonerate:protein2genome:local	exon	3326231	3327126	.	-	.	gene_id "LOCXPOlfC8.371.HIT1"; transcript_id "LOCXPOlfC8.371.HIT1.transcript"; gene_name "LOCXPOlfC8.371.HIT1.OlfC.2R.846.ANF_receptor.exons6.CM040980.1.Pangasius_djambal";
CM040980.1	exonerate:protein2genome:local	exon	3327273	3327396	.	-	.	gene_id "LOCXPOlfC8.371.HIT1"; transcript_id "LOCXPOlfC8.371.HIT1.transcript"; gene_name "LOCXPOlfC8.371.HIT1.OlfC.2R.846.ANF_receptor.exons6.CM040980.1.Pangasius_djambal";
CM040980.1	exonerate:protein2genome:local	exon	3327491	3327700	.	-	.	gene_id "LOCXPOlfC8.371.HIT1"; transcript_id "LOCXPOlfC8.371.HIT1.transcript"; gene_name "LOCXPOlfC8.371.HIT1.OlfC.2R.846.ANF_receptor.exons6.CM040980.1.Pangasius_djambal";
CM040980.1	exonerate:protein2genome:local	exon	3327830	3328645	.	-	.	gene_id "LOCXPOlfC8.371.HIT1"; transcript_id "LOCXPOlfC8.371.HIT1.transcript"; gene_name "LOCXPOlfC8.371.HIT1.OlfC.2R.846.ANF_receptor.exons6.CM040980.1.Pangasius_djambal";
CM040980.1	exonerate:protein2genome:local	exon	3328888	3329179	.	-	.	gene_id "LOCXPOlfC8.371.HIT1"; transcript_id "LOCXPOlfC8.371.HIT1.transcript"; gene_name "LOCXPOlfC8.371.HIT1.OlfC.2R.846.ANF_receptor.exons6.CM040980.1.Pangasius_djambal";
CM040980.1	exonerate:protein2genome:local	exon	3329433	3329632	.	-	.	gene_id "LOCXPOlfC8.371.HIT1"; transcript_id "LOCXPOlfC8.371.HIT1.transcript"; gene_name "LOCXPOlfC8.371.HIT1.OlfC.2R.846.ANF_receptor.exons6.CM040980.1.Pangasius_djambal";
CM040980.1	exonerate:protein2genome:local	exon	3333847	3334739	.	-	.	gene_id "LOCXPOlfC8.375.HIT1"; transcript_id "LOCXPOlfC8.375.HIT1.transcript"; gene_name "LOCXPOlfC8.375.HIT1.OlfC.2R.840.ANF_receptor.exons6.CM040980.1.Pangasius_djambal";
CM040980.1	exonerate:protein2genome:local	exon	3334894	3335017	.	-	.	gene_id "LOCXPOlfC8.375.HIT1"; transcript_id "LOCXPOlfC8.375.HIT1.transcript"; gene_name "LOCXPOlfC8.375.HIT1.OlfC.2R.840.ANF_receptor.exons6.CM040980.1.Pangasius_djambal";
CM040980.1	exonerate:protein2genome:local	exon	3335121	3335330	.	-	.	gene_id "LOCXPOlfC8.375.HIT1"; transcript_id "LOCXPOlfC8.375.HIT1.transcript"; gene_name "LOCXPOlfC8.375.HIT1.OlfC.2R.840.ANF_receptor.exons6.CM040980.1.Pangasius_djambal";
CM040980.1	exonerate:protein2genome:local	exon	3335466	3336272	.	-	.	gene_id "LOCXPOlfC8.375.HIT1"; transcript_id "LOCXPOlfC8.375.HIT1.transcript"; gene_name "LOCXPOlfC8.375.HIT1.OlfC.2R.840.ANF_receptor.exons6.CM040980.1.Pangasius_djambal";
CM040980.1	exonerate:protein2genome:local	exon	3336450	3336735	.	-	.	gene_id "LOCXPOlfC8.375.HIT1"; transcript_id "LOCXPOlfC8.375.HIT1.transcript"; gene_name "LOCXPOlfC8.375.HIT1.OlfC.2R.840.ANF_receptor.exons6.CM040980.1.Pangasius_djambal";
CM040980.1	exonerate:protein2genome:local	exon	3336876	3337075	.	-	.	gene_id "LOCXPOlfC8.375.HIT1"; transcript_id "LOCXPOlfC8.375.HIT1.transcript"; gene_name "LOCXPOlfC8.375.HIT1.OlfC.2R.840.ANF_receptor.exons6.CM040980.1.Pangasius_djambal";
CM040980.1	exonerate:protein2genome:local	exon	3356057	3356271	.	+	.	gene_id "LOCXPOlfC22.387.HIT1"; transcript_id "LOCXPOlfC22.387.HIT1.transcript"; gene_name "LOCXPOlfC22.387.HIT1.OlfC.2R.848.ANF_receptor.exons6.CM040980.1.Pangasius_djambal";
CM040980.1	exonerate:protein2genome:local	exon	3356367	3356658	.	+	.	gene_id "LOCXPOlfC22.387.HIT1"; transcript_id "LOCXPOlfC22.387.HIT1.transcript"; gene_name "LOCXPOlfC22.387.HIT1.OlfC.2R.848.ANF_receptor.exons6.CM040980.1.Pangasius_djambal";
CM040980.1	exonerate:protein2genome:local	exon	3356770	3357561	.	+	.	gene_id "LOCXPOlfC22.387.HIT1"; transcript_id "LOCXPOlfC22.387.HIT1.transcript"; gene_name "LOCXPOlfC22.387.HIT1.OlfC.2R.848.ANF_receptor.exons6.CM040980.1.Pangasius_djambal";
CM040980.1	exonerate:protein2genome:local	exon	3357707	3357934	.	+	.	gene_id "LOCXPOlfC22.387.HIT1"; transcript_id "LOCXPOlfC22.387.HIT1.transcript"; gene_name "LOCXPOlfC22.387.HIT1.OlfC.2R.848.ANF_receptor.exons6.CM040980.1.Pangasius_djambal";
CM040980.1	exonerate:protein2genome:local	exon	3358103	3358226	.	+	.	gene_id "LOCXPOlfC22.387.HIT1"; transcript_id "LOCXPOlfC22.387.HIT1.transcript"; gene_name "LOCXPOlfC22.387.HIT1.OlfC.2R.848.ANF_receptor.exons6.CM040980.1.Pangasius_djambal";
CM040980.1	exonerate:protein2genome:local	exon	3358403	3359295	.	+	.	gene_id "LOCXPOlfC22.387.HIT1"; transcript_id "LOCXPOlfC22.387.HIT1.transcript"; gene_name "LOCXPOlfC22.387.HIT1.OlfC.2R.848.ANF_receptor.exons6.CM040980.1.Pangasius_djambal";
CM040980.1	exonerate:protein2genome:local	exon	3363593	3363807	.	+	.	gene_id "LOCXPOlfC23.392.HIT1"; transcript_id "LOCXPOlfC23.392.HIT1.transcript"; gene_name "LOCXPOlfC23.392.HIT1.OlfC.2R.848.ANF_receptor.exons6.CM040980.1.Pangasius_djambal";
CM040980.1	exonerate:protein2genome:local	exon	3363903	3364194	.	+	.	gene_id "LOCXPOlfC23.392.HIT1"; transcript_id "LOCXPOlfC23.392.HIT1.transcript"; gene_name "LOCXPOlfC23.392.HIT1.OlfC.2R.848.ANF_receptor.exons6.CM040980.1.Pangasius_djambal";
CM040980.1	exonerate:protein2genome:local	exon	3364306	3365097	.	+	.	gene_id "LOCXPOlfC23.392.HIT1"; transcript_id "LOCXPOlfC23.392.HIT1.transcript"; gene_name "LOCXPOlfC23.392.HIT1.OlfC.2R.848.ANF_receptor.exons6.CM040980.1.Pangasius_djambal";
CM040980.1	exonerate:protein2genome:local	exon	3365243	3365470	.	+	.	gene_id "LOCXPOlfC23.392.HIT1"; transcript_id "LOCXPOlfC23.392.HIT1.transcript"; gene_name "LOCXPOlfC23.392.HIT1.OlfC.2R.848.ANF_receptor.exons6.CM040980.1.Pangasius_djambal";
CM040980.1	exonerate:protein2genome:local	exon	3365640	3365763	.	+	.	gene_id "LOCXPOlfC23.392.HIT1"; transcript_id "LOCXPOlfC23.392.HIT1.transcript"; gene_name "LOCXPOlfC23.392.HIT1.OlfC.2R.848.ANF_receptor.exons6.CM040980.1.Pangasius_djambal";
CM040980.1	exonerate:protein2genome:local	exon	3365940	3366832	.	+	.	gene_id "LOCXPOlfC23.392.HIT1"; transcript_id "LOCXPOlfC23.392.HIT1.transcript"; gene_name "LOCXPOlfC23.392.HIT1.OlfC.2R.848.ANF_receptor.exons6.CM040980.1.Pangasius_djambal";
CM040980.1	exonerate:protein2genome:local	exon	3375386	3376278	.	-	.	gene_id "LOCXPOlfC24.396.HIT1"; transcript_id "LOCXPOlfC24.396.HIT1.transcript"; gene_name "LOCXPOlfC24.396.HIT1.OlfC.2R.848.ANF_receptor.exons6.CM040980.1.Pangasius_djambal";
CM040980.1	exonerate:protein2genome:local	exon	3376493	3376616	.	-	.	gene_id "LOCXPOlfC24.396.HIT1"; transcript_id "LOCXPOlfC24.396.HIT1.transcript"; gene_name "LOCXPOlfC24.396.HIT1.OlfC.2R.848.ANF_receptor.exons6.CM040980.1.Pangasius_djambal";
CM040980.1	exonerate:protein2genome:local	exon	3376734	3376961	.	-	.	gene_id "LOCXPOlfC24.396.HIT1"; transcript_id "LOCXPOlfC24.396.HIT1.transcript"; gene_name "LOCXPOlfC24.396.HIT1.OlfC.2R.848.ANF_receptor.exons6.CM040980.1.Pangasius_djambal";
CM040980.1	exonerate:protein2genome:local	exon	3377116	3377907	.	-	.	gene_id "LOCXPOlfC24.396.HIT1"; transcript_id "LOCXPOlfC24.396.HIT1.transcript"; gene_name "LOCXPOlfC24.396.HIT1.OlfC.2R.848.ANF_receptor.exons6.CM040980.1.Pangasius_djambal";
CM040980.1	exonerate:protein2genome:local	exon	3378102	3378393	.	-	.	gene_id "LOCXPOlfC24.396.HIT1"; transcript_id "LOCXPOlfC24.396.HIT1.transcript"; gene_name "LOCXPOlfC24.396.HIT1.OlfC.2R.848.ANF_receptor.exons6.CM040980.1.Pangasius_djambal";
CM040980.1	exonerate:protein2genome:local	exon	3378526	3378740	.	-	.	gene_id "LOCXPOlfC24.396.HIT1"; transcript_id "LOCXPOlfC24.396.HIT1.transcript"; gene_name "LOCXPOlfC24.396.HIT1.OlfC.2R.848.ANF_receptor.exons6.CM040980.1.Pangasius_djambal";
CM040980.1	exonerate:protein2genome:local	exon	3388367	3389271	.	-	.	gene_id "LOCXPOlfC25.401.HIT1"; transcript_id "LOCXPOlfC25.401.HIT1.transcript"; gene_name "LOCXPOlfC25.401.HIT1.OlfC.2R.860.ANF_receptor.exons6.CM040980.1.Pangasius_djambal";
CM040980.1	exonerate:protein2genome:local	exon	3389403	3389526	.	-	.	gene_id "LOCXPOlfC25.401.HIT1"; transcript_id "LOCXPOlfC25.401.HIT1.transcript"; gene_name "LOCXPOlfC25.401.HIT1.OlfC.2R.860.ANF_receptor.exons6.CM040980.1.Pangasius_djambal";
CM040980.1	exonerate:protein2genome:local	exon	3389758	3389985	.	-	.	gene_id "LOCXPOlfC25.401.HIT1"; transcript_id "LOCXPOlfC25.401.HIT1.transcript"; gene_name "LOCXPOlfC25.401.HIT1.OlfC.2R.860.ANF_receptor.exons6.CM040980.1.Pangasius_djambal";
CM040980.1	exonerate:protein2genome:local	exon	3390397	3391227	.	-	.	gene_id "LOCXPOlfC25.401.HIT1"; transcript_id "LOCXPOlfC25.401.HIT1.transcript"; gene_name "LOCXPOlfC25.401.HIT1.OlfC.2R.860.ANF_receptor.exons6.CM040980.1.Pangasius_djambal";
CM040980.1	exonerate:protein2genome:local	exon	3391440	3391731	.	-	.	gene_id "LOCXPOlfC25.401.HIT1"; transcript_id "LOCXPOlfC25.401.HIT1.transcript"; gene_name "LOCXPOlfC25.401.HIT1.OlfC.2R.860.ANF_receptor.exons6.CM040980.1.Pangasius_djambal";
CM040980.1	exonerate:protein2genome:local	exon	3391880	3392079	.	-	.	gene_id "LOCXPOlfC25.401.HIT1"; transcript_id "LOCXPOlfC25.401.HIT1.transcript"; gene_name "LOCXPOlfC25.401.HIT1.OlfC.2R.860.ANF_receptor.exons6.CM040980.1.Pangasius_djambal";
CM040980.1	exonerate:protein2genome:local	exon	3425327	3426237	.	-	.	gene_id "LOCXPOlfC26.413.HIT1"; transcript_id "LOCXPOlfC26.413.HIT1.transcript"; gene_name "LOCXPOlfC26.413.HIT1.OlfC.2R.830.ANF_receptor.exons6.CM040980.1.Pangasius_djambal";
CM040980.1	exonerate:protein2genome:local	exon	3427005	3427128	.	-	.	gene_id "LOCXPOlfC26.413.HIT1"; transcript_id "LOCXPOlfC26.413.HIT1.transcript"; gene_name "LOCXPOlfC26.413.HIT1.OlfC.2R.830.ANF_receptor.exons6.CM040980.1.Pangasius_djambal";
CM040980.1	exonerate:protein2genome:local	exon	3427286	3427510	.	-	.	gene_id "LOCXPOlfC26.413.HIT1"; transcript_id "LOCXPOlfC26.413.HIT1.transcript"; gene_name "LOCXPOlfC26.413.HIT1.OlfC.2R.830.ANF_receptor.exons6.CM040980.1.Pangasius_djambal";
CM040980.1	exonerate:protein2genome:local	exon	3427945	3428730	.	-	.	gene_id "LOCXPOlfC26.413.HIT1"; transcript_id "LOCXPOlfC26.413.HIT1.transcript"; gene_name "LOCXPOlfC26.413.HIT1.OlfC.2R.830.ANF_receptor.exons6.CM040980.1.Pangasius_djambal";
CM040980.1	exonerate:protein2genome:local	exon	3428937	3429231	.	-	.	gene_id "LOCXPOlfC26.413.HIT1"; transcript_id "LOCXPOlfC26.413.HIT1.transcript"; gene_name "LOCXPOlfC26.413.HIT1.OlfC.2R.830.ANF_receptor.exons6.CM040980.1.Pangasius_djambal";
CM040980.1	exonerate:protein2genome:local	exon	3429382	3429530	.	-	.	gene_id "LOCXPOlfC26.413.HIT1"; transcript_id "LOCXPOlfC26.413.HIT1.transcript"; gene_name "LOCXPOlfC26.413.HIT1.OlfC.2R.830.ANF_receptor.exons6.CM040980.1.Pangasius_djambal";
CM040980.1	exonerate:protein2genome:local	exon	3433973	3434880	.	-	.	gene_id "LOCXPOlfC27.417.HIT1"; transcript_id "LOCXPOlfC27.417.HIT1.transcript"; gene_name "LOCXPOlfC27.417.HIT1.OlfC.2R.856.ANF_receptor.exons6.CM040980.1.Pangasius_djambal";
CM040980.1	exonerate:protein2genome:local	exon	3435760	3435883	.	-	.	gene_id "LOCXPOlfC27.417.HIT1"; transcript_id "LOCXPOlfC27.417.HIT1.transcript"; gene_name "LOCXPOlfC27.417.HIT1.OlfC.2R.856.ANF_receptor.exons6.CM040980.1.Pangasius_djambal";
CM040980.1	exonerate:protein2genome:local	exon	3436059	3436283	.	-	.	gene_id "LOCXPOlfC27.417.HIT1"; transcript_id "LOCXPOlfC27.417.HIT1.transcript"; gene_name "LOCXPOlfC27.417.HIT1.OlfC.2R.856.ANF_receptor.exons6.CM040980.1.Pangasius_djambal";
CM040980.1	exonerate:protein2genome:local	exon	3436455	3437240	.	-	.	gene_id "LOCXPOlfC27.417.HIT1"; transcript_id "LOCXPOlfC27.417.HIT1.transcript"; gene_name "LOCXPOlfC27.417.HIT1.OlfC.2R.856.ANF_receptor.exons6.CM040980.1.Pangasius_djambal";
CM040980.1	exonerate:protein2genome:local	exon	3437431	3437731	.	-	.	gene_id "LOCXPOlfC27.417.HIT1"; transcript_id "LOCXPOlfC27.417.HIT1.transcript"; gene_name "LOCXPOlfC27.417.HIT1.OlfC.2R.856.ANF_receptor.exons6.CM040980.1.Pangasius_djambal";
CM040980.1	exonerate:protein2genome:local	exon	3437947	3438170	.	-	.	gene_id "LOCXPOlfC27.417.HIT1"; transcript_id "LOCXPOlfC27.417.HIT1.transcript"; gene_name "LOCXPOlfC27.417.HIT1.OlfC.2R.856.ANF_receptor.exons6.CM040980.1.Pangasius_djambal";
CM040980.1	exonerate:protein2genome:local	exon	3465403	3466295	.	-	.	gene_id "LOCXPOlfC28.430.HIT1"; transcript_id "LOCXPOlfC28.430.HIT1.transcript"; gene_name "LOCXPOlfC28.430.HIT1.OlfC.2R.845.ANF_receptor.exons6.CM040980.1.Pangasius_djambal";
CM040980.1	exonerate:protein2genome:local	exon	3466456	3466579	.	-	.	gene_id "LOCXPOlfC28.430.HIT1"; transcript_id "LOCXPOlfC28.430.HIT1.transcript"; gene_name "LOCXPOlfC28.430.HIT1.OlfC.2R.845.ANF_receptor.exons6.CM040980.1.Pangasius_djambal";
CM040980.1	exonerate:protein2genome:local	exon	3466699	3466926	.	-	.	gene_id "LOCXPOlfC28.430.HIT1"; transcript_id "LOCXPOlfC28.430.HIT1.transcript"; gene_name "LOCXPOlfC28.430.HIT1.OlfC.2R.845.ANF_receptor.exons6.CM040980.1.Pangasius_djambal";
CM040980.1	exonerate:protein2genome:local	exon	3467068	3467859	.	-	.	gene_id "LOCXPOlfC28.430.HIT1"; transcript_id "LOCXPOlfC28.430.HIT1.transcript"; gene_name "LOCXPOlfC28.430.HIT1.OlfC.2R.845.ANF_receptor.exons6.CM040980.1.Pangasius_djambal";
CM040980.1	exonerate:protein2genome:local	exon	3468056	3468347	.	-	.	gene_id "LOCXPOlfC28.430.HIT1"; transcript_id "LOCXPOlfC28.430.HIT1.transcript"; gene_name "LOCXPOlfC28.430.HIT1.OlfC.2R.845.ANF_receptor.exons6.CM040980.1.Pangasius_djambal";
CM040980.1	exonerate:protein2genome:local	exon	3468459	3468664	.	-	.	gene_id "LOCXPOlfC28.430.HIT1"; transcript_id "LOCXPOlfC28.430.HIT1.transcript"; gene_name "LOCXPOlfC28.430.HIT1.OlfC.2R.845.ANF_receptor.exons6.CM040980.1.Pangasius_djambal";
CM040980.1	exonerate:protein2genome:local	exon	3471505	3472400	.	-	.	gene_id "LOCXPOlfC29.434.HIT1"; transcript_id "LOCXPOlfC29.434.HIT1.transcript"; gene_name "LOCXPOlfC29.434.HIT1.OlfC.2R.848.ANF_receptor.exons6.CM040980.1.Pangasius_djambal";
CM040980.1	exonerate:protein2genome:local	exon	3473402	3473525	.	-	.	gene_id "LOCXPOlfC29.434.HIT1"; transcript_id "LOCXPOlfC29.434.HIT1.transcript"; gene_name "LOCXPOlfC29.434.HIT1.OlfC.2R.848.ANF_receptor.exons6.CM040980.1.Pangasius_djambal";
CM040980.1	exonerate:protein2genome:local	exon	3473728	3473955	.	-	.	gene_id "LOCXPOlfC29.434.HIT1"; transcript_id "LOCXPOlfC29.434.HIT1.transcript"; gene_name "LOCXPOlfC29.434.HIT1.OlfC.2R.848.ANF_receptor.exons6.CM040980.1.Pangasius_djambal";
CM040980.1	exonerate:protein2genome:local	exon	3474141	3474932	.	-	.	gene_id "LOCXPOlfC29.434.HIT1"; transcript_id "LOCXPOlfC29.434.HIT1.transcript"; gene_name "LOCXPOlfC29.434.HIT1.OlfC.2R.848.ANF_receptor.exons6.CM040980.1.Pangasius_djambal";
CM040980.1	exonerate:protein2genome:local	exon	3475047	3475335	.	-	.	gene_id "LOCXPOlfC29.434.HIT1"; transcript_id "LOCXPOlfC29.434.HIT1.transcript"; gene_name "LOCXPOlfC29.434.HIT1.OlfC.2R.848.ANF_receptor.exons6.CM040980.1.Pangasius_djambal";
CM040980.1	exonerate:protein2genome:local	exon	3475445	3475659	.	-	.	gene_id "LOCXPOlfC29.434.HIT1"; transcript_id "LOCXPOlfC29.434.HIT1.transcript"; gene_name "LOCXPOlfC29.434.HIT1.OlfC.2R.848.ANF_receptor.exons6.CM040980.1.Pangasius_djambal";
CM040980.1	exonerate:protein2genome:local	exon	3487900	3488798	.	-	.	gene_id "LOCXPOlfC30.439.HIT1"; transcript_id "LOCXPOlfC30.439.HIT1.transcript"; gene_name "LOCXPOlfC30.439.HIT1.OlfC.2R.850.ANF_receptor.exons6.CM040980.1.Pangasius_djambal";
CM040980.1	exonerate:protein2genome:local	exon	3489365	3489488	.	-	.	gene_id "LOCXPOlfC30.439.HIT1"; transcript_id "LOCXPOlfC30.439.HIT1.transcript"; gene_name "LOCXPOlfC30.439.HIT1.OlfC.2R.850.ANF_receptor.exons6.CM040980.1.Pangasius_djambal";
CM040980.1	exonerate:protein2genome:local	exon	3489626	3489853	.	-	.	gene_id "LOCXPOlfC30.439.HIT1"; transcript_id "LOCXPOlfC30.439.HIT1.transcript"; gene_name "LOCXPOlfC30.439.HIT1.OlfC.2R.850.ANF_receptor.exons6.CM040980.1.Pangasius_djambal";
CM040980.1	exonerate:protein2genome:local	exon	3490112	3490903	.	-	.	gene_id "LOCXPOlfC30.439.HIT1"; transcript_id "LOCXPOlfC30.439.HIT1.transcript"; gene_name "LOCXPOlfC30.439.HIT1.OlfC.2R.850.ANF_receptor.exons6.CM040980.1.Pangasius_djambal";
CM040980.1	exonerate:protein2genome:local	exon	3491071	3491362	.	-	.	gene_id "LOCXPOlfC30.439.HIT1"; transcript_id "LOCXPOlfC30.439.HIT1.transcript"; gene_name "LOCXPOlfC30.439.HIT1.OlfC.2R.850.ANF_receptor.exons6.CM040980.1.Pangasius_djambal";
CM040980.1	exonerate:protein2genome:local	exon	3491497	3491711	.	-	.	gene_id "LOCXPOlfC30.439.HIT1"; transcript_id "LOCXPOlfC30.439.HIT1.transcript"; gene_name "LOCXPOlfC30.439.HIT1.OlfC.2R.850.ANF_receptor.exons6.CM040980.1.Pangasius_djambal";
CM040980.1	exonerate:protein2genome:local	exon	3507698	3508590	.	-	.	gene_id "LOCXPOlfC31.445.HIT1"; transcript_id "LOCXPOlfC31.445.HIT1.transcript"; gene_name "LOCXPOlfC31.445.HIT1.OlfC.2R.848.ANF_receptor.exons6.CM040980.1.Pangasius_djambal";
CM040980.1	exonerate:protein2genome:local	exon	3509019	3509142	.	-	.	gene_id "LOCXPOlfC31.445.HIT1"; transcript_id "LOCXPOlfC31.445.HIT1.transcript"; gene_name "LOCXPOlfC31.445.HIT1.OlfC.2R.848.ANF_receptor.exons6.CM040980.1.Pangasius_djambal";
CM040980.1	exonerate:protein2genome:local	exon	3509319	3509546	.	-	.	gene_id "LOCXPOlfC31.445.HIT1"; transcript_id "LOCXPOlfC31.445.HIT1.transcript"; gene_name "LOCXPOlfC31.445.HIT1.OlfC.2R.848.ANF_receptor.exons6.CM040980.1.Pangasius_djambal";
CM040980.1	exonerate:protein2genome:local	exon	3509708	3510499	.	-	.	gene_id "LOCXPOlfC31.445.HIT1"; transcript_id "LOCXPOlfC31.445.HIT1.transcript"; gene_name "LOCXPOlfC31.445.HIT1.OlfC.2R.848.ANF_receptor.exons6.CM040980.1.Pangasius_djambal";
CM040980.1	exonerate:protein2genome:local	exon	3510665	3510956	.	-	.	gene_id "LOCXPOlfC31.445.HIT1"; transcript_id "LOCXPOlfC31.445.HIT1.transcript"; gene_name "LOCXPOlfC31.445.HIT1.OlfC.2R.848.ANF_receptor.exons6.CM040980.1.Pangasius_djambal";
CM040980.1	exonerate:protein2genome:local	exon	3511105	3511319	.	-	.	gene_id "LOCXPOlfC31.445.HIT1"; transcript_id "LOCXPOlfC31.445.HIT1.transcript"; gene_name "LOCXPOlfC31.445.HIT1.OlfC.2R.848.ANF_receptor.exons6.CM040980.1.Pangasius_djambal";
CM040980.1	exonerate:protein2genome:local	exon	3517939	3518831	.	-	.	gene_id "LOCXPOlfC32.450.HIT1"; transcript_id "LOCXPOlfC32.450.HIT1.transcript"; gene_name "LOCXPOlfC32.450.HIT1.OlfC.2R.848.ANF_receptor.exons6.CM040980.1.Pangasius_djambal";
CM040980.1	exonerate:protein2genome:local	exon	3519055	3519178	.	-	.	gene_id "LOCXPOlfC32.450.HIT1"; transcript_id "LOCXPOlfC32.450.HIT1.transcript"; gene_name "LOCXPOlfC32.450.HIT1.OlfC.2R.848.ANF_receptor.exons6.CM040980.1.Pangasius_djambal";
CM040980.1	exonerate:protein2genome:local	exon	3519380	3519607	.	-	.	gene_id "LOCXPOlfC32.450.HIT1"; transcript_id "LOCXPOlfC32.450.HIT1.transcript"; gene_name "LOCXPOlfC32.450.HIT1.OlfC.2R.848.ANF_receptor.exons6.CM040980.1.Pangasius_djambal";
CM040980.1	exonerate:protein2genome:local	exon	3519720	3520511	.	-	.	gene_id "LOCXPOlfC32.450.HIT1"; transcript_id "LOCXPOlfC32.450.HIT1.transcript"; gene_name "LOCXPOlfC32.450.HIT1.OlfC.2R.848.ANF_receptor.exons6.CM040980.1.Pangasius_djambal";
CM040980.1	exonerate:protein2genome:local	exon	3520663	3520954	.	-	.	gene_id "LOCXPOlfC32.450.HIT1"; transcript_id "LOCXPOlfC32.450.HIT1.transcript"; gene_name "LOCXPOlfC32.450.HIT1.OlfC.2R.848.ANF_receptor.exons6.CM040980.1.Pangasius_djambal";
CM040980.1	exonerate:protein2genome:local	exon	3521087	3521301	.	-	.	gene_id "LOCXPOlfC32.450.HIT1"; transcript_id "LOCXPOlfC32.450.HIT1.transcript"; gene_name "LOCXPOlfC32.450.HIT1.OlfC.2R.848.ANF_receptor.exons6.CM040980.1.Pangasius_djambal";
CM040980.1	exonerate:protein2genome:local	exon	3525556	3526454	.	-	.	gene_id "LOCXPOlfC33.455.HIT1"; transcript_id "LOCXPOlfC33.455.HIT1.transcript"; gene_name "LOCXPOlfC33.455.HIT1.OlfC.2R.849.ANF_receptor.exons6.CM040980.1.Pangasius_djambal";
CM040980.1	exonerate:protein2genome:local	exon	3526638	3526761	.	-	.	gene_id "LOCXPOlfC33.455.HIT1"; transcript_id "LOCXPOlfC33.455.HIT1.transcript"; gene_name "LOCXPOlfC33.455.HIT1.OlfC.2R.849.ANF_receptor.exons6.CM040980.1.Pangasius_djambal";
CM040980.1	exonerate:protein2genome:local	exon	3526962	3527189	.	-	.	gene_id "LOCXPOlfC33.455.HIT1"; transcript_id "LOCXPOlfC33.455.HIT1.transcript"; gene_name "LOCXPOlfC33.455.HIT1.OlfC.2R.849.ANF_receptor.exons6.CM040980.1.Pangasius_djambal";
CM040980.1	exonerate:protein2genome:local	exon	3527283	3528074	.	-	.	gene_id "LOCXPOlfC33.455.HIT1"; transcript_id "LOCXPOlfC33.455.HIT1.transcript"; gene_name "LOCXPOlfC33.455.HIT1.OlfC.2R.849.ANF_receptor.exons6.CM040980.1.Pangasius_djambal";
CM040980.1	exonerate:protein2genome:local	exon	3528228	3528519	.	-	.	gene_id "LOCXPOlfC33.455.HIT1"; transcript_id "LOCXPOlfC33.455.HIT1.transcript"; gene_name "LOCXPOlfC33.455.HIT1.OlfC.2R.849.ANF_receptor.exons6.CM040980.1.Pangasius_djambal";
CM040980.1	exonerate:protein2genome:local	exon	3528651	3528862	.	-	.	gene_id "LOCXPOlfC33.455.HIT1"; transcript_id "LOCXPOlfC33.455.HIT1.transcript"; gene_name "LOCXPOlfC33.455.HIT1.OlfC.2R.849.ANF_receptor.exons6.CM040980.1.Pangasius_djambal";
CM040980.1	exonerate:protein2genome:local	exon	3547128	3548026	.	-	.	gene_id "LOCXPOlfC34.459.HIT1"; transcript_id "LOCXPOlfC34.459.HIT1.transcript"; gene_name "LOCXPOlfC34.459.HIT1.OlfC.2R.849.ANF_receptor.exons6.CM040980.1.Pangasius_djambal";
CM040980.1	exonerate:protein2genome:local	exon	3549851	3549974	.	-	.	gene_id "LOCXPOlfC34.459.HIT1"; transcript_id "LOCXPOlfC34.459.HIT1.transcript"; gene_name "LOCXPOlfC34.459.HIT1.OlfC.2R.849.ANF_receptor.exons6.CM040980.1.Pangasius_djambal";
CM040980.1	exonerate:protein2genome:local	exon	3550235	3550462	.	-	.	gene_id "LOCXPOlfC34.459.HIT1"; transcript_id "LOCXPOlfC34.459.HIT1.transcript"; gene_name "LOCXPOlfC34.459.HIT1.OlfC.2R.849.ANF_receptor.exons6.CM040980.1.Pangasius_djambal";
CM040980.1	exonerate:protein2genome:local	exon	3550803	3551594	.	-	.	gene_id "LOCXPOlfC34.459.HIT1"; transcript_id "LOCXPOlfC34.459.HIT1.transcript"; gene_name "LOCXPOlfC34.459.HIT1.OlfC.2R.849.ANF_receptor.exons6.CM040980.1.Pangasius_djambal";
CM040980.1	exonerate:protein2genome:local	exon	3551761	3552052	.	-	.	gene_id "LOCXPOlfC34.459.HIT1"; transcript_id "LOCXPOlfC34.459.HIT1.transcript"; gene_name "LOCXPOlfC34.459.HIT1.OlfC.2R.849.ANF_receptor.exons6.CM040980.1.Pangasius_djambal";
CM040980.1	exonerate:protein2genome:local	exon	3552168	3552379	.	-	.	gene_id "LOCXPOlfC34.459.HIT1"; transcript_id "LOCXPOlfC34.459.HIT1.transcript"; gene_name "LOCXPOlfC34.459.HIT1.OlfC.2R.849.ANF_receptor.exons6.CM040980.1.Pangasius_djambal";
CM040980.1	exonerate:protein2genome:local	exon	3565298	3565303	.	-	.	gene_id "LOCXPOlfC35.462.HIT1"; transcript_id "LOCXPOlfC35.462.HIT1.transcript"; gene_name "LOCXPOlfC35.462.HIT1.OlfC.2R.849.ANF_receptor.exons7.CM040980.1.Pangasius_djambal";
CM040980.1	exonerate:protein2genome:local	exon	3566105	3566997	.	-	.	gene_id "LOCXPOlfC35.462.HIT1"; transcript_id "LOCXPOlfC35.462.HIT1.transcript"; gene_name "LOCXPOlfC35.462.HIT1.OlfC.2R.849.ANF_receptor.exons7.CM040980.1.Pangasius_djambal";
CM040980.1	exonerate:protein2genome:local	exon	3567303	3567426	.	-	.	gene_id "LOCXPOlfC35.462.HIT1"; transcript_id "LOCXPOlfC35.462.HIT1.transcript"; gene_name "LOCXPOlfC35.462.HIT1.OlfC.2R.849.ANF_receptor.exons7.CM040980.1.Pangasius_djambal";
CM040980.1	exonerate:protein2genome:local	exon	3567541	3567768	.	-	.	gene_id "LOCXPOlfC35.462.HIT1"; transcript_id "LOCXPOlfC35.462.HIT1.transcript"; gene_name "LOCXPOlfC35.462.HIT1.OlfC.2R.849.ANF_receptor.exons7.CM040980.1.Pangasius_djambal";
CM040980.1	exonerate:protein2genome:local	exon	3567936	3568727	.	-	.	gene_id "LOCXPOlfC35.462.HIT1"; transcript_id "LOCXPOlfC35.462.HIT1.transcript"; gene_name "LOCXPOlfC35.462.HIT1.OlfC.2R.849.ANF_receptor.exons7.CM040980.1.Pangasius_djambal";
CM040980.1	exonerate:protein2genome:local	exon	3568992	3569283	.	-	.	gene_id "LOCXPOlfC35.462.HIT1"; transcript_id "LOCXPOlfC35.462.HIT1.transcript"; gene_name "LOCXPOlfC35.462.HIT1.OlfC.2R.849.ANF_receptor.exons7.CM040980.1.Pangasius_djambal";
CM040980.1	exonerate:protein2genome:local	exon	3569412	3569623	.	-	.	gene_id "LOCXPOlfC35.462.HIT1"; transcript_id "LOCXPOlfC35.462.HIT1.transcript"; gene_name "LOCXPOlfC35.462.HIT1.OlfC.2R.849.ANF_receptor.exons7.CM040980.1.Pangasius_djambal";
CM040980.1	exonerate:protein2genome:local	exon	3591054	3591952	.	-	.	gene_id "LOCXPOlfC36.465.HIT1"; transcript_id "LOCXPOlfC36.465.HIT1.transcript"; gene_name "LOCXPOlfC36.465.HIT1.OlfC.2R.845.ANF_receptor.exons6.CM040980.1.Pangasius_djambal";
CM040980.1	exonerate:protein2genome:local	exon	3592195	3592318	.	-	.	gene_id "LOCXPOlfC36.465.HIT1"; transcript_id "LOCXPOlfC36.465.HIT1.transcript"; gene_name "LOCXPOlfC36.465.HIT1.OlfC.2R.845.ANF_receptor.exons6.CM040980.1.Pangasius_djambal";
CM040980.1	exonerate:protein2genome:local	exon	3592433	3592660	.	-	.	gene_id "LOCXPOlfC36.465.HIT1"; transcript_id "LOCXPOlfC36.465.HIT1.transcript"; gene_name "LOCXPOlfC36.465.HIT1.OlfC.2R.845.ANF_receptor.exons6.CM040980.1.Pangasius_djambal";
CM040980.1	exonerate:protein2genome:local	exon	3592808	3593599	.	-	.	gene_id "LOCXPOlfC36.465.HIT1"; transcript_id "LOCXPOlfC36.465.HIT1.transcript"; gene_name "LOCXPOlfC36.465.HIT1.OlfC.2R.845.ANF_receptor.exons6.CM040980.1.Pangasius_djambal";
CM040980.1	exonerate:protein2genome:local	exon	3593882	3594173	.	-	.	gene_id "LOCXPOlfC36.465.HIT1"; transcript_id "LOCXPOlfC36.465.HIT1.transcript"; gene_name "LOCXPOlfC36.465.HIT1.OlfC.2R.845.ANF_receptor.exons6.CM040980.1.Pangasius_djambal";
CM040980.1	exonerate:protein2genome:local	exon	3594302	3594501	.	-	.	gene_id "LOCXPOlfC36.465.HIT1"; transcript_id "LOCXPOlfC36.465.HIT1.transcript"; gene_name "LOCXPOlfC36.465.HIT1.OlfC.2R.845.ANF_receptor.exons6.CM040980.1.Pangasius_djambal";
CM040980.1	exonerate:protein2genome:local	exon	3602197	3603095	.	-	.	gene_id "LOCXPOlfC37.162.HIT1"; transcript_id "LOCXPOlfC37.162.HIT1.transcript"; gene_name "LOCXPOlfC37.162.HIT1.OlfC.2R.850.ANF_receptor.exons6.CM040980.1.Pangasius_djambal";
CM040980.1	exonerate:protein2genome:local	exon	3603475	3603598	.	-	.	gene_id "LOCXPOlfC37.162.HIT1"; transcript_id "LOCXPOlfC37.162.HIT1.transcript"; gene_name "LOCXPOlfC37.162.HIT1.OlfC.2R.850.ANF_receptor.exons6.CM040980.1.Pangasius_djambal";
CM040980.1	exonerate:protein2genome:local	exon	3603713	3603940	.	-	.	gene_id "LOCXPOlfC37.162.HIT1"; transcript_id "LOCXPOlfC37.162.HIT1.transcript"; gene_name "LOCXPOlfC37.162.HIT1.OlfC.2R.850.ANF_receptor.exons6.CM040980.1.Pangasius_djambal";
CM040980.1	exonerate:protein2genome:local	exon	3604086	3604877	.	-	.	gene_id "LOCXPOlfC37.162.HIT1"; transcript_id "LOCXPOlfC37.162.HIT1.transcript"; gene_name "LOCXPOlfC37.162.HIT1.OlfC.2R.850.ANF_receptor.exons6.CM040980.1.Pangasius_djambal";
CM040980.1	exonerate:protein2genome:local	exon	3605048	3605339	.	-	.	gene_id "LOCXPOlfC37.162.HIT1"; transcript_id "LOCXPOlfC37.162.HIT1.transcript"; gene_name "LOCXPOlfC37.162.HIT1.OlfC.2R.850.ANF_receptor.exons6.CM040980.1.Pangasius_djambal";
CM040980.1	exonerate:protein2genome:local	exon	3605460	3605674	.	-	.	gene_id "LOCXPOlfC37.162.HIT1"; transcript_id "LOCXPOlfC37.162.HIT1.transcript"; gene_name "LOCXPOlfC37.162.HIT1.OlfC.2R.850.ANF_receptor.exons6.CM040980.1.Pangasius_djambal";
CM040980.1	exonerate:protein2genome:local	exon	3613628	3614520	.	-	.	gene_id "LOCXPOlfC38.165.HIT1"; transcript_id "LOCXPOlfC38.165.HIT1.transcript"; gene_name "LOCXPOlfC38.165.HIT1.OlfC.2R.847.ANF_receptor.exons6.CM040980.1.Pangasius_djambal";
CM040980.1	exonerate:protein2genome:local	exon	3614654	3614777	.	-	.	gene_id "LOCXPOlfC38.165.HIT1"; transcript_id "LOCXPOlfC38.165.HIT1.transcript"; gene_name "LOCXPOlfC38.165.HIT1.OlfC.2R.847.ANF_receptor.exons6.CM040980.1.Pangasius_djambal";
CM040980.1	exonerate:protein2genome:local	exon	3615183	3615407	.	-	.	gene_id "LOCXPOlfC38.165.HIT1"; transcript_id "LOCXPOlfC38.165.HIT1.transcript"; gene_name "LOCXPOlfC38.165.HIT1.OlfC.2R.847.ANF_receptor.exons6.CM040980.1.Pangasius_djambal";
CM040980.1	exonerate:protein2genome:local	exon	3615527	3616318	.	-	.	gene_id "LOCXPOlfC38.165.HIT1"; transcript_id "LOCXPOlfC38.165.HIT1.transcript"; gene_name "LOCXPOlfC38.165.HIT1.OlfC.2R.847.ANF_receptor.exons6.CM040980.1.Pangasius_djambal";
CM040980.1	exonerate:protein2genome:local	exon	3616473	3616764	.	-	.	gene_id "LOCXPOlfC38.165.HIT1"; transcript_id "LOCXPOlfC38.165.HIT1.transcript"; gene_name "LOCXPOlfC38.165.HIT1.OlfC.2R.847.ANF_receptor.exons6.CM040980.1.Pangasius_djambal";
CM040980.1	exonerate:protein2genome:local	exon	3616885	3617099	.	-	.	gene_id "LOCXPOlfC38.165.HIT1"; transcript_id "LOCXPOlfC38.165.HIT1.transcript"; gene_name "LOCXPOlfC38.165.HIT1.OlfC.2R.847.ANF_receptor.exons6.CM040980.1.Pangasius_djambal";
CM040980.1	exonerate:protein2genome:local	exon	3635375	3635580	.	+	.	gene_id "LOCXPOlfC39.174.HIT1"; transcript_id "LOCXPOlfC39.174.HIT1.transcript"; gene_name "LOCXPOlfC39.174.HIT1.OlfC.2R.854.ANF_receptor.exons6.CM040980.1.Pangasius_djambal";
CM040980.1	exonerate:protein2genome:local	exon	3635771	3636056	.	+	.	gene_id "LOCXPOlfC39.174.HIT1"; transcript_id "LOCXPOlfC39.174.HIT1.transcript"; gene_name "LOCXPOlfC39.174.HIT1.OlfC.2R.854.ANF_receptor.exons6.CM040980.1.Pangasius_djambal";
CM040980.1	exonerate:protein2genome:local	exon	3636814	3637626	.	+	.	gene_id "LOCXPOlfC39.174.HIT1"; transcript_id "LOCXPOlfC39.174.HIT1.transcript"; gene_name "LOCXPOlfC39.174.HIT1.OlfC.2R.854.ANF_receptor.exons6.CM040980.1.Pangasius_djambal";
CM040980.1	exonerate:protein2genome:local	exon	3637739	3637966	.	+	.	gene_id "LOCXPOlfC39.174.HIT1"; transcript_id "LOCXPOlfC39.174.HIT1.transcript"; gene_name "LOCXPOlfC39.174.HIT1.OlfC.2R.854.ANF_receptor.exons6.CM040980.1.Pangasius_djambal";
CM040980.1	exonerate:protein2genome:local	exon	3638073	3638196	.	+	.	gene_id "LOCXPOlfC39.174.HIT1"; transcript_id "LOCXPOlfC39.174.HIT1.transcript"; gene_name "LOCXPOlfC39.174.HIT1.OlfC.2R.854.ANF_receptor.exons6.CM040980.1.Pangasius_djambal";
CM040980.1	exonerate:protein2genome:local	exon	3638324	3639228	.	+	.	gene_id "LOCXPOlfC39.174.HIT1"; transcript_id "LOCXPOlfC39.174.HIT1.transcript"; gene_name "LOCXPOlfC39.174.HIT1.OlfC.2R.854.ANF_receptor.exons6.CM040980.1.Pangasius_djambal";
CM040980.1	exonerate:protein2genome:local	exon	3647622	3648526	.	-	.	gene_id "LOCXPOlfC40.178.HIT1"; transcript_id "LOCXPOlfC40.178.HIT1.transcript"; gene_name "LOCXPOlfC40.178.HIT1.OlfC.2R.854.ANF_receptor.exons6.CM040980.1.Pangasius_djambal";
CM040980.1	exonerate:protein2genome:local	exon	3648659	3648782	.	-	.	gene_id "LOCXPOlfC40.178.HIT1"; transcript_id "LOCXPOlfC40.178.HIT1.transcript"; gene_name "LOCXPOlfC40.178.HIT1.OlfC.2R.854.ANF_receptor.exons6.CM040980.1.Pangasius_djambal";
CM040980.1	exonerate:protein2genome:local	exon	3648889	3649116	.	-	.	gene_id "LOCXPOlfC40.178.HIT1"; transcript_id "LOCXPOlfC40.178.HIT1.transcript"; gene_name "LOCXPOlfC40.178.HIT1.OlfC.2R.854.ANF_receptor.exons6.CM040980.1.Pangasius_djambal";
CM040980.1	exonerate:protein2genome:local	exon	3649268	3650080	.	-	.	gene_id "LOCXPOlfC40.178.HIT1"; transcript_id "LOCXPOlfC40.178.HIT1.transcript"; gene_name "LOCXPOlfC40.178.HIT1.OlfC.2R.854.ANF_receptor.exons6.CM040980.1.Pangasius_djambal";
CM040980.1	exonerate:protein2genome:local	exon	3650265	3650550	.	-	.	gene_id "LOCXPOlfC40.178.HIT1"; transcript_id "LOCXPOlfC40.178.HIT1.transcript"; gene_name "LOCXPOlfC40.178.HIT1.OlfC.2R.854.ANF_receptor.exons6.CM040980.1.Pangasius_djambal";
CM040980.1	exonerate:protein2genome:local	exon	3650774	3650979	.	-	.	gene_id "LOCXPOlfC40.178.HIT1"; transcript_id "LOCXPOlfC40.178.HIT1.transcript"; gene_name "LOCXPOlfC40.178.HIT1.OlfC.2R.854.ANF_receptor.exons6.CM040980.1.Pangasius_djambal";
CM040980.1	exonerate:protein2genome:local	exon	3653223	3654112	.	-	.	gene_id "LOCXPOlfC41.180.HIT1"; transcript_id "LOCXPOlfC41.180.HIT1.transcript"; gene_name "LOCXPOlfC41.180.HIT1.OlfC.2R.846.ANF_receptor.exons6.CM040980.1.Pangasius_djambal";
CM040980.1	exonerate:protein2genome:local	exon	3654247	3654370	.	-	.	gene_id "LOCXPOlfC41.180.HIT1"; transcript_id "LOCXPOlfC41.180.HIT1.transcript"; gene_name "LOCXPOlfC41.180.HIT1.OlfC.2R.846.ANF_receptor.exons6.CM040980.1.Pangasius_djambal";
CM040980.1	exonerate:protein2genome:local	exon	3654462	3654689	.	-	.	gene_id "LOCXPOlfC41.180.HIT1"; transcript_id "LOCXPOlfC41.180.HIT1.transcript"; gene_name "LOCXPOlfC41.180.HIT1.OlfC.2R.846.ANF_receptor.exons6.CM040980.1.Pangasius_djambal";
CM040980.1	exonerate:protein2genome:local	exon	3654797	3655603	.	-	.	gene_id "LOCXPOlfC41.180.HIT1"; transcript_id "LOCXPOlfC41.180.HIT1.transcript"; gene_name "LOCXPOlfC41.180.HIT1.OlfC.2R.846.ANF_receptor.exons6.CM040980.1.Pangasius_djambal";
CM040980.1	exonerate:protein2genome:local	exon	3655696	3655981	.	-	.	gene_id "LOCXPOlfC41.180.HIT1"; transcript_id "LOCXPOlfC41.180.HIT1.transcript"; gene_name "LOCXPOlfC41.180.HIT1.OlfC.2R.846.ANF_receptor.exons6.CM040980.1.Pangasius_djambal";
CM040980.1	exonerate:protein2genome:local	exon	3656192	3656394	.	-	.	gene_id "LOCXPOlfC41.180.HIT1"; transcript_id "LOCXPOlfC41.180.HIT1.transcript"; gene_name "LOCXPOlfC41.180.HIT1.OlfC.2R.846.ANF_receptor.exons6.CM040980.1.Pangasius_djambal";
CM040980.1	exonerate:protein2genome:local	exon	3658181	3659076	.	-	.	gene_id "LOCXPOlfC42.184.HIT1"; transcript_id "LOCXPOlfC42.184.HIT1.transcript"; gene_name "LOCXPOlfC42.184.HIT1.OlfC.2R.848.ANF_receptor.exons7.CM040980.1.Pangasius_djambal";
CM040980.1	exonerate:protein2genome:local	exon	3659241	3659364	.	-	.	gene_id "LOCXPOlfC42.184.HIT1"; transcript_id "LOCXPOlfC42.184.HIT1.transcript"; gene_name "LOCXPOlfC42.184.HIT1.OlfC.2R.848.ANF_receptor.exons7.CM040980.1.Pangasius_djambal";
CM040980.1	exonerate:protein2genome:local	exon	3659710	3659937	.	-	.	gene_id "LOCXPOlfC42.184.HIT1"; transcript_id "LOCXPOlfC42.184.HIT1.transcript"; gene_name "LOCXPOlfC42.184.HIT1.OlfC.2R.848.ANF_receptor.exons7.CM040980.1.Pangasius_djambal";
CM040980.1	exonerate:protein2genome:local	exon	3660022	3660777	.	-	.	gene_id "LOCXPOlfC42.184.HIT1"; transcript_id "LOCXPOlfC42.184.HIT1.transcript"; gene_name "LOCXPOlfC42.184.HIT1.OlfC.2R.848.ANF_receptor.exons7.CM040980.1.Pangasius_djambal";
CM040980.1	exonerate:protein2genome:local	exon	3660957	3661245	.	-	.	gene_id "LOCXPOlfC42.184.HIT1"; transcript_id "LOCXPOlfC42.184.HIT1.transcript"; gene_name "LOCXPOlfC42.184.HIT1.OlfC.2R.848.ANF_receptor.exons7.CM040980.1.Pangasius_djambal";
CM040980.1	exonerate:protein2genome:local	exon	3661414	3661591	.	-	.	gene_id "LOCXPOlfC42.184.HIT1"; transcript_id "LOCXPOlfC42.184.HIT1.transcript"; gene_name "LOCXPOlfC42.184.HIT1.OlfC.2R.848.ANF_receptor.exons7.CM040980.1.Pangasius_djambal";
CM040980.1	exonerate:protein2genome:local	exon	3662218	3662290	.	-	.	gene_id "LOCXPOlfC42.184.HIT1"; transcript_id "LOCXPOlfC42.184.HIT1.transcript"; gene_name "LOCXPOlfC42.184.HIT1.OlfC.2R.848.ANF_receptor.exons7.CM040980.1.Pangasius_djambal";
CM040980.1	exonerate:protein2genome:local	exon	3670219	3671126	.	-	.	gene_id "LOCXPOlfC43.186.HIT1"; transcript_id "LOCXPOlfC43.186.HIT1.transcript"; gene_name "LOCXPOlfC43.186.HIT1.OlfC.2R.837.ANF_receptor.exons6.CM040980.1.Pangasius_djambal";
CM040980.1	exonerate:protein2genome:local	exon	3671292	3671415	.	-	.	gene_id "LOCXPOlfC43.186.HIT1"; transcript_id "LOCXPOlfC43.186.HIT1.transcript"; gene_name "LOCXPOlfC43.186.HIT1.OlfC.2R.837.ANF_receptor.exons6.CM040980.1.Pangasius_djambal";
CM040980.1	exonerate:protein2genome:local	exon	3671917	3672144	.	-	.	gene_id "LOCXPOlfC43.186.HIT1"; transcript_id "LOCXPOlfC43.186.HIT1.transcript"; gene_name "LOCXPOlfC43.186.HIT1.OlfC.2R.837.ANF_receptor.exons6.CM040980.1.Pangasius_djambal";
CM040980.1	exonerate:protein2genome:local	exon	3672243	3672998	.	-	.	gene_id "LOCXPOlfC43.186.HIT1"; transcript_id "LOCXPOlfC43.186.HIT1.transcript"; gene_name "LOCXPOlfC43.186.HIT1.OlfC.2R.837.ANF_receptor.exons6.CM040980.1.Pangasius_djambal";
CM040980.1	exonerate:protein2genome:local	exon	3673896	3674184	.	-	.	gene_id "LOCXPOlfC43.186.HIT1"; transcript_id "LOCXPOlfC43.186.HIT1.transcript"; gene_name "LOCXPOlfC43.186.HIT1.OlfC.2R.837.ANF_receptor.exons6.CM040980.1.Pangasius_djambal";
CM040980.1	exonerate:protein2genome:local	exon	3674314	3674519	.	-	.	gene_id "LOCXPOlfC43.186.HIT1"; transcript_id "LOCXPOlfC43.186.HIT1.transcript"; gene_name "LOCXPOlfC43.186.HIT1.OlfC.2R.837.ANF_receptor.exons6.CM040980.1.Pangasius_djambal";
CM040980.1	exonerate:protein2genome:local	exon	3683816	3684000	.	+	.	gene_id "LOCXPOlfC44.188.HIT1"; transcript_id "LOCXPOlfC44.188.HIT1.transcript"; gene_name "LOCXPOlfC44.188.HIT1.OlfC.2R.825.ANF_receptor.exons6.CM040980.1.Pangasius_djambal";
CM040980.1	exonerate:protein2genome:local	exon	3684140	3684425	.	+	.	gene_id "LOCXPOlfC44.188.HIT1"; transcript_id "LOCXPOlfC44.188.HIT1.transcript"; gene_name "LOCXPOlfC44.188.HIT1.OlfC.2R.825.ANF_receptor.exons6.CM040980.1.Pangasius_djambal";
CM040980.1	exonerate:protein2genome:local	exon	3684809	3685564	.	+	.	gene_id "LOCXPOlfC44.188.HIT1"; transcript_id "LOCXPOlfC44.188.HIT1.transcript"; gene_name "LOCXPOlfC44.188.HIT1.OlfC.2R.825.ANF_receptor.exons6.CM040980.1.Pangasius_djambal";
CM040980.1	exonerate:protein2genome:local	exon	3685650	3685877	.	+	.	gene_id "LOCXPOlfC44.188.HIT1"; transcript_id "LOCXPOlfC44.188.HIT1.transcript"; gene_name "LOCXPOlfC44.188.HIT1.OlfC.2R.825.ANF_receptor.exons6.CM040980.1.Pangasius_djambal";
CM040980.1	exonerate:protein2genome:local	exon	3686151	3686274	.	+	.	gene_id "LOCXPOlfC44.188.HIT1"; transcript_id "LOCXPOlfC44.188.HIT1.transcript"; gene_name "LOCXPOlfC44.188.HIT1.OlfC.2R.825.ANF_receptor.exons6.CM040980.1.Pangasius_djambal";
CM040980.1	exonerate:protein2genome:local	exon	3686439	3687334	.	+	.	gene_id "LOCXPOlfC44.188.HIT1"; transcript_id "LOCXPOlfC44.188.HIT1.transcript"; gene_name "LOCXPOlfC44.188.HIT1.OlfC.2R.825.ANF_receptor.exons6.CM040980.1.Pangasius_djambal";
CM040980.1	exonerate:protein2genome:local	exon	3704337	3704518	.	+	.	gene_id "LOCXPOlfC45.195.HIT1"; transcript_id "LOCXPOlfC45.195.HIT1.transcript"; gene_name "LOCXPOlfC45.195.HIT1.OlfC.2R.823.ANF_receptor.exons6.CM040980.1.Pangasius_djambal";
CM040980.1	exonerate:protein2genome:local	exon	3704655	3704943	.	+	.	gene_id "LOCXPOlfC45.195.HIT1"; transcript_id "LOCXPOlfC45.195.HIT1.transcript"; gene_name "LOCXPOlfC45.195.HIT1.OlfC.2R.823.ANF_receptor.exons6.CM040980.1.Pangasius_djambal";
CM040980.1	exonerate:protein2genome:local	exon	3705820	3706569	.	+	.	gene_id "LOCXPOlfC45.195.HIT1"; transcript_id "LOCXPOlfC45.195.HIT1.transcript"; gene_name "LOCXPOlfC45.195.HIT1.OlfC.2R.823.ANF_receptor.exons6.CM040980.1.Pangasius_djambal";
CM040980.1	exonerate:protein2genome:local	exon	3706655	3706882	.	+	.	gene_id "LOCXPOlfC45.195.HIT1"; transcript_id "LOCXPOlfC45.195.HIT1.transcript"; gene_name "LOCXPOlfC45.195.HIT1.OlfC.2R.823.ANF_receptor.exons6.CM040980.1.Pangasius_djambal";
CM040980.1	exonerate:protein2genome:local	exon	3707161	3707284	.	+	.	gene_id "LOCXPOlfC45.195.HIT1"; transcript_id "LOCXPOlfC45.195.HIT1.transcript"; gene_name "LOCXPOlfC45.195.HIT1.OlfC.2R.823.ANF_receptor.exons6.CM040980.1.Pangasius_djambal";
CM040980.1	exonerate:protein2genome:local	exon	3707449	3708344	.	+	.	gene_id "LOCXPOlfC45.195.HIT1"; transcript_id "LOCXPOlfC45.195.HIT1.transcript"; gene_name "LOCXPOlfC45.195.HIT1.OlfC.2R.823.ANF_receptor.exons6.CM040980.1.Pangasius_djambal";
CM040980.1	exonerate:protein2genome:local	exon	3720505	3720731	.	+	.	gene_id "LOCXPOlfC46.199.HIT1"; transcript_id "LOCXPOlfC46.199.HIT1.transcript"; gene_name "LOCXPOlfC46.199.HIT1.OlfC.2R.845.ANF_receptor.exons6.CM040980.1.Pangasius_djambal";
CM040980.1	exonerate:protein2genome:local	exon	3720870	3721158	.	+	.	gene_id "LOCXPOlfC46.199.HIT1"; transcript_id "LOCXPOlfC46.199.HIT1.transcript"; gene_name "LOCXPOlfC46.199.HIT1.OlfC.2R.845.ANF_receptor.exons6.CM040980.1.Pangasius_djambal";
CM040980.1	exonerate:protein2genome:local	exon	3722018	3722773	.	+	.	gene_id "LOCXPOlfC46.199.HIT1"; transcript_id "LOCXPOlfC46.199.HIT1.transcript"; gene_name "LOCXPOlfC46.199.HIT1.OlfC.2R.845.ANF_receptor.exons6.CM040980.1.Pangasius_djambal";
CM040980.1	exonerate:protein2genome:local	exon	3722858	3723085	.	+	.	gene_id "LOCXPOlfC46.199.HIT1"; transcript_id "LOCXPOlfC46.199.HIT1.transcript"; gene_name "LOCXPOlfC46.199.HIT1.OlfC.2R.845.ANF_receptor.exons6.CM040980.1.Pangasius_djambal";
CM040980.1	exonerate:protein2genome:local	exon	3723368	3723491	.	+	.	gene_id "LOCXPOlfC46.199.HIT1"; transcript_id "LOCXPOlfC46.199.HIT1.transcript"; gene_name "LOCXPOlfC46.199.HIT1.OlfC.2R.845.ANF_receptor.exons6.CM040980.1.Pangasius_djambal";
CM040980.1	exonerate:protein2genome:local	exon	3723657	3724567	.	+	.	gene_id "LOCXPOlfC46.199.HIT1"; transcript_id "LOCXPOlfC46.199.HIT1.transcript"; gene_name "LOCXPOlfC46.199.HIT1.OlfC.2R.845.ANF_receptor.exons6.CM040980.1.Pangasius_djambal";
CM040980.1	exonerate:protein2genome:local	exon	3730833	3731032	.	+	.	gene_id "LOCXPOlfC47.202.HIT1"; transcript_id "LOCXPOlfC47.202.HIT1.transcript"; gene_name "LOCXPOlfC47.202.HIT1.OlfC.2R.830.ANF_receptor.exons6.CM040980.1.Pangasius_djambal";
CM040980.1	exonerate:protein2genome:local	exon	3731213	3731501	.	+	.	gene_id "LOCXPOlfC47.202.HIT1"; transcript_id "LOCXPOlfC47.202.HIT1.transcript"; gene_name "LOCXPOlfC47.202.HIT1.OlfC.2R.830.ANF_receptor.exons6.CM040980.1.Pangasius_djambal";
CM040980.1	exonerate:protein2genome:local	exon	3731924	3732679	.	+	.	gene_id "LOCXPOlfC47.202.HIT1"; transcript_id "LOCXPOlfC47.202.HIT1.transcript"; gene_name "LOCXPOlfC47.202.HIT1.OlfC.2R.830.ANF_receptor.exons6.CM040980.1.Pangasius_djambal";
CM040980.1	exonerate:protein2genome:local	exon	3732767	3732994	.	+	.	gene_id "LOCXPOlfC47.202.HIT1"; transcript_id "LOCXPOlfC47.202.HIT1.transcript"; gene_name "LOCXPOlfC47.202.HIT1.OlfC.2R.830.ANF_receptor.exons6.CM040980.1.Pangasius_djambal";
CM040980.1	exonerate:protein2genome:local	exon	3733375	3733498	.	+	.	gene_id "LOCXPOlfC47.202.HIT1"; transcript_id "LOCXPOlfC47.202.HIT1.transcript"; gene_name "LOCXPOlfC47.202.HIT1.OlfC.2R.830.ANF_receptor.exons6.CM040980.1.Pangasius_djambal";
CM040980.1	exonerate:protein2genome:local	exon	3733661	3734553	.	+	.	gene_id "LOCXPOlfC47.202.HIT1"; transcript_id "LOCXPOlfC47.202.HIT1.transcript"; gene_name "LOCXPOlfC47.202.HIT1.OlfC.2R.830.ANF_receptor.exons6.CM040980.1.Pangasius_djambal";
CM040980.1	exonerate:protein2genome:local	exon	3747823	3747974	.	+	.	gene_id "LOCXPOlfC48.205.HIT1"; transcript_id "LOCXPOlfC48.205.HIT1.transcript"; gene_name "LOCXPOlfC48.205.HIT1.OlfC.2R.834.ANF_receptor.exons6.CM040980.1.Pangasius_djambal";
CM040980.1	exonerate:protein2genome:local	exon	3748351	3748636	.	+	.	gene_id "LOCXPOlfC48.205.HIT1"; transcript_id "LOCXPOlfC48.205.HIT1.transcript"; gene_name "LOCXPOlfC48.205.HIT1.OlfC.2R.834.ANF_receptor.exons6.CM040980.1.Pangasius_djambal";
CM040980.1	exonerate:protein2genome:local	exon	3748766	3749587	.	+	.	gene_id "LOCXPOlfC48.205.HIT1"; transcript_id "LOCXPOlfC48.205.HIT1.transcript"; gene_name "LOCXPOlfC48.205.HIT1.OlfC.2R.834.ANF_receptor.exons6.CM040980.1.Pangasius_djambal";
CM040980.1	exonerate:protein2genome:local	exon	3750106	3750327	.	+	.	gene_id "LOCXPOlfC48.205.HIT1"; transcript_id "LOCXPOlfC48.205.HIT1.transcript"; gene_name "LOCXPOlfC48.205.HIT1.OlfC.2R.834.ANF_receptor.exons6.CM040980.1.Pangasius_djambal";
CM040980.1	exonerate:protein2genome:local	exon	3750500	3750623	.	+	.	gene_id "LOCXPOlfC48.205.HIT1"; transcript_id "LOCXPOlfC48.205.HIT1.transcript"; gene_name "LOCXPOlfC48.205.HIT1.OlfC.2R.834.ANF_receptor.exons6.CM040980.1.Pangasius_djambal";
CM040980.1	exonerate:protein2genome:local	exon	3751508	3752403	.	+	.	gene_id "LOCXPOlfC48.205.HIT1"; transcript_id "LOCXPOlfC48.205.HIT1.transcript"; gene_name "LOCXPOlfC48.205.HIT1.OlfC.2R.834.ANF_receptor.exons6.CM040980.1.Pangasius_djambal";
CM040980.1	exonerate:protein2genome:local	exon	3764530	3765425	.	-	.	gene_id "LOCXPOlfC50.215.HIT1"; transcript_id "LOCXPOlfC50.215.HIT1.transcript"; gene_name "LOCXPOlfC50.215.HIT1.OlfC.2R.848.ANF_receptor.exons6.CM040980.1.Pangasius_djambal";
CM040980.1	exonerate:protein2genome:local	exon	3765910	3766033	.	-	.	gene_id "LOCXPOlfC50.215.HIT1"; transcript_id "LOCXPOlfC50.215.HIT1.transcript"; gene_name "LOCXPOlfC50.215.HIT1.OlfC.2R.848.ANF_receptor.exons6.CM040980.1.Pangasius_djambal";
CM040980.1	exonerate:protein2genome:local	exon	3766513	3766743	.	-	.	gene_id "LOCXPOlfC50.215.HIT1"; transcript_id "LOCXPOlfC50.215.HIT1.transcript"; gene_name "LOCXPOlfC50.215.HIT1.OlfC.2R.848.ANF_receptor.exons6.CM040980.1.Pangasius_djambal";
CM040980.1	exonerate:protein2genome:local	exon	3766851	3767651	.	-	.	gene_id "LOCXPOlfC50.215.HIT1"; transcript_id "LOCXPOlfC50.215.HIT1.transcript"; gene_name "LOCXPOlfC50.215.HIT1.OlfC.2R.848.ANF_receptor.exons6.CM040980.1.Pangasius_djambal";
CM040980.1	exonerate:protein2genome:local	exon	3767744	3768035	.	-	.	gene_id "LOCXPOlfC50.215.HIT1"; transcript_id "LOCXPOlfC50.215.HIT1.transcript"; gene_name "LOCXPOlfC50.215.HIT1.OlfC.2R.848.ANF_receptor.exons6.CM040980.1.Pangasius_djambal";
CM040980.1	exonerate:protein2genome:local	exon	3768146	3768345	.	-	.	gene_id "LOCXPOlfC50.215.HIT1"; transcript_id "LOCXPOlfC50.215.HIT1.transcript"; gene_name "LOCXPOlfC50.215.HIT1.OlfC.2R.848.ANF_receptor.exons6.CM040980.1.Pangasius_djambal";
CM040980.1	exonerate:protein2genome:local	exon	3814639	3815546	.	-	.	gene_id "LOCXPOlfC51.217.HIT1"; transcript_id "LOCXPOlfC51.217.HIT1.transcript"; gene_name "LOCXPOlfC51.217.HIT1.OlfC.2R.831.ANF_receptor.exons6.CM040980.1.Pangasius_djambal";
CM040980.1	exonerate:protein2genome:local	exon	3815716	3815839	.	-	.	gene_id "LOCXPOlfC51.217.HIT1"; transcript_id "LOCXPOlfC51.217.HIT1.transcript"; gene_name "LOCXPOlfC51.217.HIT1.OlfC.2R.831.ANF_receptor.exons6.CM040980.1.Pangasius_djambal";
CM040980.1	exonerate:protein2genome:local	exon	3816146	3816373	.	-	.	gene_id "LOCXPOlfC51.217.HIT1"; transcript_id "LOCXPOlfC51.217.HIT1.transcript"; gene_name "LOCXPOlfC51.217.HIT1.OlfC.2R.831.ANF_receptor.exons6.CM040980.1.Pangasius_djambal";
CM040980.1	exonerate:protein2genome:local	exon	3816460	3817212	.	-	.	gene_id "LOCXPOlfC51.217.HIT1"; transcript_id "LOCXPOlfC51.217.HIT1.transcript"; gene_name "LOCXPOlfC51.217.HIT1.OlfC.2R.831.ANF_receptor.exons6.CM040980.1.Pangasius_djambal";
CM040980.1	exonerate:protein2genome:local	exon	3817675	3817963	.	-	.	gene_id "LOCXPOlfC51.217.HIT1"; transcript_id "LOCXPOlfC51.217.HIT1.transcript"; gene_name "LOCXPOlfC51.217.HIT1.OlfC.2R.831.ANF_receptor.exons6.CM040980.1.Pangasius_djambal";
CM040980.1	exonerate:protein2genome:local	exon	3818113	3818303	.	-	.	gene_id "LOCXPOlfC51.217.HIT1"; transcript_id "LOCXPOlfC51.217.HIT1.transcript"; gene_name "LOCXPOlfC51.217.HIT1.OlfC.2R.831.ANF_receptor.exons6.CM040980.1.Pangasius_djambal";
CM040980.1	exonerate:protein2genome:local	exon	3825426	3826333	.	-	.	gene_id "LOCXPOlfC52.220.HIT1"; transcript_id "LOCXPOlfC52.220.HIT1.transcript"; gene_name "LOCXPOlfC52.220.HIT1.OlfC.2R.836.ANF_receptor.exons6.CM040980.1.Pangasius_djambal";
CM040980.1	exonerate:protein2genome:local	exon	3826505	3826628	.	-	.	gene_id "LOCXPOlfC52.220.HIT1"; transcript_id "LOCXPOlfC52.220.HIT1.transcript"; gene_name "LOCXPOlfC52.220.HIT1.OlfC.2R.836.ANF_receptor.exons6.CM040980.1.Pangasius_djambal";
CM040980.1	exonerate:protein2genome:local	exon	3827044	3827271	.	-	.	gene_id "LOCXPOlfC52.220.HIT1"; transcript_id "LOCXPOlfC52.220.HIT1.transcript"; gene_name "LOCXPOlfC52.220.HIT1.OlfC.2R.836.ANF_receptor.exons6.CM040980.1.Pangasius_djambal";
CM040980.1	exonerate:protein2genome:local	exon	3827365	3828120	.	-	.	gene_id "LOCXPOlfC52.220.HIT1"; transcript_id "LOCXPOlfC52.220.HIT1.transcript"; gene_name "LOCXPOlfC52.220.HIT1.OlfC.2R.836.ANF_receptor.exons6.CM040980.1.Pangasius_djambal";
CM040980.1	exonerate:protein2genome:local	exon	3828658	3828946	.	-	.	gene_id "LOCXPOlfC52.220.HIT1"; transcript_id "LOCXPOlfC52.220.HIT1.transcript"; gene_name "LOCXPOlfC52.220.HIT1.OlfC.2R.836.ANF_receptor.exons6.CM040980.1.Pangasius_djambal";
CM040980.1	exonerate:protein2genome:local	exon	3829078	3829280	.	-	.	gene_id "LOCXPOlfC52.220.HIT1"; transcript_id "LOCXPOlfC52.220.HIT1.transcript"; gene_name "LOCXPOlfC52.220.HIT1.OlfC.2R.836.ANF_receptor.exons6.CM040980.1.Pangasius_djambal";
CM040980.1	exonerate:protein2genome:local	exon	3853185	3854095	.	-	.	gene_id "LOCXPOlfC53.223.HIT1"; transcript_id "LOCXPOlfC53.223.HIT1.transcript"; gene_name "LOCXPOlfC53.223.HIT1.OlfC.2R.830.ANF_receptor.exons7.CM040980.1.Pangasius_djambal";
CM040980.1	exonerate:protein2genome:local	exon	3854260	3854383	.	-	.	gene_id "LOCXPOlfC53.223.HIT1"; transcript_id "LOCXPOlfC53.223.HIT1.transcript"; gene_name "LOCXPOlfC53.223.HIT1.OlfC.2R.830.ANF_receptor.exons7.CM040980.1.Pangasius_djambal";
CM040980.1	exonerate:protein2genome:local	exon	3854556	3854783	.	-	.	gene_id "LOCXPOlfC53.223.HIT1"; transcript_id "LOCXPOlfC53.223.HIT1.transcript"; gene_name "LOCXPOlfC53.223.HIT1.OlfC.2R.830.ANF_receptor.exons7.CM040980.1.Pangasius_djambal";
CM040980.1	exonerate:protein2genome:local	exon	3854864	3855619	.	-	.	gene_id "LOCXPOlfC53.223.HIT1"; transcript_id "LOCXPOlfC53.223.HIT1.transcript"; gene_name "LOCXPOlfC53.223.HIT1.OlfC.2R.830.ANF_receptor.exons7.CM040980.1.Pangasius_djambal";
CM040980.1	exonerate:protein2genome:local	exon	3855727	3856015	.	-	.	gene_id "LOCXPOlfC53.223.HIT1"; transcript_id "LOCXPOlfC53.223.HIT1.transcript"; gene_name "LOCXPOlfC53.223.HIT1.OlfC.2R.830.ANF_receptor.exons7.CM040980.1.Pangasius_djambal";
CM040980.1	exonerate:protein2genome:local	exon	3856145	3856306	.	-	.	gene_id "LOCXPOlfC53.223.HIT1"; transcript_id "LOCXPOlfC53.223.HIT1.transcript"; gene_name "LOCXPOlfC53.223.HIT1.OlfC.2R.830.ANF_receptor.exons7.CM040980.1.Pangasius_djambal";
CM040980.1	exonerate:protein2genome:local	exon	3858051	3858070	.	-	.	gene_id "LOCXPOlfC53.223.HIT1"; transcript_id "LOCXPOlfC53.223.HIT1.transcript"; gene_name "LOCXPOlfC53.223.HIT1.OlfC.2R.830.ANF_receptor.exons7.CM040980.1.Pangasius_djambal";
CM040980.1	exonerate:protein2genome:local	exon	3860198	3861090	.	-	.	gene_id "LOCXPOlfC54.226.HIT1"; transcript_id "LOCXPOlfC54.226.HIT1.transcript"; gene_name "LOCXPOlfC54.226.HIT1.OlfC.2R.830.ANF_receptor.exons6.CM040980.1.Pangasius_djambal";
CM040980.1	exonerate:protein2genome:local	exon	3861253	3861376	.	-	.	gene_id "LOCXPOlfC54.226.HIT1"; transcript_id "LOCXPOlfC54.226.HIT1.transcript"; gene_name "LOCXPOlfC54.226.HIT1.OlfC.2R.830.ANF_receptor.exons6.CM040980.1.Pangasius_djambal";
CM040980.1	exonerate:protein2genome:local	exon	3861537	3861764	.	-	.	gene_id "LOCXPOlfC54.226.HIT1"; transcript_id "LOCXPOlfC54.226.HIT1.transcript"; gene_name "LOCXPOlfC54.226.HIT1.OlfC.2R.830.ANF_receptor.exons6.CM040980.1.Pangasius_djambal";
CM040980.1	exonerate:protein2genome:local	exon	3861852	3862607	.	-	.	gene_id "LOCXPOlfC54.226.HIT1"; transcript_id "LOCXPOlfC54.226.HIT1.transcript"; gene_name "LOCXPOlfC54.226.HIT1.OlfC.2R.830.ANF_receptor.exons6.CM040980.1.Pangasius_djambal";
CM040980.1	exonerate:protein2genome:local	exon	3862920	3863208	.	-	.	gene_id "LOCXPOlfC54.226.HIT1"; transcript_id "LOCXPOlfC54.226.HIT1.transcript"; gene_name "LOCXPOlfC54.226.HIT1.OlfC.2R.830.ANF_receptor.exons6.CM040980.1.Pangasius_djambal";
CM040980.1	exonerate:protein2genome:local	exon	3863347	3863546	.	-	.	gene_id "LOCXPOlfC54.226.HIT1"; transcript_id "LOCXPOlfC54.226.HIT1.transcript"; gene_name "LOCXPOlfC54.226.HIT1.OlfC.2R.830.ANF_receptor.exons6.CM040980.1.Pangasius_djambal";
CM040980.1	exonerate:protein2genome:local	exon	4170933	4171840	.	-	.	gene_id "LOCXPOlfC55.231.HIT1"; transcript_id "LOCXPOlfC55.231.HIT1.transcript"; gene_name "LOCXPOlfC55.231.HIT1.OlfC.2R.844.ANF_receptor.exons6.CM040980.1.Pangasius_djambal";
CM040980.1	exonerate:protein2genome:local	exon	4172005	4172128	.	-	.	gene_id "LOCXPOlfC55.231.HIT1"; transcript_id "LOCXPOlfC55.231.HIT1.transcript"; gene_name "LOCXPOlfC55.231.HIT1.OlfC.2R.844.ANF_receptor.exons6.CM040980.1.Pangasius_djambal";
CM040980.1	exonerate:protein2genome:local	exon	4173348	4173575	.	-	.	gene_id "LOCXPOlfC55.231.HIT1"; transcript_id "LOCXPOlfC55.231.HIT1.transcript"; gene_name "LOCXPOlfC55.231.HIT1.OlfC.2R.844.ANF_receptor.exons6.CM040980.1.Pangasius_djambal";
CM040980.1	exonerate:protein2genome:local	exon	4173662	4174417	.	-	.	gene_id "LOCXPOlfC55.231.HIT1"; transcript_id "LOCXPOlfC55.231.HIT1.transcript"; gene_name "LOCXPOlfC55.231.HIT1.OlfC.2R.844.ANF_receptor.exons6.CM040980.1.Pangasius_djambal";
CM040980.1	exonerate:protein2genome:local	exon	4175189	4175477	.	-	.	gene_id "LOCXPOlfC55.231.HIT1"; transcript_id "LOCXPOlfC55.231.HIT1.transcript"; gene_name "LOCXPOlfC55.231.HIT1.OlfC.2R.844.ANF_receptor.exons6.CM040980.1.Pangasius_djambal";
CM040980.1	exonerate:protein2genome:local	exon	4175633	4175859	.	-	.	gene_id "LOCXPOlfC55.231.HIT1"; transcript_id "LOCXPOlfC55.231.HIT1.transcript"; gene_name "LOCXPOlfC55.231.HIT1.OlfC.2R.844.ANF_receptor.exons6.CM040980.1.Pangasius_djambal";
CM040976.1	exonerate:protein2genome:local	exon	14820446	14821368	.	-	.	gene_id "LOCXPDreOlfCa1.926.HIT1"; transcript_id "LOCXPDreOlfCa1.926.HIT1.transcript"; gene_name "LOCXPDreOlfCa1.926.HIT1.OlfC.1R.764.ANF_receptor.exons5.CM040976.1.Pangasius_djambal";
CM040976.1	exonerate:protein2genome:local	exon	14821512	14821635	.	-	.	gene_id "LOCXPDreOlfCa1.926.HIT1"; transcript_id "LOCXPDreOlfCa1.926.HIT1.transcript"; gene_name "LOCXPDreOlfCa1.926.HIT1.OlfC.1R.764.ANF_receptor.exons5.CM040976.1.Pangasius_djambal";
CM040976.1	exonerate:protein2genome:local	exon	14821747	14821938	.	-	.	gene_id "LOCXPDreOlfCa1.926.HIT1"; transcript_id "LOCXPDreOlfCa1.926.HIT1.transcript"; gene_name "LOCXPDreOlfCa1.926.HIT1.OlfC.1R.764.ANF_receptor.exons5.CM040976.1.Pangasius_djambal";
CM040976.1	exonerate:protein2genome:local	exon	14822459	14823235	.	-	.	gene_id "LOCXPDreOlfCa1.926.HIT1"; transcript_id "LOCXPDreOlfCa1.926.HIT1.transcript"; gene_name "LOCXPDreOlfCa1.926.HIT1.OlfC.1R.764.ANF_receptor.exons5.CM040976.1.Pangasius_djambal";
CM040976.1	exonerate:protein2genome:local	exon	14823360	14823635	.	-	.	gene_id "LOCXPDreOlfCa1.926.HIT1"; transcript_id "LOCXPDreOlfCa1.926.HIT1.transcript"; gene_name "LOCXPDreOlfCa1.926.HIT1.OlfC.1R.764.ANF_receptor.exons5.CM040976.1.Pangasius_djambal";
CM040980.1	exonerate:protein2genome:local	exon	2957179	2957405	.	+	.	gene_id "LOCXPDreOlfCr1.650.HIT1"; transcript_id "LOCXPDreOlfCr1.650.HIT1.transcript"; gene_name "LOCXPDreOlfCr1.650.HIT1.OlfC.1R.858.ANF_receptor.exons7.CM040980.1.Pangasius_djambal";
CM040980.1	exonerate:protein2genome:local	exon	2959984	2960260	.	+	.	gene_id "LOCXPDreOlfCr1.650.HIT1"; transcript_id "LOCXPDreOlfCr1.650.HIT1.transcript"; gene_name "LOCXPDreOlfCr1.650.HIT1.OlfC.1R.858.ANF_receptor.exons7.CM040980.1.Pangasius_djambal";
CM040980.1	exonerate:protein2genome:local	exon	2961634	2962467	.	+	.	gene_id "LOCXPDreOlfCr1.650.HIT1"; transcript_id "LOCXPDreOlfCr1.650.HIT1.transcript"; gene_name "LOCXPDreOlfCr1.650.HIT1.OlfC.1R.858.ANF_receptor.exons7.CM040980.1.Pangasius_djambal";
CM040980.1	exonerate:protein2genome:local	exon	2963511	2963720	.	+	.	gene_id "LOCXPDreOlfCr1.650.HIT1"; transcript_id "LOCXPDreOlfCr1.650.HIT1.transcript"; gene_name "LOCXPDreOlfCr1.650.HIT1.OlfC.1R.858.ANF_receptor.exons7.CM040980.1.Pangasius_djambal";
CM040980.1	exonerate:protein2genome:local	exon	2966655	2966778	.	+	.	gene_id "LOCXPDreOlfCr1.650.HIT1"; transcript_id "LOCXPDreOlfCr1.650.HIT1.transcript"; gene_name "LOCXPDreOlfCr1.650.HIT1.OlfC.1R.858.ANF_receptor.exons7.CM040980.1.Pangasius_djambal";
CM040980.1	exonerate:protein2genome:local	exon	2967530	2968098	.	+	.	gene_id "LOCXPDreOlfCr1.650.HIT1"; transcript_id "LOCXPDreOlfCr1.650.HIT1.transcript"; gene_name "LOCXPDreOlfCr1.650.HIT1.OlfC.1R.858.ANF_receptor.exons7.CM040980.1.Pangasius_djambal";
CM040980.1	exonerate:protein2genome:local	exon	2968343	2968675	.	+	.	gene_id "LOCXPDreOlfCr1.650.HIT1"; transcript_id "LOCXPDreOlfCr1.650.HIT1.transcript"; gene_name "LOCXPDreOlfCr1.650.HIT1.OlfC.1R.858.ANF_receptor.exons7.CM040980.1.Pangasius_djambal";
CM040980.1	exonerate:protein2genome:local	exon	2991403	2991623	.	+	.	gene_id "LOCXPDreOlfCr1.654.HIT1"; transcript_id "LOCXPDreOlfCr1.654.HIT1.transcript"; gene_name "LOCXPDreOlfCr1.654.HIT1.OlfC.1R.854.ANF_receptor.exons6.CM040980.1.Pangasius_djambal";
CM040980.1	exonerate:protein2genome:local	exon	2993414	2993690	.	+	.	gene_id "LOCXPDreOlfCr1.654.HIT1"; transcript_id "LOCXPDreOlfCr1.654.HIT1.transcript"; gene_name "LOCXPDreOlfCr1.654.HIT1.OlfC.1R.854.ANF_receptor.exons6.CM040980.1.Pangasius_djambal";
CM040980.1	exonerate:protein2genome:local	exon	2995566	2996399	.	+	.	gene_id "LOCXPDreOlfCr1.654.HIT1"; transcript_id "LOCXPDreOlfCr1.654.HIT1.transcript"; gene_name "LOCXPDreOlfCr1.654.HIT1.OlfC.1R.854.ANF_receptor.exons6.CM040980.1.Pangasius_djambal";
CM040980.1	exonerate:protein2genome:local	exon	2997499	2997708	.	+	.	gene_id "LOCXPDreOlfCr1.654.HIT1"; transcript_id "LOCXPDreOlfCr1.654.HIT1.transcript"; gene_name "LOCXPDreOlfCr1.654.HIT1.OlfC.1R.854.ANF_receptor.exons6.CM040980.1.Pangasius_djambal";
CM040980.1	exonerate:protein2genome:local	exon	2999870	2999993	.	+	.	gene_id "LOCXPDreOlfCr1.654.HIT1"; transcript_id "LOCXPDreOlfCr1.654.HIT1.transcript"; gene_name "LOCXPDreOlfCr1.654.HIT1.OlfC.1R.854.ANF_receptor.exons6.CM040980.1.Pangasius_djambal";
CM040980.1	exonerate:protein2genome:local	exon	3000374	3001269	.	+	.	gene_id "LOCXPDreOlfCr1.654.HIT1"; transcript_id "LOCXPDreOlfCr1.654.HIT1.transcript"; gene_name "LOCXPDreOlfCr1.654.HIT1.OlfC.1R.854.ANF_receptor.exons6.CM040980.1.Pangasius_djambal";
CM040980.1	exonerate:protein2genome:local	exon	3755536	3755744	.	+	.	gene_id "LOCXPDreOlfCw1.893.HIT1"; transcript_id "LOCXPDreOlfCw1.893.HIT1.transcript"; gene_name "LOCXPDreOlfCw1.893.HIT1.OlfC.1R.860.ANF_receptor.exons6.CM040980.1.Pangasius_djambal";
CM040980.1	exonerate:protein2genome:local	exon	3755988	3756276	.	+	.	gene_id "LOCXPDreOlfCw1.893.HIT1"; transcript_id "LOCXPDreOlfCw1.893.HIT1.transcript"; gene_name "LOCXPDreOlfCw1.893.HIT1.OlfC.1R.860.ANF_receptor.exons6.CM040980.1.Pangasius_djambal";
CM040980.1	exonerate:protein2genome:local	exon	3757222	3758052	.	+	.	gene_id "LOCXPDreOlfCw1.893.HIT1"; transcript_id "LOCXPDreOlfCw1.893.HIT1.transcript"; gene_name "LOCXPDreOlfCw1.893.HIT1.OlfC.1R.860.ANF_receptor.exons6.CM040980.1.Pangasius_djambal";
CM040980.1	exonerate:protein2genome:local	exon	3758176	3758406	.	+	.	gene_id "LOCXPDreOlfCw1.893.HIT1"; transcript_id "LOCXPDreOlfCw1.893.HIT1.transcript"; gene_name "LOCXPDreOlfCw1.893.HIT1.OlfC.1R.860.ANF_receptor.exons6.CM040980.1.Pangasius_djambal";
CM040980.1	exonerate:protein2genome:local	exon	3758527	3758650	.	+	.	gene_id "LOCXPDreOlfCw1.893.HIT1"; transcript_id "LOCXPDreOlfCw1.893.HIT1.transcript"; gene_name "LOCXPDreOlfCw1.893.HIT1.OlfC.1R.860.ANF_receptor.exons6.CM040980.1.Pangasius_djambal";
CM040980.1	exonerate:protein2genome:local	exon	3759637	3760532	.	+	.	gene_id "LOCXPDreOlfCw1.893.HIT1"; transcript_id "LOCXPDreOlfCw1.893.HIT1.transcript"; gene_name "LOCXPDreOlfCw1.893.HIT1.OlfC.1R.860.ANF_receptor.exons6.CM040980.1.Pangasius_djambal";
CM040984.1	exonerate:protein2genome:local	exon	6513159	6513289	.	+	.	gene_id "LOCXPDreOlfCb1.925.HIT1"; transcript_id "LOCXPDreOlfCb1.925.HIT1.transcript"; gene_name "LOCXPDreOlfCb1.925.HIT1.OlfC.1R.776.ANF_receptor.exons6.CM040984.1.Pangasius_djambal";
CM040984.1	exonerate:protein2genome:local	exon	6513534	6513822	.	+	.	gene_id "LOCXPDreOlfCb1.925.HIT1"; transcript_id "LOCXPDreOlfCb1.925.HIT1.transcript"; gene_name "LOCXPDreOlfCb1.925.HIT1.OlfC.1R.776.ANF_receptor.exons6.CM040984.1.Pangasius_djambal";
CM040984.1	exonerate:protein2genome:local	exon	6514497	6515228	.	+	.	gene_id "LOCXPDreOlfCb1.925.HIT1"; transcript_id "LOCXPDreOlfCb1.925.HIT1.transcript"; gene_name "LOCXPDreOlfCb1.925.HIT1.OlfC.1R.776.ANF_receptor.exons6.CM040984.1.Pangasius_djambal";
CM040984.1	exonerate:protein2genome:local	exon	6515356	6515574	.	+	.	gene_id "LOCXPDreOlfCb1.925.HIT1"; transcript_id "LOCXPDreOlfCb1.925.HIT1.transcript"; gene_name "LOCXPDreOlfCb1.925.HIT1.OlfC.1R.776.ANF_receptor.exons6.CM040984.1.Pangasius_djambal";
CM040984.1	exonerate:protein2genome:local	exon	6515673	6515790	.	+	.	gene_id "LOCXPDreOlfCb1.925.HIT1"; transcript_id "LOCXPDreOlfCb1.925.HIT1.transcript"; gene_name "LOCXPDreOlfCb1.925.HIT1.OlfC.1R.776.ANF_receptor.exons6.CM040984.1.Pangasius_djambal";
CM040984.1	exonerate:protein2genome:local	exon	6516256	6517094	.	+	.	gene_id "LOCXPDreOlfCb1.925.HIT1"; transcript_id "LOCXPDreOlfCb1.925.HIT1.transcript"; gene_name "LOCXPDreOlfCb1.925.HIT1.OlfC.1R.776.ANF_receptor.exons6.CM040984.1.Pangasius_djambal";
CM040993.1	exonerate:protein2genome:local	exon	9076860	9076993	.	+	.	gene_id "LOCXPDreOlfCb1.928.HIT1"; transcript_id "LOCXPDreOlfCb1.928.HIT1.transcript"; gene_name "LOCXPDreOlfCb1.928.HIT1.OlfC.1R.791.ANF_receptor.exons6.CM040993.1.Pangasius_djambal";
CM040993.1	exonerate:protein2genome:local	exon	9077189	9077480	.	+	.	gene_id "LOCXPDreOlfCb1.928.HIT1"; transcript_id "LOCXPDreOlfCb1.928.HIT1.transcript"; gene_name "LOCXPDreOlfCb1.928.HIT1.OlfC.1R.791.ANF_receptor.exons6.CM040993.1.Pangasius_djambal";
CM040993.1	exonerate:protein2genome:local	exon	9080701	9081477	.	+	.	gene_id "LOCXPDreOlfCb1.928.HIT1"; transcript_id "LOCXPDreOlfCb1.928.HIT1.transcript"; gene_name "LOCXPDreOlfCb1.928.HIT1.OlfC.1R.791.ANF_receptor.exons6.CM040993.1.Pangasius_djambal";
CM040993.1	exonerate:protein2genome:local	exon	9081750	9081956	.	+	.	gene_id "LOCXPDreOlfCb1.928.HIT1"; transcript_id "LOCXPDreOlfCb1.928.HIT1.transcript"; gene_name "LOCXPDreOlfCb1.928.HIT1.OlfC.1R.791.ANF_receptor.exons6.CM040993.1.Pangasius_djambal";
CM040993.1	exonerate:protein2genome:local	exon	9082065	9082182	.	+	.	gene_id "LOCXPDreOlfCb1.928.HIT1"; transcript_id "LOCXPDreOlfCb1.928.HIT1.transcript"; gene_name "LOCXPDreOlfCb1.928.HIT1.OlfC.1R.791.ANF_receptor.exons6.CM040993.1.Pangasius_djambal";
CM040993.1	exonerate:protein2genome:local	exon	9083121	9083965	.	+	.	gene_id "LOCXPDreOlfCb1.928.HIT1"; transcript_id "LOCXPDreOlfCb1.928.HIT1.transcript"; gene_name "LOCXPDreOlfCb1.928.HIT1.OlfC.1R.791.ANF_receptor.exons6.CM040993.1.Pangasius_djambal";
```
