## Supplementary Data 1 for "Expanded olfactory system in fishes capable of terrestrial exploration": Paracanthobrama_guichenoti.OLF_genes.gff

```
CM031948.1	exonerate:protein2genome:local	exon	32286526	32287446	.	-	.	gene_id "LOCXPOR96.188.HIT1"; transcript_id "LOCXPOR96.188.HIT1.transcript"; gene_name "LOCXPOR96.188.HIT1.OR.2R.307.7tm_1.exons1.CM031948.1.Paracanthobrama_guichenoti";
CM031948.1	exonerate:protein2genome:local	exon	32290783	32291700	.	-	.	gene_id "LOCXPOR97.280.HIT1"; transcript_id "LOCXPOR97.280.HIT1.transcript"; gene_name "LOCXPOR97.280.HIT1.OR.2R.306.7tm_1.exons1.CM031948.1.Paracanthobrama_guichenoti";
CM031948.1	exonerate:protein2genome:local	exon	32305566	32306507	.	-	.	gene_id "LOCXPOR98.302.HIT1"; transcript_id "LOCXPOR98.302.HIT1.transcript"; gene_name "LOCXPOR98.302.HIT1.OR.2R.314.7tm_1.exons1.CM031948.1.Paracanthobrama_guichenoti";
CM031948.1	exonerate:protein2genome:local	exon	32311613	32312545	.	-	.	gene_id "LOCXPOR99.313.HIT1"; transcript_id "LOCXPOR99.313.HIT1.transcript"; gene_name "LOCXPOR99.313.HIT1.OR.2R.311.7tm_1.exons1.CM031948.1.Paracanthobrama_guichenoti";
CM031948.1	exonerate:protein2genome:local	exon	32317743	32318654	.	-	.	gene_id "LOCXPOR98.324.HIT1"; transcript_id "LOCXPOR98.324.HIT1.transcript"; gene_name "LOCXPOR98.324.HIT1.OR.2R.304.7tm_1.exons1.CM031948.1.Paracanthobrama_guichenoti";
CM031948.1	exonerate:protein2genome:local	exon	32320850	32321782	.	-	.	gene_id "LOCXPOR100.335.HIT1"; transcript_id "LOCXPOR100.335.HIT1.transcript"; gene_name "LOCXPOR100.335.HIT1.OR.2R.311.7tm_1.exons1.CM031948.1.Paracanthobrama_guichenoti";
CM031948.1	exonerate:protein2genome:local	exon	32326559	32327668	.	-	.	gene_id "LOCXPOR101.349.HIT1"; transcript_id "LOCXPOR101.349.HIT1.transcript"; gene_name "LOCXPOR101.349.HIT1.OR.2R.370.7tm_1.exons1.CM031948.1.Paracanthobrama_guichenoti";
CM031948.1	exonerate:protein2genome:local	exon	32338419	32339489	.	-	.	gene_id "LOCXPOR102.365.HIT1"; transcript_id "LOCXPOR102.365.HIT1.transcript"; gene_name "LOCXPOR102.365.HIT1.OR.2R.357.7tm_1.exons1.CM031948.1.Paracanthobrama_guichenoti";
CM031948.1	exonerate:protein2genome:local	exon	32351812	32352828	.	-	.	gene_id "LOCXPOR103.189.HIT1"; transcript_id "LOCXPOR103.189.HIT1.transcript"; gene_name "LOCXPOR103.189.HIT1.OR.2R.339.7tm_1.exons1.CM031948.1.Paracanthobrama_guichenoti";
CM031948.1	exonerate:protein2genome:local	exon	32368397	32369305	.	-	.	gene_id "LOCXPOR104.199.HIT1"; transcript_id "LOCXPOR104.199.HIT1.transcript"; gene_name "LOCXPOR104.199.HIT1.OR.2R.303.7tm_4.exons1.CM031948.1.Paracanthobrama_guichenoti";
CM031948.1	exonerate:protein2genome:local	exon	32384580	32385245	.	-	.	gene_id "LOCXPOR105.209.HIT1"; transcript_id "LOCXPOR105.209.HIT1.transcript"; gene_name "LOCXPOR105.209.HIT1.OR.2R.291.7tm_4.exons2.CM031948.1.Paracanthobrama_guichenoti";
CM031948.1	exonerate:protein2genome:local	exon	32386078	32386284	.	-	.	gene_id "LOCXPOR105.209.HIT1"; transcript_id "LOCXPOR105.209.HIT1.transcript"; gene_name "LOCXPOR105.209.HIT1.OR.2R.291.7tm_4.exons2.CM031948.1.Paracanthobrama_guichenoti";
CM031948.1	exonerate:protein2genome:local	exon	32396480	32397415	.	-	.	gene_id "LOCXPOR105.221.HIT1"; transcript_id "LOCXPOR105.221.HIT1.transcript"; gene_name "LOCXPOR105.221.HIT1.OR.2R.312.7tm_1.exons1.CM031948.1.Paracanthobrama_guichenoti";
CM031948.1	exonerate:protein2genome:local	exon	32409770	32410672	.	-	.	gene_id "LOCXPOR106.243.HIT1"; transcript_id "LOCXPOR106.243.HIT1.transcript"; gene_name "LOCXPOR106.243.HIT1.OR.2R.301.7tm_1.exons1.CM031948.1.Paracanthobrama_guichenoti";
CM031948.1	exonerate:protein2genome:local	exon	32415046	32415999	.	-	.	gene_id "LOCXPOR107.252.HIT1"; transcript_id "LOCXPOR107.252.HIT1.transcript"; gene_name "LOCXPOR107.252.HIT1.OR.2R.318.7tm_1.exons1.CM031948.1.Paracanthobrama_guichenoti";
CM031948.1	exonerate:protein2genome:local	exon	32425232	32426185	.	-	.	gene_id "LOCXPOR108.274.HIT1"; transcript_id "LOCXPOR108.274.HIT1.transcript"; gene_name "LOCXPOR108.274.HIT1.OR.2R.318.7tm_1.exons1.CM031948.1.Paracanthobrama_guichenoti";
CM031950.1	exonerate:protein2genome:local	exon	28337035	28337898	.	+	.	gene_id "LOCXPOR97.279.HIT1"; transcript_id "LOCXPOR97.279.HIT1.transcript"; gene_name "LOCXPOR97.279.HIT1.OR.2R.288.7TM_GPCR_Srx.exons1.CM031950.1.Paracanthobrama_guichenoti";
CM031950.1	exonerate:protein2genome:local	exon	28353259	28354119	.	+	.	gene_id "LOCXPOR97.281.HIT1"; transcript_id "LOCXPOR97.281.HIT1.transcript"; gene_name "LOCXPOR97.281.HIT1.OR.2R.287.7TM_GPCR_Srx.exons1.CM031950.1.Paracanthobrama_guichenoti";
CM031952.1	exonerate:protein2genome:local	exon	21969138	21970097	.	+	.	gene_id "LOCXPOR1.282.HIT1"; transcript_id "LOCXPOR1.282.HIT1.transcript"; gene_name "LOCXPOR1.282.HIT1.OR.2R.320.7tm_4.exons1.CM031952.1.Paracanthobrama_guichenoti";
CM031952.1	exonerate:protein2genome:local	exon	22020980	22021951	.	+	.	gene_id "LOCXPOR2.283.HIT1"; transcript_id "LOCXPOR2.283.HIT1.transcript"; gene_name "LOCXPOR2.283.HIT1.OR.2R.324.7tm_4.exons1.CM031952.1.Paracanthobrama_guichenoti";
CM031952.1	exonerate:protein2genome:local	exon	22077838	22078800	.	+	.	gene_id "LOCXPOR3.285.HIT1"; transcript_id "LOCXPOR3.285.HIT1.transcript"; gene_name "LOCXPOR3.285.HIT1.OR.2R.321.7tm_4.exons1.CM031952.1.Paracanthobrama_guichenoti";
CM031952.1	exonerate:protein2genome:local	exon	22126105	22127073	.	-	.	gene_id "LOCXPOR4.286.HIT1"; transcript_id "LOCXPOR4.286.HIT1.transcript"; gene_name "LOCXPOR4.286.HIT1.OR.2R.323.7tm_4.exons1.CM031952.1.Paracanthobrama_guichenoti";
CM031952.1	exonerate:protein2genome:local	exon	22131678	22132643	.	-	.	gene_id "LOCXPOR5.288.HIT1"; transcript_id "LOCXPOR5.288.HIT1.transcript"; gene_name "LOCXPOR5.288.HIT1.OR.2R.322.7tm_4.exons1.CM031952.1.Paracanthobrama_guichenoti";
CM031952.1	exonerate:protein2genome:local	exon	22133114	22133969	.	-	.	gene_id "LOCXPOR12.289.HIT1"; transcript_id "LOCXPOR12.289.HIT1.transcript"; gene_name "LOCXPOR12.289.HIT1.OR.2R.285.7tm_4.exons1.CM031952.1.Paracanthobrama_guichenoti";
CM031952.1	exonerate:protein2genome:local	exon	22166186	22167172	.	-	.	gene_id "LOCXPOR6.290.HIT1"; transcript_id "LOCXPOR6.290.HIT1.transcript"; gene_name "LOCXPOR6.290.HIT1.OR.2R.329.7tm_4.exons1.CM031952.1.Paracanthobrama_guichenoti";
CM031952.1	exonerate:protein2genome:local	exon	22170705	22171667	.	-	.	gene_id "LOCXPOR7.292.HIT1"; transcript_id "LOCXPOR7.292.HIT1.transcript"; gene_name "LOCXPOR7.292.HIT1.OR.2R.321.7tm_4.exons1.CM031952.1.Paracanthobrama_guichenoti";
CM031952.1	exonerate:protein2genome:local	exon	22200646	22201614	.	-	.	gene_id "LOCXPOR8.293.HIT1"; transcript_id "LOCXPOR8.293.HIT1.transcript"; gene_name "LOCXPOR8.293.HIT1.OR.2R.323.7tm_4.exons1.CM031952.1.Paracanthobrama_guichenoti";
CM031952.1	exonerate:protein2genome:local	exon	22224651	22225607	.	-	.	gene_id "LOCXPOR9.295.HIT1"; transcript_id "LOCXPOR9.295.HIT1.transcript"; gene_name "LOCXPOR9.295.HIT1.OR.2R.319.7tm_4.exons1.CM031952.1.Paracanthobrama_guichenoti";
CM031952.1	exonerate:protein2genome:local	exon	22232456	22233394	.	-	.	gene_id "LOCXPOR10.296.HIT1"; transcript_id "LOCXPOR10.296.HIT1.transcript"; gene_name "LOCXPOR10.296.HIT1.OR.2R.313.7tm_4.exons1.CM031952.1.Paracanthobrama_guichenoti";
CM031952.1	exonerate:protein2genome:local	exon	22240540	22241478	.	-	.	gene_id "LOCXPOR11.297.HIT1"; transcript_id "LOCXPOR11.297.HIT1.transcript"; gene_name "LOCXPOR11.297.HIT1.OR.2R.313.7tm_4.exons1.CM031952.1.Paracanthobrama_guichenoti";
CM031952.1	exonerate:protein2genome:local	exon	22248897	22249838	.	-	.	gene_id "LOCXPOR12.298.HIT1"; transcript_id "LOCXPOR12.298.HIT1.transcript"; gene_name "LOCXPOR12.298.HIT1.OR.2R.314.7tm_4.exons1.CM031952.1.Paracanthobrama_guichenoti";
CM031952.1	exonerate:protein2genome:local	exon	22257773	22258723	.	-	.	gene_id "LOCXPOR13.299.HIT1"; transcript_id "LOCXPOR13.299.HIT1.transcript"; gene_name "LOCXPOR13.299.HIT1.OR.2R.317.7tm_4.exons1.CM031952.1.Paracanthobrama_guichenoti";
CM031952.1	exonerate:protein2genome:local	exon	22265547	22266524	.	+	.	gene_id "LOCXPOR14.301.HIT1"; transcript_id "LOCXPOR14.301.HIT1.transcript"; gene_name "LOCXPOR14.301.HIT1.OR.2R.326.7tm_4.exons1.CM031952.1.Paracanthobrama_guichenoti";
CM031952.1	exonerate:protein2genome:local	exon	22276312	22277259	.	+	.	gene_id "LOCXPOR15.303.HIT1"; transcript_id "LOCXPOR15.303.HIT1.transcript"; gene_name "LOCXPOR15.303.HIT1.OR.2R.316.7tm_4.exons1.CM031952.1.Paracanthobrama_guichenoti";
CM031952.1	exonerate:protein2genome:local	exon	22299678	22300601	.	+	.	gene_id "LOCXPOR16.304.HIT1"; transcript_id "LOCXPOR16.304.HIT1.transcript"; gene_name "LOCXPOR16.304.HIT1.OR.2R.308.7tm_4.exons1.CM031952.1.Paracanthobrama_guichenoti";
CM031952.1	exonerate:protein2genome:local	exon	22345453	22346328	.	+	.	gene_id "LOCXPOR15.305.HIT1"; transcript_id "LOCXPOR15.305.HIT1.transcript"; gene_name "LOCXPOR15.305.HIT1.OR.2R.292.7tm_4.exons1.CM031952.1.Paracanthobrama_guichenoti";
CM031952.1	exonerate:protein2genome:local	exon	22371172	22372110	.	+	.	gene_id "LOCXPOR17.306.HIT1"; transcript_id "LOCXPOR17.306.HIT1.transcript"; gene_name "LOCXPOR17.306.HIT1.OR.2R.313.7tm_4.exons1.CM031952.1.Paracanthobrama_guichenoti";
CM031952.1	exonerate:protein2genome:local	exon	22393566	22394522	.	+	.	gene_id "LOCXPOR18.307.HIT1"; transcript_id "LOCXPOR18.307.HIT1.transcript"; gene_name "LOCXPOR18.307.HIT1.OR.2R.319.7tm_4.exons1.CM031952.1.Paracanthobrama_guichenoti";
CM031952.1	exonerate:protein2genome:local	exon	22443087	22444061	.	+	.	gene_id "LOCXPOR19.308.HIT1"; transcript_id "LOCXPOR19.308.HIT1.transcript"; gene_name "LOCXPOR19.308.HIT1.OR.2R.325.7tm_4.exons1.CM031952.1.Paracanthobrama_guichenoti";
CM031952.1	exonerate:protein2genome:local	exon	22446134	22447087	.	+	.	gene_id "LOCXPOR20.309.HIT1"; transcript_id "LOCXPOR20.309.HIT1.transcript"; gene_name "LOCXPOR20.309.HIT1.OR.2R.318.7tm_4.exons1.CM031952.1.Paracanthobrama_guichenoti";
CM031952.1	exonerate:protein2genome:local	exon	22451540	22452493	.	+	.	gene_id "LOCXPOR21.310.HIT1"; transcript_id "LOCXPOR21.310.HIT1.transcript"; gene_name "LOCXPOR21.310.HIT1.OR.2R.318.7tm_4.exons1.CM031952.1.Paracanthobrama_guichenoti";
CM031957.1	exonerate:protein2genome:local	exon	59083	60012	.	-	.	gene_id "LOCXPOR22.311.HIT1"; transcript_id "LOCXPOR22.311.HIT1.transcript"; gene_name "LOCXPOR22.311.HIT1.OR.2R.310.7tm_1.exons1.CM031957.1.Paracanthobrama_guichenoti";
CM031957.1	exonerate:protein2genome:local	exon	65879	66808	.	+	.	gene_id "LOCXPOR23.312.HIT1"; transcript_id "LOCXPOR23.312.HIT1.transcript"; gene_name "LOCXPOR23.312.HIT1.OR.2R.310.7tm_1.exons1.CM031957.1.Paracanthobrama_guichenoti";
CM031957.1	exonerate:protein2genome:local	exon	71200	72132	.	+	.	gene_id "LOCXPOR24.314.HIT1"; transcript_id "LOCXPOR24.314.HIT1.transcript"; gene_name "LOCXPOR24.314.HIT1.OR.2R.311.7tm_1.exons1.CM031957.1.Paracanthobrama_guichenoti";
CM031957.1	exonerate:protein2genome:local	exon	88905	89837	.	+	.	gene_id "LOCXPOR25.316.HIT1"; transcript_id "LOCXPOR25.316.HIT1.transcript"; gene_name "LOCXPOR25.316.HIT1.OR.2R.311.7tm_1.exons1.CM031957.1.Paracanthobrama_guichenoti";
CM031957.1	exonerate:protein2genome:local	exon	1903119	1904093	.	-	.	gene_id "LOCXPOR26.317.HIT1"; transcript_id "LOCXPOR26.317.HIT1.transcript"; gene_name "LOCXPOR26.317.HIT1.OR.2R.325.7tm_1.exons1.CM031957.1.Paracanthobrama_guichenoti";
CM031957.1	exonerate:protein2genome:local	exon	4132695	4133645	.	+	.	gene_id "LOCXPOR27.318.HIT1"; transcript_id "LOCXPOR27.318.HIT1.transcript"; gene_name "LOCXPOR27.318.HIT1.OR.2R.317.7tm_4.exons1.CM031957.1.Paracanthobrama_guichenoti";
CM031957.1	exonerate:protein2genome:local	exon	4145795	4146721	.	+	.	gene_id "LOCXPOR28.319.HIT1"; transcript_id "LOCXPOR28.319.HIT1.transcript"; gene_name "LOCXPOR28.319.HIT1.OR.2R.309.7tm_4.exons1.CM031957.1.Paracanthobrama_guichenoti";
CM031957.1	exonerate:protein2genome:local	exon	4157732	4158670	.	+	.	gene_id "LOCXPOR29.320.HIT1"; transcript_id "LOCXPOR29.320.HIT1.transcript"; gene_name "LOCXPOR29.320.HIT1.OR.2R.313.7tm_4.exons1.CM031957.1.Paracanthobrama_guichenoti";
CM031957.1	exonerate:protein2genome:local	exon	4178956	4179882	.	+	.	gene_id "LOCXPOR30.321.HIT1"; transcript_id "LOCXPOR30.321.HIT1.transcript"; gene_name "LOCXPOR30.321.HIT1.OR.2R.309.7tm_4.exons1.CM031957.1.Paracanthobrama_guichenoti";
CM031957.1	exonerate:protein2genome:local	exon	4186175	4187095	.	+	.	gene_id "LOCXPOR31.322.HIT1"; transcript_id "LOCXPOR31.322.HIT1.transcript"; gene_name "LOCXPOR31.322.HIT1.OR.2R.307.7tm_4.exons1.CM031957.1.Paracanthobrama_guichenoti";
CM031957.1	exonerate:protein2genome:local	exon	4202086	4203063	.	+	.	gene_id "LOCXPOR32.323.HIT1"; transcript_id "LOCXPOR32.323.HIT1.transcript"; gene_name "LOCXPOR32.323.HIT1.OR.2R.326.7tm_4.exons1.CM031957.1.Paracanthobrama_guichenoti";
CM031957.1	exonerate:protein2genome:local	exon	4205467	4206387	.	+	.	gene_id "LOCXPOR33.325.HIT1"; transcript_id "LOCXPOR33.325.HIT1.transcript"; gene_name "LOCXPOR33.325.HIT1.OR.2R.307.7tm_4.exons1.CM031957.1.Paracanthobrama_guichenoti";
CM031957.1	exonerate:protein2genome:local	exon	4231078	4232016	.	+	.	gene_id "LOCXPOR34.327.HIT1"; transcript_id "LOCXPOR34.327.HIT1.transcript"; gene_name "LOCXPOR34.327.HIT1.OR.2R.313.7tm_4.exons1.CM031957.1.Paracanthobrama_guichenoti";
CM031957.1	exonerate:protein2genome:local	exon	5771822	5772757	.	-	.	gene_id "LOCXPOR35.328.HIT1"; transcript_id "LOCXPOR35.328.HIT1.transcript"; gene_name "LOCXPOR35.328.HIT1.OR.2R.312.7tm_4.exons1.CM031957.1.Paracanthobrama_guichenoti";
CM031957.1	exonerate:protein2genome:local	exon	5792281	5793231	.	+	.	gene_id "LOCXPOR36.330.HIT1"; transcript_id "LOCXPOR36.330.HIT1.transcript"; gene_name "LOCXPOR36.330.HIT1.OR.2R.317.7tm_4.exons1.CM031957.1.Paracanthobrama_guichenoti";
CM031957.1	exonerate:protein2genome:local	exon	5802804	5803739	.	+	.	gene_id "LOCXPOR37.331.HIT1"; transcript_id "LOCXPOR37.331.HIT1.transcript"; gene_name "LOCXPOR37.331.HIT1.OR.2R.312.7tm_4.exons1.CM031957.1.Paracanthobrama_guichenoti";
CM031957.1	exonerate:protein2genome:local	exon	5822237	5823151	.	-	.	gene_id "LOCXPOR38.332.HIT1"; transcript_id "LOCXPOR38.332.HIT1.transcript"; gene_name "LOCXPOR38.332.HIT1.OR.2R.305.7tm_4.exons1.CM031957.1.Paracanthobrama_guichenoti";
CM031957.1	exonerate:protein2genome:local	exon	5831562	5832491	.	-	.	gene_id "LOCXPOR39.333.HIT1"; transcript_id "LOCXPOR39.333.HIT1.transcript"; gene_name "LOCXPOR39.333.HIT1.OR.2R.310.7tm_4.exons1.CM031957.1.Paracanthobrama_guichenoti";
CM031957.1	exonerate:protein2genome:local	exon	18193400	18194368	.	-	.	gene_id "LOCXPOR40.336.HIT1"; transcript_id "LOCXPOR40.336.HIT1.transcript"; gene_name "LOCXPOR40.336.HIT1.OR.2R.323.7tm_4.exons1.CM031957.1.Paracanthobrama_guichenoti";
CM031957.1	exonerate:protein2genome:local	exon	18199997	18200920	.	-	.	gene_id "LOCXPOR41.337.HIT1"; transcript_id "LOCXPOR41.337.HIT1.transcript"; gene_name "LOCXPOR41.337.HIT1.OR.2R.308.7tm_4.exons1.CM031957.1.Paracanthobrama_guichenoti";
CM031957.1	exonerate:protein2genome:local	exon	18211563	18212510	.	-	.	gene_id "LOCXPOR42.338.HIT1"; transcript_id "LOCXPOR42.338.HIT1.transcript"; gene_name "LOCXPOR42.338.HIT1.OR.2R.316.7tm_4.exons1.CM031957.1.Paracanthobrama_guichenoti";
CM031957.1	exonerate:protein2genome:local	exon	18218132	18219091	.	-	.	gene_id "LOCXPOR43.339.HIT1"; transcript_id "LOCXPOR43.339.HIT1.transcript"; gene_name "LOCXPOR43.339.HIT1.OR.2R.320.7tm_4.exons1.CM031957.1.Paracanthobrama_guichenoti";
CM031957.1	exonerate:protein2genome:local	exon	18223636	18224619	.	-	.	gene_id "LOCXPOR44.340.HIT1"; transcript_id "LOCXPOR44.340.HIT1.transcript"; gene_name "LOCXPOR44.340.HIT1.OR.2R.328.7tm_4.exons1.CM031957.1.Paracanthobrama_guichenoti";
CM031957.1	exonerate:protein2genome:local	exon	18248658	18249605	.	+	.	gene_id "LOCXPOR45.342.HIT1"; transcript_id "LOCXPOR45.342.HIT1.transcript"; gene_name "LOCXPOR45.342.HIT1.OR.2R.316.7tm_4.exons1.CM031957.1.Paracanthobrama_guichenoti";
CM031957.1	exonerate:protein2genome:local	exon	18264906	18265844	.	+	.	gene_id "LOCXPOR46.344.HIT1"; transcript_id "LOCXPOR46.344.HIT1.transcript"; gene_name "LOCXPOR46.344.HIT1.OR.2R.313.7tm_4.exons1.CM031957.1.Paracanthobrama_guichenoti";
CM031957.1	exonerate:protein2genome:local	exon	18281302	18282276	.	+	.	gene_id "LOCXPOR47.346.HIT1"; transcript_id "LOCXPOR47.346.HIT1.transcript"; gene_name "LOCXPOR47.346.HIT1.OR.2R.325.7tm_4.exons1.CM031957.1.Paracanthobrama_guichenoti";
CM031957.1	exonerate:protein2genome:local	exon	18289757	18290728	.	+	.	gene_id "LOCXPOR48.348.HIT1"; transcript_id "LOCXPOR48.348.HIT1.transcript"; gene_name "LOCXPOR48.348.HIT1.OR.2R.324.7tm_4.exons1.CM031957.1.Paracanthobrama_guichenoti";
CM031957.1	exonerate:protein2genome:local	exon	18306624	18307601	.	+	.	gene_id "LOCXPOR49.351.HIT1"; transcript_id "LOCXPOR49.351.HIT1.transcript"; gene_name "LOCXPOR49.351.HIT1.OR.2R.326.7tm_4.exons1.CM031957.1.Paracanthobrama_guichenoti";
CM031957.1	exonerate:protein2genome:local	exon	18313884	18314861	.	+	.	gene_id "LOCXPOR50.353.HIT1"; transcript_id "LOCXPOR50.353.HIT1.transcript"; gene_name "LOCXPOR50.353.HIT1.OR.2R.326.7tm_4.exons1.CM031957.1.Paracanthobrama_guichenoti";
CM031957.1	exonerate:protein2genome:local	exon	18317191	18318129	.	-	.	gene_id "LOCXPOR51.354.HIT1"; transcript_id "LOCXPOR51.354.HIT1.transcript"; gene_name "LOCXPOR51.354.HIT1.OR.2R.313.7tm_4.exons1.CM031957.1.Paracanthobrama_guichenoti";
CM031957.1	exonerate:protein2genome:local	exon	18330720	18331691	.	+	.	gene_id "LOCXPOR52.356.HIT1"; transcript_id "LOCXPOR52.356.HIT1.transcript"; gene_name "LOCXPOR52.356.HIT1.OR.2R.324.7tm_4.exons1.CM031957.1.Paracanthobrama_guichenoti";
CM031957.1	exonerate:protein2genome:local	exon	18333721	18334641	.	+	.	gene_id "LOCXPOR53.357.HIT1"; transcript_id "LOCXPOR53.357.HIT1.transcript"; gene_name "LOCXPOR53.357.HIT1.OR.2R.307.7tm_4.exons1.CM031957.1.Paracanthobrama_guichenoti";
CM031957.1	exonerate:protein2genome:local	exon	18337817	18338794	.	-	.	gene_id "LOCXPOR54.358.HIT1"; transcript_id "LOCXPOR54.358.HIT1.transcript"; gene_name "LOCXPOR54.358.HIT1.OR.2R.326.7tm_4.exons1.CM031957.1.Paracanthobrama_guichenoti";
CM031957.1	exonerate:protein2genome:local	exon	18350130	18351053	.	-	.	gene_id "LOCXPOR55.359.HIT1"; transcript_id "LOCXPOR55.359.HIT1.transcript"; gene_name "LOCXPOR55.359.HIT1.OR.2R.308.7tm_4.exons1.CM031957.1.Paracanthobrama_guichenoti";
CM031957.1	exonerate:protein2genome:local	exon	18382728	18383648	.	+	.	gene_id "LOCXPOR53.360.HIT1"; transcript_id "LOCXPOR53.360.HIT1.transcript"; gene_name "LOCXPOR53.360.HIT1.OR.2R.307.7tm_4.exons1.CM031957.1.Paracanthobrama_guichenoti";
CM031957.1	exonerate:protein2genome:local	exon	18384623	18385576	.	+	.	gene_id "LOCXPOR49.362.HIT1"; transcript_id "LOCXPOR49.362.HIT1.transcript"; gene_name "LOCXPOR49.362.HIT1.OR.2R.318.7tm_4.exons1.CM031957.1.Paracanthobrama_guichenoti";
CM031963.1	exonerate:protein2genome:local	exon	6541113	6542081	.	+	.	gene_id "LOCXPOR58.366.HIT1"; transcript_id "LOCXPOR58.366.HIT1.transcript"; gene_name "LOCXPOR58.366.HIT1.OR.2R.323.7tm_1.exons1.CM031963.1.Paracanthobrama_guichenoti";
CM031963.1	exonerate:protein2genome:local	exon	6545809	6546774	.	+	.	gene_id "LOCXPOR59.367.HIT1"; transcript_id "LOCXPOR59.367.HIT1.transcript"; gene_name "LOCXPOR59.367.HIT1.OR.2R.322.7tm_1.exons1.CM031963.1.Paracanthobrama_guichenoti";
CM031963.1	exonerate:protein2genome:local	exon	7262472	7263425	.	-	.	gene_id "LOCXPOR60.368.HIT1"; transcript_id "LOCXPOR60.368.HIT1.transcript"; gene_name "LOCXPOR60.368.HIT1.OR.2R.318.7tm_1.exons1.CM031963.1.Paracanthobrama_guichenoti";
CM031963.1	exonerate:protein2genome:local	exon	7276038	7276966	.	-	.	gene_id "LOCXPOR61.369.HIT1"; transcript_id "LOCXPOR61.369.HIT1.transcript"; gene_name "LOCXPOR61.369.HIT1.OR.2R.275.7tm_1.exons1.CM031963.1.Paracanthobrama_guichenoti";
CM031963.1	exonerate:protein2genome:local	exon	7284041	7284991	.	-	.	gene_id "LOCXPOR61.370.HIT1"; transcript_id "LOCXPOR61.370.HIT1.transcript"; gene_name "LOCXPOR61.370.HIT1.OR.2R.317.7tm_1.exons1.CM031963.1.Paracanthobrama_guichenoti";
CM031963.1	exonerate:protein2genome:local	exon	7291504	7292460	.	-	.	gene_id "LOCXPOR62.371.HIT1"; transcript_id "LOCXPOR62.371.HIT1.transcript"; gene_name "LOCXPOR62.371.HIT1.OR.2R.319.7tm_1.exons1.CM031963.1.Paracanthobrama_guichenoti";
CM031963.1	exonerate:protein2genome:local	exon	7322694	7323583	.	-	.	gene_id "LOCXPOR117.373.HIT1"; transcript_id "LOCXPOR117.373.HIT1.transcript"; gene_name "LOCXPOR117.373.HIT1.OR.2R.277.7tm_4.exons1.CM031963.1.Paracanthobrama_guichenoti";
CM031963.1	exonerate:protein2genome:local	exon	7341749	7342666	.	+	.	gene_id "LOCXPOR63.374.HIT1"; transcript_id "LOCXPOR63.374.HIT1.transcript"; gene_name "LOCXPOR63.374.HIT1.OR.2R.306.7tm_4.exons1.CM031963.1.Paracanthobrama_guichenoti";
CM031963.1	exonerate:protein2genome:local	exon	7441405	7442331	.	+	.	gene_id "LOCXPOR64.195.HIT1"; transcript_id "LOCXPOR64.195.HIT1.transcript"; gene_name "LOCXPOR64.195.HIT1.OR.2R.309.7tm_4.exons1.CM031963.1.Paracanthobrama_guichenoti";
CM031963.1	exonerate:protein2genome:local	exon	7470466	7471386	.	+	.	gene_id "LOCXPOR109.198.HIT1"; transcript_id "LOCXPOR109.198.HIT1.transcript"; gene_name "LOCXPOR109.198.HIT1.OR.2R.307.7tm_4.exons1.CM031963.1.Paracanthobrama_guichenoti";
CM031963.1	exonerate:protein2genome:local	exon	7477713	7478638	.	+	.	gene_id "LOCXPOR110.200.HIT1"; transcript_id "LOCXPOR110.200.HIT1.transcript"; gene_name "LOCXPOR110.200.HIT1.OR.2R.284.7tm_4.exons1.CM031963.1.Paracanthobrama_guichenoti";
CM031963.1	exonerate:protein2genome:local	exon	7482563	7483480	.	+	.	gene_id "LOCXPOR66.201.HIT1"; transcript_id "LOCXPOR66.201.HIT1.transcript"; gene_name "LOCXPOR66.201.HIT1.OR.2R.306.7tm_4.exons1.CM031963.1.Paracanthobrama_guichenoti";
CM031963.1	exonerate:protein2genome:local	exon	7488175	7489143	.	+	.	gene_id "LOCXPOR67.202.HIT1"; transcript_id "LOCXPOR67.202.HIT1.transcript"; gene_name "LOCXPOR67.202.HIT1.OR.2R.323.7tm_4.exons1.CM031963.1.Paracanthobrama_guichenoti";
CM031963.1	exonerate:protein2genome:local	exon	7503485	7504453	.	+	.	gene_id "LOCXPOR68.203.HIT1"; transcript_id "LOCXPOR68.203.HIT1.transcript"; gene_name "LOCXPOR68.203.HIT1.OR.2R.323.7tm_4.exons1.CM031963.1.Paracanthobrama_guichenoti";
CM031963.1	exonerate:protein2genome:local	exon	7513727	7514695	.	+	.	gene_id "LOCXPOR68.204.HIT1"; transcript_id "LOCXPOR68.204.HIT1.transcript"; gene_name "LOCXPOR68.204.HIT1.OR.2R.323.7tm_4.exons1.CM031963.1.Paracanthobrama_guichenoti";
CM031963.1	exonerate:protein2genome:local	exon	7516058	7516993	.	+	.	gene_id "LOCXPOR70.205.HIT1"; transcript_id "LOCXPOR70.205.HIT1.transcript"; gene_name "LOCXPOR70.205.HIT1.OR.2R.312.7tm_4.exons1.CM031963.1.Paracanthobrama_guichenoti";
CM031963.1	exonerate:protein2genome:local	exon	7528582	7529511	.	+	.	gene_id "LOCXPOR71.206.HIT1"; transcript_id "LOCXPOR71.206.HIT1.transcript"; gene_name "LOCXPOR71.206.HIT1.OR.2R.310.7tm_4.exons1.CM031963.1.Paracanthobrama_guichenoti";
CM031963.1	exonerate:protein2genome:local	exon	18889029	18889976	.	+	.	gene_id "LOCXPOR72.208.HIT1"; transcript_id "LOCXPOR72.208.HIT1.transcript"; gene_name "LOCXPOR72.208.HIT1.OR.2R.316.7tm_4.exons1.CM031963.1.Paracanthobrama_guichenoti";
CM031963.1	exonerate:protein2genome:local	exon	18930094	18931041	.	+	.	gene_id "LOCXPOR73.211.HIT1"; transcript_id "LOCXPOR73.211.HIT1.transcript"; gene_name "LOCXPOR73.211.HIT1.OR.2R.316.7tm_4.exons1.CM031963.1.Paracanthobrama_guichenoti";
CM031963.1	exonerate:protein2genome:local	exon	18945434	18946381	.	+	.	gene_id "LOCXPOR74.212.HIT1"; transcript_id "LOCXPOR74.212.HIT1.transcript"; gene_name "LOCXPOR74.212.HIT1.OR.2R.316.7tm_4.exons1.CM031963.1.Paracanthobrama_guichenoti";
CM031963.1	exonerate:protein2genome:local	exon	18961023	18961958	.	-	.	gene_id "LOCXPOR75.213.HIT1"; transcript_id "LOCXPOR75.213.HIT1.transcript"; gene_name "LOCXPOR75.213.HIT1.OR.2R.312.7tm_4.exons1.CM031963.1.Paracanthobrama_guichenoti";
CM031963.1	exonerate:protein2genome:local	exon	18965964	18966866	.	-	.	gene_id "LOCXPOR76.214.HIT1"; transcript_id "LOCXPOR76.214.HIT1.transcript"; gene_name "LOCXPOR76.214.HIT1.OR.2R.301.7tm_4.exons1.CM031963.1.Paracanthobrama_guichenoti";
CM031963.1	exonerate:protein2genome:local	exon	18978755	18979693	.	-	.	gene_id "LOCXPOR77.215.HIT1"; transcript_id "LOCXPOR77.215.HIT1.transcript"; gene_name "LOCXPOR77.215.HIT1.OR.2R.313.7tm_4.exons1.CM031963.1.Paracanthobrama_guichenoti";
CM031963.1	exonerate:protein2genome:local	exon	18987394	18988332	.	-	.	gene_id "LOCXPOR78.216.HIT1"; transcript_id "LOCXPOR78.216.HIT1.transcript"; gene_name "LOCXPOR78.216.HIT1.OR.2R.313.7tm_4.exons1.CM031963.1.Paracanthobrama_guichenoti";
CM031963.1	exonerate:protein2genome:local	exon	19008424	19009359	.	-	.	gene_id "LOCXPOR79.217.HIT1"; transcript_id "LOCXPOR79.217.HIT1.transcript"; gene_name "LOCXPOR79.217.HIT1.OR.2R.312.7tm_4.exons1.CM031963.1.Paracanthobrama_guichenoti";
CM031963.1	exonerate:protein2genome:local	exon	19026449	19027381	.	-	.	gene_id "LOCXPOR80.218.HIT1"; transcript_id "LOCXPOR80.218.HIT1.transcript"; gene_name "LOCXPOR80.218.HIT1.OR.2R.311.7tm_4.exons1.CM031963.1.Paracanthobrama_guichenoti";
CM031963.1	exonerate:protein2genome:local	exon	19040934	19041869	.	-	.	gene_id "LOCXPOR79.219.HIT1"; transcript_id "LOCXPOR79.219.HIT1.transcript"; gene_name "LOCXPOR79.219.HIT1.OR.2R.312.7tm_4.exons1.CM031963.1.Paracanthobrama_guichenoti";
CM031963.1	exonerate:protein2genome:local	exon	19075109	19076044	.	-	.	gene_id "LOCXPOR82.220.HIT1"; transcript_id "LOCXPOR82.220.HIT1.transcript"; gene_name "LOCXPOR82.220.HIT1.OR.2R.312.7tm_4.exons1.CM031963.1.Paracanthobrama_guichenoti";
CM031963.1	exonerate:protein2genome:local	exon	19087835	19088776	.	-	.	gene_id "LOCXPOR84.222.HIT1"; transcript_id "LOCXPOR84.222.HIT1.transcript"; gene_name "LOCXPOR84.222.HIT1.OR.2R.314.7tm_4.exons1.CM031963.1.Paracanthobrama_guichenoti";
CM031963.1	exonerate:protein2genome:local	exon	19102862	19103803	.	-	.	gene_id "LOCXPOR84.223.HIT1"; transcript_id "LOCXPOR84.223.HIT1.transcript"; gene_name "LOCXPOR84.223.HIT1.OR.2R.314.7tm_4.exons1.CM031963.1.Paracanthobrama_guichenoti";
CM031963.1	exonerate:protein2genome:local	exon	19298665	19299603	.	-	.	gene_id "LOCXPOR85.233.HIT1"; transcript_id "LOCXPOR85.233.HIT1.transcript"; gene_name "LOCXPOR85.233.HIT1.OR.2R.313.7tm_4.exons1.CM031963.1.Paracanthobrama_guichenoti";
CM031963.1	exonerate:protein2genome:local	exon	19306196	19307146	.	-	.	gene_id "LOCXPOR86.234.HIT1"; transcript_id "LOCXPOR86.234.HIT1.transcript"; gene_name "LOCXPOR86.234.HIT1.OR.2R.317.7tm_4.exons1.CM031963.1.Paracanthobrama_guichenoti";
CM031963.1	exonerate:protein2genome:local	exon	19324015	19324920	.	-	.	gene_id "LOCXPOR87.235.HIT1"; transcript_id "LOCXPOR87.235.HIT1.transcript"; gene_name "LOCXPOR87.235.HIT1.OR.2R.302.7tm_4.exons1.CM031963.1.Paracanthobrama_guichenoti";
CM031963.1	exonerate:protein2genome:local	exon	19337997	19338923	.	-	.	gene_id "LOCXPOR88.236.HIT1"; transcript_id "LOCXPOR88.236.HIT1.transcript"; gene_name "LOCXPOR88.236.HIT1.OR.2R.309.7tm_4.exons1.CM031963.1.Paracanthobrama_guichenoti";
CM031963.1	exonerate:protein2genome:local	exon	19344537	19345459	.	-	.	gene_id "LOCXPOR89.237.HIT1"; transcript_id "LOCXPOR89.237.HIT1.transcript"; gene_name "LOCXPOR89.237.HIT1.OR.2R.287.7tm_4.exons1.CM031963.1.Paracanthobrama_guichenoti";
CM031963.1	exonerate:protein2genome:local	exon	19363333	19364256	.	-	.	gene_id "LOCXPOR89.238.HIT1"; transcript_id "LOCXPOR89.238.HIT1.transcript"; gene_name "LOCXPOR89.238.HIT1.OR.2R.308.7tm_4.exons1.CM031963.1.Paracanthobrama_guichenoti";
CM031963.1	exonerate:protein2genome:local	exon	19380233	19381159	.	-	.	gene_id "LOCXPOR90.239.HIT1"; transcript_id "LOCXPOR90.239.HIT1.transcript"; gene_name "LOCXPOR90.239.HIT1.OR.2R.309.7tm_4.exons1.CM031963.1.Paracanthobrama_guichenoti";
CM031963.1	exonerate:protein2genome:local	exon	19406656	19407579	.	-	.	gene_id "LOCXPOR91.240.HIT1"; transcript_id "LOCXPOR91.240.HIT1.transcript"; gene_name "LOCXPOR91.240.HIT1.OR.2R.308.7tm_4.exons1.CM031963.1.Paracanthobrama_guichenoti";
CM031963.1	exonerate:protein2genome:local	exon	19429894	19430817	.	-	.	gene_id "LOCXPOR92.241.HIT1"; transcript_id "LOCXPOR92.241.HIT1.transcript"; gene_name "LOCXPOR92.241.HIT1.OR.2R.308.7tm_4.exons1.CM031963.1.Paracanthobrama_guichenoti";
CM031963.1	exonerate:protein2genome:local	exon	19455215	19456144	.	-	.	gene_id "LOCXPOR93.244.HIT1"; transcript_id "LOCXPOR93.244.HIT1.transcript"; gene_name "LOCXPOR93.244.HIT1.OR.2R.310.7tm_4.exons1.CM031963.1.Paracanthobrama_guichenoti";
CM031963.1	exonerate:protein2genome:local	exon	19468473	19469384	.	-	.	gene_id "LOCXPOR94.245.HIT1"; transcript_id "LOCXPOR94.245.HIT1.transcript"; gene_name "LOCXPOR94.245.HIT1.OR.2R.304.7tm_4.exons1.CM031963.1.Paracanthobrama_guichenoti";
CM031965.1	exonerate:protein2genome:local	exon	25514125	25515063	.	-	.	gene_id "LOCXPOR95.246.HIT1"; transcript_id "LOCXPOR95.246.HIT1.transcript"; gene_name "LOCXPOR95.246.HIT1.OR.2R.313.7tm_1.exons1.CM031965.1.Paracanthobrama_guichenoti";
JAGHMJ010000036.1	exonerate:protein2genome:local	exon	1777003	1777923	.	+	.	gene_id "LOCXPOR109.247.HIT1"; transcript_id "LOCXPOR109.247.HIT1.transcript"; gene_name "LOCXPOR109.247.HIT1.OR.2R.307.7tm_4.exons1.JAGHMJ010000036.1.Paracanthobrama_guichenoti";
JAGHMJ010000036.1	exonerate:protein2genome:local	exon	1784164	1785090	.	+	.	gene_id "LOCXPOR110.248.HIT1"; transcript_id "LOCXPOR110.248.HIT1.transcript"; gene_name "LOCXPOR110.248.HIT1.OR.2R.309.7tm_4.exons1.JAGHMJ010000036.1.Paracanthobrama_guichenoti";
JAGHMJ010005193.1	exonerate:protein2genome:local	exon	1584828	1585742	.	-	.	gene_id "LOCXPOR112.255.HIT1"; transcript_id "LOCXPOR112.255.HIT1.transcript"; gene_name "LOCXPOR112.255.HIT1.OR.2R.305.7tm_4.exons1.JAGHMJ010005193.1.Paracanthobrama_guichenoti";
JAGHMJ010005193.1	exonerate:protein2genome:local	exon	1611503	1612417	.	-	.	gene_id "LOCXPOR112.256.HIT1"; transcript_id "LOCXPOR112.256.HIT1.transcript"; gene_name "LOCXPOR112.256.HIT1.OR.2R.305.7tm_4.exons1.JAGHMJ010005193.1.Paracanthobrama_guichenoti";
JAGHMJ010005193.1	exonerate:protein2genome:local	exon	1632474	1633400	.	-	.	gene_id "LOCXPOR113.257.HIT1"; transcript_id "LOCXPOR113.257.HIT1.transcript"; gene_name "LOCXPOR113.257.HIT1.OR.2R.309.7tm_4.exons1.JAGHMJ010005193.1.Paracanthobrama_guichenoti";
JAGHMJ010005193.1	exonerate:protein2genome:local	exon	1651467	1652411	.	-	.	gene_id "LOCXPOR114.258.HIT1"; transcript_id "LOCXPOR114.258.HIT1.transcript"; gene_name "LOCXPOR114.258.HIT1.OR.2R.315.7tm_4.exons1.JAGHMJ010005193.1.Paracanthobrama_guichenoti";
JAGHMJ010005193.1	exonerate:protein2genome:local	exon	1727831	1728733	.	-	.	gene_id "LOCXPOR115.264.HIT1"; transcript_id "LOCXPOR115.264.HIT1.transcript"; gene_name "LOCXPOR115.264.HIT1.OR.2R.301.7tm_4.exons1.JAGHMJ010005193.1.Paracanthobrama_guichenoti";
JAGHMJ010005193.1	exonerate:protein2genome:local	exon	1760952	1761860	.	-	.	gene_id "LOCXPOR115.266.HIT1"; transcript_id "LOCXPOR115.266.HIT1.transcript"; gene_name "LOCXPOR115.266.HIT1.OR.2R.303.7tm_4.exons1.JAGHMJ010005193.1.Paracanthobrama_guichenoti";
JAGHMJ010005193.1	exonerate:protein2genome:local	exon	1796146	1797048	.	-	.	gene_id "LOCXPOR115.267.HIT1"; transcript_id "LOCXPOR115.267.HIT1.transcript"; gene_name "LOCXPOR115.267.HIT1.OR.2R.301.7tm_4.exons1.JAGHMJ010005193.1.Paracanthobrama_guichenoti";
JAGHMJ010005193.1	exonerate:protein2genome:local	exon	1819947	1820834	.	-	.	gene_id "LOCXPOR115.269.HIT1"; transcript_id "LOCXPOR115.269.HIT1.transcript"; gene_name "LOCXPOR115.269.HIT1.OR.2R.296.7tm_4.exons1.JAGHMJ010005193.1.Paracanthobrama_guichenoti";
JAGHMJ010005193.1	exonerate:protein2genome:local	exon	1891895	1892830	.	-	.	gene_id "LOCXPOR116.273.HIT1"; transcript_id "LOCXPOR116.273.HIT1.transcript"; gene_name "LOCXPOR116.273.HIT1.OR.2R.312.7tm_4.exons1.JAGHMJ010005193.1.Paracanthobrama_guichenoti";
JAGHMJ010005193.1	exonerate:protein2genome:local	exon	1958640	1959509	.	-	.	gene_id "LOCXPOR117.276.HIT1"; transcript_id "LOCXPOR117.276.HIT1.transcript"; gene_name "LOCXPOR117.276.HIT1.OR.2R.290.7tm_4.exons1.JAGHMJ010005193.1.Paracanthobrama_guichenoti";
JAGHMJ010005193.1	exonerate:protein2genome:local	exon	1998252	1999166	.	+	.	gene_id "LOCXPOR117.277.HIT1"; transcript_id "LOCXPOR117.277.HIT1.transcript"; gene_name "LOCXPOR117.277.HIT1.OR.2R.305.7tm_4.exons1.JAGHMJ010005193.1.Paracanthobrama_guichenoti";
CM031949.1	exonerate:protein2genome:local	exon	4484830	4485702	.	-	.	gene_id "LOCXPSichOR6.1-kappa.319.304.HIT1"; transcript_id "LOCXPSichOR6.1-kappa.319.304.HIT1.transcript"; gene_name "LOCXPSichOR6.1-kappa.319.304.HIT1.OR.1R.291.7tm_1.exons1.CM031949.1.Paracanthobrama_guichenoti";
CM031963.1	exonerate:protein2genome:local	exon	7318960	7319781	.	-	.	gene_id "LOCXPLeocOR3.34-delta.307.202.HIT1"; transcript_id "LOCXPLeocOR3.34-delta.307.202.HIT1.transcript"; gene_name "LOCXPLeocOR3.34-delta.307.202.HIT1.OR.1R.274.7tm_4.exons1.CM031963.1.Paracanthobrama_guichenoti";
JAGHMJ010000036.1	exonerate:protein2genome:local	exon	1790254	1790525	.	+	.	gene_id "LOCXPDareOR21.55-delta.342.267.HIT1"; transcript_id "LOCXPDareOR21.55-delta.342.267.HIT1.transcript"; gene_name "LOCXPDareOR21.55-delta.342.267.HIT1.OR.1R.285.7tm_4.exons2.JAGHMJ010000036.1.Paracanthobrama_guichenoti";
JAGHMJ010000036.1	exonerate:protein2genome:local	exon	1791254	1791836	.	+	.	gene_id "LOCXPDareOR21.55-delta.342.267.HIT1"; transcript_id "LOCXPDareOR21.55-delta.342.267.HIT1.transcript"; gene_name "LOCXPDareOR21.55-delta.342.267.HIT1.OR.1R.285.7tm_4.exons2.JAGHMJ010000036.1.Paracanthobrama_guichenoti";
JAGHMJ010005193.1	exonerate:protein2genome:local	exon	2058082	2058966	.	+	.	gene_id "LOCXPLeocOR3.49-delta.322.302.HIT1"; transcript_id "LOCXPLeocOR3.49-delta.322.302.HIT1.transcript"; gene_name "LOCXPLeocOR3.49-delta.322.302.HIT1.OR.1R.295.7tm_4.exons1.JAGHMJ010005193.1.Paracanthobrama_guichenoti";
CM031952.1	exonerate:protein2genome:local	exon	25428739	25429737	.	-	.	gene_id "LOCXPTAAR1.129.HIT1"; transcript_id "LOCXPTAAR1.129.HIT1.transcript"; gene_name "LOCXPTAAR1.129.HIT1.TAAR.2R.333.7tm_1.exons1.CM031952.1.Paracanthobrama_guichenoti";
CM031952.1	exonerate:protein2genome:local	exon	25440114	25441121	.	-	.	gene_id "LOCXPTAAR2.141.HIT1"; transcript_id "LOCXPTAAR2.141.HIT1.transcript"; gene_name "LOCXPTAAR2.141.HIT1.TAAR.2R.336.7tm_1.exons1.CM031952.1.Paracanthobrama_guichenoti";
CM031952.1	exonerate:protein2genome:local	exon	25444474	25445454	.	-	.	gene_id "LOCXPTAAR3.149.HIT1"; transcript_id "LOCXPTAAR3.149.HIT1.transcript"; gene_name "LOCXPTAAR3.149.HIT1.TAAR.2R.327.7tm_1.exons1.CM031952.1.Paracanthobrama_guichenoti";
CM031952.1	exonerate:protein2genome:local	exon	25451007	25452014	.	-	.	gene_id "LOCXPTAAR4.159.HIT1"; transcript_id "LOCXPTAAR4.159.HIT1.transcript"; gene_name "LOCXPTAAR4.159.HIT1.TAAR.2R.336.7tm_1.exons1.CM031952.1.Paracanthobrama_guichenoti";
CM031952.1	exonerate:protein2genome:local	exon	25468238	25469266	.	-	.	gene_id "LOCXPTAAR5.169.HIT1"; transcript_id "LOCXPTAAR5.169.HIT1.transcript"; gene_name "LOCXPTAAR5.169.HIT1.TAAR.2R.343.7tm_1.exons1.CM031952.1.Paracanthobrama_guichenoti";
CM031952.1	exonerate:protein2genome:local	exon	25485597	25486565	.	+	.	gene_id "LOCXPTAAR6.82.HIT1"; transcript_id "LOCXPTAAR6.82.HIT1.transcript"; gene_name "LOCXPTAAR6.82.HIT1.TAAR.2R.323.7tm_1.exons1.CM031952.1.Paracanthobrama_guichenoti";
CM031952.1	exonerate:protein2genome:local	exon	25492869	25493897	.	+	.	gene_id "LOCXPTAAR7.83.HIT1"; transcript_id "LOCXPTAAR7.83.HIT1.transcript"; gene_name "LOCXPTAAR7.83.HIT1.TAAR.2R.343.7tm_1.exons1.CM031952.1.Paracanthobrama_guichenoti";
CM031952.1	exonerate:protein2genome:local	exon	25502580	25503605	.	+	.	gene_id "LOCXPTAAR8.84.HIT1"; transcript_id "LOCXPTAAR8.84.HIT1.transcript"; gene_name "LOCXPTAAR8.84.HIT1.TAAR.2R.342.7tm_1.exons1.CM031952.1.Paracanthobrama_guichenoti";
CM031952.1	exonerate:protein2genome:local	exon	25516320	25517348	.	+	.	gene_id "LOCXPTAAR9.85.HIT1"; transcript_id "LOCXPTAAR9.85.HIT1.transcript"; gene_name "LOCXPTAAR9.85.HIT1.TAAR.2R.343.7tm_1.exons1.CM031952.1.Paracanthobrama_guichenoti";
CM031952.1	exonerate:protein2genome:local	exon	25526183	25527211	.	-	.	gene_id "LOCXPTAAR10.87.HIT1"; transcript_id "LOCXPTAAR10.87.HIT1.transcript"; gene_name "LOCXPTAAR10.87.HIT1.TAAR.2R.343.7tm_1.exons1.CM031952.1.Paracanthobrama_guichenoti";
CM031952.1	exonerate:protein2genome:local	exon	25539356	25540387	.	-	.	gene_id "LOCXPTAAR11.89.HIT1"; transcript_id "LOCXPTAAR11.89.HIT1.transcript"; gene_name "LOCXPTAAR11.89.HIT1.TAAR.2R.344.7tm_1.exons1.CM031952.1.Paracanthobrama_guichenoti";
CM031952.1	exonerate:protein2genome:local	exon	25562120	25563130	.	-	.	gene_id "LOCXPTAAR12.91.HIT1"; transcript_id "LOCXPTAAR12.91.HIT1.transcript"; gene_name "LOCXPTAAR12.91.HIT1.TAAR.2R.337.7tm_1.exons1.CM031952.1.Paracanthobrama_guichenoti";
CM031952.1	exonerate:protein2genome:local	exon	25578710	25579714	.	-	.	gene_id "LOCXPTAAR13.93.HIT1"; transcript_id "LOCXPTAAR13.93.HIT1.transcript"; gene_name "LOCXPTAAR13.93.HIT1.TAAR.2R.335.7tm_1.exons1.CM031952.1.Paracanthobrama_guichenoti";
CM031952.1	exonerate:protein2genome:local	exon	25594063	25595094	.	+	.	gene_id "LOCXPTAAR14.95.HIT1"; transcript_id "LOCXPTAAR14.95.HIT1.transcript"; gene_name "LOCXPTAAR14.95.HIT1.TAAR.2R.344.7tm_1.exons1.CM031952.1.Paracanthobrama_guichenoti";
CM031952.1	exonerate:protein2genome:local	exon	25596772	25597803	.	+	.	gene_id "LOCXPTAAR14.97.HIT1"; transcript_id "LOCXPTAAR14.97.HIT1.transcript"; gene_name "LOCXPTAAR14.97.HIT1.TAAR.2R.344.7tm_1.exons1.CM031952.1.Paracanthobrama_guichenoti";
CM031952.1	exonerate:protein2genome:local	exon	25616380	25617408	.	-	.	gene_id "LOCXPTAAR16.99.HIT1"; transcript_id "LOCXPTAAR16.99.HIT1.transcript"; gene_name "LOCXPTAAR16.99.HIT1.TAAR.2R.343.7tm_1.exons1.CM031952.1.Paracanthobrama_guichenoti";
CM031952.1	exonerate:protein2genome:local	exon	25635303	25636334	.	+	.	gene_id "LOCXPTAAR17.101.HIT1"; transcript_id "LOCXPTAAR17.101.HIT1.transcript"; gene_name "LOCXPTAAR17.101.HIT1.TAAR.2R.344.7tm_1.exons1.CM031952.1.Paracanthobrama_guichenoti";
CM031952.1	exonerate:protein2genome:local	exon	25646215	25647246	.	-	.	gene_id "LOCXPTAAR18.103.HIT1"; transcript_id "LOCXPTAAR18.103.HIT1.transcript"; gene_name "LOCXPTAAR18.103.HIT1.TAAR.2R.344.7tm_1.exons1.CM031952.1.Paracanthobrama_guichenoti";
CM031952.1	exonerate:protein2genome:local	exon	25651963	25652916	.	+	.	gene_id "LOCXPTAAR19.105.HIT1"; transcript_id "LOCXPTAAR19.105.HIT1.transcript"; gene_name "LOCXPTAAR19.105.HIT1.TAAR.2R.318.7tm_1.exons1.CM031952.1.Paracanthobrama_guichenoti";
CM031952.1	exonerate:protein2genome:local	exon	25669793	25670743	.	-	.	gene_id "LOCXPTAAR20.107.HIT1"; transcript_id "LOCXPTAAR20.107.HIT1.transcript"; gene_name "LOCXPTAAR20.107.HIT1.TAAR.2R.317.7tm_1.exons1.CM031952.1.Paracanthobrama_guichenoti";
CM031952.1	exonerate:protein2genome:local	exon	25687024	25687989	.	-	.	gene_id "LOCXPTAAR21.109.HIT1"; transcript_id "LOCXPTAAR21.109.HIT1.transcript"; gene_name "LOCXPTAAR21.109.HIT1.TAAR.2R.322.7tm_1.exons1.CM031952.1.Paracanthobrama_guichenoti";
CM031952.1	exonerate:protein2genome:local	exon	25700071	25701039	.	+	.	gene_id "LOCXPTAAR22.113.HIT1"; transcript_id "LOCXPTAAR22.113.HIT1.transcript"; gene_name "LOCXPTAAR22.113.HIT1.TAAR.2R.323.7tm_1.exons1.CM031952.1.Paracanthobrama_guichenoti";
CM031952.1	exonerate:protein2genome:local	exon	25711608	25712642	.	+	.	gene_id "LOCXPTAAR23.115.HIT1"; transcript_id "LOCXPTAAR23.115.HIT1.transcript"; gene_name "LOCXPTAAR23.115.HIT1.TAAR.2R.345.7tm_1.exons1.CM031952.1.Paracanthobrama_guichenoti";
CM031952.1	exonerate:protein2genome:local	exon	25735288	25736253	.	-	.	gene_id "LOCXPTAAR24.117.HIT1"; transcript_id "LOCXPTAAR24.117.HIT1.transcript"; gene_name "LOCXPTAAR24.117.HIT1.TAAR.2R.322.7tm_1.exons1.CM031952.1.Paracanthobrama_guichenoti";
CM031952.1	exonerate:protein2genome:local	exon	25757883	25758848	.	-	.	gene_id "LOCXPTAAR25.121.HIT1"; transcript_id "LOCXPTAAR25.121.HIT1.transcript"; gene_name "LOCXPTAAR25.121.HIT1.TAAR.2R.322.7tm_1.exons1.CM031952.1.Paracanthobrama_guichenoti";
CM031955.1	exonerate:protein2genome:local	exon	6309984	6310949	.	+	.	gene_id "LOCXPTAAR26.123.HIT1"; transcript_id "LOCXPTAAR26.123.HIT1.transcript"; gene_name "LOCXPTAAR26.123.HIT1.TAAR.2R.322.7tm_1.exons1.CM031955.1.Paracanthobrama_guichenoti";
CM031955.1	exonerate:protein2genome:local	exon	6345387	6346346	.	+	.	gene_id "LOCXPTAAR27.128.HIT1"; transcript_id "LOCXPTAAR27.128.HIT1.transcript"; gene_name "LOCXPTAAR27.128.HIT1.TAAR.2R.320.7tm_1.exons1.CM031955.1.Paracanthobrama_guichenoti";
CM031955.1	exonerate:protein2genome:local	exon	6350400	6351356	.	+	.	gene_id "LOCXPTAAR28.131.HIT1"; transcript_id "LOCXPTAAR28.131.HIT1.transcript"; gene_name "LOCXPTAAR28.131.HIT1.TAAR.2R.319.7tm_1.exons1.CM031955.1.Paracanthobrama_guichenoti";
CM031955.1	exonerate:protein2genome:local	exon	6359951	6360907	.	+	.	gene_id "LOCXPTAAR29.133.HIT1"; transcript_id "LOCXPTAAR29.133.HIT1.transcript"; gene_name "LOCXPTAAR29.133.HIT1.TAAR.2R.319.7tm_1.exons1.CM031955.1.Paracanthobrama_guichenoti";
CM031955.1	exonerate:protein2genome:local	exon	6416709	6417665	.	+	.	gene_id "LOCXPTAAR30.137.HIT1"; transcript_id "LOCXPTAAR30.137.HIT1.transcript"; gene_name "LOCXPTAAR30.137.HIT1.TAAR.2R.319.7tm_1.exons1.CM031955.1.Paracanthobrama_guichenoti";
CM031955.1	exonerate:protein2genome:local	exon	6434206	6435162	.	+	.	gene_id "LOCXPTAAR31.139.HIT1"; transcript_id "LOCXPTAAR31.139.HIT1.transcript"; gene_name "LOCXPTAAR31.139.HIT1.TAAR.2R.319.7tm_1.exons1.CM031955.1.Paracanthobrama_guichenoti";
CM031955.1	exonerate:protein2genome:local	exon	6452033	6452998	.	+	.	gene_id "LOCXPTAAR32.140.HIT1"; transcript_id "LOCXPTAAR32.140.HIT1.transcript"; gene_name "LOCXPTAAR32.140.HIT1.TAAR.2R.322.7tm_1.exons1.CM031955.1.Paracanthobrama_guichenoti";
CM031962.1	exonerate:protein2genome:local	exon	32753229	32754248	.	-	.	gene_id "LOCXPTAAR33.142.HIT1"; transcript_id "LOCXPTAAR33.142.HIT1.transcript"; gene_name "LOCXPTAAR33.142.HIT1.TAAR.2R.340.7tm_1.exons1.CM031962.1.Paracanthobrama_guichenoti";
CM031962.1	exonerate:protein2genome:local	exon	32760373	32761404	.	-	.	gene_id "LOCXPTAAR34.143.HIT1"; transcript_id "LOCXPTAAR34.143.HIT1.transcript"; gene_name "LOCXPTAAR34.143.HIT1.TAAR.2R.344.7tm_1.exons1.CM031962.1.Paracanthobrama_guichenoti";
CM031962.1	exonerate:protein2genome:local	exon	32767438	32768469	.	-	.	gene_id "LOCXPTAAR35.144.HIT1"; transcript_id "LOCXPTAAR35.144.HIT1.transcript"; gene_name "LOCXPTAAR35.144.HIT1.TAAR.2R.344.7tm_1.exons1.CM031962.1.Paracanthobrama_guichenoti";
CM031962.1	exonerate:protein2genome:local	exon	32777731	32778741	.	-	.	gene_id "LOCXPTAAR36.145.HIT1"; transcript_id "LOCXPTAAR36.145.HIT1.transcript"; gene_name "LOCXPTAAR36.145.HIT1.TAAR.2R.337.7tm_1.exons1.CM031962.1.Paracanthobrama_guichenoti";
CM031962.1	exonerate:protein2genome:local	exon	32785295	32786320	.	-	.	gene_id "LOCXPTAAR37.146.HIT1"; transcript_id "LOCXPTAAR37.146.HIT1.transcript"; gene_name "LOCXPTAAR37.146.HIT1.TAAR.2R.342.7tm_1.exons1.CM031962.1.Paracanthobrama_guichenoti";
CM031962.1	exonerate:protein2genome:local	exon	32790391	32791395	.	-	.	gene_id "LOCXPTAAR38.147.HIT1"; transcript_id "LOCXPTAAR38.147.HIT1.transcript"; gene_name "LOCXPTAAR38.147.HIT1.TAAR.2R.335.7tm_1.exons1.CM031962.1.Paracanthobrama_guichenoti";
CM031962.1	exonerate:protein2genome:local	exon	32813597	32814532	.	+	.	gene_id "LOCXPTAAR39.150.HIT1"; transcript_id "LOCXPTAAR39.150.HIT1.transcript"; gene_name "LOCXPTAAR39.150.HIT1.TAAR.2R.312.7tm_1.exons1.CM031962.1.Paracanthobrama_guichenoti";
CM031962.1	exonerate:protein2genome:local	exon	32817553	32818560	.	-	.	gene_id "LOCXPTAAR40.151.HIT1"; transcript_id "LOCXPTAAR40.151.HIT1.transcript"; gene_name "LOCXPTAAR40.151.HIT1.TAAR.2R.336.7tm_1.exons1.CM031962.1.Paracanthobrama_guichenoti";
CM031962.1	exonerate:protein2genome:local	exon	32829839	32830837	.	-	.	gene_id "LOCXPTAAR41.152.HIT1"; transcript_id "LOCXPTAAR41.152.HIT1.transcript"; gene_name "LOCXPTAAR41.152.HIT1.TAAR.2R.333.7tm_1.exons1.CM031962.1.Paracanthobrama_guichenoti";
CM031962.1	exonerate:protein2genome:local	exon	32842589	32843596	.	-	.	gene_id "LOCXPTAAR42.153.HIT1"; transcript_id "LOCXPTAAR42.153.HIT1.transcript"; gene_name "LOCXPTAAR42.153.HIT1.TAAR.2R.336.7tm_1.exons1.CM031962.1.Paracanthobrama_guichenoti";
CM031962.1	exonerate:protein2genome:local	exon	32850724	32851713	.	-	.	gene_id "LOCXPTAAR43.154.HIT1"; transcript_id "LOCXPTAAR43.154.HIT1.transcript"; gene_name "LOCXPTAAR43.154.HIT1.TAAR.2R.330.7tm_1.exons1.CM031962.1.Paracanthobrama_guichenoti";
CM031962.1	exonerate:protein2genome:local	exon	32856520	32857509	.	-	.	gene_id "LOCXPTAAR44.155.HIT1"; transcript_id "LOCXPTAAR44.155.HIT1.transcript"; gene_name "LOCXPTAAR44.155.HIT1.TAAR.2R.330.7tm_1.exons1.CM031962.1.Paracanthobrama_guichenoti";
CM031962.1	exonerate:protein2genome:local	exon	32869201	32870223	.	+	.	gene_id "LOCXPTAAR45.156.HIT1"; transcript_id "LOCXPTAAR45.156.HIT1.transcript"; gene_name "LOCXPTAAR45.156.HIT1.TAAR.2R.341.7tm_1.exons1.CM031962.1.Paracanthobrama_guichenoti";
CM031962.1	exonerate:protein2genome:local	exon	32876233	32877201	.	+	.	gene_id "LOCXPTAAR46.157.HIT1"; transcript_id "LOCXPTAAR46.157.HIT1.transcript"; gene_name "LOCXPTAAR46.157.HIT1.TAAR.2R.323.7tm_1.exons1.CM031962.1.Paracanthobrama_guichenoti";
CM031962.1	exonerate:protein2genome:local	exon	32885000	32886022	.	+	.	gene_id "LOCXPTAAR47.158.HIT1"; transcript_id "LOCXPTAAR47.158.HIT1.transcript"; gene_name "LOCXPTAAR47.158.HIT1.TAAR.2R.341.7tm_1.exons1.CM031962.1.Paracanthobrama_guichenoti";
CM031962.1	exonerate:protein2genome:local	exon	32889787	32890809	.	+	.	gene_id "LOCXPTAAR48.160.HIT1"; transcript_id "LOCXPTAAR48.160.HIT1.transcript"; gene_name "LOCXPTAAR48.160.HIT1.TAAR.2R.341.7tm_1.exons1.CM031962.1.Paracanthobrama_guichenoti";
CM031962.1	exonerate:protein2genome:local	exon	32899322	32900344	.	+	.	gene_id "LOCXPTAAR49.161.HIT1"; transcript_id "LOCXPTAAR49.161.HIT1.transcript"; gene_name "LOCXPTAAR49.161.HIT1.TAAR.2R.341.7tm_1.exons1.CM031962.1.Paracanthobrama_guichenoti";
CM031962.1	exonerate:protein2genome:local	exon	32903328	32904323	.	+	.	gene_id "LOCXPTAAR50.163.HIT1"; transcript_id "LOCXPTAAR50.163.HIT1.transcript"; gene_name "LOCXPTAAR50.163.HIT1.TAAR.2R.332.7tm_1.exons1.CM031962.1.Paracanthobrama_guichenoti";
CM031962.1	exonerate:protein2genome:local	exon	32916313	32917263	.	+	.	gene_id "LOCXPTAAR51.164.HIT1"; transcript_id "LOCXPTAAR51.164.HIT1.transcript"; gene_name "LOCXPTAAR51.164.HIT1.TAAR.2R.317.7tm_1.exons1.CM031962.1.Paracanthobrama_guichenoti";
CM031962.1	exonerate:protein2genome:local	exon	32925482	32926449	.	+	.	gene_id "LOCXPTAAR52.165.HIT1"; transcript_id "LOCXPTAAR52.165.HIT1.transcript"; gene_name "LOCXPTAAR52.165.HIT1.TAAR.2R.288.7tm_1.exons1.CM031962.1.Paracanthobrama_guichenoti";
CM031962.1	exonerate:protein2genome:local	exon	32930938	32931903	.	+	.	gene_id "LOCXPTAAR52.166.HIT1"; transcript_id "LOCXPTAAR52.166.HIT1.transcript"; gene_name "LOCXPTAAR52.166.HIT1.TAAR.2R.322.7tm_1.exons1.CM031962.1.Paracanthobrama_guichenoti";
CM031962.1	exonerate:protein2genome:local	exon	32941849	32942832	.	+	.	gene_id "LOCXPTAAR53.167.HIT1"; transcript_id "LOCXPTAAR53.167.HIT1.transcript"; gene_name "LOCXPTAAR53.167.HIT1.TAAR.2R.328.7tm_1.exons1.CM031962.1.Paracanthobrama_guichenoti";
JAGHMJ010002812.1	exonerate:protein2genome:local	exon	44468	44725	.	+	.	gene_id "LOCXPOra1.6.HIT1"; transcript_id "LOCXPOra1.6.HIT1.transcript"; gene_name "LOCXPOra1.6.HIT1.Ora.2R.328.7tm_1.exons4.JAGHMJ010002812.1.Paracanthobrama_guichenoti";
JAGHMJ010002812.1	exonerate:protein2genome:local	exon	46591	46854	.	+	.	gene_id "LOCXPOra1.6.HIT1"; transcript_id "LOCXPOra1.6.HIT1.transcript"; gene_name "LOCXPOra1.6.HIT1.Ora.2R.328.7tm_1.exons4.JAGHMJ010002812.1.Paracanthobrama_guichenoti";
JAGHMJ010002812.1	exonerate:protein2genome:local	exon	46928	47182	.	+	.	gene_id "LOCXPOra1.6.HIT1"; transcript_id "LOCXPOra1.6.HIT1.transcript"; gene_name "LOCXPOra1.6.HIT1.Ora.2R.328.7tm_1.exons4.JAGHMJ010002812.1.Paracanthobrama_guichenoti";
JAGHMJ010002812.1	exonerate:protein2genome:local	exon	48049	48255	.	+	.	gene_id "LOCXPOra1.6.HIT1"; transcript_id "LOCXPOra1.6.HIT1.transcript"; gene_name "LOCXPOra1.6.HIT1.Ora.2R.328.7tm_1.exons4.JAGHMJ010002812.1.Paracanthobrama_guichenoti";
JAGHMJ010002812.1	exonerate:protein2genome:local	exon	50652	50909	.	+	.	gene_id "LOCXPOra2.7.HIT1"; transcript_id "LOCXPOra2.7.HIT1.transcript"; gene_name "LOCXPOra2.7.HIT1.Ora.2R.330.TAS2R.exons4.JAGHMJ010002812.1.Paracanthobrama_guichenoti";
JAGHMJ010002812.1	exonerate:protein2genome:local	exon	51270	51533	.	+	.	gene_id "LOCXPOra2.7.HIT1"; transcript_id "LOCXPOra2.7.HIT1.transcript"; gene_name "LOCXPOra2.7.HIT1.Ora.2R.330.TAS2R.exons4.JAGHMJ010002812.1.Paracanthobrama_guichenoti";
JAGHMJ010002812.1	exonerate:protein2genome:local	exon	51607	51861	.	+	.	gene_id "LOCXPOra2.7.HIT1"; transcript_id "LOCXPOra2.7.HIT1.transcript"; gene_name "LOCXPOra2.7.HIT1.Ora.2R.330.TAS2R.exons4.JAGHMJ010002812.1.Paracanthobrama_guichenoti";
JAGHMJ010002812.1	exonerate:protein2genome:local	exon	52382	52594	.	+	.	gene_id "LOCXPOra2.7.HIT1"; transcript_id "LOCXPOra2.7.HIT1.transcript"; gene_name "LOCXPOra2.7.HIT1.Ora.2R.330.TAS2R.exons4.JAGHMJ010002812.1.Paracanthobrama_guichenoti";
JAGHMJ010002812.1	exonerate:protein2genome:local	exon	55455	56369	.	-	.	gene_id "LOCXPOra4.8.HIT1"; transcript_id "LOCXPOra4.8.HIT1.transcript"; gene_name "LOCXPOra4.8.HIT1.Ora.2R.334.7tm_1.exons2.JAGHMJ010002812.1.Paracanthobrama_guichenoti";
JAGHMJ010002812.1	exonerate:protein2genome:local	exon	56665	56751	.	-	.	gene_id "LOCXPOra4.8.HIT1"; transcript_id "LOCXPOra4.8.HIT1.transcript"; gene_name "LOCXPOra4.8.HIT1.Ora.2R.334.7tm_1.exons2.JAGHMJ010002812.1.Paracanthobrama_guichenoti";
JAGHMJ010002854.1	exonerate:protein2genome:local	exon	32167	33096	.	-	.	gene_id "LOCXPOra5.9.HIT1"; transcript_id "LOCXPOra5.9.HIT1.transcript"; gene_name "LOCXPOra5.9.HIT1.Ora.2R.310.V1R.exons1.JAGHMJ010002854.1.Paracanthobrama_guichenoti";
JAGHMJ010002854.1	exonerate:protein2genome:local	exon	37301	38203	.	+	.	gene_id "LOCXPOra6.10.HIT1"; transcript_id "LOCXPOra6.10.HIT1.transcript"; gene_name "LOCXPOra6.10.HIT1.Ora.2R.301.V1R.exons1.JAGHMJ010002854.1.Paracanthobrama_guichenoti";
JAGHMJ010000032.1	exonerate:protein2genome:local	exon	867006	867884	.	-	.	gene_id "LOCXPENSPFOP00000020313.1.8.HIT1"; transcript_id "LOCXPENSPFOP00000020313.1.8.HIT1.transcript"; gene_name "LOCXPENSPFOP00000020313.1.8.HIT1.Ora.1R.293.7tm_1.exons1.JAGHMJ010000032.1.Paracanthobrama_guichenoti";
CM031958.1	exonerate:protein2genome:local	exon	26993863	26993879	.	+	.	gene_id "LOCXPOlfC1.276.HIT1"; transcript_id "LOCXPOlfC1.276.HIT1.transcript"; gene_name "LOCXPOlfC1.276.HIT1.OlfC.2R.800.ANF_receptor.exons6.CM031958.1.Paracanthobrama_guichenoti";
CM031958.1	exonerate:protein2genome:local	exon	26994121	26994418	.	+	.	gene_id "LOCXPOlfC1.276.HIT1"; transcript_id "LOCXPOlfC1.276.HIT1.transcript"; gene_name "LOCXPOlfC1.276.HIT1.OlfC.2R.800.ANF_receptor.exons6.CM031958.1.Paracanthobrama_guichenoti";
CM031958.1	exonerate:protein2genome:local	exon	26994501	26995250	.	+	.	gene_id "LOCXPOlfC1.276.HIT1"; transcript_id "LOCXPOlfC1.276.HIT1.transcript"; gene_name "LOCXPOlfC1.276.HIT1.OlfC.2R.800.ANF_receptor.exons6.CM031958.1.Paracanthobrama_guichenoti";
CM031958.1	exonerate:protein2genome:local	exon	26995346	26995543	.	+	.	gene_id "LOCXPOlfC1.276.HIT1"; transcript_id "LOCXPOlfC1.276.HIT1.transcript"; gene_name "LOCXPOlfC1.276.HIT1.OlfC.2R.800.ANF_receptor.exons6.CM031958.1.Paracanthobrama_guichenoti";
CM031958.1	exonerate:protein2genome:local	exon	26997714	26997849	.	+	.	gene_id "LOCXPOlfC1.276.HIT1"; transcript_id "LOCXPOlfC1.276.HIT1.transcript"; gene_name "LOCXPOlfC1.276.HIT1.OlfC.2R.800.ANF_receptor.exons6.CM031958.1.Paracanthobrama_guichenoti";
CM031958.1	exonerate:protein2genome:local	exon	26998212	26999212	.	+	.	gene_id "LOCXPOlfC1.276.HIT1"; transcript_id "LOCXPOlfC1.276.HIT1.transcript"; gene_name "LOCXPOlfC1.276.HIT1.OlfC.2R.800.ANF_receptor.exons6.CM031958.1.Paracanthobrama_guichenoti";
CM031959.1	exonerate:protein2genome:local	exon	40386171	40386301	.	+	.	gene_id "LOCXPOlfC2.278.HIT1"; transcript_id "LOCXPOlfC2.278.HIT1.transcript"; gene_name "LOCXPOlfC2.278.HIT1.OlfC.2R.803.ANF_receptor.exons6.CM031959.1.Paracanthobrama_guichenoti";
CM031959.1	exonerate:protein2genome:local	exon	40386916	40387204	.	+	.	gene_id "LOCXPOlfC2.278.HIT1"; transcript_id "LOCXPOlfC2.278.HIT1.transcript"; gene_name "LOCXPOlfC2.278.HIT1.OlfC.2R.803.ANF_receptor.exons6.CM031959.1.Paracanthobrama_guichenoti";
CM031959.1	exonerate:protein2genome:local	exon	40387994	40388725	.	+	.	gene_id "LOCXPOlfC2.278.HIT1"; transcript_id "LOCXPOlfC2.278.HIT1.transcript"; gene_name "LOCXPOlfC2.278.HIT1.OlfC.2R.803.ANF_receptor.exons6.CM031959.1.Paracanthobrama_guichenoti";
CM031959.1	exonerate:protein2genome:local	exon	40388855	40389070	.	+	.	gene_id "LOCXPOlfC2.278.HIT1"; transcript_id "LOCXPOlfC2.278.HIT1.transcript"; gene_name "LOCXPOlfC2.278.HIT1.OlfC.2R.803.ANF_receptor.exons6.CM031959.1.Paracanthobrama_guichenoti";
CM031959.1	exonerate:protein2genome:local	exon	40389359	40389476	.	+	.	gene_id "LOCXPOlfC2.278.HIT1"; transcript_id "LOCXPOlfC2.278.HIT1.transcript"; gene_name "LOCXPOlfC2.278.HIT1.OlfC.2R.803.ANF_receptor.exons6.CM031959.1.Paracanthobrama_guichenoti";
CM031959.1	exonerate:protein2genome:local	exon	40390174	40391096	.	+	.	gene_id "LOCXPOlfC2.278.HIT1"; transcript_id "LOCXPOlfC2.278.HIT1.transcript"; gene_name "LOCXPOlfC2.278.HIT1.OlfC.2R.803.ANF_receptor.exons6.CM031959.1.Paracanthobrama_guichenoti";
CM031960.1	exonerate:protein2genome:local	exon	18421158	18421273	.	+	.	gene_id "LOCXPOlfC6.297.HIT1"; transcript_id "LOCXPOlfC6.297.HIT1.transcript"; gene_name "LOCXPOlfC6.297.HIT1.OlfC.2R.820.ANF_receptor.exons6.CM031960.1.Paracanthobrama_guichenoti";
CM031960.1	exonerate:protein2genome:local	exon	18421453	18421741	.	+	.	gene_id "LOCXPOlfC6.297.HIT1"; transcript_id "LOCXPOlfC6.297.HIT1.transcript"; gene_name "LOCXPOlfC6.297.HIT1.OlfC.2R.820.ANF_receptor.exons6.CM031960.1.Paracanthobrama_guichenoti";
CM031960.1	exonerate:protein2genome:local	exon	18421964	18422779	.	+	.	gene_id "LOCXPOlfC6.297.HIT1"; transcript_id "LOCXPOlfC6.297.HIT1.transcript"; gene_name "LOCXPOlfC6.297.HIT1.OlfC.2R.820.ANF_receptor.exons6.CM031960.1.Paracanthobrama_guichenoti";
CM031960.1	exonerate:protein2genome:local	exon	18422878	18423128	.	+	.	gene_id "LOCXPOlfC6.297.HIT1"; transcript_id "LOCXPOlfC6.297.HIT1.transcript"; gene_name "LOCXPOlfC6.297.HIT1.OlfC.2R.820.ANF_receptor.exons6.CM031960.1.Paracanthobrama_guichenoti";
CM031960.1	exonerate:protein2genome:local	exon	18423456	18423553	.	+	.	gene_id "LOCXPOlfC6.297.HIT1"; transcript_id "LOCXPOlfC6.297.HIT1.transcript"; gene_name "LOCXPOlfC6.297.HIT1.OlfC.2R.820.ANF_receptor.exons6.CM031960.1.Paracanthobrama_guichenoti";
CM031960.1	exonerate:protein2genome:local	exon	18423651	18424540	.	+	.	gene_id "LOCXPOlfC6.297.HIT1"; transcript_id "LOCXPOlfC6.297.HIT1.transcript"; gene_name "LOCXPOlfC6.297.HIT1.OlfC.2R.820.ANF_receptor.exons6.CM031960.1.Paracanthobrama_guichenoti";
CM031960.1	exonerate:protein2genome:local	exon	18814771	18814991	.	+	.	gene_id "LOCXPOlfC3.303.HIT1"; transcript_id "LOCXPOlfC3.303.HIT1.transcript"; gene_name "LOCXPOlfC3.303.HIT1.OlfC.2R.860.ANF_receptor.exons6.CM031960.1.Paracanthobrama_guichenoti";
CM031960.1	exonerate:protein2genome:local	exon	18815345	18815636	.	+	.	gene_id "LOCXPOlfC3.303.HIT1"; transcript_id "LOCXPOlfC3.303.HIT1.transcript"; gene_name "LOCXPOlfC3.303.HIT1.OlfC.2R.860.ANF_receptor.exons6.CM031960.1.Paracanthobrama_guichenoti";
CM031960.1	exonerate:protein2genome:local	exon	18815790	18816608	.	+	.	gene_id "LOCXPOlfC3.303.HIT1"; transcript_id "LOCXPOlfC3.303.HIT1.transcript"; gene_name "LOCXPOlfC3.303.HIT1.OlfC.2R.860.ANF_receptor.exons6.CM031960.1.Paracanthobrama_guichenoti";
CM031960.1	exonerate:protein2genome:local	exon	18816729	18816959	.	+	.	gene_id "LOCXPOlfC3.303.HIT1"; transcript_id "LOCXPOlfC3.303.HIT1.transcript"; gene_name "LOCXPOlfC3.303.HIT1.OlfC.2R.860.ANF_receptor.exons6.CM031960.1.Paracanthobrama_guichenoti";
CM031960.1	exonerate:protein2genome:local	exon	18817607	18817730	.	+	.	gene_id "LOCXPOlfC3.303.HIT1"; transcript_id "LOCXPOlfC3.303.HIT1.transcript"; gene_name "LOCXPOlfC3.303.HIT1.OlfC.2R.860.ANF_receptor.exons6.CM031960.1.Paracanthobrama_guichenoti";
CM031960.1	exonerate:protein2genome:local	exon	18817839	18818731	.	+	.	gene_id "LOCXPOlfC3.303.HIT1"; transcript_id "LOCXPOlfC3.303.HIT1.transcript"; gene_name "LOCXPOlfC3.303.HIT1.OlfC.2R.860.ANF_receptor.exons6.CM031960.1.Paracanthobrama_guichenoti";
CM031960.1	exonerate:protein2genome:local	exon	18835500	18836392	.	-	.	gene_id "LOCXPOlfC4.305.HIT1"; transcript_id "LOCXPOlfC4.305.HIT1.transcript"; gene_name "LOCXPOlfC4.305.HIT1.OlfC.2R.855.ANF_receptor.exons6.CM031960.1.Paracanthobrama_guichenoti";
CM031960.1	exonerate:protein2genome:local	exon	18836552	18836675	.	-	.	gene_id "LOCXPOlfC4.305.HIT1"; transcript_id "LOCXPOlfC4.305.HIT1.transcript"; gene_name "LOCXPOlfC4.305.HIT1.OlfC.2R.855.ANF_receptor.exons6.CM031960.1.Paracanthobrama_guichenoti";
CM031960.1	exonerate:protein2genome:local	exon	18838560	18838790	.	-	.	gene_id "LOCXPOlfC4.305.HIT1"; transcript_id "LOCXPOlfC4.305.HIT1.transcript"; gene_name "LOCXPOlfC4.305.HIT1.OlfC.2R.855.ANF_receptor.exons6.CM031960.1.Paracanthobrama_guichenoti";
CM031960.1	exonerate:protein2genome:local	exon	18838870	18839688	.	-	.	gene_id "LOCXPOlfC4.305.HIT1"; transcript_id "LOCXPOlfC4.305.HIT1.transcript"; gene_name "LOCXPOlfC4.305.HIT1.OlfC.2R.855.ANF_receptor.exons6.CM031960.1.Paracanthobrama_guichenoti";
CM031960.1	exonerate:protein2genome:local	exon	18840060	18840351	.	-	.	gene_id "LOCXPOlfC4.305.HIT1"; transcript_id "LOCXPOlfC4.305.HIT1.transcript"; gene_name "LOCXPOlfC4.305.HIT1.OlfC.2R.855.ANF_receptor.exons6.CM031960.1.Paracanthobrama_guichenoti";
CM031960.1	exonerate:protein2genome:local	exon	18840733	18840938	.	-	.	gene_id "LOCXPOlfC4.305.HIT1"; transcript_id "LOCXPOlfC4.305.HIT1.transcript"; gene_name "LOCXPOlfC4.305.HIT1.OlfC.2R.855.ANF_receptor.exons6.CM031960.1.Paracanthobrama_guichenoti";
CM031960.1	exonerate:protein2genome:local	exon	18860305	18860504	.	+	.	gene_id "LOCXPOlfC5.307.HIT1"; transcript_id "LOCXPOlfC5.307.HIT1.transcript"; gene_name "LOCXPOlfC5.307.HIT1.OlfC.2R.853.ANF_receptor.exons6.CM031960.1.Paracanthobrama_guichenoti";
CM031960.1	exonerate:protein2genome:local	exon	18860836	18861127	.	+	.	gene_id "LOCXPOlfC5.307.HIT1"; transcript_id "LOCXPOlfC5.307.HIT1.transcript"; gene_name "LOCXPOlfC5.307.HIT1.OlfC.2R.853.ANF_receptor.exons6.CM031960.1.Paracanthobrama_guichenoti";
CM031960.1	exonerate:protein2genome:local	exon	18862228	18863046	.	+	.	gene_id "LOCXPOlfC5.307.HIT1"; transcript_id "LOCXPOlfC5.307.HIT1.transcript"; gene_name "LOCXPOlfC5.307.HIT1.OlfC.2R.853.ANF_receptor.exons6.CM031960.1.Paracanthobrama_guichenoti";
CM031960.1	exonerate:protein2genome:local	exon	18863141	18863371	.	+	.	gene_id "LOCXPOlfC5.307.HIT1"; transcript_id "LOCXPOlfC5.307.HIT1.transcript"; gene_name "LOCXPOlfC5.307.HIT1.OlfC.2R.853.ANF_receptor.exons6.CM031960.1.Paracanthobrama_guichenoti";
CM031960.1	exonerate:protein2genome:local	exon	18864968	18865091	.	+	.	gene_id "LOCXPOlfC5.307.HIT1"; transcript_id "LOCXPOlfC5.307.HIT1.transcript"; gene_name "LOCXPOlfC5.307.HIT1.OlfC.2R.853.ANF_receptor.exons6.CM031960.1.Paracanthobrama_guichenoti";
CM031960.1	exonerate:protein2genome:local	exon	18865269	18866161	.	+	.	gene_id "LOCXPOlfC5.307.HIT1"; transcript_id "LOCXPOlfC5.307.HIT1.transcript"; gene_name "LOCXPOlfC5.307.HIT1.OlfC.2R.853.ANF_receptor.exons6.CM031960.1.Paracanthobrama_guichenoti";
CM031960.1	exonerate:protein2genome:local	exon	18909688	18910589	.	-	.	gene_id "LOCXPOlfC6.314.HIT1"; transcript_id "LOCXPOlfC6.314.HIT1.transcript"; gene_name "LOCXPOlfC6.314.HIT1.OlfC.2R.859.ANF_receptor.exons6.CM031960.1.Paracanthobrama_guichenoti";
CM031960.1	exonerate:protein2genome:local	exon	18910721	18910844	.	-	.	gene_id "LOCXPOlfC6.314.HIT1"; transcript_id "LOCXPOlfC6.314.HIT1.transcript"; gene_name "LOCXPOlfC6.314.HIT1.OlfC.2R.859.ANF_receptor.exons6.CM031960.1.Paracanthobrama_guichenoti";
CM031960.1	exonerate:protein2genome:local	exon	18911042	18911263	.	-	.	gene_id "LOCXPOlfC6.314.HIT1"; transcript_id "LOCXPOlfC6.314.HIT1.transcript"; gene_name "LOCXPOlfC6.314.HIT1.OlfC.2R.859.ANF_receptor.exons6.CM031960.1.Paracanthobrama_guichenoti";
CM031960.1	exonerate:protein2genome:local	exon	18911424	18912242	.	-	.	gene_id "LOCXPOlfC6.314.HIT1"; transcript_id "LOCXPOlfC6.314.HIT1.transcript"; gene_name "LOCXPOlfC6.314.HIT1.OlfC.2R.859.ANF_receptor.exons6.CM031960.1.Paracanthobrama_guichenoti";
CM031960.1	exonerate:protein2genome:local	exon	18912339	18912624	.	-	.	gene_id "LOCXPOlfC6.314.HIT1"; transcript_id "LOCXPOlfC6.314.HIT1.transcript"; gene_name "LOCXPOlfC6.314.HIT1.OlfC.2R.859.ANF_receptor.exons6.CM031960.1.Paracanthobrama_guichenoti";
CM031960.1	exonerate:protein2genome:local	exon	18912858	18913081	.	-	.	gene_id "LOCXPOlfC6.314.HIT1"; transcript_id "LOCXPOlfC6.314.HIT1.transcript"; gene_name "LOCXPOlfC6.314.HIT1.OlfC.2R.859.ANF_receptor.exons6.CM031960.1.Paracanthobrama_guichenoti";
CM031960.1	exonerate:protein2genome:local	exon	18964727	18964905	.	+	.	gene_id "LOCXPOlfC7.317.HIT1"; transcript_id "LOCXPOlfC7.317.HIT1.transcript"; gene_name "LOCXPOlfC7.317.HIT1.OlfC.2R.824.ANF_receptor.exons6.CM031960.1.Paracanthobrama_guichenoti";
CM031960.1	exonerate:protein2genome:local	exon	18965030	18965318	.	+	.	gene_id "LOCXPOlfC7.317.HIT1"; transcript_id "LOCXPOlfC7.317.HIT1.transcript"; gene_name "LOCXPOlfC7.317.HIT1.OlfC.2R.824.ANF_receptor.exons6.CM031960.1.Paracanthobrama_guichenoti";
CM031960.1	exonerate:protein2genome:local	exon	18965400	18966155	.	+	.	gene_id "LOCXPOlfC7.317.HIT1"; transcript_id "LOCXPOlfC7.317.HIT1.transcript"; gene_name "LOCXPOlfC7.317.HIT1.OlfC.2R.824.ANF_receptor.exons6.CM031960.1.Paracanthobrama_guichenoti";
CM031960.1	exonerate:protein2genome:local	exon	18966262	18966489	.	+	.	gene_id "LOCXPOlfC7.317.HIT1"; transcript_id "LOCXPOlfC7.317.HIT1.transcript"; gene_name "LOCXPOlfC7.317.HIT1.OlfC.2R.824.ANF_receptor.exons6.CM031960.1.Paracanthobrama_guichenoti";
CM031960.1	exonerate:protein2genome:local	exon	18967280	18967403	.	+	.	gene_id "LOCXPOlfC7.317.HIT1"; transcript_id "LOCXPOlfC7.317.HIT1.transcript"; gene_name "LOCXPOlfC7.317.HIT1.OlfC.2R.824.ANF_receptor.exons6.CM031960.1.Paracanthobrama_guichenoti";
CM031960.1	exonerate:protein2genome:local	exon	18967565	18968460	.	+	.	gene_id "LOCXPOlfC7.317.HIT1"; transcript_id "LOCXPOlfC7.317.HIT1.transcript"; gene_name "LOCXPOlfC7.317.HIT1.OlfC.2R.824.ANF_receptor.exons6.CM031960.1.Paracanthobrama_guichenoti";
CM031960.1	exonerate:protein2genome:local	exon	18972589	18972797	.	+	.	gene_id "LOCXPOlfC8.319.HIT1"; transcript_id "LOCXPOlfC8.319.HIT1.transcript"; gene_name "LOCXPOlfC8.319.HIT1.OlfC.2R.836.ANF_receptor.exons6.CM031960.1.Paracanthobrama_guichenoti";
CM031960.1	exonerate:protein2genome:local	exon	18972917	18973205	.	+	.	gene_id "LOCXPOlfC8.319.HIT1"; transcript_id "LOCXPOlfC8.319.HIT1.transcript"; gene_name "LOCXPOlfC8.319.HIT1.OlfC.2R.836.ANF_receptor.exons6.CM031960.1.Paracanthobrama_guichenoti";
CM031960.1	exonerate:protein2genome:local	exon	18973279	18974034	.	+	.	gene_id "LOCXPOlfC8.319.HIT1"; transcript_id "LOCXPOlfC8.319.HIT1.transcript"; gene_name "LOCXPOlfC8.319.HIT1.OlfC.2R.836.ANF_receptor.exons6.CM031960.1.Paracanthobrama_guichenoti";
CM031960.1	exonerate:protein2genome:local	exon	18974130	18974357	.	+	.	gene_id "LOCXPOlfC8.319.HIT1"; transcript_id "LOCXPOlfC8.319.HIT1.transcript"; gene_name "LOCXPOlfC8.319.HIT1.OlfC.2R.836.ANF_receptor.exons6.CM031960.1.Paracanthobrama_guichenoti";
CM031960.1	exonerate:protein2genome:local	exon	18975099	18975222	.	+	.	gene_id "LOCXPOlfC8.319.HIT1"; transcript_id "LOCXPOlfC8.319.HIT1.transcript"; gene_name "LOCXPOlfC8.319.HIT1.OlfC.2R.836.ANF_receptor.exons6.CM031960.1.Paracanthobrama_guichenoti";
CM031960.1	exonerate:protein2genome:local	exon	18975373	18976274	.	+	.	gene_id "LOCXPOlfC8.319.HIT1"; transcript_id "LOCXPOlfC8.319.HIT1.transcript"; gene_name "LOCXPOlfC8.319.HIT1.OlfC.2R.836.ANF_receptor.exons6.CM031960.1.Paracanthobrama_guichenoti";
CM031960.1	exonerate:protein2genome:local	exon	19004673	19005565	.	-	.	gene_id "LOCXPOlfC9.325.HIT1"; transcript_id "LOCXPOlfC9.325.HIT1.transcript"; gene_name "LOCXPOlfC9.325.HIT1.OlfC.2R.833.ANF_receptor.exons6.CM031960.1.Paracanthobrama_guichenoti";
CM031960.1	exonerate:protein2genome:local	exon	19005694	19005817	.	-	.	gene_id "LOCXPOlfC9.325.HIT1"; transcript_id "LOCXPOlfC9.325.HIT1.transcript"; gene_name "LOCXPOlfC9.325.HIT1.OlfC.2R.833.ANF_receptor.exons6.CM031960.1.Paracanthobrama_guichenoti";
CM031960.1	exonerate:protein2genome:local	exon	19006348	19006575	.	-	.	gene_id "LOCXPOlfC9.325.HIT1"; transcript_id "LOCXPOlfC9.325.HIT1.transcript"; gene_name "LOCXPOlfC9.325.HIT1.OlfC.2R.833.ANF_receptor.exons6.CM031960.1.Paracanthobrama_guichenoti";
CM031960.1	exonerate:protein2genome:local	exon	19006677	19007432	.	-	.	gene_id "LOCXPOlfC9.325.HIT1"; transcript_id "LOCXPOlfC9.325.HIT1.transcript"; gene_name "LOCXPOlfC9.325.HIT1.OlfC.2R.833.ANF_receptor.exons6.CM031960.1.Paracanthobrama_guichenoti";
CM031960.1	exonerate:protein2genome:local	exon	19007512	19007800	.	-	.	gene_id "LOCXPOlfC9.325.HIT1"; transcript_id "LOCXPOlfC9.325.HIT1.transcript"; gene_name "LOCXPOlfC9.325.HIT1.OlfC.2R.833.ANF_receptor.exons6.CM031960.1.Paracanthobrama_guichenoti";
CM031960.1	exonerate:protein2genome:local	exon	19007962	19008170	.	-	.	gene_id "LOCXPOlfC9.325.HIT1"; transcript_id "LOCXPOlfC9.325.HIT1.transcript"; gene_name "LOCXPOlfC9.325.HIT1.OlfC.2R.833.ANF_receptor.exons6.CM031960.1.Paracanthobrama_guichenoti";
CM031960.1	exonerate:protein2genome:local	exon	19026345	19027237	.	-	.	gene_id "LOCXPOlfC10.326.HIT1"; transcript_id "LOCXPOlfC10.326.HIT1.transcript"; gene_name "LOCXPOlfC10.326.HIT1.OlfC.2R.833.ANF_receptor.exons6.CM031960.1.Paracanthobrama_guichenoti";
CM031960.1	exonerate:protein2genome:local	exon	19027332	19027455	.	-	.	gene_id "LOCXPOlfC10.326.HIT1"; transcript_id "LOCXPOlfC10.326.HIT1.transcript"; gene_name "LOCXPOlfC10.326.HIT1.OlfC.2R.833.ANF_receptor.exons6.CM031960.1.Paracanthobrama_guichenoti";
CM031960.1	exonerate:protein2genome:local	exon	19027867	19028094	.	-	.	gene_id "LOCXPOlfC10.326.HIT1"; transcript_id "LOCXPOlfC10.326.HIT1.transcript"; gene_name "LOCXPOlfC10.326.HIT1.OlfC.2R.833.ANF_receptor.exons6.CM031960.1.Paracanthobrama_guichenoti";
CM031960.1	exonerate:protein2genome:local	exon	19028185	19028940	.	-	.	gene_id "LOCXPOlfC10.326.HIT1"; transcript_id "LOCXPOlfC10.326.HIT1.transcript"; gene_name "LOCXPOlfC10.326.HIT1.OlfC.2R.833.ANF_receptor.exons6.CM031960.1.Paracanthobrama_guichenoti";
CM031960.1	exonerate:protein2genome:local	exon	19029019	19029307	.	-	.	gene_id "LOCXPOlfC10.326.HIT1"; transcript_id "LOCXPOlfC10.326.HIT1.transcript"; gene_name "LOCXPOlfC10.326.HIT1.OlfC.2R.833.ANF_receptor.exons6.CM031960.1.Paracanthobrama_guichenoti";
CM031960.1	exonerate:protein2genome:local	exon	19029462	19029670	.	-	.	gene_id "LOCXPOlfC10.326.HIT1"; transcript_id "LOCXPOlfC10.326.HIT1.transcript"; gene_name "LOCXPOlfC10.326.HIT1.OlfC.2R.833.ANF_receptor.exons6.CM031960.1.Paracanthobrama_guichenoti";
CM031960.1	exonerate:protein2genome:local	exon	19048720	19048928	.	+	.	gene_id "LOCXPOlfC11.329.HIT1"; transcript_id "LOCXPOlfC11.329.HIT1.transcript"; gene_name "LOCXPOlfC11.329.HIT1.OlfC.2R.834.ANF_receptor.exons6.CM031960.1.Paracanthobrama_guichenoti";
CM031960.1	exonerate:protein2genome:local	exon	19049145	19049433	.	+	.	gene_id "LOCXPOlfC11.329.HIT1"; transcript_id "LOCXPOlfC11.329.HIT1.transcript"; gene_name "LOCXPOlfC11.329.HIT1.OlfC.2R.834.ANF_receptor.exons6.CM031960.1.Paracanthobrama_guichenoti";
CM031960.1	exonerate:protein2genome:local	exon	19049523	19050278	.	+	.	gene_id "LOCXPOlfC11.329.HIT1"; transcript_id "LOCXPOlfC11.329.HIT1.transcript"; gene_name "LOCXPOlfC11.329.HIT1.OlfC.2R.834.ANF_receptor.exons6.CM031960.1.Paracanthobrama_guichenoti";
CM031960.1	exonerate:protein2genome:local	exon	19050371	19050598	.	+	.	gene_id "LOCXPOlfC11.329.HIT1"; transcript_id "LOCXPOlfC11.329.HIT1.transcript"; gene_name "LOCXPOlfC11.329.HIT1.OlfC.2R.834.ANF_receptor.exons6.CM031960.1.Paracanthobrama_guichenoti";
CM031960.1	exonerate:protein2genome:local	exon	19052118	19052241	.	+	.	gene_id "LOCXPOlfC11.329.HIT1"; transcript_id "LOCXPOlfC11.329.HIT1.transcript"; gene_name "LOCXPOlfC11.329.HIT1.OlfC.2R.834.ANF_receptor.exons6.CM031960.1.Paracanthobrama_guichenoti";
CM031960.1	exonerate:protein2genome:local	exon	19052402	19053297	.	+	.	gene_id "LOCXPOlfC11.329.HIT1"; transcript_id "LOCXPOlfC11.329.HIT1.transcript"; gene_name "LOCXPOlfC11.329.HIT1.OlfC.2R.834.ANF_receptor.exons6.CM031960.1.Paracanthobrama_guichenoti";
CM031960.1	exonerate:protein2genome:local	exon	19056781	19056989	.	+	.	gene_id "LOCXPOlfC12.330.HIT1"; transcript_id "LOCXPOlfC12.330.HIT1.transcript"; gene_name "LOCXPOlfC12.330.HIT1.OlfC.2R.835.ANF_receptor.exons6.CM031960.1.Paracanthobrama_guichenoti";
CM031960.1	exonerate:protein2genome:local	exon	19057104	19057395	.	+	.	gene_id "LOCXPOlfC12.330.HIT1"; transcript_id "LOCXPOlfC12.330.HIT1.transcript"; gene_name "LOCXPOlfC12.330.HIT1.OlfC.2R.835.ANF_receptor.exons6.CM031960.1.Paracanthobrama_guichenoti";
CM031960.1	exonerate:protein2genome:local	exon	19057588	19058343	.	+	.	gene_id "LOCXPOlfC12.330.HIT1"; transcript_id "LOCXPOlfC12.330.HIT1.transcript"; gene_name "LOCXPOlfC12.330.HIT1.OlfC.2R.835.ANF_receptor.exons6.CM031960.1.Paracanthobrama_guichenoti";
CM031960.1	exonerate:protein2genome:local	exon	19058438	19058688	.	+	.	gene_id "LOCXPOlfC12.330.HIT1"; transcript_id "LOCXPOlfC12.330.HIT1.transcript"; gene_name "LOCXPOlfC12.330.HIT1.OlfC.2R.835.ANF_receptor.exons6.CM031960.1.Paracanthobrama_guichenoti";
CM031960.1	exonerate:protein2genome:local	exon	19059237	19059340	.	+	.	gene_id "LOCXPOlfC12.330.HIT1"; transcript_id "LOCXPOlfC12.330.HIT1.transcript"; gene_name "LOCXPOlfC12.330.HIT1.OlfC.2R.835.ANF_receptor.exons6.CM031960.1.Paracanthobrama_guichenoti";
CM031960.1	exonerate:protein2genome:local	exon	19059476	19060368	.	+	.	gene_id "LOCXPOlfC12.330.HIT1"; transcript_id "LOCXPOlfC12.330.HIT1.transcript"; gene_name "LOCXPOlfC12.330.HIT1.OlfC.2R.835.ANF_receptor.exons6.CM031960.1.Paracanthobrama_guichenoti";
CM031960.1	exonerate:protein2genome:local	exon	19093487	19094379	.	-	.	gene_id "LOCXPOlfC13.333.HIT1"; transcript_id "LOCXPOlfC13.333.HIT1.transcript"; gene_name "LOCXPOlfC13.333.HIT1.OlfC.2R.832.ANF_receptor.exons6.CM031960.1.Paracanthobrama_guichenoti";
CM031960.1	exonerate:protein2genome:local	exon	19094493	19094616	.	-	.	gene_id "LOCXPOlfC13.333.HIT1"; transcript_id "LOCXPOlfC13.333.HIT1.transcript"; gene_name "LOCXPOlfC13.333.HIT1.OlfC.2R.832.ANF_receptor.exons6.CM031960.1.Paracanthobrama_guichenoti";
CM031960.1	exonerate:protein2genome:local	exon	19094843	19095070	.	-	.	gene_id "LOCXPOlfC13.333.HIT1"; transcript_id "LOCXPOlfC13.333.HIT1.transcript"; gene_name "LOCXPOlfC13.333.HIT1.OlfC.2R.832.ANF_receptor.exons6.CM031960.1.Paracanthobrama_guichenoti";
CM031960.1	exonerate:protein2genome:local	exon	19095160	19095915	.	-	.	gene_id "LOCXPOlfC13.333.HIT1"; transcript_id "LOCXPOlfC13.333.HIT1.transcript"; gene_name "LOCXPOlfC13.333.HIT1.OlfC.2R.832.ANF_receptor.exons6.CM031960.1.Paracanthobrama_guichenoti";
CM031960.1	exonerate:protein2genome:local	exon	19096004	19096292	.	-	.	gene_id "LOCXPOlfC13.333.HIT1"; transcript_id "LOCXPOlfC13.333.HIT1.transcript"; gene_name "LOCXPOlfC13.333.HIT1.OlfC.2R.832.ANF_receptor.exons6.CM031960.1.Paracanthobrama_guichenoti";
CM031960.1	exonerate:protein2genome:local	exon	19096536	19096741	.	-	.	gene_id "LOCXPOlfC13.333.HIT1"; transcript_id "LOCXPOlfC13.333.HIT1.transcript"; gene_name "LOCXPOlfC13.333.HIT1.OlfC.2R.832.ANF_receptor.exons6.CM031960.1.Paracanthobrama_guichenoti";
CM031960.1	exonerate:protein2genome:local	exon	19104400	19105310	.	-	.	gene_id "LOCXPOlfC14.336.HIT1"; transcript_id "LOCXPOlfC14.336.HIT1.transcript"; gene_name "LOCXPOlfC14.336.HIT1.OlfC.2R.855.ANF_receptor.exons6.CM031960.1.Paracanthobrama_guichenoti";
CM031960.1	exonerate:protein2genome:local	exon	19105439	19105562	.	-	.	gene_id "LOCXPOlfC14.336.HIT1"; transcript_id "LOCXPOlfC14.336.HIT1.transcript"; gene_name "LOCXPOlfC14.336.HIT1.OlfC.2R.855.ANF_receptor.exons6.CM031960.1.Paracanthobrama_guichenoti";
CM031960.1	exonerate:protein2genome:local	exon	19105763	19106008	.	-	.	gene_id "LOCXPOlfC14.336.HIT1"; transcript_id "LOCXPOlfC14.336.HIT1.transcript"; gene_name "LOCXPOlfC14.336.HIT1.OlfC.2R.855.ANF_receptor.exons6.CM031960.1.Paracanthobrama_guichenoti";
CM031960.1	exonerate:protein2genome:local	exon	19106368	19107156	.	-	.	gene_id "LOCXPOlfC14.336.HIT1"; transcript_id "LOCXPOlfC14.336.HIT1.transcript"; gene_name "LOCXPOlfC14.336.HIT1.OlfC.2R.855.ANF_receptor.exons6.CM031960.1.Paracanthobrama_guichenoti";
CM031960.1	exonerate:protein2genome:local	exon	19107426	19107717	.	-	.	gene_id "LOCXPOlfC14.336.HIT1"; transcript_id "LOCXPOlfC14.336.HIT1.transcript"; gene_name "LOCXPOlfC14.336.HIT1.OlfC.2R.855.ANF_receptor.exons6.CM031960.1.Paracanthobrama_guichenoti";
CM031960.1	exonerate:protein2genome:local	exon	19107809	19108011	.	-	.	gene_id "LOCXPOlfC14.336.HIT1"; transcript_id "LOCXPOlfC14.336.HIT1.transcript"; gene_name "LOCXPOlfC14.336.HIT1.OlfC.2R.855.ANF_receptor.exons6.CM031960.1.Paracanthobrama_guichenoti";
CM031960.1	exonerate:protein2genome:local	exon	19118790	19118926	.	+	.	gene_id "LOCXPOlfC15.338.HIT1"; transcript_id "LOCXPOlfC15.338.HIT1.transcript"; gene_name "LOCXPOlfC15.338.HIT1.OlfC.2R.810.ANF_receptor.exons6.CM031960.1.Paracanthobrama_guichenoti";
CM031960.1	exonerate:protein2genome:local	exon	19119147	19119435	.	+	.	gene_id "LOCXPOlfC15.338.HIT1"; transcript_id "LOCXPOlfC15.338.HIT1.transcript"; gene_name "LOCXPOlfC15.338.HIT1.OlfC.2R.810.ANF_receptor.exons6.CM031960.1.Paracanthobrama_guichenoti";
CM031960.1	exonerate:protein2genome:local	exon	19119518	19120273	.	+	.	gene_id "LOCXPOlfC15.338.HIT1"; transcript_id "LOCXPOlfC15.338.HIT1.transcript"; gene_name "LOCXPOlfC15.338.HIT1.OlfC.2R.810.ANF_receptor.exons6.CM031960.1.Paracanthobrama_guichenoti";
CM031960.1	exonerate:protein2genome:local	exon	19120365	19120592	.	+	.	gene_id "LOCXPOlfC15.338.HIT1"; transcript_id "LOCXPOlfC15.338.HIT1.transcript"; gene_name "LOCXPOlfC15.338.HIT1.OlfC.2R.810.ANF_receptor.exons6.CM031960.1.Paracanthobrama_guichenoti";
CM031960.1	exonerate:protein2genome:local	exon	19122389	19122512	.	+	.	gene_id "LOCXPOlfC15.338.HIT1"; transcript_id "LOCXPOlfC15.338.HIT1.transcript"; gene_name "LOCXPOlfC15.338.HIT1.OlfC.2R.810.ANF_receptor.exons6.CM031960.1.Paracanthobrama_guichenoti";
CM031960.1	exonerate:protein2genome:local	exon	19122667	19123562	.	+	.	gene_id "LOCXPOlfC15.338.HIT1"; transcript_id "LOCXPOlfC15.338.HIT1.transcript"; gene_name "LOCXPOlfC15.338.HIT1.OlfC.2R.810.ANF_receptor.exons6.CM031960.1.Paracanthobrama_guichenoti";
CM031960.1	exonerate:protein2genome:local	exon	19146419	19146627	.	+	.	gene_id "LOCXPOlfC16.343.HIT1"; transcript_id "LOCXPOlfC16.343.HIT1.transcript"; gene_name "LOCXPOlfC16.343.HIT1.OlfC.2R.839.ANF_receptor.exons6.CM031960.1.Paracanthobrama_guichenoti";
CM031960.1	exonerate:protein2genome:local	exon	19146700	19146988	.	+	.	gene_id "LOCXPOlfC16.343.HIT1"; transcript_id "LOCXPOlfC16.343.HIT1.transcript"; gene_name "LOCXPOlfC16.343.HIT1.OlfC.2R.839.ANF_receptor.exons6.CM031960.1.Paracanthobrama_guichenoti";
CM031960.1	exonerate:protein2genome:local	exon	19147070	19147825	.	+	.	gene_id "LOCXPOlfC16.343.HIT1"; transcript_id "LOCXPOlfC16.343.HIT1.transcript"; gene_name "LOCXPOlfC16.343.HIT1.OlfC.2R.839.ANF_receptor.exons6.CM031960.1.Paracanthobrama_guichenoti";
CM031960.1	exonerate:protein2genome:local	exon	19147935	19148162	.	+	.	gene_id "LOCXPOlfC16.343.HIT1"; transcript_id "LOCXPOlfC16.343.HIT1.transcript"; gene_name "LOCXPOlfC16.343.HIT1.OlfC.2R.839.ANF_receptor.exons6.CM031960.1.Paracanthobrama_guichenoti";
CM031960.1	exonerate:protein2genome:local	exon	19155506	19155629	.	+	.	gene_id "LOCXPOlfC16.343.HIT1"; transcript_id "LOCXPOlfC16.343.HIT1.transcript"; gene_name "LOCXPOlfC16.343.HIT1.OlfC.2R.839.ANF_receptor.exons6.CM031960.1.Paracanthobrama_guichenoti";
CM031960.1	exonerate:protein2genome:local	exon	19155744	19156654	.	+	.	gene_id "LOCXPOlfC16.343.HIT1"; transcript_id "LOCXPOlfC16.343.HIT1.transcript"; gene_name "LOCXPOlfC16.343.HIT1.OlfC.2R.839.ANF_receptor.exons6.CM031960.1.Paracanthobrama_guichenoti";
CM031960.1	exonerate:protein2genome:local	exon	19189979	19190880	.	-	.	gene_id "LOCXPOlfC17.344.HIT1"; transcript_id "LOCXPOlfC17.344.HIT1.transcript"; gene_name "LOCXPOlfC17.344.HIT1.OlfC.2R.858.ANF_receptor.exons6.CM031960.1.Paracanthobrama_guichenoti";
CM031960.1	exonerate:protein2genome:local	exon	19190992	19191115	.	-	.	gene_id "LOCXPOlfC17.344.HIT1"; transcript_id "LOCXPOlfC17.344.HIT1.transcript"; gene_name "LOCXPOlfC17.344.HIT1.OlfC.2R.858.ANF_receptor.exons6.CM031960.1.Paracanthobrama_guichenoti";
CM031960.1	exonerate:protein2genome:local	exon	19192343	19192570	.	-	.	gene_id "LOCXPOlfC17.344.HIT1"; transcript_id "LOCXPOlfC17.344.HIT1.transcript"; gene_name "LOCXPOlfC17.344.HIT1.OlfC.2R.858.ANF_receptor.exons6.CM031960.1.Paracanthobrama_guichenoti";
CM031960.1	exonerate:protein2genome:local	exon	19192668	19193417	.	-	.	gene_id "LOCXPOlfC17.344.HIT1"; transcript_id "LOCXPOlfC17.344.HIT1.transcript"; gene_name "LOCXPOlfC17.344.HIT1.OlfC.2R.858.ANF_receptor.exons6.CM031960.1.Paracanthobrama_guichenoti";
CM031960.1	exonerate:protein2genome:local	exon	19193494	19193782	.	-	.	gene_id "LOCXPOlfC17.344.HIT1"; transcript_id "LOCXPOlfC17.344.HIT1.transcript"; gene_name "LOCXPOlfC17.344.HIT1.OlfC.2R.858.ANF_receptor.exons6.CM031960.1.Paracanthobrama_guichenoti";
CM031960.1	exonerate:protein2genome:local	exon	19193944	19194224	.	-	.	gene_id "LOCXPOlfC17.344.HIT1"; transcript_id "LOCXPOlfC17.344.HIT1.transcript"; gene_name "LOCXPOlfC17.344.HIT1.OlfC.2R.858.ANF_receptor.exons6.CM031960.1.Paracanthobrama_guichenoti";
CM031960.1	exonerate:protein2genome:local	exon	19208847	19209739	.	-	.	gene_id "LOCXPOlfC18.346.HIT1"; transcript_id "LOCXPOlfC18.346.HIT1.transcript"; gene_name "LOCXPOlfC18.346.HIT1.OlfC.2R.842.ANF_receptor.exons6.CM031960.1.Paracanthobrama_guichenoti";
CM031960.1	exonerate:protein2genome:local	exon	19209847	19209970	.	-	.	gene_id "LOCXPOlfC18.346.HIT1"; transcript_id "LOCXPOlfC18.346.HIT1.transcript"; gene_name "LOCXPOlfC18.346.HIT1.OlfC.2R.842.ANF_receptor.exons6.CM031960.1.Paracanthobrama_guichenoti";
CM031960.1	exonerate:protein2genome:local	exon	19211718	19211945	.	-	.	gene_id "LOCXPOlfC18.346.HIT1"; transcript_id "LOCXPOlfC18.346.HIT1.transcript"; gene_name "LOCXPOlfC18.346.HIT1.OlfC.2R.842.ANF_receptor.exons6.CM031960.1.Paracanthobrama_guichenoti";
CM031960.1	exonerate:protein2genome:local	exon	19212056	19212811	.	-	.	gene_id "LOCXPOlfC18.346.HIT1"; transcript_id "LOCXPOlfC18.346.HIT1.transcript"; gene_name "LOCXPOlfC18.346.HIT1.OlfC.2R.842.ANF_receptor.exons6.CM031960.1.Paracanthobrama_guichenoti";
CM031960.1	exonerate:protein2genome:local	exon	19212900	19213188	.	-	.	gene_id "LOCXPOlfC18.346.HIT1"; transcript_id "LOCXPOlfC18.346.HIT1.transcript"; gene_name "LOCXPOlfC18.346.HIT1.OlfC.2R.842.ANF_receptor.exons6.CM031960.1.Paracanthobrama_guichenoti";
CM031960.1	exonerate:protein2genome:local	exon	19213338	19213573	.	-	.	gene_id "LOCXPOlfC18.346.HIT1"; transcript_id "LOCXPOlfC18.346.HIT1.transcript"; gene_name "LOCXPOlfC18.346.HIT1.OlfC.2R.842.ANF_receptor.exons6.CM031960.1.Paracanthobrama_guichenoti";
CM031960.1	exonerate:protein2genome:local	exon	19231828	19232720	.	-	.	gene_id "LOCXPOlfC19.350.HIT1"; transcript_id "LOCXPOlfC19.350.HIT1.transcript"; gene_name "LOCXPOlfC19.350.HIT1.OlfC.2R.833.ANF_receptor.exons6.CM031960.1.Paracanthobrama_guichenoti";
CM031960.1	exonerate:protein2genome:local	exon	19232836	19232959	.	-	.	gene_id "LOCXPOlfC19.350.HIT1"; transcript_id "LOCXPOlfC19.350.HIT1.transcript"; gene_name "LOCXPOlfC19.350.HIT1.OlfC.2R.833.ANF_receptor.exons6.CM031960.1.Paracanthobrama_guichenoti";
CM031960.1	exonerate:protein2genome:local	exon	19234661	19234888	.	-	.	gene_id "LOCXPOlfC19.350.HIT1"; transcript_id "LOCXPOlfC19.350.HIT1.transcript"; gene_name "LOCXPOlfC19.350.HIT1.OlfC.2R.833.ANF_receptor.exons6.CM031960.1.Paracanthobrama_guichenoti";
CM031960.1	exonerate:protein2genome:local	exon	19234985	19235740	.	-	.	gene_id "LOCXPOlfC19.350.HIT1"; transcript_id "LOCXPOlfC19.350.HIT1.transcript"; gene_name "LOCXPOlfC19.350.HIT1.OlfC.2R.833.ANF_receptor.exons6.CM031960.1.Paracanthobrama_guichenoti";
CM031960.1	exonerate:protein2genome:local	exon	19235818	19236106	.	-	.	gene_id "LOCXPOlfC19.350.HIT1"; transcript_id "LOCXPOlfC19.350.HIT1.transcript"; gene_name "LOCXPOlfC19.350.HIT1.OlfC.2R.833.ANF_receptor.exons6.CM031960.1.Paracanthobrama_guichenoti";
CM031960.1	exonerate:protein2genome:local	exon	19236261	19236469	.	-	.	gene_id "LOCXPOlfC19.350.HIT1"; transcript_id "LOCXPOlfC19.350.HIT1.transcript"; gene_name "LOCXPOlfC19.350.HIT1.OlfC.2R.833.ANF_receptor.exons6.CM031960.1.Paracanthobrama_guichenoti";
CM031960.1	exonerate:protein2genome:local	exon	19240787	19240994	.	+	.	gene_id "LOCXPOlfC20.355.HIT1"; transcript_id "LOCXPOlfC20.355.HIT1.transcript"; gene_name "LOCXPOlfC20.355.HIT1.OlfC.2R.753.ANF_receptor.exons6.CM031960.1.Paracanthobrama_guichenoti";
CM031960.1	exonerate:protein2genome:local	exon	19241260	19241548	.	+	.	gene_id "LOCXPOlfC20.355.HIT1"; transcript_id "LOCXPOlfC20.355.HIT1.transcript"; gene_name "LOCXPOlfC20.355.HIT1.OlfC.2R.753.ANF_receptor.exons6.CM031960.1.Paracanthobrama_guichenoti";
CM031960.1	exonerate:protein2genome:local	exon	19241625	19242380	.	+	.	gene_id "LOCXPOlfC20.355.HIT1"; transcript_id "LOCXPOlfC20.355.HIT1.transcript"; gene_name "LOCXPOlfC20.355.HIT1.OlfC.2R.753.ANF_receptor.exons6.CM031960.1.Paracanthobrama_guichenoti";
CM031960.1	exonerate:protein2genome:local	exon	19242479	19242706	.	+	.	gene_id "LOCXPOlfC20.355.HIT1"; transcript_id "LOCXPOlfC20.355.HIT1.transcript"; gene_name "LOCXPOlfC20.355.HIT1.OlfC.2R.753.ANF_receptor.exons6.CM031960.1.Paracanthobrama_guichenoti";
CM031960.1	exonerate:protein2genome:local	exon	19244078	19244201	.	+	.	gene_id "LOCXPOlfC20.355.HIT1"; transcript_id "LOCXPOlfC20.355.HIT1.transcript"; gene_name "LOCXPOlfC20.355.HIT1.OlfC.2R.753.ANF_receptor.exons6.CM031960.1.Paracanthobrama_guichenoti";
CM031960.1	exonerate:protein2genome:local	exon	19244338	19245233	.	+	.	gene_id "LOCXPOlfC20.355.HIT1"; transcript_id "LOCXPOlfC20.355.HIT1.transcript"; gene_name "LOCXPOlfC20.355.HIT1.OlfC.2R.753.ANF_receptor.exons6.CM031960.1.Paracanthobrama_guichenoti";
CM031960.1	exonerate:protein2genome:local	exon	19252479	19252687	.	+	.	gene_id "LOCXPOlfC20.356.HIT1"; transcript_id "LOCXPOlfC20.356.HIT1.transcript"; gene_name "LOCXPOlfC20.356.HIT1.OlfC.2R.834.ANF_receptor.exons6.CM031960.1.Paracanthobrama_guichenoti";
CM031960.1	exonerate:protein2genome:local	exon	19252857	19253145	.	+	.	gene_id "LOCXPOlfC20.356.HIT1"; transcript_id "LOCXPOlfC20.356.HIT1.transcript"; gene_name "LOCXPOlfC20.356.HIT1.OlfC.2R.834.ANF_receptor.exons6.CM031960.1.Paracanthobrama_guichenoti";
CM031960.1	exonerate:protein2genome:local	exon	19253223	19253978	.	+	.	gene_id "LOCXPOlfC20.356.HIT1"; transcript_id "LOCXPOlfC20.356.HIT1.transcript"; gene_name "LOCXPOlfC20.356.HIT1.OlfC.2R.834.ANF_receptor.exons6.CM031960.1.Paracanthobrama_guichenoti";
CM031960.1	exonerate:protein2genome:local	exon	19254079	19254306	.	+	.	gene_id "LOCXPOlfC20.356.HIT1"; transcript_id "LOCXPOlfC20.356.HIT1.transcript"; gene_name "LOCXPOlfC20.356.HIT1.OlfC.2R.834.ANF_receptor.exons6.CM031960.1.Paracanthobrama_guichenoti";
CM031960.1	exonerate:protein2genome:local	exon	19254421	19254544	.	+	.	gene_id "LOCXPOlfC20.356.HIT1"; transcript_id "LOCXPOlfC20.356.HIT1.transcript"; gene_name "LOCXPOlfC20.356.HIT1.OlfC.2R.834.ANF_receptor.exons6.CM031960.1.Paracanthobrama_guichenoti";
CM031960.1	exonerate:protein2genome:local	exon	19254705	19255600	.	+	.	gene_id "LOCXPOlfC20.356.HIT1"; transcript_id "LOCXPOlfC20.356.HIT1.transcript"; gene_name "LOCXPOlfC20.356.HIT1.OlfC.2R.834.ANF_receptor.exons6.CM031960.1.Paracanthobrama_guichenoti";
CM031960.1	exonerate:protein2genome:local	exon	19260628	19260830	.	+	.	gene_id "LOCXPOlfC21.357.HIT1"; transcript_id "LOCXPOlfC21.357.HIT1.transcript"; gene_name "LOCXPOlfC21.357.HIT1.OlfC.2R.853.ANF_receptor.exons6.CM031960.1.Paracanthobrama_guichenoti";
CM031960.1	exonerate:protein2genome:local	exon	19261099	19261387	.	+	.	gene_id "LOCXPOlfC21.357.HIT1"; transcript_id "LOCXPOlfC21.357.HIT1.transcript"; gene_name "LOCXPOlfC21.357.HIT1.OlfC.2R.853.ANF_receptor.exons6.CM031960.1.Paracanthobrama_guichenoti";
CM031960.1	exonerate:protein2genome:local	exon	19261482	19262303	.	+	.	gene_id "LOCXPOlfC21.357.HIT1"; transcript_id "LOCXPOlfC21.357.HIT1.transcript"; gene_name "LOCXPOlfC21.357.HIT1.OlfC.2R.853.ANF_receptor.exons6.CM031960.1.Paracanthobrama_guichenoti";
CM031960.1	exonerate:protein2genome:local	exon	19262414	19262641	.	+	.	gene_id "LOCXPOlfC21.357.HIT1"; transcript_id "LOCXPOlfC21.357.HIT1.transcript"; gene_name "LOCXPOlfC21.357.HIT1.OlfC.2R.853.ANF_receptor.exons6.CM031960.1.Paracanthobrama_guichenoti";
CM031960.1	exonerate:protein2genome:local	exon	19262729	19262852	.	+	.	gene_id "LOCXPOlfC21.357.HIT1"; transcript_id "LOCXPOlfC21.357.HIT1.transcript"; gene_name "LOCXPOlfC21.357.HIT1.OlfC.2R.853.ANF_receptor.exons6.CM031960.1.Paracanthobrama_guichenoti";
CM031960.1	exonerate:protein2genome:local	exon	19263033	19263925	.	+	.	gene_id "LOCXPOlfC21.357.HIT1"; transcript_id "LOCXPOlfC21.357.HIT1.transcript"; gene_name "LOCXPOlfC21.357.HIT1.OlfC.2R.853.ANF_receptor.exons6.CM031960.1.Paracanthobrama_guichenoti";
CM031960.1	exonerate:protein2genome:local	exon	19296036	19296241	.	+	.	gene_id "LOCXPOlfC22.361.HIT1"; transcript_id "LOCXPOlfC22.361.HIT1.transcript"; gene_name "LOCXPOlfC22.361.HIT1.OlfC.2R.856.ANF_receptor.exons6.CM031960.1.Paracanthobrama_guichenoti";
CM031960.1	exonerate:protein2genome:local	exon	19296391	19296676	.	+	.	gene_id "LOCXPOlfC22.361.HIT1"; transcript_id "LOCXPOlfC22.361.HIT1.transcript"; gene_name "LOCXPOlfC22.361.HIT1.OlfC.2R.856.ANF_receptor.exons6.CM031960.1.Paracanthobrama_guichenoti";
CM031960.1	exonerate:protein2genome:local	exon	19297049	19297861	.	+	.	gene_id "LOCXPOlfC22.361.HIT1"; transcript_id "LOCXPOlfC22.361.HIT1.transcript"; gene_name "LOCXPOlfC22.361.HIT1.OlfC.2R.856.ANF_receptor.exons6.CM031960.1.Paracanthobrama_guichenoti";
CM031960.1	exonerate:protein2genome:local	exon	19297954	19298184	.	+	.	gene_id "LOCXPOlfC22.361.HIT1"; transcript_id "LOCXPOlfC22.361.HIT1.transcript"; gene_name "LOCXPOlfC22.361.HIT1.OlfC.2R.856.ANF_receptor.exons6.CM031960.1.Paracanthobrama_guichenoti";
CM031960.1	exonerate:protein2genome:local	exon	19298359	19298482	.	+	.	gene_id "LOCXPOlfC22.361.HIT1"; transcript_id "LOCXPOlfC22.361.HIT1.transcript"; gene_name "LOCXPOlfC22.361.HIT1.OlfC.2R.856.ANF_receptor.exons6.CM031960.1.Paracanthobrama_guichenoti";
CM031960.1	exonerate:protein2genome:local	exon	19298613	19299520	.	+	.	gene_id "LOCXPOlfC22.361.HIT1"; transcript_id "LOCXPOlfC22.361.HIT1.transcript"; gene_name "LOCXPOlfC22.361.HIT1.OlfC.2R.856.ANF_receptor.exons6.CM031960.1.Paracanthobrama_guichenoti";
CM031960.1	exonerate:protein2genome:local	exon	19322010	19322230	.	+	.	gene_id "LOCXPOlfC23.363.HIT1"; transcript_id "LOCXPOlfC23.363.HIT1.transcript"; gene_name "LOCXPOlfC23.363.HIT1.OlfC.2R.850.ANF_receptor.exons6.CM031960.1.Paracanthobrama_guichenoti";
CM031960.1	exonerate:protein2genome:local	exon	19322359	19322650	.	+	.	gene_id "LOCXPOlfC23.363.HIT1"; transcript_id "LOCXPOlfC23.363.HIT1.transcript"; gene_name "LOCXPOlfC23.363.HIT1.OlfC.2R.850.ANF_receptor.exons6.CM031960.1.Paracanthobrama_guichenoti";
CM031960.1	exonerate:protein2genome:local	exon	19322889	19323677	.	+	.	gene_id "LOCXPOlfC23.363.HIT1"; transcript_id "LOCXPOlfC23.363.HIT1.transcript"; gene_name "LOCXPOlfC23.363.HIT1.OlfC.2R.850.ANF_receptor.exons6.CM031960.1.Paracanthobrama_guichenoti";
CM031960.1	exonerate:protein2genome:local	exon	19323751	19323978	.	+	.	gene_id "LOCXPOlfC23.363.HIT1"; transcript_id "LOCXPOlfC23.363.HIT1.transcript"; gene_name "LOCXPOlfC23.363.HIT1.OlfC.2R.850.ANF_receptor.exons6.CM031960.1.Paracanthobrama_guichenoti";
CM031960.1	exonerate:protein2genome:local	exon	19324445	19324568	.	+	.	gene_id "LOCXPOlfC23.363.HIT1"; transcript_id "LOCXPOlfC23.363.HIT1.transcript"; gene_name "LOCXPOlfC23.363.HIT1.OlfC.2R.850.ANF_receptor.exons6.CM031960.1.Paracanthobrama_guichenoti";
CM031960.1	exonerate:protein2genome:local	exon	19324697	19325592	.	+	.	gene_id "LOCXPOlfC23.363.HIT1"; transcript_id "LOCXPOlfC23.363.HIT1.transcript"; gene_name "LOCXPOlfC23.363.HIT1.OlfC.2R.850.ANF_receptor.exons6.CM031960.1.Paracanthobrama_guichenoti";
CM031960.1	exonerate:protein2genome:local	exon	19337183	19337385	.	+	.	gene_id "LOCXPOlfC24.364.HIT1"; transcript_id "LOCXPOlfC24.364.HIT1.transcript"; gene_name "LOCXPOlfC24.364.HIT1.OlfC.2R.852.ANF_receptor.exons6.CM031960.1.Paracanthobrama_guichenoti";
CM031960.1	exonerate:protein2genome:local	exon	19337477	19337768	.	+	.	gene_id "LOCXPOlfC24.364.HIT1"; transcript_id "LOCXPOlfC24.364.HIT1.transcript"; gene_name "LOCXPOlfC24.364.HIT1.OlfC.2R.852.ANF_receptor.exons6.CM031960.1.Paracanthobrama_guichenoti";
CM031960.1	exonerate:protein2genome:local	exon	19337967	19338758	.	+	.	gene_id "LOCXPOlfC24.364.HIT1"; transcript_id "LOCXPOlfC24.364.HIT1.transcript"; gene_name "LOCXPOlfC24.364.HIT1.OlfC.2R.852.ANF_receptor.exons6.CM031960.1.Paracanthobrama_guichenoti";
CM031960.1	exonerate:protein2genome:local	exon	19339120	19339353	.	+	.	gene_id "LOCXPOlfC24.364.HIT1"; transcript_id "LOCXPOlfC24.364.HIT1.transcript"; gene_name "LOCXPOlfC24.364.HIT1.OlfC.2R.852.ANF_receptor.exons6.CM031960.1.Paracanthobrama_guichenoti";
CM031960.1	exonerate:protein2genome:local	exon	19339551	19339674	.	+	.	gene_id "LOCXPOlfC24.364.HIT1"; transcript_id "LOCXPOlfC24.364.HIT1.transcript"; gene_name "LOCXPOlfC24.364.HIT1.OlfC.2R.852.ANF_receptor.exons6.CM031960.1.Paracanthobrama_guichenoti";
CM031960.1	exonerate:protein2genome:local	exon	19339800	19340710	.	+	.	gene_id "LOCXPOlfC24.364.HIT1"; transcript_id "LOCXPOlfC24.364.HIT1.transcript"; gene_name "LOCXPOlfC24.364.HIT1.OlfC.2R.852.ANF_receptor.exons6.CM031960.1.Paracanthobrama_guichenoti";
CM031960.1	exonerate:protein2genome:local	exon	19353233	19353438	.	+	.	gene_id "LOCXPOlfC25.367.HIT1"; transcript_id "LOCXPOlfC25.367.HIT1.transcript"; gene_name "LOCXPOlfC25.367.HIT1.OlfC.2R.847.ANF_receptor.exons6.CM031960.1.Paracanthobrama_guichenoti";
CM031960.1	exonerate:protein2genome:local	exon	19353531	19353822	.	+	.	gene_id "LOCXPOlfC25.367.HIT1"; transcript_id "LOCXPOlfC25.367.HIT1.transcript"; gene_name "LOCXPOlfC25.367.HIT1.OlfC.2R.847.ANF_receptor.exons6.CM031960.1.Paracanthobrama_guichenoti";
CM031960.1	exonerate:protein2genome:local	exon	19353909	19354697	.	+	.	gene_id "LOCXPOlfC25.367.HIT1"; transcript_id "LOCXPOlfC25.367.HIT1.transcript"; gene_name "LOCXPOlfC25.367.HIT1.OlfC.2R.847.ANF_receptor.exons6.CM031960.1.Paracanthobrama_guichenoti";
CM031960.1	exonerate:protein2genome:local	exon	19355055	19355288	.	+	.	gene_id "LOCXPOlfC25.367.HIT1"; transcript_id "LOCXPOlfC25.367.HIT1.transcript"; gene_name "LOCXPOlfC25.367.HIT1.OlfC.2R.847.ANF_receptor.exons6.CM031960.1.Paracanthobrama_guichenoti";
CM031960.1	exonerate:protein2genome:local	exon	19355497	19355620	.	+	.	gene_id "LOCXPOlfC25.367.HIT1"; transcript_id "LOCXPOlfC25.367.HIT1.transcript"; gene_name "LOCXPOlfC25.367.HIT1.OlfC.2R.847.ANF_receptor.exons6.CM031960.1.Paracanthobrama_guichenoti";
CM031960.1	exonerate:protein2genome:local	exon	19355749	19356644	.	+	.	gene_id "LOCXPOlfC25.367.HIT1"; transcript_id "LOCXPOlfC25.367.HIT1.transcript"; gene_name "LOCXPOlfC25.367.HIT1.OlfC.2R.847.ANF_receptor.exons6.CM031960.1.Paracanthobrama_guichenoti";
CM031960.1	exonerate:protein2genome:local	exon	19375928	19376820	.	-	.	gene_id "LOCXPOlfC26.369.HIT1"; transcript_id "LOCXPOlfC26.369.HIT1.transcript"; gene_name "LOCXPOlfC26.369.HIT1.OlfC.2R.839.ANF_receptor.exons6.CM031960.1.Paracanthobrama_guichenoti";
CM031960.1	exonerate:protein2genome:local	exon	19376958	19377081	.	-	.	gene_id "LOCXPOlfC26.369.HIT1"; transcript_id "LOCXPOlfC26.369.HIT1.transcript"; gene_name "LOCXPOlfC26.369.HIT1.OlfC.2R.839.ANF_receptor.exons6.CM031960.1.Paracanthobrama_guichenoti";
CM031960.1	exonerate:protein2genome:local	exon	19377144	19377371	.	-	.	gene_id "LOCXPOlfC26.369.HIT1"; transcript_id "LOCXPOlfC26.369.HIT1.transcript"; gene_name "LOCXPOlfC26.369.HIT1.OlfC.2R.839.ANF_receptor.exons6.CM031960.1.Paracanthobrama_guichenoti";
CM031960.1	exonerate:protein2genome:local	exon	19377632	19378420	.	-	.	gene_id "LOCXPOlfC26.369.HIT1"; transcript_id "LOCXPOlfC26.369.HIT1.transcript"; gene_name "LOCXPOlfC26.369.HIT1.OlfC.2R.839.ANF_receptor.exons6.CM031960.1.Paracanthobrama_guichenoti";
CM031960.1	exonerate:protein2genome:local	exon	19378659	19378950	.	-	.	gene_id "LOCXPOlfC26.369.HIT1"; transcript_id "LOCXPOlfC26.369.HIT1.transcript"; gene_name "LOCXPOlfC26.369.HIT1.OlfC.2R.839.ANF_receptor.exons6.CM031960.1.Paracanthobrama_guichenoti";
CM031960.1	exonerate:protein2genome:local	exon	19379048	19379238	.	-	.	gene_id "LOCXPOlfC26.369.HIT1"; transcript_id "LOCXPOlfC26.369.HIT1.transcript"; gene_name "LOCXPOlfC26.369.HIT1.OlfC.2R.839.ANF_receptor.exons6.CM031960.1.Paracanthobrama_guichenoti";
CM031960.1	exonerate:protein2genome:local	exon	19408571	19408791	.	+	.	gene_id "LOCXPOlfC27.377.HIT1"; transcript_id "LOCXPOlfC27.377.HIT1.transcript"; gene_name "LOCXPOlfC27.377.HIT1.OlfC.2R.852.ANF_receptor.exons6.CM031960.1.Paracanthobrama_guichenoti";
CM031960.1	exonerate:protein2genome:local	exon	19408903	19409194	.	+	.	gene_id "LOCXPOlfC27.377.HIT1"; transcript_id "LOCXPOlfC27.377.HIT1.transcript"; gene_name "LOCXPOlfC27.377.HIT1.OlfC.2R.852.ANF_receptor.exons6.CM031960.1.Paracanthobrama_guichenoti";
CM031960.1	exonerate:protein2genome:local	exon	19409483	19410262	.	+	.	gene_id "LOCXPOlfC27.377.HIT1"; transcript_id "LOCXPOlfC27.377.HIT1.transcript"; gene_name "LOCXPOlfC27.377.HIT1.OlfC.2R.852.ANF_receptor.exons6.CM031960.1.Paracanthobrama_guichenoti";
CM031960.1	exonerate:protein2genome:local	exon	19410353	19410580	.	+	.	gene_id "LOCXPOlfC27.377.HIT1"; transcript_id "LOCXPOlfC27.377.HIT1.transcript"; gene_name "LOCXPOlfC27.377.HIT1.OlfC.2R.852.ANF_receptor.exons6.CM031960.1.Paracanthobrama_guichenoti";
CM031960.1	exonerate:protein2genome:local	exon	19410740	19410863	.	+	.	gene_id "LOCXPOlfC27.377.HIT1"; transcript_id "LOCXPOlfC27.377.HIT1.transcript"; gene_name "LOCXPOlfC27.377.HIT1.OlfC.2R.852.ANF_receptor.exons6.CM031960.1.Paracanthobrama_guichenoti";
CM031960.1	exonerate:protein2genome:local	exon	19410994	19411904	.	+	.	gene_id "LOCXPOlfC27.377.HIT1"; transcript_id "LOCXPOlfC27.377.HIT1.transcript"; gene_name "LOCXPOlfC27.377.HIT1.OlfC.2R.852.ANF_receptor.exons6.CM031960.1.Paracanthobrama_guichenoti";
CM031960.1	exonerate:protein2genome:local	exon	19413130	19413344	.	+	.	gene_id "LOCXPOlfC28.379.HIT1"; transcript_id "LOCXPOlfC28.379.HIT1.transcript"; gene_name "LOCXPOlfC28.379.HIT1.OlfC.2R.852.ANF_receptor.exons6.CM031960.1.Paracanthobrama_guichenoti";
CM031960.1	exonerate:protein2genome:local	exon	19413562	19413853	.	+	.	gene_id "LOCXPOlfC28.379.HIT1"; transcript_id "LOCXPOlfC28.379.HIT1.transcript"; gene_name "LOCXPOlfC28.379.HIT1.OlfC.2R.852.ANF_receptor.exons6.CM031960.1.Paracanthobrama_guichenoti";
CM031960.1	exonerate:protein2genome:local	exon	19413941	19414732	.	+	.	gene_id "LOCXPOlfC28.379.HIT1"; transcript_id "LOCXPOlfC28.379.HIT1.transcript"; gene_name "LOCXPOlfC28.379.HIT1.OlfC.2R.852.ANF_receptor.exons6.CM031960.1.Paracanthobrama_guichenoti";
CM031960.1	exonerate:protein2genome:local	exon	19414943	19415170	.	+	.	gene_id "LOCXPOlfC28.379.HIT1"; transcript_id "LOCXPOlfC28.379.HIT1.transcript"; gene_name "LOCXPOlfC28.379.HIT1.OlfC.2R.852.ANF_receptor.exons6.CM031960.1.Paracanthobrama_guichenoti";
CM031960.1	exonerate:protein2genome:local	exon	19415305	19415428	.	+	.	gene_id "LOCXPOlfC28.379.HIT1"; transcript_id "LOCXPOlfC28.379.HIT1.transcript"; gene_name "LOCXPOlfC28.379.HIT1.OlfC.2R.852.ANF_receptor.exons6.CM031960.1.Paracanthobrama_guichenoti";
CM031960.1	exonerate:protein2genome:local	exon	19415598	19416502	.	+	.	gene_id "LOCXPOlfC28.379.HIT1"; transcript_id "LOCXPOlfC28.379.HIT1.transcript"; gene_name "LOCXPOlfC28.379.HIT1.OlfC.2R.852.ANF_receptor.exons6.CM031960.1.Paracanthobrama_guichenoti";
CM031960.1	exonerate:protein2genome:local	exon	19449468	19449667	.	+	.	gene_id "LOCXPOlfC29.390.HIT1"; transcript_id "LOCXPOlfC29.390.HIT1.transcript"; gene_name "LOCXPOlfC29.390.HIT1.OlfC.2R.839.ANF_receptor.exons6.CM031960.1.Paracanthobrama_guichenoti";
CM031960.1	exonerate:protein2genome:local	exon	19449826	19450111	.	+	.	gene_id "LOCXPOlfC29.390.HIT1"; transcript_id "LOCXPOlfC29.390.HIT1.transcript"; gene_name "LOCXPOlfC29.390.HIT1.OlfC.2R.839.ANF_receptor.exons6.CM031960.1.Paracanthobrama_guichenoti";
CM031960.1	exonerate:protein2genome:local	exon	19450252	19451034	.	+	.	gene_id "LOCXPOlfC29.390.HIT1"; transcript_id "LOCXPOlfC29.390.HIT1.transcript"; gene_name "LOCXPOlfC29.390.HIT1.OlfC.2R.839.ANF_receptor.exons6.CM031960.1.Paracanthobrama_guichenoti";
CM031960.1	exonerate:protein2genome:local	exon	19451129	19451356	.	+	.	gene_id "LOCXPOlfC29.390.HIT1"; transcript_id "LOCXPOlfC29.390.HIT1.transcript"; gene_name "LOCXPOlfC29.390.HIT1.OlfC.2R.839.ANF_receptor.exons6.CM031960.1.Paracanthobrama_guichenoti";
CM031960.1	exonerate:protein2genome:local	exon	19451429	19451552	.	+	.	gene_id "LOCXPOlfC29.390.HIT1"; transcript_id "LOCXPOlfC29.390.HIT1.transcript"; gene_name "LOCXPOlfC29.390.HIT1.OlfC.2R.839.ANF_receptor.exons6.CM031960.1.Paracanthobrama_guichenoti";
CM031960.1	exonerate:protein2genome:local	exon	19451636	19452531	.	+	.	gene_id "LOCXPOlfC29.390.HIT1"; transcript_id "LOCXPOlfC29.390.HIT1.transcript"; gene_name "LOCXPOlfC29.390.HIT1.OlfC.2R.839.ANF_receptor.exons6.CM031960.1.Paracanthobrama_guichenoti";
CM031960.1	exonerate:protein2genome:local	exon	19483005	19483207	.	+	.	gene_id "LOCXPOlfC30.401.HIT1"; transcript_id "LOCXPOlfC30.401.HIT1.transcript"; gene_name "LOCXPOlfC30.401.HIT1.OlfC.2R.853.ANF_receptor.exons6.CM031960.1.Paracanthobrama_guichenoti";
CM031960.1	exonerate:protein2genome:local	exon	19483298	19483583	.	+	.	gene_id "LOCXPOlfC30.401.HIT1"; transcript_id "LOCXPOlfC30.401.HIT1.transcript"; gene_name "LOCXPOlfC30.401.HIT1.OlfC.2R.853.ANF_receptor.exons6.CM031960.1.Paracanthobrama_guichenoti";
CM031960.1	exonerate:protein2genome:local	exon	19483695	19484525	.	+	.	gene_id "LOCXPOlfC30.401.HIT1"; transcript_id "LOCXPOlfC30.401.HIT1.transcript"; gene_name "LOCXPOlfC30.401.HIT1.OlfC.2R.853.ANF_receptor.exons6.CM031960.1.Paracanthobrama_guichenoti";
CM031960.1	exonerate:protein2genome:local	exon	19484634	19484855	.	+	.	gene_id "LOCXPOlfC30.401.HIT1"; transcript_id "LOCXPOlfC30.401.HIT1.transcript"; gene_name "LOCXPOlfC30.401.HIT1.OlfC.2R.853.ANF_receptor.exons6.CM031960.1.Paracanthobrama_guichenoti";
CM031960.1	exonerate:protein2genome:local	exon	19485645	19485768	.	+	.	gene_id "LOCXPOlfC30.401.HIT1"; transcript_id "LOCXPOlfC30.401.HIT1.transcript"; gene_name "LOCXPOlfC30.401.HIT1.OlfC.2R.853.ANF_receptor.exons6.CM031960.1.Paracanthobrama_guichenoti";
CM031960.1	exonerate:protein2genome:local	exon	19485856	19486748	.	+	.	gene_id "LOCXPOlfC30.401.HIT1"; transcript_id "LOCXPOlfC30.401.HIT1.transcript"; gene_name "LOCXPOlfC30.401.HIT1.OlfC.2R.853.ANF_receptor.exons6.CM031960.1.Paracanthobrama_guichenoti";
CM031960.1	exonerate:protein2genome:local	exon	19510562	19510788	.	+	.	gene_id "LOCXPOlfC31.405.HIT1"; transcript_id "LOCXPOlfC31.405.HIT1.transcript"; gene_name "LOCXPOlfC31.405.HIT1.OlfC.2R.860.ANF_receptor.exons6.CM031960.1.Paracanthobrama_guichenoti";
CM031960.1	exonerate:protein2genome:local	exon	19510927	19511224	.	+	.	gene_id "LOCXPOlfC31.405.HIT1"; transcript_id "LOCXPOlfC31.405.HIT1.transcript"; gene_name "LOCXPOlfC31.405.HIT1.OlfC.2R.860.ANF_receptor.exons6.CM031960.1.Paracanthobrama_guichenoti";
CM031960.1	exonerate:protein2genome:local	exon	19511383	19512216	.	+	.	gene_id "LOCXPOlfC31.405.HIT1"; transcript_id "LOCXPOlfC31.405.HIT1.transcript"; gene_name "LOCXPOlfC31.405.HIT1.OlfC.2R.860.ANF_receptor.exons6.CM031960.1.Paracanthobrama_guichenoti";
CM031960.1	exonerate:protein2genome:local	exon	19512408	19512629	.	+	.	gene_id "LOCXPOlfC31.405.HIT1"; transcript_id "LOCXPOlfC31.405.HIT1.transcript"; gene_name "LOCXPOlfC31.405.HIT1.OlfC.2R.860.ANF_receptor.exons6.CM031960.1.Paracanthobrama_guichenoti";
CM031960.1	exonerate:protein2genome:local	exon	19514230	19514353	.	+	.	gene_id "LOCXPOlfC31.405.HIT1"; transcript_id "LOCXPOlfC31.405.HIT1.transcript"; gene_name "LOCXPOlfC31.405.HIT1.OlfC.2R.860.ANF_receptor.exons6.CM031960.1.Paracanthobrama_guichenoti";
CM031960.1	exonerate:protein2genome:local	exon	19514448	19515322	.	+	.	gene_id "LOCXPOlfC31.405.HIT1"; transcript_id "LOCXPOlfC31.405.HIT1.transcript"; gene_name "LOCXPOlfC31.405.HIT1.OlfC.2R.860.ANF_receptor.exons6.CM031960.1.Paracanthobrama_guichenoti";
CM031960.1	exonerate:protein2genome:local	exon	19523082	19523974	.	-	.	gene_id "LOCXPOlfC32.408.HIT1"; transcript_id "LOCXPOlfC32.408.HIT1.transcript"; gene_name "LOCXPOlfC32.408.HIT1.OlfC.2R.865.ANF_receptor.exons6.CM031960.1.Paracanthobrama_guichenoti";
CM031960.1	exonerate:protein2genome:local	exon	19524128	19524251	.	-	.	gene_id "LOCXPOlfC32.408.HIT1"; transcript_id "LOCXPOlfC32.408.HIT1.transcript"; gene_name "LOCXPOlfC32.408.HIT1.OlfC.2R.865.ANF_receptor.exons6.CM031960.1.Paracanthobrama_guichenoti";
CM031960.1	exonerate:protein2genome:local	exon	19524828	19525049	.	-	.	gene_id "LOCXPOlfC32.408.HIT1"; transcript_id "LOCXPOlfC32.408.HIT1.transcript"; gene_name "LOCXPOlfC32.408.HIT1.OlfC.2R.865.ANF_receptor.exons6.CM031960.1.Paracanthobrama_guichenoti";
CM031960.1	exonerate:protein2genome:local	exon	19525227	19526060	.	-	.	gene_id "LOCXPOlfC32.408.HIT1"; transcript_id "LOCXPOlfC32.408.HIT1.transcript"; gene_name "LOCXPOlfC32.408.HIT1.OlfC.2R.865.ANF_receptor.exons6.CM031960.1.Paracanthobrama_guichenoti";
CM031960.1	exonerate:protein2genome:local	exon	19526225	19526522	.	-	.	gene_id "LOCXPOlfC32.408.HIT1"; transcript_id "LOCXPOlfC32.408.HIT1.transcript"; gene_name "LOCXPOlfC32.408.HIT1.OlfC.2R.865.ANF_receptor.exons6.CM031960.1.Paracanthobrama_guichenoti";
CM031960.1	exonerate:protein2genome:local	exon	19526655	19526878	.	-	.	gene_id "LOCXPOlfC32.408.HIT1"; transcript_id "LOCXPOlfC32.408.HIT1.transcript"; gene_name "LOCXPOlfC32.408.HIT1.OlfC.2R.865.ANF_receptor.exons6.CM031960.1.Paracanthobrama_guichenoti";
CM031960.1	exonerate:protein2genome:local	exon	19543283	19543398	.	+	.	gene_id "LOCXPOlfC6.433.HIT1"; transcript_id "LOCXPOlfC6.433.HIT1.transcript"; gene_name "LOCXPOlfC6.433.HIT1.OlfC.2R.820.ANF_receptor.exons6.CM031960.1.Paracanthobrama_guichenoti";
CM031960.1	exonerate:protein2genome:local	exon	19543578	19543866	.	+	.	gene_id "LOCXPOlfC6.433.HIT1"; transcript_id "LOCXPOlfC6.433.HIT1.transcript"; gene_name "LOCXPOlfC6.433.HIT1.OlfC.2R.820.ANF_receptor.exons6.CM031960.1.Paracanthobrama_guichenoti";
CM031960.1	exonerate:protein2genome:local	exon	19544089	19544904	.	+	.	gene_id "LOCXPOlfC6.433.HIT1"; transcript_id "LOCXPOlfC6.433.HIT1.transcript"; gene_name "LOCXPOlfC6.433.HIT1.OlfC.2R.820.ANF_receptor.exons6.CM031960.1.Paracanthobrama_guichenoti";
CM031960.1	exonerate:protein2genome:local	exon	19545003	19545253	.	+	.	gene_id "LOCXPOlfC6.433.HIT1"; transcript_id "LOCXPOlfC6.433.HIT1.transcript"; gene_name "LOCXPOlfC6.433.HIT1.OlfC.2R.820.ANF_receptor.exons6.CM031960.1.Paracanthobrama_guichenoti";
CM031960.1	exonerate:protein2genome:local	exon	19545581	19545678	.	+	.	gene_id "LOCXPOlfC6.433.HIT1"; transcript_id "LOCXPOlfC6.433.HIT1.transcript"; gene_name "LOCXPOlfC6.433.HIT1.OlfC.2R.820.ANF_receptor.exons6.CM031960.1.Paracanthobrama_guichenoti";
CM031960.1	exonerate:protein2genome:local	exon	19545776	19546665	.	+	.	gene_id "LOCXPOlfC6.433.HIT1"; transcript_id "LOCXPOlfC6.433.HIT1.transcript"; gene_name "LOCXPOlfC6.433.HIT1.OlfC.2R.820.ANF_receptor.exons6.CM031960.1.Paracanthobrama_guichenoti";
CM031960.1	exonerate:protein2genome:local	exon	19549223	19549443	.	+	.	gene_id "LOCXPOlfC33.436.HIT1"; transcript_id "LOCXPOlfC33.436.HIT1.transcript"; gene_name "LOCXPOlfC33.436.HIT1.OlfC.2R.853.ANF_receptor.exons6.CM031960.1.Paracanthobrama_guichenoti";
CM031960.1	exonerate:protein2genome:local	exon	19549674	19549968	.	+	.	gene_id "LOCXPOlfC33.436.HIT1"; transcript_id "LOCXPOlfC33.436.HIT1.transcript"; gene_name "LOCXPOlfC33.436.HIT1.OlfC.2R.853.ANF_receptor.exons6.CM031960.1.Paracanthobrama_guichenoti";
CM031960.1	exonerate:protein2genome:local	exon	19550278	19551063	.	+	.	gene_id "LOCXPOlfC33.436.HIT1"; transcript_id "LOCXPOlfC33.436.HIT1.transcript"; gene_name "LOCXPOlfC33.436.HIT1.OlfC.2R.853.ANF_receptor.exons6.CM031960.1.Paracanthobrama_guichenoti";
CM031960.1	exonerate:protein2genome:local	exon	19551293	19551514	.	+	.	gene_id "LOCXPOlfC33.436.HIT1"; transcript_id "LOCXPOlfC33.436.HIT1.transcript"; gene_name "LOCXPOlfC33.436.HIT1.OlfC.2R.853.ANF_receptor.exons6.CM031960.1.Paracanthobrama_guichenoti";
CM031960.1	exonerate:protein2genome:local	exon	19551618	19551741	.	+	.	gene_id "LOCXPOlfC33.436.HIT1"; transcript_id "LOCXPOlfC33.436.HIT1.transcript"; gene_name "LOCXPOlfC33.436.HIT1.OlfC.2R.853.ANF_receptor.exons6.CM031960.1.Paracanthobrama_guichenoti";
CM031960.1	exonerate:protein2genome:local	exon	19551974	19552884	.	+	.	gene_id "LOCXPOlfC33.436.HIT1"; transcript_id "LOCXPOlfC33.436.HIT1.transcript"; gene_name "LOCXPOlfC33.436.HIT1.OlfC.2R.853.ANF_receptor.exons6.CM031960.1.Paracanthobrama_guichenoti";
CM031960.1	exonerate:protein2genome:local	exon	19574986	19575245	.	+	.	gene_id "LOCXPOlfC34.439.HIT1"; transcript_id "LOCXPOlfC34.439.HIT1.transcript"; gene_name "LOCXPOlfC34.439.HIT1.OlfC.2R.864.ANF_receptor.exons6.CM031960.1.Paracanthobrama_guichenoti";
CM031960.1	exonerate:protein2genome:local	exon	19575439	19575733	.	+	.	gene_id "LOCXPOlfC34.439.HIT1"; transcript_id "LOCXPOlfC34.439.HIT1.transcript"; gene_name "LOCXPOlfC34.439.HIT1.OlfC.2R.864.ANF_receptor.exons6.CM031960.1.Paracanthobrama_guichenoti";
CM031960.1	exonerate:protein2genome:local	exon	19575958	19576743	.	+	.	gene_id "LOCXPOlfC34.439.HIT1"; transcript_id "LOCXPOlfC34.439.HIT1.transcript"; gene_name "LOCXPOlfC34.439.HIT1.OlfC.2R.864.ANF_receptor.exons6.CM031960.1.Paracanthobrama_guichenoti";
CM031960.1	exonerate:protein2genome:local	exon	19576937	19577158	.	+	.	gene_id "LOCXPOlfC34.439.HIT1"; transcript_id "LOCXPOlfC34.439.HIT1.transcript"; gene_name "LOCXPOlfC34.439.HIT1.OlfC.2R.864.ANF_receptor.exons6.CM031960.1.Paracanthobrama_guichenoti";
CM031960.1	exonerate:protein2genome:local	exon	19577470	19577593	.	+	.	gene_id "LOCXPOlfC34.439.HIT1"; transcript_id "LOCXPOlfC34.439.HIT1.transcript"; gene_name "LOCXPOlfC34.439.HIT1.OlfC.2R.864.ANF_receptor.exons6.CM031960.1.Paracanthobrama_guichenoti";
CM031960.1	exonerate:protein2genome:local	exon	19578531	19579435	.	+	.	gene_id "LOCXPOlfC34.439.HIT1"; transcript_id "LOCXPOlfC34.439.HIT1.transcript"; gene_name "LOCXPOlfC34.439.HIT1.OlfC.2R.864.ANF_receptor.exons6.CM031960.1.Paracanthobrama_guichenoti";
CM031960.1	exonerate:protein2genome:local	exon	19581454	19581683	.	+	.	gene_id "LOCXPOlfC35.441.HIT1"; transcript_id "LOCXPOlfC35.441.HIT1.transcript"; gene_name "LOCXPOlfC35.441.HIT1.OlfC.2R.855.ANF_receptor.exons6.CM031960.1.Paracanthobrama_guichenoti";
CM031960.1	exonerate:protein2genome:local	exon	19581861	19582155	.	+	.	gene_id "LOCXPOlfC35.441.HIT1"; transcript_id "LOCXPOlfC35.441.HIT1.transcript"; gene_name "LOCXPOlfC35.441.HIT1.OlfC.2R.855.ANF_receptor.exons6.CM031960.1.Paracanthobrama_guichenoti";
CM031960.1	exonerate:protein2genome:local	exon	19582460	19583245	.	+	.	gene_id "LOCXPOlfC35.441.HIT1"; transcript_id "LOCXPOlfC35.441.HIT1.transcript"; gene_name "LOCXPOlfC35.441.HIT1.OlfC.2R.855.ANF_receptor.exons6.CM031960.1.Paracanthobrama_guichenoti";
CM031960.1	exonerate:protein2genome:local	exon	19583501	19583722	.	+	.	gene_id "LOCXPOlfC35.441.HIT1"; transcript_id "LOCXPOlfC35.441.HIT1.transcript"; gene_name "LOCXPOlfC35.441.HIT1.OlfC.2R.855.ANF_receptor.exons6.CM031960.1.Paracanthobrama_guichenoti";
CM031960.1	exonerate:protein2genome:local	exon	19584003	19584126	.	+	.	gene_id "LOCXPOlfC35.441.HIT1"; transcript_id "LOCXPOlfC35.441.HIT1.transcript"; gene_name "LOCXPOlfC35.441.HIT1.OlfC.2R.855.ANF_receptor.exons6.CM031960.1.Paracanthobrama_guichenoti";
CM031960.1	exonerate:protein2genome:local	exon	19589084	19589991	.	+	.	gene_id "LOCXPOlfC35.441.HIT1"; transcript_id "LOCXPOlfC35.441.HIT1.transcript"; gene_name "LOCXPOlfC35.441.HIT1.OlfC.2R.855.ANF_receptor.exons6.CM031960.1.Paracanthobrama_guichenoti";
CM031960.1	exonerate:protein2genome:local	exon	19594469	19594719	.	+	.	gene_id "LOCXPOlfC36.155.HIT1"; transcript_id "LOCXPOlfC36.155.HIT1.transcript"; gene_name "LOCXPOlfC36.155.HIT1.OlfC.2R.863.ANF_receptor.exons6.CM031960.1.Paracanthobrama_guichenoti";
CM031960.1	exonerate:protein2genome:local	exon	19594883	19595177	.	+	.	gene_id "LOCXPOlfC36.155.HIT1"; transcript_id "LOCXPOlfC36.155.HIT1.transcript"; gene_name "LOCXPOlfC36.155.HIT1.OlfC.2R.863.ANF_receptor.exons6.CM031960.1.Paracanthobrama_guichenoti";
CM031960.1	exonerate:protein2genome:local	exon	19595479	19596264	.	+	.	gene_id "LOCXPOlfC36.155.HIT1"; transcript_id "LOCXPOlfC36.155.HIT1.transcript"; gene_name "LOCXPOlfC36.155.HIT1.OlfC.2R.863.ANF_receptor.exons6.CM031960.1.Paracanthobrama_guichenoti";
CM031960.1	exonerate:protein2genome:local	exon	19596506	19596727	.	+	.	gene_id "LOCXPOlfC36.155.HIT1"; transcript_id "LOCXPOlfC36.155.HIT1.transcript"; gene_name "LOCXPOlfC36.155.HIT1.OlfC.2R.863.ANF_receptor.exons6.CM031960.1.Paracanthobrama_guichenoti";
CM031960.1	exonerate:protein2genome:local	exon	19597128	19597251	.	+	.	gene_id "LOCXPOlfC36.155.HIT1"; transcript_id "LOCXPOlfC36.155.HIT1.transcript"; gene_name "LOCXPOlfC36.155.HIT1.OlfC.2R.863.ANF_receptor.exons6.CM031960.1.Paracanthobrama_guichenoti";
CM031960.1	exonerate:protein2genome:local	exon	19598278	19599188	.	+	.	gene_id "LOCXPOlfC36.155.HIT1"; transcript_id "LOCXPOlfC36.155.HIT1.transcript"; gene_name "LOCXPOlfC36.155.HIT1.OlfC.2R.863.ANF_receptor.exons6.CM031960.1.Paracanthobrama_guichenoti";
CM031960.1	exonerate:protein2genome:local	exon	19599714	19600615	.	-	.	gene_id "LOCXPOlfC37.158.HIT1"; transcript_id "LOCXPOlfC37.158.HIT1.transcript"; gene_name "LOCXPOlfC37.158.HIT1.OlfC.2R.868.ANF_receptor.exons6.CM031960.1.Paracanthobrama_guichenoti";
CM031960.1	exonerate:protein2genome:local	exon	19602372	19602495	.	-	.	gene_id "LOCXPOlfC37.158.HIT1"; transcript_id "LOCXPOlfC37.158.HIT1.transcript"; gene_name "LOCXPOlfC37.158.HIT1.OlfC.2R.868.ANF_receptor.exons6.CM031960.1.Paracanthobrama_guichenoti";
CM031960.1	exonerate:protein2genome:local	exon	19602574	19602801	.	-	.	gene_id "LOCXPOlfC37.158.HIT1"; transcript_id "LOCXPOlfC37.158.HIT1.transcript"; gene_name "LOCXPOlfC37.158.HIT1.OlfC.2R.868.ANF_receptor.exons6.CM031960.1.Paracanthobrama_guichenoti";
CM031960.1	exonerate:protein2genome:local	exon	19602971	19603786	.	-	.	gene_id "LOCXPOlfC37.158.HIT1"; transcript_id "LOCXPOlfC37.158.HIT1.transcript"; gene_name "LOCXPOlfC37.158.HIT1.OlfC.2R.868.ANF_receptor.exons6.CM031960.1.Paracanthobrama_guichenoti";
CM031960.1	exonerate:protein2genome:local	exon	19604583	19604889	.	-	.	gene_id "LOCXPOlfC37.158.HIT1"; transcript_id "LOCXPOlfC37.158.HIT1.transcript"; gene_name "LOCXPOlfC37.158.HIT1.OlfC.2R.868.ANF_receptor.exons6.CM031960.1.Paracanthobrama_guichenoti";
CM031960.1	exonerate:protein2genome:local	exon	19605156	19605382	.	-	.	gene_id "LOCXPOlfC37.158.HIT1"; transcript_id "LOCXPOlfC37.158.HIT1.transcript"; gene_name "LOCXPOlfC37.158.HIT1.OlfC.2R.868.ANF_receptor.exons6.CM031960.1.Paracanthobrama_guichenoti";
CM031960.1	exonerate:protein2genome:local	exon	19609005	19609231	.	+	.	gene_id "LOCXPOlfC38.160.HIT1"; transcript_id "LOCXPOlfC38.160.HIT1.transcript"; gene_name "LOCXPOlfC38.160.HIT1.OlfC.2R.862.ANF_receptor.exons6.CM031960.1.Paracanthobrama_guichenoti";
CM031960.1	exonerate:protein2genome:local	exon	19609526	19609817	.	+	.	gene_id "LOCXPOlfC38.160.HIT1"; transcript_id "LOCXPOlfC38.160.HIT1.transcript"; gene_name "LOCXPOlfC38.160.HIT1.OlfC.2R.862.ANF_receptor.exons6.CM031960.1.Paracanthobrama_guichenoti";
CM031960.1	exonerate:protein2genome:local	exon	19609953	19610765	.	+	.	gene_id "LOCXPOlfC38.160.HIT1"; transcript_id "LOCXPOlfC38.160.HIT1.transcript"; gene_name "LOCXPOlfC38.160.HIT1.OlfC.2R.862.ANF_receptor.exons6.CM031960.1.Paracanthobrama_guichenoti";
CM031960.1	exonerate:protein2genome:local	exon	19610898	19611125	.	+	.	gene_id "LOCXPOlfC38.160.HIT1"; transcript_id "LOCXPOlfC38.160.HIT1.transcript"; gene_name "LOCXPOlfC38.160.HIT1.OlfC.2R.862.ANF_receptor.exons6.CM031960.1.Paracanthobrama_guichenoti";
CM031960.1	exonerate:protein2genome:local	exon	19611302	19611425	.	+	.	gene_id "LOCXPOlfC38.160.HIT1"; transcript_id "LOCXPOlfC38.160.HIT1.transcript"; gene_name "LOCXPOlfC38.160.HIT1.OlfC.2R.862.ANF_receptor.exons6.CM031960.1.Paracanthobrama_guichenoti";
CM031960.1	exonerate:protein2genome:local	exon	19611612	19612513	.	+	.	gene_id "LOCXPOlfC38.160.HIT1"; transcript_id "LOCXPOlfC38.160.HIT1.transcript"; gene_name "LOCXPOlfC38.160.HIT1.OlfC.2R.862.ANF_receptor.exons6.CM031960.1.Paracanthobrama_guichenoti";
CM031960.1	exonerate:protein2genome:local	exon	19634497	19634711	.	+	.	gene_id "LOCXPOlfC39.173.HIT1"; transcript_id "LOCXPOlfC39.173.HIT1.transcript"; gene_name "LOCXPOlfC39.173.HIT1.OlfC.2R.856.ANF_receptor.exons6.CM031960.1.Paracanthobrama_guichenoti";
CM031960.1	exonerate:protein2genome:local	exon	19635023	19635314	.	+	.	gene_id "LOCXPOlfC39.173.HIT1"; transcript_id "LOCXPOlfC39.173.HIT1.transcript"; gene_name "LOCXPOlfC39.173.HIT1.OlfC.2R.856.ANF_receptor.exons6.CM031960.1.Paracanthobrama_guichenoti";
CM031960.1	exonerate:protein2genome:local	exon	19635423	19636226	.	+	.	gene_id "LOCXPOlfC39.173.HIT1"; transcript_id "LOCXPOlfC39.173.HIT1.transcript"; gene_name "LOCXPOlfC39.173.HIT1.OlfC.2R.856.ANF_receptor.exons6.CM031960.1.Paracanthobrama_guichenoti";
CM031960.1	exonerate:protein2genome:local	exon	19636372	19636599	.	+	.	gene_id "LOCXPOlfC39.173.HIT1"; transcript_id "LOCXPOlfC39.173.HIT1.transcript"; gene_name "LOCXPOlfC39.173.HIT1.OlfC.2R.856.ANF_receptor.exons6.CM031960.1.Paracanthobrama_guichenoti";
CM031960.1	exonerate:protein2genome:local	exon	19636766	19636889	.	+	.	gene_id "LOCXPOlfC39.173.HIT1"; transcript_id "LOCXPOlfC39.173.HIT1.transcript"; gene_name "LOCXPOlfC39.173.HIT1.OlfC.2R.856.ANF_receptor.exons6.CM031960.1.Paracanthobrama_guichenoti";
CM031960.1	exonerate:protein2genome:local	exon	19636989	19637893	.	+	.	gene_id "LOCXPOlfC39.173.HIT1"; transcript_id "LOCXPOlfC39.173.HIT1.transcript"; gene_name "LOCXPOlfC39.173.HIT1.OlfC.2R.856.ANF_receptor.exons6.CM031960.1.Paracanthobrama_guichenoti";
CM031960.1	exonerate:protein2genome:local	exon	19699032	19699255	.	+	.	gene_id "LOCXPOlfC40.181.HIT1"; transcript_id "LOCXPOlfC40.181.HIT1.transcript"; gene_name "LOCXPOlfC40.181.HIT1.OlfC.2R.863.ANF_receptor.exons6.CM031960.1.Paracanthobrama_guichenoti";
CM031960.1	exonerate:protein2genome:local	exon	19699588	19699879	.	+	.	gene_id "LOCXPOlfC40.181.HIT1"; transcript_id "LOCXPOlfC40.181.HIT1.transcript"; gene_name "LOCXPOlfC40.181.HIT1.OlfC.2R.863.ANF_receptor.exons6.CM031960.1.Paracanthobrama_guichenoti";
CM031960.1	exonerate:protein2genome:local	exon	19700052	19700879	.	+	.	gene_id "LOCXPOlfC40.181.HIT1"; transcript_id "LOCXPOlfC40.181.HIT1.transcript"; gene_name "LOCXPOlfC40.181.HIT1.OlfC.2R.863.ANF_receptor.exons6.CM031960.1.Paracanthobrama_guichenoti";
CM031960.1	exonerate:protein2genome:local	exon	19700992	19701219	.	+	.	gene_id "LOCXPOlfC40.181.HIT1"; transcript_id "LOCXPOlfC40.181.HIT1.transcript"; gene_name "LOCXPOlfC40.181.HIT1.OlfC.2R.863.ANF_receptor.exons6.CM031960.1.Paracanthobrama_guichenoti";
CM031960.1	exonerate:protein2genome:local	exon	19701377	19701500	.	+	.	gene_id "LOCXPOlfC40.181.HIT1"; transcript_id "LOCXPOlfC40.181.HIT1.transcript"; gene_name "LOCXPOlfC40.181.HIT1.OlfC.2R.863.ANF_receptor.exons6.CM031960.1.Paracanthobrama_guichenoti";
CM031960.1	exonerate:protein2genome:local	exon	19701595	19702487	.	+	.	gene_id "LOCXPOlfC40.181.HIT1"; transcript_id "LOCXPOlfC40.181.HIT1.transcript"; gene_name "LOCXPOlfC40.181.HIT1.OlfC.2R.863.ANF_receptor.exons6.CM031960.1.Paracanthobrama_guichenoti";
CM031960.1	exonerate:protein2genome:local	exon	19731364	19731584	.	+	.	gene_id "LOCXPOlfC41.190.HIT1"; transcript_id "LOCXPOlfC41.190.HIT1.transcript"; gene_name "LOCXPOlfC41.190.HIT1.OlfC.2R.868.ANF_receptor.exons6.CM031960.1.Paracanthobrama_guichenoti";
CM031960.1	exonerate:protein2genome:local	exon	19731901	19732192	.	+	.	gene_id "LOCXPOlfC41.190.HIT1"; transcript_id "LOCXPOlfC41.190.HIT1.transcript"; gene_name "LOCXPOlfC41.190.HIT1.OlfC.2R.868.ANF_receptor.exons6.CM031960.1.Paracanthobrama_guichenoti";
CM031960.1	exonerate:protein2genome:local	exon	19732417	19733244	.	+	.	gene_id "LOCXPOlfC41.190.HIT1"; transcript_id "LOCXPOlfC41.190.HIT1.transcript"; gene_name "LOCXPOlfC41.190.HIT1.OlfC.2R.868.ANF_receptor.exons6.CM031960.1.Paracanthobrama_guichenoti";
CM031960.1	exonerate:protein2genome:local	exon	19733365	19733592	.	+	.	gene_id "LOCXPOlfC41.190.HIT1"; transcript_id "LOCXPOlfC41.190.HIT1.transcript"; gene_name "LOCXPOlfC41.190.HIT1.OlfC.2R.868.ANF_receptor.exons6.CM031960.1.Paracanthobrama_guichenoti";
CM031960.1	exonerate:protein2genome:local	exon	19733736	19733859	.	+	.	gene_id "LOCXPOlfC41.190.HIT1"; transcript_id "LOCXPOlfC41.190.HIT1.transcript"; gene_name "LOCXPOlfC41.190.HIT1.OlfC.2R.868.ANF_receptor.exons6.CM031960.1.Paracanthobrama_guichenoti";
CM031960.1	exonerate:protein2genome:local	exon	19733965	19734875	.	+	.	gene_id "LOCXPOlfC41.190.HIT1"; transcript_id "LOCXPOlfC41.190.HIT1.transcript"; gene_name "LOCXPOlfC41.190.HIT1.OlfC.2R.868.ANF_receptor.exons6.CM031960.1.Paracanthobrama_guichenoti";
CM031960.1	exonerate:protein2genome:local	exon	19762262	19763163	.	-	.	gene_id "LOCXPOlfC42.193.HIT1"; transcript_id "LOCXPOlfC42.193.HIT1.transcript"; gene_name "LOCXPOlfC42.193.HIT1.OlfC.2R.860.ANF_receptor.exons6.CM031960.1.Paracanthobrama_guichenoti";
CM031960.1	exonerate:protein2genome:local	exon	19763234	19763357	.	-	.	gene_id "LOCXPOlfC42.193.HIT1"; transcript_id "LOCXPOlfC42.193.HIT1.transcript"; gene_name "LOCXPOlfC42.193.HIT1.OlfC.2R.860.ANF_receptor.exons6.CM031960.1.Paracanthobrama_guichenoti";
CM031960.1	exonerate:protein2genome:local	exon	19763503	19763730	.	-	.	gene_id "LOCXPOlfC42.193.HIT1"; transcript_id "LOCXPOlfC42.193.HIT1.transcript"; gene_name "LOCXPOlfC42.193.HIT1.OlfC.2R.860.ANF_receptor.exons6.CM031960.1.Paracanthobrama_guichenoti";
CM031960.1	exonerate:protein2genome:local	exon	19763905	19764717	.	-	.	gene_id "LOCXPOlfC42.193.HIT1"; transcript_id "LOCXPOlfC42.193.HIT1.transcript"; gene_name "LOCXPOlfC42.193.HIT1.OlfC.2R.860.ANF_receptor.exons6.CM031960.1.Paracanthobrama_guichenoti";
CM031960.1	exonerate:protein2genome:local	exon	19764868	19765159	.	-	.	gene_id "LOCXPOlfC42.193.HIT1"; transcript_id "LOCXPOlfC42.193.HIT1.transcript"; gene_name "LOCXPOlfC42.193.HIT1.OlfC.2R.860.ANF_receptor.exons6.CM031960.1.Paracanthobrama_guichenoti";
CM031960.1	exonerate:protein2genome:local	exon	19765507	19765727	.	-	.	gene_id "LOCXPOlfC42.193.HIT1"; transcript_id "LOCXPOlfC42.193.HIT1.transcript"; gene_name "LOCXPOlfC42.193.HIT1.OlfC.2R.860.ANF_receptor.exons6.CM031960.1.Paracanthobrama_guichenoti";
CM031960.1	exonerate:protein2genome:local	exon	19775698	19775921	.	+	.	gene_id "LOCXPOlfC43.197.HIT1"; transcript_id "LOCXPOlfC43.197.HIT1.transcript"; gene_name "LOCXPOlfC43.197.HIT1.OlfC.2R.864.ANF_receptor.exons6.CM031960.1.Paracanthobrama_guichenoti";
CM031960.1	exonerate:protein2genome:local	exon	19776260	19776551	.	+	.	gene_id "LOCXPOlfC43.197.HIT1"; transcript_id "LOCXPOlfC43.197.HIT1.transcript"; gene_name "LOCXPOlfC43.197.HIT1.OlfC.2R.864.ANF_receptor.exons6.CM031960.1.Paracanthobrama_guichenoti";
CM031960.1	exonerate:protein2genome:local	exon	19776897	19777709	.	+	.	gene_id "LOCXPOlfC43.197.HIT1"; transcript_id "LOCXPOlfC43.197.HIT1.transcript"; gene_name "LOCXPOlfC43.197.HIT1.OlfC.2R.864.ANF_receptor.exons6.CM031960.1.Paracanthobrama_guichenoti";
CM031960.1	exonerate:protein2genome:local	exon	19777846	19778073	.	+	.	gene_id "LOCXPOlfC43.197.HIT1"; transcript_id "LOCXPOlfC43.197.HIT1.transcript"; gene_name "LOCXPOlfC43.197.HIT1.OlfC.2R.864.ANF_receptor.exons6.CM031960.1.Paracanthobrama_guichenoti";
CM031960.1	exonerate:protein2genome:local	exon	19778257	19778380	.	+	.	gene_id "LOCXPOlfC43.197.HIT1"; transcript_id "LOCXPOlfC43.197.HIT1.transcript"; gene_name "LOCXPOlfC43.197.HIT1.OlfC.2R.864.ANF_receptor.exons6.CM031960.1.Paracanthobrama_guichenoti";
CM031960.1	exonerate:protein2genome:local	exon	19779572	19780482	.	+	.	gene_id "LOCXPOlfC43.197.HIT1"; transcript_id "LOCXPOlfC43.197.HIT1.transcript"; gene_name "LOCXPOlfC43.197.HIT1.OlfC.2R.864.ANF_receptor.exons6.CM031960.1.Paracanthobrama_guichenoti";
CM031960.1	exonerate:protein2genome:local	exon	19793318	19793538	.	+	.	gene_id "LOCXPOlfC44.203.HIT1"; transcript_id "LOCXPOlfC44.203.HIT1.transcript"; gene_name "LOCXPOlfC44.203.HIT1.OlfC.2R.866.ANF_receptor.exons6.CM031960.1.Paracanthobrama_guichenoti";
CM031960.1	exonerate:protein2genome:local	exon	19793811	19794102	.	+	.	gene_id "LOCXPOlfC44.203.HIT1"; transcript_id "LOCXPOlfC44.203.HIT1.transcript"; gene_name "LOCXPOlfC44.203.HIT1.OlfC.2R.866.ANF_receptor.exons6.CM031960.1.Paracanthobrama_guichenoti";
CM031960.1	exonerate:protein2genome:local	exon	19794265	19795086	.	+	.	gene_id "LOCXPOlfC44.203.HIT1"; transcript_id "LOCXPOlfC44.203.HIT1.transcript"; gene_name "LOCXPOlfC44.203.HIT1.OlfC.2R.866.ANF_receptor.exons6.CM031960.1.Paracanthobrama_guichenoti";
CM031960.1	exonerate:protein2genome:local	exon	19795174	19795401	.	+	.	gene_id "LOCXPOlfC44.203.HIT1"; transcript_id "LOCXPOlfC44.203.HIT1.transcript"; gene_name "LOCXPOlfC44.203.HIT1.OlfC.2R.866.ANF_receptor.exons6.CM031960.1.Paracanthobrama_guichenoti";
CM031960.1	exonerate:protein2genome:local	exon	19795542	19795665	.	+	.	gene_id "LOCXPOlfC44.203.HIT1"; transcript_id "LOCXPOlfC44.203.HIT1.transcript"; gene_name "LOCXPOlfC44.203.HIT1.OlfC.2R.866.ANF_receptor.exons6.CM031960.1.Paracanthobrama_guichenoti";
CM031960.1	exonerate:protein2genome:local	exon	19795741	19796651	.	+	.	gene_id "LOCXPOlfC44.203.HIT1"; transcript_id "LOCXPOlfC44.203.HIT1.transcript"; gene_name "LOCXPOlfC44.203.HIT1.OlfC.2R.866.ANF_receptor.exons6.CM031960.1.Paracanthobrama_guichenoti";
CM031960.1	exonerate:protein2genome:local	exon	19804212	19804432	.	+	.	gene_id "LOCXPOlfC45.207.HIT1"; transcript_id "LOCXPOlfC45.207.HIT1.transcript"; gene_name "LOCXPOlfC45.207.HIT1.OlfC.2R.858.ANF_receptor.exons6.CM031960.1.Paracanthobrama_guichenoti";
CM031960.1	exonerate:protein2genome:local	exon	19804664	19804955	.	+	.	gene_id "LOCXPOlfC45.207.HIT1"; transcript_id "LOCXPOlfC45.207.HIT1.transcript"; gene_name "LOCXPOlfC45.207.HIT1.OlfC.2R.858.ANF_receptor.exons6.CM031960.1.Paracanthobrama_guichenoti";
CM031960.1	exonerate:protein2genome:local	exon	19805121	19805930	.	+	.	gene_id "LOCXPOlfC45.207.HIT1"; transcript_id "LOCXPOlfC45.207.HIT1.transcript"; gene_name "LOCXPOlfC45.207.HIT1.OlfC.2R.858.ANF_receptor.exons6.CM031960.1.Paracanthobrama_guichenoti";
CM031960.1	exonerate:protein2genome:local	exon	19806045	19806272	.	+	.	gene_id "LOCXPOlfC45.207.HIT1"; transcript_id "LOCXPOlfC45.207.HIT1.transcript"; gene_name "LOCXPOlfC45.207.HIT1.OlfC.2R.858.ANF_receptor.exons6.CM031960.1.Paracanthobrama_guichenoti";
CM031960.1	exonerate:protein2genome:local	exon	19806426	19806549	.	+	.	gene_id "LOCXPOlfC45.207.HIT1"; transcript_id "LOCXPOlfC45.207.HIT1.transcript"; gene_name "LOCXPOlfC45.207.HIT1.OlfC.2R.858.ANF_receptor.exons6.CM031960.1.Paracanthobrama_guichenoti";
CM031960.1	exonerate:protein2genome:local	exon	19806640	19807538	.	+	.	gene_id "LOCXPOlfC45.207.HIT1"; transcript_id "LOCXPOlfC45.207.HIT1.transcript"; gene_name "LOCXPOlfC45.207.HIT1.OlfC.2R.858.ANF_receptor.exons6.CM031960.1.Paracanthobrama_guichenoti";
CM031960.1	exonerate:protein2genome:local	exon	19822740	19822945	.	+	.	gene_id "LOCXPOlfC46.213.HIT1"; transcript_id "LOCXPOlfC46.213.HIT1.transcript"; gene_name "LOCXPOlfC46.213.HIT1.OlfC.2R.863.ANF_receptor.exons6.CM031960.1.Paracanthobrama_guichenoti";
CM031960.1	exonerate:protein2genome:local	exon	19823272	19823563	.	+	.	gene_id "LOCXPOlfC46.213.HIT1"; transcript_id "LOCXPOlfC46.213.HIT1.transcript"; gene_name "LOCXPOlfC46.213.HIT1.OlfC.2R.863.ANF_receptor.exons6.CM031960.1.Paracanthobrama_guichenoti";
CM031960.1	exonerate:protein2genome:local	exon	19823813	19824640	.	+	.	gene_id "LOCXPOlfC46.213.HIT1"; transcript_id "LOCXPOlfC46.213.HIT1.transcript"; gene_name "LOCXPOlfC46.213.HIT1.OlfC.2R.863.ANF_receptor.exons6.CM031960.1.Paracanthobrama_guichenoti";
CM031960.1	exonerate:protein2genome:local	exon	19825069	19825296	.	+	.	gene_id "LOCXPOlfC46.213.HIT1"; transcript_id "LOCXPOlfC46.213.HIT1.transcript"; gene_name "LOCXPOlfC46.213.HIT1.OlfC.2R.863.ANF_receptor.exons6.CM031960.1.Paracanthobrama_guichenoti";
CM031960.1	exonerate:protein2genome:local	exon	19825541	19825664	.	+	.	gene_id "LOCXPOlfC46.213.HIT1"; transcript_id "LOCXPOlfC46.213.HIT1.transcript"; gene_name "LOCXPOlfC46.213.HIT1.OlfC.2R.863.ANF_receptor.exons6.CM031960.1.Paracanthobrama_guichenoti";
CM031960.1	exonerate:protein2genome:local	exon	19825752	19826662	.	+	.	gene_id "LOCXPOlfC46.213.HIT1"; transcript_id "LOCXPOlfC46.213.HIT1.transcript"; gene_name "LOCXPOlfC46.213.HIT1.OlfC.2R.863.ANF_receptor.exons6.CM031960.1.Paracanthobrama_guichenoti";
CM031960.1	exonerate:protein2genome:local	exon	19840086	19840306	.	+	.	gene_id "LOCXPOlfC47.216.HIT1"; transcript_id "LOCXPOlfC47.216.HIT1.transcript"; gene_name "LOCXPOlfC47.216.HIT1.OlfC.2R.864.ANF_receptor.exons6.CM031960.1.Paracanthobrama_guichenoti";
CM031960.1	exonerate:protein2genome:local	exon	19840589	19840880	.	+	.	gene_id "LOCXPOlfC47.216.HIT1"; transcript_id "LOCXPOlfC47.216.HIT1.transcript"; gene_name "LOCXPOlfC47.216.HIT1.OlfC.2R.864.ANF_receptor.exons6.CM031960.1.Paracanthobrama_guichenoti";
CM031960.1	exonerate:protein2genome:local	exon	19841967	19842794	.	+	.	gene_id "LOCXPOlfC47.216.HIT1"; transcript_id "LOCXPOlfC47.216.HIT1.transcript"; gene_name "LOCXPOlfC47.216.HIT1.OlfC.2R.864.ANF_receptor.exons6.CM031960.1.Paracanthobrama_guichenoti";
CM031960.1	exonerate:protein2genome:local	exon	19842926	19843153	.	+	.	gene_id "LOCXPOlfC47.216.HIT1"; transcript_id "LOCXPOlfC47.216.HIT1.transcript"; gene_name "LOCXPOlfC47.216.HIT1.OlfC.2R.864.ANF_receptor.exons6.CM031960.1.Paracanthobrama_guichenoti";
CM031960.1	exonerate:protein2genome:local	exon	19843283	19843406	.	+	.	gene_id "LOCXPOlfC47.216.HIT1"; transcript_id "LOCXPOlfC47.216.HIT1.transcript"; gene_name "LOCXPOlfC47.216.HIT1.OlfC.2R.864.ANF_receptor.exons6.CM031960.1.Paracanthobrama_guichenoti";
CM031960.1	exonerate:protein2genome:local	exon	19843494	19844392	.	+	.	gene_id "LOCXPOlfC47.216.HIT1"; transcript_id "LOCXPOlfC47.216.HIT1.transcript"; gene_name "LOCXPOlfC47.216.HIT1.OlfC.2R.864.ANF_receptor.exons6.CM031960.1.Paracanthobrama_guichenoti";
CM031960.1	exonerate:protein2genome:local	exon	19857846	19858756	.	-	.	gene_id "LOCXPOlfC48.221.HIT1"; transcript_id "LOCXPOlfC48.221.HIT1.transcript"; gene_name "LOCXPOlfC48.221.HIT1.OlfC.2R.867.ANF_receptor.exons6.CM031960.1.Paracanthobrama_guichenoti";
CM031960.1	exonerate:protein2genome:local	exon	19858850	19858973	.	-	.	gene_id "LOCXPOlfC48.221.HIT1"; transcript_id "LOCXPOlfC48.221.HIT1.transcript"; gene_name "LOCXPOlfC48.221.HIT1.OlfC.2R.867.ANF_receptor.exons6.CM031960.1.Paracanthobrama_guichenoti";
CM031960.1	exonerate:protein2genome:local	exon	19859126	19859353	.	-	.	gene_id "LOCXPOlfC48.221.HIT1"; transcript_id "LOCXPOlfC48.221.HIT1.transcript"; gene_name "LOCXPOlfC48.221.HIT1.OlfC.2R.867.ANF_receptor.exons6.CM031960.1.Paracanthobrama_guichenoti";
CM031960.1	exonerate:protein2genome:local	exon	19859485	19860309	.	-	.	gene_id "LOCXPOlfC48.221.HIT1"; transcript_id "LOCXPOlfC48.221.HIT1.transcript"; gene_name "LOCXPOlfC48.221.HIT1.OlfC.2R.867.ANF_receptor.exons6.CM031960.1.Paracanthobrama_guichenoti";
CM031960.1	exonerate:protein2genome:local	exon	19860585	19860876	.	-	.	gene_id "LOCXPOlfC48.221.HIT1"; transcript_id "LOCXPOlfC48.221.HIT1.transcript"; gene_name "LOCXPOlfC48.221.HIT1.OlfC.2R.867.ANF_receptor.exons6.CM031960.1.Paracanthobrama_guichenoti";
CM031960.1	exonerate:protein2genome:local	exon	19861159	19861379	.	-	.	gene_id "LOCXPOlfC48.221.HIT1"; transcript_id "LOCXPOlfC48.221.HIT1.transcript"; gene_name "LOCXPOlfC48.221.HIT1.OlfC.2R.867.ANF_receptor.exons6.CM031960.1.Paracanthobrama_guichenoti";
CM031960.1	exonerate:protein2genome:local	exon	19869755	19869957	.	+	.	gene_id "LOCXPOlfC49.225.HIT1"; transcript_id "LOCXPOlfC49.225.HIT1.transcript"; gene_name "LOCXPOlfC49.225.HIT1.OlfC.2R.862.ANF_receptor.exons6.CM031960.1.Paracanthobrama_guichenoti";
CM031960.1	exonerate:protein2genome:local	exon	19870380	19870671	.	+	.	gene_id "LOCXPOlfC49.225.HIT1"; transcript_id "LOCXPOlfC49.225.HIT1.transcript"; gene_name "LOCXPOlfC49.225.HIT1.OlfC.2R.862.ANF_receptor.exons6.CM031960.1.Paracanthobrama_guichenoti";
CM031960.1	exonerate:protein2genome:local	exon	19870887	19871714	.	+	.	gene_id "LOCXPOlfC49.225.HIT1"; transcript_id "LOCXPOlfC49.225.HIT1.transcript"; gene_name "LOCXPOlfC49.225.HIT1.OlfC.2R.862.ANF_receptor.exons6.CM031960.1.Paracanthobrama_guichenoti";
CM031960.1	exonerate:protein2genome:local	exon	19871812	19872039	.	+	.	gene_id "LOCXPOlfC49.225.HIT1"; transcript_id "LOCXPOlfC49.225.HIT1.transcript"; gene_name "LOCXPOlfC49.225.HIT1.OlfC.2R.862.ANF_receptor.exons6.CM031960.1.Paracanthobrama_guichenoti";
CM031960.1	exonerate:protein2genome:local	exon	19872185	19872308	.	+	.	gene_id "LOCXPOlfC49.225.HIT1"; transcript_id "LOCXPOlfC49.225.HIT1.transcript"; gene_name "LOCXPOlfC49.225.HIT1.OlfC.2R.862.ANF_receptor.exons6.CM031960.1.Paracanthobrama_guichenoti";
CM031960.1	exonerate:protein2genome:local	exon	19872419	19873329	.	+	.	gene_id "LOCXPOlfC49.225.HIT1"; transcript_id "LOCXPOlfC49.225.HIT1.transcript"; gene_name "LOCXPOlfC49.225.HIT1.OlfC.2R.862.ANF_receptor.exons6.CM031960.1.Paracanthobrama_guichenoti";
CM031960.1	exonerate:protein2genome:local	exon	19900837	19901039	.	+	.	gene_id "LOCXPOlfC50.232.HIT1"; transcript_id "LOCXPOlfC50.232.HIT1.transcript"; gene_name "LOCXPOlfC50.232.HIT1.OlfC.2R.862.ANF_receptor.exons6.CM031960.1.Paracanthobrama_guichenoti";
CM031960.1	exonerate:protein2genome:local	exon	19901348	19901639	.	+	.	gene_id "LOCXPOlfC50.232.HIT1"; transcript_id "LOCXPOlfC50.232.HIT1.transcript"; gene_name "LOCXPOlfC50.232.HIT1.OlfC.2R.862.ANF_receptor.exons6.CM031960.1.Paracanthobrama_guichenoti";
CM031960.1	exonerate:protein2genome:local	exon	19901853	19902680	.	+	.	gene_id "LOCXPOlfC50.232.HIT1"; transcript_id "LOCXPOlfC50.232.HIT1.transcript"; gene_name "LOCXPOlfC50.232.HIT1.OlfC.2R.862.ANF_receptor.exons6.CM031960.1.Paracanthobrama_guichenoti";
CM031960.1	exonerate:protein2genome:local	exon	19902812	19903039	.	+	.	gene_id "LOCXPOlfC50.232.HIT1"; transcript_id "LOCXPOlfC50.232.HIT1.transcript"; gene_name "LOCXPOlfC50.232.HIT1.OlfC.2R.862.ANF_receptor.exons6.CM031960.1.Paracanthobrama_guichenoti";
CM031960.1	exonerate:protein2genome:local	exon	19903188	19903311	.	+	.	gene_id "LOCXPOlfC50.232.HIT1"; transcript_id "LOCXPOlfC50.232.HIT1.transcript"; gene_name "LOCXPOlfC50.232.HIT1.OlfC.2R.862.ANF_receptor.exons6.CM031960.1.Paracanthobrama_guichenoti";
CM031960.1	exonerate:protein2genome:local	exon	19903422	19904332	.	+	.	gene_id "LOCXPOlfC50.232.HIT1"; transcript_id "LOCXPOlfC50.232.HIT1.transcript"; gene_name "LOCXPOlfC50.232.HIT1.OlfC.2R.862.ANF_receptor.exons6.CM031960.1.Paracanthobrama_guichenoti";
CM031960.1	exonerate:protein2genome:local	exon	19945409	19945611	.	+	.	gene_id "LOCXPOlfC51.238.HIT1"; transcript_id "LOCXPOlfC51.238.HIT1.transcript"; gene_name "LOCXPOlfC51.238.HIT1.OlfC.2R.862.ANF_receptor.exons6.CM031960.1.Paracanthobrama_guichenoti";
CM031960.1	exonerate:protein2genome:local	exon	19945920	19946211	.	+	.	gene_id "LOCXPOlfC51.238.HIT1"; transcript_id "LOCXPOlfC51.238.HIT1.transcript"; gene_name "LOCXPOlfC51.238.HIT1.OlfC.2R.862.ANF_receptor.exons6.CM031960.1.Paracanthobrama_guichenoti";
CM031960.1	exonerate:protein2genome:local	exon	19946421	19947248	.	+	.	gene_id "LOCXPOlfC51.238.HIT1"; transcript_id "LOCXPOlfC51.238.HIT1.transcript"; gene_name "LOCXPOlfC51.238.HIT1.OlfC.2R.862.ANF_receptor.exons6.CM031960.1.Paracanthobrama_guichenoti";
CM031960.1	exonerate:protein2genome:local	exon	19947380	19947607	.	+	.	gene_id "LOCXPOlfC51.238.HIT1"; transcript_id "LOCXPOlfC51.238.HIT1.transcript"; gene_name "LOCXPOlfC51.238.HIT1.OlfC.2R.862.ANF_receptor.exons6.CM031960.1.Paracanthobrama_guichenoti";
CM031960.1	exonerate:protein2genome:local	exon	19947753	19947876	.	+	.	gene_id "LOCXPOlfC51.238.HIT1"; transcript_id "LOCXPOlfC51.238.HIT1.transcript"; gene_name "LOCXPOlfC51.238.HIT1.OlfC.2R.862.ANF_receptor.exons6.CM031960.1.Paracanthobrama_guichenoti";
CM031960.1	exonerate:protein2genome:local	exon	19947995	19948905	.	+	.	gene_id "LOCXPOlfC51.238.HIT1"; transcript_id "LOCXPOlfC51.238.HIT1.transcript"; gene_name "LOCXPOlfC51.238.HIT1.OlfC.2R.862.ANF_receptor.exons6.CM031960.1.Paracanthobrama_guichenoti";
CM031960.1	exonerate:protein2genome:local	exon	19996493	19996695	.	+	.	gene_id "LOCXPOlfC52.246.HIT1"; transcript_id "LOCXPOlfC52.246.HIT1.transcript"; gene_name "LOCXPOlfC52.246.HIT1.OlfC.2R.862.ANF_receptor.exons6.CM031960.1.Paracanthobrama_guichenoti";
CM031960.1	exonerate:protein2genome:local	exon	19996994	19997285	.	+	.	gene_id "LOCXPOlfC52.246.HIT1"; transcript_id "LOCXPOlfC52.246.HIT1.transcript"; gene_name "LOCXPOlfC52.246.HIT1.OlfC.2R.862.ANF_receptor.exons6.CM031960.1.Paracanthobrama_guichenoti";
CM031960.1	exonerate:protein2genome:local	exon	19997499	19998326	.	+	.	gene_id "LOCXPOlfC52.246.HIT1"; transcript_id "LOCXPOlfC52.246.HIT1.transcript"; gene_name "LOCXPOlfC52.246.HIT1.OlfC.2R.862.ANF_receptor.exons6.CM031960.1.Paracanthobrama_guichenoti";
CM031960.1	exonerate:protein2genome:local	exon	19998458	19998685	.	+	.	gene_id "LOCXPOlfC52.246.HIT1"; transcript_id "LOCXPOlfC52.246.HIT1.transcript"; gene_name "LOCXPOlfC52.246.HIT1.OlfC.2R.862.ANF_receptor.exons6.CM031960.1.Paracanthobrama_guichenoti";
CM031960.1	exonerate:protein2genome:local	exon	19998832	19998955	.	+	.	gene_id "LOCXPOlfC52.246.HIT1"; transcript_id "LOCXPOlfC52.246.HIT1.transcript"; gene_name "LOCXPOlfC52.246.HIT1.OlfC.2R.862.ANF_receptor.exons6.CM031960.1.Paracanthobrama_guichenoti";
CM031960.1	exonerate:protein2genome:local	exon	19999062	19999972	.	+	.	gene_id "LOCXPOlfC52.246.HIT1"; transcript_id "LOCXPOlfC52.246.HIT1.transcript"; gene_name "LOCXPOlfC52.246.HIT1.OlfC.2R.862.ANF_receptor.exons6.CM031960.1.Paracanthobrama_guichenoti";
CM031960.1	exonerate:protein2genome:local	exon	20037080	20037282	.	+	.	gene_id "LOCXPOlfC53.249.HIT1"; transcript_id "LOCXPOlfC53.249.HIT1.transcript"; gene_name "LOCXPOlfC53.249.HIT1.OlfC.2R.849.ANF_receptor.exons6.CM031960.1.Paracanthobrama_guichenoti";
CM031960.1	exonerate:protein2genome:local	exon	20037578	20037869	.	+	.	gene_id "LOCXPOlfC53.249.HIT1"; transcript_id "LOCXPOlfC53.249.HIT1.transcript"; gene_name "LOCXPOlfC53.249.HIT1.OlfC.2R.849.ANF_receptor.exons6.CM031960.1.Paracanthobrama_guichenoti";
CM031960.1	exonerate:protein2genome:local	exon	20038083	20038910	.	+	.	gene_id "LOCXPOlfC53.249.HIT1"; transcript_id "LOCXPOlfC53.249.HIT1.transcript"; gene_name "LOCXPOlfC53.249.HIT1.OlfC.2R.849.ANF_receptor.exons6.CM031960.1.Paracanthobrama_guichenoti";
CM031960.1	exonerate:protein2genome:local	exon	20039042	20039269	.	+	.	gene_id "LOCXPOlfC53.249.HIT1"; transcript_id "LOCXPOlfC53.249.HIT1.transcript"; gene_name "LOCXPOlfC53.249.HIT1.OlfC.2R.849.ANF_receptor.exons6.CM031960.1.Paracanthobrama_guichenoti";
CM031960.1	exonerate:protein2genome:local	exon	20039415	20039538	.	+	.	gene_id "LOCXPOlfC53.249.HIT1"; transcript_id "LOCXPOlfC53.249.HIT1.transcript"; gene_name "LOCXPOlfC53.249.HIT1.OlfC.2R.849.ANF_receptor.exons6.CM031960.1.Paracanthobrama_guichenoti";
CM031960.1	exonerate:protein2genome:local	exon	20039659	20040530	.	+	.	gene_id "LOCXPOlfC53.249.HIT1"; transcript_id "LOCXPOlfC53.249.HIT1.transcript"; gene_name "LOCXPOlfC53.249.HIT1.OlfC.2R.849.ANF_receptor.exons6.CM031960.1.Paracanthobrama_guichenoti";
CM031960.1	exonerate:protein2genome:local	exon	20084318	20084520	.	+	.	gene_id "LOCXPOlfC54.252.HIT1"; transcript_id "LOCXPOlfC54.252.HIT1.transcript"; gene_name "LOCXPOlfC54.252.HIT1.OlfC.2R.862.ANF_receptor.exons6.CM031960.1.Paracanthobrama_guichenoti";
CM031960.1	exonerate:protein2genome:local	exon	20084603	20084894	.	+	.	gene_id "LOCXPOlfC54.252.HIT1"; transcript_id "LOCXPOlfC54.252.HIT1.transcript"; gene_name "LOCXPOlfC54.252.HIT1.OlfC.2R.862.ANF_receptor.exons6.CM031960.1.Paracanthobrama_guichenoti";
CM031960.1	exonerate:protein2genome:local	exon	20085109	20085936	.	+	.	gene_id "LOCXPOlfC54.252.HIT1"; transcript_id "LOCXPOlfC54.252.HIT1.transcript"; gene_name "LOCXPOlfC54.252.HIT1.OlfC.2R.862.ANF_receptor.exons6.CM031960.1.Paracanthobrama_guichenoti";
CM031960.1	exonerate:protein2genome:local	exon	20086068	20086295	.	+	.	gene_id "LOCXPOlfC54.252.HIT1"; transcript_id "LOCXPOlfC54.252.HIT1.transcript"; gene_name "LOCXPOlfC54.252.HIT1.OlfC.2R.862.ANF_receptor.exons6.CM031960.1.Paracanthobrama_guichenoti";
CM031960.1	exonerate:protein2genome:local	exon	20086441	20086564	.	+	.	gene_id "LOCXPOlfC54.252.HIT1"; transcript_id "LOCXPOlfC54.252.HIT1.transcript"; gene_name "LOCXPOlfC54.252.HIT1.OlfC.2R.862.ANF_receptor.exons6.CM031960.1.Paracanthobrama_guichenoti";
CM031960.1	exonerate:protein2genome:local	exon	20086670	20087580	.	+	.	gene_id "LOCXPOlfC54.252.HIT1"; transcript_id "LOCXPOlfC54.252.HIT1.transcript"; gene_name "LOCXPOlfC54.252.HIT1.OlfC.2R.862.ANF_receptor.exons6.CM031960.1.Paracanthobrama_guichenoti";
CM031960.1	exonerate:protein2genome:local	exon	20111680	20111900	.	+	.	gene_id "LOCXPOlfC55.255.HIT1"; transcript_id "LOCXPOlfC55.255.HIT1.transcript"; gene_name "LOCXPOlfC55.255.HIT1.OlfC.2R.866.ANF_receptor.exons6.CM031960.1.Paracanthobrama_guichenoti";
CM031960.1	exonerate:protein2genome:local	exon	20112161	20112452	.	+	.	gene_id "LOCXPOlfC55.255.HIT1"; transcript_id "LOCXPOlfC55.255.HIT1.transcript"; gene_name "LOCXPOlfC55.255.HIT1.OlfC.2R.866.ANF_receptor.exons6.CM031960.1.Paracanthobrama_guichenoti";
CM031960.1	exonerate:protein2genome:local	exon	20112563	20113390	.	+	.	gene_id "LOCXPOlfC55.255.HIT1"; transcript_id "LOCXPOlfC55.255.HIT1.transcript"; gene_name "LOCXPOlfC55.255.HIT1.OlfC.2R.866.ANF_receptor.exons6.CM031960.1.Paracanthobrama_guichenoti";
CM031960.1	exonerate:protein2genome:local	exon	20113526	20113753	.	+	.	gene_id "LOCXPOlfC55.255.HIT1"; transcript_id "LOCXPOlfC55.255.HIT1.transcript"; gene_name "LOCXPOlfC55.255.HIT1.OlfC.2R.866.ANF_receptor.exons6.CM031960.1.Paracanthobrama_guichenoti";
CM031960.1	exonerate:protein2genome:local	exon	20113923	20114046	.	+	.	gene_id "LOCXPOlfC55.255.HIT1"; transcript_id "LOCXPOlfC55.255.HIT1.transcript"; gene_name "LOCXPOlfC55.255.HIT1.OlfC.2R.866.ANF_receptor.exons6.CM031960.1.Paracanthobrama_guichenoti";
CM031960.1	exonerate:protein2genome:local	exon	20114138	20115042	.	+	.	gene_id "LOCXPOlfC55.255.HIT1"; transcript_id "LOCXPOlfC55.255.HIT1.transcript"; gene_name "LOCXPOlfC55.255.HIT1.OlfC.2R.866.ANF_receptor.exons6.CM031960.1.Paracanthobrama_guichenoti";
CM031960.1	exonerate:protein2genome:local	exon	20139897	20140117	.	+	.	gene_id "LOCXPOlfC56.260.HIT1"; transcript_id "LOCXPOlfC56.260.HIT1.transcript"; gene_name "LOCXPOlfC56.260.HIT1.OlfC.2R.868.ANF_receptor.exons6.CM031960.1.Paracanthobrama_guichenoti";
CM031960.1	exonerate:protein2genome:local	exon	20140430	20140721	.	+	.	gene_id "LOCXPOlfC56.260.HIT1"; transcript_id "LOCXPOlfC56.260.HIT1.transcript"; gene_name "LOCXPOlfC56.260.HIT1.OlfC.2R.868.ANF_receptor.exons6.CM031960.1.Paracanthobrama_guichenoti";
CM031960.1	exonerate:protein2genome:local	exon	20140950	20141777	.	+	.	gene_id "LOCXPOlfC56.260.HIT1"; transcript_id "LOCXPOlfC56.260.HIT1.transcript"; gene_name "LOCXPOlfC56.260.HIT1.OlfC.2R.868.ANF_receptor.exons6.CM031960.1.Paracanthobrama_guichenoti";
CM031960.1	exonerate:protein2genome:local	exon	20141909	20142136	.	+	.	gene_id "LOCXPOlfC56.260.HIT1"; transcript_id "LOCXPOlfC56.260.HIT1.transcript"; gene_name "LOCXPOlfC56.260.HIT1.OlfC.2R.868.ANF_receptor.exons6.CM031960.1.Paracanthobrama_guichenoti";
CM031960.1	exonerate:protein2genome:local	exon	20142289	20142412	.	+	.	gene_id "LOCXPOlfC56.260.HIT1"; transcript_id "LOCXPOlfC56.260.HIT1.transcript"; gene_name "LOCXPOlfC56.260.HIT1.OlfC.2R.868.ANF_receptor.exons6.CM031960.1.Paracanthobrama_guichenoti";
CM031960.1	exonerate:protein2genome:local	exon	20142523	20143433	.	+	.	gene_id "LOCXPOlfC56.260.HIT1"; transcript_id "LOCXPOlfC56.260.HIT1.transcript"; gene_name "LOCXPOlfC56.260.HIT1.OlfC.2R.868.ANF_receptor.exons6.CM031960.1.Paracanthobrama_guichenoti";
CM031960.1	exonerate:protein2genome:local	exon	20149904	20150799	.	-	.	gene_id "LOCXPOlfC57.265.HIT1"; transcript_id "LOCXPOlfC57.265.HIT1.transcript"; gene_name "LOCXPOlfC57.265.HIT1.OlfC.2R.869.ANF_receptor.exons6.CM031960.1.Paracanthobrama_guichenoti";
CM031960.1	exonerate:protein2genome:local	exon	20150903	20151026	.	-	.	gene_id "LOCXPOlfC57.265.HIT1"; transcript_id "LOCXPOlfC57.265.HIT1.transcript"; gene_name "LOCXPOlfC57.265.HIT1.OlfC.2R.869.ANF_receptor.exons6.CM031960.1.Paracanthobrama_guichenoti";
CM031960.1	exonerate:protein2genome:local	exon	20151106	20151315	.	-	.	gene_id "LOCXPOlfC57.265.HIT1"; transcript_id "LOCXPOlfC57.265.HIT1.transcript"; gene_name "LOCXPOlfC57.265.HIT1.OlfC.2R.869.ANF_receptor.exons6.CM031960.1.Paracanthobrama_guichenoti";
CM031960.1	exonerate:protein2genome:local	exon	20151934	20152767	.	-	.	gene_id "LOCXPOlfC57.265.HIT1"; transcript_id "LOCXPOlfC57.265.HIT1.transcript"; gene_name "LOCXPOlfC57.265.HIT1.OlfC.2R.869.ANF_receptor.exons6.CM031960.1.Paracanthobrama_guichenoti";
CM031960.1	exonerate:protein2genome:local	exon	20152903	20153179	.	-	.	gene_id "LOCXPOlfC57.265.HIT1"; transcript_id "LOCXPOlfC57.265.HIT1.transcript"; gene_name "LOCXPOlfC57.265.HIT1.OlfC.2R.869.ANF_receptor.exons6.CM031960.1.Paracanthobrama_guichenoti";
CM031960.1	exonerate:protein2genome:local	exon	20153908	20154173	.	-	.	gene_id "LOCXPOlfC57.265.HIT1"; transcript_id "LOCXPOlfC57.265.HIT1.transcript"; gene_name "LOCXPOlfC57.265.HIT1.OlfC.2R.869.ANF_receptor.exons6.CM031960.1.Paracanthobrama_guichenoti";
CM031960.1	exonerate:protein2genome:local	exon	22266940	22267844	.	-	.	gene_id "LOCXPOlfC39.267.HIT1"; transcript_id "LOCXPOlfC39.267.HIT1.transcript"; gene_name "LOCXPOlfC39.267.HIT1.OlfC.2R.856.ANF_receptor.exons6.CM031960.1.Paracanthobrama_guichenoti";
CM031960.1	exonerate:protein2genome:local	exon	22267944	22268067	.	-	.	gene_id "LOCXPOlfC39.267.HIT1"; transcript_id "LOCXPOlfC39.267.HIT1.transcript"; gene_name "LOCXPOlfC39.267.HIT1.OlfC.2R.856.ANF_receptor.exons6.CM031960.1.Paracanthobrama_guichenoti";
CM031960.1	exonerate:protein2genome:local	exon	22268234	22268461	.	-	.	gene_id "LOCXPOlfC39.267.HIT1"; transcript_id "LOCXPOlfC39.267.HIT1.transcript"; gene_name "LOCXPOlfC39.267.HIT1.OlfC.2R.856.ANF_receptor.exons6.CM031960.1.Paracanthobrama_guichenoti";
CM031960.1	exonerate:protein2genome:local	exon	22268609	22269412	.	-	.	gene_id "LOCXPOlfC39.267.HIT1"; transcript_id "LOCXPOlfC39.267.HIT1.transcript"; gene_name "LOCXPOlfC39.267.HIT1.OlfC.2R.856.ANF_receptor.exons6.CM031960.1.Paracanthobrama_guichenoti";
CM031960.1	exonerate:protein2genome:local	exon	22269521	22269812	.	-	.	gene_id "LOCXPOlfC39.267.HIT1"; transcript_id "LOCXPOlfC39.267.HIT1.transcript"; gene_name "LOCXPOlfC39.267.HIT1.OlfC.2R.856.ANF_receptor.exons6.CM031960.1.Paracanthobrama_guichenoti";
CM031960.1	exonerate:protein2genome:local	exon	22270124	22270338	.	-	.	gene_id "LOCXPOlfC39.267.HIT1"; transcript_id "LOCXPOlfC39.267.HIT1.transcript"; gene_name "LOCXPOlfC39.267.HIT1.OlfC.2R.856.ANF_receptor.exons6.CM031960.1.Paracanthobrama_guichenoti";
CM031960.1	exonerate:protein2genome:local	exon	22275666	22276696	.	-	.	gene_id "LOCXPOlfC59.268.HIT1"; transcript_id "LOCXPOlfC59.268.HIT1.transcript"; gene_name "LOCXPOlfC59.268.HIT1.OlfC.2R.731.ANF_receptor.exons4.CM031960.1.Paracanthobrama_guichenoti";
CM031960.1	exonerate:protein2genome:local	exon	22276786	22276909	.	-	.	gene_id "LOCXPOlfC59.268.HIT1"; transcript_id "LOCXPOlfC59.268.HIT1.transcript"; gene_name "LOCXPOlfC59.268.HIT1.OlfC.2R.731.ANF_receptor.exons4.CM031960.1.Paracanthobrama_guichenoti";
CM031960.1	exonerate:protein2genome:local	exon	22277207	22277434	.	-	.	gene_id "LOCXPOlfC59.268.HIT1"; transcript_id "LOCXPOlfC59.268.HIT1.transcript"; gene_name "LOCXPOlfC59.268.HIT1.OlfC.2R.731.ANF_receptor.exons4.CM031960.1.Paracanthobrama_guichenoti";
CM031960.1	exonerate:protein2genome:local	exon	22277519	22278346	.	-	.	gene_id "LOCXPOlfC59.268.HIT1"; transcript_id "LOCXPOlfC59.268.HIT1.transcript"; gene_name "LOCXPOlfC59.268.HIT1.OlfC.2R.731.ANF_receptor.exons4.CM031960.1.Paracanthobrama_guichenoti";
CM031960.1	exonerate:protein2genome:local	exon	23042611	23043641	.	-	.	gene_id "LOCXPOlfC59.275.HIT1"; transcript_id "LOCXPOlfC59.275.HIT1.transcript"; gene_name "LOCXPOlfC59.275.HIT1.OlfC.2R.909.ANF_receptor.exons6.CM031960.1.Paracanthobrama_guichenoti";
CM031960.1	exonerate:protein2genome:local	exon	23043731	23043854	.	-	.	gene_id "LOCXPOlfC59.275.HIT1"; transcript_id "LOCXPOlfC59.275.HIT1.transcript"; gene_name "LOCXPOlfC59.275.HIT1.OlfC.2R.909.ANF_receptor.exons6.CM031960.1.Paracanthobrama_guichenoti";
CM031960.1	exonerate:protein2genome:local	exon	23044249	23044476	.	-	.	gene_id "LOCXPOlfC59.275.HIT1"; transcript_id "LOCXPOlfC59.275.HIT1.transcript"; gene_name "LOCXPOlfC59.275.HIT1.OlfC.2R.909.ANF_receptor.exons6.CM031960.1.Paracanthobrama_guichenoti";
CM031960.1	exonerate:protein2genome:local	exon	23044561	23045370	.	-	.	gene_id "LOCXPOlfC59.275.HIT1"; transcript_id "LOCXPOlfC59.275.HIT1.transcript"; gene_name "LOCXPOlfC59.275.HIT1.OlfC.2R.909.ANF_receptor.exons6.CM031960.1.Paracanthobrama_guichenoti";
CM031960.1	exonerate:protein2genome:local	exon	23046253	23046544	.	-	.	gene_id "LOCXPOlfC59.275.HIT1"; transcript_id "LOCXPOlfC59.275.HIT1.transcript"; gene_name "LOCXPOlfC59.275.HIT1.OlfC.2R.909.ANF_receptor.exons6.CM031960.1.Paracanthobrama_guichenoti";
CM031960.1	exonerate:protein2genome:local	exon	23049638	23049879	.	-	.	gene_id "LOCXPOlfC59.275.HIT1"; transcript_id "LOCXPOlfC59.275.HIT1.transcript"; gene_name "LOCXPOlfC59.275.HIT1.OlfC.2R.909.ANF_receptor.exons6.CM031960.1.Paracanthobrama_guichenoti";
CM031960.1	exonerate:protein2genome:local	exon	19074271	19074551	.	+	.	gene_id "LOCXPDreOlfCg1.312.HIT1"; transcript_id "LOCXPDreOlfCg1.312.HIT1.transcript"; gene_name "LOCXPDreOlfCg1.312.HIT1.OlfC.1R.718.7tm_3.exons6.CM031960.1.Paracanthobrama_guichenoti";
CM031960.1	exonerate:protein2genome:local	exon	19074665	19074957	.	+	.	gene_id "LOCXPDreOlfCg1.312.HIT1"; transcript_id "LOCXPDreOlfCg1.312.HIT1.transcript"; gene_name "LOCXPDreOlfCg1.312.HIT1.OlfC.1R.718.7tm_3.exons6.CM031960.1.Paracanthobrama_guichenoti";
CM031960.1	exonerate:protein2genome:local	exon	19075127	19075882	.	+	.	gene_id "LOCXPDreOlfCg1.312.HIT1"; transcript_id "LOCXPDreOlfCg1.312.HIT1.transcript"; gene_name "LOCXPDreOlfCg1.312.HIT1.OlfC.1R.718.7tm_3.exons6.CM031960.1.Paracanthobrama_guichenoti";
CM031960.1	exonerate:protein2genome:local	exon	19075987	19076232	.	+	.	gene_id "LOCXPDreOlfCg1.312.HIT1"; transcript_id "LOCXPDreOlfCg1.312.HIT1.transcript"; gene_name "LOCXPDreOlfCg1.312.HIT1.OlfC.1R.718.7tm_3.exons6.CM031960.1.Paracanthobrama_guichenoti";
CM031960.1	exonerate:protein2genome:local	exon	19076734	19076857	.	+	.	gene_id "LOCXPDreOlfCg1.312.HIT1"; transcript_id "LOCXPDreOlfCg1.312.HIT1.transcript"; gene_name "LOCXPDreOlfCg1.312.HIT1.OlfC.1R.718.7tm_3.exons6.CM031960.1.Paracanthobrama_guichenoti";
CM031960.1	exonerate:protein2genome:local	exon	19077018	19077910	.	+	.	gene_id "LOCXPDreOlfCg1.312.HIT1"; transcript_id "LOCXPDreOlfCg1.312.HIT1.transcript"; gene_name "LOCXPDreOlfCg1.312.HIT1.OlfC.1R.718.7tm_3.exons6.CM031960.1.Paracanthobrama_guichenoti";
CM031960.1	exonerate:protein2genome:local	exon	19436141	19436165	.	+	.	gene_id "LOCXPDreOlfCf1.394.HIT1"; transcript_id "LOCXPDreOlfCf1.394.HIT1.transcript"; gene_name "LOCXPDreOlfCf1.394.HIT1.OlfC.1R.748.ANF_receptor.exons6.CM031960.1.Paracanthobrama_guichenoti";
CM031960.1	exonerate:protein2genome:local	exon	19437710	19437870	.	+	.	gene_id "LOCXPDreOlfCf1.394.HIT1"; transcript_id "LOCXPDreOlfCf1.394.HIT1.transcript"; gene_name "LOCXPDreOlfCf1.394.HIT1.OlfC.1R.748.ANF_receptor.exons6.CM031960.1.Paracanthobrama_guichenoti";
CM031960.1	exonerate:protein2genome:local	exon	19438055	19438861	.	+	.	gene_id "LOCXPDreOlfCf1.394.HIT1"; transcript_id "LOCXPDreOlfCf1.394.HIT1.transcript"; gene_name "LOCXPDreOlfCf1.394.HIT1.OlfC.1R.748.ANF_receptor.exons6.CM031960.1.Paracanthobrama_guichenoti";
CM031960.1	exonerate:protein2genome:local	exon	19438952	19439179	.	+	.	gene_id "LOCXPDreOlfCf1.394.HIT1"; transcript_id "LOCXPDreOlfCf1.394.HIT1.transcript"; gene_name "LOCXPDreOlfCf1.394.HIT1.OlfC.1R.748.ANF_receptor.exons6.CM031960.1.Paracanthobrama_guichenoti";
CM031960.1	exonerate:protein2genome:local	exon	19439356	19439479	.	+	.	gene_id "LOCXPDreOlfCf1.394.HIT1"; transcript_id "LOCXPDreOlfCf1.394.HIT1.transcript"; gene_name "LOCXPDreOlfCf1.394.HIT1.OlfC.1R.748.ANF_receptor.exons6.CM031960.1.Paracanthobrama_guichenoti";
CM031960.1	exonerate:protein2genome:local	exon	19439808	19440706	.	+	.	gene_id "LOCXPDreOlfCf1.394.HIT1"; transcript_id "LOCXPDreOlfCf1.394.HIT1.transcript"; gene_name "LOCXPDreOlfCf1.394.HIT1.OlfC.1R.748.ANF_receptor.exons6.CM031960.1.Paracanthobrama_guichenoti";
CM031960.1	exonerate:protein2genome:local	exon	19453298	19453500	.	+	.	gene_id "LOCXPSalmoOlfC.17.5.399.HIT1"; transcript_id "LOCXPSalmoOlfC.17.5.399.HIT1.transcript"; gene_name "LOCXPSalmoOlfC.17.5.399.HIT1.OlfC.1R.788.ANF_receptor.exons6.CM031960.1.Paracanthobrama_guichenoti";
CM031960.1	exonerate:protein2genome:local	exon	19453640	19453928	.	+	.	gene_id "LOCXPSalmoOlfC.17.5.399.HIT1"; transcript_id "LOCXPSalmoOlfC.17.5.399.HIT1.transcript"; gene_name "LOCXPSalmoOlfC.17.5.399.HIT1.OlfC.1R.788.ANF_receptor.exons6.CM031960.1.Paracanthobrama_guichenoti";
CM031960.1	exonerate:protein2genome:local	exon	19454197	19455003	.	+	.	gene_id "LOCXPSalmoOlfC.17.5.399.HIT1"; transcript_id "LOCXPSalmoOlfC.17.5.399.HIT1.transcript"; gene_name "LOCXPSalmoOlfC.17.5.399.HIT1.OlfC.1R.788.ANF_receptor.exons6.CM031960.1.Paracanthobrama_guichenoti";
CM031960.1	exonerate:protein2genome:local	exon	19455297	19455524	.	+	.	gene_id "LOCXPSalmoOlfC.17.5.399.HIT1"; transcript_id "LOCXPSalmoOlfC.17.5.399.HIT1.transcript"; gene_name "LOCXPSalmoOlfC.17.5.399.HIT1.OlfC.1R.788.ANF_receptor.exons6.CM031960.1.Paracanthobrama_guichenoti";
CM031960.1	exonerate:protein2genome:local	exon	19455706	19455829	.	+	.	gene_id "LOCXPSalmoOlfC.17.5.399.HIT1"; transcript_id "LOCXPSalmoOlfC.17.5.399.HIT1.transcript"; gene_name "LOCXPSalmoOlfC.17.5.399.HIT1.OlfC.1R.788.ANF_receptor.exons6.CM031960.1.Paracanthobrama_guichenoti";
CM031960.1	exonerate:protein2genome:local	exon	19456219	19456931	.	+	.	gene_id "LOCXPSalmoOlfC.17.5.399.HIT1"; transcript_id "LOCXPSalmoOlfC.17.5.399.HIT1.transcript"; gene_name "LOCXPSalmoOlfC.17.5.399.HIT1.OlfC.1R.788.ANF_receptor.exons6.CM031960.1.Paracanthobrama_guichenoti";
CM031962.1	exonerate:protein2genome:local	exon	137188	137964	.	+	.	gene_id "LOCXPDreOlfCb1.561.HIT1"; transcript_id "LOCXPDreOlfCb1.561.HIT1.transcript"; gene_name "LOCXPDreOlfCb1.561.HIT1.OlfC.1R.733.7tm_3.exons5.CM031962.1.Paracanthobrama_guichenoti";
CM031962.1	exonerate:protein2genome:local	exon	139622	139825	.	+	.	gene_id "LOCXPDreOlfCb1.561.HIT1"; transcript_id "LOCXPDreOlfCb1.561.HIT1.transcript"; gene_name "LOCXPDreOlfCb1.561.HIT1.OlfC.1R.733.7tm_3.exons5.CM031962.1.Paracanthobrama_guichenoti";
CM031962.1	exonerate:protein2genome:local	exon	139906	140023	.	+	.	gene_id "LOCXPDreOlfCb1.561.HIT1"; transcript_id "LOCXPDreOlfCb1.561.HIT1.transcript"; gene_name "LOCXPDreOlfCb1.561.HIT1.OlfC.1R.733.7tm_3.exons5.CM031962.1.Paracanthobrama_guichenoti";
CM031962.1	exonerate:protein2genome:local	exon	140772	141764	.	+	.	gene_id "LOCXPDreOlfCb1.561.HIT1"; transcript_id "LOCXPDreOlfCb1.561.HIT1.transcript"; gene_name "LOCXPDreOlfCb1.561.HIT1.OlfC.1R.733.7tm_3.exons5.CM031962.1.Paracanthobrama_guichenoti";
CM031962.1	exonerate:protein2genome:local	exon	141801	141907	.	+	.	gene_id "LOCXPDreOlfCb1.561.HIT1"; transcript_id "LOCXPDreOlfCb1.561.HIT1.transcript"; gene_name "LOCXPDreOlfCb1.561.HIT1.OlfC.1R.733.7tm_3.exons5.CM031962.1.Paracanthobrama_guichenoti";
```
