## Supplementary Data 1 for "Expanded olfactory system in fishes capable of terrestrial exploration": Paralichthys_olivaceus.OLF_genes.gff

```
CM007757.1	exonerate:protein2genome:local	exon	27180782	27180931	.	+	.	gene_id "LOCXPOR1.85.HIT2"; transcript_id "LOCXPOR1.85.HIT2.transcript"; gene_name "LOCXPOR1.85.HIT2.OR.2R.274.7tm_1.exons2.CM007757.1.Paralichthys_olivaceus";
CM007757.1	exonerate:protein2genome:local	exon	27181573	27182320	.	+	.	gene_id "LOCXPOR1.85.HIT2"; transcript_id "LOCXPOR1.85.HIT2.transcript"; gene_name "LOCXPOR1.85.HIT2.OR.2R.274.7tm_1.exons2.CM007757.1.Paralichthys_olivaceus";
CM007757.1	exonerate:protein2genome:local	exon	27183858	27184010	.	+	.	gene_id "LOCXPOR1.84.HIT1"; transcript_id "LOCXPOR1.84.HIT1.transcript"; gene_name "LOCXPOR1.84.HIT1.OR.2R.315.7tm_1.exons3.CM007757.1.Paralichthys_olivaceus";
CM007757.1	exonerate:protein2genome:local	exon	27184146	27184519	.	+	.	gene_id "LOCXPOR1.84.HIT1"; transcript_id "LOCXPOR1.84.HIT1.transcript"; gene_name "LOCXPOR1.84.HIT1.OR.2R.315.7tm_1.exons3.CM007757.1.Paralichthys_olivaceus";
CM007757.1	exonerate:protein2genome:local	exon	27184645	27185062	.	+	.	gene_id "LOCXPOR1.84.HIT1"; transcript_id "LOCXPOR1.84.HIT1.transcript"; gene_name "LOCXPOR1.84.HIT1.OR.2R.315.7tm_1.exons3.CM007757.1.Paralichthys_olivaceus";
CM007757.1	exonerate:protein2genome:local	exon	27188805	27188873	.	+	.	gene_id "LOCXPOR1.91.HIT1"; transcript_id "LOCXPOR1.91.HIT1.transcript"; gene_name "LOCXPOR1.91.HIT1.OR.2R.278.7tm_1.exons2.CM007757.1.Paralichthys_olivaceus";
CM007757.1	exonerate:protein2genome:local	exon	27189208	27189972	.	+	.	gene_id "LOCXPOR1.91.HIT1"; transcript_id "LOCXPOR1.91.HIT1.transcript"; gene_name "LOCXPOR1.91.HIT1.OR.2R.278.7tm_1.exons2.CM007757.1.Paralichthys_olivaceus";
CM007757.1	exonerate:protein2genome:local	exon	27192440	27192484	.	+	.	gene_id "LOCXPOR2.92.HIT1"; transcript_id "LOCXPOR2.92.HIT1.transcript"; gene_name "LOCXPOR2.92.HIT1.OR.2R.281.7tm_1.exons2.CM007757.1.Paralichthys_olivaceus";
CM007757.1	exonerate:protein2genome:local	exon	27192937	27193734	.	+	.	gene_id "LOCXPOR2.92.HIT1"; transcript_id "LOCXPOR2.92.HIT1.transcript"; gene_name "LOCXPOR2.92.HIT1.OR.2R.281.7tm_1.exons2.CM007757.1.Paralichthys_olivaceus";
CM007757.1	exonerate:protein2genome:local	exon	27212733	27212857	.	+	.	gene_id "LOCXPOR2.95.HIT1"; transcript_id "LOCXPOR2.95.HIT1.transcript"; gene_name "LOCXPOR2.95.HIT1.OR.2R.298.7tm_1.exons4.CM007757.1.Paralichthys_olivaceus";
CM007757.1	exonerate:protein2genome:local	exon	27212928	27213068	.	+	.	gene_id "LOCXPOR2.95.HIT1"; transcript_id "LOCXPOR2.95.HIT1.transcript"; gene_name "LOCXPOR2.95.HIT1.OR.2R.298.7tm_1.exons4.CM007757.1.Paralichthys_olivaceus";
CM007757.1	exonerate:protein2genome:local	exon	27214440	27214704	.	+	.	gene_id "LOCXPOR2.95.HIT1"; transcript_id "LOCXPOR2.95.HIT1.transcript"; gene_name "LOCXPOR2.95.HIT1.OR.2R.298.7tm_1.exons4.CM007757.1.Paralichthys_olivaceus";
CM007757.1	exonerate:protein2genome:local	exon	27215645	27216007	.	+	.	gene_id "LOCXPOR2.95.HIT1"; transcript_id "LOCXPOR2.95.HIT1.transcript"; gene_name "LOCXPOR2.95.HIT1.OR.2R.298.7tm_1.exons4.CM007757.1.Paralichthys_olivaceus";
CM007765.1	exonerate:protein2genome:local	exon	9460513	9461415	.	-	.	gene_id "LOCXPOR5.96.HIT1"; transcript_id "LOCXPOR5.96.HIT1.transcript"; gene_name "LOCXPOR5.96.HIT1.OR.2R.301.7tm_1.exons1.CM007765.1.Paralichthys_olivaceus";
CM007771.1	exonerate:protein2genome:local	exon	714237	715160	.	-	.	gene_id "LOCXPOR6.98.HIT1"; transcript_id "LOCXPOR6.98.HIT1.transcript"; gene_name "LOCXPOR6.98.HIT1.OR.2R.308.7tm_4.exons1.CM007771.1.Paralichthys_olivaceus";
CM007771.1	exonerate:protein2genome:local	exon	2160623	2161564	.	+	.	gene_id "LOCXPOR7.99.HIT1"; transcript_id "LOCXPOR7.99.HIT1.transcript"; gene_name "LOCXPOR7.99.HIT1.OR.2R.314.7tm_4.exons1.CM007771.1.Paralichthys_olivaceus";
CM007771.1	exonerate:protein2genome:local	exon	3801855	3802757	.	+	.	gene_id "LOCXPOR8.100.HIT1"; transcript_id "LOCXPOR8.100.HIT1.transcript"; gene_name "LOCXPOR8.100.HIT1.OR.2R.301.7tm_4.exons1.CM007771.1.Paralichthys_olivaceus";
CM007771.1	exonerate:protein2genome:local	exon	3803682	3804545	.	+	.	gene_id "LOCXPOR8.102.HIT1"; transcript_id "LOCXPOR8.102.HIT1.transcript"; gene_name "LOCXPOR8.102.HIT1.OR.2R.288.7tm_4.exons1.CM007771.1.Paralichthys_olivaceus";
CM007771.1	exonerate:protein2genome:local	exon	3808588	3809514	.	+	.	gene_id "LOCXPOR9.103.HIT1"; transcript_id "LOCXPOR9.103.HIT1.transcript"; gene_name "LOCXPOR9.103.HIT1.OR.2R.309.7tm_4.exons1.CM007771.1.Paralichthys_olivaceus";
CM007771.1	exonerate:protein2genome:local	exon	21188021	21188965	.	+	.	gene_id "LOCXPOR10.104.HIT1"; transcript_id "LOCXPOR10.104.HIT1.transcript"; gene_name "LOCXPOR10.104.HIT1.OR.2R.315.7tm_4.exons1.CM007771.1.Paralichthys_olivaceus";
CM007771.1	exonerate:protein2genome:local	exon	21192572	21193483	.	+	.	gene_id "LOCXPOR11.105.HIT1"; transcript_id "LOCXPOR11.105.HIT1.transcript"; gene_name "LOCXPOR11.105.HIT1.OR.2R.304.7tm_4.exons1.CM007771.1.Paralichthys_olivaceus";
CM007771.1	exonerate:protein2genome:local	exon	21195548	21196471	.	+	.	gene_id "LOCXPOR12.106.HIT1"; transcript_id "LOCXPOR12.106.HIT1.transcript"; gene_name "LOCXPOR12.106.HIT1.OR.2R.308.7tm_4.exons1.CM007771.1.Paralichthys_olivaceus";
CM007771.1	exonerate:protein2genome:local	exon	21213347	21214255	.	+	.	gene_id "LOCXPOR13.107.HIT1"; transcript_id "LOCXPOR13.107.HIT1.transcript"; gene_name "LOCXPOR13.107.HIT1.OR.2R.303.7tm_4.exons1.CM007771.1.Paralichthys_olivaceus";
CM007771.1	exonerate:protein2genome:local	exon	21217406	21218332	.	+	.	gene_id "LOCXPOR14.108.HIT1"; transcript_id "LOCXPOR14.108.HIT1.transcript"; gene_name "LOCXPOR14.108.HIT1.OR.2R.309.7tm_4.exons1.CM007771.1.Paralichthys_olivaceus";
CM007771.1	exonerate:protein2genome:local	exon	21221639	21222565	.	+	.	gene_id "LOCXPOR15.109.HIT1"; transcript_id "LOCXPOR15.109.HIT1.transcript"; gene_name "LOCXPOR15.109.HIT1.OR.2R.309.7tm_4.exons1.CM007771.1.Paralichthys_olivaceus";
CM007771.1	exonerate:protein2genome:local	exon	23784102	23785010	.	+	.	gene_id "LOCXPOR16.110.HIT1"; transcript_id "LOCXPOR16.110.HIT1.transcript"; gene_name "LOCXPOR16.110.HIT1.OR.2R.303.7tm_4.exons1.CM007771.1.Paralichthys_olivaceus";
CM007771.1	exonerate:protein2genome:local	exon	23787728	23788636	.	+	.	gene_id "LOCXPOR17.111.HIT1"; transcript_id "LOCXPOR17.111.HIT1.transcript"; gene_name "LOCXPOR17.111.HIT1.OR.2R.303.7tm_4.exons1.CM007771.1.Paralichthys_olivaceus";
CM007771.1	exonerate:protein2genome:local	exon	23791767	23792693	.	+	.	gene_id "LOCXPOR18.112.HIT1"; transcript_id "LOCXPOR18.112.HIT1.transcript"; gene_name "LOCXPOR18.112.HIT1.OR.2R.309.7tm_4.exons1.CM007771.1.Paralichthys_olivaceus";
CM007771.1	exonerate:protein2genome:local	exon	23796824	23797744	.	+	.	gene_id "LOCXPOR9.113.HIT1"; transcript_id "LOCXPOR9.113.HIT1.transcript"; gene_name "LOCXPOR9.113.HIT1.OR.2R.307.7tm_4.exons1.CM007771.1.Paralichthys_olivaceus";
CM007773.1	exonerate:protein2genome:local	exon	3029127	3029924	.	+	.	gene_id "LOCXPOR19.114.HIT1"; transcript_id "LOCXPOR19.114.HIT1.transcript"; gene_name "LOCXPOR19.114.HIT1.OR.2R.307.7tm_1.exons2.CM007773.1.Paralichthys_olivaceus";
CM007773.1	exonerate:protein2genome:local	exon	3029976	3030098	.	+	.	gene_id "LOCXPOR19.114.HIT1"; transcript_id "LOCXPOR19.114.HIT1.transcript"; gene_name "LOCXPOR19.114.HIT1.OR.2R.307.7tm_1.exons2.CM007773.1.Paralichthys_olivaceus";
CM007776.1	exonerate:protein2genome:local	exon	1419454	1420425	.	+	.	gene_id "LOCXPOR20.115.HIT1"; transcript_id "LOCXPOR20.115.HIT1.transcript"; gene_name "LOCXPOR20.115.HIT1.OR.2R.324.7tm_1.exons1.CM007776.1.Paralichthys_olivaceus";
CM007776.1	exonerate:protein2genome:local	exon	1423263	1424192	.	+	.	gene_id "LOCXPOR21.116.HIT1"; transcript_id "LOCXPOR21.116.HIT1.transcript"; gene_name "LOCXPOR21.116.HIT1.OR.2R.310.7tm_1.exons1.CM007776.1.Paralichthys_olivaceus";
CM007776.1	exonerate:protein2genome:local	exon	1554416	1555318	.	-	.	gene_id "LOCXPOR22.117.HIT1"; transcript_id "LOCXPOR22.117.HIT1.transcript"; gene_name "LOCXPOR22.117.HIT1.OR.2R.301.7tm_4.exons1.CM007776.1.Paralichthys_olivaceus";
CM007776.1	exonerate:protein2genome:local	exon	8785512	8786480	.	+	.	gene_id "LOCXPOR23.118.HIT1"; transcript_id "LOCXPOR23.118.HIT1.transcript"; gene_name "LOCXPOR23.118.HIT1.OR.2R.323.7tm_4.exons1.CM007776.1.Paralichthys_olivaceus";
CM007776.1	exonerate:protein2genome:local	exon	8788422	8789402	.	+	.	gene_id "LOCXPOR24.119.HIT1"; transcript_id "LOCXPOR24.119.HIT1.transcript"; gene_name "LOCXPOR24.119.HIT1.OR.2R.327.7tm_4.exons1.CM007776.1.Paralichthys_olivaceus";
CM007776.1	exonerate:protein2genome:local	exon	8793313	8794266	.	-	.	gene_id "LOCXPOR25.120.HIT1"; transcript_id "LOCXPOR25.120.HIT1.transcript"; gene_name "LOCXPOR25.120.HIT1.OR.2R.318.7tm_4.exons1.CM007776.1.Paralichthys_olivaceus";
CM007776.1	exonerate:protein2genome:local	exon	8796574	8797539	.	-	.	gene_id "LOCXPOR26.121.HIT1"; transcript_id "LOCXPOR26.121.HIT1.transcript"; gene_name "LOCXPOR26.121.HIT1.OR.2R.322.7tm_4.exons1.CM007776.1.Paralichthys_olivaceus";
CM007776.1	exonerate:protein2genome:local	exon	8809953	8810858	.	-	.	gene_id "LOCXPOR26.123.HIT1"; transcript_id "LOCXPOR26.123.HIT1.transcript"; gene_name "LOCXPOR26.123.HIT1.OR.2R.280.7tm_4.exons1.CM007776.1.Paralichthys_olivaceus";
CM007776.1	exonerate:protein2genome:local	exon	14254455	14255405	.	+	.	gene_id "LOCXPOR27.124.HIT1"; transcript_id "LOCXPOR27.124.HIT1.transcript"; gene_name "LOCXPOR27.124.HIT1.OR.2R.317.7tm_4.exons1.CM007776.1.Paralichthys_olivaceus";
CM007776.1	exonerate:protein2genome:local	exon	14260065	14260967	.	+	.	gene_id "LOCXPOR28.125.HIT1"; transcript_id "LOCXPOR28.125.HIT1.transcript"; gene_name "LOCXPOR28.125.HIT1.OR.2R.301.7tm_4.exons1.CM007776.1.Paralichthys_olivaceus";
CM007776.1	exonerate:protein2genome:local	exon	14776170	14777087	.	+	.	gene_id "LOCXPOR29.126.HIT1"; transcript_id "LOCXPOR29.126.HIT1.transcript"; gene_name "LOCXPOR29.126.HIT1.OR.2R.306.7tm_1.exons1.CM007776.1.Paralichthys_olivaceus";
CM007776.1	exonerate:protein2genome:local	exon	14786773	14787690	.	+	.	gene_id "LOCXPOR30.127.HIT1"; transcript_id "LOCXPOR30.127.HIT1.transcript"; gene_name "LOCXPOR30.127.HIT1.OR.2R.306.7tm_1.exons1.CM007776.1.Paralichthys_olivaceus";
CM007777.1	exonerate:protein2genome:local	exon	219645	220562	.	-	.	gene_id "LOCXPOR31.128.HIT1"; transcript_id "LOCXPOR31.128.HIT1.transcript"; gene_name "LOCXPOR31.128.HIT1.OR.2R.306.7tm_4.exons1.CM007777.1.Paralichthys_olivaceus";
CM007777.1	exonerate:protein2genome:local	exon	221899	222819	.	-	.	gene_id "LOCXPOR32.129.HIT1"; transcript_id "LOCXPOR32.129.HIT1.transcript"; gene_name "LOCXPOR32.129.HIT1.OR.2R.307.7tm_4.exons1.CM007777.1.Paralichthys_olivaceus";
CM007777.1	exonerate:protein2genome:local	exon	224235	225164	.	+	.	gene_id "LOCXPOR33.130.HIT1"; transcript_id "LOCXPOR33.130.HIT1.transcript"; gene_name "LOCXPOR33.130.HIT1.OR.2R.310.7tm_4.exons1.CM007777.1.Paralichthys_olivaceus";
CM007777.1	exonerate:protein2genome:local	exon	227377	228306	.	+	.	gene_id "LOCXPOR34.131.HIT1"; transcript_id "LOCXPOR34.131.HIT1.transcript"; gene_name "LOCXPOR34.131.HIT1.OR.2R.310.7tm_4.exons1.CM007777.1.Paralichthys_olivaceus";
CM007777.1	exonerate:protein2genome:local	exon	233437	234321	.	-	.	gene_id "LOCXPOR34.132.HIT1"; transcript_id "LOCXPOR34.132.HIT1.transcript"; gene_name "LOCXPOR34.132.HIT1.OR.2R.295.7tm_4.exons1.CM007777.1.Paralichthys_olivaceus";
CM007777.1	exonerate:protein2genome:local	exon	236088	237017	.	+	.	gene_id "LOCXPOR35.133.HIT1"; transcript_id "LOCXPOR35.133.HIT1.transcript"; gene_name "LOCXPOR35.133.HIT1.OR.2R.310.7tm_4.exons1.CM007777.1.Paralichthys_olivaceus";
CM007777.1	exonerate:protein2genome:local	exon	241515	242447	.	-	.	gene_id "LOCXPOR36.134.HIT1"; transcript_id "LOCXPOR36.134.HIT1.transcript"; gene_name "LOCXPOR36.134.HIT1.OR.2R.311.7tm_4.exons1.CM007777.1.Paralichthys_olivaceus";
CM007777.1	exonerate:protein2genome:local	exon	246839	247738	.	+	.	gene_id "LOCXPOR37.135.HIT1"; transcript_id "LOCXPOR37.135.HIT1.transcript"; gene_name "LOCXPOR37.135.HIT1.OR.2R.300.7tm_4.exons1.CM007777.1.Paralichthys_olivaceus";
CM007777.1	exonerate:protein2genome:local	exon	287795	288712	.	+	.	gene_id "LOCXPOR38.136.HIT1"; transcript_id "LOCXPOR38.136.HIT1.transcript"; gene_name "LOCXPOR38.136.HIT1.OR.2R.306.7tm_4.exons1.CM007777.1.Paralichthys_olivaceus";
CM007777.1	exonerate:protein2genome:local	exon	289752	290627	.	+	.	gene_id "LOCXPOR38.137.HIT1"; transcript_id "LOCXPOR38.137.HIT1.transcript"; gene_name "LOCXPOR38.137.HIT1.OR.2R.292.7tm_4.exons1.CM007777.1.Paralichthys_olivaceus";
CM007777.1	exonerate:protein2genome:local	exon	293308	294225	.	-	.	gene_id "LOCXPOR39.138.HIT1"; transcript_id "LOCXPOR39.138.HIT1.transcript"; gene_name "LOCXPOR39.138.HIT1.OR.2R.306.7tm_4.exons1.CM007777.1.Paralichthys_olivaceus";
CM007777.1	exonerate:protein2genome:local	exon	296555	297469	.	+	.	gene_id "LOCXPOR40.139.HIT1"; transcript_id "LOCXPOR40.139.HIT1.transcript"; gene_name "LOCXPOR40.139.HIT1.OR.2R.305.7tm_4.exons1.CM007777.1.Paralichthys_olivaceus";
CM007777.1	exonerate:protein2genome:local	exon	318316	319266	.	+	.	gene_id "LOCXPOR41.140.HIT1"; transcript_id "LOCXPOR41.140.HIT1.transcript"; gene_name "LOCXPOR41.140.HIT1.OR.2R.317.7tm_4.exons1.CM007777.1.Paralichthys_olivaceus";
CM007777.1	exonerate:protein2genome:local	exon	20668151	20668187	.	-	.	gene_id "LOCXPOR42.141.HIT1"; transcript_id "LOCXPOR42.141.HIT1.transcript"; gene_name "LOCXPOR42.141.HIT1.OR.2R.321.7tm_1.exons2.CM007777.1.Paralichthys_olivaceus";
CM007777.1	exonerate:protein2genome:local	exon	20668523	20669448	.	-	.	gene_id "LOCXPOR42.141.HIT1"; transcript_id "LOCXPOR42.141.HIT1.transcript"; gene_name "LOCXPOR42.141.HIT1.OR.2R.321.7tm_1.exons2.CM007777.1.Paralichthys_olivaceus";
CM007777.1	exonerate:protein2genome:local	exon	21253757	21254716	.	-	.	gene_id "LOCXPOR43.143.HIT1"; transcript_id "LOCXPOR43.143.HIT1.transcript"; gene_name "LOCXPOR43.143.HIT1.OR.2R.320.7tm_4.exons1.CM007777.1.Paralichthys_olivaceus";
CM007777.1	exonerate:protein2genome:local	exon	21256812	21257762	.	-	.	gene_id "LOCXPOR44.144.HIT1"; transcript_id "LOCXPOR44.144.HIT1.transcript"; gene_name "LOCXPOR44.144.HIT1.OR.2R.317.7tm_4.exons1.CM007777.1.Paralichthys_olivaceus";
CM007777.1	exonerate:protein2genome:local	exon	21259914	21260876	.	-	.	gene_id "LOCXPOR45.145.HIT1"; transcript_id "LOCXPOR45.145.HIT1.transcript"; gene_name "LOCXPOR45.145.HIT1.OR.2R.321.7tm_4.exons1.CM007777.1.Paralichthys_olivaceus";
CM007777.1	exonerate:protein2genome:local	exon	21263020	21263991	.	-	.	gene_id "LOCXPOR46.146.HIT1"; transcript_id "LOCXPOR46.146.HIT1.transcript"; gene_name "LOCXPOR46.146.HIT1.OR.2R.324.7tm_4.exons1.CM007777.1.Paralichthys_olivaceus";
CM007777.1	exonerate:protein2genome:local	exon	21271821	21272665	.	-	.	gene_id "LOCXPOR48.147.HIT1"; transcript_id "LOCXPOR48.147.HIT1.transcript"; gene_name "LOCXPOR48.147.HIT1.OR.2R.281.7tm_4.exons1.CM007777.1.Paralichthys_olivaceus";
CM007777.1	exonerate:protein2genome:local	exon	21275840	21276775	.	-	.	gene_id "LOCXPOR47.148.HIT1"; transcript_id "LOCXPOR47.148.HIT1.transcript"; gene_name "LOCXPOR47.148.HIT1.OR.2R.312.7tm_4.exons1.CM007777.1.Paralichthys_olivaceus";
CM007777.1	exonerate:protein2genome:local	exon	21279109	21280020	.	-	.	gene_id "LOCXPOR48.149.HIT1"; transcript_id "LOCXPOR48.149.HIT1.transcript"; gene_name "LOCXPOR48.149.HIT1.OR.2R.304.7tm_4.exons1.CM007777.1.Paralichthys_olivaceus";
CM007777.1	exonerate:protein2genome:local	exon	21283116	21284045	.	+	.	gene_id "LOCXPOR49.150.HIT1"; transcript_id "LOCXPOR49.150.HIT1.transcript"; gene_name "LOCXPOR49.150.HIT1.OR.2R.310.7tm_4.exons1.CM007777.1.Paralichthys_olivaceus";
KV918710.1	exonerate:protein2genome:local	exon	2632	3558	.	+	.	gene_id "LOCXPOR50.151.HIT1"; transcript_id "LOCXPOR50.151.HIT1.transcript"; gene_name "LOCXPOR50.151.HIT1.OR.2R.309.7tm_4.exons1.KV918710.1.Paralichthys_olivaceus";
KV918710.1	exonerate:protein2genome:local	exon	6267	7190	.	+	.	gene_id "LOCXPOR51.152.HIT1"; transcript_id "LOCXPOR51.152.HIT1.transcript"; gene_name "LOCXPOR51.152.HIT1.OR.2R.308.7tm_4.exons1.KV918710.1.Paralichthys_olivaceus";
KV918710.1	exonerate:protein2genome:local	exon	14135	15082	.	-	.	gene_id "LOCXPOR52.156.HIT1"; transcript_id "LOCXPOR52.156.HIT1.transcript"; gene_name "LOCXPOR52.156.HIT1.OR.2R.316.7tm_4.exons1.KV918710.1.Paralichthys_olivaceus";
CM007757.1	exonerate:protein2genome:local	exon	27208061	27208257	.	+	.	gene_id "LOCXPDilaORUN.66-eta.351.100.HIT1"; transcript_id "LOCXPDilaORUN.66-eta.351.100.HIT1.transcript"; gene_name "LOCXPDilaORUN.66-eta.351.100.HIT1.OR.1R.339.7TM_GPCR_Srx.exons4.CM007757.1.Paralichthys_olivaceus";
CM007757.1	exonerate:protein2genome:local	exon	27208931	27209069	.	+	.	gene_id "LOCXPDilaORUN.66-eta.351.100.HIT1"; transcript_id "LOCXPDilaORUN.66-eta.351.100.HIT1.transcript"; gene_name "LOCXPDilaORUN.66-eta.351.100.HIT1.OR.1R.339.7TM_GPCR_Srx.exons4.CM007757.1.Paralichthys_olivaceus";
CM007757.1	exonerate:protein2genome:local	exon	27209817	27210242	.	+	.	gene_id "LOCXPDilaORUN.66-eta.351.100.HIT1"; transcript_id "LOCXPDilaORUN.66-eta.351.100.HIT1.transcript"; gene_name "LOCXPDilaORUN.66-eta.351.100.HIT1.OR.1R.339.7TM_GPCR_Srx.exons4.CM007757.1.Paralichthys_olivaceus";
CM007757.1	exonerate:protein2genome:local	exon	27211160	27211414	.	+	.	gene_id "LOCXPDilaORUN.66-eta.351.100.HIT1"; transcript_id "LOCXPDilaORUN.66-eta.351.100.HIT1.transcript"; gene_name "LOCXPDilaORUN.66-eta.351.100.HIT1.OR.1R.339.7TM_GPCR_Srx.exons4.CM007757.1.Paralichthys_olivaceus";
CM007758.1	exonerate:protein2genome:local	exon	8105294	8106241	.	-	.	gene_id "LOCXPTAAR1.22.HIT1"; transcript_id "LOCXPTAAR1.22.HIT1.transcript"; gene_name "LOCXPTAAR1.22.HIT1.TAAR.2R.316.7tm_1.exons1.CM007758.1.Paralichthys_olivaceus";
CM007758.1	exonerate:protein2genome:local	exon	8109386	8110378	.	-	.	gene_id "LOCXPTAAR2.23.HIT1"; transcript_id "LOCXPTAAR2.23.HIT1.transcript"; gene_name "LOCXPTAAR2.23.HIT1.TAAR.2R.331.7tm_1.exons1.CM007758.1.Paralichthys_olivaceus";
CM007758.1	exonerate:protein2genome:local	exon	8133647	8134645	.	-	.	gene_id "LOCXPTAAR3.24.HIT1"; transcript_id "LOCXPTAAR3.24.HIT1.transcript"; gene_name "LOCXPTAAR3.24.HIT1.TAAR.2R.333.7tm_1.exons1.CM007758.1.Paralichthys_olivaceus";
CM007758.1	exonerate:protein2genome:local	exon	8136535	8137530	.	-	.	gene_id "LOCXPTAAR4.25.HIT1"; transcript_id "LOCXPTAAR4.25.HIT1.transcript"; gene_name "LOCXPTAAR4.25.HIT1.TAAR.2R.332.7tm_1.exons1.CM007758.1.Paralichthys_olivaceus";
CM007761.1	exonerate:protein2genome:local	exon	11285201	11286193	.	-	.	gene_id "LOCXPTAAR5.26.HIT1"; transcript_id "LOCXPTAAR5.26.HIT1.transcript"; gene_name "LOCXPTAAR5.26.HIT1.TAAR.2R.291.7tm_1.exons1.CM007761.1.Paralichthys_olivaceus";
CM007771.1	exonerate:protein2genome:local	exon	863157	863966	.	-	.	gene_id "LOCXPTAAR6.17.HIT1"; transcript_id "LOCXPTAAR6.17.HIT1.transcript"; gene_name "LOCXPTAAR6.17.HIT1.TAAR.2R.335.7tm_1.exons2.CM007771.1.Paralichthys_olivaceus";
CM007771.1	exonerate:protein2genome:local	exon	864093	864287	.	-	.	gene_id "LOCXPTAAR6.17.HIT1"; transcript_id "LOCXPTAAR6.17.HIT1.transcript"; gene_name "LOCXPTAAR6.17.HIT1.TAAR.2R.335.7tm_1.exons2.CM007771.1.Paralichthys_olivaceus";
CM007771.1	exonerate:protein2genome:local	exon	2163688	2164508	.	-	.	gene_id "LOCXPTAAR7.18.HIT1"; transcript_id "LOCXPTAAR7.18.HIT1.transcript"; gene_name "LOCXPTAAR7.18.HIT1.TAAR.2R.313.7tm_1.exons3.CM007771.1.Paralichthys_olivaceus";
CM007771.1	exonerate:protein2genome:local	exon	2164578	2164578	.	-	.	gene_id "LOCXPTAAR7.18.HIT1"; transcript_id "LOCXPTAAR7.18.HIT1.transcript"; gene_name "LOCXPTAAR7.18.HIT1.TAAR.2R.313.7tm_1.exons3.CM007771.1.Paralichthys_olivaceus";
CM007771.1	exonerate:protein2genome:local	exon	2164768	2164884	.	-	.	gene_id "LOCXPTAAR7.18.HIT1"; transcript_id "LOCXPTAAR7.18.HIT1.transcript"; gene_name "LOCXPTAAR7.18.HIT1.TAAR.2R.313.7tm_1.exons3.CM007771.1.Paralichthys_olivaceus";
CM007771.1	exonerate:protein2genome:local	exon	2166244	2167080	.	-	.	gene_id "LOCXPTAAR8.19.HIT1"; transcript_id "LOCXPTAAR8.19.HIT1.transcript"; gene_name "LOCXPTAAR8.19.HIT1.TAAR.2R.327.7tm_1.exons2.CM007771.1.Paralichthys_olivaceus";
CM007771.1	exonerate:protein2genome:local	exon	2167173	2167316	.	-	.	gene_id "LOCXPTAAR8.19.HIT1"; transcript_id "LOCXPTAAR8.19.HIT1.transcript"; gene_name "LOCXPTAAR8.19.HIT1.TAAR.2R.327.7tm_1.exons2.CM007771.1.Paralichthys_olivaceus";
CM007771.1	exonerate:protein2genome:local	exon	2170382	2171202	.	-	.	gene_id "LOCXPTAAR9.20.HIT1"; transcript_id "LOCXPTAAR9.20.HIT1.transcript"; gene_name "LOCXPTAAR9.20.HIT1.TAAR.2R.317.7tm_1.exons3.CM007771.1.Paralichthys_olivaceus";
CM007771.1	exonerate:protein2genome:local	exon	2171272	2171272	.	-	.	gene_id "LOCXPTAAR9.20.HIT1"; transcript_id "LOCXPTAAR9.20.HIT1.transcript"; gene_name "LOCXPTAAR9.20.HIT1.TAAR.2R.317.7tm_1.exons3.CM007771.1.Paralichthys_olivaceus";
CM007771.1	exonerate:protein2genome:local	exon	2171462	2171590	.	-	.	gene_id "LOCXPTAAR9.20.HIT1"; transcript_id "LOCXPTAAR9.20.HIT1.transcript"; gene_name "LOCXPTAAR9.20.HIT1.TAAR.2R.317.7tm_1.exons3.CM007771.1.Paralichthys_olivaceus";
CM007771.1	exonerate:protein2genome:local	exon	2185591	2185754	.	+	.	gene_id "LOCXPTAAR10.21.HIT1"; transcript_id "LOCXPTAAR10.21.HIT1.transcript"; gene_name "LOCXPTAAR10.21.HIT1.TAAR.2R.321.7tm_1.exons2.CM007771.1.Paralichthys_olivaceus";
CM007771.1	exonerate:protein2genome:local	exon	2185892	2186690	.	+	.	gene_id "LOCXPTAAR10.21.HIT1"; transcript_id "LOCXPTAAR10.21.HIT1.transcript"; gene_name "LOCXPTAAR10.21.HIT1.TAAR.2R.321.7tm_1.exons2.CM007771.1.Paralichthys_olivaceus";
CM007757.1	exonerate:protein2genome:local	exon	816340	817359	.	-	.	gene_id "LOCXPOra1.5.HIT1"; transcript_id "LOCXPOra1.5.HIT1.transcript"; gene_name "LOCXPOra1.5.HIT1.Ora.2R.369.7tm_1.exons2.CM007757.1.Paralichthys_olivaceus";
CM007757.1	exonerate:protein2genome:local	exon	817441	817527	.	-	.	gene_id "LOCXPOra1.5.HIT1"; transcript_id "LOCXPOra1.5.HIT1.transcript"; gene_name "LOCXPOra1.5.HIT1.Ora.2R.369.7tm_1.exons2.CM007757.1.Paralichthys_olivaceus";
CM007757.1	exonerate:protein2genome:local	exon	21945412	21946374	.	-	.	gene_id "LOCXPOra2.6.HIT1"; transcript_id "LOCXPOra2.6.HIT1.transcript"; gene_name "LOCXPOra2.6.HIT1.Ora.2R.321.V1R.exons1.CM007757.1.Paralichthys_olivaceus";
CM007757.1	exonerate:protein2genome:local	exon	21951278	21952216	.	+	.	gene_id "LOCXPOra3.7.HIT1"; transcript_id "LOCXPOra3.7.HIT1.transcript"; gene_name "LOCXPOra3.7.HIT1.Ora.2R.313.V1R.exons1.CM007757.1.Paralichthys_olivaceus";
CM007758.1	exonerate:protein2genome:local	exon	3631462	3632373	.	-	.	gene_id "LOCXPOra4.8.HIT1"; transcript_id "LOCXPOra4.8.HIT1.transcript"; gene_name "LOCXPOra4.8.HIT1.Ora.2R.304.7tm_1.exons1.CM007758.1.Paralichthys_olivaceus";
CM007777.1	exonerate:protein2genome:local	exon	10647356	10647567	.	+	.	gene_id "LOCXPOlfC1.37.HIT1"; transcript_id "LOCXPOlfC1.37.HIT1.transcript"; gene_name "LOCXPOlfC1.37.HIT1.OlfC.2R.904.ANF_receptor.exons16.CM007777.1.Paralichthys_olivaceus";
CM007777.1	exonerate:protein2genome:local	exon	10648020	10648311	.	+	.	gene_id "LOCXPOlfC1.37.HIT1"; transcript_id "LOCXPOlfC1.37.HIT1.transcript"; gene_name "LOCXPOlfC1.37.HIT1.OlfC.2R.904.ANF_receptor.exons16.CM007777.1.Paralichthys_olivaceus";
CM007777.1	exonerate:protein2genome:local	exon	10648405	10648647	.	+	.	gene_id "LOCXPOlfC1.37.HIT1"; transcript_id "LOCXPOlfC1.37.HIT1.transcript"; gene_name "LOCXPOlfC1.37.HIT1.OlfC.2R.904.ANF_receptor.exons16.CM007777.1.Paralichthys_olivaceus";
CM007777.1	exonerate:protein2genome:local	exon	10648727	10648918	.	+	.	gene_id "LOCXPOlfC1.37.HIT1"; transcript_id "LOCXPOlfC1.37.HIT1.transcript"; gene_name "LOCXPOlfC1.37.HIT1.OlfC.2R.904.ANF_receptor.exons16.CM007777.1.Paralichthys_olivaceus";
CM007777.1	exonerate:protein2genome:local	exon	10649006	10649131	.	+	.	gene_id "LOCXPOlfC1.37.HIT1"; transcript_id "LOCXPOlfC1.37.HIT1.transcript"; gene_name "LOCXPOlfC1.37.HIT1.OlfC.2R.904.ANF_receptor.exons16.CM007777.1.Paralichthys_olivaceus";
CM007777.1	exonerate:protein2genome:local	exon	10649243	10649305	.	+	.	gene_id "LOCXPOlfC1.37.HIT1"; transcript_id "LOCXPOlfC1.37.HIT1.transcript"; gene_name "LOCXPOlfC1.37.HIT1.OlfC.2R.904.ANF_receptor.exons16.CM007777.1.Paralichthys_olivaceus";
CM007777.1	exonerate:protein2genome:local	exon	10649366	10649427	.	+	.	gene_id "LOCXPOlfC1.37.HIT1"; transcript_id "LOCXPOlfC1.37.HIT1.transcript"; gene_name "LOCXPOlfC1.37.HIT1.OlfC.2R.904.ANF_receptor.exons16.CM007777.1.Paralichthys_olivaceus";
CM007777.1	exonerate:protein2genome:local	exon	10649795	10649915	.	+	.	gene_id "LOCXPOlfC1.37.HIT1"; transcript_id "LOCXPOlfC1.37.HIT1.transcript"; gene_name "LOCXPOlfC1.37.HIT1.OlfC.2R.904.ANF_receptor.exons16.CM007777.1.Paralichthys_olivaceus";
CM007777.1	exonerate:protein2genome:local	exon	10650124	10650351	.	+	.	gene_id "LOCXPOlfC1.37.HIT1"; transcript_id "LOCXPOlfC1.37.HIT1.transcript"; gene_name "LOCXPOlfC1.37.HIT1.OlfC.2R.904.ANF_receptor.exons16.CM007777.1.Paralichthys_olivaceus";
CM007777.1	exonerate:protein2genome:local	exon	10650521	10650644	.	+	.	gene_id "LOCXPOlfC1.37.HIT1"; transcript_id "LOCXPOlfC1.37.HIT1.transcript"; gene_name "LOCXPOlfC1.37.HIT1.OlfC.2R.904.ANF_receptor.exons16.CM007777.1.Paralichthys_olivaceus";
CM007777.1	exonerate:protein2genome:local	exon	10651201	10651361	.	+	.	gene_id "LOCXPOlfC1.37.HIT1"; transcript_id "LOCXPOlfC1.37.HIT1.transcript"; gene_name "LOCXPOlfC1.37.HIT1.OlfC.2R.904.ANF_receptor.exons16.CM007777.1.Paralichthys_olivaceus";
CM007777.1	exonerate:protein2genome:local	exon	10651455	10651650	.	+	.	gene_id "LOCXPOlfC1.37.HIT1"; transcript_id "LOCXPOlfC1.37.HIT1.transcript"; gene_name "LOCXPOlfC1.37.HIT1.OlfC.2R.904.ANF_receptor.exons16.CM007777.1.Paralichthys_olivaceus";
CM007777.1	exonerate:protein2genome:local	exon	10651906	10651953	.	+	.	gene_id "LOCXPOlfC1.37.HIT1"; transcript_id "LOCXPOlfC1.37.HIT1.transcript"; gene_name "LOCXPOlfC1.37.HIT1.OlfC.2R.904.ANF_receptor.exons16.CM007777.1.Paralichthys_olivaceus";
CM007777.1	exonerate:protein2genome:local	exon	10651990	10652144	.	+	.	gene_id "LOCXPOlfC1.37.HIT1"; transcript_id "LOCXPOlfC1.37.HIT1.transcript"; gene_name "LOCXPOlfC1.37.HIT1.OlfC.2R.904.ANF_receptor.exons16.CM007777.1.Paralichthys_olivaceus";
CM007777.1	exonerate:protein2genome:local	exon	10652266	10652465	.	+	.	gene_id "LOCXPOlfC1.37.HIT1"; transcript_id "LOCXPOlfC1.37.HIT1.transcript"; gene_name "LOCXPOlfC1.37.HIT1.OlfC.2R.904.ANF_receptor.exons16.CM007777.1.Paralichthys_olivaceus";
CM007777.1	exonerate:protein2genome:local	exon	10652815	10653103	.	+	.	gene_id "LOCXPOlfC1.37.HIT1"; transcript_id "LOCXPOlfC1.37.HIT1.transcript"; gene_name "LOCXPOlfC1.37.HIT1.OlfC.2R.904.ANF_receptor.exons16.CM007777.1.Paralichthys_olivaceus";
CM007777.1	exonerate:protein2genome:local	exon	18614558	18614763	.	+	.	gene_id "LOCXPOlfC2.51.HIT1"; transcript_id "LOCXPOlfC2.51.HIT1.transcript"; gene_name "LOCXPOlfC2.51.HIT1.OlfC.2R.861.ANF_receptor.exons6.CM007777.1.Paralichthys_olivaceus";
CM007777.1	exonerate:protein2genome:local	exon	18614845	18615130	.	+	.	gene_id "LOCXPOlfC2.51.HIT1"; transcript_id "LOCXPOlfC2.51.HIT1.transcript"; gene_name "LOCXPOlfC2.51.HIT1.OlfC.2R.861.ANF_receptor.exons6.CM007777.1.Paralichthys_olivaceus";
CM007777.1	exonerate:protein2genome:local	exon	18615320	18616144	.	+	.	gene_id "LOCXPOlfC2.51.HIT1"; transcript_id "LOCXPOlfC2.51.HIT1.transcript"; gene_name "LOCXPOlfC2.51.HIT1.OlfC.2R.861.ANF_receptor.exons6.CM007777.1.Paralichthys_olivaceus";
CM007777.1	exonerate:protein2genome:local	exon	18616225	18616455	.	+	.	gene_id "LOCXPOlfC2.51.HIT1"; transcript_id "LOCXPOlfC2.51.HIT1.transcript"; gene_name "LOCXPOlfC2.51.HIT1.OlfC.2R.861.ANF_receptor.exons6.CM007777.1.Paralichthys_olivaceus";
CM007777.1	exonerate:protein2genome:local	exon	18616611	18616734	.	+	.	gene_id "LOCXPOlfC2.51.HIT1"; transcript_id "LOCXPOlfC2.51.HIT1.transcript"; gene_name "LOCXPOlfC2.51.HIT1.OlfC.2R.861.ANF_receptor.exons6.CM007777.1.Paralichthys_olivaceus";
CM007777.1	exonerate:protein2genome:local	exon	18616867	18617777	.	+	.	gene_id "LOCXPOlfC2.51.HIT1"; transcript_id "LOCXPOlfC2.51.HIT1.transcript"; gene_name "LOCXPOlfC2.51.HIT1.OlfC.2R.861.ANF_receptor.exons6.CM007777.1.Paralichthys_olivaceus";
CM007777.1	exonerate:protein2genome:local	exon	18629492	18629691	.	+	.	gene_id "LOCXPOlfC3.58.HIT1"; transcript_id "LOCXPOlfC3.58.HIT1.transcript"; gene_name "LOCXPOlfC3.58.HIT1.OlfC.2R.802.ANF_receptor.exons6.CM007777.1.Paralichthys_olivaceus";
CM007777.1	exonerate:protein2genome:local	exon	18629809	18630097	.	+	.	gene_id "LOCXPOlfC3.58.HIT1"; transcript_id "LOCXPOlfC3.58.HIT1.transcript"; gene_name "LOCXPOlfC3.58.HIT1.OlfC.2R.802.ANF_receptor.exons6.CM007777.1.Paralichthys_olivaceus";
CM007777.1	exonerate:protein2genome:local	exon	18630274	18631086	.	+	.	gene_id "LOCXPOlfC3.58.HIT1"; transcript_id "LOCXPOlfC3.58.HIT1.transcript"; gene_name "LOCXPOlfC3.58.HIT1.OlfC.2R.802.ANF_receptor.exons6.CM007777.1.Paralichthys_olivaceus";
CM007777.1	exonerate:protein2genome:local	exon	18631166	18631393	.	+	.	gene_id "LOCXPOlfC3.58.HIT1"; transcript_id "LOCXPOlfC3.58.HIT1.transcript"; gene_name "LOCXPOlfC3.58.HIT1.OlfC.2R.802.ANF_receptor.exons6.CM007777.1.Paralichthys_olivaceus";
CM007777.1	exonerate:protein2genome:local	exon	18631497	18631620	.	+	.	gene_id "LOCXPOlfC3.58.HIT1"; transcript_id "LOCXPOlfC3.58.HIT1.transcript"; gene_name "LOCXPOlfC3.58.HIT1.OlfC.2R.802.ANF_receptor.exons6.CM007777.1.Paralichthys_olivaceus";
CM007777.1	exonerate:protein2genome:local	exon	18631879	18632630	.	+	.	gene_id "LOCXPOlfC3.58.HIT1"; transcript_id "LOCXPOlfC3.58.HIT1.transcript"; gene_name "LOCXPOlfC3.58.HIT1.OlfC.2R.802.ANF_receptor.exons6.CM007777.1.Paralichthys_olivaceus";
CM007777.1	exonerate:protein2genome:local	exon	18635869	18636068	.	+	.	gene_id "LOCXPOlfC3.60.HIT1"; transcript_id "LOCXPOlfC3.60.HIT1.transcript"; gene_name "LOCXPOlfC3.60.HIT1.OlfC.2R.804.ANF_receptor.exons6.CM007777.1.Paralichthys_olivaceus";
CM007777.1	exonerate:protein2genome:local	exon	18636159	18636447	.	+	.	gene_id "LOCXPOlfC3.60.HIT1"; transcript_id "LOCXPOlfC3.60.HIT1.transcript"; gene_name "LOCXPOlfC3.60.HIT1.OlfC.2R.804.ANF_receptor.exons6.CM007777.1.Paralichthys_olivaceus";
CM007777.1	exonerate:protein2genome:local	exon	18636618	18637430	.	+	.	gene_id "LOCXPOlfC3.60.HIT1"; transcript_id "LOCXPOlfC3.60.HIT1.transcript"; gene_name "LOCXPOlfC3.60.HIT1.OlfC.2R.804.ANF_receptor.exons6.CM007777.1.Paralichthys_olivaceus";
CM007777.1	exonerate:protein2genome:local	exon	18637646	18637873	.	+	.	gene_id "LOCXPOlfC3.60.HIT1"; transcript_id "LOCXPOlfC3.60.HIT1.transcript"; gene_name "LOCXPOlfC3.60.HIT1.OlfC.2R.804.ANF_receptor.exons6.CM007777.1.Paralichthys_olivaceus";
CM007777.1	exonerate:protein2genome:local	exon	18638032	18638148	.	+	.	gene_id "LOCXPOlfC3.60.HIT1"; transcript_id "LOCXPOlfC3.60.HIT1.transcript"; gene_name "LOCXPOlfC3.60.HIT1.OlfC.2R.804.ANF_receptor.exons6.CM007777.1.Paralichthys_olivaceus";
CM007777.1	exonerate:protein2genome:local	exon	18638393	18639157	.	+	.	gene_id "LOCXPOlfC3.60.HIT1"; transcript_id "LOCXPOlfC3.60.HIT1.transcript"; gene_name "LOCXPOlfC3.60.HIT1.OlfC.2R.804.ANF_receptor.exons6.CM007777.1.Paralichthys_olivaceus";
CM007777.1	exonerate:protein2genome:local	exon	18644801	18644985	.	+	.	gene_id "LOCXPOlfC2.61.HIT1"; transcript_id "LOCXPOlfC2.61.HIT1.transcript"; gene_name "LOCXPOlfC2.61.HIT1.OlfC.2R.842.ANF_receptor.exons6.CM007777.1.Paralichthys_olivaceus";
CM007777.1	exonerate:protein2genome:local	exon	18645104	18645374	.	+	.	gene_id "LOCXPOlfC2.61.HIT1"; transcript_id "LOCXPOlfC2.61.HIT1.transcript"; gene_name "LOCXPOlfC2.61.HIT1.OlfC.2R.842.ANF_receptor.exons6.CM007777.1.Paralichthys_olivaceus";
CM007777.1	exonerate:protein2genome:local	exon	18645471	18646274	.	+	.	gene_id "LOCXPOlfC2.61.HIT1"; transcript_id "LOCXPOlfC2.61.HIT1.transcript"; gene_name "LOCXPOlfC2.61.HIT1.OlfC.2R.842.ANF_receptor.exons6.CM007777.1.Paralichthys_olivaceus";
CM007777.1	exonerate:protein2genome:local	exon	18646452	18646682	.	+	.	gene_id "LOCXPOlfC2.61.HIT1"; transcript_id "LOCXPOlfC2.61.HIT1.transcript"; gene_name "LOCXPOlfC2.61.HIT1.OlfC.2R.842.ANF_receptor.exons6.CM007777.1.Paralichthys_olivaceus";
CM007777.1	exonerate:protein2genome:local	exon	18646773	18646896	.	+	.	gene_id "LOCXPOlfC2.61.HIT1"; transcript_id "LOCXPOlfC2.61.HIT1.transcript"; gene_name "LOCXPOlfC2.61.HIT1.OlfC.2R.842.ANF_receptor.exons6.CM007777.1.Paralichthys_olivaceus";
CM007777.1	exonerate:protein2genome:local	exon	18646981	18647891	.	+	.	gene_id "LOCXPOlfC2.61.HIT1"; transcript_id "LOCXPOlfC2.61.HIT1.transcript"; gene_name "LOCXPOlfC2.61.HIT1.OlfC.2R.842.ANF_receptor.exons6.CM007777.1.Paralichthys_olivaceus";
CM007777.1	exonerate:protein2genome:local	exon	18657160	18657359	.	+	.	gene_id "LOCXPOlfC4.63.HIT1"; transcript_id "LOCXPOlfC4.63.HIT1.transcript"; gene_name "LOCXPOlfC4.63.HIT1.OlfC.2R.857.ANF_receptor.exons6.CM007777.1.Paralichthys_olivaceus";
CM007777.1	exonerate:protein2genome:local	exon	18657432	18657717	.	+	.	gene_id "LOCXPOlfC4.63.HIT1"; transcript_id "LOCXPOlfC4.63.HIT1.transcript"; gene_name "LOCXPOlfC4.63.HIT1.OlfC.2R.857.ANF_receptor.exons6.CM007777.1.Paralichthys_olivaceus";
CM007777.1	exonerate:protein2genome:local	exon	18657806	18658639	.	+	.	gene_id "LOCXPOlfC4.63.HIT1"; transcript_id "LOCXPOlfC4.63.HIT1.transcript"; gene_name "LOCXPOlfC4.63.HIT1.OlfC.2R.857.ANF_receptor.exons6.CM007777.1.Paralichthys_olivaceus";
CM007777.1	exonerate:protein2genome:local	exon	18658743	18658964	.	+	.	gene_id "LOCXPOlfC4.63.HIT1"; transcript_id "LOCXPOlfC4.63.HIT1.transcript"; gene_name "LOCXPOlfC4.63.HIT1.OlfC.2R.857.ANF_receptor.exons6.CM007777.1.Paralichthys_olivaceus";
CM007777.1	exonerate:protein2genome:local	exon	18659065	18659188	.	+	.	gene_id "LOCXPOlfC4.63.HIT1"; transcript_id "LOCXPOlfC4.63.HIT1.transcript"; gene_name "LOCXPOlfC4.63.HIT1.OlfC.2R.857.ANF_receptor.exons6.CM007777.1.Paralichthys_olivaceus";
CM007777.1	exonerate:protein2genome:local	exon	18659337	18660241	.	+	.	gene_id "LOCXPOlfC4.63.HIT1"; transcript_id "LOCXPOlfC4.63.HIT1.transcript"; gene_name "LOCXPOlfC4.63.HIT1.OlfC.2R.857.ANF_receptor.exons6.CM007777.1.Paralichthys_olivaceus";
CM007777.1	exonerate:protein2genome:local	exon	18663801	18664696	.	-	.	gene_id "LOCXPOlfC5.66.HIT1"; transcript_id "LOCXPOlfC5.66.HIT1.transcript"; gene_name "LOCXPOlfC5.66.HIT1.OlfC.2R.827.ANF_receptor.exons8.CM007777.1.Paralichthys_olivaceus";
CM007777.1	exonerate:protein2genome:local	exon	18665441	18665564	.	-	.	gene_id "LOCXPOlfC5.66.HIT1"; transcript_id "LOCXPOlfC5.66.HIT1.transcript"; gene_name "LOCXPOlfC5.66.HIT1.OlfC.2R.827.ANF_receptor.exons8.CM007777.1.Paralichthys_olivaceus";
CM007777.1	exonerate:protein2genome:local	exon	18665650	18665868	.	-	.	gene_id "LOCXPOlfC5.66.HIT1"; transcript_id "LOCXPOlfC5.66.HIT1.transcript"; gene_name "LOCXPOlfC5.66.HIT1.OlfC.2R.827.ANF_receptor.exons8.CM007777.1.Paralichthys_olivaceus";
CM007777.1	exonerate:protein2genome:local	exon	18665959	18666152	.	-	.	gene_id "LOCXPOlfC5.66.HIT1"; transcript_id "LOCXPOlfC5.66.HIT1.transcript"; gene_name "LOCXPOlfC5.66.HIT1.OlfC.2R.827.ANF_receptor.exons8.CM007777.1.Paralichthys_olivaceus";
CM007777.1	exonerate:protein2genome:local	exon	18666530	18666825	.	-	.	gene_id "LOCXPOlfC5.66.HIT1"; transcript_id "LOCXPOlfC5.66.HIT1.transcript"; gene_name "LOCXPOlfC5.66.HIT1.OlfC.2R.827.ANF_receptor.exons8.CM007777.1.Paralichthys_olivaceus";
CM007777.1	exonerate:protein2genome:local	exon	18667107	18667396	.	-	.	gene_id "LOCXPOlfC5.66.HIT1"; transcript_id "LOCXPOlfC5.66.HIT1.transcript"; gene_name "LOCXPOlfC5.66.HIT1.OlfC.2R.827.ANF_receptor.exons8.CM007777.1.Paralichthys_olivaceus";
CM007777.1	exonerate:protein2genome:local	exon	18667495	18667795	.	-	.	gene_id "LOCXPOlfC5.66.HIT1"; transcript_id "LOCXPOlfC5.66.HIT1.transcript"; gene_name "LOCXPOlfC5.66.HIT1.OlfC.2R.827.ANF_receptor.exons8.CM007777.1.Paralichthys_olivaceus";
CM007777.1	exonerate:protein2genome:local	exon	18668495	18668655	.	-	.	gene_id "LOCXPOlfC5.66.HIT1"; transcript_id "LOCXPOlfC5.66.HIT1.transcript"; gene_name "LOCXPOlfC5.66.HIT1.OlfC.2R.827.ANF_receptor.exons8.CM007777.1.Paralichthys_olivaceus";
CM007777.1	exonerate:protein2genome:local	exon	18670022	18670269	.	+	.	gene_id "LOCXPOlfC6.67.HIT1"; transcript_id "LOCXPOlfC6.67.HIT1.transcript"; gene_name "LOCXPOlfC6.67.HIT1.OlfC.2R.881.ANF_receptor.exons9.CM007777.1.Paralichthys_olivaceus";
CM007777.1	exonerate:protein2genome:local	exon	18671153	18671447	.	+	.	gene_id "LOCXPOlfC6.67.HIT1"; transcript_id "LOCXPOlfC6.67.HIT1.transcript"; gene_name "LOCXPOlfC6.67.HIT1.OlfC.2R.881.ANF_receptor.exons9.CM007777.1.Paralichthys_olivaceus";
CM007777.1	exonerate:protein2genome:local	exon	18671623	18671709	.	+	.	gene_id "LOCXPOlfC6.67.HIT1"; transcript_id "LOCXPOlfC6.67.HIT1.transcript"; gene_name "LOCXPOlfC6.67.HIT1.OlfC.2R.881.ANF_receptor.exons9.CM007777.1.Paralichthys_olivaceus";
CM007777.1	exonerate:protein2genome:local	exon	18671897	18672166	.	+	.	gene_id "LOCXPOlfC6.67.HIT1"; transcript_id "LOCXPOlfC6.67.HIT1.transcript"; gene_name "LOCXPOlfC6.67.HIT1.OlfC.2R.881.ANF_receptor.exons9.CM007777.1.Paralichthys_olivaceus";
CM007777.1	exonerate:protein2genome:local	exon	18672545	18672751	.	+	.	gene_id "LOCXPOlfC6.67.HIT1"; transcript_id "LOCXPOlfC6.67.HIT1.transcript"; gene_name "LOCXPOlfC6.67.HIT1.OlfC.2R.881.ANF_receptor.exons9.CM007777.1.Paralichthys_olivaceus";
CM007777.1	exonerate:protein2genome:local	exon	18672834	18673109	.	+	.	gene_id "LOCXPOlfC6.67.HIT1"; transcript_id "LOCXPOlfC6.67.HIT1.transcript"; gene_name "LOCXPOlfC6.67.HIT1.OlfC.2R.881.ANF_receptor.exons9.CM007777.1.Paralichthys_olivaceus";
CM007777.1	exonerate:protein2genome:local	exon	18673658	18673885	.	+	.	gene_id "LOCXPOlfC6.67.HIT1"; transcript_id "LOCXPOlfC6.67.HIT1.transcript"; gene_name "LOCXPOlfC6.67.HIT1.OlfC.2R.881.ANF_receptor.exons9.CM007777.1.Paralichthys_olivaceus";
CM007777.1	exonerate:protein2genome:local	exon	18673984	18674107	.	+	.	gene_id "LOCXPOlfC6.67.HIT1"; transcript_id "LOCXPOlfC6.67.HIT1.transcript"; gene_name "LOCXPOlfC6.67.HIT1.OlfC.2R.881.ANF_receptor.exons9.CM007777.1.Paralichthys_olivaceus";
CM007777.1	exonerate:protein2genome:local	exon	18674360	18675267	.	+	.	gene_id "LOCXPOlfC6.67.HIT1"; transcript_id "LOCXPOlfC6.67.HIT1.transcript"; gene_name "LOCXPOlfC6.67.HIT1.OlfC.2R.881.ANF_receptor.exons9.CM007777.1.Paralichthys_olivaceus";
CM007777.1	exonerate:protein2genome:local	exon	18676308	18676507	.	+	.	gene_id "LOCXPOlfC6.68.HIT1"; transcript_id "LOCXPOlfC6.68.HIT1.transcript"; gene_name "LOCXPOlfC6.68.HIT1.OlfC.2R.747.ANF_receptor.exons10.CM007777.1.Paralichthys_olivaceus";
CM007777.1	exonerate:protein2genome:local	exon	18676704	18676998	.	+	.	gene_id "LOCXPOlfC6.68.HIT1"; transcript_id "LOCXPOlfC6.68.HIT1.transcript"; gene_name "LOCXPOlfC6.68.HIT1.OlfC.2R.747.ANF_receptor.exons10.CM007777.1.Paralichthys_olivaceus";
CM007777.1	exonerate:protein2genome:local	exon	18677338	18677424	.	+	.	gene_id "LOCXPOlfC6.68.HIT1"; transcript_id "LOCXPOlfC6.68.HIT1.transcript"; gene_name "LOCXPOlfC6.68.HIT1.OlfC.2R.747.ANF_receptor.exons10.CM007777.1.Paralichthys_olivaceus";
CM007777.1	exonerate:protein2genome:local	exon	18677659	18677928	.	+	.	gene_id "LOCXPOlfC6.68.HIT1"; transcript_id "LOCXPOlfC6.68.HIT1.transcript"; gene_name "LOCXPOlfC6.68.HIT1.OlfC.2R.747.ANF_receptor.exons10.CM007777.1.Paralichthys_olivaceus";
CM007777.1	exonerate:protein2genome:local	exon	18678178	18678384	.	+	.	gene_id "LOCXPOlfC6.68.HIT1"; transcript_id "LOCXPOlfC6.68.HIT1.transcript"; gene_name "LOCXPOlfC6.68.HIT1.OlfC.2R.747.ANF_receptor.exons10.CM007777.1.Paralichthys_olivaceus";
CM007777.1	exonerate:protein2genome:local	exon	18678476	18678751	.	+	.	gene_id "LOCXPOlfC6.68.HIT1"; transcript_id "LOCXPOlfC6.68.HIT1.transcript"; gene_name "LOCXPOlfC6.68.HIT1.OlfC.2R.747.ANF_receptor.exons10.CM007777.1.Paralichthys_olivaceus";
CM007777.1	exonerate:protein2genome:local	exon	18678909	18679136	.	+	.	gene_id "LOCXPOlfC6.68.HIT1"; transcript_id "LOCXPOlfC6.68.HIT1.transcript"; gene_name "LOCXPOlfC6.68.HIT1.OlfC.2R.747.ANF_receptor.exons10.CM007777.1.Paralichthys_olivaceus";
CM007777.1	exonerate:protein2genome:local	exon	18679238	18679361	.	+	.	gene_id "LOCXPOlfC6.68.HIT1"; transcript_id "LOCXPOlfC6.68.HIT1.transcript"; gene_name "LOCXPOlfC6.68.HIT1.OlfC.2R.747.ANF_receptor.exons10.CM007777.1.Paralichthys_olivaceus";
CM007777.1	exonerate:protein2genome:local	exon	18679443	18679866	.	+	.	gene_id "LOCXPOlfC6.68.HIT1"; transcript_id "LOCXPOlfC6.68.HIT1.transcript"; gene_name "LOCXPOlfC6.68.HIT1.OlfC.2R.747.ANF_receptor.exons10.CM007777.1.Paralichthys_olivaceus";
CM007777.1	exonerate:protein2genome:local	exon	18680048	18680524	.	+	.	gene_id "LOCXPOlfC6.68.HIT1"; transcript_id "LOCXPOlfC6.68.HIT1.transcript"; gene_name "LOCXPOlfC6.68.HIT1.OlfC.2R.747.ANF_receptor.exons10.CM007777.1.Paralichthys_olivaceus";
CM007762.1	exonerate:protein2genome:local	exon	16998523	16998548	.	+	.	gene_id "LOCXPDreOlfCa1.81.HIT1"; transcript_id "LOCXPDreOlfCa1.81.HIT1.transcript"; gene_name "LOCXPDreOlfCa1.81.HIT1.OlfC.1R.785.7tm_3.exons6.CM007762.1.Paralichthys_olivaceus";
CM007762.1	exonerate:protein2genome:local	exon	16999229	16999523	.	+	.	gene_id "LOCXPDreOlfCa1.81.HIT1"; transcript_id "LOCXPDreOlfCa1.81.HIT1.transcript"; gene_name "LOCXPDreOlfCa1.81.HIT1.OlfC.1R.785.7tm_3.exons6.CM007762.1.Paralichthys_olivaceus";
CM007762.1	exonerate:protein2genome:local	exon	17000126	17000899	.	+	.	gene_id "LOCXPDreOlfCa1.81.HIT1"; transcript_id "LOCXPDreOlfCa1.81.HIT1.transcript"; gene_name "LOCXPDreOlfCa1.81.HIT1.OlfC.1R.785.7tm_3.exons6.CM007762.1.Paralichthys_olivaceus";
CM007762.1	exonerate:protein2genome:local	exon	17001514	17001729	.	+	.	gene_id "LOCXPDreOlfCa1.81.HIT1"; transcript_id "LOCXPDreOlfCa1.81.HIT1.transcript"; gene_name "LOCXPDreOlfCa1.81.HIT1.OlfC.1R.785.7tm_3.exons6.CM007762.1.Paralichthys_olivaceus";
CM007762.1	exonerate:protein2genome:local	exon	17001944	17002067	.	+	.	gene_id "LOCXPDreOlfCa1.81.HIT1"; transcript_id "LOCXPDreOlfCa1.81.HIT1.transcript"; gene_name "LOCXPDreOlfCa1.81.HIT1.OlfC.1R.785.7tm_3.exons6.CM007762.1.Paralichthys_olivaceus";
CM007762.1	exonerate:protein2genome:local	exon	17003584	17004503	.	+	.	gene_id "LOCXPDreOlfCa1.81.HIT1"; transcript_id "LOCXPDreOlfCa1.81.HIT1.transcript"; gene_name "LOCXPDreOlfCa1.81.HIT1.OlfC.1R.785.7tm_3.exons6.CM007762.1.Paralichthys_olivaceus";
CM007766.1	exonerate:protein2genome:local	exon	10365422	10366323	.	-	.	gene_id "LOCXPDreOlfCb1.83.HIT1"; transcript_id "LOCXPDreOlfCb1.83.HIT1.transcript"; gene_name "LOCXPDreOlfCb1.83.HIT1.OlfC.1R.759.ANF_receptor.exons7.CM007766.1.Paralichthys_olivaceus";
CM007766.1	exonerate:protein2genome:local	exon	10366458	10366575	.	-	.	gene_id "LOCXPDreOlfCb1.83.HIT1"; transcript_id "LOCXPDreOlfCb1.83.HIT1.transcript"; gene_name "LOCXPDreOlfCb1.83.HIT1.OlfC.1R.759.ANF_receptor.exons7.CM007766.1.Paralichthys_olivaceus";
CM007766.1	exonerate:protein2genome:local	exon	10367187	10367212	.	-	.	gene_id "LOCXPDreOlfCb1.83.HIT1"; transcript_id "LOCXPDreOlfCb1.83.HIT1.transcript"; gene_name "LOCXPDreOlfCb1.83.HIT1.OlfC.1R.759.ANF_receptor.exons7.CM007766.1.Paralichthys_olivaceus";
CM007766.1	exonerate:protein2genome:local	exon	10368191	10368368	.	-	.	gene_id "LOCXPDreOlfCb1.83.HIT1"; transcript_id "LOCXPDreOlfCb1.83.HIT1.transcript"; gene_name "LOCXPDreOlfCb1.83.HIT1.OlfC.1R.759.ANF_receptor.exons7.CM007766.1.Paralichthys_olivaceus";
CM007766.1	exonerate:protein2genome:local	exon	10368550	10369287	.	-	.	gene_id "LOCXPDreOlfCb1.83.HIT1"; transcript_id "LOCXPDreOlfCb1.83.HIT1.transcript"; gene_name "LOCXPDreOlfCb1.83.HIT1.OlfC.1R.759.ANF_receptor.exons7.CM007766.1.Paralichthys_olivaceus";
CM007766.1	exonerate:protein2genome:local	exon	10369514	10369805	.	-	.	gene_id "LOCXPDreOlfCb1.83.HIT1"; transcript_id "LOCXPDreOlfCb1.83.HIT1.transcript"; gene_name "LOCXPDreOlfCb1.83.HIT1.OlfC.1R.759.ANF_receptor.exons7.CM007766.1.Paralichthys_olivaceus";
CM007766.1	exonerate:protein2genome:local	exon	10370210	10370298	.	-	.	gene_id "LOCXPDreOlfCb1.83.HIT1"; transcript_id "LOCXPDreOlfCb1.83.HIT1.transcript"; gene_name "LOCXPDreOlfCb1.83.HIT1.OlfC.1R.759.ANF_receptor.exons7.CM007766.1.Paralichthys_olivaceus";
```
