## Supplementary Data 1 for "Expanded olfactory system in fishes capable of terrestrial exploration": Parambassis_ranga.OLF_genes.gff

```
LR131963.1	exonerate:protein2genome:local	exon	14370226	14371140	.	+	.	gene_id "LOCXPOR2.189.HIT1"; transcript_id "LOCXPOR2.189.HIT1.transcript"; gene_name "LOCXPOR2.189.HIT1.OR.2R.305.7tm_1.exons1.LR131963.1.Parambassis_ranga";
LR131963.1	exonerate:protein2genome:local	exon	14373665	14374540	.	+	.	gene_id "LOCXPOR2.298.HIT1"; transcript_id "LOCXPOR2.298.HIT1.transcript"; gene_name "LOCXPOR2.298.HIT1.OR.2R.292.7tm_1.exons1.LR131963.1.Parambassis_ranga";
LR131963.1	exonerate:protein2genome:local	exon	14376695	14377606	.	+	.	gene_id "LOCXPOR3.309.HIT1"; transcript_id "LOCXPOR3.309.HIT1.transcript"; gene_name "LOCXPOR3.309.HIT1.OR.2R.304.7tm_1.exons1.LR131963.1.Parambassis_ranga";
LR131963.1	exonerate:protein2genome:local	exon	14378749	14379669	.	+	.	gene_id "LOCXPOR4.320.HIT1"; transcript_id "LOCXPOR4.320.HIT1.transcript"; gene_name "LOCXPOR4.320.HIT1.OR.2R.307.7tm_1.exons1.LR131963.1.Parambassis_ranga";
LR131963.1	exonerate:protein2genome:local	exon	14381952	14382866	.	+	.	gene_id "LOCXPOR4.331.HIT1"; transcript_id "LOCXPOR4.331.HIT1.transcript"; gene_name "LOCXPOR4.331.HIT1.OR.2R.305.7tm_1.exons1.LR131963.1.Parambassis_ranga";
LR131963.1	exonerate:protein2genome:local	exon	14384099	14385010	.	+	.	gene_id "LOCXPOR4.342.HIT1"; transcript_id "LOCXPOR4.342.HIT1.transcript"; gene_name "LOCXPOR4.342.HIT1.OR.2R.304.7tm_1.exons1.LR131963.1.Parambassis_ranga";
LR131963.1	exonerate:protein2genome:local	exon	14391198	14392154	.	+	.	gene_id "LOCXPOR5.353.HIT1"; transcript_id "LOCXPOR5.353.HIT1.transcript"; gene_name "LOCXPOR5.353.HIT1.OR.2R.319.7tm_1.exons1.LR131963.1.Parambassis_ranga";
LR131963.1	exonerate:protein2genome:local	exon	18169536	18170459	.	-	.	gene_id "LOCXPOR6.365.HIT1"; transcript_id "LOCXPOR6.365.HIT1.transcript"; gene_name "LOCXPOR6.365.HIT1.OR.2R.308.7tm_4.exons1.LR131963.1.Parambassis_ranga";
LR131963.1	exonerate:protein2genome:local	exon	18173433	18174353	.	+	.	gene_id "LOCXPOR7.376.HIT1"; transcript_id "LOCXPOR7.376.HIT1.transcript"; gene_name "LOCXPOR7.376.HIT1.OR.2R.307.7tm_4.exons1.LR131963.1.Parambassis_ranga";
LR131963.1	exonerate:protein2genome:local	exon	18177281	18178201	.	+	.	gene_id "LOCXPOR8.190.HIT1"; transcript_id "LOCXPOR8.190.HIT1.transcript"; gene_name "LOCXPOR8.190.HIT1.OR.2R.307.7tm_4.exons1.LR131963.1.Parambassis_ranga";
LR131963.1	exonerate:protein2genome:local	exon	18188465	18189454	.	+	.	gene_id "LOCXPOR9.200.HIT1"; transcript_id "LOCXPOR9.200.HIT1.transcript"; gene_name "LOCXPOR9.200.HIT1.OR.2R.330.7tm_4.exons1.LR131963.1.Parambassis_ranga";
LR131963.1	exonerate:protein2genome:local	exon	18191943	18192902	.	+	.	gene_id "LOCXPOR10.221.HIT1"; transcript_id "LOCXPOR10.221.HIT1.transcript"; gene_name "LOCXPOR10.221.HIT1.OR.2R.320.7tm_4.exons1.LR131963.1.Parambassis_ranga";
LR131963.1	exonerate:protein2genome:local	exon	18195523	18196461	.	+	.	gene_id "LOCXPOR11.232.HIT1"; transcript_id "LOCXPOR11.232.HIT1.transcript"; gene_name "LOCXPOR11.232.HIT1.OR.2R.313.7tm_4.exons1.LR131963.1.Parambassis_ranga";
LR131963.1	exonerate:protein2genome:local	exon	18197903	18198844	.	+	.	gene_id "LOCXPOR12.243.HIT1"; transcript_id "LOCXPOR12.243.HIT1.transcript"; gene_name "LOCXPOR12.243.HIT1.OR.2R.314.7tm_4.exons1.LR131963.1.Parambassis_ranga";
LR131963.1	exonerate:protein2genome:local	exon	24155276	24156256	.	-	.	gene_id "LOCXPOR13.254.HIT1"; transcript_id "LOCXPOR13.254.HIT1.transcript"; gene_name "LOCXPOR13.254.HIT1.OR.2R.327.7tm_4.exons1.LR131963.1.Parambassis_ranga";
LR131963.1	exonerate:protein2genome:local	exon	24161279	24162205	.	-	.	gene_id "LOCXPOR15.265.HIT1"; transcript_id "LOCXPOR15.265.HIT1.transcript"; gene_name "LOCXPOR15.265.HIT1.OR.2R.309.7tm_4.exons1.LR131963.1.Parambassis_ranga";
LR131963.1	exonerate:protein2genome:local	exon	24168693	24169619	.	-	.	gene_id "LOCXPOR15.276.HIT1"; transcript_id "LOCXPOR15.276.HIT1.transcript"; gene_name "LOCXPOR15.276.HIT1.OR.2R.309.7tm_4.exons1.LR131963.1.Parambassis_ranga";
LR131963.1	exonerate:protein2genome:local	exon	24171556	24172515	.	-	.	gene_id "LOCXPOR16.287.HIT1"; transcript_id "LOCXPOR16.287.HIT1.transcript"; gene_name "LOCXPOR16.287.HIT1.OR.2R.320.7tm_4.exons1.LR131963.1.Parambassis_ranga";
LR131963.1	exonerate:protein2genome:local	exon	24176493	24177407	.	+	.	gene_id "LOCXPOR17.297.HIT1"; transcript_id "LOCXPOR17.297.HIT1.transcript"; gene_name "LOCXPOR17.297.HIT1.OR.2R.305.7tm_4.exons1.LR131963.1.Parambassis_ranga";
LR131963.1	exonerate:protein2genome:local	exon	24180030	24180947	.	+	.	gene_id "LOCXPOR18.299.HIT1"; transcript_id "LOCXPOR18.299.HIT1.transcript"; gene_name "LOCXPOR18.299.HIT1.OR.2R.306.7tm_4.exons1.LR131963.1.Parambassis_ranga";
LR131963.1	exonerate:protein2genome:local	exon	24183435	24184352	.	+	.	gene_id "LOCXPOR19.300.HIT1"; transcript_id "LOCXPOR19.300.HIT1.transcript"; gene_name "LOCXPOR19.300.HIT1.OR.2R.306.7tm_4.exons1.LR131963.1.Parambassis_ranga";
LR131963.1	exonerate:protein2genome:local	exon	24186059	24186979	.	-	.	gene_id "LOCXPOR20.301.HIT1"; transcript_id "LOCXPOR20.301.HIT1.transcript"; gene_name "LOCXPOR20.301.HIT1.OR.2R.307.7tm_4.exons1.LR131963.1.Parambassis_ranga";
LR131963.1	exonerate:protein2genome:local	exon	24188722	24189645	.	-	.	gene_id "LOCXPOR21.302.HIT1"; transcript_id "LOCXPOR21.302.HIT1.transcript"; gene_name "LOCXPOR21.302.HIT1.OR.2R.308.7tm_4.exons1.LR131963.1.Parambassis_ranga";
LR131963.1	exonerate:protein2genome:local	exon	24192884	24193807	.	-	.	gene_id "LOCXPOR22.303.HIT1"; transcript_id "LOCXPOR22.303.HIT1.transcript"; gene_name "LOCXPOR22.303.HIT1.OR.2R.308.7tm_4.exons1.LR131963.1.Parambassis_ranga";
LR131963.1	exonerate:protein2genome:local	exon	24202959	24203870	.	-	.	gene_id "LOCXPOR23.304.HIT1"; transcript_id "LOCXPOR23.304.HIT1.transcript"; gene_name "LOCXPOR23.304.HIT1.OR.2R.304.7tm_4.exons1.LR131963.1.Parambassis_ranga";
LR131963.1	exonerate:protein2genome:local	exon	24208316	24209239	.	-	.	gene_id "LOCXPOR24.305.HIT1"; transcript_id "LOCXPOR24.305.HIT1.transcript"; gene_name "LOCXPOR24.305.HIT1.OR.2R.308.7tm_4.exons1.LR131963.1.Parambassis_ranga";
LR131963.1	exonerate:protein2genome:local	exon	24252901	24253812	.	+	.	gene_id "LOCXPOR25.306.HIT1"; transcript_id "LOCXPOR25.306.HIT1.transcript"; gene_name "LOCXPOR25.306.HIT1.OR.2R.304.7tm_4.exons1.LR131963.1.Parambassis_ranga";
LR131963.1	exonerate:protein2genome:local	exon	24257194	24258111	.	-	.	gene_id "LOCXPOR26.307.HIT1"; transcript_id "LOCXPOR26.307.HIT1.transcript"; gene_name "LOCXPOR26.307.HIT1.OR.2R.306.7tm_4.exons1.LR131963.1.Parambassis_ranga";
LR131963.1	exonerate:protein2genome:local	exon	24261141	24262058	.	+	.	gene_id "LOCXPOR27.308.HIT1"; transcript_id "LOCXPOR27.308.HIT1.transcript"; gene_name "LOCXPOR27.308.HIT1.OR.2R.306.7tm_4.exons1.LR131963.1.Parambassis_ranga";
LR131963.1	exonerate:protein2genome:local	exon	24265659	24266582	.	+	.	gene_id "LOCXPOR28.310.HIT1"; transcript_id "LOCXPOR28.310.HIT1.transcript"; gene_name "LOCXPOR28.310.HIT1.OR.2R.308.7tm_4.exons1.LR131963.1.Parambassis_ranga";
LR131964.1	exonerate:protein2genome:local	exon	597558	598499	.	+	.	gene_id "LOCXPOR29.312.HIT1"; transcript_id "LOCXPOR29.312.HIT1.transcript"; gene_name "LOCXPOR29.312.HIT1.OR.2R.314.7tm_1.exons1.LR131964.1.Parambassis_ranga";
LR131964.1	exonerate:protein2genome:local	exon	609142	610104	.	+	.	gene_id "LOCXPOR30.314.HIT1"; transcript_id "LOCXPOR30.314.HIT1.transcript"; gene_name "LOCXPOR30.314.HIT1.OR.2R.321.7tm_1.exons1.LR131964.1.Parambassis_ranga";
LR131964.1	exonerate:protein2genome:local	exon	615496	616437	.	+	.	gene_id "LOCXPOR31.315.HIT1"; transcript_id "LOCXPOR31.315.HIT1.transcript"; gene_name "LOCXPOR31.315.HIT1.OR.2R.314.7tm_1.exons1.LR131964.1.Parambassis_ranga";
LR131964.1	exonerate:protein2genome:local	exon	620863	621807	.	+	.	gene_id "LOCXPOR32.316.HIT1"; transcript_id "LOCXPOR32.316.HIT1.transcript"; gene_name "LOCXPOR32.316.HIT1.OR.2R.315.7tm_1.exons1.LR131964.1.Parambassis_ranga";
LR131964.1	exonerate:protein2genome:local	exon	626233	627153	.	+	.	gene_id "LOCXPOR33.317.HIT1"; transcript_id "LOCXPOR33.317.HIT1.transcript"; gene_name "LOCXPOR33.317.HIT1.OR.2R.307.7tm_1.exons1.LR131964.1.Parambassis_ranga";
LR131964.1	exonerate:protein2genome:local	exon	630959	631900	.	+	.	gene_id "LOCXPOR34.318.HIT1"; transcript_id "LOCXPOR34.318.HIT1.transcript"; gene_name "LOCXPOR34.318.HIT1.OR.2R.314.7tm_1.exons1.LR131964.1.Parambassis_ranga";
LR131964.1	exonerate:protein2genome:local	exon	635606	636547	.	+	.	gene_id "LOCXPOR35.319.HIT1"; transcript_id "LOCXPOR35.319.HIT1.transcript"; gene_name "LOCXPOR35.319.HIT1.OR.2R.314.7tm_1.exons1.LR131964.1.Parambassis_ranga";
LR131964.1	exonerate:protein2genome:local	exon	643841	644767	.	+	.	gene_id "LOCXPOR36.321.HIT1"; transcript_id "LOCXPOR36.321.HIT1.transcript"; gene_name "LOCXPOR36.321.HIT1.OR.2R.309.7tm_1.exons1.LR131964.1.Parambassis_ranga";
LR131964.1	exonerate:protein2genome:local	exon	652364	653302	.	+	.	gene_id "LOCXPOR37.322.HIT1"; transcript_id "LOCXPOR37.322.HIT1.transcript"; gene_name "LOCXPOR37.322.HIT1.OR.2R.313.7tm_1.exons1.LR131964.1.Parambassis_ranga";
LR131964.1	exonerate:protein2genome:local	exon	666327	667265	.	+	.	gene_id "LOCXPOR38.323.HIT1"; transcript_id "LOCXPOR38.323.HIT1.transcript"; gene_name "LOCXPOR38.323.HIT1.OR.2R.313.7tm_1.exons1.LR131964.1.Parambassis_ranga";
LR131964.1	exonerate:protein2genome:local	exon	673586	674530	.	+	.	gene_id "LOCXPOR39.324.HIT1"; transcript_id "LOCXPOR39.324.HIT1.transcript"; gene_name "LOCXPOR39.324.HIT1.OR.2R.315.7tm_1.exons1.LR131964.1.Parambassis_ranga";
LR131964.1	exonerate:protein2genome:local	exon	680186	681127	.	+	.	gene_id "LOCXPOR40.325.HIT1"; transcript_id "LOCXPOR40.325.HIT1.transcript"; gene_name "LOCXPOR40.325.HIT1.OR.2R.314.7tm_1.exons1.LR131964.1.Parambassis_ranga";
LR131964.1	exonerate:protein2genome:local	exon	686054	686974	.	+	.	gene_id "LOCXPOR41.326.HIT1"; transcript_id "LOCXPOR41.326.HIT1.transcript"; gene_name "LOCXPOR41.326.HIT1.OR.2R.307.7tm_1.exons1.LR131964.1.Parambassis_ranga";
LR131964.1	exonerate:protein2genome:local	exon	694193	695113	.	+	.	gene_id "LOCXPOR42.327.HIT1"; transcript_id "LOCXPOR42.327.HIT1.transcript"; gene_name "LOCXPOR42.327.HIT1.OR.2R.307.7tm_1.exons1.LR131964.1.Parambassis_ranga";
LR131964.1	exonerate:protein2genome:local	exon	700729	701673	.	+	.	gene_id "LOCXPOR43.328.HIT1"; transcript_id "LOCXPOR43.328.HIT1.transcript"; gene_name "LOCXPOR43.328.HIT1.OR.2R.315.7tm_1.exons1.LR131964.1.Parambassis_ranga";
LR131964.1	exonerate:protein2genome:local	exon	704733	705653	.	+	.	gene_id "LOCXPOR44.329.HIT1"; transcript_id "LOCXPOR44.329.HIT1.transcript"; gene_name "LOCXPOR44.329.HIT1.OR.2R.307.7tm_1.exons1.LR131964.1.Parambassis_ranga";
LR131964.1	exonerate:protein2genome:local	exon	708799	709719	.	+	.	gene_id "LOCXPOR45.330.HIT1"; transcript_id "LOCXPOR45.330.HIT1.transcript"; gene_name "LOCXPOR45.330.HIT1.OR.2R.307.7tm_1.exons1.LR131964.1.Parambassis_ranga";
LR131964.1	exonerate:protein2genome:local	exon	719633	720574	.	+	.	gene_id "LOCXPOR46.332.HIT1"; transcript_id "LOCXPOR46.332.HIT1.transcript"; gene_name "LOCXPOR46.332.HIT1.OR.2R.314.7tm_1.exons1.LR131964.1.Parambassis_ranga";
LR131964.1	exonerate:protein2genome:local	exon	722540	723481	.	+	.	gene_id "LOCXPOR47.333.HIT1"; transcript_id "LOCXPOR47.333.HIT1.transcript"; gene_name "LOCXPOR47.333.HIT1.OR.2R.314.7tm_1.exons1.LR131964.1.Parambassis_ranga";
LR131964.1	exonerate:protein2genome:local	exon	772080	772456	.	+	.	gene_id "LOCXPOR48.334.HIT1"; transcript_id "LOCXPOR48.334.HIT1.transcript"; gene_name "LOCXPOR48.334.HIT1.OR.2R.312.7tm_4.exons3.LR131964.1.Parambassis_ranga";
LR131964.1	exonerate:protein2genome:local	exon	772613	772839	.	+	.	gene_id "LOCXPOR48.334.HIT1"; transcript_id "LOCXPOR48.334.HIT1.transcript"; gene_name "LOCXPOR48.334.HIT1.OR.2R.312.7tm_4.exons3.LR131964.1.Parambassis_ranga";
LR131964.1	exonerate:protein2genome:local	exon	772919	773250	.	+	.	gene_id "LOCXPOR48.334.HIT1"; transcript_id "LOCXPOR48.334.HIT1.transcript"; gene_name "LOCXPOR48.334.HIT1.OR.2R.312.7tm_4.exons3.LR131964.1.Parambassis_ranga";
LR131964.1	exonerate:protein2genome:local	exon	778518	779417	.	+	.	gene_id "LOCXPOR49.335.HIT1"; transcript_id "LOCXPOR49.335.HIT1.transcript"; gene_name "LOCXPOR49.335.HIT1.OR.2R.300.7tm_4.exons1.LR131964.1.Parambassis_ranga";
LR131964.1	exonerate:protein2genome:local	exon	781338	782237	.	+	.	gene_id "LOCXPOR49.336.HIT1"; transcript_id "LOCXPOR49.336.HIT1.transcript"; gene_name "LOCXPOR49.336.HIT1.OR.2R.300.7tm_4.exons1.LR131964.1.Parambassis_ranga";
LR131964.1	exonerate:protein2genome:local	exon	783999	784967	.	+	.	gene_id "LOCXPOR51.337.HIT1"; transcript_id "LOCXPOR51.337.HIT1.transcript"; gene_name "LOCXPOR51.337.HIT1.OR.2R.323.7tm_4.exons1.LR131964.1.Parambassis_ranga";
LR131964.1	exonerate:protein2genome:local	exon	790070	790969	.	+	.	gene_id "LOCXPOR52.339.HIT1"; transcript_id "LOCXPOR52.339.HIT1.transcript"; gene_name "LOCXPOR52.339.HIT1.OR.2R.300.7tm_4.exons1.LR131964.1.Parambassis_ranga";
LR131964.1	exonerate:protein2genome:local	exon	793152	794093	.	+	.	gene_id "LOCXPOR53.340.HIT1"; transcript_id "LOCXPOR53.340.HIT1.transcript"; gene_name "LOCXPOR53.340.HIT1.OR.2R.314.7tm_4.exons1.LR131964.1.Parambassis_ranga";
LR131964.1	exonerate:protein2genome:local	exon	802379	803281	.	+	.	gene_id "LOCXPOR54.341.HIT1"; transcript_id "LOCXPOR54.341.HIT1.transcript"; gene_name "LOCXPOR54.341.HIT1.OR.2R.301.7tm_4.exons1.LR131964.1.Parambassis_ranga";
LR131964.1	exonerate:protein2genome:local	exon	807359	808297	.	+	.	gene_id "LOCXPOR55.343.HIT1"; transcript_id "LOCXPOR55.343.HIT1.transcript"; gene_name "LOCXPOR55.343.HIT1.OR.2R.313.7tm_4.exons1.LR131964.1.Parambassis_ranga";
LR131964.1	exonerate:protein2genome:local	exon	809978	810907	.	+	.	gene_id "LOCXPOR56.344.HIT1"; transcript_id "LOCXPOR56.344.HIT1.transcript"; gene_name "LOCXPOR56.344.HIT1.OR.2R.310.7tm_4.exons1.LR131964.1.Parambassis_ranga";
LR131964.1	exonerate:protein2genome:local	exon	814418	815344	.	-	.	gene_id "LOCXPOR57.345.HIT1"; transcript_id "LOCXPOR57.345.HIT1.transcript"; gene_name "LOCXPOR57.345.HIT1.OR.2R.309.7tm_4.exons1.LR131964.1.Parambassis_ranga";
LR131964.1	exonerate:protein2genome:local	exon	817710	818630	.	-	.	gene_id "LOCXPOR58.346.HIT1"; transcript_id "LOCXPOR58.346.HIT1.transcript"; gene_name "LOCXPOR58.346.HIT1.OR.2R.307.7tm_4.exons1.LR131964.1.Parambassis_ranga";
LR131964.1	exonerate:protein2genome:local	exon	821229	822155	.	-	.	gene_id "LOCXPOR59.347.HIT1"; transcript_id "LOCXPOR59.347.HIT1.transcript"; gene_name "LOCXPOR59.347.HIT1.OR.2R.309.7tm_4.exons1.LR131964.1.Parambassis_ranga";
LR131964.1	exonerate:protein2genome:local	exon	9051899	9052840	.	+	.	gene_id "LOCXPOR60.348.HIT1"; transcript_id "LOCXPOR60.348.HIT1.transcript"; gene_name "LOCXPOR60.348.HIT1.OR.2R.314.7tm_4.exons1.LR131964.1.Parambassis_ranga";
LR131964.1	exonerate:protein2genome:local	exon	9058228	9059169	.	+	.	gene_id "LOCXPOR61.349.HIT1"; transcript_id "LOCXPOR61.349.HIT1.transcript"; gene_name "LOCXPOR61.349.HIT1.OR.2R.314.7tm_4.exons1.LR131964.1.Parambassis_ranga";
LR131964.1	exonerate:protein2genome:local	exon	9063855	9064799	.	+	.	gene_id "LOCXPOR62.350.HIT1"; transcript_id "LOCXPOR62.350.HIT1.transcript"; gene_name "LOCXPOR62.350.HIT1.OR.2R.315.7tm_4.exons1.LR131964.1.Parambassis_ranga";
LR131964.1	exonerate:protein2genome:local	exon	9072111	9073055	.	+	.	gene_id "LOCXPOR63.351.HIT1"; transcript_id "LOCXPOR63.351.HIT1.transcript"; gene_name "LOCXPOR63.351.HIT1.OR.2R.315.7tm_4.exons1.LR131964.1.Parambassis_ranga";
LR131964.1	exonerate:protein2genome:local	exon	9076331	9077275	.	+	.	gene_id "LOCXPOR65.352.HIT1"; transcript_id "LOCXPOR65.352.HIT1.transcript"; gene_name "LOCXPOR65.352.HIT1.OR.2R.315.7tm_4.exons1.LR131964.1.Parambassis_ranga";
LR131964.1	exonerate:protein2genome:local	exon	9086403	9087347	.	+	.	gene_id "LOCXPOR65.354.HIT1"; transcript_id "LOCXPOR65.354.HIT1.transcript"; gene_name "LOCXPOR65.354.HIT1.OR.2R.315.7tm_4.exons1.LR131964.1.Parambassis_ranga";
LR131964.1	exonerate:protein2genome:local	exon	9090415	9091368	.	+	.	gene_id "LOCXPOR66.355.HIT1"; transcript_id "LOCXPOR66.355.HIT1.transcript"; gene_name "LOCXPOR66.355.HIT1.OR.2R.318.7tm_4.exons1.LR131964.1.Parambassis_ranga";
LR131964.1	exonerate:protein2genome:local	exon	9093533	9094522	.	+	.	gene_id "LOCXPOR67.356.HIT1"; transcript_id "LOCXPOR67.356.HIT1.transcript"; gene_name "LOCXPOR67.356.HIT1.OR.2R.330.7tm_4.exons1.LR131964.1.Parambassis_ranga";
LR131964.1	exonerate:protein2genome:local	exon	9101579	9102553	.	-	.	gene_id "LOCXPOR68.359.HIT1"; transcript_id "LOCXPOR68.359.HIT1.transcript"; gene_name "LOCXPOR68.359.HIT1.OR.2R.325.7tm_4.exons1.LR131964.1.Parambassis_ranga";
LR131964.1	exonerate:protein2genome:local	exon	9105549	9106523	.	-	.	gene_id "LOCXPOR69.360.HIT1"; transcript_id "LOCXPOR69.360.HIT1.transcript"; gene_name "LOCXPOR69.360.HIT1.OR.2R.325.7tm_4.exons1.LR131964.1.Parambassis_ranga";
LR131964.1	exonerate:protein2genome:local	exon	9107351	9108298	.	-	.	gene_id "LOCXPOR70.361.HIT1"; transcript_id "LOCXPOR70.361.HIT1.transcript"; gene_name "LOCXPOR70.361.HIT1.OR.2R.316.7tm_4.exons1.LR131964.1.Parambassis_ranga";
LR131964.1	exonerate:protein2genome:local	exon	9113579	9114553	.	-	.	gene_id "LOCXPOR71.364.HIT1"; transcript_id "LOCXPOR71.364.HIT1.transcript"; gene_name "LOCXPOR71.364.HIT1.OR.2R.325.7tm_4.exons1.LR131964.1.Parambassis_ranga";
LR131964.1	exonerate:protein2genome:local	exon	9116849	9117772	.	-	.	gene_id "LOCXPOR69.366.HIT1"; transcript_id "LOCXPOR69.366.HIT1.transcript"; gene_name "LOCXPOR69.366.HIT1.OR.2R.308.7tm_4.exons1.LR131964.1.Parambassis_ranga";
LR131964.1	exonerate:protein2genome:local	exon	9118175	9118187	.	-	.	gene_id "LOCXPOR72.367.HIT1"; transcript_id "LOCXPOR72.367.HIT1.transcript"; gene_name "LOCXPOR72.367.HIT1.OR.2R.330.7tm_4.exons2.LR131964.1.Parambassis_ranga";
LR131964.1	exonerate:protein2genome:local	exon	9118600	9119576	.	-	.	gene_id "LOCXPOR72.367.HIT1"; transcript_id "LOCXPOR72.367.HIT1.transcript"; gene_name "LOCXPOR72.367.HIT1.OR.2R.330.7tm_4.exons2.LR131964.1.Parambassis_ranga";
LR131964.1	exonerate:protein2genome:local	exon	9121301	9122275	.	-	.	gene_id "LOCXPOR73.368.HIT1"; transcript_id "LOCXPOR73.368.HIT1.transcript"; gene_name "LOCXPOR73.368.HIT1.OR.2R.325.7tm_4.exons1.LR131964.1.Parambassis_ranga";
LR131964.1	exonerate:protein2genome:local	exon	9124270	9125244	.	-	.	gene_id "LOCXPOR69.369.HIT1"; transcript_id "LOCXPOR69.369.HIT1.transcript"; gene_name "LOCXPOR69.369.HIT1.OR.2R.325.7tm_4.exons1.LR131964.1.Parambassis_ranga";
LR131964.1	exonerate:protein2genome:local	exon	9127084	9128055	.	-	.	gene_id "LOCXPOR75.370.HIT1"; transcript_id "LOCXPOR75.370.HIT1.transcript"; gene_name "LOCXPOR75.370.HIT1.OR.2R.324.7tm_4.exons1.LR131964.1.Parambassis_ranga";
LR131964.1	exonerate:protein2genome:local	exon	9131736	9132713	.	-	.	gene_id "LOCXPOR76.371.HIT1"; transcript_id "LOCXPOR76.371.HIT1.transcript"; gene_name "LOCXPOR76.371.HIT1.OR.2R.326.7tm_4.exons1.LR131964.1.Parambassis_ranga";
LR131964.1	exonerate:protein2genome:local	exon	9138418	9139392	.	-	.	gene_id "LOCXPOR77.372.HIT1"; transcript_id "LOCXPOR77.372.HIT1.transcript"; gene_name "LOCXPOR77.372.HIT1.OR.2R.325.7tm_4.exons1.LR131964.1.Parambassis_ranga";
LR131964.1	exonerate:protein2genome:local	exon	9141629	9142552	.	-	.	gene_id "LOCXPOR78.373.HIT1"; transcript_id "LOCXPOR78.373.HIT1.transcript"; gene_name "LOCXPOR78.373.HIT1.OR.2R.308.7tm_4.exons1.LR131964.1.Parambassis_ranga";
LR131964.1	exonerate:protein2genome:local	exon	9143191	9144129	.	-	.	gene_id "LOCXPOR79.374.HIT1"; transcript_id "LOCXPOR79.374.HIT1.transcript"; gene_name "LOCXPOR79.374.HIT1.OR.2R.313.7tm_4.exons1.LR131964.1.Parambassis_ranga";
LR131964.1	exonerate:protein2genome:local	exon	9145989	9146936	.	-	.	gene_id "LOCXPOR80.375.HIT1"; transcript_id "LOCXPOR80.375.HIT1.transcript"; gene_name "LOCXPOR80.375.HIT1.OR.2R.316.7tm_4.exons1.LR131964.1.Parambassis_ranga";
LR131964.1	exonerate:protein2genome:local	exon	9150503	9151438	.	-	.	gene_id "LOCXPOR81.377.HIT1"; transcript_id "LOCXPOR81.377.HIT1.transcript"; gene_name "LOCXPOR81.377.HIT1.OR.2R.312.7tm_4.exons1.LR131964.1.Parambassis_ranga";
LR131964.1	exonerate:protein2genome:local	exon	13321588	13322511	.	+	.	gene_id "LOCXPOR82.378.HIT1"; transcript_id "LOCXPOR82.378.HIT1.transcript"; gene_name "LOCXPOR82.378.HIT1.OR.2R.308.7tm_4.exons1.LR131964.1.Parambassis_ranga";
LR131964.1	exonerate:protein2genome:local	exon	13323517	13324422	.	+	.	gene_id "LOCXPOR82.379.HIT1"; transcript_id "LOCXPOR82.379.HIT1.transcript"; gene_name "LOCXPOR82.379.HIT1.OR.2R.302.7tm_4.exons1.LR131964.1.Parambassis_ranga";
LR131964.1	exonerate:protein2genome:local	exon	13762482	13763399	.	+	.	gene_id "LOCXPOR83.380.HIT1"; transcript_id "LOCXPOR83.380.HIT1.transcript"; gene_name "LOCXPOR83.380.HIT1.OR.2R.306.7tm_1.exons1.LR131964.1.Parambassis_ranga";
LR131968.1	exonerate:protein2genome:local	exon	9324368	9325297	.	-	.	gene_id "LOCXPOR84.381.HIT1"; transcript_id "LOCXPOR84.381.HIT1.transcript"; gene_name "LOCXPOR84.381.HIT1.OR.2R.310.7tm_1.exons1.LR131968.1.Parambassis_ranga";
LR131968.1	exonerate:protein2genome:local	exon	12034726	12034980	.	-	.	gene_id "LOCXPOR85.382.HIT1"; transcript_id "LOCXPOR85.382.HIT1.transcript"; gene_name "LOCXPOR85.382.HIT1.OR.2R.340.7tm_4.exons4.LR131968.1.Parambassis_ranga";
LR131968.1	exonerate:protein2genome:local	exon	12035819	12036244	.	-	.	gene_id "LOCXPOR85.382.HIT1"; transcript_id "LOCXPOR85.382.HIT1.transcript"; gene_name "LOCXPOR85.382.HIT1.OR.2R.340.7tm_4.exons4.LR131968.1.Parambassis_ranga";
LR131968.1	exonerate:protein2genome:local	exon	12036435	12036573	.	-	.	gene_id "LOCXPOR85.382.HIT1"; transcript_id "LOCXPOR85.382.HIT1.transcript"; gene_name "LOCXPOR85.382.HIT1.OR.2R.340.7tm_4.exons4.LR131968.1.Parambassis_ranga";
LR131968.1	exonerate:protein2genome:local	exon	12037090	12037289	.	-	.	gene_id "LOCXPOR85.382.HIT1"; transcript_id "LOCXPOR85.382.HIT1.transcript"; gene_name "LOCXPOR85.382.HIT1.OR.2R.340.7tm_4.exons4.LR131968.1.Parambassis_ranga";
LR131968.1	exonerate:protein2genome:local	exon	12039835	12040590	.	-	.	gene_id "LOCXPOR92.383.HIT1"; transcript_id "LOCXPOR92.383.HIT1.transcript"; gene_name "LOCXPOR92.383.HIT1.OR.2R.288.7tm_1.exons2.LR131968.1.Parambassis_ranga";
LR131968.1	exonerate:protein2genome:local	exon	12040950	12041057	.	-	.	gene_id "LOCXPOR92.383.HIT1"; transcript_id "LOCXPOR92.383.HIT1.transcript"; gene_name "LOCXPOR92.383.HIT1.OR.2R.288.7tm_1.exons2.LR131968.1.Parambassis_ranga";
LR131968.1	exonerate:protein2genome:local	exon	12047300	12048073	.	-	.	gene_id "LOCXPOR86.385.HIT1"; transcript_id "LOCXPOR86.385.HIT1.transcript"; gene_name "LOCXPOR86.385.HIT1.OR.2R.309.7tm_1.exons2.LR131968.1.Parambassis_ranga";
LR131968.1	exonerate:protein2genome:local	exon	12049176	12049328	.	-	.	gene_id "LOCXPOR86.385.HIT1"; transcript_id "LOCXPOR86.385.HIT1.transcript"; gene_name "LOCXPOR86.385.HIT1.OR.2R.309.7tm_1.exons2.LR131968.1.Parambassis_ranga";
LR131968.1	exonerate:protein2genome:local	exon	12050984	12051757	.	-	.	gene_id "LOCXPOR87.387.HIT1"; transcript_id "LOCXPOR87.387.HIT1.transcript"; gene_name "LOCXPOR87.387.HIT1.OR.2R.309.7tm_1.exons2.LR131968.1.Parambassis_ranga";
LR131968.1	exonerate:protein2genome:local	exon	12052060	12052212	.	-	.	gene_id "LOCXPOR87.387.HIT1"; transcript_id "LOCXPOR87.387.HIT1.transcript"; gene_name "LOCXPOR87.387.HIT1.OR.2R.309.7tm_1.exons2.LR131968.1.Parambassis_ranga";
LR131968.1	exonerate:protein2genome:local	exon	12054379	12055152	.	-	.	gene_id "LOCXPOR87.191.HIT1"; transcript_id "LOCXPOR87.191.HIT1.transcript"; gene_name "LOCXPOR87.191.HIT1.OR.2R.309.7tm_1.exons2.LR131968.1.Parambassis_ranga";
LR131968.1	exonerate:protein2genome:local	exon	12055469	12055621	.	-	.	gene_id "LOCXPOR87.191.HIT1"; transcript_id "LOCXPOR87.191.HIT1.transcript"; gene_name "LOCXPOR87.191.HIT1.OR.2R.309.7tm_1.exons2.LR131968.1.Parambassis_ranga";
LR131968.1	exonerate:protein2genome:local	exon	12058386	12059165	.	-	.	gene_id "LOCXPOR88.192.HIT1"; transcript_id "LOCXPOR88.192.HIT1.transcript"; gene_name "LOCXPOR88.192.HIT1.OR.2R.312.7tm_1.exons2.LR131968.1.Parambassis_ranga";
LR131968.1	exonerate:protein2genome:local	exon	12059253	12059408	.	-	.	gene_id "LOCXPOR88.192.HIT1"; transcript_id "LOCXPOR88.192.HIT1.transcript"; gene_name "LOCXPOR88.192.HIT1.OR.2R.312.7tm_1.exons2.LR131968.1.Parambassis_ranga";
LR131968.1	exonerate:protein2genome:local	exon	12065210	12065956	.	-	.	gene_id "LOCXPOR89.194.HIT1"; transcript_id "LOCXPOR89.194.HIT1.transcript"; gene_name "LOCXPOR89.194.HIT1.OR.2R.299.7tm_1.exons2.LR131968.1.Parambassis_ranga";
LR131968.1	exonerate:protein2genome:local	exon	12066267	12066416	.	-	.	gene_id "LOCXPOR89.194.HIT1"; transcript_id "LOCXPOR89.194.HIT1.transcript"; gene_name "LOCXPOR89.194.HIT1.OR.2R.299.7tm_1.exons2.LR131968.1.Parambassis_ranga";
LR131968.1	exonerate:protein2genome:local	exon	12067286	12068032	.	-	.	gene_id "LOCXPOR89.195.HIT1"; transcript_id "LOCXPOR89.195.HIT1.transcript"; gene_name "LOCXPOR89.195.HIT1.OR.2R.298.7tm_1.exons2.LR131968.1.Parambassis_ranga";
LR131968.1	exonerate:protein2genome:local	exon	12068509	12068655	.	-	.	gene_id "LOCXPOR89.195.HIT1"; transcript_id "LOCXPOR89.195.HIT1.transcript"; gene_name "LOCXPOR89.195.HIT1.OR.2R.298.7tm_1.exons2.LR131968.1.Parambassis_ranga";
LR131968.1	exonerate:protein2genome:local	exon	12076338	12077087	.	-	.	gene_id "LOCXPOR90.197.HIT1"; transcript_id "LOCXPOR90.197.HIT1.transcript"; gene_name "LOCXPOR90.197.HIT1.OR.2R.300.7tm_4.exons2.LR131968.1.Parambassis_ranga";
LR131968.1	exonerate:protein2genome:local	exon	12077385	12077534	.	-	.	gene_id "LOCXPOR90.197.HIT1"; transcript_id "LOCXPOR90.197.HIT1.transcript"; gene_name "LOCXPOR90.197.HIT1.OR.2R.300.7tm_4.exons2.LR131968.1.Parambassis_ranga";
LR131968.1	exonerate:protein2genome:local	exon	12082266	12083015	.	-	.	gene_id "LOCXPOR90.199.HIT2"; transcript_id "LOCXPOR90.199.HIT2.transcript"; gene_name "LOCXPOR90.199.HIT2.OR.2R.300.7tm_1.exons2.LR131968.1.Parambassis_ranga";
LR131968.1	exonerate:protein2genome:local	exon	12083317	12083466	.	-	.	gene_id "LOCXPOR90.199.HIT2"; transcript_id "LOCXPOR90.199.HIT2.transcript"; gene_name "LOCXPOR90.199.HIT2.OR.2R.300.7tm_1.exons2.LR131968.1.Parambassis_ranga";
LR131968.1	exonerate:protein2genome:local	exon	12084550	12085299	.	-	.	gene_id "LOCXPOR91.201.HIT1"; transcript_id "LOCXPOR91.201.HIT1.transcript"; gene_name "LOCXPOR91.201.HIT1.OR.2R.300.7tm_4.exons2.LR131968.1.Parambassis_ranga";
LR131968.1	exonerate:protein2genome:local	exon	12085601	12085750	.	-	.	gene_id "LOCXPOR91.201.HIT1"; transcript_id "LOCXPOR91.201.HIT1.transcript"; gene_name "LOCXPOR91.201.HIT1.OR.2R.300.7tm_4.exons2.LR131968.1.Parambassis_ranga";
LR131968.1	exonerate:protein2genome:local	exon	12087108	12087866	.	-	.	gene_id "LOCXPOR92.207.HIT1"; transcript_id "LOCXPOR92.207.HIT1.transcript"; gene_name "LOCXPOR92.207.HIT1.OR.2R.303.7tm_1.exons2.LR131968.1.Parambassis_ranga";
LR131968.1	exonerate:protein2genome:local	exon	12090816	12090965	.	-	.	gene_id "LOCXPOR92.207.HIT1"; transcript_id "LOCXPOR92.207.HIT1.transcript"; gene_name "LOCXPOR92.207.HIT1.OR.2R.303.7tm_1.exons2.LR131968.1.Parambassis_ranga";
LR131968.1	exonerate:protein2genome:local	exon	12093062	12093823	.	-	.	gene_id "LOCXPOR93.213.HIT1"; transcript_id "LOCXPOR93.213.HIT1.transcript"; gene_name "LOCXPOR93.213.HIT1.OR.2R.304.7tm_1.exons2.LR131968.1.Parambassis_ranga";
LR131968.1	exonerate:protein2genome:local	exon	12094259	12094408	.	-	.	gene_id "LOCXPOR93.213.HIT1"; transcript_id "LOCXPOR93.213.HIT1.transcript"; gene_name "LOCXPOR93.213.HIT1.OR.2R.304.7tm_1.exons2.LR131968.1.Parambassis_ranga";
LR131972.1	exonerate:protein2genome:local	exon	5644755	5645678	.	-	.	gene_id "LOCXPOR94.215.HIT1"; transcript_id "LOCXPOR94.215.HIT1.transcript"; gene_name "LOCXPOR94.215.HIT1.OR.2R.308.7tm_4.exons1.LR131972.1.Parambassis_ranga";
LR131972.1	exonerate:protein2genome:local	exon	5649952	5650860	.	+	.	gene_id "LOCXPOR95.216.HIT1"; transcript_id "LOCXPOR95.216.HIT1.transcript"; gene_name "LOCXPOR95.216.HIT1.OR.2R.303.7tm_4.exons1.LR131972.1.Parambassis_ranga";
LR131972.1	exonerate:protein2genome:local	exon	5653736	5654647	.	+	.	gene_id "LOCXPOR96.217.HIT1"; transcript_id "LOCXPOR96.217.HIT1.transcript"; gene_name "LOCXPOR96.217.HIT1.OR.2R.304.7tm_4.exons1.LR131972.1.Parambassis_ranga";
LR131972.1	exonerate:protein2genome:local	exon	5656484	5657395	.	+	.	gene_id "LOCXPOR97.218.HIT1"; transcript_id "LOCXPOR97.218.HIT1.transcript"; gene_name "LOCXPOR97.218.HIT1.OR.2R.304.7tm_4.exons1.LR131972.1.Parambassis_ranga";
LR131972.1	exonerate:protein2genome:local	exon	5661548	5662459	.	+	.	gene_id "LOCXPOR98.219.HIT1"; transcript_id "LOCXPOR98.219.HIT1.transcript"; gene_name "LOCXPOR98.219.HIT1.OR.2R.304.7tm_4.exons1.LR131972.1.Parambassis_ranga";
LR131972.1	exonerate:protein2genome:local	exon	5666084	5666995	.	+	.	gene_id "LOCXPOR98.220.HIT1"; transcript_id "LOCXPOR98.220.HIT1.transcript"; gene_name "LOCXPOR98.220.HIT1.OR.2R.304.7tm_4.exons1.LR131972.1.Parambassis_ranga";
LR131972.1	exonerate:protein2genome:local	exon	5672431	5673342	.	+	.	gene_id "LOCXPOR100.223.HIT1"; transcript_id "LOCXPOR100.223.HIT1.transcript"; gene_name "LOCXPOR100.223.HIT1.OR.2R.304.7tm_4.exons1.LR131972.1.Parambassis_ranga";
LR131972.1	exonerate:protein2genome:local	exon	5676836	5677747	.	+	.	gene_id "LOCXPOR101.224.HIT1"; transcript_id "LOCXPOR101.224.HIT1.transcript"; gene_name "LOCXPOR101.224.HIT1.OR.2R.304.7tm_4.exons1.LR131972.1.Parambassis_ranga";
LR131972.1	exonerate:protein2genome:local	exon	5682564	5683484	.	+	.	gene_id "LOCXPOR102.225.HIT1"; transcript_id "LOCXPOR102.225.HIT1.transcript"; gene_name "LOCXPOR102.225.HIT1.OR.2R.307.7tm_4.exons1.LR131972.1.Parambassis_ranga";
LR131972.1	exonerate:protein2genome:local	exon	5685709	5686617	.	-	.	gene_id "LOCXPOR103.226.HIT1"; transcript_id "LOCXPOR103.226.HIT1.transcript"; gene_name "LOCXPOR103.226.HIT1.OR.2R.303.7tm_4.exons1.LR131972.1.Parambassis_ranga";
LR131972.1	exonerate:protein2genome:local	exon	5692260	5693180	.	+	.	gene_id "LOCXPOR104.227.HIT1"; transcript_id "LOCXPOR104.227.HIT1.transcript"; gene_name "LOCXPOR104.227.HIT1.OR.2R.307.7tm_4.exons1.LR131972.1.Parambassis_ranga";
LR131972.1	exonerate:protein2genome:local	exon	5697417	5698325	.	-	.	gene_id "LOCXPOR105.228.HIT1"; transcript_id "LOCXPOR105.228.HIT1.transcript"; gene_name "LOCXPOR105.228.HIT1.OR.2R.303.7tm_4.exons1.LR131972.1.Parambassis_ranga";
LR131972.1	exonerate:protein2genome:local	exon	5700521	5701429	.	-	.	gene_id "LOCXPOR106.229.HIT1"; transcript_id "LOCXPOR106.229.HIT1.transcript"; gene_name "LOCXPOR106.229.HIT1.OR.2R.303.7tm_4.exons1.LR131972.1.Parambassis_ranga";
LR131972.1	exonerate:protein2genome:local	exon	5707485	5708405	.	+	.	gene_id "LOCXPOR107.230.HIT1"; transcript_id "LOCXPOR107.230.HIT1.transcript"; gene_name "LOCXPOR107.230.HIT1.OR.2R.307.7tm_4.exons1.LR131972.1.Parambassis_ranga";
LR131972.1	exonerate:protein2genome:local	exon	5711308	5712225	.	+	.	gene_id "LOCXPOR108.231.HIT1"; transcript_id "LOCXPOR108.231.HIT1.transcript"; gene_name "LOCXPOR108.231.HIT1.OR.2R.306.7tm_4.exons1.LR131972.1.Parambassis_ranga";
LR131972.1	exonerate:protein2genome:local	exon	5715704	5716612	.	+	.	gene_id "LOCXPOR109.234.HIT1"; transcript_id "LOCXPOR109.234.HIT1.transcript"; gene_name "LOCXPOR109.234.HIT1.OR.2R.303.7tm_4.exons1.LR131972.1.Parambassis_ranga";
LR131972.1	exonerate:protein2genome:local	exon	5721426	5722343	.	-	.	gene_id "LOCXPOR110.235.HIT1"; transcript_id "LOCXPOR110.235.HIT1.transcript"; gene_name "LOCXPOR110.235.HIT1.OR.2R.306.7tm_4.exons1.LR131972.1.Parambassis_ranga";
LR131972.1	exonerate:protein2genome:local	exon	5726860	5727783	.	-	.	gene_id "LOCXPOR111.236.HIT1"; transcript_id "LOCXPOR111.236.HIT1.transcript"; gene_name "LOCXPOR111.236.HIT1.OR.2R.308.7tm_4.exons1.LR131972.1.Parambassis_ranga";
LR131972.1	exonerate:protein2genome:local	exon	5729012	5729929	.	-	.	gene_id "LOCXPOR112.237.HIT1"; transcript_id "LOCXPOR112.237.HIT1.transcript"; gene_name "LOCXPOR112.237.HIT1.OR.2R.306.7tm_4.exons1.LR131972.1.Parambassis_ranga";
LR131972.1	exonerate:protein2genome:local	exon	5735231	5736151	.	-	.	gene_id "LOCXPOR113.240.HIT1"; transcript_id "LOCXPOR113.240.HIT1.transcript"; gene_name "LOCXPOR113.240.HIT1.OR.2R.307.7tm_4.exons1.LR131972.1.Parambassis_ranga";
LR131972.1	exonerate:protein2genome:local	exon	5737540	5738463	.	+	.	gene_id "LOCXPOR115.241.HIT1"; transcript_id "LOCXPOR115.241.HIT1.transcript"; gene_name "LOCXPOR115.241.HIT1.OR.2R.308.7tm_4.exons1.LR131972.1.Parambassis_ranga";
LR131972.1	exonerate:protein2genome:local	exon	5742812	5743735	.	+	.	gene_id "LOCXPOR115.242.HIT1"; transcript_id "LOCXPOR115.242.HIT1.transcript"; gene_name "LOCXPOR115.242.HIT1.OR.2R.308.7tm_4.exons1.LR131972.1.Parambassis_ranga";
LR131972.1	exonerate:protein2genome:local	exon	5744981	5745898	.	+	.	gene_id "LOCXPOR116.244.HIT1"; transcript_id "LOCXPOR116.244.HIT1.transcript"; gene_name "LOCXPOR116.244.HIT1.OR.2R.306.7tm_4.exons1.LR131972.1.Parambassis_ranga";
LR131972.1	exonerate:protein2genome:local	exon	5748016	5748936	.	+	.	gene_id "LOCXPOR117.245.HIT1"; transcript_id "LOCXPOR117.245.HIT1.transcript"; gene_name "LOCXPOR117.245.HIT1.OR.2R.307.7tm_4.exons1.LR131972.1.Parambassis_ranga";
LR131972.1	exonerate:protein2genome:local	exon	5750714	5751619	.	+	.	gene_id "LOCXPOR118.246.HIT1"; transcript_id "LOCXPOR118.246.HIT1.transcript"; gene_name "LOCXPOR118.246.HIT1.OR.2R.302.7tm_4.exons1.LR131972.1.Parambassis_ranga";
LR131972.1	exonerate:protein2genome:local	exon	5756712	5757668	.	+	.	gene_id "LOCXPOR119.247.HIT1"; transcript_id "LOCXPOR119.247.HIT1.transcript"; gene_name "LOCXPOR119.247.HIT1.OR.2R.319.7tm_4.exons1.LR131972.1.Parambassis_ranga";
LR131972.1	exonerate:protein2genome:local	exon	5758874	5759797	.	+	.	gene_id "LOCXPOR120.248.HIT1"; transcript_id "LOCXPOR120.248.HIT1.transcript"; gene_name "LOCXPOR120.248.HIT1.OR.2R.308.7tm_4.exons1.LR131972.1.Parambassis_ranga";
LR131972.1	exonerate:protein2genome:local	exon	5760788	5761702	.	+	.	gene_id "LOCXPOR121.249.HIT1"; transcript_id "LOCXPOR121.249.HIT1.transcript"; gene_name "LOCXPOR121.249.HIT1.OR.2R.305.7tm_4.exons1.LR131972.1.Parambassis_ranga";
LR131972.1	exonerate:protein2genome:local	exon	5763176	5764099	.	+	.	gene_id "LOCXPOR122.250.HIT1"; transcript_id "LOCXPOR122.250.HIT1.transcript"; gene_name "LOCXPOR122.250.HIT1.OR.2R.308.7tm_4.exons1.LR131972.1.Parambassis_ranga";
LR131972.1	exonerate:protein2genome:local	exon	5764798	5765721	.	+	.	gene_id "LOCXPOR123.251.HIT1"; transcript_id "LOCXPOR123.251.HIT1.transcript"; gene_name "LOCXPOR123.251.HIT1.OR.2R.308.7tm_4.exons1.LR131972.1.Parambassis_ranga";
LR131972.1	exonerate:protein2genome:local	exon	5766867	5767781	.	+	.	gene_id "LOCXPOR124.252.HIT1"; transcript_id "LOCXPOR124.252.HIT1.transcript"; gene_name "LOCXPOR124.252.HIT1.OR.2R.305.7tm_4.exons1.LR131972.1.Parambassis_ranga";
LR131972.1	exonerate:protein2genome:local	exon	5769879	5770796	.	+	.	gene_id "LOCXPOR125.253.HIT1"; transcript_id "LOCXPOR125.253.HIT1.transcript"; gene_name "LOCXPOR125.253.HIT1.OR.2R.306.7tm_4.exons1.LR131972.1.Parambassis_ranga";
LR131972.1	exonerate:protein2genome:local	exon	5772831	5773748	.	+	.	gene_id "LOCXPOR130.255.HIT1"; transcript_id "LOCXPOR130.255.HIT1.transcript"; gene_name "LOCXPOR130.255.HIT1.OR.2R.306.7tm_4.exons1.LR131972.1.Parambassis_ranga";
LR131972.1	exonerate:protein2genome:local	exon	5775636	5776553	.	+	.	gene_id "LOCXPOR127.256.HIT1"; transcript_id "LOCXPOR127.256.HIT1.transcript"; gene_name "LOCXPOR127.256.HIT1.OR.2R.306.7tm_4.exons1.LR131972.1.Parambassis_ranga";
LR131972.1	exonerate:protein2genome:local	exon	5777555	5778472	.	+	.	gene_id "LOCXPOR128.257.HIT1"; transcript_id "LOCXPOR128.257.HIT1.transcript"; gene_name "LOCXPOR128.257.HIT1.OR.2R.306.7tm_4.exons1.LR131972.1.Parambassis_ranga";
LR131972.1	exonerate:protein2genome:local	exon	5780226	5781149	.	+	.	gene_id "LOCXPOR129.258.HIT1"; transcript_id "LOCXPOR129.258.HIT1.transcript"; gene_name "LOCXPOR129.258.HIT1.OR.2R.308.7tm_4.exons1.LR131972.1.Parambassis_ranga";
LR131972.1	exonerate:protein2genome:local	exon	5783233	5784150	.	+	.	gene_id "LOCXPOR130.259.HIT1"; transcript_id "LOCXPOR130.259.HIT1.transcript"; gene_name "LOCXPOR130.259.HIT1.OR.2R.306.7tm_4.exons1.LR131972.1.Parambassis_ranga";
LR131972.1	exonerate:protein2genome:local	exon	5788940	5789863	.	+	.	gene_id "LOCXPOR131.260.HIT1"; transcript_id "LOCXPOR131.260.HIT1.transcript"; gene_name "LOCXPOR131.260.HIT1.OR.2R.308.7tm_4.exons1.LR131972.1.Parambassis_ranga";
LR131972.1	exonerate:protein2genome:local	exon	5796071	5796988	.	+	.	gene_id "LOCXPOR132.261.HIT1"; transcript_id "LOCXPOR132.261.HIT1.transcript"; gene_name "LOCXPOR132.261.HIT1.OR.2R.306.7tm_4.exons1.LR131972.1.Parambassis_ranga";
LR131972.1	exonerate:protein2genome:local	exon	5803250	5804167	.	+	.	gene_id "LOCXPOR133.262.HIT1"; transcript_id "LOCXPOR133.262.HIT1.transcript"; gene_name "LOCXPOR133.262.HIT1.OR.2R.306.7tm_4.exons1.LR131972.1.Parambassis_ranga";
LR131972.1	exonerate:protein2genome:local	exon	5805888	5806799	.	+	.	gene_id "LOCXPOR134.263.HIT1"; transcript_id "LOCXPOR134.263.HIT1.transcript"; gene_name "LOCXPOR134.263.HIT1.OR.2R.304.7tm_4.exons1.LR131972.1.Parambassis_ranga";
LR131972.1	exonerate:protein2genome:local	exon	5809058	5809969	.	+	.	gene_id "LOCXPOR135.264.HIT1"; transcript_id "LOCXPOR135.264.HIT1.transcript"; gene_name "LOCXPOR135.264.HIT1.OR.2R.304.7tm_4.exons1.LR131972.1.Parambassis_ranga";
LR131972.1	exonerate:protein2genome:local	exon	5812096	5813004	.	+	.	gene_id "LOCXPOR136.266.HIT1"; transcript_id "LOCXPOR136.266.HIT1.transcript"; gene_name "LOCXPOR136.266.HIT1.OR.2R.303.7tm_4.exons1.LR131972.1.Parambassis_ranga";
LR131972.1	exonerate:protein2genome:local	exon	5814383	5815321	.	+	.	gene_id "LOCXPOR137.267.HIT1"; transcript_id "LOCXPOR137.267.HIT1.transcript"; gene_name "LOCXPOR137.267.HIT1.OR.2R.313.7tm_4.exons1.LR131972.1.Parambassis_ranga";
LR131972.1	exonerate:protein2genome:local	exon	5818705	5819616	.	-	.	gene_id "LOCXPOR138.268.HIT1"; transcript_id "LOCXPOR138.268.HIT1.transcript"; gene_name "LOCXPOR138.268.HIT1.OR.2R.304.7tm_4.exons1.LR131972.1.Parambassis_ranga";
LR131972.1	exonerate:protein2genome:local	exon	5821158	5822099	.	+	.	gene_id "LOCXPOR139.269.HIT1"; transcript_id "LOCXPOR139.269.HIT1.transcript"; gene_name "LOCXPOR139.269.HIT1.OR.2R.314.7tm_4.exons1.LR131972.1.Parambassis_ranga";
LR131972.1	exonerate:protein2genome:local	exon	5825468	5826397	.	+	.	gene_id "LOCXPOR140.270.HIT1"; transcript_id "LOCXPOR140.270.HIT1.transcript"; gene_name "LOCXPOR140.270.HIT1.OR.2R.310.7tm_4.exons1.LR131972.1.Parambassis_ranga";
LR131972.1	exonerate:protein2genome:local	exon	18580830	18581753	.	-	.	gene_id "LOCXPOR141.273.HIT1"; transcript_id "LOCXPOR141.273.HIT1.transcript"; gene_name "LOCXPOR141.273.HIT1.OR.2R.308.7tm_4.exons1.LR131972.1.Parambassis_ranga";
LR131972.1	exonerate:protein2genome:local	exon	18585930	18586847	.	-	.	gene_id "LOCXPOR142.274.HIT1"; transcript_id "LOCXPOR142.274.HIT1.transcript"; gene_name "LOCXPOR142.274.HIT1.OR.2R.306.7tm_4.exons1.LR131972.1.Parambassis_ranga";
LR131972.1	exonerate:protein2genome:local	exon	18590245	18591162	.	-	.	gene_id "LOCXPOR143.275.HIT1"; transcript_id "LOCXPOR143.275.HIT1.transcript"; gene_name "LOCXPOR143.275.HIT1.OR.2R.306.7tm_4.exons1.LR131972.1.Parambassis_ranga";
LR131972.1	exonerate:protein2genome:local	exon	18595617	18596534	.	-	.	gene_id "LOCXPOR144.277.HIT1"; transcript_id "LOCXPOR144.277.HIT1.transcript"; gene_name "LOCXPOR144.277.HIT1.OR.2R.306.7tm_4.exons1.LR131972.1.Parambassis_ranga";
LR131972.1	exonerate:protein2genome:local	exon	18606244	18607161	.	-	.	gene_id "LOCXPOR145.278.HIT1"; transcript_id "LOCXPOR145.278.HIT1.transcript"; gene_name "LOCXPOR145.278.HIT1.OR.2R.306.7tm_4.exons1.LR131972.1.Parambassis_ranga";
LR131972.1	exonerate:protein2genome:local	exon	18612514	18613422	.	-	.	gene_id "LOCXPOR146.279.HIT1"; transcript_id "LOCXPOR146.279.HIT1.transcript"; gene_name "LOCXPOR146.279.HIT1.OR.2R.303.7tm_4.exons1.LR131972.1.Parambassis_ranga";
LR131972.1	exonerate:protein2genome:local	exon	18621295	18622221	.	-	.	gene_id "LOCXPOR147.280.HIT1"; transcript_id "LOCXPOR147.280.HIT1.transcript"; gene_name "LOCXPOR147.280.HIT1.OR.2R.309.7tm_4.exons1.LR131972.1.Parambassis_ranga";
LR131972.1	exonerate:protein2genome:local	exon	21183283	21184209	.	-	.	gene_id "LOCXPOR148.281.HIT1"; transcript_id "LOCXPOR148.281.HIT1.transcript"; gene_name "LOCXPOR148.281.HIT1.OR.2R.309.7tm_4.exons1.LR131972.1.Parambassis_ranga";
LR131972.1	exonerate:protein2genome:local	exon	21187011	21187907	.	-	.	gene_id "LOCXPOR149.282.HIT1"; transcript_id "LOCXPOR149.282.HIT1.transcript"; gene_name "LOCXPOR149.282.HIT1.OR.2R.299.7tm_4.exons1.LR131972.1.Parambassis_ranga";
LR131972.1	exonerate:protein2genome:local	exon	21199606	21200502	.	-	.	gene_id "LOCXPOR149.283.HIT1"; transcript_id "LOCXPOR149.283.HIT1.transcript"; gene_name "LOCXPOR149.283.HIT1.OR.2R.299.7tm_4.exons1.LR131972.1.Parambassis_ranga";
LR131972.1	exonerate:protein2genome:local	exon	21202561	21203490	.	+	.	gene_id "LOCXPOR149.284.HIT1"; transcript_id "LOCXPOR149.284.HIT1.transcript"; gene_name "LOCXPOR149.284.HIT1.OR.2R.310.7tm_4.exons1.LR131972.1.Parambassis_ranga";
LR131972.1	exonerate:protein2genome:local	exon	21205774	21206679	.	+	.	gene_id "LOCXPOR150.285.HIT1"; transcript_id "LOCXPOR150.285.HIT1.transcript"; gene_name "LOCXPOR150.285.HIT1.OR.2R.302.7tm_4.exons1.LR131972.1.Parambassis_ranga";
LR131972.1	exonerate:protein2genome:local	exon	21209680	21210609	.	+	.	gene_id "LOCXPOR151.286.HIT1"; transcript_id "LOCXPOR151.286.HIT1.transcript"; gene_name "LOCXPOR151.286.HIT1.OR.2R.310.7tm_4.exons1.LR131972.1.Parambassis_ranga";
LR131972.1	exonerate:protein2genome:local	exon	21213448	21214353	.	+	.	gene_id "LOCXPOR152.288.HIT1"; transcript_id "LOCXPOR152.288.HIT1.transcript"; gene_name "LOCXPOR152.288.HIT1.OR.2R.302.7tm_4.exons1.LR131972.1.Parambassis_ranga";
LR131972.1	exonerate:protein2genome:local	exon	21221344	21222255	.	-	.	gene_id "LOCXPOR153.289.HIT1"; transcript_id "LOCXPOR153.289.HIT1.transcript"; gene_name "LOCXPOR153.289.HIT1.OR.2R.304.7tm_4.exons1.LR131972.1.Parambassis_ranga";
LR131972.1	exonerate:protein2genome:local	exon	21224174	21225127	.	-	.	gene_id "LOCXPOR154.290.HIT1"; transcript_id "LOCXPOR154.290.HIT1.transcript"; gene_name "LOCXPOR154.290.HIT1.OR.2R.318.7tm_4.exons1.LR131972.1.Parambassis_ranga";
LR131972.1	exonerate:protein2genome:local	exon	21227665	21228594	.	-	.	gene_id "LOCXPOR155.291.HIT1"; transcript_id "LOCXPOR155.291.HIT1.transcript"; gene_name "LOCXPOR155.291.HIT1.OR.2R.310.7tm_4.exons1.LR131972.1.Parambassis_ranga";
LR131972.1	exonerate:protein2genome:local	exon	21242948	21243877	.	-	.	gene_id "LOCXPOR156.294.HIT1"; transcript_id "LOCXPOR156.294.HIT1.transcript"; gene_name "LOCXPOR156.294.HIT1.OR.2R.310.7tm_4.exons1.LR131972.1.Parambassis_ranga";
LR131972.1	exonerate:protein2genome:local	exon	21248900	21249790	.	+	.	gene_id "LOCXPOR156.295.HIT1"; transcript_id "LOCXPOR156.295.HIT1.transcript"; gene_name "LOCXPOR156.295.HIT1.OR.2R.297.7tm_4.exons1.LR131972.1.Parambassis_ranga";
LR131979.1	exonerate:protein2genome:local	exon	17535189	17536073	.	+	.	gene_id "LOCXPOR1.296.HIT1"; transcript_id "LOCXPOR1.296.HIT1.transcript"; gene_name "LOCXPOR1.296.HIT1.OR.2R.316.7tm_1.exons2.LR131979.1.Parambassis_ranga";
LR131979.1	exonerate:protein2genome:local	exon	17536114	17536176	.	+	.	gene_id "LOCXPOR1.296.HIT1"; transcript_id "LOCXPOR1.296.HIT1.transcript"; gene_name "LOCXPOR1.296.HIT1.OR.2R.316.7tm_1.exons2.LR131979.1.Parambassis_ranga";
LR131968.1	exonerate:protein2genome:local	exon	12043874	12044632	.	-	.	gene_id "LOCXPSichOR4.1-eta.305.196.HIT1"; transcript_id "LOCXPSichOR4.1-eta.305.196.HIT1.transcript"; gene_name "LOCXPSichOR4.1-eta.305.196.HIT1.OR.1R.293.7tm_1.exons2.LR131968.1.Parambassis_ranga";
LR131968.1	exonerate:protein2genome:local	exon	12045512	12045631	.	-	.	gene_id "LOCXPSichOR4.1-eta.305.196.HIT1"; transcript_id "LOCXPSichOR4.1-eta.305.196.HIT1.transcript"; gene_name "LOCXPSichOR4.1-eta.305.196.HIT1.OR.1R.293.7tm_1.exons2.LR131968.1.Parambassis_ranga";
LR131968.1	exonerate:protein2genome:local	exon	12072159	12072926	.	-	.	gene_id "LOCXPDilaORUN.68-eta.315.211.HIT1"; transcript_id "LOCXPDilaORUN.68-eta.315.211.HIT1.transcript"; gene_name "LOCXPDilaORUN.68-eta.315.211.HIT1.OR.1R.306.7tm_1.exons2.LR131968.1.Parambassis_ranga";
LR131968.1	exonerate:protein2genome:local	exon	12073455	12073604	.	-	.	gene_id "LOCXPDilaORUN.68-eta.315.211.HIT1"; transcript_id "LOCXPDilaORUN.68-eta.315.211.HIT1.transcript"; gene_name "LOCXPDilaORUN.68-eta.315.211.HIT1.OR.1R.306.7tm_1.exons2.LR131968.1.Parambassis_ranga";
CAAAFN010000038.1	exonerate:protein2genome:local	exon	58387	59342	.	-	.	gene_id "LOCXPTAAR88.240.HIT1"; transcript_id "LOCXPTAAR88.240.HIT1.transcript"; gene_name "LOCXPTAAR88.240.HIT1.TAAR.2R.292.7tm_1.exons1.CAAAFN010000038.1.Parambassis_ranga";
CAAAFN010000077.1	exonerate:protein2genome:local	exon	2442773	2443696	.	+	.	gene_id "LOCXPTAAR83.299.HIT1"; transcript_id "LOCXPTAAR83.299.HIT1.transcript"; gene_name "LOCXPTAAR83.299.HIT1.TAAR.2R.308.7tm_1.exons1.CAAAFN010000077.1.Parambassis_ranga";
CAAAFN010000077.1	exonerate:protein2genome:local	exon	2451006	2451983	.	+	.	gene_id "LOCXPTAAR84.354.HIT1"; transcript_id "LOCXPTAAR84.354.HIT1.transcript"; gene_name "LOCXPTAAR84.354.HIT1.TAAR.2R.326.7tm_1.exons1.CAAAFN010000077.1.Parambassis_ranga";
CAAAFN010000077.1	exonerate:protein2genome:local	exon	2759518	2760495	.	-	.	gene_id "LOCXPTAAR84.380.HIT1"; transcript_id "LOCXPTAAR84.380.HIT1.transcript"; gene_name "LOCXPTAAR84.380.HIT1.TAAR.2R.326.7tm_1.exons1.CAAAFN010000077.1.Parambassis_ranga";
CAAAFN010000077.1	exonerate:protein2genome:local	exon	2762833	2763792	.	-	.	gene_id "LOCXPTAAR86.405.HIT1"; transcript_id "LOCXPTAAR86.405.HIT1.transcript"; gene_name "LOCXPTAAR86.405.HIT1.TAAR.2R.320.7tm_1.exons1.CAAAFN010000077.1.Parambassis_ranga";
CAAAFN010000077.1	exonerate:protein2genome:local	exon	7725620	7726597	.	-	.	gene_id "LOCXPTAAR87.149.HIT1"; transcript_id "LOCXPTAAR87.149.HIT1.transcript"; gene_name "LOCXPTAAR87.149.HIT1.TAAR.2R.326.7tm_1.exons1.CAAAFN010000077.1.Parambassis_ranga";
CAAAFN010000077.1	exonerate:protein2genome:local	exon	7728960	7729919	.	-	.	gene_id "LOCXPTAAR88.184.HIT1"; transcript_id "LOCXPTAAR88.184.HIT1.transcript"; gene_name "LOCXPTAAR88.184.HIT1.TAAR.2R.320.7tm_1.exons1.CAAAFN010000077.1.Parambassis_ranga";
CAAAFN010000077.1	exonerate:protein2genome:local	exon	7734851	7735807	.	-	.	gene_id "LOCXPTAAR89.195.HIT1"; transcript_id "LOCXPTAAR89.195.HIT1.transcript"; gene_name "LOCXPTAAR89.195.HIT1.TAAR.2R.319.7tm_1.exons1.CAAAFN010000077.1.Parambassis_ranga";
CAAAFN010000077.1	exonerate:protein2genome:local	exon	7740350	7741306	.	-	.	gene_id "LOCXPTAAR90.209.HIT1"; transcript_id "LOCXPTAAR90.209.HIT1.transcript"; gene_name "LOCXPTAAR90.209.HIT1.TAAR.2R.319.7tm_1.exons1.CAAAFN010000077.1.Parambassis_ranga";
CAAAFN010000110.1	exonerate:protein2genome:local	exon	110529	111485	.	+	.	gene_id "LOCXPTAAR91.220.HIT1"; transcript_id "LOCXPTAAR91.220.HIT1.transcript"; gene_name "LOCXPTAAR91.220.HIT1.TAAR.2R.319.7tm_1.exons1.CAAAFN010000110.1.Parambassis_ranga";
CAAAFN010000110.1	exonerate:protein2genome:local	exon	116019	116975	.	+	.	gene_id "LOCXPTAAR92.227.HIT1"; transcript_id "LOCXPTAAR92.227.HIT1.transcript"; gene_name "LOCXPTAAR92.227.HIT1.TAAR.2R.319.7tm_1.exons1.CAAAFN010000110.1.Parambassis_ranga";
CAAAFN010000110.1	exonerate:protein2genome:local	exon	121913	122872	.	+	.	gene_id "LOCXPTAAR88.228.HIT1"; transcript_id "LOCXPTAAR88.228.HIT1.transcript"; gene_name "LOCXPTAAR88.228.HIT1.TAAR.2R.320.7tm_1.exons1.CAAAFN010000110.1.Parambassis_ranga";
CAAAFN010000110.1	exonerate:protein2genome:local	exon	125236	126213	.	+	.	gene_id "LOCXPTAAR87.229.HIT1"; transcript_id "LOCXPTAAR87.229.HIT1.transcript"; gene_name "LOCXPTAAR87.229.HIT1.TAAR.2R.326.7tm_1.exons1.CAAAFN010000110.1.Parambassis_ranga";
LR131960.1	exonerate:protein2genome:local	exon	8576744	8577724	.	-	.	gene_id "LOCXPTAAR1.235.HIT1"; transcript_id "LOCXPTAAR1.235.HIT1.transcript"; gene_name "LOCXPTAAR1.235.HIT1.TAAR.2R.327.7tm_1.exons1.LR131960.1.Parambassis_ranga";
LR131965.1	exonerate:protein2genome:local	exon	1222614	1223421	.	-	.	gene_id "LOCXPTAAR4.236.HIT1"; transcript_id "LOCXPTAAR4.236.HIT1.transcript"; gene_name "LOCXPTAAR4.236.HIT1.TAAR.2R.324.7tm_1.exons2.LR131965.1.Parambassis_ranga";
LR131965.1	exonerate:protein2genome:local	exon	1223586	1223749	.	-	.	gene_id "LOCXPTAAR4.236.HIT1"; transcript_id "LOCXPTAAR4.236.HIT1.transcript"; gene_name "LOCXPTAAR4.236.HIT1.TAAR.2R.324.7tm_1.exons2.LR131965.1.Parambassis_ranga";
LR131970.1	exonerate:protein2genome:local	exon	40337696	40337854	.	+	.	gene_id "LOCXPTAAR2.238.HIT1"; transcript_id "LOCXPTAAR2.238.HIT1.transcript"; gene_name "LOCXPTAAR2.238.HIT1.TAAR.2R.326.7tm_1.exons3.LR131970.1.Parambassis_ranga";
LR131970.1	exonerate:protein2genome:local	exon	40337915	40337928	.	+	.	gene_id "LOCXPTAAR2.238.HIT1"; transcript_id "LOCXPTAAR2.238.HIT1.transcript"; gene_name "LOCXPTAAR2.238.HIT1.TAAR.2R.326.7tm_1.exons3.LR131970.1.Parambassis_ranga";
LR131970.1	exonerate:protein2genome:local	exon	40338043	40338847	.	+	.	gene_id "LOCXPTAAR2.238.HIT1"; transcript_id "LOCXPTAAR2.238.HIT1.transcript"; gene_name "LOCXPTAAR2.238.HIT1.TAAR.2R.326.7tm_1.exons3.LR131970.1.Parambassis_ranga";
LR131970.1	exonerate:protein2genome:local	exon	43996452	43997256	.	-	.	gene_id "LOCXPTAAR3.239.HIT1"; transcript_id "LOCXPTAAR3.239.HIT1.transcript"; gene_name "LOCXPTAAR3.239.HIT1.TAAR.2R.318.7tm_1.exons3.LR131970.1.Parambassis_ranga";
LR131970.1	exonerate:protein2genome:local	exon	43997371	43997384	.	-	.	gene_id "LOCXPTAAR3.239.HIT1"; transcript_id "LOCXPTAAR3.239.HIT1.transcript"; gene_name "LOCXPTAAR3.239.HIT1.TAAR.2R.318.7tm_1.exons3.LR131970.1.Parambassis_ranga";
LR131970.1	exonerate:protein2genome:local	exon	43997445	43997579	.	-	.	gene_id "LOCXPTAAR3.239.HIT1"; transcript_id "LOCXPTAAR3.239.HIT1.transcript"; gene_name "LOCXPTAAR3.239.HIT1.TAAR.2R.318.7tm_1.exons3.LR131970.1.Parambassis_ranga";
LR131972.1	exonerate:protein2genome:local	exon	6759102	6759260	.	+	.	gene_id "LOCXPTAAR5.242.HIT1"; transcript_id "LOCXPTAAR5.242.HIT1.transcript"; gene_name "LOCXPTAAR5.242.HIT1.TAAR.2R.327.7tm_1.exons3.LR131972.1.Parambassis_ranga";
LR131972.1	exonerate:protein2genome:local	exon	6759321	6759334	.	+	.	gene_id "LOCXPTAAR5.242.HIT1"; transcript_id "LOCXPTAAR5.242.HIT1.transcript"; gene_name "LOCXPTAAR5.242.HIT1.TAAR.2R.327.7tm_1.exons3.LR131972.1.Parambassis_ranga";
LR131972.1	exonerate:protein2genome:local	exon	6759441	6760248	.	+	.	gene_id "LOCXPTAAR5.242.HIT1"; transcript_id "LOCXPTAAR5.242.HIT1.transcript"; gene_name "LOCXPTAAR5.242.HIT1.TAAR.2R.327.7tm_1.exons3.LR131972.1.Parambassis_ranga";
LR131972.1	exonerate:protein2genome:local	exon	6789428	6789586	.	+	.	gene_id "LOCXPTAAR6.244.HIT1"; transcript_id "LOCXPTAAR6.244.HIT1.transcript"; gene_name "LOCXPTAAR6.244.HIT1.TAAR.2R.327.7tm_1.exons3.LR131972.1.Parambassis_ranga";
LR131972.1	exonerate:protein2genome:local	exon	6789647	6789660	.	+	.	gene_id "LOCXPTAAR6.244.HIT1"; transcript_id "LOCXPTAAR6.244.HIT1.transcript"; gene_name "LOCXPTAAR6.244.HIT1.TAAR.2R.327.7tm_1.exons3.LR131972.1.Parambassis_ranga";
LR131972.1	exonerate:protein2genome:local	exon	6789772	6790579	.	+	.	gene_id "LOCXPTAAR6.244.HIT1"; transcript_id "LOCXPTAAR6.244.HIT1.transcript"; gene_name "LOCXPTAAR6.244.HIT1.TAAR.2R.327.7tm_1.exons3.LR131972.1.Parambassis_ranga";
LR131972.1	exonerate:protein2genome:local	exon	6792846	6793004	.	+	.	gene_id "LOCXPTAAR7.245.HIT1"; transcript_id "LOCXPTAAR7.245.HIT1.transcript"; gene_name "LOCXPTAAR7.245.HIT1.TAAR.2R.327.7tm_1.exons3.LR131972.1.Parambassis_ranga";
LR131972.1	exonerate:protein2genome:local	exon	6793065	6793078	.	+	.	gene_id "LOCXPTAAR7.245.HIT1"; transcript_id "LOCXPTAAR7.245.HIT1.transcript"; gene_name "LOCXPTAAR7.245.HIT1.TAAR.2R.327.7tm_1.exons3.LR131972.1.Parambassis_ranga";
LR131972.1	exonerate:protein2genome:local	exon	6793190	6793997	.	+	.	gene_id "LOCXPTAAR7.245.HIT1"; transcript_id "LOCXPTAAR7.245.HIT1.transcript"; gene_name "LOCXPTAAR7.245.HIT1.TAAR.2R.327.7tm_1.exons3.LR131972.1.Parambassis_ranga";
LR131972.1	exonerate:protein2genome:local	exon	6806783	6806941	.	+	.	gene_id "LOCXPTAAR8.247.HIT1"; transcript_id "LOCXPTAAR8.247.HIT1.transcript"; gene_name "LOCXPTAAR8.247.HIT1.TAAR.2R.326.7tm_1.exons3.LR131972.1.Parambassis_ranga";
LR131972.1	exonerate:protein2genome:local	exon	6806975	6806985	.	+	.	gene_id "LOCXPTAAR8.247.HIT1"; transcript_id "LOCXPTAAR8.247.HIT1.transcript"; gene_name "LOCXPTAAR8.247.HIT1.TAAR.2R.326.7tm_1.exons3.LR131972.1.Parambassis_ranga";
LR131972.1	exonerate:protein2genome:local	exon	6807119	6807926	.	+	.	gene_id "LOCXPTAAR8.247.HIT1"; transcript_id "LOCXPTAAR8.247.HIT1.transcript"; gene_name "LOCXPTAAR8.247.HIT1.TAAR.2R.326.7tm_1.exons3.LR131972.1.Parambassis_ranga";
LR131972.1	exonerate:protein2genome:local	exon	6811719	6811877	.	+	.	gene_id "LOCXPTAAR9.250.HIT1"; transcript_id "LOCXPTAAR9.250.HIT1.transcript"; gene_name "LOCXPTAAR9.250.HIT1.TAAR.2R.327.7tm_1.exons3.LR131972.1.Parambassis_ranga";
LR131972.1	exonerate:protein2genome:local	exon	6811938	6811951	.	+	.	gene_id "LOCXPTAAR9.250.HIT1"; transcript_id "LOCXPTAAR9.250.HIT1.transcript"; gene_name "LOCXPTAAR9.250.HIT1.TAAR.2R.327.7tm_1.exons3.LR131972.1.Parambassis_ranga";
LR131972.1	exonerate:protein2genome:local	exon	6812062	6812869	.	+	.	gene_id "LOCXPTAAR9.250.HIT1"; transcript_id "LOCXPTAAR9.250.HIT1.transcript"; gene_name "LOCXPTAAR9.250.HIT1.TAAR.2R.327.7tm_1.exons3.LR131972.1.Parambassis_ranga";
LR131972.1	exonerate:protein2genome:local	exon	6823090	6823256	.	+	.	gene_id "LOCXPTAAR10.256.HIT1"; transcript_id "LOCXPTAAR10.256.HIT1.transcript"; gene_name "LOCXPTAAR10.256.HIT1.TAAR.2R.325.7tm_1.exons2.LR131972.1.Parambassis_ranga";
LR131972.1	exonerate:protein2genome:local	exon	6823336	6824143	.	+	.	gene_id "LOCXPTAAR10.256.HIT1"; transcript_id "LOCXPTAAR10.256.HIT1.transcript"; gene_name "LOCXPTAAR10.256.HIT1.TAAR.2R.325.7tm_1.exons2.LR131972.1.Parambassis_ranga";
LR131972.1	exonerate:protein2genome:local	exon	6827846	6828009	.	+	.	gene_id "LOCXPTAAR11.259.HIT1"; transcript_id "LOCXPTAAR11.259.HIT1.transcript"; gene_name "LOCXPTAAR11.259.HIT1.TAAR.2R.324.7tm_1.exons2.LR131972.1.Parambassis_ranga";
LR131972.1	exonerate:protein2genome:local	exon	6828103	6828910	.	+	.	gene_id "LOCXPTAAR11.259.HIT1"; transcript_id "LOCXPTAAR11.259.HIT1.transcript"; gene_name "LOCXPTAAR11.259.HIT1.TAAR.2R.324.7tm_1.exons2.LR131972.1.Parambassis_ranga";
LR131972.1	exonerate:protein2genome:local	exon	6831245	6831411	.	+	.	gene_id "LOCXPTAAR11.262.HIT1"; transcript_id "LOCXPTAAR11.262.HIT1.transcript"; gene_name "LOCXPTAAR11.262.HIT1.TAAR.2R.325.7tm_1.exons2.LR131972.1.Parambassis_ranga";
LR131972.1	exonerate:protein2genome:local	exon	6831509	6832316	.	+	.	gene_id "LOCXPTAAR11.262.HIT1"; transcript_id "LOCXPTAAR11.262.HIT1.transcript"; gene_name "LOCXPTAAR11.262.HIT1.TAAR.2R.325.7tm_1.exons2.LR131972.1.Parambassis_ranga";
LR131972.1	exonerate:protein2genome:local	exon	6834777	6834949	.	+	.	gene_id "LOCXPTAAR13.267.HIT1"; transcript_id "LOCXPTAAR13.267.HIT1.transcript"; gene_name "LOCXPTAAR13.267.HIT1.TAAR.2R.328.7tm_1.exons2.LR131972.1.Parambassis_ranga";
LR131972.1	exonerate:protein2genome:local	exon	6835083	6835893	.	+	.	gene_id "LOCXPTAAR13.267.HIT1"; transcript_id "LOCXPTAAR13.267.HIT1.transcript"; gene_name "LOCXPTAAR13.267.HIT1.TAAR.2R.328.7tm_1.exons2.LR131972.1.Parambassis_ranga";
LR131972.1	exonerate:protein2genome:local	exon	6839794	6839966	.	+	.	gene_id "LOCXPTAAR14.270.HIT1"; transcript_id "LOCXPTAAR14.270.HIT1.transcript"; gene_name "LOCXPTAAR14.270.HIT1.TAAR.2R.328.7tm_1.exons2.LR131972.1.Parambassis_ranga";
LR131972.1	exonerate:protein2genome:local	exon	6840100	6840910	.	+	.	gene_id "LOCXPTAAR14.270.HIT1"; transcript_id "LOCXPTAAR14.270.HIT1.transcript"; gene_name "LOCXPTAAR14.270.HIT1.TAAR.2R.328.7tm_1.exons2.LR131972.1.Parambassis_ranga";
LR131972.1	exonerate:protein2genome:local	exon	6844754	6844923	.	+	.	gene_id "LOCXPTAAR15.272.HIT1"; transcript_id "LOCXPTAAR15.272.HIT1.transcript"; gene_name "LOCXPTAAR15.272.HIT1.TAAR.2R.326.7tm_1.exons2.LR131972.1.Parambassis_ranga";
LR131972.1	exonerate:protein2genome:local	exon	6845089	6845896	.	+	.	gene_id "LOCXPTAAR15.272.HIT1"; transcript_id "LOCXPTAAR15.272.HIT1.transcript"; gene_name "LOCXPTAAR15.272.HIT1.TAAR.2R.326.7tm_1.exons2.LR131972.1.Parambassis_ranga";
LR131972.1	exonerate:protein2genome:local	exon	6848323	6848486	.	+	.	gene_id "LOCXPTAAR16.276.HIT1"; transcript_id "LOCXPTAAR16.276.HIT1.transcript"; gene_name "LOCXPTAAR16.276.HIT1.TAAR.2R.324.7tm_1.exons2.LR131972.1.Parambassis_ranga";
LR131972.1	exonerate:protein2genome:local	exon	6848691	6849498	.	+	.	gene_id "LOCXPTAAR16.276.HIT1"; transcript_id "LOCXPTAAR16.276.HIT1.transcript"; gene_name "LOCXPTAAR16.276.HIT1.TAAR.2R.324.7tm_1.exons2.LR131972.1.Parambassis_ranga";
LR131972.1	exonerate:protein2genome:local	exon	6852842	6853011	.	+	.	gene_id "LOCXPTAAR17.284.HIT1"; transcript_id "LOCXPTAAR17.284.HIT1.transcript"; gene_name "LOCXPTAAR17.284.HIT1.TAAR.2R.326.7tm_1.exons2.LR131972.1.Parambassis_ranga";
LR131972.1	exonerate:protein2genome:local	exon	6855539	6856346	.	+	.	gene_id "LOCXPTAAR17.284.HIT1"; transcript_id "LOCXPTAAR17.284.HIT1.transcript"; gene_name "LOCXPTAAR17.284.HIT1.TAAR.2R.326.7tm_1.exons2.LR131972.1.Parambassis_ranga";
LR131972.1	exonerate:protein2genome:local	exon	6858987	6859159	.	+	.	gene_id "LOCXPTAAR18.289.HIT1"; transcript_id "LOCXPTAAR18.289.HIT1.transcript"; gene_name "LOCXPTAAR18.289.HIT1.TAAR.2R.327.7tm_1.exons2.LR131972.1.Parambassis_ranga";
LR131972.1	exonerate:protein2genome:local	exon	6859346	6860153	.	+	.	gene_id "LOCXPTAAR18.289.HIT1"; transcript_id "LOCXPTAAR18.289.HIT1.transcript"; gene_name "LOCXPTAAR18.289.HIT1.TAAR.2R.327.7tm_1.exons2.LR131972.1.Parambassis_ranga";
LR131972.1	exonerate:protein2genome:local	exon	6866396	6866568	.	+	.	gene_id "LOCXPTAAR19.297.HIT1"; transcript_id "LOCXPTAAR19.297.HIT1.transcript"; gene_name "LOCXPTAAR19.297.HIT1.TAAR.2R.325.7tm_1.exons2.LR131972.1.Parambassis_ranga";
LR131972.1	exonerate:protein2genome:local	exon	6869723	6870524	.	+	.	gene_id "LOCXPTAAR19.297.HIT1"; transcript_id "LOCXPTAAR19.297.HIT1.transcript"; gene_name "LOCXPTAAR19.297.HIT1.TAAR.2R.325.7tm_1.exons2.LR131972.1.Parambassis_ranga";
LR131972.1	exonerate:protein2genome:local	exon	6873279	6873448	.	+	.	gene_id "LOCXPTAAR20.301.HIT1"; transcript_id "LOCXPTAAR20.301.HIT1.transcript"; gene_name "LOCXPTAAR20.301.HIT1.TAAR.2R.324.7tm_1.exons2.LR131972.1.Parambassis_ranga";
LR131972.1	exonerate:protein2genome:local	exon	6873618	6874419	.	+	.	gene_id "LOCXPTAAR20.301.HIT1"; transcript_id "LOCXPTAAR20.301.HIT1.transcript"; gene_name "LOCXPTAAR20.301.HIT1.TAAR.2R.324.7tm_1.exons2.LR131972.1.Parambassis_ranga";
LR131972.1	exonerate:protein2genome:local	exon	6881415	6881581	.	+	.	gene_id "LOCXPTAAR21.308.HIT1"; transcript_id "LOCXPTAAR21.308.HIT1.transcript"; gene_name "LOCXPTAAR21.308.HIT1.TAAR.2R.323.7tm_1.exons2.LR131972.1.Parambassis_ranga";
LR131972.1	exonerate:protein2genome:local	exon	6881751	6882552	.	+	.	gene_id "LOCXPTAAR21.308.HIT1"; transcript_id "LOCXPTAAR21.308.HIT1.transcript"; gene_name "LOCXPTAAR21.308.HIT1.TAAR.2R.323.7tm_1.exons2.LR131972.1.Parambassis_ranga";
LR131972.1	exonerate:protein2genome:local	exon	6901348	6901511	.	+	.	gene_id "LOCXPTAAR22.315.HIT1"; transcript_id "LOCXPTAAR22.315.HIT1.transcript"; gene_name "LOCXPTAAR22.315.HIT1.TAAR.2R.322.7tm_1.exons2.LR131972.1.Parambassis_ranga";
LR131972.1	exonerate:protein2genome:local	exon	6901675	6902476	.	+	.	gene_id "LOCXPTAAR22.315.HIT1"; transcript_id "LOCXPTAAR22.315.HIT1.transcript"; gene_name "LOCXPTAAR22.315.HIT1.TAAR.2R.322.7tm_1.exons2.LR131972.1.Parambassis_ranga";
LR131972.1	exonerate:protein2genome:local	exon	6917927	6918093	.	+	.	gene_id "LOCXPTAAR23.317.HIT1"; transcript_id "LOCXPTAAR23.317.HIT1.transcript"; gene_name "LOCXPTAAR23.317.HIT1.TAAR.2R.323.7tm_1.exons2.LR131972.1.Parambassis_ranga";
LR131972.1	exonerate:protein2genome:local	exon	6918263	6919064	.	+	.	gene_id "LOCXPTAAR23.317.HIT1"; transcript_id "LOCXPTAAR23.317.HIT1.transcript"; gene_name "LOCXPTAAR23.317.HIT1.TAAR.2R.323.7tm_1.exons2.LR131972.1.Parambassis_ranga";
LR131972.1	exonerate:protein2genome:local	exon	6927020	6927171	.	+	.	gene_id "LOCXPTAAR24.321.HIT1"; transcript_id "LOCXPTAAR24.321.HIT1.transcript"; gene_name "LOCXPTAAR24.321.HIT1.TAAR.2R.317.7tm_1.exons2.LR131972.1.Parambassis_ranga";
LR131972.1	exonerate:protein2genome:local	exon	6927341	6928139	.	+	.	gene_id "LOCXPTAAR24.321.HIT1"; transcript_id "LOCXPTAAR24.321.HIT1.transcript"; gene_name "LOCXPTAAR24.321.HIT1.TAAR.2R.317.7tm_1.exons2.LR131972.1.Parambassis_ranga";
LR131972.1	exonerate:protein2genome:local	exon	6933269	6933432	.	+	.	gene_id "LOCXPTAAR25.328.HIT1"; transcript_id "LOCXPTAAR25.328.HIT1.transcript"; gene_name "LOCXPTAAR25.328.HIT1.TAAR.2R.321.7tm_1.exons2.LR131972.1.Parambassis_ranga";
LR131972.1	exonerate:protein2genome:local	exon	6933594	6934392	.	+	.	gene_id "LOCXPTAAR25.328.HIT1"; transcript_id "LOCXPTAAR25.328.HIT1.transcript"; gene_name "LOCXPTAAR25.328.HIT1.TAAR.2R.321.7tm_1.exons2.LR131972.1.Parambassis_ranga";
LR131972.1	exonerate:protein2genome:local	exon	6957575	6957738	.	+	.	gene_id "LOCXPTAAR26.331.HIT1"; transcript_id "LOCXPTAAR26.331.HIT1.transcript"; gene_name "LOCXPTAAR26.331.HIT1.TAAR.2R.322.7tm_1.exons2.LR131972.1.Parambassis_ranga";
LR131972.1	exonerate:protein2genome:local	exon	6957900	6958701	.	+	.	gene_id "LOCXPTAAR26.331.HIT1"; transcript_id "LOCXPTAAR26.331.HIT1.transcript"; gene_name "LOCXPTAAR26.331.HIT1.TAAR.2R.322.7tm_1.exons2.LR131972.1.Parambassis_ranga";
LR131972.1	exonerate:protein2genome:local	exon	6966180	6966343	.	+	.	gene_id "LOCXPTAAR27.337.HIT1"; transcript_id "LOCXPTAAR27.337.HIT1.transcript"; gene_name "LOCXPTAAR27.337.HIT1.TAAR.2R.321.7tm_1.exons2.LR131972.1.Parambassis_ranga";
LR131972.1	exonerate:protein2genome:local	exon	6966511	6967309	.	+	.	gene_id "LOCXPTAAR27.337.HIT1"; transcript_id "LOCXPTAAR27.337.HIT1.transcript"; gene_name "LOCXPTAAR27.337.HIT1.TAAR.2R.321.7tm_1.exons2.LR131972.1.Parambassis_ranga";
LR131972.1	exonerate:protein2genome:local	exon	6973924	6974087	.	+	.	gene_id "LOCXPTAAR22.340.HIT1"; transcript_id "LOCXPTAAR22.340.HIT1.transcript"; gene_name "LOCXPTAAR22.340.HIT1.TAAR.2R.322.7tm_1.exons2.LR131972.1.Parambassis_ranga";
LR131972.1	exonerate:protein2genome:local	exon	6974257	6975058	.	+	.	gene_id "LOCXPTAAR22.340.HIT1"; transcript_id "LOCXPTAAR22.340.HIT1.transcript"; gene_name "LOCXPTAAR22.340.HIT1.TAAR.2R.322.7tm_1.exons2.LR131972.1.Parambassis_ranga";
LR131972.1	exonerate:protein2genome:local	exon	6989998	6990161	.	+	.	gene_id "LOCXPTAAR29.347.HIT1"; transcript_id "LOCXPTAAR29.347.HIT1.transcript"; gene_name "LOCXPTAAR29.347.HIT1.TAAR.2R.322.7tm_1.exons2.LR131972.1.Parambassis_ranga";
LR131972.1	exonerate:protein2genome:local	exon	6990301	6991102	.	+	.	gene_id "LOCXPTAAR29.347.HIT1"; transcript_id "LOCXPTAAR29.347.HIT1.transcript"; gene_name "LOCXPTAAR29.347.HIT1.TAAR.2R.322.7tm_1.exons2.LR131972.1.Parambassis_ranga";
LR131972.1	exonerate:protein2genome:local	exon	6999879	7000045	.	+	.	gene_id "LOCXPTAAR30.349.HIT1"; transcript_id "LOCXPTAAR30.349.HIT1.transcript"; gene_name "LOCXPTAAR30.349.HIT1.TAAR.2R.323.7tm_1.exons2.LR131972.1.Parambassis_ranga";
LR131972.1	exonerate:protein2genome:local	exon	7000214	7001015	.	+	.	gene_id "LOCXPTAAR30.349.HIT1"; transcript_id "LOCXPTAAR30.349.HIT1.transcript"; gene_name "LOCXPTAAR30.349.HIT1.TAAR.2R.323.7tm_1.exons2.LR131972.1.Parambassis_ranga";
LR131972.1	exonerate:protein2genome:local	exon	7007335	7007498	.	+	.	gene_id "LOCXPTAAR31.353.HIT1"; transcript_id "LOCXPTAAR31.353.HIT1.transcript"; gene_name "LOCXPTAAR31.353.HIT1.TAAR.2R.322.7tm_1.exons2.LR131972.1.Parambassis_ranga";
LR131972.1	exonerate:protein2genome:local	exon	7007665	7008466	.	+	.	gene_id "LOCXPTAAR31.353.HIT1"; transcript_id "LOCXPTAAR31.353.HIT1.transcript"; gene_name "LOCXPTAAR31.353.HIT1.TAAR.2R.322.7tm_1.exons2.LR131972.1.Parambassis_ranga";
LR131972.1	exonerate:protein2genome:local	exon	7028463	7028626	.	+	.	gene_id "LOCXPTAAR31.359.HIT1"; transcript_id "LOCXPTAAR31.359.HIT1.transcript"; gene_name "LOCXPTAAR31.359.HIT1.TAAR.2R.322.7tm_1.exons2.LR131972.1.Parambassis_ranga";
LR131972.1	exonerate:protein2genome:local	exon	7028788	7029589	.	+	.	gene_id "LOCXPTAAR31.359.HIT1"; transcript_id "LOCXPTAAR31.359.HIT1.transcript"; gene_name "LOCXPTAAR31.359.HIT1.TAAR.2R.322.7tm_1.exons2.LR131972.1.Parambassis_ranga";
LR131972.1	exonerate:protein2genome:local	exon	7045017	7045183	.	+	.	gene_id "LOCXPTAAR33.367.HIT1"; transcript_id "LOCXPTAAR33.367.HIT1.transcript"; gene_name "LOCXPTAAR33.367.HIT1.TAAR.2R.323.7tm_1.exons2.LR131972.1.Parambassis_ranga";
LR131972.1	exonerate:protein2genome:local	exon	7045352	7046153	.	+	.	gene_id "LOCXPTAAR33.367.HIT1"; transcript_id "LOCXPTAAR33.367.HIT1.transcript"; gene_name "LOCXPTAAR33.367.HIT1.TAAR.2R.323.7tm_1.exons2.LR131972.1.Parambassis_ranga";
LR131972.1	exonerate:protein2genome:local	exon	7070213	7070379	.	+	.	gene_id "LOCXPTAAR34.379.HIT1"; transcript_id "LOCXPTAAR34.379.HIT1.transcript"; gene_name "LOCXPTAAR34.379.HIT1.TAAR.2R.326.7tm_1.exons2.LR131972.1.Parambassis_ranga";
LR131972.1	exonerate:protein2genome:local	exon	7070549	7071359	.	+	.	gene_id "LOCXPTAAR34.379.HIT1"; transcript_id "LOCXPTAAR34.379.HIT1.transcript"; gene_name "LOCXPTAAR34.379.HIT1.TAAR.2R.326.7tm_1.exons2.LR131972.1.Parambassis_ranga";
LR131972.1	exonerate:protein2genome:local	exon	7073272	7073435	.	+	.	gene_id "LOCXPTAAR31.382.HIT1"; transcript_id "LOCXPTAAR31.382.HIT1.transcript"; gene_name "LOCXPTAAR31.382.HIT1.TAAR.2R.322.7tm_1.exons2.LR131972.1.Parambassis_ranga";
LR131972.1	exonerate:protein2genome:local	exon	7073605	7074406	.	+	.	gene_id "LOCXPTAAR31.382.HIT1"; transcript_id "LOCXPTAAR31.382.HIT1.transcript"; gene_name "LOCXPTAAR31.382.HIT1.TAAR.2R.322.7tm_1.exons2.LR131972.1.Parambassis_ranga";
LR131972.1	exonerate:protein2genome:local	exon	7077412	7077572	.	+	.	gene_id "LOCXPTAAR36.384.HIT1"; transcript_id "LOCXPTAAR36.384.HIT1.transcript"; gene_name "LOCXPTAAR36.384.HIT1.TAAR.2R.320.7tm_1.exons2.LR131972.1.Parambassis_ranga";
LR131972.1	exonerate:protein2genome:local	exon	7077740	7078538	.	+	.	gene_id "LOCXPTAAR36.384.HIT1"; transcript_id "LOCXPTAAR36.384.HIT1.transcript"; gene_name "LOCXPTAAR36.384.HIT1.TAAR.2R.320.7tm_1.exons2.LR131972.1.Parambassis_ranga";
LR131972.1	exonerate:protein2genome:local	exon	7115168	7115331	.	+	.	gene_id "LOCXPTAAR31.395.HIT1"; transcript_id "LOCXPTAAR31.395.HIT1.transcript"; gene_name "LOCXPTAAR31.395.HIT1.TAAR.2R.322.7tm_1.exons2.LR131972.1.Parambassis_ranga";
LR131972.1	exonerate:protein2genome:local	exon	7115493	7116294	.	+	.	gene_id "LOCXPTAAR31.395.HIT1"; transcript_id "LOCXPTAAR31.395.HIT1.transcript"; gene_name "LOCXPTAAR31.395.HIT1.TAAR.2R.322.7tm_1.exons2.LR131972.1.Parambassis_ranga";
LR131972.1	exonerate:protein2genome:local	exon	7131958	7132121	.	+	.	gene_id "LOCXPTAAR38.404.HIT1"; transcript_id "LOCXPTAAR38.404.HIT1.transcript"; gene_name "LOCXPTAAR38.404.HIT1.TAAR.2R.322.7tm_1.exons2.LR131972.1.Parambassis_ranga";
LR131972.1	exonerate:protein2genome:local	exon	7132297	7133098	.	+	.	gene_id "LOCXPTAAR38.404.HIT1"; transcript_id "LOCXPTAAR38.404.HIT1.transcript"; gene_name "LOCXPTAAR38.404.HIT1.TAAR.2R.322.7tm_1.exons2.LR131972.1.Parambassis_ranga";
LR131972.1	exonerate:protein2genome:local	exon	7138836	7139002	.	+	.	gene_id "LOCXPTAAR39.407.HIT1"; transcript_id "LOCXPTAAR39.407.HIT1.transcript"; gene_name "LOCXPTAAR39.407.HIT1.TAAR.2R.323.7tm_1.exons2.LR131972.1.Parambassis_ranga";
LR131972.1	exonerate:protein2genome:local	exon	7139171	7139972	.	+	.	gene_id "LOCXPTAAR39.407.HIT1"; transcript_id "LOCXPTAAR39.407.HIT1.transcript"; gene_name "LOCXPTAAR39.407.HIT1.TAAR.2R.323.7tm_1.exons2.LR131972.1.Parambassis_ranga";
LR131972.1	exonerate:protein2genome:local	exon	7144632	7144795	.	+	.	gene_id "LOCXPTAAR40.409.HIT1"; transcript_id "LOCXPTAAR40.409.HIT1.transcript"; gene_name "LOCXPTAAR40.409.HIT1.TAAR.2R.322.7tm_1.exons2.LR131972.1.Parambassis_ranga";
LR131972.1	exonerate:protein2genome:local	exon	7144964	7145765	.	+	.	gene_id "LOCXPTAAR40.409.HIT1"; transcript_id "LOCXPTAAR40.409.HIT1.transcript"; gene_name "LOCXPTAAR40.409.HIT1.TAAR.2R.322.7tm_1.exons2.LR131972.1.Parambassis_ranga";
LR131972.1	exonerate:protein2genome:local	exon	7148698	7148856	.	+	.	gene_id "LOCXPTAAR41.416.HIT1"; transcript_id "LOCXPTAAR41.416.HIT1.transcript"; gene_name "LOCXPTAAR41.416.HIT1.TAAR.2R.326.7tm_1.exons3.LR131972.1.Parambassis_ranga";
LR131972.1	exonerate:protein2genome:local	exon	7148966	7148979	.	+	.	gene_id "LOCXPTAAR41.416.HIT1"; transcript_id "LOCXPTAAR41.416.HIT1.transcript"; gene_name "LOCXPTAAR41.416.HIT1.TAAR.2R.326.7tm_1.exons3.LR131972.1.Parambassis_ranga";
LR131972.1	exonerate:protein2genome:local	exon	7149061	7149865	.	+	.	gene_id "LOCXPTAAR41.416.HIT1"; transcript_id "LOCXPTAAR41.416.HIT1.transcript"; gene_name "LOCXPTAAR41.416.HIT1.TAAR.2R.326.7tm_1.exons3.LR131972.1.Parambassis_ranga";
LR131972.1	exonerate:protein2genome:local	exon	7152133	7152299	.	+	.	gene_id "LOCXPTAAR42.419.HIT1"; transcript_id "LOCXPTAAR42.419.HIT1.transcript"; gene_name "LOCXPTAAR42.419.HIT1.TAAR.2R.324.7tm_1.exons2.LR131972.1.Parambassis_ranga";
LR131972.1	exonerate:protein2genome:local	exon	7152387	7153191	.	+	.	gene_id "LOCXPTAAR42.419.HIT1"; transcript_id "LOCXPTAAR42.419.HIT1.transcript"; gene_name "LOCXPTAAR42.419.HIT1.TAAR.2R.324.7tm_1.exons2.LR131972.1.Parambassis_ranga";
LR131972.1	exonerate:protein2genome:local	exon	7154990	7155153	.	+	.	gene_id "LOCXPTAAR43.428.HIT1"; transcript_id "LOCXPTAAR43.428.HIT1.transcript"; gene_name "LOCXPTAAR43.428.HIT1.TAAR.2R.326.7tm_1.exons2.LR131972.1.Parambassis_ranga";
LR131972.1	exonerate:protein2genome:local	exon	7157258	7158071	.	+	.	gene_id "LOCXPTAAR43.428.HIT1"; transcript_id "LOCXPTAAR43.428.HIT1.transcript"; gene_name "LOCXPTAAR43.428.HIT1.TAAR.2R.326.7tm_1.exons2.LR131972.1.Parambassis_ranga";
LR131972.1	exonerate:protein2genome:local	exon	7166874	7167037	.	+	.	gene_id "LOCXPTAAR44.431.HIT1"; transcript_id "LOCXPTAAR44.431.HIT1.transcript"; gene_name "LOCXPTAAR44.431.HIT1.TAAR.2R.323.7tm_1.exons2.LR131972.1.Parambassis_ranga";
LR131972.1	exonerate:protein2genome:local	exon	7167125	7167929	.	+	.	gene_id "LOCXPTAAR44.431.HIT1"; transcript_id "LOCXPTAAR44.431.HIT1.transcript"; gene_name "LOCXPTAAR44.431.HIT1.TAAR.2R.323.7tm_1.exons2.LR131972.1.Parambassis_ranga";
LR131972.1	exonerate:protein2genome:local	exon	7172554	7172717	.	+	.	gene_id "LOCXPTAAR42.153.HIT1"; transcript_id "LOCXPTAAR42.153.HIT1.transcript"; gene_name "LOCXPTAAR42.153.HIT1.TAAR.2R.278.7tm_1.exons4.LR131972.1.Parambassis_ranga";
LR131972.1	exonerate:protein2genome:local	exon	7172805	7173361	.	+	.	gene_id "LOCXPTAAR42.153.HIT1"; transcript_id "LOCXPTAAR42.153.HIT1.transcript"; gene_name "LOCXPTAAR42.153.HIT1.TAAR.2R.278.7tm_1.exons4.LR131972.1.Parambassis_ranga";
LR131972.1	exonerate:protein2genome:local	exon	7176071	7176177	.	+	.	gene_id "LOCXPTAAR42.153.HIT1"; transcript_id "LOCXPTAAR42.153.HIT1.transcript"; gene_name "LOCXPTAAR42.153.HIT1.TAAR.2R.278.7tm_1.exons4.LR131972.1.Parambassis_ranga";
LR131972.1	exonerate:protein2genome:local	exon	7181164	7181286	.	+	.	gene_id "LOCXPTAAR42.153.HIT1"; transcript_id "LOCXPTAAR42.153.HIT1.transcript"; gene_name "LOCXPTAAR42.153.HIT1.TAAR.2R.278.7tm_1.exons4.LR131972.1.Parambassis_ranga";
LR131972.1	exonerate:protein2genome:local	exon	8427421	8427593	.	+	.	gene_id "LOCXPTAAR45.158.HIT1"; transcript_id "LOCXPTAAR45.158.HIT1.transcript"; gene_name "LOCXPTAAR45.158.HIT1.TAAR.2R.326.7tm_1.exons2.LR131972.1.Parambassis_ranga";
LR131972.1	exonerate:protein2genome:local	exon	8427712	8428516	.	+	.	gene_id "LOCXPTAAR45.158.HIT1"; transcript_id "LOCXPTAAR45.158.HIT1.transcript"; gene_name "LOCXPTAAR45.158.HIT1.TAAR.2R.326.7tm_1.exons2.LR131972.1.Parambassis_ranga";
LR131972.1	exonerate:protein2genome:local	exon	8430596	8431442	.	-	.	gene_id "LOCXPTAAR46.163.HIT1"; transcript_id "LOCXPTAAR46.163.HIT1.transcript"; gene_name "LOCXPTAAR46.163.HIT1.TAAR.2R.341.7tm_1.exons2.LR131972.1.Parambassis_ranga";
LR131972.1	exonerate:protein2genome:local	exon	8431587	8431762	.	-	.	gene_id "LOCXPTAAR46.163.HIT1"; transcript_id "LOCXPTAAR46.163.HIT1.transcript"; gene_name "LOCXPTAAR46.163.HIT1.TAAR.2R.341.7tm_1.exons2.LR131972.1.Parambassis_ranga";
LR131972.1	exonerate:protein2genome:local	exon	8434111	8434915	.	-	.	gene_id "LOCXPTAAR47.166.HIT1"; transcript_id "LOCXPTAAR47.166.HIT1.transcript"; gene_name "LOCXPTAAR47.166.HIT1.TAAR.2R.326.7tm_1.exons2.LR131972.1.Parambassis_ranga";
LR131972.1	exonerate:protein2genome:local	exon	8435083	8435255	.	-	.	gene_id "LOCXPTAAR47.166.HIT1"; transcript_id "LOCXPTAAR47.166.HIT1.transcript"; gene_name "LOCXPTAAR47.166.HIT1.TAAR.2R.326.7tm_1.exons2.LR131972.1.Parambassis_ranga";
LR131972.1	exonerate:protein2genome:local	exon	8438117	8438924	.	-	.	gene_id "LOCXPTAAR48.172.HIT1"; transcript_id "LOCXPTAAR48.172.HIT1.transcript"; gene_name "LOCXPTAAR48.172.HIT1.TAAR.2R.327.7tm_1.exons2.LR131972.1.Parambassis_ranga";
LR131972.1	exonerate:protein2genome:local	exon	8439113	8439285	.	-	.	gene_id "LOCXPTAAR48.172.HIT1"; transcript_id "LOCXPTAAR48.172.HIT1.transcript"; gene_name "LOCXPTAAR48.172.HIT1.TAAR.2R.327.7tm_1.exons2.LR131972.1.Parambassis_ranga";
LR131972.1	exonerate:protein2genome:local	exon	8441048	8441861	.	-	.	gene_id "LOCXPTAAR49.177.HIT1"; transcript_id "LOCXPTAAR49.177.HIT1.transcript"; gene_name "LOCXPTAAR49.177.HIT1.TAAR.2R.329.7tm_1.exons2.LR131972.1.Parambassis_ranga";
LR131972.1	exonerate:protein2genome:local	exon	8442005	8442177	.	-	.	gene_id "LOCXPTAAR49.177.HIT1"; transcript_id "LOCXPTAAR49.177.HIT1.transcript"; gene_name "LOCXPTAAR49.177.HIT1.TAAR.2R.329.7tm_1.exons2.LR131972.1.Parambassis_ranga";
LR131972.1	exonerate:protein2genome:local	exon	8444444	8445257	.	-	.	gene_id "LOCXPTAAR49.181.HIT1"; transcript_id "LOCXPTAAR49.181.HIT1.transcript"; gene_name "LOCXPTAAR49.181.HIT1.TAAR.2R.329.7tm_1.exons2.LR131972.1.Parambassis_ranga";
LR131972.1	exonerate:protein2genome:local	exon	8445417	8445589	.	-	.	gene_id "LOCXPTAAR49.181.HIT1"; transcript_id "LOCXPTAAR49.181.HIT1.transcript"; gene_name "LOCXPTAAR49.181.HIT1.TAAR.2R.329.7tm_1.exons2.LR131972.1.Parambassis_ranga";
LR131974.1	exonerate:protein2genome:local	exon	13028666	13029622	.	+	.	gene_id "LOCXPTAAR51.185.HIT1"; transcript_id "LOCXPTAAR51.185.HIT1.transcript"; gene_name "LOCXPTAAR51.185.HIT1.TAAR.2R.319.7tm_1.exons1.LR131974.1.Parambassis_ranga";
LR131974.1	exonerate:protein2genome:local	exon	13033751	13034707	.	-	.	gene_id "LOCXPTAAR52.187.HIT1"; transcript_id "LOCXPTAAR52.187.HIT1.transcript"; gene_name "LOCXPTAAR52.187.HIT1.TAAR.2R.319.7tm_1.exons1.LR131974.1.Parambassis_ranga";
LR131974.1	exonerate:protein2genome:local	exon	13038257	13039213	.	-	.	gene_id "LOCXPTAAR53.188.HIT1"; transcript_id "LOCXPTAAR53.188.HIT1.transcript"; gene_name "LOCXPTAAR53.188.HIT1.TAAR.2R.319.7tm_1.exons1.LR131974.1.Parambassis_ranga";
LR131974.1	exonerate:protein2genome:local	exon	13040678	13041634	.	+	.	gene_id "LOCXPTAAR54.189.HIT1"; transcript_id "LOCXPTAAR54.189.HIT1.transcript"; gene_name "LOCXPTAAR54.189.HIT1.TAAR.2R.319.7tm_1.exons1.LR131974.1.Parambassis_ranga";
LR131974.1	exonerate:protein2genome:local	exon	13044396	13045352	.	+	.	gene_id "LOCXPTAAR55.190.HIT1"; transcript_id "LOCXPTAAR55.190.HIT1.transcript"; gene_name "LOCXPTAAR55.190.HIT1.TAAR.2R.319.7tm_1.exons1.LR131974.1.Parambassis_ranga";
LR131974.1	exonerate:protein2genome:local	exon	13048320	13049276	.	+	.	gene_id "LOCXPTAAR56.191.HIT1"; transcript_id "LOCXPTAAR56.191.HIT1.transcript"; gene_name "LOCXPTAAR56.191.HIT1.TAAR.2R.319.7tm_1.exons1.LR131974.1.Parambassis_ranga";
LR131974.1	exonerate:protein2genome:local	exon	13051336	13052292	.	+	.	gene_id "LOCXPTAAR57.192.HIT1"; transcript_id "LOCXPTAAR57.192.HIT1.transcript"; gene_name "LOCXPTAAR57.192.HIT1.TAAR.2R.319.7tm_1.exons1.LR131974.1.Parambassis_ranga";
LR131974.1	exonerate:protein2genome:local	exon	13054758	13055693	.	+	.	gene_id "LOCXPTAAR58.193.HIT1"; transcript_id "LOCXPTAAR58.193.HIT1.transcript"; gene_name "LOCXPTAAR58.193.HIT1.TAAR.2R.312.7tm_1.exons1.LR131974.1.Parambassis_ranga";
LR131974.1	exonerate:protein2genome:local	exon	13057854	13058801	.	+	.	gene_id "LOCXPTAAR59.194.HIT1"; transcript_id "LOCXPTAAR59.194.HIT1.transcript"; gene_name "LOCXPTAAR59.194.HIT1.TAAR.2R.316.7tm_1.exons1.LR131974.1.Parambassis_ranga";
LR131974.1	exonerate:protein2genome:local	exon	13065151	13066116	.	+	.	gene_id "LOCXPTAAR60.200.HIT1"; transcript_id "LOCXPTAAR60.200.HIT1.transcript"; gene_name "LOCXPTAAR60.200.HIT1.TAAR.2R.322.7tm_1.exons1.LR131974.1.Parambassis_ranga";
LR131974.1	exonerate:protein2genome:local	exon	13069506	13070453	.	+	.	gene_id "LOCXPTAAR61.201.HIT1"; transcript_id "LOCXPTAAR61.201.HIT1.transcript"; gene_name "LOCXPTAAR61.201.HIT1.TAAR.2R.316.7tm_1.exons1.LR131974.1.Parambassis_ranga";
LR131974.1	exonerate:protein2genome:local	exon	13072608	13073558	.	+	.	gene_id "LOCXPTAAR62.202.HIT1"; transcript_id "LOCXPTAAR62.202.HIT1.transcript"; gene_name "LOCXPTAAR62.202.HIT1.TAAR.2R.317.7tm_1.exons1.LR131974.1.Parambassis_ranga";
LR131974.1	exonerate:protein2genome:local	exon	13075521	13076477	.	+	.	gene_id "LOCXPTAAR63.203.HIT1"; transcript_id "LOCXPTAAR63.203.HIT1.transcript"; gene_name "LOCXPTAAR63.203.HIT1.TAAR.2R.319.7tm_1.exons1.LR131974.1.Parambassis_ranga";
LR131974.1	exonerate:protein2genome:local	exon	13079815	13080771	.	+	.	gene_id "LOCXPTAAR64.204.HIT1"; transcript_id "LOCXPTAAR64.204.HIT1.transcript"; gene_name "LOCXPTAAR64.204.HIT1.TAAR.2R.319.7tm_1.exons1.LR131974.1.Parambassis_ranga";
LR131974.1	exonerate:protein2genome:local	exon	13082181	13083110	.	+	.	gene_id "LOCXPTAAR65.205.HIT1"; transcript_id "LOCXPTAAR65.205.HIT1.transcript"; gene_name "LOCXPTAAR65.205.HIT1.TAAR.2R.310.7tm_1.exons1.LR131974.1.Parambassis_ranga";
LR131974.1	exonerate:protein2genome:local	exon	13086881	13087837	.	+	.	gene_id "LOCXPTAAR66.206.HIT1"; transcript_id "LOCXPTAAR66.206.HIT1.transcript"; gene_name "LOCXPTAAR66.206.HIT1.TAAR.2R.319.7tm_1.exons1.LR131974.1.Parambassis_ranga";
LR131974.1	exonerate:protein2genome:local	exon	13090862	13091809	.	+	.	gene_id "LOCXPTAAR67.207.HIT1"; transcript_id "LOCXPTAAR67.207.HIT1.transcript"; gene_name "LOCXPTAAR67.207.HIT1.TAAR.2R.316.7tm_1.exons1.LR131974.1.Parambassis_ranga";
LR131974.1	exonerate:protein2genome:local	exon	13096584	13097534	.	+	.	gene_id "LOCXPTAAR68.208.HIT1"; transcript_id "LOCXPTAAR68.208.HIT1.transcript"; gene_name "LOCXPTAAR68.208.HIT1.TAAR.2R.317.7tm_1.exons1.LR131974.1.Parambassis_ranga";
LR131974.1	exonerate:protein2genome:local	exon	13100168	13101124	.	+	.	gene_id "LOCXPTAAR69.210.HIT1"; transcript_id "LOCXPTAAR69.210.HIT1.transcript"; gene_name "LOCXPTAAR69.210.HIT1.TAAR.2R.319.7tm_1.exons1.LR131974.1.Parambassis_ranga";
LR131974.1	exonerate:protein2genome:local	exon	13103183	13104139	.	+	.	gene_id "LOCXPTAAR70.211.HIT1"; transcript_id "LOCXPTAAR70.211.HIT1.transcript"; gene_name "LOCXPTAAR70.211.HIT1.TAAR.2R.319.7tm_1.exons1.LR131974.1.Parambassis_ranga";
LR131974.1	exonerate:protein2genome:local	exon	13105513	13106448	.	+	.	gene_id "LOCXPTAAR71.212.HIT1"; transcript_id "LOCXPTAAR71.212.HIT1.transcript"; gene_name "LOCXPTAAR71.212.HIT1.TAAR.2R.312.7tm_1.exons1.LR131974.1.Parambassis_ranga";
LR131974.1	exonerate:protein2genome:local	exon	13109306	13110274	.	+	.	gene_id "LOCXPTAAR72.213.HIT1"; transcript_id "LOCXPTAAR72.213.HIT1.transcript"; gene_name "LOCXPTAAR72.213.HIT1.TAAR.2R.323.7tm_1.exons1.LR131974.1.Parambassis_ranga";
LR131974.1	exonerate:protein2genome:local	exon	13112390	13113334	.	+	.	gene_id "LOCXPTAAR73.214.HIT1"; transcript_id "LOCXPTAAR73.214.HIT1.transcript"; gene_name "LOCXPTAAR73.214.HIT1.TAAR.2R.315.7tm_1.exons1.LR131974.1.Parambassis_ranga";
LR131974.1	exonerate:protein2genome:local	exon	13116145	13117068	.	+	.	gene_id "LOCXPTAAR74.215.HIT1"; transcript_id "LOCXPTAAR74.215.HIT1.transcript"; gene_name "LOCXPTAAR74.215.HIT1.TAAR.2R.308.7tm_1.exons1.LR131974.1.Parambassis_ranga";
LR131974.1	exonerate:protein2genome:local	exon	13122071	13123015	.	+	.	gene_id "LOCXPTAAR75.216.HIT1"; transcript_id "LOCXPTAAR75.216.HIT1.transcript"; gene_name "LOCXPTAAR75.216.HIT1.TAAR.2R.315.7tm_1.exons1.LR131974.1.Parambassis_ranga";
LR131974.1	exonerate:protein2genome:local	exon	13124987	13125916	.	+	.	gene_id "LOCXPTAAR76.217.HIT1"; transcript_id "LOCXPTAAR76.217.HIT1.transcript"; gene_name "LOCXPTAAR76.217.HIT1.TAAR.2R.310.7tm_1.exons1.LR131974.1.Parambassis_ranga";
LR131974.1	exonerate:protein2genome:local	exon	13130125	13131069	.	+	.	gene_id "LOCXPTAAR77.218.HIT1"; transcript_id "LOCXPTAAR77.218.HIT1.transcript"; gene_name "LOCXPTAAR77.218.HIT1.TAAR.2R.315.7tm_1.exons1.LR131974.1.Parambassis_ranga";
LR131974.1	exonerate:protein2genome:local	exon	13136006	13136950	.	+	.	gene_id "LOCXPTAAR78.219.HIT1"; transcript_id "LOCXPTAAR78.219.HIT1.transcript"; gene_name "LOCXPTAAR78.219.HIT1.TAAR.2R.315.7tm_1.exons1.LR131974.1.Parambassis_ranga";
LR131974.1	exonerate:protein2genome:local	exon	13140389	13141345	.	+	.	gene_id "LOCXPTAAR79.221.HIT1"; transcript_id "LOCXPTAAR79.221.HIT1.transcript"; gene_name "LOCXPTAAR79.221.HIT1.TAAR.2R.319.7tm_1.exons1.LR131974.1.Parambassis_ranga";
LR131974.1	exonerate:protein2genome:local	exon	13143927	13144898	.	+	.	gene_id "LOCXPTAAR80.222.HIT1"; transcript_id "LOCXPTAAR80.222.HIT1.transcript"; gene_name "LOCXPTAAR80.222.HIT1.TAAR.2R.324.7tm_1.exons1.LR131974.1.Parambassis_ranga";
LR131974.1	exonerate:protein2genome:local	exon	13147405	13148352	.	+	.	gene_id "LOCXPTAAR81.223.HIT1"; transcript_id "LOCXPTAAR81.223.HIT1.transcript"; gene_name "LOCXPTAAR81.223.HIT1.TAAR.2R.316.7tm_1.exons1.LR131974.1.Parambassis_ranga";
LR131974.1	exonerate:protein2genome:local	exon	13151615	13152586	.	+	.	gene_id "LOCXPTAAR82.224.HIT1"; transcript_id "LOCXPTAAR82.224.HIT1.transcript"; gene_name "LOCXPTAAR82.224.HIT1.TAAR.2R.324.7tm_1.exons1.LR131974.1.Parambassis_ranga";
LR131976.1	exonerate:protein2genome:local	exon	18621973	18622833	.	+	.	gene_id "LOCXPTAAR44.226.HIT1"; transcript_id "LOCXPTAAR44.226.HIT1.transcript"; gene_name "LOCXPTAAR44.226.HIT1.TAAR.2R.287.7tm_1.exons1.LR131976.1.Parambassis_ranga";
LR131974.1	exonerate:protein2genome:local	exon	7574418	7575341	.	+	.	gene_id "LOCXPOra5.7.HIT1"; transcript_id "LOCXPOra5.7.HIT1.transcript"; gene_name "LOCXPOra5.7.HIT1.Ora.2R.308.7tm_1.exons1.LR131974.1.Parambassis_ranga";
LR131977.1	exonerate:protein2genome:local	exon	10449738	10450703	.	-	.	gene_id "LOCXPOra1.8.HIT1"; transcript_id "LOCXPOra1.8.HIT1.transcript"; gene_name "LOCXPOra1.8.HIT1.Ora.2R.322.V1R.exons1.LR131977.1.Parambassis_ranga";
LR131977.1	exonerate:protein2genome:local	exon	10454168	10455106	.	+	.	gene_id "LOCXPOra2.9.HIT1"; transcript_id "LOCXPOra2.9.HIT1.transcript"; gene_name "LOCXPOra2.9.HIT1.Ora.2R.313.V1R.exons1.LR131977.1.Parambassis_ranga";
LR131977.1	exonerate:protein2genome:local	exon	16469000	16469266	.	+	.	gene_id "LOCXPOra3.10.HIT1"; transcript_id "LOCXPOra3.10.HIT1.transcript"; gene_name "LOCXPOra3.10.HIT1.Ora.2R.329.7tm_1.exons4.LR131977.1.Parambassis_ranga";
LR131977.1	exonerate:protein2genome:local	exon	16469379	16469642	.	+	.	gene_id "LOCXPOra3.10.HIT1"; transcript_id "LOCXPOra3.10.HIT1.transcript"; gene_name "LOCXPOra3.10.HIT1.Ora.2R.329.7tm_1.exons4.LR131977.1.Parambassis_ranga";
LR131977.1	exonerate:protein2genome:local	exon	16470107	16470352	.	+	.	gene_id "LOCXPOra3.10.HIT1"; transcript_id "LOCXPOra3.10.HIT1.transcript"; gene_name "LOCXPOra3.10.HIT1.Ora.2R.329.7tm_1.exons4.LR131977.1.Parambassis_ranga";
LR131977.1	exonerate:protein2genome:local	exon	16470494	16470703	.	+	.	gene_id "LOCXPOra3.10.HIT1"; transcript_id "LOCXPOra3.10.HIT1.transcript"; gene_name "LOCXPOra3.10.HIT1.Ora.2R.329.7tm_1.exons4.LR131977.1.Parambassis_ranga";
LR131977.1	exonerate:protein2genome:local	exon	16472592	16473599	.	-	.	gene_id "LOCXPOra4.12.HIT1"; transcript_id "LOCXPOra4.12.HIT1.transcript"; gene_name "LOCXPOra4.12.HIT1.Ora.2R.336.7tm_1.exons1.LR131977.1.Parambassis_ranga";
LR131963.1	exonerate:protein2genome:local	exon	16148196	16148248	.	+	.	gene_id "LOCXPOlfC1.174.HIT1"; transcript_id "LOCXPOlfC1.174.HIT1.transcript"; gene_name "LOCXPOlfC1.174.HIT1.OlfC.2R.872.ANF_receptor.exons12.LR131963.1.Parambassis_ranga";
LR131963.1	exonerate:protein2genome:local	exon	16148846	16149022	.	+	.	gene_id "LOCXPOlfC1.174.HIT1"; transcript_id "LOCXPOlfC1.174.HIT1.transcript"; gene_name "LOCXPOlfC1.174.HIT1.OlfC.2R.872.ANF_receptor.exons12.LR131963.1.Parambassis_ranga";
LR131963.1	exonerate:protein2genome:local	exon	16149134	16149345	.	+	.	gene_id "LOCXPOlfC1.174.HIT1"; transcript_id "LOCXPOlfC1.174.HIT1.transcript"; gene_name "LOCXPOlfC1.174.HIT1.OlfC.2R.872.ANF_receptor.exons12.LR131963.1.Parambassis_ranga";
LR131963.1	exonerate:protein2genome:local	exon	16149400	16149515	.	+	.	gene_id "LOCXPOlfC1.174.HIT1"; transcript_id "LOCXPOlfC1.174.HIT1.transcript"; gene_name "LOCXPOlfC1.174.HIT1.OlfC.2R.872.ANF_receptor.exons12.LR131963.1.Parambassis_ranga";
LR131963.1	exonerate:protein2genome:local	exon	16149612	16149791	.	+	.	gene_id "LOCXPOlfC1.174.HIT1"; transcript_id "LOCXPOlfC1.174.HIT1.transcript"; gene_name "LOCXPOlfC1.174.HIT1.OlfC.2R.872.ANF_receptor.exons12.LR131963.1.Parambassis_ranga";
LR131963.1	exonerate:protein2genome:local	exon	16149878	16150066	.	+	.	gene_id "LOCXPOlfC1.174.HIT1"; transcript_id "LOCXPOlfC1.174.HIT1.transcript"; gene_name "LOCXPOlfC1.174.HIT1.OlfC.2R.872.ANF_receptor.exons12.LR131963.1.Parambassis_ranga";
LR131963.1	exonerate:protein2genome:local	exon	16150155	16150613	.	+	.	gene_id "LOCXPOlfC1.174.HIT1"; transcript_id "LOCXPOlfC1.174.HIT1.transcript"; gene_name "LOCXPOlfC1.174.HIT1.OlfC.2R.872.ANF_receptor.exons12.LR131963.1.Parambassis_ranga";
LR131963.1	exonerate:protein2genome:local	exon	16150694	16150903	.	+	.	gene_id "LOCXPOlfC1.174.HIT1"; transcript_id "LOCXPOlfC1.174.HIT1.transcript"; gene_name "LOCXPOlfC1.174.HIT1.OlfC.2R.872.ANF_receptor.exons12.LR131963.1.Parambassis_ranga";
LR131963.1	exonerate:protein2genome:local	exon	16150987	16151110	.	+	.	gene_id "LOCXPOlfC1.174.HIT1"; transcript_id "LOCXPOlfC1.174.HIT1.transcript"; gene_name "LOCXPOlfC1.174.HIT1.OlfC.2R.872.ANF_receptor.exons12.LR131963.1.Parambassis_ranga";
LR131963.1	exonerate:protein2genome:local	exon	16151200	16151393	.	+	.	gene_id "LOCXPOlfC1.174.HIT1"; transcript_id "LOCXPOlfC1.174.HIT1.transcript"; gene_name "LOCXPOlfC1.174.HIT1.OlfC.2R.872.ANF_receptor.exons12.LR131963.1.Parambassis_ranga";
LR131963.1	exonerate:protein2genome:local	exon	16151488	16151769	.	+	.	gene_id "LOCXPOlfC1.174.HIT1"; transcript_id "LOCXPOlfC1.174.HIT1.transcript"; gene_name "LOCXPOlfC1.174.HIT1.OlfC.2R.872.ANF_receptor.exons12.LR131963.1.Parambassis_ranga";
LR131963.1	exonerate:protein2genome:local	exon	16151865	16152284	.	+	.	gene_id "LOCXPOlfC1.174.HIT1"; transcript_id "LOCXPOlfC1.174.HIT1.transcript"; gene_name "LOCXPOlfC1.174.HIT1.OlfC.2R.872.ANF_receptor.exons12.LR131963.1.Parambassis_ranga";
LR131963.1	exonerate:protein2genome:local	exon	16156203	16156468	.	+	.	gene_id "LOCXPOlfC2.214.HIT1"; transcript_id "LOCXPOlfC2.214.HIT1.transcript"; gene_name "LOCXPOlfC2.214.HIT1.OlfC.2R.880.ANF_receptor.exons11.LR131963.1.Parambassis_ranga";
LR131963.1	exonerate:protein2genome:local	exon	16156704	16156927	.	+	.	gene_id "LOCXPOlfC2.214.HIT1"; transcript_id "LOCXPOlfC2.214.HIT1.transcript"; gene_name "LOCXPOlfC2.214.HIT1.OlfC.2R.880.ANF_receptor.exons11.LR131963.1.Parambassis_ranga";
LR131963.1	exonerate:protein2genome:local	exon	16157039	16157130	.	+	.	gene_id "LOCXPOlfC2.214.HIT1"; transcript_id "LOCXPOlfC2.214.HIT1.transcript"; gene_name "LOCXPOlfC2.214.HIT1.OlfC.2R.880.ANF_receptor.exons11.LR131963.1.Parambassis_ranga";
LR131963.1	exonerate:protein2genome:local	exon	16157267	16157446	.	+	.	gene_id "LOCXPOlfC2.214.HIT1"; transcript_id "LOCXPOlfC2.214.HIT1.transcript"; gene_name "LOCXPOlfC2.214.HIT1.OlfC.2R.880.ANF_receptor.exons11.LR131963.1.Parambassis_ranga";
LR131963.1	exonerate:protein2genome:local	exon	16157549	16157737	.	+	.	gene_id "LOCXPOlfC2.214.HIT1"; transcript_id "LOCXPOlfC2.214.HIT1.transcript"; gene_name "LOCXPOlfC2.214.HIT1.OlfC.2R.880.ANF_receptor.exons11.LR131963.1.Parambassis_ranga";
LR131963.1	exonerate:protein2genome:local	exon	16157838	16158296	.	+	.	gene_id "LOCXPOlfC2.214.HIT1"; transcript_id "LOCXPOlfC2.214.HIT1.transcript"; gene_name "LOCXPOlfC2.214.HIT1.OlfC.2R.880.ANF_receptor.exons11.LR131963.1.Parambassis_ranga";
LR131963.1	exonerate:protein2genome:local	exon	16158391	16158600	.	+	.	gene_id "LOCXPOlfC2.214.HIT1"; transcript_id "LOCXPOlfC2.214.HIT1.transcript"; gene_name "LOCXPOlfC2.214.HIT1.OlfC.2R.880.ANF_receptor.exons11.LR131963.1.Parambassis_ranga";
LR131963.1	exonerate:protein2genome:local	exon	16158690	16158813	.	+	.	gene_id "LOCXPOlfC2.214.HIT1"; transcript_id "LOCXPOlfC2.214.HIT1.transcript"; gene_name "LOCXPOlfC2.214.HIT1.OlfC.2R.880.ANF_receptor.exons11.LR131963.1.Parambassis_ranga";
LR131963.1	exonerate:protein2genome:local	exon	16158892	16159085	.	+	.	gene_id "LOCXPOlfC2.214.HIT1"; transcript_id "LOCXPOlfC2.214.HIT1.transcript"; gene_name "LOCXPOlfC2.214.HIT1.OlfC.2R.880.ANF_receptor.exons11.LR131963.1.Parambassis_ranga";
LR131963.1	exonerate:protein2genome:local	exon	16159188	16159469	.	+	.	gene_id "LOCXPOlfC2.214.HIT1"; transcript_id "LOCXPOlfC2.214.HIT1.transcript"; gene_name "LOCXPOlfC2.214.HIT1.OlfC.2R.880.ANF_receptor.exons11.LR131963.1.Parambassis_ranga";
LR131963.1	exonerate:protein2genome:local	exon	16159549	16159968	.	+	.	gene_id "LOCXPOlfC2.214.HIT1"; transcript_id "LOCXPOlfC2.214.HIT1.transcript"; gene_name "LOCXPOlfC2.214.HIT1.OlfC.2R.880.ANF_receptor.exons11.LR131963.1.Parambassis_ranga";
LR131963.1	exonerate:protein2genome:local	exon	16161526	16162433	.	-	.	gene_id "LOCXPOlfC3.245.HIT1"; transcript_id "LOCXPOlfC3.245.HIT1.transcript"; gene_name "LOCXPOlfC3.245.HIT1.OlfC.2R.868.ANF_receptor.exons9.LR131963.1.Parambassis_ranga";
LR131963.1	exonerate:protein2genome:local	exon	16162514	16162637	.	-	.	gene_id "LOCXPOlfC3.245.HIT1"; transcript_id "LOCXPOlfC3.245.HIT1.transcript"; gene_name "LOCXPOlfC3.245.HIT1.OlfC.2R.868.ANF_receptor.exons9.LR131963.1.Parambassis_ranga";
LR131963.1	exonerate:protein2genome:local	exon	16162719	16162946	.	-	.	gene_id "LOCXPOlfC3.245.HIT1"; transcript_id "LOCXPOlfC3.245.HIT1.transcript"; gene_name "LOCXPOlfC3.245.HIT1.OlfC.2R.868.ANF_receptor.exons9.LR131963.1.Parambassis_ranga";
LR131963.1	exonerate:protein2genome:local	exon	16164626	16164901	.	-	.	gene_id "LOCXPOlfC3.245.HIT1"; transcript_id "LOCXPOlfC3.245.HIT1.transcript"; gene_name "LOCXPOlfC3.245.HIT1.OlfC.2R.868.ANF_receptor.exons9.LR131963.1.Parambassis_ranga";
LR131963.1	exonerate:protein2genome:local	exon	16164982	16165188	.	-	.	gene_id "LOCXPOlfC3.245.HIT1"; transcript_id "LOCXPOlfC3.245.HIT1.transcript"; gene_name "LOCXPOlfC3.245.HIT1.OlfC.2R.868.ANF_receptor.exons9.LR131963.1.Parambassis_ranga";
LR131963.1	exonerate:protein2genome:local	exon	16165332	16165601	.	-	.	gene_id "LOCXPOlfC3.245.HIT1"; transcript_id "LOCXPOlfC3.245.HIT1.transcript"; gene_name "LOCXPOlfC3.245.HIT1.OlfC.2R.868.ANF_receptor.exons9.LR131963.1.Parambassis_ranga";
LR131963.1	exonerate:protein2genome:local	exon	16165671	16165757	.	-	.	gene_id "LOCXPOlfC3.245.HIT1"; transcript_id "LOCXPOlfC3.245.HIT1.transcript"; gene_name "LOCXPOlfC3.245.HIT1.OlfC.2R.868.ANF_receptor.exons9.LR131963.1.Parambassis_ranga";
LR131963.1	exonerate:protein2genome:local	exon	16165890	16166184	.	-	.	gene_id "LOCXPOlfC3.245.HIT1"; transcript_id "LOCXPOlfC3.245.HIT1.transcript"; gene_name "LOCXPOlfC3.245.HIT1.OlfC.2R.868.ANF_receptor.exons9.LR131963.1.Parambassis_ranga";
LR131963.1	exonerate:protein2genome:local	exon	16166393	16166601	.	-	.	gene_id "LOCXPOlfC3.245.HIT1"; transcript_id "LOCXPOlfC3.245.HIT1.transcript"; gene_name "LOCXPOlfC3.245.HIT1.OlfC.2R.868.ANF_receptor.exons9.LR131963.1.Parambassis_ranga";
LR131963.1	exonerate:protein2genome:local	exon	16169237	16170138	.	-	.	gene_id "LOCXPOlfC4.296.HIT1"; transcript_id "LOCXPOlfC4.296.HIT1.transcript"; gene_name "LOCXPOlfC4.296.HIT1.OlfC.2R.866.ANF_receptor.exons9.LR131963.1.Parambassis_ranga";
LR131963.1	exonerate:protein2genome:local	exon	16170219	16170342	.	-	.	gene_id "LOCXPOlfC4.296.HIT1"; transcript_id "LOCXPOlfC4.296.HIT1.transcript"; gene_name "LOCXPOlfC4.296.HIT1.OlfC.2R.866.ANF_receptor.exons9.LR131963.1.Parambassis_ranga";
LR131963.1	exonerate:protein2genome:local	exon	16170424	16170651	.	-	.	gene_id "LOCXPOlfC4.296.HIT1"; transcript_id "LOCXPOlfC4.296.HIT1.transcript"; gene_name "LOCXPOlfC4.296.HIT1.OlfC.2R.866.ANF_receptor.exons9.LR131963.1.Parambassis_ranga";
LR131963.1	exonerate:protein2genome:local	exon	16170949	16171224	.	-	.	gene_id "LOCXPOlfC4.296.HIT1"; transcript_id "LOCXPOlfC4.296.HIT1.transcript"; gene_name "LOCXPOlfC4.296.HIT1.OlfC.2R.866.ANF_receptor.exons9.LR131963.1.Parambassis_ranga";
LR131963.1	exonerate:protein2genome:local	exon	16171305	16171511	.	-	.	gene_id "LOCXPOlfC4.296.HIT1"; transcript_id "LOCXPOlfC4.296.HIT1.transcript"; gene_name "LOCXPOlfC4.296.HIT1.OlfC.2R.866.ANF_receptor.exons9.LR131963.1.Parambassis_ranga";
LR131963.1	exonerate:protein2genome:local	exon	16171679	16171948	.	-	.	gene_id "LOCXPOlfC4.296.HIT1"; transcript_id "LOCXPOlfC4.296.HIT1.transcript"; gene_name "LOCXPOlfC4.296.HIT1.OlfC.2R.866.ANF_receptor.exons9.LR131963.1.Parambassis_ranga";
LR131963.1	exonerate:protein2genome:local	exon	16172042	16172128	.	-	.	gene_id "LOCXPOlfC4.296.HIT1"; transcript_id "LOCXPOlfC4.296.HIT1.transcript"; gene_name "LOCXPOlfC4.296.HIT1.OlfC.2R.866.ANF_receptor.exons9.LR131963.1.Parambassis_ranga";
LR131963.1	exonerate:protein2genome:local	exon	16172275	16172569	.	-	.	gene_id "LOCXPOlfC4.296.HIT1"; transcript_id "LOCXPOlfC4.296.HIT1.transcript"; gene_name "LOCXPOlfC4.296.HIT1.OlfC.2R.866.ANF_receptor.exons9.LR131963.1.Parambassis_ranga";
LR131963.1	exonerate:protein2genome:local	exon	16172793	16173001	.	-	.	gene_id "LOCXPOlfC4.296.HIT1"; transcript_id "LOCXPOlfC4.296.HIT1.transcript"; gene_name "LOCXPOlfC4.296.HIT1.OlfC.2R.866.ANF_receptor.exons9.LR131963.1.Parambassis_ranga";
LR131963.1	exonerate:protein2genome:local	exon	16176432	16177333	.	-	.	gene_id "LOCXPOlfC5.327.HIT1"; transcript_id "LOCXPOlfC5.327.HIT1.transcript"; gene_name "LOCXPOlfC5.327.HIT1.OlfC.2R.867.ANF_receptor.exons9.LR131963.1.Parambassis_ranga";
LR131963.1	exonerate:protein2genome:local	exon	16177414	16177537	.	-	.	gene_id "LOCXPOlfC5.327.HIT1"; transcript_id "LOCXPOlfC5.327.HIT1.transcript"; gene_name "LOCXPOlfC5.327.HIT1.OlfC.2R.867.ANF_receptor.exons9.LR131963.1.Parambassis_ranga";
LR131963.1	exonerate:protein2genome:local	exon	16177619	16177846	.	-	.	gene_id "LOCXPOlfC5.327.HIT1"; transcript_id "LOCXPOlfC5.327.HIT1.transcript"; gene_name "LOCXPOlfC5.327.HIT1.OlfC.2R.867.ANF_receptor.exons9.LR131963.1.Parambassis_ranga";
LR131963.1	exonerate:protein2genome:local	exon	16178141	16178416	.	-	.	gene_id "LOCXPOlfC5.327.HIT1"; transcript_id "LOCXPOlfC5.327.HIT1.transcript"; gene_name "LOCXPOlfC5.327.HIT1.OlfC.2R.867.ANF_receptor.exons9.LR131963.1.Parambassis_ranga";
LR131963.1	exonerate:protein2genome:local	exon	16178497	16178703	.	-	.	gene_id "LOCXPOlfC5.327.HIT1"; transcript_id "LOCXPOlfC5.327.HIT1.transcript"; gene_name "LOCXPOlfC5.327.HIT1.OlfC.2R.867.ANF_receptor.exons9.LR131963.1.Parambassis_ranga";
LR131963.1	exonerate:protein2genome:local	exon	16178872	16179141	.	-	.	gene_id "LOCXPOlfC5.327.HIT1"; transcript_id "LOCXPOlfC5.327.HIT1.transcript"; gene_name "LOCXPOlfC5.327.HIT1.OlfC.2R.867.ANF_receptor.exons9.LR131963.1.Parambassis_ranga";
LR131963.1	exonerate:protein2genome:local	exon	16179235	16179321	.	-	.	gene_id "LOCXPOlfC5.327.HIT1"; transcript_id "LOCXPOlfC5.327.HIT1.transcript"; gene_name "LOCXPOlfC5.327.HIT1.OlfC.2R.867.ANF_receptor.exons9.LR131963.1.Parambassis_ranga";
LR131963.1	exonerate:protein2genome:local	exon	16179454	16179748	.	-	.	gene_id "LOCXPOlfC5.327.HIT1"; transcript_id "LOCXPOlfC5.327.HIT1.transcript"; gene_name "LOCXPOlfC5.327.HIT1.OlfC.2R.867.ANF_receptor.exons9.LR131963.1.Parambassis_ranga";
LR131963.1	exonerate:protein2genome:local	exon	16179971	16180182	.	-	.	gene_id "LOCXPOlfC5.327.HIT1"; transcript_id "LOCXPOlfC5.327.HIT1.transcript"; gene_name "LOCXPOlfC5.327.HIT1.OlfC.2R.867.ANF_receptor.exons9.LR131963.1.Parambassis_ranga";
LR131963.1	exonerate:protein2genome:local	exon	16182949	16183850	.	-	.	gene_id "LOCXPOlfC6.338.HIT1"; transcript_id "LOCXPOlfC6.338.HIT1.transcript"; gene_name "LOCXPOlfC6.338.HIT1.OlfC.2R.866.ANF_receptor.exons9.LR131963.1.Parambassis_ranga";
LR131963.1	exonerate:protein2genome:local	exon	16183924	16184047	.	-	.	gene_id "LOCXPOlfC6.338.HIT1"; transcript_id "LOCXPOlfC6.338.HIT1.transcript"; gene_name "LOCXPOlfC6.338.HIT1.OlfC.2R.866.ANF_receptor.exons9.LR131963.1.Parambassis_ranga";
LR131963.1	exonerate:protein2genome:local	exon	16184129	16184356	.	-	.	gene_id "LOCXPOlfC6.338.HIT1"; transcript_id "LOCXPOlfC6.338.HIT1.transcript"; gene_name "LOCXPOlfC6.338.HIT1.OlfC.2R.866.ANF_receptor.exons9.LR131963.1.Parambassis_ranga";
LR131963.1	exonerate:protein2genome:local	exon	16184627	16184902	.	-	.	gene_id "LOCXPOlfC6.338.HIT1"; transcript_id "LOCXPOlfC6.338.HIT1.transcript"; gene_name "LOCXPOlfC6.338.HIT1.OlfC.2R.866.ANF_receptor.exons9.LR131963.1.Parambassis_ranga";
LR131963.1	exonerate:protein2genome:local	exon	16184983	16185189	.	-	.	gene_id "LOCXPOlfC6.338.HIT1"; transcript_id "LOCXPOlfC6.338.HIT1.transcript"; gene_name "LOCXPOlfC6.338.HIT1.OlfC.2R.866.ANF_receptor.exons9.LR131963.1.Parambassis_ranga";
LR131963.1	exonerate:protein2genome:local	exon	16185346	16185615	.	-	.	gene_id "LOCXPOlfC6.338.HIT1"; transcript_id "LOCXPOlfC6.338.HIT1.transcript"; gene_name "LOCXPOlfC6.338.HIT1.OlfC.2R.866.ANF_receptor.exons9.LR131963.1.Parambassis_ranga";
LR131963.1	exonerate:protein2genome:local	exon	16185708	16185794	.	-	.	gene_id "LOCXPOlfC6.338.HIT1"; transcript_id "LOCXPOlfC6.338.HIT1.transcript"; gene_name "LOCXPOlfC6.338.HIT1.OlfC.2R.866.ANF_receptor.exons9.LR131963.1.Parambassis_ranga";
LR131963.1	exonerate:protein2genome:local	exon	16185928	16186222	.	-	.	gene_id "LOCXPOlfC6.338.HIT1"; transcript_id "LOCXPOlfC6.338.HIT1.transcript"; gene_name "LOCXPOlfC6.338.HIT1.OlfC.2R.866.ANF_receptor.exons9.LR131963.1.Parambassis_ranga";
LR131963.1	exonerate:protein2genome:local	exon	16186445	16186653	.	-	.	gene_id "LOCXPOlfC6.338.HIT1"; transcript_id "LOCXPOlfC6.338.HIT1.transcript"; gene_name "LOCXPOlfC6.338.HIT1.OlfC.2R.866.ANF_receptor.exons9.LR131963.1.Parambassis_ranga";
LR131963.1	exonerate:protein2genome:local	exon	16196826	16197727	.	-	.	gene_id "LOCXPOlfC7.94.HIT1"; transcript_id "LOCXPOlfC7.94.HIT1.transcript"; gene_name "LOCXPOlfC7.94.HIT1.OlfC.2R.866.ANF_receptor.exons9.LR131963.1.Parambassis_ranga";
LR131963.1	exonerate:protein2genome:local	exon	16197808	16197931	.	-	.	gene_id "LOCXPOlfC7.94.HIT1"; transcript_id "LOCXPOlfC7.94.HIT1.transcript"; gene_name "LOCXPOlfC7.94.HIT1.OlfC.2R.866.ANF_receptor.exons9.LR131963.1.Parambassis_ranga";
LR131963.1	exonerate:protein2genome:local	exon	16198013	16198240	.	-	.	gene_id "LOCXPOlfC7.94.HIT1"; transcript_id "LOCXPOlfC7.94.HIT1.transcript"; gene_name "LOCXPOlfC7.94.HIT1.OlfC.2R.866.ANF_receptor.exons9.LR131963.1.Parambassis_ranga";
LR131963.1	exonerate:protein2genome:local	exon	16198447	16198722	.	-	.	gene_id "LOCXPOlfC7.94.HIT1"; transcript_id "LOCXPOlfC7.94.HIT1.transcript"; gene_name "LOCXPOlfC7.94.HIT1.OlfC.2R.866.ANF_receptor.exons9.LR131963.1.Parambassis_ranga";
LR131963.1	exonerate:protein2genome:local	exon	16198812	16199018	.	-	.	gene_id "LOCXPOlfC7.94.HIT1"; transcript_id "LOCXPOlfC7.94.HIT1.transcript"; gene_name "LOCXPOlfC7.94.HIT1.OlfC.2R.866.ANF_receptor.exons9.LR131963.1.Parambassis_ranga";
LR131963.1	exonerate:protein2genome:local	exon	16199172	16199441	.	-	.	gene_id "LOCXPOlfC7.94.HIT1"; transcript_id "LOCXPOlfC7.94.HIT1.transcript"; gene_name "LOCXPOlfC7.94.HIT1.OlfC.2R.866.ANF_receptor.exons9.LR131963.1.Parambassis_ranga";
LR131963.1	exonerate:protein2genome:local	exon	16199534	16199620	.	-	.	gene_id "LOCXPOlfC7.94.HIT1"; transcript_id "LOCXPOlfC7.94.HIT1.transcript"; gene_name "LOCXPOlfC7.94.HIT1.OlfC.2R.866.ANF_receptor.exons9.LR131963.1.Parambassis_ranga";
LR131963.1	exonerate:protein2genome:local	exon	16199714	16200008	.	-	.	gene_id "LOCXPOlfC7.94.HIT1"; transcript_id "LOCXPOlfC7.94.HIT1.transcript"; gene_name "LOCXPOlfC7.94.HIT1.OlfC.2R.866.ANF_receptor.exons9.LR131963.1.Parambassis_ranga";
LR131963.1	exonerate:protein2genome:local	exon	16200158	16200366	.	-	.	gene_id "LOCXPOlfC7.94.HIT1"; transcript_id "LOCXPOlfC7.94.HIT1.transcript"; gene_name "LOCXPOlfC7.94.HIT1.OlfC.2R.866.ANF_receptor.exons9.LR131963.1.Parambassis_ranga";
LR131963.1	exonerate:protein2genome:local	exon	16201471	16202381	.	-	.	gene_id "LOCXPOlfC8.103.HIT1"; transcript_id "LOCXPOlfC8.103.HIT1.transcript"; gene_name "LOCXPOlfC8.103.HIT1.OlfC.2R.878.ANF_receptor.exons9.LR131963.1.Parambassis_ranga";
LR131963.1	exonerate:protein2genome:local	exon	16202524	16202647	.	-	.	gene_id "LOCXPOlfC8.103.HIT1"; transcript_id "LOCXPOlfC8.103.HIT1.transcript"; gene_name "LOCXPOlfC8.103.HIT1.OlfC.2R.878.ANF_receptor.exons9.LR131963.1.Parambassis_ranga";
LR131963.1	exonerate:protein2genome:local	exon	16202736	16202963	.	-	.	gene_id "LOCXPOlfC8.103.HIT1"; transcript_id "LOCXPOlfC8.103.HIT1.transcript"; gene_name "LOCXPOlfC8.103.HIT1.OlfC.2R.878.ANF_receptor.exons9.LR131963.1.Parambassis_ranga";
LR131963.1	exonerate:protein2genome:local	exon	16203699	16203974	.	-	.	gene_id "LOCXPOlfC8.103.HIT1"; transcript_id "LOCXPOlfC8.103.HIT1.transcript"; gene_name "LOCXPOlfC8.103.HIT1.OlfC.2R.878.ANF_receptor.exons9.LR131963.1.Parambassis_ranga";
LR131963.1	exonerate:protein2genome:local	exon	16204082	16204288	.	-	.	gene_id "LOCXPOlfC8.103.HIT1"; transcript_id "LOCXPOlfC8.103.HIT1.transcript"; gene_name "LOCXPOlfC8.103.HIT1.OlfC.2R.878.ANF_receptor.exons9.LR131963.1.Parambassis_ranga";
LR131963.1	exonerate:protein2genome:local	exon	16204490	16204759	.	-	.	gene_id "LOCXPOlfC8.103.HIT1"; transcript_id "LOCXPOlfC8.103.HIT1.transcript"; gene_name "LOCXPOlfC8.103.HIT1.OlfC.2R.878.ANF_receptor.exons9.LR131963.1.Parambassis_ranga";
LR131963.1	exonerate:protein2genome:local	exon	16204890	16204976	.	-	.	gene_id "LOCXPOlfC8.103.HIT1"; transcript_id "LOCXPOlfC8.103.HIT1.transcript"; gene_name "LOCXPOlfC8.103.HIT1.OlfC.2R.878.ANF_receptor.exons9.LR131963.1.Parambassis_ranga";
LR131963.1	exonerate:protein2genome:local	exon	16205077	16205371	.	-	.	gene_id "LOCXPOlfC8.103.HIT1"; transcript_id "LOCXPOlfC8.103.HIT1.transcript"; gene_name "LOCXPOlfC8.103.HIT1.OlfC.2R.878.ANF_receptor.exons9.LR131963.1.Parambassis_ranga";
LR131963.1	exonerate:protein2genome:local	exon	16205445	16205680	.	-	.	gene_id "LOCXPOlfC8.103.HIT1"; transcript_id "LOCXPOlfC8.103.HIT1.transcript"; gene_name "LOCXPOlfC8.103.HIT1.OlfC.2R.878.ANF_receptor.exons9.LR131963.1.Parambassis_ranga";
LR131963.1	exonerate:protein2genome:local	exon	16206652	16207553	.	-	.	gene_id "LOCXPOlfC9.112.HIT1"; transcript_id "LOCXPOlfC9.112.HIT1.transcript"; gene_name "LOCXPOlfC9.112.HIT1.OlfC.2R.875.ANF_receptor.exons9.LR131963.1.Parambassis_ranga";
LR131963.1	exonerate:protein2genome:local	exon	16207663	16207786	.	-	.	gene_id "LOCXPOlfC9.112.HIT1"; transcript_id "LOCXPOlfC9.112.HIT1.transcript"; gene_name "LOCXPOlfC9.112.HIT1.OlfC.2R.875.ANF_receptor.exons9.LR131963.1.Parambassis_ranga";
LR131963.1	exonerate:protein2genome:local	exon	16207868	16208095	.	-	.	gene_id "LOCXPOlfC9.112.HIT1"; transcript_id "LOCXPOlfC9.112.HIT1.transcript"; gene_name "LOCXPOlfC9.112.HIT1.OlfC.2R.875.ANF_receptor.exons9.LR131963.1.Parambassis_ranga";
LR131963.1	exonerate:protein2genome:local	exon	16209624	16209899	.	-	.	gene_id "LOCXPOlfC9.112.HIT1"; transcript_id "LOCXPOlfC9.112.HIT1.transcript"; gene_name "LOCXPOlfC9.112.HIT1.OlfC.2R.875.ANF_receptor.exons9.LR131963.1.Parambassis_ranga";
LR131963.1	exonerate:protein2genome:local	exon	16209978	16210184	.	-	.	gene_id "LOCXPOlfC9.112.HIT1"; transcript_id "LOCXPOlfC9.112.HIT1.transcript"; gene_name "LOCXPOlfC9.112.HIT1.OlfC.2R.875.ANF_receptor.exons9.LR131963.1.Parambassis_ranga";
LR131963.1	exonerate:protein2genome:local	exon	16210333	16210602	.	-	.	gene_id "LOCXPOlfC9.112.HIT1"; transcript_id "LOCXPOlfC9.112.HIT1.transcript"; gene_name "LOCXPOlfC9.112.HIT1.OlfC.2R.875.ANF_receptor.exons9.LR131963.1.Parambassis_ranga";
LR131963.1	exonerate:protein2genome:local	exon	16210694	16210780	.	-	.	gene_id "LOCXPOlfC9.112.HIT1"; transcript_id "LOCXPOlfC9.112.HIT1.transcript"; gene_name "LOCXPOlfC9.112.HIT1.OlfC.2R.875.ANF_receptor.exons9.LR131963.1.Parambassis_ranga";
LR131963.1	exonerate:protein2genome:local	exon	16210913	16211207	.	-	.	gene_id "LOCXPOlfC9.112.HIT1"; transcript_id "LOCXPOlfC9.112.HIT1.transcript"; gene_name "LOCXPOlfC9.112.HIT1.OlfC.2R.875.ANF_receptor.exons9.LR131963.1.Parambassis_ranga";
LR131963.1	exonerate:protein2genome:local	exon	16211419	16211654	.	-	.	gene_id "LOCXPOlfC9.112.HIT1"; transcript_id "LOCXPOlfC9.112.HIT1.transcript"; gene_name "LOCXPOlfC9.112.HIT1.OlfC.2R.875.ANF_receptor.exons9.LR131963.1.Parambassis_ranga";
LR131963.1	exonerate:protein2genome:local	exon	16212286	16213187	.	-	.	gene_id "LOCXPOlfC10.117.HIT1"; transcript_id "LOCXPOlfC10.117.HIT1.transcript"; gene_name "LOCXPOlfC10.117.HIT1.OlfC.2R.866.ANF_receptor.exons9.LR131963.1.Parambassis_ranga";
LR131963.1	exonerate:protein2genome:local	exon	16213268	16213391	.	-	.	gene_id "LOCXPOlfC10.117.HIT1"; transcript_id "LOCXPOlfC10.117.HIT1.transcript"; gene_name "LOCXPOlfC10.117.HIT1.OlfC.2R.866.ANF_receptor.exons9.LR131963.1.Parambassis_ranga";
LR131963.1	exonerate:protein2genome:local	exon	16213473	16213700	.	-	.	gene_id "LOCXPOlfC10.117.HIT1"; transcript_id "LOCXPOlfC10.117.HIT1.transcript"; gene_name "LOCXPOlfC10.117.HIT1.OlfC.2R.866.ANF_receptor.exons9.LR131963.1.Parambassis_ranga";
LR131963.1	exonerate:protein2genome:local	exon	16213998	16214273	.	-	.	gene_id "LOCXPOlfC10.117.HIT1"; transcript_id "LOCXPOlfC10.117.HIT1.transcript"; gene_name "LOCXPOlfC10.117.HIT1.OlfC.2R.866.ANF_receptor.exons9.LR131963.1.Parambassis_ranga";
LR131963.1	exonerate:protein2genome:local	exon	16214358	16214564	.	-	.	gene_id "LOCXPOlfC10.117.HIT1"; transcript_id "LOCXPOlfC10.117.HIT1.transcript"; gene_name "LOCXPOlfC10.117.HIT1.OlfC.2R.866.ANF_receptor.exons9.LR131963.1.Parambassis_ranga";
LR131963.1	exonerate:protein2genome:local	exon	16214672	16214941	.	-	.	gene_id "LOCXPOlfC10.117.HIT1"; transcript_id "LOCXPOlfC10.117.HIT1.transcript"; gene_name "LOCXPOlfC10.117.HIT1.OlfC.2R.866.ANF_receptor.exons9.LR131963.1.Parambassis_ranga";
LR131963.1	exonerate:protein2genome:local	exon	16215033	16215119	.	-	.	gene_id "LOCXPOlfC10.117.HIT1"; transcript_id "LOCXPOlfC10.117.HIT1.transcript"; gene_name "LOCXPOlfC10.117.HIT1.OlfC.2R.866.ANF_receptor.exons9.LR131963.1.Parambassis_ranga";
LR131963.1	exonerate:protein2genome:local	exon	16215251	16215545	.	-	.	gene_id "LOCXPOlfC10.117.HIT1"; transcript_id "LOCXPOlfC10.117.HIT1.transcript"; gene_name "LOCXPOlfC10.117.HIT1.OlfC.2R.866.ANF_receptor.exons9.LR131963.1.Parambassis_ranga";
LR131963.1	exonerate:protein2genome:local	exon	16215768	16215976	.	-	.	gene_id "LOCXPOlfC10.117.HIT1"; transcript_id "LOCXPOlfC10.117.HIT1.transcript"; gene_name "LOCXPOlfC10.117.HIT1.OlfC.2R.866.ANF_receptor.exons9.LR131963.1.Parambassis_ranga";
LR131963.1	exonerate:protein2genome:local	exon	16219463	16220364	.	-	.	gene_id "LOCXPOlfC11.123.HIT1"; transcript_id "LOCXPOlfC11.123.HIT1.transcript"; gene_name "LOCXPOlfC11.123.HIT1.OlfC.2R.869.ANF_receptor.exons9.LR131963.1.Parambassis_ranga";
LR131963.1	exonerate:protein2genome:local	exon	16220445	16220568	.	-	.	gene_id "LOCXPOlfC11.123.HIT1"; transcript_id "LOCXPOlfC11.123.HIT1.transcript"; gene_name "LOCXPOlfC11.123.HIT1.OlfC.2R.869.ANF_receptor.exons9.LR131963.1.Parambassis_ranga";
LR131963.1	exonerate:protein2genome:local	exon	16220650	16220877	.	-	.	gene_id "LOCXPOlfC11.123.HIT1"; transcript_id "LOCXPOlfC11.123.HIT1.transcript"; gene_name "LOCXPOlfC11.123.HIT1.OlfC.2R.869.ANF_receptor.exons9.LR131963.1.Parambassis_ranga";
LR131963.1	exonerate:protein2genome:local	exon	16221186	16221461	.	-	.	gene_id "LOCXPOlfC11.123.HIT1"; transcript_id "LOCXPOlfC11.123.HIT1.transcript"; gene_name "LOCXPOlfC11.123.HIT1.OlfC.2R.869.ANF_receptor.exons9.LR131963.1.Parambassis_ranga";
LR131963.1	exonerate:protein2genome:local	exon	16221631	16221837	.	-	.	gene_id "LOCXPOlfC11.123.HIT1"; transcript_id "LOCXPOlfC11.123.HIT1.transcript"; gene_name "LOCXPOlfC11.123.HIT1.OlfC.2R.869.ANF_receptor.exons9.LR131963.1.Parambassis_ranga";
LR131963.1	exonerate:protein2genome:local	exon	16221945	16222214	.	-	.	gene_id "LOCXPOlfC11.123.HIT1"; transcript_id "LOCXPOlfC11.123.HIT1.transcript"; gene_name "LOCXPOlfC11.123.HIT1.OlfC.2R.869.ANF_receptor.exons9.LR131963.1.Parambassis_ranga";
LR131963.1	exonerate:protein2genome:local	exon	16222308	16222394	.	-	.	gene_id "LOCXPOlfC11.123.HIT1"; transcript_id "LOCXPOlfC11.123.HIT1.transcript"; gene_name "LOCXPOlfC11.123.HIT1.OlfC.2R.869.ANF_receptor.exons9.LR131963.1.Parambassis_ranga";
LR131963.1	exonerate:protein2genome:local	exon	16222527	16222821	.	-	.	gene_id "LOCXPOlfC11.123.HIT1"; transcript_id "LOCXPOlfC11.123.HIT1.transcript"; gene_name "LOCXPOlfC11.123.HIT1.OlfC.2R.869.ANF_receptor.exons9.LR131963.1.Parambassis_ranga";
LR131963.1	exonerate:protein2genome:local	exon	16223011	16223228	.	-	.	gene_id "LOCXPOlfC11.123.HIT1"; transcript_id "LOCXPOlfC11.123.HIT1.transcript"; gene_name "LOCXPOlfC11.123.HIT1.OlfC.2R.869.ANF_receptor.exons9.LR131963.1.Parambassis_ranga";
LR131963.1	exonerate:protein2genome:local	exon	16227427	16228325	.	-	.	gene_id "LOCXPOlfC12.128.HIT1"; transcript_id "LOCXPOlfC12.128.HIT1.transcript"; gene_name "LOCXPOlfC12.128.HIT1.OlfC.2R.868.ANF_receptor.exons9.LR131963.1.Parambassis_ranga";
LR131963.1	exonerate:protein2genome:local	exon	16228406	16228529	.	-	.	gene_id "LOCXPOlfC12.128.HIT1"; transcript_id "LOCXPOlfC12.128.HIT1.transcript"; gene_name "LOCXPOlfC12.128.HIT1.OlfC.2R.868.ANF_receptor.exons9.LR131963.1.Parambassis_ranga";
LR131963.1	exonerate:protein2genome:local	exon	16228611	16228838	.	-	.	gene_id "LOCXPOlfC12.128.HIT1"; transcript_id "LOCXPOlfC12.128.HIT1.transcript"; gene_name "LOCXPOlfC12.128.HIT1.OlfC.2R.868.ANF_receptor.exons9.LR131963.1.Parambassis_ranga";
LR131963.1	exonerate:protein2genome:local	exon	16229223	16229498	.	-	.	gene_id "LOCXPOlfC12.128.HIT1"; transcript_id "LOCXPOlfC12.128.HIT1.transcript"; gene_name "LOCXPOlfC12.128.HIT1.OlfC.2R.868.ANF_receptor.exons9.LR131963.1.Parambassis_ranga";
LR131963.1	exonerate:protein2genome:local	exon	16229578	16229784	.	-	.	gene_id "LOCXPOlfC12.128.HIT1"; transcript_id "LOCXPOlfC12.128.HIT1.transcript"; gene_name "LOCXPOlfC12.128.HIT1.OlfC.2R.868.ANF_receptor.exons9.LR131963.1.Parambassis_ranga";
LR131963.1	exonerate:protein2genome:local	exon	16229872	16230141	.	-	.	gene_id "LOCXPOlfC12.128.HIT1"; transcript_id "LOCXPOlfC12.128.HIT1.transcript"; gene_name "LOCXPOlfC12.128.HIT1.OlfC.2R.868.ANF_receptor.exons9.LR131963.1.Parambassis_ranga";
LR131963.1	exonerate:protein2genome:local	exon	16230235	16230321	.	-	.	gene_id "LOCXPOlfC12.128.HIT1"; transcript_id "LOCXPOlfC12.128.HIT1.transcript"; gene_name "LOCXPOlfC12.128.HIT1.OlfC.2R.868.ANF_receptor.exons9.LR131963.1.Parambassis_ranga";
LR131963.1	exonerate:protein2genome:local	exon	16230418	16230712	.	-	.	gene_id "LOCXPOlfC12.128.HIT1"; transcript_id "LOCXPOlfC12.128.HIT1.transcript"; gene_name "LOCXPOlfC12.128.HIT1.OlfC.2R.868.ANF_receptor.exons9.LR131963.1.Parambassis_ranga";
LR131963.1	exonerate:protein2genome:local	exon	16230937	16231154	.	-	.	gene_id "LOCXPOlfC12.128.HIT1"; transcript_id "LOCXPOlfC12.128.HIT1.transcript"; gene_name "LOCXPOlfC12.128.HIT1.OlfC.2R.868.ANF_receptor.exons9.LR131963.1.Parambassis_ranga";
LR131963.1	exonerate:protein2genome:local	exon	16231934	16232835	.	-	.	gene_id "LOCXPOlfC13.137.HIT1"; transcript_id "LOCXPOlfC13.137.HIT1.transcript"; gene_name "LOCXPOlfC13.137.HIT1.OlfC.2R.866.ANF_receptor.exons9.LR131963.1.Parambassis_ranga";
LR131963.1	exonerate:protein2genome:local	exon	16232916	16233039	.	-	.	gene_id "LOCXPOlfC13.137.HIT1"; transcript_id "LOCXPOlfC13.137.HIT1.transcript"; gene_name "LOCXPOlfC13.137.HIT1.OlfC.2R.866.ANF_receptor.exons9.LR131963.1.Parambassis_ranga";
LR131963.1	exonerate:protein2genome:local	exon	16233122	16233349	.	-	.	gene_id "LOCXPOlfC13.137.HIT1"; transcript_id "LOCXPOlfC13.137.HIT1.transcript"; gene_name "LOCXPOlfC13.137.HIT1.OlfC.2R.866.ANF_receptor.exons9.LR131963.1.Parambassis_ranga";
LR131963.1	exonerate:protein2genome:local	exon	16235029	16235304	.	-	.	gene_id "LOCXPOlfC13.137.HIT1"; transcript_id "LOCXPOlfC13.137.HIT1.transcript"; gene_name "LOCXPOlfC13.137.HIT1.OlfC.2R.866.ANF_receptor.exons9.LR131963.1.Parambassis_ranga";
LR131963.1	exonerate:protein2genome:local	exon	16235384	16235590	.	-	.	gene_id "LOCXPOlfC13.137.HIT1"; transcript_id "LOCXPOlfC13.137.HIT1.transcript"; gene_name "LOCXPOlfC13.137.HIT1.OlfC.2R.866.ANF_receptor.exons9.LR131963.1.Parambassis_ranga";
LR131963.1	exonerate:protein2genome:local	exon	16235760	16236029	.	-	.	gene_id "LOCXPOlfC13.137.HIT1"; transcript_id "LOCXPOlfC13.137.HIT1.transcript"; gene_name "LOCXPOlfC13.137.HIT1.OlfC.2R.866.ANF_receptor.exons9.LR131963.1.Parambassis_ranga";
LR131963.1	exonerate:protein2genome:local	exon	16236160	16236246	.	-	.	gene_id "LOCXPOlfC13.137.HIT1"; transcript_id "LOCXPOlfC13.137.HIT1.transcript"; gene_name "LOCXPOlfC13.137.HIT1.OlfC.2R.866.ANF_receptor.exons9.LR131963.1.Parambassis_ranga";
LR131963.1	exonerate:protein2genome:local	exon	16236379	16236673	.	-	.	gene_id "LOCXPOlfC13.137.HIT1"; transcript_id "LOCXPOlfC13.137.HIT1.transcript"; gene_name "LOCXPOlfC13.137.HIT1.OlfC.2R.866.ANF_receptor.exons9.LR131963.1.Parambassis_ranga";
LR131963.1	exonerate:protein2genome:local	exon	16236914	16237122	.	-	.	gene_id "LOCXPOlfC13.137.HIT1"; transcript_id "LOCXPOlfC13.137.HIT1.transcript"; gene_name "LOCXPOlfC13.137.HIT1.OlfC.2R.866.ANF_receptor.exons9.LR131963.1.Parambassis_ranga";
LR131963.1	exonerate:protein2genome:local	exon	16242969	16243870	.	-	.	gene_id "LOCXPOlfC14.146.HIT1"; transcript_id "LOCXPOlfC14.146.HIT1.transcript"; gene_name "LOCXPOlfC14.146.HIT1.OlfC.2R.866.ANF_receptor.exons9.LR131963.1.Parambassis_ranga";
LR131963.1	exonerate:protein2genome:local	exon	16244507	16244630	.	-	.	gene_id "LOCXPOlfC14.146.HIT1"; transcript_id "LOCXPOlfC14.146.HIT1.transcript"; gene_name "LOCXPOlfC14.146.HIT1.OlfC.2R.866.ANF_receptor.exons9.LR131963.1.Parambassis_ranga";
LR131963.1	exonerate:protein2genome:local	exon	16244712	16244939	.	-	.	gene_id "LOCXPOlfC14.146.HIT1"; transcript_id "LOCXPOlfC14.146.HIT1.transcript"; gene_name "LOCXPOlfC14.146.HIT1.OlfC.2R.866.ANF_receptor.exons9.LR131963.1.Parambassis_ranga";
LR131963.1	exonerate:protein2genome:local	exon	16245256	16245531	.	-	.	gene_id "LOCXPOlfC14.146.HIT1"; transcript_id "LOCXPOlfC14.146.HIT1.transcript"; gene_name "LOCXPOlfC14.146.HIT1.OlfC.2R.866.ANF_receptor.exons9.LR131963.1.Parambassis_ranga";
LR131963.1	exonerate:protein2genome:local	exon	16245625	16245831	.	-	.	gene_id "LOCXPOlfC14.146.HIT1"; transcript_id "LOCXPOlfC14.146.HIT1.transcript"; gene_name "LOCXPOlfC14.146.HIT1.OlfC.2R.866.ANF_receptor.exons9.LR131963.1.Parambassis_ranga";
LR131963.1	exonerate:protein2genome:local	exon	16245974	16246243	.	-	.	gene_id "LOCXPOlfC14.146.HIT1"; transcript_id "LOCXPOlfC14.146.HIT1.transcript"; gene_name "LOCXPOlfC14.146.HIT1.OlfC.2R.866.ANF_receptor.exons9.LR131963.1.Parambassis_ranga";
LR131963.1	exonerate:protein2genome:local	exon	16246338	16246424	.	-	.	gene_id "LOCXPOlfC14.146.HIT1"; transcript_id "LOCXPOlfC14.146.HIT1.transcript"; gene_name "LOCXPOlfC14.146.HIT1.OlfC.2R.866.ANF_receptor.exons9.LR131963.1.Parambassis_ranga";
LR131963.1	exonerate:protein2genome:local	exon	16246557	16246851	.	-	.	gene_id "LOCXPOlfC14.146.HIT1"; transcript_id "LOCXPOlfC14.146.HIT1.transcript"; gene_name "LOCXPOlfC14.146.HIT1.OlfC.2R.866.ANF_receptor.exons9.LR131963.1.Parambassis_ranga";
LR131963.1	exonerate:protein2genome:local	exon	16247072	16247280	.	-	.	gene_id "LOCXPOlfC14.146.HIT1"; transcript_id "LOCXPOlfC14.146.HIT1.transcript"; gene_name "LOCXPOlfC14.146.HIT1.OlfC.2R.866.ANF_receptor.exons9.LR131963.1.Parambassis_ranga";
LR131963.1	exonerate:protein2genome:local	exon	16250304	16251205	.	-	.	gene_id "LOCXPOlfC15.150.HIT1"; transcript_id "LOCXPOlfC15.150.HIT1.transcript"; gene_name "LOCXPOlfC15.150.HIT1.OlfC.2R.863.ANF_receptor.exons9.LR131963.1.Parambassis_ranga";
LR131963.1	exonerate:protein2genome:local	exon	16251286	16251409	.	-	.	gene_id "LOCXPOlfC15.150.HIT1"; transcript_id "LOCXPOlfC15.150.HIT1.transcript"; gene_name "LOCXPOlfC15.150.HIT1.OlfC.2R.863.ANF_receptor.exons9.LR131963.1.Parambassis_ranga";
LR131963.1	exonerate:protein2genome:local	exon	16251491	16251718	.	-	.	gene_id "LOCXPOlfC15.150.HIT1"; transcript_id "LOCXPOlfC15.150.HIT1.transcript"; gene_name "LOCXPOlfC15.150.HIT1.OlfC.2R.863.ANF_receptor.exons9.LR131963.1.Parambassis_ranga";
LR131963.1	exonerate:protein2genome:local	exon	16252026	16252301	.	-	.	gene_id "LOCXPOlfC15.150.HIT1"; transcript_id "LOCXPOlfC15.150.HIT1.transcript"; gene_name "LOCXPOlfC15.150.HIT1.OlfC.2R.863.ANF_receptor.exons9.LR131963.1.Parambassis_ranga";
LR131963.1	exonerate:protein2genome:local	exon	16252379	16252585	.	-	.	gene_id "LOCXPOlfC15.150.HIT1"; transcript_id "LOCXPOlfC15.150.HIT1.transcript"; gene_name "LOCXPOlfC15.150.HIT1.OlfC.2R.863.ANF_receptor.exons9.LR131963.1.Parambassis_ranga";
LR131963.1	exonerate:protein2genome:local	exon	16252710	16252979	.	-	.	gene_id "LOCXPOlfC15.150.HIT1"; transcript_id "LOCXPOlfC15.150.HIT1.transcript"; gene_name "LOCXPOlfC15.150.HIT1.OlfC.2R.863.ANF_receptor.exons9.LR131963.1.Parambassis_ranga";
LR131963.1	exonerate:protein2genome:local	exon	16253072	16253158	.	-	.	gene_id "LOCXPOlfC15.150.HIT1"; transcript_id "LOCXPOlfC15.150.HIT1.transcript"; gene_name "LOCXPOlfC15.150.HIT1.OlfC.2R.863.ANF_receptor.exons9.LR131963.1.Parambassis_ranga";
LR131963.1	exonerate:protein2genome:local	exon	16253291	16253585	.	-	.	gene_id "LOCXPOlfC15.150.HIT1"; transcript_id "LOCXPOlfC15.150.HIT1.transcript"; gene_name "LOCXPOlfC15.150.HIT1.OlfC.2R.863.ANF_receptor.exons9.LR131963.1.Parambassis_ranga";
LR131963.1	exonerate:protein2genome:local	exon	16253809	16254008	.	-	.	gene_id "LOCXPOlfC15.150.HIT1"; transcript_id "LOCXPOlfC15.150.HIT1.transcript"; gene_name "LOCXPOlfC15.150.HIT1.OlfC.2R.863.ANF_receptor.exons9.LR131963.1.Parambassis_ranga";
LR131963.1	exonerate:protein2genome:local	exon	16259538	16260439	.	-	.	gene_id "LOCXPOlfC16.155.HIT1"; transcript_id "LOCXPOlfC16.155.HIT1.transcript"; gene_name "LOCXPOlfC16.155.HIT1.OlfC.2R.837.ANF_receptor.exons9.LR131963.1.Parambassis_ranga";
LR131963.1	exonerate:protein2genome:local	exon	16260520	16260643	.	-	.	gene_id "LOCXPOlfC16.155.HIT1"; transcript_id "LOCXPOlfC16.155.HIT1.transcript"; gene_name "LOCXPOlfC16.155.HIT1.OlfC.2R.837.ANF_receptor.exons9.LR131963.1.Parambassis_ranga";
LR131963.1	exonerate:protein2genome:local	exon	16260726	16260953	.	-	.	gene_id "LOCXPOlfC16.155.HIT1"; transcript_id "LOCXPOlfC16.155.HIT1.transcript"; gene_name "LOCXPOlfC16.155.HIT1.OlfC.2R.837.ANF_receptor.exons9.LR131963.1.Parambassis_ranga";
LR131963.1	exonerate:protein2genome:local	exon	16261183	16261458	.	-	.	gene_id "LOCXPOlfC16.155.HIT1"; transcript_id "LOCXPOlfC16.155.HIT1.transcript"; gene_name "LOCXPOlfC16.155.HIT1.OlfC.2R.837.ANF_receptor.exons9.LR131963.1.Parambassis_ranga";
LR131963.1	exonerate:protein2genome:local	exon	16261539	16261745	.	-	.	gene_id "LOCXPOlfC16.155.HIT1"; transcript_id "LOCXPOlfC16.155.HIT1.transcript"; gene_name "LOCXPOlfC16.155.HIT1.OlfC.2R.837.ANF_receptor.exons9.LR131963.1.Parambassis_ranga";
LR131963.1	exonerate:protein2genome:local	exon	16261917	16262186	.	-	.	gene_id "LOCXPOlfC16.155.HIT1"; transcript_id "LOCXPOlfC16.155.HIT1.transcript"; gene_name "LOCXPOlfC16.155.HIT1.OlfC.2R.837.ANF_receptor.exons9.LR131963.1.Parambassis_ranga";
LR131963.1	exonerate:protein2genome:local	exon	16262279	16262365	.	-	.	gene_id "LOCXPOlfC16.155.HIT1"; transcript_id "LOCXPOlfC16.155.HIT1.transcript"; gene_name "LOCXPOlfC16.155.HIT1.OlfC.2R.837.ANF_receptor.exons9.LR131963.1.Parambassis_ranga";
LR131963.1	exonerate:protein2genome:local	exon	16262498	16262792	.	-	.	gene_id "LOCXPOlfC16.155.HIT1"; transcript_id "LOCXPOlfC16.155.HIT1.transcript"; gene_name "LOCXPOlfC16.155.HIT1.OlfC.2R.837.ANF_receptor.exons9.LR131963.1.Parambassis_ranga";
LR131963.1	exonerate:protein2genome:local	exon	16262974	16263095	.	-	.	gene_id "LOCXPOlfC16.155.HIT1"; transcript_id "LOCXPOlfC16.155.HIT1.transcript"; gene_name "LOCXPOlfC16.155.HIT1.OlfC.2R.837.ANF_receptor.exons9.LR131963.1.Parambassis_ranga";
LR131963.1	exonerate:protein2genome:local	exon	16273025	16273926	.	-	.	gene_id "LOCXPOlfC17.162.HIT1"; transcript_id "LOCXPOlfC17.162.HIT1.transcript"; gene_name "LOCXPOlfC17.162.HIT1.OlfC.2R.875.ANF_receptor.exons9.LR131963.1.Parambassis_ranga";
LR131963.1	exonerate:protein2genome:local	exon	16274007	16274130	.	-	.	gene_id "LOCXPOlfC17.162.HIT1"; transcript_id "LOCXPOlfC17.162.HIT1.transcript"; gene_name "LOCXPOlfC17.162.HIT1.OlfC.2R.875.ANF_receptor.exons9.LR131963.1.Parambassis_ranga";
LR131963.1	exonerate:protein2genome:local	exon	16274212	16274439	.	-	.	gene_id "LOCXPOlfC17.162.HIT1"; transcript_id "LOCXPOlfC17.162.HIT1.transcript"; gene_name "LOCXPOlfC17.162.HIT1.OlfC.2R.875.ANF_receptor.exons9.LR131963.1.Parambassis_ranga";
LR131963.1	exonerate:protein2genome:local	exon	16274966	16275241	.	-	.	gene_id "LOCXPOlfC17.162.HIT1"; transcript_id "LOCXPOlfC17.162.HIT1.transcript"; gene_name "LOCXPOlfC17.162.HIT1.OlfC.2R.875.ANF_receptor.exons9.LR131963.1.Parambassis_ranga";
LR131963.1	exonerate:protein2genome:local	exon	16275321	16275527	.	-	.	gene_id "LOCXPOlfC17.162.HIT1"; transcript_id "LOCXPOlfC17.162.HIT1.transcript"; gene_name "LOCXPOlfC17.162.HIT1.OlfC.2R.875.ANF_receptor.exons9.LR131963.1.Parambassis_ranga";
LR131963.1	exonerate:protein2genome:local	exon	16275682	16275951	.	-	.	gene_id "LOCXPOlfC17.162.HIT1"; transcript_id "LOCXPOlfC17.162.HIT1.transcript"; gene_name "LOCXPOlfC17.162.HIT1.OlfC.2R.875.ANF_receptor.exons9.LR131963.1.Parambassis_ranga";
LR131963.1	exonerate:protein2genome:local	exon	16276044	16276130	.	-	.	gene_id "LOCXPOlfC17.162.HIT1"; transcript_id "LOCXPOlfC17.162.HIT1.transcript"; gene_name "LOCXPOlfC17.162.HIT1.OlfC.2R.875.ANF_receptor.exons9.LR131963.1.Parambassis_ranga";
LR131963.1	exonerate:protein2genome:local	exon	16276238	16276532	.	-	.	gene_id "LOCXPOlfC17.162.HIT1"; transcript_id "LOCXPOlfC17.162.HIT1.transcript"; gene_name "LOCXPOlfC17.162.HIT1.OlfC.2R.875.ANF_receptor.exons9.LR131963.1.Parambassis_ranga";
LR131963.1	exonerate:protein2genome:local	exon	16276764	16276999	.	-	.	gene_id "LOCXPOlfC17.162.HIT1"; transcript_id "LOCXPOlfC17.162.HIT1.transcript"; gene_name "LOCXPOlfC17.162.HIT1.OlfC.2R.875.ANF_receptor.exons9.LR131963.1.Parambassis_ranga";
LR131963.1	exonerate:protein2genome:local	exon	16278135	16279030	.	-	.	gene_id "LOCXPOlfC18.169.HIT1"; transcript_id "LOCXPOlfC18.169.HIT1.transcript"; gene_name "LOCXPOlfC18.169.HIT1.OlfC.2R.875.ANF_receptor.exons9.LR131963.1.Parambassis_ranga";
LR131963.1	exonerate:protein2genome:local	exon	16279101	16279224	.	-	.	gene_id "LOCXPOlfC18.169.HIT1"; transcript_id "LOCXPOlfC18.169.HIT1.transcript"; gene_name "LOCXPOlfC18.169.HIT1.OlfC.2R.875.ANF_receptor.exons9.LR131963.1.Parambassis_ranga";
LR131963.1	exonerate:protein2genome:local	exon	16279299	16279526	.	-	.	gene_id "LOCXPOlfC18.169.HIT1"; transcript_id "LOCXPOlfC18.169.HIT1.transcript"; gene_name "LOCXPOlfC18.169.HIT1.OlfC.2R.875.ANF_receptor.exons9.LR131963.1.Parambassis_ranga";
LR131963.1	exonerate:protein2genome:local	exon	16279836	16280105	.	-	.	gene_id "LOCXPOlfC18.169.HIT1"; transcript_id "LOCXPOlfC18.169.HIT1.transcript"; gene_name "LOCXPOlfC18.169.HIT1.OlfC.2R.875.ANF_receptor.exons9.LR131963.1.Parambassis_ranga";
LR131963.1	exonerate:protein2genome:local	exon	16280186	16280392	.	-	.	gene_id "LOCXPOlfC18.169.HIT1"; transcript_id "LOCXPOlfC18.169.HIT1.transcript"; gene_name "LOCXPOlfC18.169.HIT1.OlfC.2R.875.ANF_receptor.exons9.LR131963.1.Parambassis_ranga";
LR131963.1	exonerate:protein2genome:local	exon	16280466	16280735	.	-	.	gene_id "LOCXPOlfC18.169.HIT1"; transcript_id "LOCXPOlfC18.169.HIT1.transcript"; gene_name "LOCXPOlfC18.169.HIT1.OlfC.2R.875.ANF_receptor.exons9.LR131963.1.Parambassis_ranga";
LR131963.1	exonerate:protein2genome:local	exon	16280887	16280973	.	-	.	gene_id "LOCXPOlfC18.169.HIT1"; transcript_id "LOCXPOlfC18.169.HIT1.transcript"; gene_name "LOCXPOlfC18.169.HIT1.OlfC.2R.875.ANF_receptor.exons9.LR131963.1.Parambassis_ranga";
LR131963.1	exonerate:protein2genome:local	exon	16281121	16281415	.	-	.	gene_id "LOCXPOlfC18.169.HIT1"; transcript_id "LOCXPOlfC18.169.HIT1.transcript"; gene_name "LOCXPOlfC18.169.HIT1.OlfC.2R.875.ANF_receptor.exons9.LR131963.1.Parambassis_ranga";
LR131963.1	exonerate:protein2genome:local	exon	16281492	16281739	.	-	.	gene_id "LOCXPOlfC18.169.HIT1"; transcript_id "LOCXPOlfC18.169.HIT1.transcript"; gene_name "LOCXPOlfC18.169.HIT1.OlfC.2R.875.ANF_receptor.exons9.LR131963.1.Parambassis_ranga";
LR131963.1	exonerate:protein2genome:local	exon	16282940	16283835	.	-	.	gene_id "LOCXPOlfC19.183.HIT1"; transcript_id "LOCXPOlfC19.183.HIT1.transcript"; gene_name "LOCXPOlfC19.183.HIT1.OlfC.2R.855.ANF_receptor.exons9.LR131963.1.Parambassis_ranga";
LR131963.1	exonerate:protein2genome:local	exon	16283913	16284036	.	-	.	gene_id "LOCXPOlfC19.183.HIT1"; transcript_id "LOCXPOlfC19.183.HIT1.transcript"; gene_name "LOCXPOlfC19.183.HIT1.OlfC.2R.855.ANF_receptor.exons9.LR131963.1.Parambassis_ranga";
LR131963.1	exonerate:protein2genome:local	exon	16285516	16285743	.	-	.	gene_id "LOCXPOlfC19.183.HIT1"; transcript_id "LOCXPOlfC19.183.HIT1.transcript"; gene_name "LOCXPOlfC19.183.HIT1.OlfC.2R.855.ANF_receptor.exons9.LR131963.1.Parambassis_ranga";
LR131963.1	exonerate:protein2genome:local	exon	16285866	16286135	.	-	.	gene_id "LOCXPOlfC19.183.HIT1"; transcript_id "LOCXPOlfC19.183.HIT1.transcript"; gene_name "LOCXPOlfC19.183.HIT1.OlfC.2R.855.ANF_receptor.exons9.LR131963.1.Parambassis_ranga";
LR131963.1	exonerate:protein2genome:local	exon	16286211	16286411	.	-	.	gene_id "LOCXPOlfC19.183.HIT1"; transcript_id "LOCXPOlfC19.183.HIT1.transcript"; gene_name "LOCXPOlfC19.183.HIT1.OlfC.2R.855.ANF_receptor.exons9.LR131963.1.Parambassis_ranga";
LR131963.1	exonerate:protein2genome:local	exon	16286811	16287080	.	-	.	gene_id "LOCXPOlfC19.183.HIT1"; transcript_id "LOCXPOlfC19.183.HIT1.transcript"; gene_name "LOCXPOlfC19.183.HIT1.OlfC.2R.855.ANF_receptor.exons9.LR131963.1.Parambassis_ranga";
LR131963.1	exonerate:protein2genome:local	exon	16287270	16287356	.	-	.	gene_id "LOCXPOlfC19.183.HIT1"; transcript_id "LOCXPOlfC19.183.HIT1.transcript"; gene_name "LOCXPOlfC19.183.HIT1.OlfC.2R.855.ANF_receptor.exons9.LR131963.1.Parambassis_ranga";
LR131963.1	exonerate:protein2genome:local	exon	16287442	16287736	.	-	.	gene_id "LOCXPOlfC19.183.HIT1"; transcript_id "LOCXPOlfC19.183.HIT1.transcript"; gene_name "LOCXPOlfC19.183.HIT1.OlfC.2R.855.ANF_receptor.exons9.LR131963.1.Parambassis_ranga";
LR131963.1	exonerate:protein2genome:local	exon	16287943	16288136	.	-	.	gene_id "LOCXPOlfC19.183.HIT1"; transcript_id "LOCXPOlfC19.183.HIT1.transcript"; gene_name "LOCXPOlfC19.183.HIT1.OlfC.2R.855.ANF_receptor.exons9.LR131963.1.Parambassis_ranga";
LR131963.1	exonerate:protein2genome:local	exon	16289026	16289927	.	-	.	gene_id "LOCXPOlfC20.198.HIT1"; transcript_id "LOCXPOlfC20.198.HIT1.transcript"; gene_name "LOCXPOlfC20.198.HIT1.OlfC.2R.857.ANF_receptor.exons9.LR131963.1.Parambassis_ranga";
LR131963.1	exonerate:protein2genome:local	exon	16290002	16290125	.	-	.	gene_id "LOCXPOlfC20.198.HIT1"; transcript_id "LOCXPOlfC20.198.HIT1.transcript"; gene_name "LOCXPOlfC20.198.HIT1.OlfC.2R.857.ANF_receptor.exons9.LR131963.1.Parambassis_ranga";
LR131963.1	exonerate:protein2genome:local	exon	16290234	16290461	.	-	.	gene_id "LOCXPOlfC20.198.HIT1"; transcript_id "LOCXPOlfC20.198.HIT1.transcript"; gene_name "LOCXPOlfC20.198.HIT1.OlfC.2R.857.ANF_receptor.exons9.LR131963.1.Parambassis_ranga";
LR131963.1	exonerate:protein2genome:local	exon	16290620	16290889	.	-	.	gene_id "LOCXPOlfC20.198.HIT1"; transcript_id "LOCXPOlfC20.198.HIT1.transcript"; gene_name "LOCXPOlfC20.198.HIT1.OlfC.2R.857.ANF_receptor.exons9.LR131963.1.Parambassis_ranga";
LR131963.1	exonerate:protein2genome:local	exon	16290965	16291165	.	-	.	gene_id "LOCXPOlfC20.198.HIT1"; transcript_id "LOCXPOlfC20.198.HIT1.transcript"; gene_name "LOCXPOlfC20.198.HIT1.OlfC.2R.857.ANF_receptor.exons9.LR131963.1.Parambassis_ranga";
LR131963.1	exonerate:protein2genome:local	exon	16291562	16291831	.	-	.	gene_id "LOCXPOlfC20.198.HIT1"; transcript_id "LOCXPOlfC20.198.HIT1.transcript"; gene_name "LOCXPOlfC20.198.HIT1.OlfC.2R.857.ANF_receptor.exons9.LR131963.1.Parambassis_ranga";
LR131963.1	exonerate:protein2genome:local	exon	16292015	16292101	.	-	.	gene_id "LOCXPOlfC20.198.HIT1"; transcript_id "LOCXPOlfC20.198.HIT1.transcript"; gene_name "LOCXPOlfC20.198.HIT1.OlfC.2R.857.ANF_receptor.exons9.LR131963.1.Parambassis_ranga";
LR131963.1	exonerate:protein2genome:local	exon	16292218	16292512	.	-	.	gene_id "LOCXPOlfC20.198.HIT1"; transcript_id "LOCXPOlfC20.198.HIT1.transcript"; gene_name "LOCXPOlfC20.198.HIT1.OlfC.2R.857.ANF_receptor.exons9.LR131963.1.Parambassis_ranga";
LR131963.1	exonerate:protein2genome:local	exon	16292719	16292912	.	-	.	gene_id "LOCXPOlfC20.198.HIT1"; transcript_id "LOCXPOlfC20.198.HIT1.transcript"; gene_name "LOCXPOlfC20.198.HIT1.OlfC.2R.857.ANF_receptor.exons9.LR131963.1.Parambassis_ranga";
LR131963.1	exonerate:protein2genome:local	exon	16293494	16294395	.	-	.	gene_id "LOCXPOlfC21.204.HIT1"; transcript_id "LOCXPOlfC21.204.HIT1.transcript"; gene_name "LOCXPOlfC21.204.HIT1.OlfC.2R.879.ANF_receptor.exons9.LR131963.1.Parambassis_ranga";
LR131963.1	exonerate:protein2genome:local	exon	16294668	16294791	.	-	.	gene_id "LOCXPOlfC21.204.HIT1"; transcript_id "LOCXPOlfC21.204.HIT1.transcript"; gene_name "LOCXPOlfC21.204.HIT1.OlfC.2R.879.ANF_receptor.exons9.LR131963.1.Parambassis_ranga";
LR131963.1	exonerate:protein2genome:local	exon	16294870	16295103	.	-	.	gene_id "LOCXPOlfC21.204.HIT1"; transcript_id "LOCXPOlfC21.204.HIT1.transcript"; gene_name "LOCXPOlfC21.204.HIT1.OlfC.2R.879.ANF_receptor.exons9.LR131963.1.Parambassis_ranga";
LR131963.1	exonerate:protein2genome:local	exon	16295286	16295561	.	-	.	gene_id "LOCXPOlfC21.204.HIT1"; transcript_id "LOCXPOlfC21.204.HIT1.transcript"; gene_name "LOCXPOlfC21.204.HIT1.OlfC.2R.879.ANF_receptor.exons9.LR131963.1.Parambassis_ranga";
LR131963.1	exonerate:protein2genome:local	exon	16295651	16295851	.	-	.	gene_id "LOCXPOlfC21.204.HIT1"; transcript_id "LOCXPOlfC21.204.HIT1.transcript"; gene_name "LOCXPOlfC21.204.HIT1.OlfC.2R.879.ANF_receptor.exons9.LR131963.1.Parambassis_ranga";
LR131963.1	exonerate:protein2genome:local	exon	16295924	16296193	.	-	.	gene_id "LOCXPOlfC21.204.HIT1"; transcript_id "LOCXPOlfC21.204.HIT1.transcript"; gene_name "LOCXPOlfC21.204.HIT1.OlfC.2R.879.ANF_receptor.exons9.LR131963.1.Parambassis_ranga";
LR131963.1	exonerate:protein2genome:local	exon	16296422	16296508	.	-	.	gene_id "LOCXPOlfC21.204.HIT1"; transcript_id "LOCXPOlfC21.204.HIT1.transcript"; gene_name "LOCXPOlfC21.204.HIT1.OlfC.2R.879.ANF_receptor.exons9.LR131963.1.Parambassis_ranga";
LR131963.1	exonerate:protein2genome:local	exon	16296595	16296889	.	-	.	gene_id "LOCXPOlfC21.204.HIT1"; transcript_id "LOCXPOlfC21.204.HIT1.transcript"; gene_name "LOCXPOlfC21.204.HIT1.OlfC.2R.879.ANF_receptor.exons9.LR131963.1.Parambassis_ranga";
LR131963.1	exonerate:protein2genome:local	exon	16296971	16297218	.	-	.	gene_id "LOCXPOlfC21.204.HIT1"; transcript_id "LOCXPOlfC21.204.HIT1.transcript"; gene_name "LOCXPOlfC21.204.HIT1.OlfC.2R.879.ANF_receptor.exons9.LR131963.1.Parambassis_ranga";
LR131963.1	exonerate:protein2genome:local	exon	16298976	16299877	.	-	.	gene_id "LOCXPOlfC22.208.HIT1"; transcript_id "LOCXPOlfC22.208.HIT1.transcript"; gene_name "LOCXPOlfC22.208.HIT1.OlfC.2R.863.ANF_receptor.exons9.LR131963.1.Parambassis_ranga";
LR131963.1	exonerate:protein2genome:local	exon	16300037	16300160	.	-	.	gene_id "LOCXPOlfC22.208.HIT1"; transcript_id "LOCXPOlfC22.208.HIT1.transcript"; gene_name "LOCXPOlfC22.208.HIT1.OlfC.2R.863.ANF_receptor.exons9.LR131963.1.Parambassis_ranga";
LR131963.1	exonerate:protein2genome:local	exon	16300241	16300465	.	-	.	gene_id "LOCXPOlfC22.208.HIT1"; transcript_id "LOCXPOlfC22.208.HIT1.transcript"; gene_name "LOCXPOlfC22.208.HIT1.OlfC.2R.863.ANF_receptor.exons9.LR131963.1.Parambassis_ranga";
LR131963.1	exonerate:protein2genome:local	exon	16300741	16301016	.	-	.	gene_id "LOCXPOlfC22.208.HIT1"; transcript_id "LOCXPOlfC22.208.HIT1.transcript"; gene_name "LOCXPOlfC22.208.HIT1.OlfC.2R.863.ANF_receptor.exons9.LR131963.1.Parambassis_ranga";
LR131963.1	exonerate:protein2genome:local	exon	16301105	16301308	.	-	.	gene_id "LOCXPOlfC22.208.HIT1"; transcript_id "LOCXPOlfC22.208.HIT1.transcript"; gene_name "LOCXPOlfC22.208.HIT1.OlfC.2R.863.ANF_receptor.exons9.LR131963.1.Parambassis_ranga";
LR131963.1	exonerate:protein2genome:local	exon	16301485	16301754	.	-	.	gene_id "LOCXPOlfC22.208.HIT1"; transcript_id "LOCXPOlfC22.208.HIT1.transcript"; gene_name "LOCXPOlfC22.208.HIT1.OlfC.2R.863.ANF_receptor.exons9.LR131963.1.Parambassis_ranga";
LR131963.1	exonerate:protein2genome:local	exon	16301874	16301960	.	-	.	gene_id "LOCXPOlfC22.208.HIT1"; transcript_id "LOCXPOlfC22.208.HIT1.transcript"; gene_name "LOCXPOlfC22.208.HIT1.OlfC.2R.863.ANF_receptor.exons9.LR131963.1.Parambassis_ranga";
LR131963.1	exonerate:protein2genome:local	exon	16302071	16302365	.	-	.	gene_id "LOCXPOlfC22.208.HIT1"; transcript_id "LOCXPOlfC22.208.HIT1.transcript"; gene_name "LOCXPOlfC22.208.HIT1.OlfC.2R.863.ANF_receptor.exons9.LR131963.1.Parambassis_ranga";
LR131963.1	exonerate:protein2genome:local	exon	16302473	16302678	.	-	.	gene_id "LOCXPOlfC22.208.HIT1"; transcript_id "LOCXPOlfC22.208.HIT1.transcript"; gene_name "LOCXPOlfC22.208.HIT1.OlfC.2R.863.ANF_receptor.exons9.LR131963.1.Parambassis_ranga";
LR131963.1	exonerate:protein2genome:local	exon	16303856	16304145	.	+	.	gene_id "LOCXPOlfC23.212.HIT1"; transcript_id "LOCXPOlfC23.212.HIT1.transcript"; gene_name "LOCXPOlfC23.212.HIT1.OlfC.2R.873.ANF_receptor.exons8.LR131963.1.Parambassis_ranga";
LR131963.1	exonerate:protein2genome:local	exon	16304460	16304754	.	+	.	gene_id "LOCXPOlfC23.212.HIT1"; transcript_id "LOCXPOlfC23.212.HIT1.transcript"; gene_name "LOCXPOlfC23.212.HIT1.OlfC.2R.873.ANF_receptor.exons8.LR131963.1.Parambassis_ranga";
LR131963.1	exonerate:protein2genome:local	exon	16304837	16305126	.	+	.	gene_id "LOCXPOlfC23.212.HIT1"; transcript_id "LOCXPOlfC23.212.HIT1.transcript"; gene_name "LOCXPOlfC23.212.HIT1.OlfC.2R.873.ANF_receptor.exons8.LR131963.1.Parambassis_ranga";
LR131963.1	exonerate:protein2genome:local	exon	16305245	16305540	.	+	.	gene_id "LOCXPOlfC23.212.HIT1"; transcript_id "LOCXPOlfC23.212.HIT1.transcript"; gene_name "LOCXPOlfC23.212.HIT1.OlfC.2R.873.ANF_receptor.exons8.LR131963.1.Parambassis_ranga";
LR131963.1	exonerate:protein2genome:local	exon	16305699	16305904	.	+	.	gene_id "LOCXPOlfC23.212.HIT1"; transcript_id "LOCXPOlfC23.212.HIT1.transcript"; gene_name "LOCXPOlfC23.212.HIT1.OlfC.2R.873.ANF_receptor.exons8.LR131963.1.Parambassis_ranga";
LR131963.1	exonerate:protein2genome:local	exon	16306035	16306256	.	+	.	gene_id "LOCXPOlfC23.212.HIT1"; transcript_id "LOCXPOlfC23.212.HIT1.transcript"; gene_name "LOCXPOlfC23.212.HIT1.OlfC.2R.873.ANF_receptor.exons8.LR131963.1.Parambassis_ranga";
LR131963.1	exonerate:protein2genome:local	exon	16306341	16306464	.	+	.	gene_id "LOCXPOlfC23.212.HIT1"; transcript_id "LOCXPOlfC23.212.HIT1.transcript"; gene_name "LOCXPOlfC23.212.HIT1.OlfC.2R.873.ANF_receptor.exons8.LR131963.1.Parambassis_ranga";
LR131963.1	exonerate:protein2genome:local	exon	16306546	16307441	.	+	.	gene_id "LOCXPOlfC23.212.HIT1"; transcript_id "LOCXPOlfC23.212.HIT1.transcript"; gene_name "LOCXPOlfC23.212.HIT1.OlfC.2R.873.ANF_receptor.exons8.LR131963.1.Parambassis_ranga";
LR131963.1	exonerate:protein2genome:local	exon	16308650	16308816	.	+	.	gene_id "LOCXPOlfC24.213.HIT1"; transcript_id "LOCXPOlfC24.213.HIT1.transcript"; gene_name "LOCXPOlfC24.213.HIT1.OlfC.2R.864.ANF_receptor.exons12.LR131963.1.Parambassis_ranga";
LR131963.1	exonerate:protein2genome:local	exon	16308944	16309283	.	+	.	gene_id "LOCXPOlfC24.213.HIT1"; transcript_id "LOCXPOlfC24.213.HIT1.transcript"; gene_name "LOCXPOlfC24.213.HIT1.OlfC.2R.864.ANF_receptor.exons12.LR131963.1.Parambassis_ranga";
LR131963.1	exonerate:protein2genome:local	exon	16309359	16309511	.	+	.	gene_id "LOCXPOlfC24.213.HIT1"; transcript_id "LOCXPOlfC24.213.HIT1.transcript"; gene_name "LOCXPOlfC24.213.HIT1.OlfC.2R.864.ANF_receptor.exons12.LR131963.1.Parambassis_ranga";
LR131963.1	exonerate:protein2genome:local	exon	16309589	16309789	.	+	.	gene_id "LOCXPOlfC24.213.HIT1"; transcript_id "LOCXPOlfC24.213.HIT1.transcript"; gene_name "LOCXPOlfC24.213.HIT1.OlfC.2R.864.ANF_receptor.exons12.LR131963.1.Parambassis_ranga";
LR131963.1	exonerate:protein2genome:local	exon	16309894	16310169	.	+	.	gene_id "LOCXPOlfC24.213.HIT1"; transcript_id "LOCXPOlfC24.213.HIT1.transcript"; gene_name "LOCXPOlfC24.213.HIT1.OlfC.2R.864.ANF_receptor.exons12.LR131963.1.Parambassis_ranga";
LR131963.1	exonerate:protein2genome:local	exon	16310272	16310466	.	+	.	gene_id "LOCXPOlfC24.213.HIT1"; transcript_id "LOCXPOlfC24.213.HIT1.transcript"; gene_name "LOCXPOlfC24.213.HIT1.OlfC.2R.864.ANF_receptor.exons12.LR131963.1.Parambassis_ranga";
LR131963.1	exonerate:protein2genome:local	exon	16310562	16310692	.	+	.	gene_id "LOCXPOlfC24.213.HIT1"; transcript_id "LOCXPOlfC24.213.HIT1.transcript"; gene_name "LOCXPOlfC24.213.HIT1.OlfC.2R.864.ANF_receptor.exons12.LR131963.1.Parambassis_ranga";
LR131963.1	exonerate:protein2genome:local	exon	16310771	16310867	.	+	.	gene_id "LOCXPOlfC24.213.HIT1"; transcript_id "LOCXPOlfC24.213.HIT1.transcript"; gene_name "LOCXPOlfC24.213.HIT1.OlfC.2R.864.ANF_receptor.exons12.LR131963.1.Parambassis_ranga";
LR131963.1	exonerate:protein2genome:local	exon	16310967	16311090	.	+	.	gene_id "LOCXPOlfC24.213.HIT1"; transcript_id "LOCXPOlfC24.213.HIT1.transcript"; gene_name "LOCXPOlfC24.213.HIT1.OlfC.2R.864.ANF_receptor.exons12.LR131963.1.Parambassis_ranga";
LR131963.1	exonerate:protein2genome:local	exon	16311177	16311649	.	+	.	gene_id "LOCXPOlfC24.213.HIT1"; transcript_id "LOCXPOlfC24.213.HIT1.transcript"; gene_name "LOCXPOlfC24.213.HIT1.OlfC.2R.864.ANF_receptor.exons12.LR131963.1.Parambassis_ranga";
LR131963.1	exonerate:protein2genome:local	exon	16311734	16311814	.	+	.	gene_id "LOCXPOlfC24.213.HIT1"; transcript_id "LOCXPOlfC24.213.HIT1.transcript"; gene_name "LOCXPOlfC24.213.HIT1.OlfC.2R.864.ANF_receptor.exons12.LR131963.1.Parambassis_ranga";
LR131963.1	exonerate:protein2genome:local	exon	16311962	16312315	.	+	.	gene_id "LOCXPOlfC24.213.HIT1"; transcript_id "LOCXPOlfC24.213.HIT1.transcript"; gene_name "LOCXPOlfC24.213.HIT1.OlfC.2R.864.ANF_receptor.exons12.LR131963.1.Parambassis_ranga";
LR131963.1	exonerate:protein2genome:local	exon	16313302	16314200	.	-	.	gene_id "LOCXPOlfC25.217.HIT1"; transcript_id "LOCXPOlfC25.217.HIT1.transcript"; gene_name "LOCXPOlfC25.217.HIT1.OlfC.2R.860.ANF_receptor.exons8.LR131963.1.Parambassis_ranga";
LR131963.1	exonerate:protein2genome:local	exon	16314282	16314398	.	-	.	gene_id "LOCXPOlfC25.217.HIT1"; transcript_id "LOCXPOlfC25.217.HIT1.transcript"; gene_name "LOCXPOlfC25.217.HIT1.OlfC.2R.860.ANF_receptor.exons8.LR131963.1.Parambassis_ranga";
LR131963.1	exonerate:protein2genome:local	exon	16314642	16314882	.	-	.	gene_id "LOCXPOlfC25.217.HIT1"; transcript_id "LOCXPOlfC25.217.HIT1.transcript"; gene_name "LOCXPOlfC25.217.HIT1.OlfC.2R.860.ANF_receptor.exons8.LR131963.1.Parambassis_ranga";
LR131963.1	exonerate:protein2genome:local	exon	16314979	16315512	.	-	.	gene_id "LOCXPOlfC25.217.HIT1"; transcript_id "LOCXPOlfC25.217.HIT1.transcript"; gene_name "LOCXPOlfC25.217.HIT1.OlfC.2R.860.ANF_receptor.exons8.LR131963.1.Parambassis_ranga";
LR131963.1	exonerate:protein2genome:local	exon	16315750	16315941	.	-	.	gene_id "LOCXPOlfC25.217.HIT1"; transcript_id "LOCXPOlfC25.217.HIT1.transcript"; gene_name "LOCXPOlfC25.217.HIT1.OlfC.2R.860.ANF_receptor.exons8.LR131963.1.Parambassis_ranga";
LR131963.1	exonerate:protein2genome:local	exon	16316067	16316153	.	-	.	gene_id "LOCXPOlfC25.217.HIT1"; transcript_id "LOCXPOlfC25.217.HIT1.transcript"; gene_name "LOCXPOlfC25.217.HIT1.OlfC.2R.860.ANF_receptor.exons8.LR131963.1.Parambassis_ranga";
LR131963.1	exonerate:protein2genome:local	exon	16316230	16316518	.	-	.	gene_id "LOCXPOlfC25.217.HIT1"; transcript_id "LOCXPOlfC25.217.HIT1.transcript"; gene_name "LOCXPOlfC25.217.HIT1.OlfC.2R.860.ANF_receptor.exons8.LR131963.1.Parambassis_ranga";
LR131963.1	exonerate:protein2genome:local	exon	16316889	16317109	.	-	.	gene_id "LOCXPOlfC25.217.HIT1"; transcript_id "LOCXPOlfC25.217.HIT1.transcript"; gene_name "LOCXPOlfC25.217.HIT1.OlfC.2R.860.ANF_receptor.exons8.LR131963.1.Parambassis_ranga";
LR131963.1	exonerate:protein2genome:local	exon	16318218	16318435	.	+	.	gene_id "LOCXPOlfC26.222.HIT1"; transcript_id "LOCXPOlfC26.222.HIT1.transcript"; gene_name "LOCXPOlfC26.222.HIT1.OlfC.2R.871.ANF_receptor.exons8.LR131963.1.Parambassis_ranga";
LR131963.1	exonerate:protein2genome:local	exon	16318537	16318852	.	+	.	gene_id "LOCXPOlfC26.222.HIT1"; transcript_id "LOCXPOlfC26.222.HIT1.transcript"; gene_name "LOCXPOlfC26.222.HIT1.OlfC.2R.871.ANF_receptor.exons8.LR131963.1.Parambassis_ranga";
LR131963.1	exonerate:protein2genome:local	exon	16319240	16319527	.	+	.	gene_id "LOCXPOlfC26.222.HIT1"; transcript_id "LOCXPOlfC26.222.HIT1.transcript"; gene_name "LOCXPOlfC26.222.HIT1.OlfC.2R.871.ANF_receptor.exons8.LR131963.1.Parambassis_ranga";
LR131963.1	exonerate:protein2genome:local	exon	16319626	16320177	.	+	.	gene_id "LOCXPOlfC26.222.HIT1"; transcript_id "LOCXPOlfC26.222.HIT1.transcript"; gene_name "LOCXPOlfC26.222.HIT1.OlfC.2R.871.ANF_receptor.exons8.LR131963.1.Parambassis_ranga";
LR131963.1	exonerate:protein2genome:local	exon	16320263	16320484	.	+	.	gene_id "LOCXPOlfC26.222.HIT1"; transcript_id "LOCXPOlfC26.222.HIT1.transcript"; gene_name "LOCXPOlfC26.222.HIT1.OlfC.2R.871.ANF_receptor.exons8.LR131963.1.Parambassis_ranga";
LR131963.1	exonerate:protein2genome:local	exon	16320853	16320976	.	+	.	gene_id "LOCXPOlfC26.222.HIT1"; transcript_id "LOCXPOlfC26.222.HIT1.transcript"; gene_name "LOCXPOlfC26.222.HIT1.OlfC.2R.871.ANF_receptor.exons8.LR131963.1.Parambassis_ranga";
LR131963.1	exonerate:protein2genome:local	exon	16321051	16321523	.	+	.	gene_id "LOCXPOlfC26.222.HIT1"; transcript_id "LOCXPOlfC26.222.HIT1.transcript"; gene_name "LOCXPOlfC26.222.HIT1.OlfC.2R.871.ANF_receptor.exons8.LR131963.1.Parambassis_ranga";
LR131963.1	exonerate:protein2genome:local	exon	16321610	16322029	.	+	.	gene_id "LOCXPOlfC26.222.HIT1"; transcript_id "LOCXPOlfC26.222.HIT1.transcript"; gene_name "LOCXPOlfC26.222.HIT1.OlfC.2R.871.ANF_receptor.exons8.LR131963.1.Parambassis_ranga";
LR131963.1	exonerate:protein2genome:local	exon	16322390	16323306	.	-	.	gene_id "LOCXPOlfC27.228.HIT1"; transcript_id "LOCXPOlfC27.228.HIT1.transcript"; gene_name "LOCXPOlfC27.228.HIT1.OlfC.2R.858.ANF_receptor.exons6.LR131963.1.Parambassis_ranga";
LR131963.1	exonerate:protein2genome:local	exon	16323383	16323506	.	-	.	gene_id "LOCXPOlfC27.228.HIT1"; transcript_id "LOCXPOlfC27.228.HIT1.transcript"; gene_name "LOCXPOlfC27.228.HIT1.OlfC.2R.858.ANF_receptor.exons6.LR131963.1.Parambassis_ranga";
LR131963.1	exonerate:protein2genome:local	exon	16323589	16323810	.	-	.	gene_id "LOCXPOlfC27.228.HIT1"; transcript_id "LOCXPOlfC27.228.HIT1.transcript"; gene_name "LOCXPOlfC27.228.HIT1.OlfC.2R.858.ANF_receptor.exons6.LR131963.1.Parambassis_ranga";
LR131963.1	exonerate:protein2genome:local	exon	16323890	16324714	.	-	.	gene_id "LOCXPOlfC27.228.HIT1"; transcript_id "LOCXPOlfC27.228.HIT1.transcript"; gene_name "LOCXPOlfC27.228.HIT1.OlfC.2R.858.ANF_receptor.exons6.LR131963.1.Parambassis_ranga";
LR131963.1	exonerate:protein2genome:local	exon	16324800	16325085	.	-	.	gene_id "LOCXPOlfC27.228.HIT1"; transcript_id "LOCXPOlfC27.228.HIT1.transcript"; gene_name "LOCXPOlfC27.228.HIT1.OlfC.2R.858.ANF_receptor.exons6.LR131963.1.Parambassis_ranga";
LR131963.1	exonerate:protein2genome:local	exon	16325162	16325361	.	-	.	gene_id "LOCXPOlfC27.228.HIT1"; transcript_id "LOCXPOlfC27.228.HIT1.transcript"; gene_name "LOCXPOlfC27.228.HIT1.OlfC.2R.858.ANF_receptor.exons6.LR131963.1.Parambassis_ranga";
LR131963.1	exonerate:protein2genome:local	exon	16326392	16327287	.	-	.	gene_id "LOCXPOlfC28.236.HIT1"; transcript_id "LOCXPOlfC28.236.HIT1.transcript"; gene_name "LOCXPOlfC28.236.HIT1.OlfC.2R.851.ANF_receptor.exons6.LR131963.1.Parambassis_ranga";
LR131963.1	exonerate:protein2genome:local	exon	16327364	16327487	.	-	.	gene_id "LOCXPOlfC28.236.HIT1"; transcript_id "LOCXPOlfC28.236.HIT1.transcript"; gene_name "LOCXPOlfC28.236.HIT1.OlfC.2R.851.ANF_receptor.exons6.LR131963.1.Parambassis_ranga";
LR131963.1	exonerate:protein2genome:local	exon	16327570	16327791	.	-	.	gene_id "LOCXPOlfC28.236.HIT1"; transcript_id "LOCXPOlfC28.236.HIT1.transcript"; gene_name "LOCXPOlfC28.236.HIT1.OlfC.2R.851.ANF_receptor.exons6.LR131963.1.Parambassis_ranga";
LR131963.1	exonerate:protein2genome:local	exon	16327871	16328695	.	-	.	gene_id "LOCXPOlfC28.236.HIT1"; transcript_id "LOCXPOlfC28.236.HIT1.transcript"; gene_name "LOCXPOlfC28.236.HIT1.OlfC.2R.851.ANF_receptor.exons6.LR131963.1.Parambassis_ranga";
LR131963.1	exonerate:protein2genome:local	exon	16328791	16329076	.	-	.	gene_id "LOCXPOlfC28.236.HIT1"; transcript_id "LOCXPOlfC28.236.HIT1.transcript"; gene_name "LOCXPOlfC28.236.HIT1.OlfC.2R.851.ANF_receptor.exons6.LR131963.1.Parambassis_ranga";
LR131963.1	exonerate:protein2genome:local	exon	16329160	16329359	.	-	.	gene_id "LOCXPOlfC28.236.HIT1"; transcript_id "LOCXPOlfC28.236.HIT1.transcript"; gene_name "LOCXPOlfC28.236.HIT1.OlfC.2R.851.ANF_receptor.exons6.LR131963.1.Parambassis_ranga";
LR131963.1	exonerate:protein2genome:local	exon	16336396	16337288	.	-	.	gene_id "LOCXPOlfC31.241.HIT1"; transcript_id "LOCXPOlfC31.241.HIT1.transcript"; gene_name "LOCXPOlfC31.241.HIT1.OlfC.2R.839.ANF_receptor.exons6.LR131963.1.Parambassis_ranga";
LR131963.1	exonerate:protein2genome:local	exon	16337382	16337505	.	-	.	gene_id "LOCXPOlfC31.241.HIT1"; transcript_id "LOCXPOlfC31.241.HIT1.transcript"; gene_name "LOCXPOlfC31.241.HIT1.OlfC.2R.839.ANF_receptor.exons6.LR131963.1.Parambassis_ranga";
LR131963.1	exonerate:protein2genome:local	exon	16337696	16337899	.	-	.	gene_id "LOCXPOlfC31.241.HIT1"; transcript_id "LOCXPOlfC31.241.HIT1.transcript"; gene_name "LOCXPOlfC31.241.HIT1.OlfC.2R.839.ANF_receptor.exons6.LR131963.1.Parambassis_ranga";
LR131963.1	exonerate:protein2genome:local	exon	16338002	16338799	.	-	.	gene_id "LOCXPOlfC31.241.HIT1"; transcript_id "LOCXPOlfC31.241.HIT1.transcript"; gene_name "LOCXPOlfC31.241.HIT1.OlfC.2R.839.ANF_receptor.exons6.LR131963.1.Parambassis_ranga";
LR131963.1	exonerate:protein2genome:local	exon	16338963	16339251	.	-	.	gene_id "LOCXPOlfC31.241.HIT1"; transcript_id "LOCXPOlfC31.241.HIT1.transcript"; gene_name "LOCXPOlfC31.241.HIT1.OlfC.2R.839.ANF_receptor.exons6.LR131963.1.Parambassis_ranga";
LR131963.1	exonerate:protein2genome:local	exon	16339323	16339531	.	-	.	gene_id "LOCXPOlfC31.241.HIT1"; transcript_id "LOCXPOlfC31.241.HIT1.transcript"; gene_name "LOCXPOlfC31.241.HIT1.OlfC.2R.839.ANF_receptor.exons6.LR131963.1.Parambassis_ranga";
LR131963.1	exonerate:protein2genome:local	exon	16342702	16343594	.	-	.	gene_id "LOCXPOlfC31.253.HIT2"; transcript_id "LOCXPOlfC31.253.HIT2.transcript"; gene_name "LOCXPOlfC31.253.HIT2.OlfC.2R.843.ANF_receptor.exons6.LR131963.1.Parambassis_ranga";
LR131963.1	exonerate:protein2genome:local	exon	16343661	16343787	.	-	.	gene_id "LOCXPOlfC31.253.HIT2"; transcript_id "LOCXPOlfC31.253.HIT2.transcript"; gene_name "LOCXPOlfC31.253.HIT2.OlfC.2R.843.ANF_receptor.exons6.LR131963.1.Parambassis_ranga";
LR131963.1	exonerate:protein2genome:local	exon	16343895	16344113	.	-	.	gene_id "LOCXPOlfC31.253.HIT2"; transcript_id "LOCXPOlfC31.253.HIT2.transcript"; gene_name "LOCXPOlfC31.253.HIT2.OlfC.2R.843.ANF_receptor.exons6.LR131963.1.Parambassis_ranga";
LR131963.1	exonerate:protein2genome:local	exon	16344202	16345011	.	-	.	gene_id "LOCXPOlfC31.253.HIT2"; transcript_id "LOCXPOlfC31.253.HIT2.transcript"; gene_name "LOCXPOlfC31.253.HIT2.OlfC.2R.843.ANF_receptor.exons6.LR131963.1.Parambassis_ranga";
LR131963.1	exonerate:protein2genome:local	exon	16345125	16345410	.	-	.	gene_id "LOCXPOlfC31.253.HIT2"; transcript_id "LOCXPOlfC31.253.HIT2.transcript"; gene_name "LOCXPOlfC31.253.HIT2.OlfC.2R.843.ANF_receptor.exons6.LR131963.1.Parambassis_ranga";
LR131963.1	exonerate:protein2genome:local	exon	16345508	16345701	.	-	.	gene_id "LOCXPOlfC31.253.HIT2"; transcript_id "LOCXPOlfC31.253.HIT2.transcript"; gene_name "LOCXPOlfC31.253.HIT2.OlfC.2R.843.ANF_receptor.exons6.LR131963.1.Parambassis_ranga";
LR131963.1	exonerate:protein2genome:local	exon	16345990	16346894	.	-	.	gene_id "LOCXPOlfC29.258.HIT1"; transcript_id "LOCXPOlfC29.258.HIT1.transcript"; gene_name "LOCXPOlfC29.258.HIT1.OlfC.2R.866.ANF_receptor.exons6.LR131963.1.Parambassis_ranga";
LR131963.1	exonerate:protein2genome:local	exon	16347293	16347416	.	-	.	gene_id "LOCXPOlfC29.258.HIT1"; transcript_id "LOCXPOlfC29.258.HIT1.transcript"; gene_name "LOCXPOlfC29.258.HIT1.OlfC.2R.866.ANF_receptor.exons6.LR131963.1.Parambassis_ranga";
LR131963.1	exonerate:protein2genome:local	exon	16347515	16347742	.	-	.	gene_id "LOCXPOlfC29.258.HIT1"; transcript_id "LOCXPOlfC29.258.HIT1.transcript"; gene_name "LOCXPOlfC29.258.HIT1.OlfC.2R.866.ANF_receptor.exons6.LR131963.1.Parambassis_ranga";
LR131963.1	exonerate:protein2genome:local	exon	16347880	16348674	.	-	.	gene_id "LOCXPOlfC29.258.HIT1"; transcript_id "LOCXPOlfC29.258.HIT1.transcript"; gene_name "LOCXPOlfC29.258.HIT1.OlfC.2R.866.ANF_receptor.exons6.LR131963.1.Parambassis_ranga";
LR131963.1	exonerate:protein2genome:local	exon	16348817	16349114	.	-	.	gene_id "LOCXPOlfC29.258.HIT1"; transcript_id "LOCXPOlfC29.258.HIT1.transcript"; gene_name "LOCXPOlfC29.258.HIT1.OlfC.2R.866.ANF_receptor.exons6.LR131963.1.Parambassis_ranga";
LR131963.1	exonerate:protein2genome:local	exon	16349230	16349477	.	-	.	gene_id "LOCXPOlfC29.258.HIT1"; transcript_id "LOCXPOlfC29.258.HIT1.transcript"; gene_name "LOCXPOlfC29.258.HIT1.OlfC.2R.866.ANF_receptor.exons6.LR131963.1.Parambassis_ranga";
LR131963.1	exonerate:protein2genome:local	exon	16350892	16351793	.	-	.	gene_id "LOCXPOlfC30.268.HIT1"; transcript_id "LOCXPOlfC30.268.HIT1.transcript"; gene_name "LOCXPOlfC30.268.HIT1.OlfC.2R.860.ANF_receptor.exons6.LR131963.1.Parambassis_ranga";
LR131963.1	exonerate:protein2genome:local	exon	16351977	16352100	.	-	.	gene_id "LOCXPOlfC30.268.HIT1"; transcript_id "LOCXPOlfC30.268.HIT1.transcript"; gene_name "LOCXPOlfC30.268.HIT1.OlfC.2R.860.ANF_receptor.exons6.LR131963.1.Parambassis_ranga";
LR131963.1	exonerate:protein2genome:local	exon	16352192	16352419	.	-	.	gene_id "LOCXPOlfC30.268.HIT1"; transcript_id "LOCXPOlfC30.268.HIT1.transcript"; gene_name "LOCXPOlfC30.268.HIT1.OlfC.2R.860.ANF_receptor.exons6.LR131963.1.Parambassis_ranga";
LR131963.1	exonerate:protein2genome:local	exon	16352536	16353330	.	-	.	gene_id "LOCXPOlfC30.268.HIT1"; transcript_id "LOCXPOlfC30.268.HIT1.transcript"; gene_name "LOCXPOlfC30.268.HIT1.OlfC.2R.860.ANF_receptor.exons6.LR131963.1.Parambassis_ranga";
LR131963.1	exonerate:protein2genome:local	exon	16353451	16353748	.	-	.	gene_id "LOCXPOlfC30.268.HIT1"; transcript_id "LOCXPOlfC30.268.HIT1.transcript"; gene_name "LOCXPOlfC30.268.HIT1.OlfC.2R.860.ANF_receptor.exons6.LR131963.1.Parambassis_ranga";
LR131963.1	exonerate:protein2genome:local	exon	16353981	16354213	.	-	.	gene_id "LOCXPOlfC30.268.HIT1"; transcript_id "LOCXPOlfC30.268.HIT1.transcript"; gene_name "LOCXPOlfC30.268.HIT1.OlfC.2R.860.ANF_receptor.exons6.LR131963.1.Parambassis_ranga";
LR131963.1	exonerate:protein2genome:local	exon	16355297	16356207	.	-	.	gene_id "LOCXPOlfC31.272.HIT1"; transcript_id "LOCXPOlfC31.272.HIT1.transcript"; gene_name "LOCXPOlfC31.272.HIT1.OlfC.2R.863.ANF_receptor.exons6.LR131963.1.Parambassis_ranga";
LR131963.1	exonerate:protein2genome:local	exon	16356635	16356758	.	-	.	gene_id "LOCXPOlfC31.272.HIT1"; transcript_id "LOCXPOlfC31.272.HIT1.transcript"; gene_name "LOCXPOlfC31.272.HIT1.OlfC.2R.863.ANF_receptor.exons6.LR131963.1.Parambassis_ranga";
LR131963.1	exonerate:protein2genome:local	exon	16356835	16357062	.	-	.	gene_id "LOCXPOlfC31.272.HIT1"; transcript_id "LOCXPOlfC31.272.HIT1.transcript"; gene_name "LOCXPOlfC31.272.HIT1.OlfC.2R.863.ANF_receptor.exons6.LR131963.1.Parambassis_ranga";
LR131963.1	exonerate:protein2genome:local	exon	16357182	16357976	.	-	.	gene_id "LOCXPOlfC31.272.HIT1"; transcript_id "LOCXPOlfC31.272.HIT1.transcript"; gene_name "LOCXPOlfC31.272.HIT1.OlfC.2R.863.ANF_receptor.exons6.LR131963.1.Parambassis_ranga";
LR131963.1	exonerate:protein2genome:local	exon	16358119	16358416	.	-	.	gene_id "LOCXPOlfC31.272.HIT1"; transcript_id "LOCXPOlfC31.272.HIT1.transcript"; gene_name "LOCXPOlfC31.272.HIT1.OlfC.2R.863.ANF_receptor.exons6.LR131963.1.Parambassis_ranga";
LR131963.1	exonerate:protein2genome:local	exon	16358573	16358805	.	-	.	gene_id "LOCXPOlfC31.272.HIT1"; transcript_id "LOCXPOlfC31.272.HIT1.transcript"; gene_name "LOCXPOlfC31.272.HIT1.OlfC.2R.863.ANF_receptor.exons6.LR131963.1.Parambassis_ranga";
LR131963.1	exonerate:protein2genome:local	exon	16360409	16361304	.	-	.	gene_id "LOCXPOlfC32.278.HIT1"; transcript_id "LOCXPOlfC32.278.HIT1.transcript"; gene_name "LOCXPOlfC32.278.HIT1.OlfC.2R.856.ANF_receptor.exons6.LR131963.1.Parambassis_ranga";
LR131963.1	exonerate:protein2genome:local	exon	16361536	16361659	.	-	.	gene_id "LOCXPOlfC32.278.HIT1"; transcript_id "LOCXPOlfC32.278.HIT1.transcript"; gene_name "LOCXPOlfC32.278.HIT1.OlfC.2R.856.ANF_receptor.exons6.LR131963.1.Parambassis_ranga";
LR131963.1	exonerate:protein2genome:local	exon	16361743	16361970	.	-	.	gene_id "LOCXPOlfC32.278.HIT1"; transcript_id "LOCXPOlfC32.278.HIT1.transcript"; gene_name "LOCXPOlfC32.278.HIT1.OlfC.2R.856.ANF_receptor.exons6.LR131963.1.Parambassis_ranga";
LR131963.1	exonerate:protein2genome:local	exon	16362106	16362894	.	-	.	gene_id "LOCXPOlfC32.278.HIT1"; transcript_id "LOCXPOlfC32.278.HIT1.transcript"; gene_name "LOCXPOlfC32.278.HIT1.OlfC.2R.856.ANF_receptor.exons6.LR131963.1.Parambassis_ranga";
LR131963.1	exonerate:protein2genome:local	exon	16363039	16363336	.	-	.	gene_id "LOCXPOlfC32.278.HIT1"; transcript_id "LOCXPOlfC32.278.HIT1.transcript"; gene_name "LOCXPOlfC32.278.HIT1.OlfC.2R.856.ANF_receptor.exons6.LR131963.1.Parambassis_ranga";
LR131963.1	exonerate:protein2genome:local	exon	16363501	16363733	.	-	.	gene_id "LOCXPOlfC32.278.HIT1"; transcript_id "LOCXPOlfC32.278.HIT1.transcript"; gene_name "LOCXPOlfC32.278.HIT1.OlfC.2R.856.ANF_receptor.exons6.LR131963.1.Parambassis_ranga";
LR131963.1	exonerate:protein2genome:local	exon	16366254	16367149	.	-	.	gene_id "LOCXPOlfC33.283.HIT1"; transcript_id "LOCXPOlfC33.283.HIT1.transcript"; gene_name "LOCXPOlfC33.283.HIT1.OlfC.2R.858.ANF_receptor.exons6.LR131963.1.Parambassis_ranga";
LR131963.1	exonerate:protein2genome:local	exon	16367571	16367694	.	-	.	gene_id "LOCXPOlfC33.283.HIT1"; transcript_id "LOCXPOlfC33.283.HIT1.transcript"; gene_name "LOCXPOlfC33.283.HIT1.OlfC.2R.858.ANF_receptor.exons6.LR131963.1.Parambassis_ranga";
LR131963.1	exonerate:protein2genome:local	exon	16367784	16368011	.	-	.	gene_id "LOCXPOlfC33.283.HIT1"; transcript_id "LOCXPOlfC33.283.HIT1.transcript"; gene_name "LOCXPOlfC33.283.HIT1.OlfC.2R.858.ANF_receptor.exons6.LR131963.1.Parambassis_ranga";
LR131963.1	exonerate:protein2genome:local	exon	16368136	16368930	.	-	.	gene_id "LOCXPOlfC33.283.HIT1"; transcript_id "LOCXPOlfC33.283.HIT1.transcript"; gene_name "LOCXPOlfC33.283.HIT1.OlfC.2R.858.ANF_receptor.exons6.LR131963.1.Parambassis_ranga";
LR131963.1	exonerate:protein2genome:local	exon	16369047	16369344	.	-	.	gene_id "LOCXPOlfC33.283.HIT1"; transcript_id "LOCXPOlfC33.283.HIT1.transcript"; gene_name "LOCXPOlfC33.283.HIT1.OlfC.2R.858.ANF_receptor.exons6.LR131963.1.Parambassis_ranga";
LR131963.1	exonerate:protein2genome:local	exon	16369480	16369712	.	-	.	gene_id "LOCXPOlfC33.283.HIT1"; transcript_id "LOCXPOlfC33.283.HIT1.transcript"; gene_name "LOCXPOlfC33.283.HIT1.OlfC.2R.858.ANF_receptor.exons6.LR131963.1.Parambassis_ranga";
LR131963.1	exonerate:protein2genome:local	exon	16370999	16371903	.	-	.	gene_id "LOCXPOlfC34.288.HIT1"; transcript_id "LOCXPOlfC34.288.HIT1.transcript"; gene_name "LOCXPOlfC34.288.HIT1.OlfC.2R.859.ANF_receptor.exons6.LR131963.1.Parambassis_ranga";
LR131963.1	exonerate:protein2genome:local	exon	16372036	16372159	.	-	.	gene_id "LOCXPOlfC34.288.HIT1"; transcript_id "LOCXPOlfC34.288.HIT1.transcript"; gene_name "LOCXPOlfC34.288.HIT1.OlfC.2R.859.ANF_receptor.exons6.LR131963.1.Parambassis_ranga";
LR131963.1	exonerate:protein2genome:local	exon	16372309	16372539	.	-	.	gene_id "LOCXPOlfC34.288.HIT1"; transcript_id "LOCXPOlfC34.288.HIT1.transcript"; gene_name "LOCXPOlfC34.288.HIT1.OlfC.2R.859.ANF_receptor.exons6.LR131963.1.Parambassis_ranga";
LR131963.1	exonerate:protein2genome:local	exon	16372617	16373441	.	-	.	gene_id "LOCXPOlfC34.288.HIT1"; transcript_id "LOCXPOlfC34.288.HIT1.transcript"; gene_name "LOCXPOlfC34.288.HIT1.OlfC.2R.859.ANF_receptor.exons6.LR131963.1.Parambassis_ranga";
LR131963.1	exonerate:protein2genome:local	exon	16373537	16373822	.	-	.	gene_id "LOCXPOlfC34.288.HIT1"; transcript_id "LOCXPOlfC34.288.HIT1.transcript"; gene_name "LOCXPOlfC34.288.HIT1.OlfC.2R.859.ANF_receptor.exons6.LR131963.1.Parambassis_ranga";
LR131963.1	exonerate:protein2genome:local	exon	16373930	16374135	.	-	.	gene_id "LOCXPOlfC34.288.HIT1"; transcript_id "LOCXPOlfC34.288.HIT1.transcript"; gene_name "LOCXPOlfC34.288.HIT1.OlfC.2R.859.ANF_receptor.exons6.LR131963.1.Parambassis_ranga";
LR131963.1	exonerate:protein2genome:local	exon	16375017	16375909	.	-	.	gene_id "LOCXPOlfC35.291.HIT1"; transcript_id "LOCXPOlfC35.291.HIT1.transcript"; gene_name "LOCXPOlfC35.291.HIT1.OlfC.2R.850.ANF_receptor.exons6.LR131963.1.Parambassis_ranga";
LR131963.1	exonerate:protein2genome:local	exon	16376030	16376153	.	-	.	gene_id "LOCXPOlfC35.291.HIT1"; transcript_id "LOCXPOlfC35.291.HIT1.transcript"; gene_name "LOCXPOlfC35.291.HIT1.OlfC.2R.850.ANF_receptor.exons6.LR131963.1.Parambassis_ranga";
LR131963.1	exonerate:protein2genome:local	exon	16376250	16376477	.	-	.	gene_id "LOCXPOlfC35.291.HIT1"; transcript_id "LOCXPOlfC35.291.HIT1.transcript"; gene_name "LOCXPOlfC35.291.HIT1.OlfC.2R.850.ANF_receptor.exons6.LR131963.1.Parambassis_ranga";
LR131963.1	exonerate:protein2genome:local	exon	16376548	16377345	.	-	.	gene_id "LOCXPOlfC35.291.HIT1"; transcript_id "LOCXPOlfC35.291.HIT1.transcript"; gene_name "LOCXPOlfC35.291.HIT1.OlfC.2R.850.ANF_receptor.exons6.LR131963.1.Parambassis_ranga";
LR131963.1	exonerate:protein2genome:local	exon	16377461	16377746	.	-	.	gene_id "LOCXPOlfC35.291.HIT1"; transcript_id "LOCXPOlfC35.291.HIT1.transcript"; gene_name "LOCXPOlfC35.291.HIT1.OlfC.2R.850.ANF_receptor.exons6.LR131963.1.Parambassis_ranga";
LR131963.1	exonerate:protein2genome:local	exon	16377838	16378058	.	-	.	gene_id "LOCXPOlfC35.291.HIT1"; transcript_id "LOCXPOlfC35.291.HIT1.transcript"; gene_name "LOCXPOlfC35.291.HIT1.OlfC.2R.850.ANF_receptor.exons6.LR131963.1.Parambassis_ranga";
LR131963.1	exonerate:protein2genome:local	exon	16379101	16379996	.	-	.	gene_id "LOCXPOlfC35.303.HIT1"; transcript_id "LOCXPOlfC35.303.HIT1.transcript"; gene_name "LOCXPOlfC35.303.HIT1.OlfC.2R.813.ANF_receptor.exons6.LR131963.1.Parambassis_ranga";
LR131963.1	exonerate:protein2genome:local	exon	16380142	16380313	.	-	.	gene_id "LOCXPOlfC35.303.HIT1"; transcript_id "LOCXPOlfC35.303.HIT1.transcript"; gene_name "LOCXPOlfC35.303.HIT1.OlfC.2R.813.ANF_receptor.exons6.LR131963.1.Parambassis_ranga";
LR131963.1	exonerate:protein2genome:local	exon	16380400	16380582	.	-	.	gene_id "LOCXPOlfC35.303.HIT1"; transcript_id "LOCXPOlfC35.303.HIT1.transcript"; gene_name "LOCXPOlfC35.303.HIT1.OlfC.2R.813.ANF_receptor.exons6.LR131963.1.Parambassis_ranga";
LR131963.1	exonerate:protein2genome:local	exon	16380669	16381406	.	-	.	gene_id "LOCXPOlfC35.303.HIT1"; transcript_id "LOCXPOlfC35.303.HIT1.transcript"; gene_name "LOCXPOlfC35.303.HIT1.OlfC.2R.813.ANF_receptor.exons6.LR131963.1.Parambassis_ranga";
LR131963.1	exonerate:protein2genome:local	exon	16381487	16381775	.	-	.	gene_id "LOCXPOlfC35.303.HIT1"; transcript_id "LOCXPOlfC35.303.HIT1.transcript"; gene_name "LOCXPOlfC35.303.HIT1.OlfC.2R.813.ANF_receptor.exons6.LR131963.1.Parambassis_ranga";
LR131963.1	exonerate:protein2genome:local	exon	16381853	16382013	.	-	.	gene_id "LOCXPOlfC35.303.HIT1"; transcript_id "LOCXPOlfC35.303.HIT1.transcript"; gene_name "LOCXPOlfC35.303.HIT1.OlfC.2R.813.ANF_receptor.exons6.LR131963.1.Parambassis_ranga";
LR131963.1	exonerate:protein2genome:local	exon	16382908	16383803	.	-	.	gene_id "LOCXPOlfC35.309.HIT1"; transcript_id "LOCXPOlfC35.309.HIT1.transcript"; gene_name "LOCXPOlfC35.309.HIT1.OlfC.2R.813.ANF_receptor.exons6.LR131963.1.Parambassis_ranga";
LR131963.1	exonerate:protein2genome:local	exon	16383949	16384120	.	-	.	gene_id "LOCXPOlfC35.309.HIT1"; transcript_id "LOCXPOlfC35.309.HIT1.transcript"; gene_name "LOCXPOlfC35.309.HIT1.OlfC.2R.813.ANF_receptor.exons6.LR131963.1.Parambassis_ranga";
LR131963.1	exonerate:protein2genome:local	exon	16384207	16384389	.	-	.	gene_id "LOCXPOlfC35.309.HIT1"; transcript_id "LOCXPOlfC35.309.HIT1.transcript"; gene_name "LOCXPOlfC35.309.HIT1.OlfC.2R.813.ANF_receptor.exons6.LR131963.1.Parambassis_ranga";
LR131963.1	exonerate:protein2genome:local	exon	16384476	16385213	.	-	.	gene_id "LOCXPOlfC35.309.HIT1"; transcript_id "LOCXPOlfC35.309.HIT1.transcript"; gene_name "LOCXPOlfC35.309.HIT1.OlfC.2R.813.ANF_receptor.exons6.LR131963.1.Parambassis_ranga";
LR131963.1	exonerate:protein2genome:local	exon	16385294	16385582	.	-	.	gene_id "LOCXPOlfC35.309.HIT1"; transcript_id "LOCXPOlfC35.309.HIT1.transcript"; gene_name "LOCXPOlfC35.309.HIT1.OlfC.2R.813.ANF_receptor.exons6.LR131963.1.Parambassis_ranga";
LR131963.1	exonerate:protein2genome:local	exon	16385661	16385821	.	-	.	gene_id "LOCXPOlfC35.309.HIT1"; transcript_id "LOCXPOlfC35.309.HIT1.transcript"; gene_name "LOCXPOlfC35.309.HIT1.OlfC.2R.813.ANF_receptor.exons6.LR131963.1.Parambassis_ranga";
LR131963.1	exonerate:protein2genome:local	exon	16407531	16407769	.	+	.	gene_id "LOCXPOlfC36.324.HIT1"; transcript_id "LOCXPOlfC36.324.HIT1.transcript"; gene_name "LOCXPOlfC36.324.HIT1.OlfC.2R.882.ANF_receptor.exons10.LR131963.1.Parambassis_ranga";
LR131963.1	exonerate:protein2genome:local	exon	16407882	16408185	.	+	.	gene_id "LOCXPOlfC36.324.HIT1"; transcript_id "LOCXPOlfC36.324.HIT1.transcript"; gene_name "LOCXPOlfC36.324.HIT1.OlfC.2R.882.ANF_receptor.exons10.LR131963.1.Parambassis_ranga";
LR131963.1	exonerate:protein2genome:local	exon	16408365	16408451	.	+	.	gene_id "LOCXPOlfC36.324.HIT1"; transcript_id "LOCXPOlfC36.324.HIT1.transcript"; gene_name "LOCXPOlfC36.324.HIT1.OlfC.2R.882.ANF_receptor.exons10.LR131963.1.Parambassis_ranga";
LR131963.1	exonerate:protein2genome:local	exon	16408532	16408639	.	+	.	gene_id "LOCXPOlfC36.324.HIT1"; transcript_id "LOCXPOlfC36.324.HIT1.transcript"; gene_name "LOCXPOlfC36.324.HIT1.OlfC.2R.882.ANF_receptor.exons10.LR131963.1.Parambassis_ranga";
LR131963.1	exonerate:protein2genome:local	exon	16408731	16408904	.	+	.	gene_id "LOCXPOlfC36.324.HIT1"; transcript_id "LOCXPOlfC36.324.HIT1.transcript"; gene_name "LOCXPOlfC36.324.HIT1.OlfC.2R.882.ANF_receptor.exons10.LR131963.1.Parambassis_ranga";
LR131963.1	exonerate:protein2genome:local	exon	16409047	16409517	.	+	.	gene_id "LOCXPOlfC36.324.HIT1"; transcript_id "LOCXPOlfC36.324.HIT1.transcript"; gene_name "LOCXPOlfC36.324.HIT1.OlfC.2R.882.ANF_receptor.exons10.LR131963.1.Parambassis_ranga";
LR131963.1	exonerate:protein2genome:local	exon	16409604	16409834	.	+	.	gene_id "LOCXPOlfC36.324.HIT1"; transcript_id "LOCXPOlfC36.324.HIT1.transcript"; gene_name "LOCXPOlfC36.324.HIT1.OlfC.2R.882.ANF_receptor.exons10.LR131963.1.Parambassis_ranga";
LR131963.1	exonerate:protein2genome:local	exon	16409941	16410064	.	+	.	gene_id "LOCXPOlfC36.324.HIT1"; transcript_id "LOCXPOlfC36.324.HIT1.transcript"; gene_name "LOCXPOlfC36.324.HIT1.OlfC.2R.882.ANF_receptor.exons10.LR131963.1.Parambassis_ranga";
LR131963.1	exonerate:protein2genome:local	exon	16410157	16410629	.	+	.	gene_id "LOCXPOlfC36.324.HIT1"; transcript_id "LOCXPOlfC36.324.HIT1.transcript"; gene_name "LOCXPOlfC36.324.HIT1.OlfC.2R.882.ANF_receptor.exons10.LR131963.1.Parambassis_ranga";
LR131963.1	exonerate:protein2genome:local	exon	16410715	16411149	.	+	.	gene_id "LOCXPOlfC36.324.HIT1"; transcript_id "LOCXPOlfC36.324.HIT1.transcript"; gene_name "LOCXPOlfC36.324.HIT1.OlfC.2R.882.ANF_receptor.exons10.LR131963.1.Parambassis_ranga";
LR131966.1	exonerate:protein2genome:local	exon	1381410	1382320	.	-	.	gene_id "LOCXPOlfC37.331.HIT1"; transcript_id "LOCXPOlfC37.331.HIT1.transcript"; gene_name "LOCXPOlfC37.331.HIT1.OlfC.2R.820.ANF_receptor.exons7.LR131966.1.Parambassis_ranga";
LR131966.1	exonerate:protein2genome:local	exon	1382489	1382612	.	-	.	gene_id "LOCXPOlfC37.331.HIT1"; transcript_id "LOCXPOlfC37.331.HIT1.transcript"; gene_name "LOCXPOlfC37.331.HIT1.OlfC.2R.820.ANF_receptor.exons7.LR131966.1.Parambassis_ranga";
LR131966.1	exonerate:protein2genome:local	exon	1382688	1382903	.	-	.	gene_id "LOCXPOlfC37.331.HIT1"; transcript_id "LOCXPOlfC37.331.HIT1.transcript"; gene_name "LOCXPOlfC37.331.HIT1.OlfC.2R.820.ANF_receptor.exons7.LR131966.1.Parambassis_ranga";
LR131966.1	exonerate:protein2genome:local	exon	1383037	1383834	.	-	.	gene_id "LOCXPOlfC37.331.HIT1"; transcript_id "LOCXPOlfC37.331.HIT1.transcript"; gene_name "LOCXPOlfC37.331.HIT1.OlfC.2R.820.ANF_receptor.exons7.LR131966.1.Parambassis_ranga";
LR131966.1	exonerate:protein2genome:local	exon	1384032	1384308	.	-	.	gene_id "LOCXPOlfC37.331.HIT1"; transcript_id "LOCXPOlfC37.331.HIT1.transcript"; gene_name "LOCXPOlfC37.331.HIT1.OlfC.2R.820.ANF_receptor.exons7.LR131966.1.Parambassis_ranga";
LR131966.1	exonerate:protein2genome:local	exon	1384616	1384627	.	-	.	gene_id "LOCXPOlfC37.331.HIT1"; transcript_id "LOCXPOlfC37.331.HIT1.transcript"; gene_name "LOCXPOlfC37.331.HIT1.OlfC.2R.820.ANF_receptor.exons7.LR131966.1.Parambassis_ranga";
LR131966.1	exonerate:protein2genome:local	exon	1384892	1385013	.	-	.	gene_id "LOCXPOlfC37.331.HIT1"; transcript_id "LOCXPOlfC37.331.HIT1.transcript"; gene_name "LOCXPOlfC37.331.HIT1.OlfC.2R.820.ANF_receptor.exons7.LR131966.1.Parambassis_ranga";
LR131966.1	exonerate:protein2genome:local	exon	1391143	1392053	.	-	.	gene_id "LOCXPOlfC38.334.HIT1"; transcript_id "LOCXPOlfC38.334.HIT1.transcript"; gene_name "LOCXPOlfC38.334.HIT1.OlfC.2R.821.ANF_receptor.exons7.LR131966.1.Parambassis_ranga";
LR131966.1	exonerate:protein2genome:local	exon	1392222	1392345	.	-	.	gene_id "LOCXPOlfC38.334.HIT1"; transcript_id "LOCXPOlfC38.334.HIT1.transcript"; gene_name "LOCXPOlfC38.334.HIT1.OlfC.2R.821.ANF_receptor.exons7.LR131966.1.Parambassis_ranga";
LR131966.1	exonerate:protein2genome:local	exon	1392421	1392636	.	-	.	gene_id "LOCXPOlfC38.334.HIT1"; transcript_id "LOCXPOlfC38.334.HIT1.transcript"; gene_name "LOCXPOlfC38.334.HIT1.OlfC.2R.821.ANF_receptor.exons7.LR131966.1.Parambassis_ranga";
LR131966.1	exonerate:protein2genome:local	exon	1392770	1393567	.	-	.	gene_id "LOCXPOlfC38.334.HIT1"; transcript_id "LOCXPOlfC38.334.HIT1.transcript"; gene_name "LOCXPOlfC38.334.HIT1.OlfC.2R.821.ANF_receptor.exons7.LR131966.1.Parambassis_ranga";
LR131966.1	exonerate:protein2genome:local	exon	1393765	1394041	.	-	.	gene_id "LOCXPOlfC38.334.HIT1"; transcript_id "LOCXPOlfC38.334.HIT1.transcript"; gene_name "LOCXPOlfC38.334.HIT1.OlfC.2R.821.ANF_receptor.exons7.LR131966.1.Parambassis_ranga";
LR131966.1	exonerate:protein2genome:local	exon	1394499	1394513	.	-	.	gene_id "LOCXPOlfC38.334.HIT1"; transcript_id "LOCXPOlfC38.334.HIT1.transcript"; gene_name "LOCXPOlfC38.334.HIT1.OlfC.2R.821.ANF_receptor.exons7.LR131966.1.Parambassis_ranga";
LR131966.1	exonerate:protein2genome:local	exon	1394625	1394746	.	-	.	gene_id "LOCXPOlfC38.334.HIT1"; transcript_id "LOCXPOlfC38.334.HIT1.transcript"; gene_name "LOCXPOlfC38.334.HIT1.OlfC.2R.821.ANF_receptor.exons7.LR131966.1.Parambassis_ranga";
LR131966.1	exonerate:protein2genome:local	exon	1400917	1401827	.	-	.	gene_id "LOCXPOlfC39.336.HIT1"; transcript_id "LOCXPOlfC39.336.HIT1.transcript"; gene_name "LOCXPOlfC39.336.HIT1.OlfC.2R.828.ANF_receptor.exons7.LR131966.1.Parambassis_ranga";
LR131966.1	exonerate:protein2genome:local	exon	1401996	1402119	.	-	.	gene_id "LOCXPOlfC39.336.HIT1"; transcript_id "LOCXPOlfC39.336.HIT1.transcript"; gene_name "LOCXPOlfC39.336.HIT1.OlfC.2R.828.ANF_receptor.exons7.LR131966.1.Parambassis_ranga";
LR131966.1	exonerate:protein2genome:local	exon	1402195	1402410	.	-	.	gene_id "LOCXPOlfC39.336.HIT1"; transcript_id "LOCXPOlfC39.336.HIT1.transcript"; gene_name "LOCXPOlfC39.336.HIT1.OlfC.2R.828.ANF_receptor.exons7.LR131966.1.Parambassis_ranga";
LR131966.1	exonerate:protein2genome:local	exon	1402544	1403341	.	-	.	gene_id "LOCXPOlfC39.336.HIT1"; transcript_id "LOCXPOlfC39.336.HIT1.transcript"; gene_name "LOCXPOlfC39.336.HIT1.OlfC.2R.828.ANF_receptor.exons7.LR131966.1.Parambassis_ranga";
LR131966.1	exonerate:protein2genome:local	exon	1403502	1403778	.	-	.	gene_id "LOCXPOlfC39.336.HIT1"; transcript_id "LOCXPOlfC39.336.HIT1.transcript"; gene_name "LOCXPOlfC39.336.HIT1.OlfC.2R.828.ANF_receptor.exons7.LR131966.1.Parambassis_ranga";
LR131966.1	exonerate:protein2genome:local	exon	1404442	1404456	.	-	.	gene_id "LOCXPOlfC39.336.HIT1"; transcript_id "LOCXPOlfC39.336.HIT1.transcript"; gene_name "LOCXPOlfC39.336.HIT1.OlfC.2R.828.ANF_receptor.exons7.LR131966.1.Parambassis_ranga";
LR131966.1	exonerate:protein2genome:local	exon	1404568	1404710	.	-	.	gene_id "LOCXPOlfC39.336.HIT1"; transcript_id "LOCXPOlfC39.336.HIT1.transcript"; gene_name "LOCXPOlfC39.336.HIT1.OlfC.2R.828.ANF_receptor.exons7.LR131966.1.Parambassis_ranga";
LR131963.1	exonerate:protein2genome:local	exon	6898250	6898461	.	+	.	gene_id "LOCXPDreOlfCc1.367.HIT1"; transcript_id "LOCXPDreOlfCc1.367.HIT1.transcript"; gene_name "LOCXPDreOlfCc1.367.HIT1.OlfC.1R.721.ANF_receptor.exons15.LR131963.1.Parambassis_ranga";
LR131963.1	exonerate:protein2genome:local	exon	6898874	6899165	.	+	.	gene_id "LOCXPDreOlfCc1.367.HIT1"; transcript_id "LOCXPDreOlfCc1.367.HIT1.transcript"; gene_name "LOCXPDreOlfCc1.367.HIT1.OlfC.1R.721.ANF_receptor.exons15.LR131963.1.Parambassis_ranga";
LR131963.1	exonerate:protein2genome:local	exon	6899248	6899490	.	+	.	gene_id "LOCXPDreOlfCc1.367.HIT1"; transcript_id "LOCXPDreOlfCc1.367.HIT1.transcript"; gene_name "LOCXPDreOlfCc1.367.HIT1.OlfC.1R.721.ANF_receptor.exons15.LR131963.1.Parambassis_ranga";
LR131963.1	exonerate:protein2genome:local	exon	6899567	6899758	.	+	.	gene_id "LOCXPDreOlfCc1.367.HIT1"; transcript_id "LOCXPDreOlfCc1.367.HIT1.transcript"; gene_name "LOCXPDreOlfCc1.367.HIT1.OlfC.1R.721.ANF_receptor.exons15.LR131963.1.Parambassis_ranga";
LR131963.1	exonerate:protein2genome:local	exon	6899830	6899955	.	+	.	gene_id "LOCXPDreOlfCc1.367.HIT1"; transcript_id "LOCXPDreOlfCc1.367.HIT1.transcript"; gene_name "LOCXPDreOlfCc1.367.HIT1.OlfC.1R.721.ANF_receptor.exons15.LR131963.1.Parambassis_ranga";
LR131963.1	exonerate:protein2genome:local	exon	6900085	6900209	.	+	.	gene_id "LOCXPDreOlfCc1.367.HIT1"; transcript_id "LOCXPDreOlfCc1.367.HIT1.transcript"; gene_name "LOCXPDreOlfCc1.367.HIT1.OlfC.1R.721.ANF_receptor.exons15.LR131963.1.Parambassis_ranga";
LR131963.1	exonerate:protein2genome:local	exon	6900283	6900403	.	+	.	gene_id "LOCXPDreOlfCc1.367.HIT1"; transcript_id "LOCXPDreOlfCc1.367.HIT1.transcript"; gene_name "LOCXPDreOlfCc1.367.HIT1.OlfC.1R.721.ANF_receptor.exons15.LR131963.1.Parambassis_ranga";
LR131963.1	exonerate:protein2genome:local	exon	6900471	6900698	.	+	.	gene_id "LOCXPDreOlfCc1.367.HIT1"; transcript_id "LOCXPDreOlfCc1.367.HIT1.transcript"; gene_name "LOCXPDreOlfCc1.367.HIT1.OlfC.1R.721.ANF_receptor.exons15.LR131963.1.Parambassis_ranga";
LR131963.1	exonerate:protein2genome:local	exon	6900779	6900902	.	+	.	gene_id "LOCXPDreOlfCc1.367.HIT1"; transcript_id "LOCXPDreOlfCc1.367.HIT1.transcript"; gene_name "LOCXPDreOlfCc1.367.HIT1.OlfC.1R.721.ANF_receptor.exons15.LR131963.1.Parambassis_ranga";
LR131963.1	exonerate:protein2genome:local	exon	6901011	6901171	.	+	.	gene_id "LOCXPDreOlfCc1.367.HIT1"; transcript_id "LOCXPDreOlfCc1.367.HIT1.transcript"; gene_name "LOCXPDreOlfCc1.367.HIT1.OlfC.1R.721.ANF_receptor.exons15.LR131963.1.Parambassis_ranga";
LR131963.1	exonerate:protein2genome:local	exon	6901276	6901471	.	+	.	gene_id "LOCXPDreOlfCc1.367.HIT1"; transcript_id "LOCXPDreOlfCc1.367.HIT1.transcript"; gene_name "LOCXPDreOlfCc1.367.HIT1.OlfC.1R.721.ANF_receptor.exons15.LR131963.1.Parambassis_ranga";
LR131963.1	exonerate:protein2genome:local	exon	6901559	6901686	.	+	.	gene_id "LOCXPDreOlfCc1.367.HIT1"; transcript_id "LOCXPDreOlfCc1.367.HIT1.transcript"; gene_name "LOCXPDreOlfCc1.367.HIT1.OlfC.1R.721.ANF_receptor.exons15.LR131963.1.Parambassis_ranga";
LR131963.1	exonerate:protein2genome:local	exon	6901719	6901797	.	+	.	gene_id "LOCXPDreOlfCc1.367.HIT1"; transcript_id "LOCXPDreOlfCc1.367.HIT1.transcript"; gene_name "LOCXPDreOlfCc1.367.HIT1.OlfC.1R.721.ANF_receptor.exons15.LR131963.1.Parambassis_ranga";
LR131963.1	exonerate:protein2genome:local	exon	6901877	6902076	.	+	.	gene_id "LOCXPDreOlfCc1.367.HIT1"; transcript_id "LOCXPDreOlfCc1.367.HIT1.transcript"; gene_name "LOCXPDreOlfCc1.367.HIT1.OlfC.1R.721.ANF_receptor.exons15.LR131963.1.Parambassis_ranga";
LR131963.1	exonerate:protein2genome:local	exon	6902186	6902474	.	+	.	gene_id "LOCXPDreOlfCc1.367.HIT1"; transcript_id "LOCXPDreOlfCc1.367.HIT1.transcript"; gene_name "LOCXPDreOlfCc1.367.HIT1.OlfC.1R.721.ANF_receptor.exons15.LR131963.1.Parambassis_ranga";
```
