## Supplementary Data 1 for "Expanded olfactory system in fishes capable of terrestrial exploration": Perca_flavescens.OLF_genes.gff

```
CM014937.1	exonerate:protein2genome:local	exon	1026487	1027449	.	-	.	gene_id "LOCXPOR1.228.HIT1"; transcript_id "LOCXPOR1.228.HIT1.transcript"; gene_name "LOCXPOR1.228.HIT1.OR.2R.321.7tm_1.exons1.CM014937.1.Perca_flavescens";
CM014937.1	exonerate:protein2genome:local	exon	1079408	1080322	.	-	.	gene_id "LOCXPOR2.390.HIT1"; transcript_id "LOCXPOR2.390.HIT1.transcript"; gene_name "LOCXPOR2.390.HIT1.OR.2R.305.7tm_1.exons1.CM014937.1.Perca_flavescens";
CM014937.1	exonerate:protein2genome:local	exon	2175713	2176630	.	-	.	gene_id "LOCXPOR3.398.HIT1"; transcript_id "LOCXPOR3.398.HIT1.transcript"; gene_name "LOCXPOR3.398.HIT1.OR.2R.306.7tm_4.exons1.CM014937.1.Perca_flavescens";
CM014937.1	exonerate:protein2genome:local	exon	2188398	2189318	.	+	.	gene_id "LOCXPOR4.410.HIT1"; transcript_id "LOCXPOR4.410.HIT1.transcript"; gene_name "LOCXPOR4.410.HIT1.OR.2R.307.7tm_4.exons1.CM014937.1.Perca_flavescens";
CM014937.1	exonerate:protein2genome:local	exon	2194191	2195129	.	+	.	gene_id "LOCXPOR5.421.HIT1"; transcript_id "LOCXPOR5.421.HIT1.transcript"; gene_name "LOCXPOR5.421.HIT1.OR.2R.313.7tm_4.exons1.CM014937.1.Perca_flavescens";
CM014937.1	exonerate:protein2genome:local	exon	2200603	2201565	.	+	.	gene_id "LOCXPOR6.432.HIT1"; transcript_id "LOCXPOR6.432.HIT1.transcript"; gene_name "LOCXPOR6.432.HIT1.OR.2R.321.7tm_4.exons1.CM014937.1.Perca_flavescens";
CM014937.1	exonerate:protein2genome:local	exon	2224174	2225181	.	+	.	gene_id "LOCXPOR7.446.HIT1"; transcript_id "LOCXPOR7.446.HIT1.transcript"; gene_name "LOCXPOR7.446.HIT1.OR.2R.336.7tm_4.exons1.CM014937.1.Perca_flavescens";
CM014937.1	exonerate:protein2genome:local	exon	2267600	2268496	.	+	.	gene_id "LOCXPOR8.457.HIT1"; transcript_id "LOCXPOR8.457.HIT1.transcript"; gene_name "LOCXPOR8.457.HIT1.OR.2R.299.7tm_4.exons1.CM014937.1.Perca_flavescens";
CM014937.1	exonerate:protein2genome:local	exon	2292595	2293524	.	+	.	gene_id "LOCXPOR9.229.HIT1"; transcript_id "LOCXPOR9.229.HIT1.transcript"; gene_name "LOCXPOR9.229.HIT1.OR.2R.310.7tm_4.exons1.CM014937.1.Perca_flavescens";
CM014937.1	exonerate:protein2genome:local	exon	2323226	2324188	.	+	.	gene_id "LOCXPOR10.246.HIT1"; transcript_id "LOCXPOR10.246.HIT1.transcript"; gene_name "LOCXPOR10.246.HIT1.OR.2R.321.7tm_4.exons1.CM014937.1.Perca_flavescens";
CM014937.1	exonerate:protein2genome:local	exon	2347283	2348245	.	+	.	gene_id "LOCXPOR11.261.HIT1"; transcript_id "LOCXPOR11.261.HIT1.transcript"; gene_name "LOCXPOR11.261.HIT1.OR.2R.321.7tm_4.exons1.CM014937.1.Perca_flavescens";
CM014937.1	exonerate:protein2genome:local	exon	2356265	2357224	.	+	.	gene_id "LOCXPOR12.272.HIT1"; transcript_id "LOCXPOR12.272.HIT1.transcript"; gene_name "LOCXPOR12.272.HIT1.OR.2R.320.7tm_4.exons1.CM014937.1.Perca_flavescens";
CM014937.1	exonerate:protein2genome:local	exon	2367784	2368743	.	+	.	gene_id "LOCXPOR13.283.HIT1"; transcript_id "LOCXPOR13.283.HIT1.transcript"; gene_name "LOCXPOR13.283.HIT1.OR.2R.320.7tm_4.exons1.CM014937.1.Perca_flavescens";
CM014937.1	exonerate:protein2genome:local	exon	40768768	40769697	.	-	.	gene_id "LOCXPOR14.328.HIT1"; transcript_id "LOCXPOR14.328.HIT1.transcript"; gene_name "LOCXPOR14.328.HIT1.OR.2R.310.7tm_4.exons1.CM014937.1.Perca_flavescens";
CM014937.1	exonerate:protein2genome:local	exon	40778288	40779214	.	-	.	gene_id "LOCXPOR15.349.HIT1"; transcript_id "LOCXPOR15.349.HIT1.transcript"; gene_name "LOCXPOR15.349.HIT1.OR.2R.309.7tm_4.exons1.CM014937.1.Perca_flavescens";
CM014937.1	exonerate:protein2genome:local	exon	40784156	40785079	.	-	.	gene_id "LOCXPOR16.360.HIT1"; transcript_id "LOCXPOR16.360.HIT1.transcript"; gene_name "LOCXPOR16.360.HIT1.OR.2R.308.7tm_4.exons1.CM014937.1.Perca_flavescens";
CM014937.1	exonerate:protein2genome:local	exon	40791301	40792224	.	-	.	gene_id "LOCXPOR17.374.HIT1"; transcript_id "LOCXPOR17.374.HIT1.transcript"; gene_name "LOCXPOR17.374.HIT1.OR.2R.308.7tm_4.exons1.CM014937.1.Perca_flavescens";
CM014937.1	exonerate:protein2genome:local	exon	40797104	40798030	.	-	.	gene_id "LOCXPOR18.383.HIT1"; transcript_id "LOCXPOR18.383.HIT1.transcript"; gene_name "LOCXPOR18.383.HIT1.OR.2R.309.7tm_4.exons1.CM014937.1.Perca_flavescens";
CM014937.1	exonerate:protein2genome:local	exon	40811765	40812673	.	-	.	gene_id "LOCXPOR19.386.HIT1"; transcript_id "LOCXPOR19.386.HIT1.transcript"; gene_name "LOCXPOR19.386.HIT1.OR.2R.303.7tm_4.exons1.CM014937.1.Perca_flavescens";
CM014937.1	exonerate:protein2genome:local	exon	40832815	40833744	.	-	.	gene_id "LOCXPOR20.387.HIT1"; transcript_id "LOCXPOR20.387.HIT1.transcript"; gene_name "LOCXPOR20.387.HIT1.OR.2R.310.7tm_4.exons1.CM014937.1.Perca_flavescens";
CM014937.1	exonerate:protein2genome:local	exon	40838607	40839524	.	-	.	gene_id "LOCXPOR21.388.HIT1"; transcript_id "LOCXPOR21.388.HIT1.transcript"; gene_name "LOCXPOR21.388.HIT1.OR.2R.306.7tm_4.exons1.CM014937.1.Perca_flavescens";
CM014937.1	exonerate:protein2genome:local	exon	40844211	40845140	.	-	.	gene_id "LOCXPOR22.389.HIT1"; transcript_id "LOCXPOR22.389.HIT1.transcript"; gene_name "LOCXPOR22.389.HIT1.OR.2R.310.7tm_4.exons1.CM014937.1.Perca_flavescens";
CM014937.1	exonerate:protein2genome:local	exon	40857840	40858760	.	-	.	gene_id "LOCXPOR23.391.HIT1"; transcript_id "LOCXPOR23.391.HIT1.transcript"; gene_name "LOCXPOR23.391.HIT1.OR.2R.307.7tm_4.exons1.CM014937.1.Perca_flavescens";
CM014937.1	exonerate:protein2genome:local	exon	40863077	40864006	.	-	.	gene_id "LOCXPOR24.392.HIT1"; transcript_id "LOCXPOR24.392.HIT1.transcript"; gene_name "LOCXPOR24.392.HIT1.OR.2R.310.7tm_4.exons1.CM014937.1.Perca_flavescens";
CM014937.1	exonerate:protein2genome:local	exon	40870000	40870947	.	-	.	gene_id "LOCXPOR25.393.HIT1"; transcript_id "LOCXPOR25.393.HIT1.transcript"; gene_name "LOCXPOR25.393.HIT1.OR.2R.316.7tm_4.exons1.CM014937.1.Perca_flavescens";
CM014937.1	exonerate:protein2genome:local	exon	40897468	40898394	.	-	.	gene_id "LOCXPOR26.395.HIT1"; transcript_id "LOCXPOR26.395.HIT1.transcript"; gene_name "LOCXPOR26.395.HIT1.OR.2R.309.7tm_4.exons1.CM014937.1.Perca_flavescens";
CM014937.1	exonerate:protein2genome:local	exon	40901614	40902537	.	-	.	gene_id "LOCXPOR27.396.HIT1"; transcript_id "LOCXPOR27.396.HIT1.transcript"; gene_name "LOCXPOR27.396.HIT1.OR.2R.308.7tm_4.exons1.CM014937.1.Perca_flavescens";
CM014937.1	exonerate:protein2genome:local	exon	40921685	40922611	.	+	.	gene_id "LOCXPOR28.397.HIT1"; transcript_id "LOCXPOR28.397.HIT1.transcript"; gene_name "LOCXPOR28.397.HIT1.OR.2R.309.7tm_4.exons1.CM014937.1.Perca_flavescens";
CM014937.1	exonerate:protein2genome:local	exon	40935718	40936638	.	+	.	gene_id "LOCXPOR29.399.HIT1"; transcript_id "LOCXPOR29.399.HIT1.transcript"; gene_name "LOCXPOR29.399.HIT1.OR.2R.307.7tm_4.exons1.CM014937.1.Perca_flavescens";
CM014937.1	exonerate:protein2genome:local	exon	40961964	40962885	.	+	.	gene_id "LOCXPOR62.402.HIT1"; transcript_id "LOCXPOR62.402.HIT1.transcript"; gene_name "LOCXPOR62.402.HIT1.OR.2R.295.7tm_4.exons1.CM014937.1.Perca_flavescens";
CM014937.1	exonerate:protein2genome:local	exon	40970136	40971062	.	+	.	gene_id "LOCXPOR30.403.HIT1"; transcript_id "LOCXPOR30.403.HIT1.transcript"; gene_name "LOCXPOR30.403.HIT1.OR.2R.309.7tm_4.exons1.CM014937.1.Perca_flavescens";
CM014937.1	exonerate:protein2genome:local	exon	40983619	40984545	.	+	.	gene_id "LOCXPOR31.406.HIT1"; transcript_id "LOCXPOR31.406.HIT1.transcript"; gene_name "LOCXPOR31.406.HIT1.OR.2R.309.7tm_4.exons1.CM014937.1.Perca_flavescens";
CM014937.1	exonerate:protein2genome:local	exon	40989722	40990648	.	+	.	gene_id "LOCXPOR32.407.HIT1"; transcript_id "LOCXPOR32.407.HIT1.transcript"; gene_name "LOCXPOR32.407.HIT1.OR.2R.309.7tm_4.exons1.CM014937.1.Perca_flavescens";
CM014937.1	exonerate:protein2genome:local	exon	41011141	41012067	.	+	.	gene_id "LOCXPOR33.408.HIT1"; transcript_id "LOCXPOR33.408.HIT1.transcript"; gene_name "LOCXPOR33.408.HIT1.OR.2R.309.7tm_4.exons1.CM014937.1.Perca_flavescens";
CM014937.1	exonerate:protein2genome:local	exon	41019173	41020099	.	-	.	gene_id "LOCXPOR34.411.HIT1"; transcript_id "LOCXPOR34.411.HIT1.transcript"; gene_name "LOCXPOR34.411.HIT1.OR.2R.309.7tm_4.exons1.CM014937.1.Perca_flavescens";
CM014937.1	exonerate:protein2genome:local	exon	41033275	41034204	.	+	.	gene_id "LOCXPOR35.413.HIT1"; transcript_id "LOCXPOR35.413.HIT1.transcript"; gene_name "LOCXPOR35.413.HIT1.OR.2R.310.7tm_4.exons1.CM014937.1.Perca_flavescens";
CM014937.1	exonerate:protein2genome:local	exon	41042267	41043196	.	+	.	gene_id "LOCXPOR36.414.HIT1"; transcript_id "LOCXPOR36.414.HIT1.transcript"; gene_name "LOCXPOR36.414.HIT1.OR.2R.310.7tm_4.exons1.CM014937.1.Perca_flavescens";
CM014937.1	exonerate:protein2genome:local	exon	41049777	41050691	.	-	.	gene_id "LOCXPOR37.415.HIT1"; transcript_id "LOCXPOR37.415.HIT1.transcript"; gene_name "LOCXPOR37.415.HIT1.OR.2R.305.7tm_4.exons1.CM014937.1.Perca_flavescens";
CM014937.1	exonerate:protein2genome:local	exon	41061654	41062571	.	+	.	gene_id "LOCXPOR38.416.HIT1"; transcript_id "LOCXPOR38.416.HIT1.transcript"; gene_name "LOCXPOR38.416.HIT1.OR.2R.306.7tm_4.exons1.CM014937.1.Perca_flavescens";
CM014937.1	exonerate:protein2genome:local	exon	41069570	41070496	.	+	.	gene_id "LOCXPOR39.417.HIT1"; transcript_id "LOCXPOR39.417.HIT1.transcript"; gene_name "LOCXPOR39.417.HIT1.OR.2R.309.7tm_4.exons1.CM014937.1.Perca_flavescens";
CM014937.1	exonerate:protein2genome:local	exon	41079429	41080340	.	+	.	gene_id "LOCXPOR40.418.HIT1"; transcript_id "LOCXPOR40.418.HIT1.transcript"; gene_name "LOCXPOR40.418.HIT1.OR.2R.304.7tm_4.exons1.CM014937.1.Perca_flavescens";
CM014937.1	exonerate:protein2genome:local	exon	41092392	41093309	.	+	.	gene_id "LOCXPOR41.420.HIT1"; transcript_id "LOCXPOR41.420.HIT1.transcript"; gene_name "LOCXPOR41.420.HIT1.OR.2R.306.7tm_4.exons1.CM014937.1.Perca_flavescens";
CM014937.1	exonerate:protein2genome:local	exon	41107375	41108307	.	+	.	gene_id "LOCXPOR42.422.HIT1"; transcript_id "LOCXPOR42.422.HIT1.transcript"; gene_name "LOCXPOR42.422.HIT1.OR.2R.311.7tm_4.exons1.CM014937.1.Perca_flavescens";
CM014937.1	exonerate:protein2genome:local	exon	41134813	41135727	.	+	.	gene_id "LOCXPOR43.423.HIT1"; transcript_id "LOCXPOR43.423.HIT1.transcript"; gene_name "LOCXPOR43.423.HIT1.OR.2R.305.7tm_4.exons1.CM014937.1.Perca_flavescens";
CM014937.1	exonerate:protein2genome:local	exon	41212529	41213452	.	-	.	gene_id "LOCXPOR44.424.HIT1"; transcript_id "LOCXPOR44.424.HIT1.transcript"; gene_name "LOCXPOR44.424.HIT1.OR.2R.308.7tm_4.exons1.CM014937.1.Perca_flavescens";
CM014937.1	exonerate:protein2genome:local	exon	41231890	41232813	.	-	.	gene_id "LOCXPOR45.425.HIT1"; transcript_id "LOCXPOR45.425.HIT1.transcript"; gene_name "LOCXPOR45.425.HIT1.OR.2R.308.7tm_4.exons1.CM014937.1.Perca_flavescens";
CM014937.1	exonerate:protein2genome:local	exon	41236321	41237241	.	-	.	gene_id "LOCXPOR46.426.HIT1"; transcript_id "LOCXPOR46.426.HIT1.transcript"; gene_name "LOCXPOR46.426.HIT1.OR.2R.307.7tm_4.exons1.CM014937.1.Perca_flavescens";
CM014937.1	exonerate:protein2genome:local	exon	41249436	41250371	.	+	.	gene_id "LOCXPOR47.427.HIT1"; transcript_id "LOCXPOR47.427.HIT1.transcript"; gene_name "LOCXPOR47.427.HIT1.OR.2R.312.7tm_4.exons1.CM014937.1.Perca_flavescens";
CM014937.1	exonerate:protein2genome:local	exon	41264312	41265241	.	+	.	gene_id "LOCXPOR48.429.HIT1"; transcript_id "LOCXPOR48.429.HIT1.transcript"; gene_name "LOCXPOR48.429.HIT1.OR.2R.310.7tm_4.exons1.CM014937.1.Perca_flavescens";
CM014937.1	exonerate:protein2genome:local	exon	41280889	41281818	.	+	.	gene_id "LOCXPOR49.433.HIT1"; transcript_id "LOCXPOR49.433.HIT1.transcript"; gene_name "LOCXPOR49.433.HIT1.OR.2R.310.7tm_4.exons1.CM014937.1.Perca_flavescens";
CM014937.1	exonerate:protein2genome:local	exon	41288591	41289517	.	+	.	gene_id "LOCXPOR50.438.HIT1"; transcript_id "LOCXPOR50.438.HIT1.transcript"; gene_name "LOCXPOR50.438.HIT1.OR.2R.309.7tm_4.exons1.CM014937.1.Perca_flavescens";
CM014937.1	exonerate:protein2genome:local	exon	41294005	41294952	.	-	.	gene_id "LOCXPOR51.439.HIT1"; transcript_id "LOCXPOR51.439.HIT1.transcript"; gene_name "LOCXPOR51.439.HIT1.OR.2R.316.7tm_4.exons1.CM014937.1.Perca_flavescens";
CM014937.1	exonerate:protein2genome:local	exon	41299854	41300780	.	+	.	gene_id "LOCXPOR52.440.HIT1"; transcript_id "LOCXPOR52.440.HIT1.transcript"; gene_name "LOCXPOR52.440.HIT1.OR.2R.309.7tm_4.exons1.CM014937.1.Perca_flavescens";
CM014937.1	exonerate:protein2genome:local	exon	41316898	41317824	.	+	.	gene_id "LOCXPOR57.441.HIT1"; transcript_id "LOCXPOR57.441.HIT1.transcript"; gene_name "LOCXPOR57.441.HIT1.OR.2R.309.7tm_4.exons1.CM014937.1.Perca_flavescens";
CM014937.1	exonerate:protein2genome:local	exon	41322256	41323182	.	+	.	gene_id "LOCXPOR54.442.HIT1"; transcript_id "LOCXPOR54.442.HIT1.transcript"; gene_name "LOCXPOR54.442.HIT1.OR.2R.309.7tm_4.exons1.CM014937.1.Perca_flavescens";
CM014937.1	exonerate:protein2genome:local	exon	41326580	41327506	.	+	.	gene_id "LOCXPOR55.443.HIT1"; transcript_id "LOCXPOR55.443.HIT1.transcript"; gene_name "LOCXPOR55.443.HIT1.OR.2R.309.7tm_4.exons1.CM014937.1.Perca_flavescens";
CM014937.1	exonerate:protein2genome:local	exon	41350464	41351393	.	-	.	gene_id "LOCXPOR56.444.HIT1"; transcript_id "LOCXPOR56.444.HIT1.transcript"; gene_name "LOCXPOR56.444.HIT1.OR.2R.310.7tm_4.exons1.CM014937.1.Perca_flavescens";
CM014937.1	exonerate:protein2genome:local	exon	41357704	41358630	.	+	.	gene_id "LOCXPOR57.445.HIT1"; transcript_id "LOCXPOR57.445.HIT1.transcript"; gene_name "LOCXPOR57.445.HIT1.OR.2R.309.7tm_4.exons1.CM014937.1.Perca_flavescens";
CM014937.1	exonerate:protein2genome:local	exon	41368954	41369877	.	+	.	gene_id "LOCXPOR58.447.HIT1"; transcript_id "LOCXPOR58.447.HIT1.transcript"; gene_name "LOCXPOR58.447.HIT1.OR.2R.308.7tm_4.exons1.CM014937.1.Perca_flavescens";
CM014937.1	exonerate:protein2genome:local	exon	41372544	41373467	.	+	.	gene_id "LOCXPOR59.448.HIT1"; transcript_id "LOCXPOR59.448.HIT1.transcript"; gene_name "LOCXPOR59.448.HIT1.OR.2R.308.7tm_4.exons1.CM014937.1.Perca_flavescens";
CM014937.1	exonerate:protein2genome:local	exon	41387066	41387995	.	+	.	gene_id "LOCXPOR60.449.HIT1"; transcript_id "LOCXPOR60.449.HIT1.transcript"; gene_name "LOCXPOR60.449.HIT1.OR.2R.310.7tm_4.exons1.CM014937.1.Perca_flavescens";
CM014937.1	exonerate:protein2genome:local	exon	41395099	41396028	.	+	.	gene_id "LOCXPOR61.450.HIT1"; transcript_id "LOCXPOR61.450.HIT1.transcript"; gene_name "LOCXPOR61.450.HIT1.OR.2R.310.7tm_4.exons1.CM014937.1.Perca_flavescens";
CM014937.1	exonerate:protein2genome:local	exon	41403054	41403977	.	+	.	gene_id "LOCXPOR62.451.HIT1"; transcript_id "LOCXPOR62.451.HIT1.transcript"; gene_name "LOCXPOR62.451.HIT1.OR.2R.308.7tm_4.exons1.CM014937.1.Perca_flavescens";
CM014937.1	exonerate:protein2genome:local	exon	41417673	41418599	.	+	.	gene_id "LOCXPOR63.452.HIT1"; transcript_id "LOCXPOR63.452.HIT1.transcript"; gene_name "LOCXPOR63.452.HIT1.OR.2R.309.7tm_4.exons1.CM014937.1.Perca_flavescens";
CM014937.1	exonerate:protein2genome:local	exon	41425030	41425953	.	+	.	gene_id "LOCXPOR64.453.HIT1"; transcript_id "LOCXPOR64.453.HIT1.transcript"; gene_name "LOCXPOR64.453.HIT1.OR.2R.308.7tm_4.exons1.CM014937.1.Perca_flavescens";
CM014937.1	exonerate:protein2genome:local	exon	41444123	41445043	.	+	.	gene_id "LOCXPOR65.455.HIT1"; transcript_id "LOCXPOR65.455.HIT1.transcript"; gene_name "LOCXPOR65.455.HIT1.OR.2R.307.7tm_4.exons1.CM014937.1.Perca_flavescens";
CM014937.1	exonerate:protein2genome:local	exon	41459252	41460178	.	+	.	gene_id "LOCXPOR66.456.HIT1"; transcript_id "LOCXPOR66.456.HIT1.transcript"; gene_name "LOCXPOR66.456.HIT1.OR.2R.309.7tm_4.exons1.CM014937.1.Perca_flavescens";
CM014937.1	exonerate:protein2genome:local	exon	41470891	41471811	.	+	.	gene_id "LOCXPOR67.458.HIT1"; transcript_id "LOCXPOR67.458.HIT1.transcript"; gene_name "LOCXPOR67.458.HIT1.OR.2R.307.7tm_4.exons1.CM014937.1.Perca_flavescens";
CM014937.1	exonerate:protein2genome:local	exon	41475183	41476103	.	+	.	gene_id "LOCXPOR68.459.HIT1"; transcript_id "LOCXPOR68.459.HIT1.transcript"; gene_name "LOCXPOR68.459.HIT1.OR.2R.307.7tm_4.exons1.CM014937.1.Perca_flavescens";
CM014937.1	exonerate:protein2genome:local	exon	41484971	41485897	.	+	.	gene_id "LOCXPOR69.460.HIT1"; transcript_id "LOCXPOR69.460.HIT1.transcript"; gene_name "LOCXPOR69.460.HIT1.OR.2R.309.7tm_4.exons1.CM014937.1.Perca_flavescens";
CM014937.1	exonerate:protein2genome:local	exon	41491554	41492480	.	+	.	gene_id "LOCXPOR70.461.HIT1"; transcript_id "LOCXPOR70.461.HIT1.transcript"; gene_name "LOCXPOR70.461.HIT1.OR.2R.309.7tm_4.exons1.CM014937.1.Perca_flavescens";
CM014937.1	exonerate:protein2genome:local	exon	41496306	41497226	.	+	.	gene_id "LOCXPOR71.462.HIT1"; transcript_id "LOCXPOR71.462.HIT1.transcript"; gene_name "LOCXPOR71.462.HIT1.OR.2R.307.7tm_4.exons1.CM014937.1.Perca_flavescens";
CM014937.1	exonerate:protein2genome:local	exon	41499923	41500834	.	-	.	gene_id "LOCXPOR72.463.HIT1"; transcript_id "LOCXPOR72.463.HIT1.transcript"; gene_name "LOCXPOR72.463.HIT1.OR.2R.304.7tm_4.exons1.CM014937.1.Perca_flavescens";
CM014937.1	exonerate:protein2genome:local	exon	41514560	41515501	.	+	.	gene_id "LOCXPOR73.465.HIT1"; transcript_id "LOCXPOR73.465.HIT1.transcript"; gene_name "LOCXPOR73.465.HIT1.OR.2R.314.7tm_4.exons1.CM014937.1.Perca_flavescens";
CM014937.1	exonerate:protein2genome:local	exon	41548665	41549633	.	+	.	gene_id "LOCXPOR74.466.HIT1"; transcript_id "LOCXPOR74.466.HIT1.transcript"; gene_name "LOCXPOR74.466.HIT1.OR.2R.323.7tm_4.exons1.CM014937.1.Perca_flavescens";
CM014938.1	exonerate:protein2genome:local	exon	4255531	4255680	.	+	.	gene_id "LOCXPOR75.467.HIT1"; transcript_id "LOCXPOR75.467.HIT1.transcript"; gene_name "LOCXPOR75.467.HIT1.OR.2R.305.7tm_1.exons2.CM014938.1.Perca_flavescens";
CM014938.1	exonerate:protein2genome:local	exon	4257235	4257999	.	+	.	gene_id "LOCXPOR75.467.HIT1"; transcript_id "LOCXPOR75.467.HIT1.transcript"; gene_name "LOCXPOR75.467.HIT1.OR.2R.305.7tm_1.exons2.CM014938.1.Perca_flavescens";
CM014938.1	exonerate:protein2genome:local	exon	4262800	4262949	.	+	.	gene_id "LOCXPOR76.230.HIT1"; transcript_id "LOCXPOR76.230.HIT1.transcript"; gene_name "LOCXPOR76.230.HIT1.OR.2R.304.7tm_4.exons2.CM014938.1.Perca_flavescens";
CM014938.1	exonerate:protein2genome:local	exon	4265667	4266428	.	+	.	gene_id "LOCXPOR76.230.HIT1"; transcript_id "LOCXPOR76.230.HIT1.transcript"; gene_name "LOCXPOR76.230.HIT1.OR.2R.304.7tm_4.exons2.CM014938.1.Perca_flavescens";
CM014938.1	exonerate:protein2genome:local	exon	4268987	4269136	.	+	.	gene_id "LOCXPOR77.232.HIT1"; transcript_id "LOCXPOR77.232.HIT1.transcript"; gene_name "LOCXPOR77.232.HIT1.OR.2R.303.7tm_1.exons2.CM014938.1.Perca_flavescens";
CM014938.1	exonerate:protein2genome:local	exon	4271688	4272446	.	+	.	gene_id "LOCXPOR77.232.HIT1"; transcript_id "LOCXPOR77.232.HIT1.transcript"; gene_name "LOCXPOR77.232.HIT1.OR.2R.303.7tm_1.exons2.CM014938.1.Perca_flavescens";
CM014938.1	exonerate:protein2genome:local	exon	4291033	4291185	.	+	.	gene_id "LOCXPOR78.238.HIT1"; transcript_id "LOCXPOR78.238.HIT1.transcript"; gene_name "LOCXPOR78.238.HIT1.OR.2R.315.7tm_1.exons2.CM014938.1.Perca_flavescens";
CM014938.1	exonerate:protein2genome:local	exon	4299144	4299935	.	+	.	gene_id "LOCXPOR78.238.HIT1"; transcript_id "LOCXPOR78.238.HIT1.transcript"; gene_name "LOCXPOR78.238.HIT1.OR.2R.315.7tm_1.exons2.CM014938.1.Perca_flavescens";
CM014938.1	exonerate:protein2genome:local	exon	4308972	4309124	.	+	.	gene_id "LOCXPOR78.239.HIT1"; transcript_id "LOCXPOR78.239.HIT1.transcript"; gene_name "LOCXPOR78.239.HIT1.OR.2R.315.7tm_4.exons2.CM014938.1.Perca_flavescens";
CM014938.1	exonerate:protein2genome:local	exon	4313459	4314250	.	+	.	gene_id "LOCXPOR78.239.HIT1"; transcript_id "LOCXPOR78.239.HIT1.transcript"; gene_name "LOCXPOR78.239.HIT1.OR.2R.315.7tm_4.exons2.CM014938.1.Perca_flavescens";
CM014938.1	exonerate:protein2genome:local	exon	4315971	4316123	.	+	.	gene_id "LOCXPOR78.242.HIT1"; transcript_id "LOCXPOR78.242.HIT1.transcript"; gene_name "LOCXPOR78.242.HIT1.OR.2R.315.7tm_1.exons2.CM014938.1.Perca_flavescens";
CM014938.1	exonerate:protein2genome:local	exon	4318056	4318847	.	+	.	gene_id "LOCXPOR78.242.HIT1"; transcript_id "LOCXPOR78.242.HIT1.transcript"; gene_name "LOCXPOR78.242.HIT1.OR.2R.315.7tm_1.exons2.CM014938.1.Perca_flavescens";
CM014938.1	exonerate:protein2genome:local	exon	4353477	4353629	.	+	.	gene_id "LOCXPOR79.247.HIT1"; transcript_id "LOCXPOR79.247.HIT1.transcript"; gene_name "LOCXPOR79.247.HIT1.OR.2R.315.7tm_4.exons2.CM014938.1.Perca_flavescens";
CM014938.1	exonerate:protein2genome:local	exon	4355038	4355829	.	+	.	gene_id "LOCXPOR79.247.HIT1"; transcript_id "LOCXPOR79.247.HIT1.transcript"; gene_name "LOCXPOR79.247.HIT1.OR.2R.315.7tm_4.exons2.CM014938.1.Perca_flavescens";
CM014938.1	exonerate:protein2genome:local	exon	4357599	4357751	.	+	.	gene_id "LOCXPOR78.250.HIT1"; transcript_id "LOCXPOR78.250.HIT1.transcript"; gene_name "LOCXPOR78.250.HIT1.OR.2R.315.7tm_1.exons2.CM014938.1.Perca_flavescens";
CM014938.1	exonerate:protein2genome:local	exon	4359401	4360192	.	+	.	gene_id "LOCXPOR78.250.HIT1"; transcript_id "LOCXPOR78.250.HIT1.transcript"; gene_name "LOCXPOR78.250.HIT1.OR.2R.315.7tm_1.exons2.CM014938.1.Perca_flavescens";
CM014938.1	exonerate:protein2genome:local	exon	4366414	4366566	.	+	.	gene_id "LOCXPOR79.252.HIT1"; transcript_id "LOCXPOR79.252.HIT1.transcript"; gene_name "LOCXPOR79.252.HIT1.OR.2R.315.7tm_1.exons2.CM014938.1.Perca_flavescens";
CM014938.1	exonerate:protein2genome:local	exon	4369314	4370105	.	+	.	gene_id "LOCXPOR79.252.HIT1"; transcript_id "LOCXPOR79.252.HIT1.transcript"; gene_name "LOCXPOR79.252.HIT1.OR.2R.315.7tm_1.exons2.CM014938.1.Perca_flavescens";
CM014938.1	exonerate:protein2genome:local	exon	4390003	4390155	.	+	.	gene_id "LOCXPOR80.256.HIT1"; transcript_id "LOCXPOR80.256.HIT1.transcript"; gene_name "LOCXPOR80.256.HIT1.OR.2R.315.7tm_1.exons2.CM014938.1.Perca_flavescens";
CM014938.1	exonerate:protein2genome:local	exon	4391562	4392353	.	+	.	gene_id "LOCXPOR80.256.HIT1"; transcript_id "LOCXPOR80.256.HIT1.transcript"; gene_name "LOCXPOR80.256.HIT1.OR.2R.315.7tm_1.exons2.CM014938.1.Perca_flavescens";
CM014938.1	exonerate:protein2genome:local	exon	4421745	4422614	.	+	.	gene_id "LOCXPOR81.258.HIT1"; transcript_id "LOCXPOR81.258.HIT1.transcript"; gene_name "LOCXPOR81.258.HIT1.OR.2R.290.7tm_1.exons1.CM014938.1.Perca_flavescens";
CM014938.1	exonerate:protein2genome:local	exon	4428597	4428716	.	+	.	gene_id "LOCXPOR82.259.HIT1"; transcript_id "LOCXPOR82.259.HIT1.transcript"; gene_name "LOCXPOR82.259.HIT1.OR.2R.305.7tm_1.exons2.CM014938.1.Perca_flavescens";
CM014938.1	exonerate:protein2genome:local	exon	4429239	4430033	.	+	.	gene_id "LOCXPOR82.259.HIT1"; transcript_id "LOCXPOR82.259.HIT1.transcript"; gene_name "LOCXPOR82.259.HIT1.OR.2R.305.7tm_1.exons2.CM014938.1.Perca_flavescens";
CM014938.1	exonerate:protein2genome:local	exon	4437253	4437416	.	+	.	gene_id "LOCXPOR83.262.HIT1"; transcript_id "LOCXPOR83.262.HIT1.transcript"; gene_name "LOCXPOR83.262.HIT1.OR.2R.328.7tm_1.exons4.CM014938.1.Perca_flavescens";
CM014938.1	exonerate:protein2genome:local	exon	4438003	4438141	.	+	.	gene_id "LOCXPOR83.262.HIT1"; transcript_id "LOCXPOR83.262.HIT1.transcript"; gene_name "LOCXPOR83.262.HIT1.OR.2R.328.7tm_1.exons4.CM014938.1.Perca_flavescens";
CM014938.1	exonerate:protein2genome:local	exon	4439136	4439561	.	+	.	gene_id "LOCXPOR83.262.HIT1"; transcript_id "LOCXPOR83.262.HIT1.transcript"; gene_name "LOCXPOR83.262.HIT1.OR.2R.328.7tm_1.exons4.CM014938.1.Perca_flavescens";
CM014938.1	exonerate:protein2genome:local	exon	4441873	4442127	.	+	.	gene_id "LOCXPOR83.262.HIT1"; transcript_id "LOCXPOR83.262.HIT1.transcript"; gene_name "LOCXPOR83.262.HIT1.OR.2R.328.7tm_1.exons4.CM014938.1.Perca_flavescens";
CM014941.1	exonerate:protein2genome:local	exon	31359679	31359801	.	-	.	gene_id "LOCXPOR84.263.HIT1"; transcript_id "LOCXPOR84.263.HIT1.transcript"; gene_name "LOCXPOR84.263.HIT1.OR.2R.307.7tm_1.exons2.CM014941.1.Perca_flavescens";
CM014941.1	exonerate:protein2genome:local	exon	31359835	31360632	.	-	.	gene_id "LOCXPOR84.263.HIT1"; transcript_id "LOCXPOR84.263.HIT1.transcript"; gene_name "LOCXPOR84.263.HIT1.OR.2R.307.7tm_1.exons2.CM014941.1.Perca_flavescens";
CM014945.1	exonerate:protein2genome:local	exon	1461049	1461969	.	-	.	gene_id "LOCXPOR85.264.HIT1"; transcript_id "LOCXPOR85.264.HIT1.transcript"; gene_name "LOCXPOR85.264.HIT1.OR.2R.307.7tm_4.exons1.CM014945.1.Perca_flavescens";
CM014945.1	exonerate:protein2genome:local	exon	1477487	1478407	.	-	.	gene_id "LOCXPOR86.265.HIT1"; transcript_id "LOCXPOR86.265.HIT1.transcript"; gene_name "LOCXPOR86.265.HIT1.OR.2R.307.7tm_4.exons1.CM014945.1.Perca_flavescens";
CM014945.1	exonerate:protein2genome:local	exon	1491688	1492608	.	-	.	gene_id "LOCXPOR126.266.HIT1"; transcript_id "LOCXPOR126.266.HIT1.transcript"; gene_name "LOCXPOR126.266.HIT1.OR.2R.307.7tm_4.exons1.CM014945.1.Perca_flavescens";
CM014945.1	exonerate:protein2genome:local	exon	1517878	1518798	.	+	.	gene_id "LOCXPOR88.267.HIT1"; transcript_id "LOCXPOR88.267.HIT1.transcript"; gene_name "LOCXPOR88.267.HIT1.OR.2R.307.7tm_4.exons1.CM014945.1.Perca_flavescens";
CM014945.1	exonerate:protein2genome:local	exon	1541197	1542117	.	-	.	gene_id "LOCXPOR89.268.HIT1"; transcript_id "LOCXPOR89.268.HIT1.transcript"; gene_name "LOCXPOR89.268.HIT1.OR.2R.307.7tm_4.exons1.CM014945.1.Perca_flavescens";
CM014945.1	exonerate:protein2genome:local	exon	1547588	1548508	.	+	.	gene_id "LOCXPOR90.269.HIT1"; transcript_id "LOCXPOR90.269.HIT1.transcript"; gene_name "LOCXPOR90.269.HIT1.OR.2R.307.7tm_4.exons1.CM014945.1.Perca_flavescens";
CM014945.1	exonerate:protein2genome:local	exon	1557083	1558003	.	-	.	gene_id "LOCXPOR126.270.HIT1"; transcript_id "LOCXPOR126.270.HIT1.transcript"; gene_name "LOCXPOR126.270.HIT1.OR.2R.307.7tm_4.exons1.CM014945.1.Perca_flavescens";
CM014945.1	exonerate:protein2genome:local	exon	1574338	1575258	.	-	.	gene_id "LOCXPOR92.271.HIT1"; transcript_id "LOCXPOR92.271.HIT1.transcript"; gene_name "LOCXPOR92.271.HIT1.OR.2R.307.7tm_4.exons1.CM014945.1.Perca_flavescens";
CM014945.1	exonerate:protein2genome:local	exon	1585643	1586563	.	-	.	gene_id "LOCXPOR93.273.HIT1"; transcript_id "LOCXPOR93.273.HIT1.transcript"; gene_name "LOCXPOR93.273.HIT1.OR.2R.307.7tm_4.exons1.CM014945.1.Perca_flavescens";
CM014945.1	exonerate:protein2genome:local	exon	1621692	1622612	.	-	.	gene_id "LOCXPOR94.276.HIT1"; transcript_id "LOCXPOR94.276.HIT1.transcript"; gene_name "LOCXPOR94.276.HIT1.OR.2R.307.7tm_4.exons1.CM014945.1.Perca_flavescens";
CM014945.1	exonerate:protein2genome:local	exon	1629555	1630472	.	-	.	gene_id "LOCXPOR95.277.HIT1"; transcript_id "LOCXPOR95.277.HIT1.transcript"; gene_name "LOCXPOR95.277.HIT1.OR.2R.306.7tm_4.exons1.CM014945.1.Perca_flavescens";
CM014945.1	exonerate:protein2genome:local	exon	1635093	1636016	.	-	.	gene_id "LOCXPOR96.278.HIT1"; transcript_id "LOCXPOR96.278.HIT1.transcript"; gene_name "LOCXPOR96.278.HIT1.OR.2R.308.7tm_4.exons1.CM014945.1.Perca_flavescens";
CM014945.1	exonerate:protein2genome:local	exon	1647022	1647927	.	-	.	gene_id "LOCXPOR97.279.HIT1"; transcript_id "LOCXPOR97.279.HIT1.transcript"; gene_name "LOCXPOR97.279.HIT1.OR.2R.302.7tm_4.exons1.CM014945.1.Perca_flavescens";
CM014945.1	exonerate:protein2genome:local	exon	1656170	1657075	.	-	.	gene_id "LOCXPOR98.280.HIT1"; transcript_id "LOCXPOR98.280.HIT1.transcript"; gene_name "LOCXPOR98.280.HIT1.OR.2R.302.7tm_4.exons1.CM014945.1.Perca_flavescens";
CM014945.1	exonerate:protein2genome:local	exon	1666124	1667041	.	-	.	gene_id "LOCXPOR99.282.HIT1"; transcript_id "LOCXPOR99.282.HIT1.transcript"; gene_name "LOCXPOR99.282.HIT1.OR.2R.306.7tm_4.exons1.CM014945.1.Perca_flavescens";
CM014945.1	exonerate:protein2genome:local	exon	1674315	1674927	.	-	.	gene_id "LOCXPOR100.284.HIT1"; transcript_id "LOCXPOR100.284.HIT1.transcript"; gene_name "LOCXPOR100.284.HIT1.OR.2R.302.7tm_4.exons2.CM014945.1.Perca_flavescens";
CM014945.1	exonerate:protein2genome:local	exon	1676535	1676827	.	-	.	gene_id "LOCXPOR100.284.HIT1"; transcript_id "LOCXPOR100.284.HIT1.transcript"; gene_name "LOCXPOR100.284.HIT1.OR.2R.302.7tm_4.exons2.CM014945.1.Perca_flavescens";
CM014945.1	exonerate:protein2genome:local	exon	1680253	1681167	.	+	.	gene_id "LOCXPOR101.286.HIT1"; transcript_id "LOCXPOR101.286.HIT1.transcript"; gene_name "LOCXPOR101.286.HIT1.OR.2R.305.7tm_4.exons1.CM014945.1.Perca_flavescens";
CM014945.1	exonerate:protein2genome:local	exon	1691610	1692515	.	+	.	gene_id "LOCXPOR102.287.HIT1"; transcript_id "LOCXPOR102.287.HIT1.transcript"; gene_name "LOCXPOR102.287.HIT1.OR.2R.302.7tm_4.exons1.CM014945.1.Perca_flavescens";
CM014945.1	exonerate:protein2genome:local	exon	1703687	1704592	.	-	.	gene_id "LOCXPOR103.288.HIT1"; transcript_id "LOCXPOR103.288.HIT1.transcript"; gene_name "LOCXPOR103.288.HIT1.OR.2R.302.7tm_4.exons1.CM014945.1.Perca_flavescens";
CM014945.1	exonerate:protein2genome:local	exon	1714902	1715807	.	+	.	gene_id "LOCXPOR104.289.HIT1"; transcript_id "LOCXPOR104.289.HIT1.transcript"; gene_name "LOCXPOR104.289.HIT1.OR.2R.302.7tm_4.exons1.CM014945.1.Perca_flavescens";
CM014945.1	exonerate:protein2genome:local	exon	1725755	1726660	.	-	.	gene_id "LOCXPOR105.290.HIT1"; transcript_id "LOCXPOR105.290.HIT1.transcript"; gene_name "LOCXPOR105.290.HIT1.OR.2R.302.7tm_4.exons1.CM014945.1.Perca_flavescens";
CM014945.1	exonerate:protein2genome:local	exon	1760039	1760944	.	-	.	gene_id "LOCXPOR106.292.HIT1"; transcript_id "LOCXPOR106.292.HIT1.transcript"; gene_name "LOCXPOR106.292.HIT1.OR.2R.302.7tm_4.exons1.CM014945.1.Perca_flavescens";
CM014945.1	exonerate:protein2genome:local	exon	1770139	1771044	.	+	.	gene_id "LOCXPOR104.293.HIT1"; transcript_id "LOCXPOR104.293.HIT1.transcript"; gene_name "LOCXPOR104.293.HIT1.OR.2R.302.7tm_4.exons1.CM014945.1.Perca_flavescens";
CM014945.1	exonerate:protein2genome:local	exon	1779768	1780667	.	-	.	gene_id "LOCXPOR108.295.HIT1"; transcript_id "LOCXPOR108.295.HIT1.transcript"; gene_name "LOCXPOR108.295.HIT1.OR.2R.300.7tm_4.exons1.CM014945.1.Perca_flavescens";
CM014945.1	exonerate:protein2genome:local	exon	1785584	1786489	.	-	.	gene_id "LOCXPOR109.296.HIT1"; transcript_id "LOCXPOR109.296.HIT1.transcript"; gene_name "LOCXPOR109.296.HIT1.OR.2R.302.7tm_4.exons1.CM014945.1.Perca_flavescens";
CM014945.1	exonerate:protein2genome:local	exon	1799539	1800444	.	-	.	gene_id "LOCXPOR110.297.HIT1"; transcript_id "LOCXPOR110.297.HIT1.transcript"; gene_name "LOCXPOR110.297.HIT1.OR.2R.302.7tm_4.exons1.CM014945.1.Perca_flavescens";
CM014945.1	exonerate:protein2genome:local	exon	1806401	1807306	.	-	.	gene_id "LOCXPOR111.298.HIT1"; transcript_id "LOCXPOR111.298.HIT1.transcript"; gene_name "LOCXPOR111.298.HIT1.OR.2R.302.7tm_4.exons1.CM014945.1.Perca_flavescens";
CM014945.1	exonerate:protein2genome:local	exon	1811332	1812249	.	-	.	gene_id "LOCXPOR112.299.HIT1"; transcript_id "LOCXPOR112.299.HIT1.transcript"; gene_name "LOCXPOR112.299.HIT1.OR.2R.306.7tm_4.exons1.CM014945.1.Perca_flavescens";
CM014945.1	exonerate:protein2genome:local	exon	1830546	1831454	.	-	.	gene_id "LOCXPOR113.300.HIT1"; transcript_id "LOCXPOR113.300.HIT1.transcript"; gene_name "LOCXPOR113.300.HIT1.OR.2R.303.7tm_4.exons1.CM014945.1.Perca_flavescens";
CM014945.1	exonerate:protein2genome:local	exon	1838954	1839862	.	-	.	gene_id "LOCXPOR114.301.HIT1"; transcript_id "LOCXPOR114.301.HIT1.transcript"; gene_name "LOCXPOR114.301.HIT1.OR.2R.303.7tm_4.exons1.CM014945.1.Perca_flavescens";
CM014945.1	exonerate:protein2genome:local	exon	1850433	1851338	.	-	.	gene_id "LOCXPOR115.302.HIT1"; transcript_id "LOCXPOR115.302.HIT1.transcript"; gene_name "LOCXPOR115.302.HIT1.OR.2R.302.7tm_4.exons1.CM014945.1.Perca_flavescens";
CM014945.1	exonerate:protein2genome:local	exon	1862425	1863342	.	+	.	gene_id "LOCXPOR116.304.HIT1"; transcript_id "LOCXPOR116.304.HIT1.transcript"; gene_name "LOCXPOR116.304.HIT1.OR.2R.306.7tm_4.exons1.CM014945.1.Perca_flavescens";
CM014945.1	exonerate:protein2genome:local	exon	1868278	1869201	.	-	.	gene_id "LOCXPOR117.306.HIT1"; transcript_id "LOCXPOR117.306.HIT1.transcript"; gene_name "LOCXPOR117.306.HIT1.OR.2R.308.7tm_4.exons1.CM014945.1.Perca_flavescens";
CM014945.1	exonerate:protein2genome:local	exon	1875680	1876531	.	-	.	gene_id "LOCXPOR117.307.HIT1"; transcript_id "LOCXPOR117.307.HIT1.transcript"; gene_name "LOCXPOR117.307.HIT1.OR.2R.284.7tm_4.exons1.CM014945.1.Perca_flavescens";
CM014945.1	exonerate:protein2genome:local	exon	1884368	1885285	.	+	.	gene_id "LOCXPOR118.308.HIT1"; transcript_id "LOCXPOR118.308.HIT1.transcript"; gene_name "LOCXPOR118.308.HIT1.OR.2R.306.7tm_4.exons1.CM014945.1.Perca_flavescens";
CM014945.1	exonerate:protein2genome:local	exon	1896496	1897413	.	-	.	gene_id "LOCXPOR119.309.HIT1"; transcript_id "LOCXPOR119.309.HIT1.transcript"; gene_name "LOCXPOR119.309.HIT1.OR.2R.306.7tm_4.exons1.CM014945.1.Perca_flavescens";
CM014945.1	exonerate:protein2genome:local	exon	1899080	1899994	.	-	.	gene_id "LOCXPOR120.310.HIT1"; transcript_id "LOCXPOR120.310.HIT1.transcript"; gene_name "LOCXPOR120.310.HIT1.OR.2R.305.7tm_4.exons1.CM014945.1.Perca_flavescens";
CM014945.1	exonerate:protein2genome:local	exon	1907745	1908647	.	+	.	gene_id "LOCXPOR121.311.HIT1"; transcript_id "LOCXPOR121.311.HIT1.transcript"; gene_name "LOCXPOR121.311.HIT1.OR.2R.301.7tm_4.exons1.CM014945.1.Perca_flavescens";
CM014945.1	exonerate:protein2genome:local	exon	1917135	1918037	.	-	.	gene_id "LOCXPOR122.312.HIT1"; transcript_id "LOCXPOR122.312.HIT1.transcript"; gene_name "LOCXPOR122.312.HIT1.OR.2R.301.7tm_4.exons1.CM014945.1.Perca_flavescens";
CM014945.1	exonerate:protein2genome:local	exon	1921981	1922901	.	-	.	gene_id "LOCXPOR123.313.HIT1"; transcript_id "LOCXPOR123.313.HIT1.transcript"; gene_name "LOCXPOR123.313.HIT1.OR.2R.307.7tm_4.exons1.CM014945.1.Perca_flavescens";
CM014945.1	exonerate:protein2genome:local	exon	1928452	1929369	.	-	.	gene_id "LOCXPOR124.315.HIT1"; transcript_id "LOCXPOR124.315.HIT1.transcript"; gene_name "LOCXPOR124.315.HIT1.OR.2R.306.7tm_4.exons1.CM014945.1.Perca_flavescens";
CM014945.1	exonerate:protein2genome:local	exon	1931082	1932002	.	-	.	gene_id "LOCXPOR125.316.HIT1"; transcript_id "LOCXPOR125.316.HIT1.transcript"; gene_name "LOCXPOR125.316.HIT1.OR.2R.307.7tm_4.exons1.CM014945.1.Perca_flavescens";
CM014945.1	exonerate:protein2genome:local	exon	1968981	1969901	.	+	.	gene_id "LOCXPOR126.323.HIT1"; transcript_id "LOCXPOR126.323.HIT1.transcript"; gene_name "LOCXPOR126.323.HIT1.OR.2R.307.7tm_4.exons1.CM014945.1.Perca_flavescens";
CM014945.1	exonerate:protein2genome:local	exon	4602988	4603887	.	+	.	gene_id "LOCXPOR127.324.HIT1"; transcript_id "LOCXPOR127.324.HIT1.transcript"; gene_name "LOCXPOR127.324.HIT1.OR.2R.300.7tm_4.exons1.CM014945.1.Perca_flavescens";
CM014945.1	exonerate:protein2genome:local	exon	9716509	9717441	.	-	.	gene_id "LOCXPOR128.325.HIT1"; transcript_id "LOCXPOR128.325.HIT1.transcript"; gene_name "LOCXPOR128.325.HIT1.OR.2R.311.7tm_4.exons1.CM014945.1.Perca_flavescens";
CM014947.1	exonerate:protein2genome:local	exon	13481399	13482298	.	-	.	gene_id "LOCXPOR129.330.HIT1"; transcript_id "LOCXPOR129.330.HIT1.transcript"; gene_name "LOCXPOR129.330.HIT1.OR.2R.300.7tm_4.exons1.CM014947.1.Perca_flavescens";
CM014947.1	exonerate:protein2genome:local	exon	13493024	13493923	.	-	.	gene_id "LOCXPOR129.331.HIT1"; transcript_id "LOCXPOR129.331.HIT1.transcript"; gene_name "LOCXPOR129.331.HIT1.OR.2R.300.7tm_4.exons1.CM014947.1.Perca_flavescens";
CM014947.1	exonerate:protein2genome:local	exon	18550406	18551419	.	+	.	gene_id "LOCXPOR132.333.HIT1"; transcript_id "LOCXPOR132.333.HIT1.transcript"; gene_name "LOCXPOR132.333.HIT1.OR.2R.338.7tm_4.exons1.CM014947.1.Perca_flavescens";
CM014947.1	exonerate:protein2genome:local	exon	18555727	18556677	.	+	.	gene_id "LOCXPOR133.334.HIT1"; transcript_id "LOCXPOR133.334.HIT1.transcript"; gene_name "LOCXPOR133.334.HIT1.OR.2R.317.7tm_4.exons1.CM014947.1.Perca_flavescens";
CM014947.1	exonerate:protein2genome:local	exon	18566268	18567212	.	-	.	gene_id "LOCXPOR134.335.HIT1"; transcript_id "LOCXPOR134.335.HIT1.transcript"; gene_name "LOCXPOR134.335.HIT1.OR.2R.315.7tm_4.exons1.CM014947.1.Perca_flavescens";
CM014947.1	exonerate:protein2genome:local	exon	31638121	31638497	.	+	.	gene_id "LOCXPOR135.337.HIT1"; transcript_id "LOCXPOR135.337.HIT1.transcript"; gene_name "LOCXPOR135.337.HIT1.OR.2R.310.7tm_4.exons3.CM014947.1.Perca_flavescens";
CM014947.1	exonerate:protein2genome:local	exon	31639353	31639579	.	+	.	gene_id "LOCXPOR135.337.HIT1"; transcript_id "LOCXPOR135.337.HIT1.transcript"; gene_name "LOCXPOR135.337.HIT1.OR.2R.310.7tm_4.exons3.CM014947.1.Perca_flavescens";
CM014947.1	exonerate:protein2genome:local	exon	31640181	31640506	.	+	.	gene_id "LOCXPOR135.337.HIT1"; transcript_id "LOCXPOR135.337.HIT1.transcript"; gene_name "LOCXPOR135.337.HIT1.OR.2R.310.7tm_4.exons3.CM014947.1.Perca_flavescens";
CM014947.1	exonerate:protein2genome:local	exon	31653351	31654298	.	+	.	gene_id "LOCXPOR138.338.HIT1"; transcript_id "LOCXPOR138.338.HIT1.transcript"; gene_name "LOCXPOR138.338.HIT1.OR.2R.316.7tm_4.exons1.CM014947.1.Perca_flavescens";
CM014947.1	exonerate:protein2genome:local	exon	31659601	31660506	.	+	.	gene_id "LOCXPOR137.339.HIT1"; transcript_id "LOCXPOR137.339.HIT1.transcript"; gene_name "LOCXPOR137.339.HIT1.OR.2R.302.7tm_4.exons1.CM014947.1.Perca_flavescens";
CM014947.1	exonerate:protein2genome:local	exon	31668493	31669443	.	+	.	gene_id "LOCXPOR138.340.HIT1"; transcript_id "LOCXPOR138.340.HIT1.transcript"; gene_name "LOCXPOR138.340.HIT1.OR.2R.317.7tm_4.exons1.CM014947.1.Perca_flavescens";
CM014947.1	exonerate:protein2genome:local	exon	31674284	31675195	.	-	.	gene_id "LOCXPOR138.341.HIT1"; transcript_id "LOCXPOR138.341.HIT1.transcript"; gene_name "LOCXPOR138.341.HIT1.OR.2R.280.7tm_4.exons1.CM014947.1.Perca_flavescens";
CM014947.1	exonerate:protein2genome:local	exon	31681288	31682217	.	-	.	gene_id "LOCXPOR139.342.HIT1"; transcript_id "LOCXPOR139.342.HIT1.transcript"; gene_name "LOCXPOR139.342.HIT1.OR.2R.310.7tm_4.exons1.CM014947.1.Perca_flavescens";
CM014947.1	exonerate:protein2genome:local	exon	31688004	31688933	.	-	.	gene_id "LOCXPOR140.343.HIT1"; transcript_id "LOCXPOR140.343.HIT1.transcript"; gene_name "LOCXPOR140.343.HIT1.OR.2R.310.7tm_4.exons1.CM014947.1.Perca_flavescens";
CM014947.1	exonerate:protein2genome:local	exon	31700470	31701399	.	-	.	gene_id "LOCXPOR141.344.HIT1"; transcript_id "LOCXPOR141.344.HIT1.transcript"; gene_name "LOCXPOR141.344.HIT1.OR.2R.310.7tm_4.exons1.CM014947.1.Perca_flavescens";
CM014947.1	exonerate:protein2genome:local	exon	31713329	31714258	.	-	.	gene_id "LOCXPOR142.345.HIT1"; transcript_id "LOCXPOR142.345.HIT1.transcript"; gene_name "LOCXPOR142.345.HIT1.OR.2R.310.7tm_4.exons1.CM014947.1.Perca_flavescens";
CM014947.1	exonerate:protein2genome:local	exon	31725105	31726022	.	-	.	gene_id "LOCXPOR139.346.HIT1"; transcript_id "LOCXPOR139.346.HIT1.transcript"; gene_name "LOCXPOR139.346.HIT1.OR.2R.306.7tm_4.exons1.CM014947.1.Perca_flavescens";
CM014947.1	exonerate:protein2genome:local	exon	31732277	31733203	.	-	.	gene_id "LOCXPOR144.347.HIT1"; transcript_id "LOCXPOR144.347.HIT1.transcript"; gene_name "LOCXPOR144.347.HIT1.OR.2R.309.7tm_4.exons1.CM014947.1.Perca_flavescens";
CM014947.1	exonerate:protein2genome:local	exon	31740902	31741831	.	+	.	gene_id "LOCXPOR139.350.HIT1"; transcript_id "LOCXPOR139.350.HIT1.transcript"; gene_name "LOCXPOR139.350.HIT1.OR.2R.310.7tm_4.exons1.CM014947.1.Perca_flavescens";
CM014947.1	exonerate:protein2genome:local	exon	31746525	31747451	.	+	.	gene_id "LOCXPOR144.351.HIT1"; transcript_id "LOCXPOR144.351.HIT1.transcript"; gene_name "LOCXPOR144.351.HIT1.OR.2R.309.7tm_4.exons1.CM014947.1.Perca_flavescens";
CM014947.1	exonerate:protein2genome:local	exon	31757942	31758871	.	+	.	gene_id "LOCXPOR139.352.HIT1"; transcript_id "LOCXPOR139.352.HIT1.transcript"; gene_name "LOCXPOR139.352.HIT1.OR.2R.310.7tm_4.exons1.CM014947.1.Perca_flavescens";
CM014947.1	exonerate:protein2genome:local	exon	31764080	31765021	.	+	.	gene_id "LOCXPOR148.353.HIT1"; transcript_id "LOCXPOR148.353.HIT1.transcript"; gene_name "LOCXPOR148.353.HIT1.OR.2R.314.7tm_4.exons1.CM014947.1.Perca_flavescens";
CM014947.1	exonerate:protein2genome:local	exon	31772611	31773537	.	+	.	gene_id "LOCXPOR149.354.HIT1"; transcript_id "LOCXPOR149.354.HIT1.transcript"; gene_name "LOCXPOR149.354.HIT1.OR.2R.309.7tm_4.exons1.CM014947.1.Perca_flavescens";
CM014947.1	exonerate:protein2genome:local	exon	31782925	31783647	.	-	.	gene_id "LOCXPOR150.355.HIT1"; transcript_id "LOCXPOR150.355.HIT1.transcript"; gene_name "LOCXPOR150.355.HIT1.OR.2R.291.7tm_4.exons2.CM014947.1.Perca_flavescens";
CM014947.1	exonerate:protein2genome:local	exon	31783741	31783929	.	-	.	gene_id "LOCXPOR150.355.HIT1"; transcript_id "LOCXPOR150.355.HIT1.transcript"; gene_name "LOCXPOR150.355.HIT1.OR.2R.291.7tm_4.exons2.CM014947.1.Perca_flavescens";
CM014947.1	exonerate:protein2genome:local	exon	31797265	31797414	.	-	.	gene_id "LOCXPOR151.356.HIT1"; transcript_id "LOCXPOR151.356.HIT1.transcript"; gene_name "LOCXPOR151.356.HIT1.OR.2R.348.7tm_4.exons4.CM014947.1.Perca_flavescens";
CM014947.1	exonerate:protein2genome:local	exon	31798046	31798708	.	-	.	gene_id "LOCXPOR151.356.HIT1"; transcript_id "LOCXPOR151.356.HIT1.transcript"; gene_name "LOCXPOR151.356.HIT1.OR.2R.348.7tm_4.exons4.CM014947.1.Perca_flavescens";
CM014947.1	exonerate:protein2genome:local	exon	31798815	31799002	.	-	.	gene_id "LOCXPOR151.356.HIT1"; transcript_id "LOCXPOR151.356.HIT1.transcript"; gene_name "LOCXPOR151.356.HIT1.OR.2R.348.7tm_4.exons4.CM014947.1.Perca_flavescens";
CM014947.1	exonerate:protein2genome:local	exon	31800772	31800814	.	-	.	gene_id "LOCXPOR151.356.HIT1"; transcript_id "LOCXPOR151.356.HIT1.transcript"; gene_name "LOCXPOR151.356.HIT1.OR.2R.348.7tm_4.exons4.CM014947.1.Perca_flavescens";
CM014947.1	exonerate:protein2genome:local	exon	31806642	31806785	.	-	.	gene_id "LOCXPOR152.358.HIT1"; transcript_id "LOCXPOR152.358.HIT1.transcript"; gene_name "LOCXPOR152.358.HIT1.OR.2R.346.7tm_4.exons4.CM014947.1.Perca_flavescens";
CM014947.1	exonerate:protein2genome:local	exon	31810114	31810776	.	-	.	gene_id "LOCXPOR152.358.HIT1"; transcript_id "LOCXPOR152.358.HIT1.transcript"; gene_name "LOCXPOR152.358.HIT1.OR.2R.346.7tm_4.exons4.CM014947.1.Perca_flavescens";
CM014947.1	exonerate:protein2genome:local	exon	31810877	31811064	.	-	.	gene_id "LOCXPOR152.358.HIT1"; transcript_id "LOCXPOR152.358.HIT1.transcript"; gene_name "LOCXPOR152.358.HIT1.OR.2R.346.7tm_4.exons4.CM014947.1.Perca_flavescens";
CM014947.1	exonerate:protein2genome:local	exon	31812056	31812098	.	-	.	gene_id "LOCXPOR152.358.HIT1"; transcript_id "LOCXPOR152.358.HIT1.transcript"; gene_name "LOCXPOR152.358.HIT1.OR.2R.346.7tm_4.exons4.CM014947.1.Perca_flavescens";
CM014947.1	exonerate:protein2genome:local	exon	31838380	31839387	.	+	.	gene_id "LOCXPOR153.361.HIT1"; transcript_id "LOCXPOR153.361.HIT1.transcript"; gene_name "LOCXPOR153.361.HIT1.OR.2R.336.7tm_4.exons1.CM014947.1.Perca_flavescens";
CM014947.1	exonerate:protein2genome:local	exon	31853195	31854097	.	-	.	gene_id "LOCXPOR154.362.HIT1"; transcript_id "LOCXPOR154.362.HIT1.transcript"; gene_name "LOCXPOR154.362.HIT1.OR.2R.301.7tm_4.exons1.CM014947.1.Perca_flavescens";
CM014947.1	exonerate:protein2genome:local	exon	31865446	31866375	.	-	.	gene_id "LOCXPOR155.363.HIT1"; transcript_id "LOCXPOR155.363.HIT1.transcript"; gene_name "LOCXPOR155.363.HIT1.OR.2R.310.7tm_4.exons1.CM014947.1.Perca_flavescens";
CM014947.1	exonerate:protein2genome:local	exon	31879065	31880060	.	-	.	gene_id "LOCXPOR156.364.HIT1"; transcript_id "LOCXPOR156.364.HIT1.transcript"; gene_name "LOCXPOR156.364.HIT1.OR.2R.332.7tm_4.exons1.CM014947.1.Perca_flavescens";
CM014947.1	exonerate:protein2genome:local	exon	31888770	31889095	.	-	.	gene_id "LOCXPOR157.366.HIT1"; transcript_id "LOCXPOR157.366.HIT1.transcript"; gene_name "LOCXPOR157.366.HIT1.OR.2R.310.7tm_4.exons3.CM014947.1.Perca_flavescens";
CM014947.1	exonerate:protein2genome:local	exon	31889530	31889756	.	-	.	gene_id "LOCXPOR157.366.HIT1"; transcript_id "LOCXPOR157.366.HIT1.transcript"; gene_name "LOCXPOR157.366.HIT1.OR.2R.310.7tm_4.exons3.CM014947.1.Perca_flavescens";
CM014947.1	exonerate:protein2genome:local	exon	31890233	31890609	.	-	.	gene_id "LOCXPOR157.366.HIT1"; transcript_id "LOCXPOR157.366.HIT1.transcript"; gene_name "LOCXPOR157.366.HIT1.OR.2R.310.7tm_4.exons3.CM014947.1.Perca_flavescens";
CM014947.1	exonerate:protein2genome:local	exon	31897991	31898316	.	-	.	gene_id "LOCXPOR158.369.HIT1"; transcript_id "LOCXPOR158.369.HIT1.transcript"; gene_name "LOCXPOR158.369.HIT1.OR.2R.310.7tm_4.exons3.CM014947.1.Perca_flavescens";
CM014947.1	exonerate:protein2genome:local	exon	31898909	31899135	.	-	.	gene_id "LOCXPOR158.369.HIT1"; transcript_id "LOCXPOR158.369.HIT1.transcript"; gene_name "LOCXPOR158.369.HIT1.OR.2R.310.7tm_4.exons3.CM014947.1.Perca_flavescens";
CM014947.1	exonerate:protein2genome:local	exon	31899742	31900118	.	-	.	gene_id "LOCXPOR158.369.HIT1"; transcript_id "LOCXPOR158.369.HIT1.transcript"; gene_name "LOCXPOR158.369.HIT1.OR.2R.310.7tm_4.exons3.CM014947.1.Perca_flavescens";
CM014947.1	exonerate:protein2genome:local	exon	32873899	32874858	.	-	.	gene_id "LOCXPOR159.370.HIT1"; transcript_id "LOCXPOR159.370.HIT1.transcript"; gene_name "LOCXPOR159.370.HIT1.OR.2R.320.7tm_1.exons1.CM014947.1.Perca_flavescens";
CM014947.1	exonerate:protein2genome:local	exon	32886978	32887919	.	-	.	gene_id "LOCXPOR160.371.HIT1"; transcript_id "LOCXPOR160.371.HIT1.transcript"; gene_name "LOCXPOR160.371.HIT1.OR.2R.314.7tm_1.exons1.CM014947.1.Perca_flavescens";
CM014947.1	exonerate:protein2genome:local	exon	32898516	32899466	.	+	.	gene_id "LOCXPOR161.372.HIT1"; transcript_id "LOCXPOR161.372.HIT1.transcript"; gene_name "LOCXPOR161.372.HIT1.OR.2R.317.7tm_4.exons1.CM014947.1.Perca_flavescens";
CM014947.1	exonerate:protein2genome:local	exon	32901520	32902461	.	+	.	gene_id "LOCXPOR161.373.HIT1"; transcript_id "LOCXPOR161.373.HIT1.transcript"; gene_name "LOCXPOR161.373.HIT1.OR.2R.314.7tm_4.exons1.CM014947.1.Perca_flavescens";
CM014947.1	exonerate:protein2genome:local	exon	32910725	32911708	.	+	.	gene_id "LOCXPOR162.375.HIT1"; transcript_id "LOCXPOR162.375.HIT1.transcript"; gene_name "LOCXPOR162.375.HIT1.OR.2R.328.7tm_1.exons1.CM014947.1.Perca_flavescens";
CM014947.1	exonerate:protein2genome:local	exon	32918425	32919429	.	+	.	gene_id "LOCXPOR163.376.HIT1"; transcript_id "LOCXPOR163.376.HIT1.transcript"; gene_name "LOCXPOR163.376.HIT1.OR.2R.335.7tm_1.exons1.CM014947.1.Perca_flavescens";
CM014947.1	exonerate:protein2genome:local	exon	32925831	32926832	.	+	.	gene_id "LOCXPOR163.377.HIT1"; transcript_id "LOCXPOR163.377.HIT1.transcript"; gene_name "LOCXPOR163.377.HIT1.OR.2R.334.7tm_1.exons1.CM014947.1.Perca_flavescens";
CM014947.1	exonerate:protein2genome:local	exon	32938450	32939415	.	+	.	gene_id "LOCXPOR163.378.HIT1"; transcript_id "LOCXPOR163.378.HIT1.transcript"; gene_name "LOCXPOR163.378.HIT1.OR.2R.322.7tm_1.exons1.CM014947.1.Perca_flavescens";
CM014953.1	exonerate:protein2genome:local	exon	18845464	18846417	.	+	.	gene_id "LOCXPOR165.381.HIT1"; transcript_id "LOCXPOR165.381.HIT1.transcript"; gene_name "LOCXPOR165.381.HIT1.OR.2R.318.7tm_1.exons1.CM014953.1.Perca_flavescens";
CM014953.1	exonerate:protein2genome:local	exon	25989624	25990586	.	+	.	gene_id "LOCXPOR166.382.HIT1"; transcript_id "LOCXPOR166.382.HIT1.transcript"; gene_name "LOCXPOR166.382.HIT1.OR.2R.321.7tm_1.exons1.CM014953.1.Perca_flavescens";
CM014937.1	exonerate:protein2genome:local	exon	2211991	2212910	.	-	.	gene_id "LOCXPSichOR9.15-zeta.311.473.HIT1"; transcript_id "LOCXPSichOR9.15-zeta.311.473.HIT1.transcript"; gene_name "LOCXPSichOR9.15-zeta.311.473.HIT1.OR.1R.283.7tm_4.exons1.CM014937.1.Perca_flavescens";
CM014938.1	exonerate:protein2genome:local	exon	4286086	4286235	.	+	.	gene_id "LOCXPSichOR4.3-eta.305.260.HIT1"; transcript_id "LOCXPSichOR4.3-eta.305.260.HIT1.transcript"; gene_name "LOCXPSichOR4.3-eta.305.260.HIT1.OR.1R.298.7tm_1.exons2.CM014938.1.Perca_flavescens";
CM014938.1	exonerate:protein2genome:local	exon	4286968	4287711	.	+	.	gene_id "LOCXPSichOR4.3-eta.305.260.HIT1"; transcript_id "LOCXPSichOR4.3-eta.305.260.HIT1.transcript"; gene_name "LOCXPSichOR4.3-eta.305.260.HIT1.OR.1R.298.7tm_1.exons2.CM014938.1.Perca_flavescens";
CM014947.1	exonerate:protein2genome:local	exon	18509511	18509720	.	-	.	gene_id "LOCXPDareOR10.31-epsilon.328.362.HIT1"; transcript_id "LOCXPDareOR10.31-epsilon.328.362.HIT1.transcript"; gene_name "LOCXPDareOR10.31-epsilon.328.362.HIT1.OR.1R.301.7tm_4.exons4.CM014947.1.Perca_flavescens";
CM014947.1	exonerate:protein2genome:local	exon	18509880	18510183	.	-	.	gene_id "LOCXPDareOR10.31-epsilon.328.362.HIT1"; transcript_id "LOCXPDareOR10.31-epsilon.328.362.HIT1.transcript"; gene_name "LOCXPDareOR10.31-epsilon.328.362.HIT1.OR.1R.301.7tm_4.exons4.CM014947.1.Perca_flavescens";
CM014947.1	exonerate:protein2genome:local	exon	18510292	18510469	.	-	.	gene_id "LOCXPDareOR10.31-epsilon.328.362.HIT1"; transcript_id "LOCXPDareOR10.31-epsilon.328.362.HIT1.transcript"; gene_name "LOCXPDareOR10.31-epsilon.328.362.HIT1.OR.1R.301.7tm_4.exons4.CM014947.1.Perca_flavescens";
CM014947.1	exonerate:protein2genome:local	exon	18511944	18512154	.	-	.	gene_id "LOCXPDareOR10.31-epsilon.328.362.HIT1"; transcript_id "LOCXPDareOR10.31-epsilon.328.362.HIT1.transcript"; gene_name "LOCXPDareOR10.31-epsilon.328.362.HIT1.OR.1R.301.7tm_4.exons4.CM014947.1.Perca_flavescens";
CM014936.1	exonerate:protein2genome:local	exon	4048643	4048812	.	+	.	gene_id "LOCXPTAAR1.252.HIT1"; transcript_id "LOCXPTAAR1.252.HIT1.transcript"; gene_name "LOCXPTAAR1.252.HIT1.TAAR.2R.328.7tm_1.exons2.CM014936.1.Perca_flavescens";
CM014936.1	exonerate:protein2genome:local	exon	4049164	4049977	.	+	.	gene_id "LOCXPTAAR1.252.HIT1"; transcript_id "LOCXPTAAR1.252.HIT1.transcript"; gene_name "LOCXPTAAR1.252.HIT1.TAAR.2R.328.7tm_1.exons2.CM014936.1.Perca_flavescens";
CM014936.1	exonerate:protein2genome:local	exon	4064577	4064746	.	+	.	gene_id "LOCXPTAAR2.278.HIT1"; transcript_id "LOCXPTAAR2.278.HIT1.transcript"; gene_name "LOCXPTAAR2.278.HIT1.TAAR.2R.328.7tm_1.exons2.CM014936.1.Perca_flavescens";
CM014936.1	exonerate:protein2genome:local	exon	4065090	4065903	.	+	.	gene_id "LOCXPTAAR2.278.HIT1"; transcript_id "LOCXPTAAR2.278.HIT1.transcript"; gene_name "LOCXPTAAR2.278.HIT1.TAAR.2R.328.7tm_1.exons2.CM014936.1.Perca_flavescens";
CM014936.1	exonerate:protein2genome:local	exon	17133489	17134460	.	+	.	gene_id "LOCXPTAAR37.310.HIT1"; transcript_id "LOCXPTAAR37.310.HIT1.transcript"; gene_name "LOCXPTAAR37.310.HIT1.TAAR.2R.276.7tm_1.exons1.CM014936.1.Perca_flavescens";
CM014936.1	exonerate:protein2genome:local	exon	24808501	24809074	.	+	.	gene_id "LOCXPTAAR3.336.HIT1"; transcript_id "LOCXPTAAR3.336.HIT1.transcript"; gene_name "LOCXPTAAR3.336.HIT1.TAAR.2R.279.7tm_1.exons2.CM014936.1.Perca_flavescens";
CM014936.1	exonerate:protein2genome:local	exon	24809110	24809406	.	+	.	gene_id "LOCXPTAAR3.336.HIT1"; transcript_id "LOCXPTAAR3.336.HIT1.transcript"; gene_name "LOCXPTAAR3.336.HIT1.TAAR.2R.279.7tm_1.exons2.CM014936.1.Perca_flavescens";
CM014937.1	exonerate:protein2genome:local	exon	8043496	8044485	.	+	.	gene_id "LOCXPTAAR3.359.HIT1"; transcript_id "LOCXPTAAR3.359.HIT1.transcript"; gene_name "LOCXPTAAR3.359.HIT1.TAAR.2R.330.7tm_1.exons1.CM014937.1.Perca_flavescens";
CM014937.1	exonerate:protein2genome:local	exon	8079813	8080799	.	+	.	gene_id "LOCXPTAAR4.385.HIT1"; transcript_id "LOCXPTAAR4.385.HIT1.transcript"; gene_name "LOCXPTAAR4.385.HIT1.TAAR.2R.329.7tm_1.exons1.CM014937.1.Perca_flavescens";
CM014937.1	exonerate:protein2genome:local	exon	8092544	8093530	.	+	.	gene_id "LOCXPTAAR5.400.HIT1"; transcript_id "LOCXPTAAR5.400.HIT1.transcript"; gene_name "LOCXPTAAR5.400.HIT1.TAAR.2R.329.7tm_1.exons1.CM014937.1.Perca_flavescens";
CM014945.1	exonerate:protein2genome:local	exon	677755	678564	.	-	.	gene_id "LOCXPTAAR7.193.HIT1"; transcript_id "LOCXPTAAR7.193.HIT1.transcript"; gene_name "LOCXPTAAR7.193.HIT1.TAAR.2R.334.7tm_1.exons2.CM014945.1.Perca_flavescens";
CM014945.1	exonerate:protein2genome:local	exon	678929	679120	.	-	.	gene_id "LOCXPTAAR7.193.HIT1"; transcript_id "LOCXPTAAR7.193.HIT1.transcript"; gene_name "LOCXPTAAR7.193.HIT1.TAAR.2R.334.7tm_1.exons2.CM014945.1.Perca_flavescens";
CM014945.1	exonerate:protein2genome:local	exon	693805	694618	.	-	.	gene_id "LOCXPTAAR6.206.HIT1"; transcript_id "LOCXPTAAR6.206.HIT1.transcript"; gene_name "LOCXPTAAR6.206.HIT1.TAAR.2R.332.7tm_1.exons2.CM014945.1.Perca_flavescens";
CM014945.1	exonerate:protein2genome:local	exon	694960	695141	.	-	.	gene_id "LOCXPTAAR6.206.HIT1"; transcript_id "LOCXPTAAR6.206.HIT1.transcript"; gene_name "LOCXPTAAR6.206.HIT1.TAAR.2R.332.7tm_1.exons2.CM014945.1.Perca_flavescens";
CM014945.1	exonerate:protein2genome:local	exon	714110	714923	.	-	.	gene_id "LOCXPTAAR7.224.HIT1"; transcript_id "LOCXPTAAR7.224.HIT1.transcript"; gene_name "LOCXPTAAR7.224.HIT1.TAAR.2R.329.7tm_1.exons2.CM014945.1.Perca_flavescens";
CM014945.1	exonerate:protein2genome:local	exon	715257	715429	.	-	.	gene_id "LOCXPTAAR7.224.HIT1"; transcript_id "LOCXPTAAR7.224.HIT1.transcript"; gene_name "LOCXPTAAR7.224.HIT1.TAAR.2R.329.7tm_1.exons2.CM014945.1.Perca_flavescens";
CM014945.1	exonerate:protein2genome:local	exon	730243	731056	.	-	.	gene_id "LOCXPTAAR8.240.HIT1"; transcript_id "LOCXPTAAR8.240.HIT1.transcript"; gene_name "LOCXPTAAR8.240.HIT1.TAAR.2R.338.7tm_1.exons2.CM014945.1.Perca_flavescens";
CM014945.1	exonerate:protein2genome:local	exon	731383	731582	.	-	.	gene_id "LOCXPTAAR8.240.HIT1"; transcript_id "LOCXPTAAR8.240.HIT1.transcript"; gene_name "LOCXPTAAR8.240.HIT1.TAAR.2R.338.7tm_1.exons2.CM014945.1.Perca_flavescens";
CM014945.1	exonerate:protein2genome:local	exon	744330	745143	.	-	.	gene_id "LOCXPTAAR9.242.HIT1"; transcript_id "LOCXPTAAR9.242.HIT1.transcript"; gene_name "LOCXPTAAR9.242.HIT1.TAAR.2R.330.7tm_1.exons3.CM014945.1.Perca_flavescens";
CM014945.1	exonerate:protein2genome:local	exon	745316	745368	.	-	.	gene_id "LOCXPTAAR9.242.HIT1"; transcript_id "LOCXPTAAR9.242.HIT1.transcript"; gene_name "LOCXPTAAR9.242.HIT1.TAAR.2R.330.7tm_1.exons3.CM014945.1.Perca_flavescens";
CM014945.1	exonerate:protein2genome:local	exon	745549	745671	.	-	.	gene_id "LOCXPTAAR9.242.HIT1"; transcript_id "LOCXPTAAR9.242.HIT1.transcript"; gene_name "LOCXPTAAR9.242.HIT1.TAAR.2R.330.7tm_1.exons3.CM014945.1.Perca_flavescens";
CM014945.1	exonerate:protein2genome:local	exon	796640	797453	.	-	.	gene_id "LOCXPTAAR9.254.HIT1"; transcript_id "LOCXPTAAR9.254.HIT1.transcript"; gene_name "LOCXPTAAR9.254.HIT1.TAAR.2R.330.7tm_1.exons3.CM014945.1.Perca_flavescens";
CM014945.1	exonerate:protein2genome:local	exon	797628	797674	.	-	.	gene_id "LOCXPTAAR9.254.HIT1"; transcript_id "LOCXPTAAR9.254.HIT1.transcript"; gene_name "LOCXPTAAR9.254.HIT1.TAAR.2R.330.7tm_1.exons3.CM014945.1.Perca_flavescens";
CM014945.1	exonerate:protein2genome:local	exon	797858	797986	.	-	.	gene_id "LOCXPTAAR9.254.HIT1"; transcript_id "LOCXPTAAR9.254.HIT1.transcript"; gene_name "LOCXPTAAR9.254.HIT1.TAAR.2R.330.7tm_1.exons3.CM014945.1.Perca_flavescens";
CM014945.1	exonerate:protein2genome:local	exon	1058940	1059121	.	+	.	gene_id "LOCXPTAAR10.257.HIT1"; transcript_id "LOCXPTAAR10.257.HIT1.transcript"; gene_name "LOCXPTAAR10.257.HIT1.TAAR.2R.332.7tm_1.exons2.CM014945.1.Perca_flavescens";
CM014945.1	exonerate:protein2genome:local	exon	1059455	1060268	.	+	.	gene_id "LOCXPTAAR10.257.HIT1"; transcript_id "LOCXPTAAR10.257.HIT1.transcript"; gene_name "LOCXPTAAR10.257.HIT1.TAAR.2R.332.7tm_1.exons2.CM014945.1.Perca_flavescens";
CM014945.1	exonerate:protein2genome:local	exon	1071462	1071643	.	+	.	gene_id "LOCXPTAAR11.259.HIT1"; transcript_id "LOCXPTAAR11.259.HIT1.transcript"; gene_name "LOCXPTAAR11.259.HIT1.TAAR.2R.332.7tm_1.exons2.CM014945.1.Perca_flavescens";
CM014945.1	exonerate:protein2genome:local	exon	1071976	1072789	.	+	.	gene_id "LOCXPTAAR11.259.HIT1"; transcript_id "LOCXPTAAR11.259.HIT1.transcript"; gene_name "LOCXPTAAR11.259.HIT1.TAAR.2R.332.7tm_1.exons2.CM014945.1.Perca_flavescens";
CM014945.1	exonerate:protein2genome:local	exon	1091412	1092225	.	-	.	gene_id "LOCXPTAAR12.263.HIT1"; transcript_id "LOCXPTAAR12.263.HIT1.transcript"; gene_name "LOCXPTAAR12.263.HIT1.TAAR.2R.332.7tm_1.exons2.CM014945.1.Perca_flavescens";
CM014945.1	exonerate:protein2genome:local	exon	1092568	1092749	.	-	.	gene_id "LOCXPTAAR12.263.HIT1"; transcript_id "LOCXPTAAR12.263.HIT1.transcript"; gene_name "LOCXPTAAR12.263.HIT1.TAAR.2R.332.7tm_1.exons2.CM014945.1.Perca_flavescens";
CM014945.1	exonerate:protein2genome:local	exon	1124231	1125044	.	-	.	gene_id "LOCXPTAAR13.268.HIT1"; transcript_id "LOCXPTAAR13.268.HIT1.transcript"; gene_name "LOCXPTAAR13.268.HIT1.TAAR.2R.332.7tm_1.exons2.CM014945.1.Perca_flavescens";
CM014945.1	exonerate:protein2genome:local	exon	1125359	1125540	.	-	.	gene_id "LOCXPTAAR13.268.HIT1"; transcript_id "LOCXPTAAR13.268.HIT1.transcript"; gene_name "LOCXPTAAR13.268.HIT1.TAAR.2R.332.7tm_1.exons2.CM014945.1.Perca_flavescens";
CM014945.1	exonerate:protein2genome:local	exon	4565116	4565879	.	-	.	gene_id "LOCXPTAAR26.272.HIT1"; transcript_id "LOCXPTAAR26.272.HIT1.transcript"; gene_name "LOCXPTAAR26.272.HIT1.TAAR.2R.326.7tm_1.exons2.CM014945.1.Perca_flavescens";
CM014945.1	exonerate:protein2genome:local	exon	4566209	4566422	.	-	.	gene_id "LOCXPTAAR26.272.HIT1"; transcript_id "LOCXPTAAR26.272.HIT1.transcript"; gene_name "LOCXPTAAR26.272.HIT1.TAAR.2R.326.7tm_1.exons2.CM014945.1.Perca_flavescens";
CM014945.1	exonerate:protein2genome:local	exon	5588156	5588322	.	+	.	gene_id "LOCXPTAAR15.281.HIT1"; transcript_id "LOCXPTAAR15.281.HIT1.transcript"; gene_name "LOCXPTAAR15.281.HIT1.TAAR.2R.327.7tm_1.exons2.CM014945.1.Perca_flavescens";
CM014945.1	exonerate:protein2genome:local	exon	5588672	5589485	.	+	.	gene_id "LOCXPTAAR15.281.HIT1"; transcript_id "LOCXPTAAR15.281.HIT1.transcript"; gene_name "LOCXPTAAR15.281.HIT1.TAAR.2R.327.7tm_1.exons2.CM014945.1.Perca_flavescens";
CM014945.1	exonerate:protein2genome:local	exon	5596552	5596742	.	+	.	gene_id "LOCXPTAAR16.284.HIT1"; transcript_id "LOCXPTAAR16.284.HIT1.transcript"; gene_name "LOCXPTAAR16.284.HIT1.TAAR.2R.335.7tm_1.exons2.CM014945.1.Perca_flavescens";
CM014945.1	exonerate:protein2genome:local	exon	5597087	5597900	.	+	.	gene_id "LOCXPTAAR16.284.HIT1"; transcript_id "LOCXPTAAR16.284.HIT1.transcript"; gene_name "LOCXPTAAR16.284.HIT1.TAAR.2R.335.7tm_1.exons2.CM014945.1.Perca_flavescens";
CM014945.1	exonerate:protein2genome:local	exon	5617154	5617958	.	-	.	gene_id "LOCXPTAAR17.287.HIT1"; transcript_id "LOCXPTAAR17.287.HIT1.transcript"; gene_name "LOCXPTAAR17.287.HIT1.TAAR.2R.324.7tm_1.exons3.CM014945.1.Perca_flavescens";
CM014945.1	exonerate:protein2genome:local	exon	5618282	5618325	.	-	.	gene_id "LOCXPTAAR17.287.HIT1"; transcript_id "LOCXPTAAR17.287.HIT1.transcript"; gene_name "LOCXPTAAR17.287.HIT1.TAAR.2R.324.7tm_1.exons3.CM014945.1.Perca_flavescens";
CM014945.1	exonerate:protein2genome:local	exon	5618370	5618492	.	-	.	gene_id "LOCXPTAAR17.287.HIT1"; transcript_id "LOCXPTAAR17.287.HIT1.transcript"; gene_name "LOCXPTAAR17.287.HIT1.TAAR.2R.324.7tm_1.exons3.CM014945.1.Perca_flavescens";
CM014945.1	exonerate:protein2genome:local	exon	5625103	5625240	.	+	.	gene_id "LOCXPTAAR18.290.HIT1"; transcript_id "LOCXPTAAR18.290.HIT1.transcript"; gene_name "LOCXPTAAR18.290.HIT1.TAAR.2R.326.7tm_1.exons3.CM014945.1.Perca_flavescens";
CM014945.1	exonerate:protein2genome:local	exon	5625274	5625306	.	+	.	gene_id "LOCXPTAAR18.290.HIT1"; transcript_id "LOCXPTAAR18.290.HIT1.transcript"; gene_name "LOCXPTAAR18.290.HIT1.TAAR.2R.326.7tm_1.exons3.CM014945.1.Perca_flavescens";
CM014945.1	exonerate:protein2genome:local	exon	5625626	5626432	.	+	.	gene_id "LOCXPTAAR18.290.HIT1"; transcript_id "LOCXPTAAR18.290.HIT1.transcript"; gene_name "LOCXPTAAR18.290.HIT1.TAAR.2R.326.7tm_1.exons3.CM014945.1.Perca_flavescens";
CM014945.1	exonerate:protein2genome:local	exon	5640695	5640861	.	+	.	gene_id "LOCXPTAAR19.293.HIT1"; transcript_id "LOCXPTAAR19.293.HIT1.transcript"; gene_name "LOCXPTAAR19.293.HIT1.TAAR.2R.327.7tm_1.exons2.CM014945.1.Perca_flavescens";
CM014945.1	exonerate:protein2genome:local	exon	5641214	5642027	.	+	.	gene_id "LOCXPTAAR19.293.HIT1"; transcript_id "LOCXPTAAR19.293.HIT1.transcript"; gene_name "LOCXPTAAR19.293.HIT1.TAAR.2R.327.7tm_1.exons2.CM014945.1.Perca_flavescens";
CM014945.1	exonerate:protein2genome:local	exon	5672856	5673665	.	-	.	gene_id "LOCXPTAAR25.298.HIT1"; transcript_id "LOCXPTAAR25.298.HIT1.transcript"; gene_name "LOCXPTAAR25.298.HIT1.TAAR.2R.337.7tm_1.exons2.CM014945.1.Perca_flavescens";
CM014945.1	exonerate:protein2genome:local	exon	5673985	5674185	.	-	.	gene_id "LOCXPTAAR25.298.HIT1"; transcript_id "LOCXPTAAR25.298.HIT1.transcript"; gene_name "LOCXPTAAR25.298.HIT1.TAAR.2R.337.7tm_1.exons2.CM014945.1.Perca_flavescens";
CM014945.1	exonerate:protein2genome:local	exon	5725992	5726195	.	+	.	gene_id "LOCXPTAAR25.302.HIT1"; transcript_id "LOCXPTAAR25.302.HIT1.transcript"; gene_name "LOCXPTAAR25.302.HIT1.TAAR.2R.338.7tm_1.exons2.CM014945.1.Perca_flavescens";
CM014945.1	exonerate:protein2genome:local	exon	5726515	5727324	.	+	.	gene_id "LOCXPTAAR25.302.HIT1"; transcript_id "LOCXPTAAR25.302.HIT1.transcript"; gene_name "LOCXPTAAR25.302.HIT1.TAAR.2R.338.7tm_1.exons2.CM014945.1.Perca_flavescens";
CM014945.1	exonerate:protein2genome:local	exon	5734864	5735030	.	+	.	gene_id "LOCXPTAAR20.304.HIT1"; transcript_id "LOCXPTAAR20.304.HIT1.transcript"; gene_name "LOCXPTAAR20.304.HIT1.TAAR.2R.327.7tm_1.exons2.CM014945.1.Perca_flavescens";
CM014945.1	exonerate:protein2genome:local	exon	5735383	5736196	.	+	.	gene_id "LOCXPTAAR20.304.HIT1"; transcript_id "LOCXPTAAR20.304.HIT1.transcript"; gene_name "LOCXPTAAR20.304.HIT1.TAAR.2R.327.7tm_1.exons2.CM014945.1.Perca_flavescens";
CM014945.1	exonerate:protein2genome:local	exon	5797117	5797926	.	-	.	gene_id "LOCXPTAAR25.314.HIT1"; transcript_id "LOCXPTAAR25.314.HIT1.transcript"; gene_name "LOCXPTAAR25.314.HIT1.TAAR.2R.337.7tm_1.exons2.CM014945.1.Perca_flavescens";
CM014945.1	exonerate:protein2genome:local	exon	5798246	5798446	.	-	.	gene_id "LOCXPTAAR25.314.HIT1"; transcript_id "LOCXPTAAR25.314.HIT1.transcript"; gene_name "LOCXPTAAR25.314.HIT1.TAAR.2R.337.7tm_1.exons2.CM014945.1.Perca_flavescens";
CM014945.1	exonerate:protein2genome:local	exon	5806838	5807041	.	+	.	gene_id "LOCXPTAAR21.316.HIT1"; transcript_id "LOCXPTAAR21.316.HIT1.transcript"; gene_name "LOCXPTAAR21.316.HIT1.TAAR.2R.337.7tm_1.exons2.CM014945.1.Perca_flavescens";
CM014945.1	exonerate:protein2genome:local	exon	5807373	5808179	.	+	.	gene_id "LOCXPTAAR21.316.HIT1"; transcript_id "LOCXPTAAR21.316.HIT1.transcript"; gene_name "LOCXPTAAR21.316.HIT1.TAAR.2R.337.7tm_1.exons2.CM014945.1.Perca_flavescens";
CM014945.1	exonerate:protein2genome:local	exon	5858141	5858344	.	+	.	gene_id "LOCXPTAAR24.320.HIT1"; transcript_id "LOCXPTAAR24.320.HIT1.transcript"; gene_name "LOCXPTAAR24.320.HIT1.TAAR.2R.338.7tm_1.exons2.CM014945.1.Perca_flavescens";
CM014945.1	exonerate:protein2genome:local	exon	5858664	5859473	.	+	.	gene_id "LOCXPTAAR24.320.HIT1"; transcript_id "LOCXPTAAR24.320.HIT1.transcript"; gene_name "LOCXPTAAR24.320.HIT1.TAAR.2R.338.7tm_1.exons2.CM014945.1.Perca_flavescens";
CM014945.1	exonerate:protein2genome:local	exon	5870734	5870913	.	+	.	gene_id "LOCXPTAAR21.322.HIT1"; transcript_id "LOCXPTAAR21.322.HIT1.transcript"; gene_name "LOCXPTAAR21.322.HIT1.TAAR.2R.329.7tm_1.exons2.CM014945.1.Perca_flavescens";
CM014945.1	exonerate:protein2genome:local	exon	5871268	5872074	.	+	.	gene_id "LOCXPTAAR21.322.HIT1"; transcript_id "LOCXPTAAR21.322.HIT1.transcript"; gene_name "LOCXPTAAR21.322.HIT1.TAAR.2R.329.7tm_1.exons2.CM014945.1.Perca_flavescens";
CM014945.1	exonerate:protein2genome:local	exon	5884465	5885278	.	-	.	gene_id "LOCXPTAAR25.326.HIT1"; transcript_id "LOCXPTAAR25.326.HIT1.transcript"; gene_name "LOCXPTAAR25.326.HIT1.TAAR.2R.284.7tm_1.exons3.CM014945.1.Perca_flavescens";
CM014945.1	exonerate:protein2genome:local	exon	5885543	5885598	.	-	.	gene_id "LOCXPTAAR25.326.HIT1"; transcript_id "LOCXPTAAR25.326.HIT1.transcript"; gene_name "LOCXPTAAR25.326.HIT1.TAAR.2R.284.7tm_1.exons3.CM014945.1.Perca_flavescens";
CM014945.1	exonerate:protein2genome:local	exon	5885675	5885794	.	-	.	gene_id "LOCXPTAAR25.326.HIT1"; transcript_id "LOCXPTAAR25.326.HIT1.transcript"; gene_name "LOCXPTAAR25.326.HIT1.TAAR.2R.284.7tm_1.exons3.CM014945.1.Perca_flavescens";
CM014945.1	exonerate:protein2genome:local	exon	5979498	5979667	.	+	.	gene_id "LOCXPTAAR1.331.HIT1"; transcript_id "LOCXPTAAR1.331.HIT1.transcript"; gene_name "LOCXPTAAR1.331.HIT1.TAAR.2R.328.7tm_1.exons2.CM014945.1.Perca_flavescens";
CM014945.1	exonerate:protein2genome:local	exon	5979978	5980791	.	+	.	gene_id "LOCXPTAAR1.331.HIT1"; transcript_id "LOCXPTAAR1.331.HIT1.transcript"; gene_name "LOCXPTAAR1.331.HIT1.TAAR.2R.328.7tm_1.exons2.CM014945.1.Perca_flavescens";
CM014945.1	exonerate:protein2genome:local	exon	6013387	6013581	.	+	.	gene_id "LOCXPTAAR24.340.HIT1"; transcript_id "LOCXPTAAR24.340.HIT1.transcript"; gene_name "LOCXPTAAR24.340.HIT1.TAAR.2R.335.7tm_1.exons2.CM014945.1.Perca_flavescens";
CM014945.1	exonerate:protein2genome:local	exon	6013866	6014675	.	+	.	gene_id "LOCXPTAAR24.340.HIT1"; transcript_id "LOCXPTAAR24.340.HIT1.transcript"; gene_name "LOCXPTAAR24.340.HIT1.TAAR.2R.335.7tm_1.exons2.CM014945.1.Perca_flavescens";
CM014945.1	exonerate:protein2genome:local	exon	6049515	6049637	.	+	.	gene_id "LOCXPTAAR23.342.HIT1"; transcript_id "LOCXPTAAR23.342.HIT1.transcript"; gene_name "LOCXPTAAR23.342.HIT1.TAAR.2R.329.7tm_1.exons3.CM014945.1.Perca_flavescens";
CM014945.1	exonerate:protein2genome:local	exon	6049682	6049731	.	+	.	gene_id "LOCXPTAAR23.342.HIT1"; transcript_id "LOCXPTAAR23.342.HIT1.transcript"; gene_name "LOCXPTAAR23.342.HIT1.TAAR.2R.329.7tm_1.exons3.CM014945.1.Perca_flavescens";
CM014945.1	exonerate:protein2genome:local	exon	6050041	6050854	.	+	.	gene_id "LOCXPTAAR23.342.HIT1"; transcript_id "LOCXPTAAR23.342.HIT1.transcript"; gene_name "LOCXPTAAR23.342.HIT1.TAAR.2R.329.7tm_1.exons3.CM014945.1.Perca_flavescens";
CM014945.1	exonerate:protein2genome:local	exon	6071845	6071967	.	+	.	gene_id "LOCXPTAAR54.346.HIT1"; transcript_id "LOCXPTAAR54.346.HIT1.transcript"; gene_name "LOCXPTAAR54.346.HIT1.TAAR.2R.329.7tm_1.exons3.CM014945.1.Perca_flavescens";
CM014945.1	exonerate:protein2genome:local	exon	6072012	6072061	.	+	.	gene_id "LOCXPTAAR54.346.HIT1"; transcript_id "LOCXPTAAR54.346.HIT1.transcript"; gene_name "LOCXPTAAR54.346.HIT1.TAAR.2R.329.7tm_1.exons3.CM014945.1.Perca_flavescens";
CM014945.1	exonerate:protein2genome:local	exon	6072364	6073177	.	+	.	gene_id "LOCXPTAAR54.346.HIT1"; transcript_id "LOCXPTAAR54.346.HIT1.transcript"; gene_name "LOCXPTAAR54.346.HIT1.TAAR.2R.329.7tm_1.exons3.CM014945.1.Perca_flavescens";
CM014945.1	exonerate:protein2genome:local	exon	6095227	6095411	.	+	.	gene_id "LOCXPTAAR24.348.HIT1"; transcript_id "LOCXPTAAR24.348.HIT1.transcript"; gene_name "LOCXPTAAR24.348.HIT1.TAAR.2R.333.7tm_1.exons2.CM014945.1.Perca_flavescens";
CM014945.1	exonerate:protein2genome:local	exon	6095746	6096559	.	+	.	gene_id "LOCXPTAAR24.348.HIT1"; transcript_id "LOCXPTAAR24.348.HIT1.transcript"; gene_name "LOCXPTAAR24.348.HIT1.TAAR.2R.333.7tm_1.exons2.CM014945.1.Perca_flavescens";
CM014945.1	exonerate:protein2genome:local	exon	6113333	6113514	.	+	.	gene_id "LOCXPTAAR19.350.HIT1"; transcript_id "LOCXPTAAR19.350.HIT1.transcript"; gene_name "LOCXPTAAR19.350.HIT1.TAAR.2R.332.7tm_1.exons2.CM014945.1.Perca_flavescens";
CM014945.1	exonerate:protein2genome:local	exon	6113824	6114637	.	+	.	gene_id "LOCXPTAAR19.350.HIT1"; transcript_id "LOCXPTAAR19.350.HIT1.transcript"; gene_name "LOCXPTAAR19.350.HIT1.TAAR.2R.332.7tm_1.exons2.CM014945.1.Perca_flavescens";
CM014945.1	exonerate:protein2genome:local	exon	6167836	6167958	.	+	.	gene_id "LOCXPTAAR54.353.HIT1"; transcript_id "LOCXPTAAR54.353.HIT1.transcript"; gene_name "LOCXPTAAR54.353.HIT1.TAAR.2R.329.7tm_1.exons3.CM014945.1.Perca_flavescens";
CM014945.1	exonerate:protein2genome:local	exon	6168003	6168052	.	+	.	gene_id "LOCXPTAAR54.353.HIT1"; transcript_id "LOCXPTAAR54.353.HIT1.transcript"; gene_name "LOCXPTAAR54.353.HIT1.TAAR.2R.329.7tm_1.exons3.CM014945.1.Perca_flavescens";
CM014945.1	exonerate:protein2genome:local	exon	6168355	6169168	.	+	.	gene_id "LOCXPTAAR54.353.HIT1"; transcript_id "LOCXPTAAR54.353.HIT1.transcript"; gene_name "LOCXPTAAR54.353.HIT1.TAAR.2R.329.7tm_1.exons3.CM014945.1.Perca_flavescens";
CM014945.1	exonerate:protein2genome:local	exon	6176098	6176220	.	+	.	gene_id "LOCXPTAAR54.356.HIT1"; transcript_id "LOCXPTAAR54.356.HIT1.transcript"; gene_name "LOCXPTAAR54.356.HIT1.TAAR.2R.329.7tm_1.exons3.CM014945.1.Perca_flavescens";
CM014945.1	exonerate:protein2genome:local	exon	6176265	6176314	.	+	.	gene_id "LOCXPTAAR54.356.HIT1"; transcript_id "LOCXPTAAR54.356.HIT1.transcript"; gene_name "LOCXPTAAR54.356.HIT1.TAAR.2R.329.7tm_1.exons3.CM014945.1.Perca_flavescens";
CM014945.1	exonerate:protein2genome:local	exon	6176612	6177425	.	+	.	gene_id "LOCXPTAAR54.356.HIT1"; transcript_id "LOCXPTAAR54.356.HIT1.transcript"; gene_name "LOCXPTAAR54.356.HIT1.TAAR.2R.329.7tm_1.exons3.CM014945.1.Perca_flavescens";
CM014945.1	exonerate:protein2genome:local	exon	6190451	6190635	.	+	.	gene_id "LOCXPTAAR25.358.HIT1"; transcript_id "LOCXPTAAR25.358.HIT1.transcript"; gene_name "LOCXPTAAR25.358.HIT1.TAAR.2R.333.7tm_1.exons2.CM014945.1.Perca_flavescens";
CM014945.1	exonerate:protein2genome:local	exon	6190969	6191782	.	+	.	gene_id "LOCXPTAAR25.358.HIT1"; transcript_id "LOCXPTAAR25.358.HIT1.transcript"; gene_name "LOCXPTAAR25.358.HIT1.TAAR.2R.333.7tm_1.exons2.CM014945.1.Perca_flavescens";
CM014945.1	exonerate:protein2genome:local	exon	6213442	6213564	.	+	.	gene_id "LOCXPTAAR23.361.HIT1"; transcript_id "LOCXPTAAR23.361.HIT1.transcript"; gene_name "LOCXPTAAR23.361.HIT1.TAAR.2R.320.7tm_1.exons4.CM014945.1.Perca_flavescens";
CM014945.1	exonerate:protein2genome:local	exon	6213609	6213658	.	+	.	gene_id "LOCXPTAAR23.361.HIT1"; transcript_id "LOCXPTAAR23.361.HIT1.transcript"; gene_name "LOCXPTAAR23.361.HIT1.TAAR.2R.320.7tm_1.exons4.CM014945.1.Perca_flavescens";
CM014945.1	exonerate:protein2genome:local	exon	6213745	6213790	.	+	.	gene_id "LOCXPTAAR23.361.HIT1"; transcript_id "LOCXPTAAR23.361.HIT1.transcript"; gene_name "LOCXPTAAR23.361.HIT1.TAAR.2R.320.7tm_1.exons4.CM014945.1.Perca_flavescens";
CM014945.1	exonerate:protein2genome:local	exon	6213969	6214709	.	+	.	gene_id "LOCXPTAAR23.361.HIT1"; transcript_id "LOCXPTAAR23.361.HIT1.transcript"; gene_name "LOCXPTAAR23.361.HIT1.TAAR.2R.320.7tm_1.exons4.CM014945.1.Perca_flavescens";
CM014945.1	exonerate:protein2genome:local	exon	6268402	6268571	.	+	.	gene_id "LOCXPTAAR26.366.HIT1"; transcript_id "LOCXPTAAR26.366.HIT1.transcript"; gene_name "LOCXPTAAR26.366.HIT1.TAAR.2R.328.7tm_1.exons2.CM014945.1.Perca_flavescens";
CM014945.1	exonerate:protein2genome:local	exon	6268923	6269736	.	+	.	gene_id "LOCXPTAAR26.366.HIT1"; transcript_id "LOCXPTAAR26.366.HIT1.transcript"; gene_name "LOCXPTAAR26.366.HIT1.TAAR.2R.328.7tm_1.exons2.CM014945.1.Perca_flavescens";
CM014945.1	exonerate:protein2genome:local	exon	6279370	6279507	.	+	.	gene_id "LOCXPTAAR27.368.HIT1"; transcript_id "LOCXPTAAR27.368.HIT1.transcript"; gene_name "LOCXPTAAR27.368.HIT1.TAAR.2R.327.7tm_1.exons3.CM014945.1.Perca_flavescens";
CM014945.1	exonerate:protein2genome:local	exon	6279541	6279573	.	+	.	gene_id "LOCXPTAAR27.368.HIT1"; transcript_id "LOCXPTAAR27.368.HIT1.transcript"; gene_name "LOCXPTAAR27.368.HIT1.TAAR.2R.327.7tm_1.exons3.CM014945.1.Perca_flavescens";
CM014945.1	exonerate:protein2genome:local	exon	6279888	6280697	.	+	.	gene_id "LOCXPTAAR27.368.HIT1"; transcript_id "LOCXPTAAR27.368.HIT1.transcript"; gene_name "LOCXPTAAR27.368.HIT1.TAAR.2R.327.7tm_1.exons3.CM014945.1.Perca_flavescens";
CM014945.1	exonerate:protein2genome:local	exon	6310208	6310374	.	+	.	gene_id "LOCXPTAAR28.371.HIT1"; transcript_id "LOCXPTAAR28.371.HIT1.transcript"; gene_name "LOCXPTAAR28.371.HIT1.TAAR.2R.327.7tm_1.exons2.CM014945.1.Perca_flavescens";
CM014945.1	exonerate:protein2genome:local	exon	6310700	6311513	.	+	.	gene_id "LOCXPTAAR28.371.HIT1"; transcript_id "LOCXPTAAR28.371.HIT1.transcript"; gene_name "LOCXPTAAR28.371.HIT1.TAAR.2R.327.7tm_1.exons2.CM014945.1.Perca_flavescens";
CM014945.1	exonerate:protein2genome:local	exon	9486977	9487790	.	-	.	gene_id "LOCXPTAAR29.373.HIT1"; transcript_id "LOCXPTAAR29.373.HIT1.transcript"; gene_name "LOCXPTAAR29.373.HIT1.TAAR.2R.333.7tm_1.exons2.CM014945.1.Perca_flavescens";
CM014945.1	exonerate:protein2genome:local	exon	9488466	9488650	.	-	.	gene_id "LOCXPTAAR29.373.HIT1"; transcript_id "LOCXPTAAR29.373.HIT1.transcript"; gene_name "LOCXPTAAR29.373.HIT1.TAAR.2R.333.7tm_1.exons2.CM014945.1.Perca_flavescens";
CM014945.1	exonerate:protein2genome:local	exon	9498393	9499206	.	-	.	gene_id "LOCXPTAAR30.374.HIT1"; transcript_id "LOCXPTAAR30.374.HIT1.transcript"; gene_name "LOCXPTAAR30.374.HIT1.TAAR.2R.333.7tm_1.exons2.CM014945.1.Perca_flavescens";
CM014945.1	exonerate:protein2genome:local	exon	9499548	9499732	.	-	.	gene_id "LOCXPTAAR30.374.HIT1"; transcript_id "LOCXPTAAR30.374.HIT1.transcript"; gene_name "LOCXPTAAR30.374.HIT1.TAAR.2R.333.7tm_1.exons2.CM014945.1.Perca_flavescens";
CM014945.1	exonerate:protein2genome:local	exon	9509087	9509903	.	-	.	gene_id "LOCXPTAAR31.375.HIT1"; transcript_id "LOCXPTAAR31.375.HIT1.transcript"; gene_name "LOCXPTAAR31.375.HIT1.TAAR.2R.334.7tm_1.exons2.CM014945.1.Perca_flavescens";
CM014945.1	exonerate:protein2genome:local	exon	9510181	9510365	.	-	.	gene_id "LOCXPTAAR31.375.HIT1"; transcript_id "LOCXPTAAR31.375.HIT1.transcript"; gene_name "LOCXPTAAR31.375.HIT1.TAAR.2R.334.7tm_1.exons2.CM014945.1.Perca_flavescens";
CM014945.1	exonerate:protein2genome:local	exon	9533654	9533817	.	+	.	gene_id "LOCXPTAAR33.384.HIT1"; transcript_id "LOCXPTAAR33.384.HIT1.transcript"; gene_name "LOCXPTAAR33.384.HIT1.TAAR.2R.325.7tm_1.exons2.CM014945.1.Perca_flavescens";
CM014945.1	exonerate:protein2genome:local	exon	9534007	9534817	.	+	.	gene_id "LOCXPTAAR33.384.HIT1"; transcript_id "LOCXPTAAR33.384.HIT1.transcript"; gene_name "LOCXPTAAR33.384.HIT1.TAAR.2R.325.7tm_1.exons2.CM014945.1.Perca_flavescens";
CM014945.1	exonerate:protein2genome:local	exon	9537878	9538041	.	+	.	gene_id "LOCXPTAAR32.386.HIT1"; transcript_id "LOCXPTAAR32.386.HIT1.transcript"; gene_name "LOCXPTAAR32.386.HIT1.TAAR.2R.325.7tm_1.exons2.CM014945.1.Perca_flavescens";
CM014945.1	exonerate:protein2genome:local	exon	9538209	9539019	.	+	.	gene_id "LOCXPTAAR32.386.HIT1"; transcript_id "LOCXPTAAR32.386.HIT1.transcript"; gene_name "LOCXPTAAR32.386.HIT1.TAAR.2R.325.7tm_1.exons2.CM014945.1.Perca_flavescens";
CM014945.1	exonerate:protein2genome:local	exon	9546359	9546522	.	+	.	gene_id "LOCXPTAAR33.387.HIT1"; transcript_id "LOCXPTAAR33.387.HIT1.transcript"; gene_name "LOCXPTAAR33.387.HIT1.TAAR.2R.325.7tm_1.exons2.CM014945.1.Perca_flavescens";
CM014945.1	exonerate:protein2genome:local	exon	9546719	9547529	.	+	.	gene_id "LOCXPTAAR33.387.HIT1"; transcript_id "LOCXPTAAR33.387.HIT1.transcript"; gene_name "LOCXPTAAR33.387.HIT1.TAAR.2R.325.7tm_1.exons2.CM014945.1.Perca_flavescens";
CM014945.1	exonerate:protein2genome:local	exon	9553124	9553287	.	+	.	gene_id "LOCXPTAAR34.390.HIT1"; transcript_id "LOCXPTAAR34.390.HIT1.transcript"; gene_name "LOCXPTAAR34.390.HIT1.TAAR.2R.325.7tm_1.exons2.CM014945.1.Perca_flavescens";
CM014945.1	exonerate:protein2genome:local	exon	9553455	9554265	.	+	.	gene_id "LOCXPTAAR34.390.HIT1"; transcript_id "LOCXPTAAR34.390.HIT1.transcript"; gene_name "LOCXPTAAR34.390.HIT1.TAAR.2R.325.7tm_1.exons2.CM014945.1.Perca_flavescens";
CM014945.1	exonerate:protein2genome:local	exon	9565526	9565674	.	+	.	gene_id "LOCXPTAAR35.391.HIT1"; transcript_id "LOCXPTAAR35.391.HIT1.transcript"; gene_name "LOCXPTAAR35.391.HIT1.TAAR.2R.321.7tm_1.exons2.CM014945.1.Perca_flavescens";
CM014945.1	exonerate:protein2genome:local	exon	9565793	9566606	.	+	.	gene_id "LOCXPTAAR35.391.HIT1"; transcript_id "LOCXPTAAR35.391.HIT1.transcript"; gene_name "LOCXPTAAR35.391.HIT1.TAAR.2R.321.7tm_1.exons2.CM014945.1.Perca_flavescens";
CM014945.1	exonerate:protein2genome:local	exon	9580458	9580615	.	+	.	gene_id "LOCXPTAAR36.392.HIT1"; transcript_id "LOCXPTAAR36.392.HIT1.transcript"; gene_name "LOCXPTAAR36.392.HIT1.TAAR.2R.322.7tm_1.exons2.CM014945.1.Perca_flavescens";
CM014945.1	exonerate:protein2genome:local	exon	9580853	9581660	.	+	.	gene_id "LOCXPTAAR36.392.HIT1"; transcript_id "LOCXPTAAR36.392.HIT1.transcript"; gene_name "LOCXPTAAR36.392.HIT1.TAAR.2R.322.7tm_1.exons2.CM014945.1.Perca_flavescens";
CM014945.1	exonerate:protein2genome:local	exon	9592183	9592999	.	-	.	gene_id "LOCXPTAAR37.394.HIT1"; transcript_id "LOCXPTAAR37.394.HIT1.transcript"; gene_name "LOCXPTAAR37.394.HIT1.TAAR.2R.330.7tm_1.exons3.CM014945.1.Perca_flavescens";
CM014945.1	exonerate:protein2genome:local	exon	9593164	9593190	.	-	.	gene_id "LOCXPTAAR37.394.HIT1"; transcript_id "LOCXPTAAR37.394.HIT1.transcript"; gene_name "LOCXPTAAR37.394.HIT1.TAAR.2R.330.7tm_1.exons3.CM014945.1.Perca_flavescens";
CM014945.1	exonerate:protein2genome:local	exon	9593474	9593620	.	-	.	gene_id "LOCXPTAAR37.394.HIT1"; transcript_id "LOCXPTAAR37.394.HIT1.transcript"; gene_name "LOCXPTAAR37.394.HIT1.TAAR.2R.330.7tm_1.exons3.CM014945.1.Perca_flavescens";
CM014945.1	exonerate:protein2genome:local	exon	9601144	9601960	.	-	.	gene_id "LOCXPTAAR37.396.HIT1"; transcript_id "LOCXPTAAR37.396.HIT1.transcript"; gene_name "LOCXPTAAR37.396.HIT1.TAAR.2R.330.7tm_1.exons3.CM014945.1.Perca_flavescens";
CM014945.1	exonerate:protein2genome:local	exon	9602178	9602203	.	-	.	gene_id "LOCXPTAAR37.396.HIT1"; transcript_id "LOCXPTAAR37.396.HIT1.transcript"; gene_name "LOCXPTAAR37.396.HIT1.TAAR.2R.330.7tm_1.exons3.CM014945.1.Perca_flavescens";
CM014945.1	exonerate:protein2genome:local	exon	9602498	9602644	.	-	.	gene_id "LOCXPTAAR37.396.HIT1"; transcript_id "LOCXPTAAR37.396.HIT1.transcript"; gene_name "LOCXPTAAR37.396.HIT1.TAAR.2R.330.7tm_1.exons3.CM014945.1.Perca_flavescens";
CM014945.1	exonerate:protein2genome:local	exon	9614153	9614969	.	-	.	gene_id "LOCXPTAAR38.397.HIT1"; transcript_id "LOCXPTAAR38.397.HIT1.transcript"; gene_name "LOCXPTAAR38.397.HIT1.TAAR.2R.329.7tm_1.exons3.CM014945.1.Perca_flavescens";
CM014945.1	exonerate:protein2genome:local	exon	9615187	9615212	.	-	.	gene_id "LOCXPTAAR38.397.HIT1"; transcript_id "LOCXPTAAR38.397.HIT1.transcript"; gene_name "LOCXPTAAR38.397.HIT1.TAAR.2R.329.7tm_1.exons3.CM014945.1.Perca_flavescens";
CM014945.1	exonerate:protein2genome:local	exon	9615507	9615650	.	-	.	gene_id "LOCXPTAAR38.397.HIT1"; transcript_id "LOCXPTAAR38.397.HIT1.transcript"; gene_name "LOCXPTAAR38.397.HIT1.TAAR.2R.329.7tm_1.exons3.CM014945.1.Perca_flavescens";
CM014945.1	exonerate:protein2genome:local	exon	9638156	9638972	.	-	.	gene_id "LOCXPTAAR39.399.HIT1"; transcript_id "LOCXPTAAR39.399.HIT1.transcript"; gene_name "LOCXPTAAR39.399.HIT1.TAAR.2R.330.7tm_1.exons3.CM014945.1.Perca_flavescens";
CM014945.1	exonerate:protein2genome:local	exon	9639190	9639215	.	-	.	gene_id "LOCXPTAAR39.399.HIT1"; transcript_id "LOCXPTAAR39.399.HIT1.transcript"; gene_name "LOCXPTAAR39.399.HIT1.TAAR.2R.330.7tm_1.exons3.CM014945.1.Perca_flavescens";
CM014945.1	exonerate:protein2genome:local	exon	9639511	9639657	.	-	.	gene_id "LOCXPTAAR39.399.HIT1"; transcript_id "LOCXPTAAR39.399.HIT1.transcript"; gene_name "LOCXPTAAR39.399.HIT1.TAAR.2R.330.7tm_1.exons3.CM014945.1.Perca_flavescens";
CM014945.1	exonerate:protein2genome:local	exon	9658456	9658622	.	+	.	gene_id "LOCXPTAAR40.401.HIT1"; transcript_id "LOCXPTAAR40.401.HIT1.transcript"; gene_name "LOCXPTAAR40.401.HIT1.TAAR.2R.324.7tm_1.exons2.CM014945.1.Perca_flavescens";
CM014945.1	exonerate:protein2genome:local	exon	9658735	9659539	.	+	.	gene_id "LOCXPTAAR40.401.HIT1"; transcript_id "LOCXPTAAR40.401.HIT1.transcript"; gene_name "LOCXPTAAR40.401.HIT1.TAAR.2R.324.7tm_1.exons2.CM014945.1.Perca_flavescens";
CM014945.1	exonerate:protein2genome:local	exon	9667680	9667846	.	+	.	gene_id "LOCXPTAAR41.402.HIT1"; transcript_id "LOCXPTAAR41.402.HIT1.transcript"; gene_name "LOCXPTAAR41.402.HIT1.TAAR.2R.325.7tm_1.exons2.CM014945.1.Perca_flavescens";
CM014945.1	exonerate:protein2genome:local	exon	9667978	9668785	.	+	.	gene_id "LOCXPTAAR41.402.HIT1"; transcript_id "LOCXPTAAR41.402.HIT1.transcript"; gene_name "LOCXPTAAR41.402.HIT1.TAAR.2R.325.7tm_1.exons2.CM014945.1.Perca_flavescens";
CM014945.1	exonerate:protein2genome:local	exon	9675806	9675978	.	+	.	gene_id "LOCXPTAAR42.403.HIT1"; transcript_id "LOCXPTAAR42.403.HIT1.transcript"; gene_name "LOCXPTAAR42.403.HIT1.TAAR.2R.328.7tm_1.exons2.CM014945.1.Perca_flavescens";
CM014945.1	exonerate:protein2genome:local	exon	9676112	9676922	.	+	.	gene_id "LOCXPTAAR42.403.HIT1"; transcript_id "LOCXPTAAR42.403.HIT1.transcript"; gene_name "LOCXPTAAR42.403.HIT1.TAAR.2R.328.7tm_1.exons2.CM014945.1.Perca_flavescens";
CM014945.1	exonerate:protein2genome:local	exon	9684351	9684517	.	+	.	gene_id "LOCXPTAAR43.405.HIT1"; transcript_id "LOCXPTAAR43.405.HIT1.transcript"; gene_name "LOCXPTAAR43.405.HIT1.TAAR.2R.325.7tm_1.exons2.CM014945.1.Perca_flavescens";
CM014945.1	exonerate:protein2genome:local	exon	9684641	9685448	.	+	.	gene_id "LOCXPTAAR43.405.HIT1"; transcript_id "LOCXPTAAR43.405.HIT1.transcript"; gene_name "LOCXPTAAR43.405.HIT1.TAAR.2R.325.7tm_1.exons2.CM014945.1.Perca_flavescens";
CM014945.1	exonerate:protein2genome:local	exon	9692644	9692810	.	+	.	gene_id "LOCXPTAAR44.406.HIT1"; transcript_id "LOCXPTAAR44.406.HIT1.transcript"; gene_name "LOCXPTAAR44.406.HIT1.TAAR.2R.324.7tm_1.exons2.CM014945.1.Perca_flavescens";
CM014945.1	exonerate:protein2genome:local	exon	9692941	9693745	.	+	.	gene_id "LOCXPTAAR44.406.HIT1"; transcript_id "LOCXPTAAR44.406.HIT1.transcript"; gene_name "LOCXPTAAR44.406.HIT1.TAAR.2R.324.7tm_1.exons2.CM014945.1.Perca_flavescens";
CM014945.1	exonerate:protein2genome:local	exon	9703992	9704158	.	+	.	gene_id "LOCXPTAAR45.407.HIT1"; transcript_id "LOCXPTAAR45.407.HIT1.transcript"; gene_name "LOCXPTAAR45.407.HIT1.TAAR.2R.325.7tm_1.exons2.CM014945.1.Perca_flavescens";
CM014945.1	exonerate:protein2genome:local	exon	9704290	9705097	.	+	.	gene_id "LOCXPTAAR45.407.HIT1"; transcript_id "LOCXPTAAR45.407.HIT1.transcript"; gene_name "LOCXPTAAR45.407.HIT1.TAAR.2R.325.7tm_1.exons2.CM014945.1.Perca_flavescens";
CM014945.1	exonerate:protein2genome:local	exon	9711258	9711430	.	+	.	gene_id "LOCXPTAAR46.408.HIT1"; transcript_id "LOCXPTAAR46.408.HIT1.transcript"; gene_name "LOCXPTAAR46.408.HIT1.TAAR.2R.327.7tm_1.exons2.CM014945.1.Perca_flavescens";
CM014945.1	exonerate:protein2genome:local	exon	9711561	9712368	.	+	.	gene_id "LOCXPTAAR46.408.HIT1"; transcript_id "LOCXPTAAR46.408.HIT1.transcript"; gene_name "LOCXPTAAR46.408.HIT1.TAAR.2R.327.7tm_1.exons2.CM014945.1.Perca_flavescens";
CM014946.1	exonerate:protein2genome:local	exon	3376638	3376798	.	+	.	gene_id "LOCXPTAAR47.412.HIT1"; transcript_id "LOCXPTAAR47.412.HIT1.transcript"; gene_name "LOCXPTAAR47.412.HIT1.TAAR.2R.325.7tm_1.exons2.CM014946.1.Perca_flavescens";
CM014946.1	exonerate:protein2genome:local	exon	3377150	3377963	.	+	.	gene_id "LOCXPTAAR47.412.HIT1"; transcript_id "LOCXPTAAR47.412.HIT1.transcript"; gene_name "LOCXPTAAR47.412.HIT1.TAAR.2R.325.7tm_1.exons2.CM014946.1.Perca_flavescens";
CM014946.1	exonerate:protein2genome:local	exon	3391982	3392151	.	+	.	gene_id "LOCXPTAAR48.415.HIT1"; transcript_id "LOCXPTAAR48.415.HIT1.transcript"; gene_name "LOCXPTAAR48.415.HIT1.TAAR.2R.328.7tm_1.exons2.CM014946.1.Perca_flavescens";
CM014946.1	exonerate:protein2genome:local	exon	3392451	3393264	.	+	.	gene_id "LOCXPTAAR48.415.HIT1"; transcript_id "LOCXPTAAR48.415.HIT1.transcript"; gene_name "LOCXPTAAR48.415.HIT1.TAAR.2R.328.7tm_1.exons2.CM014946.1.Perca_flavescens";
CM014946.1	exonerate:protein2genome:local	exon	3404510	3404670	.	+	.	gene_id "LOCXPTAAR49.416.HIT1"; transcript_id "LOCXPTAAR49.416.HIT1.transcript"; gene_name "LOCXPTAAR49.416.HIT1.TAAR.2R.310.7tm_1.exons2.CM014946.1.Perca_flavescens";
CM014946.1	exonerate:protein2genome:local	exon	3404989	3405757	.	+	.	gene_id "LOCXPTAAR49.416.HIT1"; transcript_id "LOCXPTAAR49.416.HIT1.transcript"; gene_name "LOCXPTAAR49.416.HIT1.TAAR.2R.310.7tm_1.exons2.CM014946.1.Perca_flavescens";
CM014946.1	exonerate:protein2genome:local	exon	3422993	3423153	.	+	.	gene_id "LOCXPTAAR50.418.HIT1"; transcript_id "LOCXPTAAR50.418.HIT1.transcript"; gene_name "LOCXPTAAR50.418.HIT1.TAAR.2R.325.7tm_1.exons2.CM014946.1.Perca_flavescens";
CM014946.1	exonerate:protein2genome:local	exon	3423500	3424313	.	+	.	gene_id "LOCXPTAAR50.418.HIT1"; transcript_id "LOCXPTAAR50.418.HIT1.transcript"; gene_name "LOCXPTAAR50.418.HIT1.TAAR.2R.325.7tm_1.exons2.CM014946.1.Perca_flavescens";
CM014946.1	exonerate:protein2genome:local	exon	3441268	3442075	.	-	.	gene_id "LOCXPTAAR29.425.HIT1"; transcript_id "LOCXPTAAR29.425.HIT1.transcript"; gene_name "LOCXPTAAR29.425.HIT1.TAAR.2R.300.7tm_1.exons2.CM014946.1.Perca_flavescens";
CM014946.1	exonerate:protein2genome:local	exon	3442400	3442597	.	-	.	gene_id "LOCXPTAAR29.425.HIT1"; transcript_id "LOCXPTAAR29.425.HIT1.transcript"; gene_name "LOCXPTAAR29.425.HIT1.TAAR.2R.300.7tm_1.exons2.CM014946.1.Perca_flavescens";
CM014946.1	exonerate:protein2genome:local	exon	3456246	3456412	.	+	.	gene_id "LOCXPTAAR51.430.HIT1"; transcript_id "LOCXPTAAR51.430.HIT1.transcript"; gene_name "LOCXPTAAR51.430.HIT1.TAAR.2R.326.7tm_1.exons2.CM014946.1.Perca_flavescens";
CM014946.1	exonerate:protein2genome:local	exon	3456755	3457565	.	+	.	gene_id "LOCXPTAAR51.430.HIT1"; transcript_id "LOCXPTAAR51.430.HIT1.transcript"; gene_name "LOCXPTAAR51.430.HIT1.TAAR.2R.326.7tm_1.exons2.CM014946.1.Perca_flavescens";
CM014946.1	exonerate:protein2genome:local	exon	7287724	7287893	.	+	.	gene_id "LOCXPTAAR55.431.HIT1"; transcript_id "LOCXPTAAR55.431.HIT1.transcript"; gene_name "LOCXPTAAR55.431.HIT1.TAAR.2R.328.7tm_1.exons2.CM014946.1.Perca_flavescens";
CM014946.1	exonerate:protein2genome:local	exon	7288248	7289061	.	+	.	gene_id "LOCXPTAAR55.431.HIT1"; transcript_id "LOCXPTAAR55.431.HIT1.transcript"; gene_name "LOCXPTAAR55.431.HIT1.TAAR.2R.328.7tm_1.exons2.CM014946.1.Perca_flavescens";
CM014946.1	exonerate:protein2genome:local	exon	7376145	7376955	.	-	.	gene_id "LOCXPTAAR53.436.HIT1"; transcript_id "LOCXPTAAR53.436.HIT1.transcript"; gene_name "LOCXPTAAR53.436.HIT1.TAAR.2R.329.7tm_1.exons2.CM014946.1.Perca_flavescens";
CM014946.1	exonerate:protein2genome:local	exon	7377296	7377471	.	-	.	gene_id "LOCXPTAAR53.436.HIT1"; transcript_id "LOCXPTAAR53.436.HIT1.transcript"; gene_name "LOCXPTAAR53.436.HIT1.TAAR.2R.329.7tm_1.exons2.CM014946.1.Perca_flavescens";
CM014946.1	exonerate:protein2genome:local	exon	7402824	7403637	.	-	.	gene_id "LOCXPTAAR54.151.HIT1"; transcript_id "LOCXPTAAR54.151.HIT1.transcript"; gene_name "LOCXPTAAR54.151.HIT1.TAAR.2R.329.7tm_1.exons3.CM014946.1.Perca_flavescens";
CM014946.1	exonerate:protein2genome:local	exon	7403938	7403987	.	-	.	gene_id "LOCXPTAAR54.151.HIT1"; transcript_id "LOCXPTAAR54.151.HIT1.transcript"; gene_name "LOCXPTAAR54.151.HIT1.TAAR.2R.329.7tm_1.exons3.CM014946.1.Perca_flavescens";
CM014946.1	exonerate:protein2genome:local	exon	7404032	7404154	.	-	.	gene_id "LOCXPTAAR54.151.HIT1"; transcript_id "LOCXPTAAR54.151.HIT1.transcript"; gene_name "LOCXPTAAR54.151.HIT1.TAAR.2R.329.7tm_1.exons3.CM014946.1.Perca_flavescens";
CM014946.1	exonerate:protein2genome:local	exon	7468053	7468222	.	+	.	gene_id "LOCXPTAAR55.156.HIT1"; transcript_id "LOCXPTAAR55.156.HIT1.transcript"; gene_name "LOCXPTAAR55.156.HIT1.TAAR.2R.328.7tm_1.exons2.CM014946.1.Perca_flavescens";
CM014946.1	exonerate:protein2genome:local	exon	7468479	7469292	.	+	.	gene_id "LOCXPTAAR55.156.HIT1"; transcript_id "LOCXPTAAR55.156.HIT1.transcript"; gene_name "LOCXPTAAR55.156.HIT1.TAAR.2R.328.7tm_1.exons2.CM014946.1.Perca_flavescens";
CM014946.1	exonerate:protein2genome:local	exon	7487404	7487526	.	+	.	gene_id "LOCXPTAAR9.158.HIT1"; transcript_id "LOCXPTAAR9.158.HIT1.transcript"; gene_name "LOCXPTAAR9.158.HIT1.TAAR.2R.330.7tm_1.exons3.CM014946.1.Perca_flavescens";
CM014946.1	exonerate:protein2genome:local	exon	7487690	7487742	.	+	.	gene_id "LOCXPTAAR9.158.HIT1"; transcript_id "LOCXPTAAR9.158.HIT1.transcript"; gene_name "LOCXPTAAR9.158.HIT1.TAAR.2R.330.7tm_1.exons3.CM014946.1.Perca_flavescens";
CM014946.1	exonerate:protein2genome:local	exon	7487904	7488717	.	+	.	gene_id "LOCXPTAAR9.158.HIT1"; transcript_id "LOCXPTAAR9.158.HIT1.transcript"; gene_name "LOCXPTAAR9.158.HIT1.TAAR.2R.330.7tm_1.exons3.CM014946.1.Perca_flavescens";
CM014946.1	exonerate:protein2genome:local	exon	7930555	7931365	.	-	.	gene_id "LOCXPTAAR56.163.HIT1"; transcript_id "LOCXPTAAR56.163.HIT1.transcript"; gene_name "LOCXPTAAR56.163.HIT1.TAAR.2R.328.7tm_1.exons2.CM014946.1.Perca_flavescens";
CM014946.1	exonerate:protein2genome:local	exon	7931709	7931881	.	-	.	gene_id "LOCXPTAAR56.163.HIT1"; transcript_id "LOCXPTAAR56.163.HIT1.transcript"; gene_name "LOCXPTAAR56.163.HIT1.TAAR.2R.328.7tm_1.exons2.CM014946.1.Perca_flavescens";
CM014946.1	exonerate:protein2genome:local	exon	8004980	8005164	.	+	.	gene_id "LOCXPTAAR57.165.HIT1"; transcript_id "LOCXPTAAR57.165.HIT1.transcript"; gene_name "LOCXPTAAR57.165.HIT1.TAAR.2R.331.7tm_1.exons2.CM014946.1.Perca_flavescens";
CM014946.1	exonerate:protein2genome:local	exon	8005509	8006316	.	+	.	gene_id "LOCXPTAAR57.165.HIT1"; transcript_id "LOCXPTAAR57.165.HIT1.transcript"; gene_name "LOCXPTAAR57.165.HIT1.TAAR.2R.331.7tm_1.exons2.CM014946.1.Perca_flavescens";
CM014946.1	exonerate:protein2genome:local	exon	8038812	8038996	.	+	.	gene_id "LOCXPTAAR58.172.HIT1"; transcript_id "LOCXPTAAR58.172.HIT1.transcript"; gene_name "LOCXPTAAR58.172.HIT1.TAAR.2R.310.7tm_1.exons2.CM014946.1.Perca_flavescens";
CM014946.1	exonerate:protein2genome:local	exon	8039282	8040026	.	+	.	gene_id "LOCXPTAAR58.172.HIT1"; transcript_id "LOCXPTAAR58.172.HIT1.transcript"; gene_name "LOCXPTAAR58.172.HIT1.TAAR.2R.310.7tm_1.exons2.CM014946.1.Perca_flavescens";
CM014946.1	exonerate:protein2genome:local	exon	8094871	8095055	.	+	.	gene_id "LOCXPTAAR29.175.HIT1"; transcript_id "LOCXPTAAR29.175.HIT1.transcript"; gene_name "LOCXPTAAR29.175.HIT1.TAAR.2R.332.7tm_1.exons3.CM014946.1.Perca_flavescens";
CM014946.1	exonerate:protein2genome:local	exon	8095174	8095220	.	+	.	gene_id "LOCXPTAAR29.175.HIT1"; transcript_id "LOCXPTAAR29.175.HIT1.transcript"; gene_name "LOCXPTAAR29.175.HIT1.TAAR.2R.332.7tm_1.exons3.CM014946.1.Perca_flavescens";
CM014946.1	exonerate:protein2genome:local	exon	8095381	8096144	.	+	.	gene_id "LOCXPTAAR29.175.HIT1"; transcript_id "LOCXPTAAR29.175.HIT1.transcript"; gene_name "LOCXPTAAR29.175.HIT1.TAAR.2R.332.7tm_1.exons3.CM014946.1.Perca_flavescens";
CM014946.1	exonerate:protein2genome:local	exon	12635192	12636004	.	-	.	gene_id "LOCXPTAAR57.176.HIT1"; transcript_id "LOCXPTAAR57.176.HIT1.transcript"; gene_name "LOCXPTAAR57.176.HIT1.TAAR.2R.296.7tm_1.exons2.CM014946.1.Perca_flavescens";
CM014946.1	exonerate:protein2genome:local	exon	12636267	12636448	.	-	.	gene_id "LOCXPTAAR57.176.HIT1"; transcript_id "LOCXPTAAR57.176.HIT1.transcript"; gene_name "LOCXPTAAR57.176.HIT1.TAAR.2R.296.7tm_1.exons2.CM014946.1.Perca_flavescens";
CM014946.1	exonerate:protein2genome:local	exon	12672717	12673530	.	-	.	gene_id "LOCXPTAAR59.178.HIT1"; transcript_id "LOCXPTAAR59.178.HIT1.transcript"; gene_name "LOCXPTAAR59.178.HIT1.TAAR.2R.328.7tm_1.exons2.CM014946.1.Perca_flavescens";
CM014946.1	exonerate:protein2genome:local	exon	12673849	12674018	.	-	.	gene_id "LOCXPTAAR59.178.HIT1"; transcript_id "LOCXPTAAR59.178.HIT1.transcript"; gene_name "LOCXPTAAR59.178.HIT1.TAAR.2R.328.7tm_1.exons2.CM014946.1.Perca_flavescens";
CM014952.1	exonerate:protein2genome:local	exon	7804366	7805367	.	-	.	gene_id "LOCXPTAAR60.189.HIT1"; transcript_id "LOCXPTAAR60.189.HIT1.transcript"; gene_name "LOCXPTAAR60.189.HIT1.TAAR.2R.334.7tm_1.exons1.CM014952.1.Perca_flavescens";
CM014952.1	exonerate:protein2genome:local	exon	7813787	7814785	.	-	.	gene_id "LOCXPTAAR61.190.HIT1"; transcript_id "LOCXPTAAR61.190.HIT1.transcript"; gene_name "LOCXPTAAR61.190.HIT1.TAAR.2R.333.7tm_1.exons1.CM014952.1.Perca_flavescens";
CM014952.1	exonerate:protein2genome:local	exon	7817571	7818563	.	-	.	gene_id "LOCXPTAAR62.191.HIT1"; transcript_id "LOCXPTAAR62.191.HIT1.transcript"; gene_name "LOCXPTAAR62.191.HIT1.TAAR.2R.331.7tm_1.exons1.CM014952.1.Perca_flavescens";
CM014952.1	exonerate:protein2genome:local	exon	7835950	7836864	.	-	.	gene_id "LOCXPTAAR63.195.HIT1"; transcript_id "LOCXPTAAR63.195.HIT1.transcript"; gene_name "LOCXPTAAR63.195.HIT1.TAAR.2R.305.7tm_1.exons1.CM014952.1.Perca_flavescens";
CM014952.1	exonerate:protein2genome:local	exon	7848029	7848943	.	-	.	gene_id "LOCXPTAAR64.196.HIT1"; transcript_id "LOCXPTAAR64.196.HIT1.transcript"; gene_name "LOCXPTAAR64.196.HIT1.TAAR.2R.305.7tm_1.exons1.CM014952.1.Perca_flavescens";
CM014952.1	exonerate:protein2genome:local	exon	7856593	7857489	.	-	.	gene_id "LOCXPTAAR65.197.HIT1"; transcript_id "LOCXPTAAR65.197.HIT1.transcript"; gene_name "LOCXPTAAR65.197.HIT1.TAAR.2R.299.7tm_1.exons1.CM014952.1.Perca_flavescens";
CM014952.1	exonerate:protein2genome:local	exon	7882585	7883556	.	-	.	gene_id "LOCXPTAAR66.198.HIT1"; transcript_id "LOCXPTAAR66.198.HIT1.transcript"; gene_name "LOCXPTAAR66.198.HIT1.TAAR.2R.324.7tm_1.exons1.CM014952.1.Perca_flavescens";
CM014952.1	exonerate:protein2genome:local	exon	7910716	7911687	.	-	.	gene_id "LOCXPTAAR67.200.HIT1"; transcript_id "LOCXPTAAR67.200.HIT1.transcript"; gene_name "LOCXPTAAR67.200.HIT1.TAAR.2R.324.7tm_1.exons1.CM014952.1.Perca_flavescens";
CM014952.1	exonerate:protein2genome:local	exon	7928750	7929721	.	-	.	gene_id "LOCXPTAAR68.202.HIT1"; transcript_id "LOCXPTAAR68.202.HIT1.transcript"; gene_name "LOCXPTAAR68.202.HIT1.TAAR.2R.324.7tm_1.exons1.CM014952.1.Perca_flavescens";
CM014952.1	exonerate:protein2genome:local	exon	7937269	7938240	.	-	.	gene_id "LOCXPTAAR69.203.HIT1"; transcript_id "LOCXPTAAR69.203.HIT1.transcript"; gene_name "LOCXPTAAR69.203.HIT1.TAAR.2R.324.7tm_1.exons1.CM014952.1.Perca_flavescens";
CM014952.1	exonerate:protein2genome:local	exon	8012029	8013000	.	-	.	gene_id "LOCXPTAAR70.204.HIT1"; transcript_id "LOCXPTAAR70.204.HIT1.transcript"; gene_name "LOCXPTAAR70.204.HIT1.TAAR.2R.324.7tm_1.exons1.CM014952.1.Perca_flavescens";
CM014952.1	exonerate:protein2genome:local	exon	8020294	8021265	.	-	.	gene_id "LOCXPTAAR71.208.HIT1"; transcript_id "LOCXPTAAR71.208.HIT1.transcript"; gene_name "LOCXPTAAR71.208.HIT1.TAAR.2R.324.7tm_1.exons1.CM014952.1.Perca_flavescens";
CM014952.1	exonerate:protein2genome:local	exon	8049598	8050569	.	-	.	gene_id "LOCXPTAAR73.209.HIT1"; transcript_id "LOCXPTAAR73.209.HIT1.transcript"; gene_name "LOCXPTAAR73.209.HIT1.TAAR.2R.289.7tm_1.exons1.CM014952.1.Perca_flavescens";
CM014952.1	exonerate:protein2genome:local	exon	8057999	8058970	.	-	.	gene_id "LOCXPTAAR72.210.HIT1"; transcript_id "LOCXPTAAR72.210.HIT1.transcript"; gene_name "LOCXPTAAR72.210.HIT1.TAAR.2R.324.7tm_1.exons1.CM014952.1.Perca_flavescens";
CM014952.1	exonerate:protein2genome:local	exon	8237099	8238070	.	+	.	gene_id "LOCXPTAAR73.212.HIT1"; transcript_id "LOCXPTAAR73.212.HIT1.transcript"; gene_name "LOCXPTAAR73.212.HIT1.TAAR.2R.324.7tm_1.exons1.CM014952.1.Perca_flavescens";
CM014952.1	exonerate:protein2genome:local	exon	8303298	8303479	.	+	.	gene_id "LOCXPTAAR31.214.HIT1"; transcript_id "LOCXPTAAR31.214.HIT1.transcript"; gene_name "LOCXPTAAR31.214.HIT1.TAAR.2R.333.7tm_1.exons2.CM014952.1.Perca_flavescens";
CM014952.1	exonerate:protein2genome:local	exon	8303815	8304631	.	+	.	gene_id "LOCXPTAAR31.214.HIT1"; transcript_id "LOCXPTAAR31.214.HIT1.transcript"; gene_name "LOCXPTAAR31.214.HIT1.TAAR.2R.333.7tm_1.exons2.CM014952.1.Perca_flavescens";
CM014952.1	exonerate:protein2genome:local	exon	8319917	8320101	.	+	.	gene_id "LOCXPTAAR74.218.HIT1"; transcript_id "LOCXPTAAR74.218.HIT1.transcript"; gene_name "LOCXPTAAR74.218.HIT1.TAAR.2R.333.7tm_1.exons2.CM014952.1.Perca_flavescens";
CM014952.1	exonerate:protein2genome:local	exon	8320433	8321246	.	+	.	gene_id "LOCXPTAAR74.218.HIT1"; transcript_id "LOCXPTAAR74.218.HIT1.transcript"; gene_name "LOCXPTAAR74.218.HIT1.TAAR.2R.333.7tm_1.exons2.CM014952.1.Perca_flavescens";
CM014952.1	exonerate:protein2genome:local	exon	9846229	9846432	.	+	.	gene_id "LOCXPTAAR8.229.HIT1"; transcript_id "LOCXPTAAR8.229.HIT1.transcript"; gene_name "LOCXPTAAR8.229.HIT1.TAAR.2R.336.7tm_1.exons2.CM014952.1.Perca_flavescens";
CM014952.1	exonerate:protein2genome:local	exon	9846716	9847520	.	+	.	gene_id "LOCXPTAAR8.229.HIT1"; transcript_id "LOCXPTAAR8.229.HIT1.transcript"; gene_name "LOCXPTAAR8.229.HIT1.TAAR.2R.336.7tm_1.exons2.CM014952.1.Perca_flavescens";
CM014953.1	exonerate:protein2genome:local	exon	33142315	33143119	.	-	.	gene_id "LOCXPTAAR57.231.HIT1"; transcript_id "LOCXPTAAR57.231.HIT1.transcript"; gene_name "LOCXPTAAR57.231.HIT1.TAAR.2R.330.7tm_1.exons2.CM014953.1.Perca_flavescens";
CM014953.1	exonerate:protein2genome:local	exon	33143459	33143643	.	-	.	gene_id "LOCXPTAAR57.231.HIT1"; transcript_id "LOCXPTAAR57.231.HIT1.transcript"; gene_name "LOCXPTAAR57.231.HIT1.TAAR.2R.330.7tm_1.exons2.CM014953.1.Perca_flavescens";
CM014953.1	exonerate:protein2genome:local	exon	33178148	33178955	.	-	.	gene_id "LOCXPTAAR57.236.HIT1"; transcript_id "LOCXPTAAR57.236.HIT1.transcript"; gene_name "LOCXPTAAR57.236.HIT1.TAAR.2R.331.7tm_1.exons2.CM014953.1.Perca_flavescens";
CM014953.1	exonerate:protein2genome:local	exon	33179295	33179479	.	-	.	gene_id "LOCXPTAAR57.236.HIT1"; transcript_id "LOCXPTAAR57.236.HIT1.transcript"; gene_name "LOCXPTAAR57.236.HIT1.TAAR.2R.331.7tm_1.exons2.CM014953.1.Perca_flavescens";
CM014953.1	exonerate:protein2genome:local	exon	33207299	33207483	.	+	.	gene_id "LOCXPTAAR57.239.HIT1"; transcript_id "LOCXPTAAR57.239.HIT1.transcript"; gene_name "LOCXPTAAR57.239.HIT1.TAAR.2R.331.7tm_1.exons2.CM014953.1.Perca_flavescens";
CM014953.1	exonerate:protein2genome:local	exon	33207823	33208630	.	+	.	gene_id "LOCXPTAAR57.239.HIT1"; transcript_id "LOCXPTAAR57.239.HIT1.transcript"; gene_name "LOCXPTAAR57.239.HIT1.TAAR.2R.331.7tm_1.exons2.CM014953.1.Perca_flavescens";
CM014945.1	exonerate:protein2genome:local	exon	778164	778976	.	-	.	gene_id "LOCXPTilTARs.A056.246.HIT1"; transcript_id "LOCXPTilTARs.A056.246.HIT1.transcript"; gene_name "LOCXPTilTARs.A056.246.HIT1.TAAR.1R.274.7tm_1.exons2.CM014945.1.Perca_flavescens";
CM014945.1	exonerate:protein2genome:local	exon	779878	779887	.	-	.	gene_id "LOCXPTilTARs.A056.246.HIT1"; transcript_id "LOCXPTilTARs.A056.246.HIT1.transcript"; gene_name "LOCXPTilTARs.A056.246.HIT1.TAAR.1R.274.7tm_1.exons2.CM014945.1.Perca_flavescens";
CM014938.1	exonerate:protein2genome:local	exon	14861545	14862483	.	-	.	gene_id "LOCXPOra1.5.HIT1"; transcript_id "LOCXPOra1.5.HIT1.transcript"; gene_name "LOCXPOra1.5.HIT1.Ora.2R.313.V1R.exons1.CM014938.1.Perca_flavescens";
CM014938.1	exonerate:protein2genome:local	exon	14868360	14869307	.	+	.	gene_id "LOCXPOra2.6.HIT1"; transcript_id "LOCXPOra2.6.HIT1.transcript"; gene_name "LOCXPOra2.6.HIT1.Ora.2R.316.V1R.exons1.CM014938.1.Perca_flavescens";
CM014938.1	exonerate:protein2genome:local	exon	24728320	24728406	.	+	.	gene_id "LOCXPOra3.7.HIT1"; transcript_id "LOCXPOra3.7.HIT1.transcript"; gene_name "LOCXPOra3.7.HIT1.Ora.2R.341.7tm_1.exons2.CM014938.1.Perca_flavescens";
CM014938.1	exonerate:protein2genome:local	exon	24728494	24729429	.	+	.	gene_id "LOCXPOra3.7.HIT1"; transcript_id "LOCXPOra3.7.HIT1.transcript"; gene_name "LOCXPOra3.7.HIT1.Ora.2R.341.7tm_1.exons2.CM014938.1.Perca_flavescens";
CM014938.1	exonerate:protein2genome:local	exon	24730305	24730508	.	-	.	gene_id "LOCXPOra4.8.HIT1"; transcript_id "LOCXPOra4.8.HIT1.transcript"; gene_name "LOCXPOra4.8.HIT1.Ora.2R.319.7tm_1.exons4.CM014938.1.Perca_flavescens";
CM014938.1	exonerate:protein2genome:local	exon	24730888	24731133	.	-	.	gene_id "LOCXPOra4.8.HIT1"; transcript_id "LOCXPOra4.8.HIT1.transcript"; gene_name "LOCXPOra4.8.HIT1.Ora.2R.319.7tm_1.exons4.CM014938.1.Perca_flavescens";
CM014938.1	exonerate:protein2genome:local	exon	24732015	24732266	.	-	.	gene_id "LOCXPOra4.8.HIT1"; transcript_id "LOCXPOra4.8.HIT1.transcript"; gene_name "LOCXPOra4.8.HIT1.Ora.2R.319.7tm_1.exons4.CM014938.1.Perca_flavescens";
CM014938.1	exonerate:protein2genome:local	exon	24733428	24733682	.	-	.	gene_id "LOCXPOra4.8.HIT1"; transcript_id "LOCXPOra4.8.HIT1.transcript"; gene_name "LOCXPOra4.8.HIT1.Ora.2R.319.7tm_1.exons4.CM014938.1.Perca_flavescens";
CM014952.1	exonerate:protein2genome:local	exon	13101088	13101951	.	-	.	gene_id "LOCXPENSTRUP00000055032.1.14.HIT1"; transcript_id "LOCXPENSTRUP00000055032.1.14.HIT1.transcript"; gene_name "LOCXPENSTRUP00000055032.1.14.HIT1.Ora.1R.288.7tm_1.exons1.CM014952.1.Perca_flavescens";
CM014937.1	exonerate:protein2genome:local	exon	13005859	13006112	.	+	.	gene_id "LOCXPOlfC1.103.HIT1"; transcript_id "LOCXPOlfC1.103.HIT1.transcript"; gene_name "LOCXPOlfC1.103.HIT1.OlfC.2R.876.ANF_receptor.exons12.CM014937.1.Perca_flavescens";
CM014937.1	exonerate:protein2genome:local	exon	13006520	13006746	.	+	.	gene_id "LOCXPOlfC1.103.HIT1"; transcript_id "LOCXPOlfC1.103.HIT1.transcript"; gene_name "LOCXPOlfC1.103.HIT1.OlfC.2R.876.ANF_receptor.exons12.CM014937.1.Perca_flavescens";
CM014937.1	exonerate:protein2genome:local	exon	13006867	13006958	.	+	.	gene_id "LOCXPOlfC1.103.HIT1"; transcript_id "LOCXPOlfC1.103.HIT1.transcript"; gene_name "LOCXPOlfC1.103.HIT1.OlfC.2R.876.ANF_receptor.exons12.CM014937.1.Perca_flavescens";
CM014937.1	exonerate:protein2genome:local	exon	13007118	13007297	.	+	.	gene_id "LOCXPOlfC1.103.HIT1"; transcript_id "LOCXPOlfC1.103.HIT1.transcript"; gene_name "LOCXPOlfC1.103.HIT1.OlfC.2R.876.ANF_receptor.exons12.CM014937.1.Perca_flavescens";
CM014937.1	exonerate:protein2genome:local	exon	13007957	13008145	.	+	.	gene_id "LOCXPOlfC1.103.HIT1"; transcript_id "LOCXPOlfC1.103.HIT1.transcript"; gene_name "LOCXPOlfC1.103.HIT1.OlfC.2R.876.ANF_receptor.exons12.CM014937.1.Perca_flavescens";
CM014937.1	exonerate:protein2genome:local	exon	13008254	13008535	.	+	.	gene_id "LOCXPOlfC1.103.HIT1"; transcript_id "LOCXPOlfC1.103.HIT1.transcript"; gene_name "LOCXPOlfC1.103.HIT1.OlfC.2R.876.ANF_receptor.exons12.CM014937.1.Perca_flavescens";
CM014937.1	exonerate:protein2genome:local	exon	13008572	13008790	.	+	.	gene_id "LOCXPOlfC1.103.HIT1"; transcript_id "LOCXPOlfC1.103.HIT1.transcript"; gene_name "LOCXPOlfC1.103.HIT1.OlfC.2R.876.ANF_receptor.exons12.CM014937.1.Perca_flavescens";
CM014937.1	exonerate:protein2genome:local	exon	13008947	13009156	.	+	.	gene_id "LOCXPOlfC1.103.HIT1"; transcript_id "LOCXPOlfC1.103.HIT1.transcript"; gene_name "LOCXPOlfC1.103.HIT1.OlfC.2R.876.ANF_receptor.exons12.CM014937.1.Perca_flavescens";
CM014937.1	exonerate:protein2genome:local	exon	13009264	13009387	.	+	.	gene_id "LOCXPOlfC1.103.HIT1"; transcript_id "LOCXPOlfC1.103.HIT1.transcript"; gene_name "LOCXPOlfC1.103.HIT1.OlfC.2R.876.ANF_receptor.exons12.CM014937.1.Perca_flavescens";
CM014937.1	exonerate:protein2genome:local	exon	13009474	13009667	.	+	.	gene_id "LOCXPOlfC1.103.HIT1"; transcript_id "LOCXPOlfC1.103.HIT1.transcript"; gene_name "LOCXPOlfC1.103.HIT1.OlfC.2R.876.ANF_receptor.exons12.CM014937.1.Perca_flavescens";
CM014937.1	exonerate:protein2genome:local	exon	13009823	13010104	.	+	.	gene_id "LOCXPOlfC1.103.HIT1"; transcript_id "LOCXPOlfC1.103.HIT1.transcript"; gene_name "LOCXPOlfC1.103.HIT1.OlfC.2R.876.ANF_receptor.exons12.CM014937.1.Perca_flavescens";
CM014937.1	exonerate:protein2genome:local	exon	13010191	13010565	.	+	.	gene_id "LOCXPOlfC1.103.HIT1"; transcript_id "LOCXPOlfC1.103.HIT1.transcript"; gene_name "LOCXPOlfC1.103.HIT1.OlfC.2R.876.ANF_receptor.exons12.CM014937.1.Perca_flavescens";
CM014937.1	exonerate:protein2genome:local	exon	13012058	13012311	.	+	.	gene_id "LOCXPOlfC1.122.HIT1"; transcript_id "LOCXPOlfC1.122.HIT1.transcript"; gene_name "LOCXPOlfC1.122.HIT1.OlfC.2R.876.ANF_receptor.exons12.CM014937.1.Perca_flavescens";
CM014937.1	exonerate:protein2genome:local	exon	13012750	13012976	.	+	.	gene_id "LOCXPOlfC1.122.HIT1"; transcript_id "LOCXPOlfC1.122.HIT1.transcript"; gene_name "LOCXPOlfC1.122.HIT1.OlfC.2R.876.ANF_receptor.exons12.CM014937.1.Perca_flavescens";
CM014937.1	exonerate:protein2genome:local	exon	13013097	13013188	.	+	.	gene_id "LOCXPOlfC1.122.HIT1"; transcript_id "LOCXPOlfC1.122.HIT1.transcript"; gene_name "LOCXPOlfC1.122.HIT1.OlfC.2R.876.ANF_receptor.exons12.CM014937.1.Perca_flavescens";
CM014937.1	exonerate:protein2genome:local	exon	13013348	13013527	.	+	.	gene_id "LOCXPOlfC1.122.HIT1"; transcript_id "LOCXPOlfC1.122.HIT1.transcript"; gene_name "LOCXPOlfC1.122.HIT1.OlfC.2R.876.ANF_receptor.exons12.CM014937.1.Perca_flavescens";
CM014937.1	exonerate:protein2genome:local	exon	13013646	13013834	.	+	.	gene_id "LOCXPOlfC1.122.HIT1"; transcript_id "LOCXPOlfC1.122.HIT1.transcript"; gene_name "LOCXPOlfC1.122.HIT1.OlfC.2R.876.ANF_receptor.exons12.CM014937.1.Perca_flavescens";
CM014937.1	exonerate:protein2genome:local	exon	13013943	13014224	.	+	.	gene_id "LOCXPOlfC1.122.HIT1"; transcript_id "LOCXPOlfC1.122.HIT1.transcript"; gene_name "LOCXPOlfC1.122.HIT1.OlfC.2R.876.ANF_receptor.exons12.CM014937.1.Perca_flavescens";
CM014937.1	exonerate:protein2genome:local	exon	13014261	13014479	.	+	.	gene_id "LOCXPOlfC1.122.HIT1"; transcript_id "LOCXPOlfC1.122.HIT1.transcript"; gene_name "LOCXPOlfC1.122.HIT1.OlfC.2R.876.ANF_receptor.exons12.CM014937.1.Perca_flavescens";
CM014937.1	exonerate:protein2genome:local	exon	13014636	13014845	.	+	.	gene_id "LOCXPOlfC1.122.HIT1"; transcript_id "LOCXPOlfC1.122.HIT1.transcript"; gene_name "LOCXPOlfC1.122.HIT1.OlfC.2R.876.ANF_receptor.exons12.CM014937.1.Perca_flavescens";
CM014937.1	exonerate:protein2genome:local	exon	13014953	13015076	.	+	.	gene_id "LOCXPOlfC1.122.HIT1"; transcript_id "LOCXPOlfC1.122.HIT1.transcript"; gene_name "LOCXPOlfC1.122.HIT1.OlfC.2R.876.ANF_receptor.exons12.CM014937.1.Perca_flavescens";
CM014937.1	exonerate:protein2genome:local	exon	13015163	13015356	.	+	.	gene_id "LOCXPOlfC1.122.HIT1"; transcript_id "LOCXPOlfC1.122.HIT1.transcript"; gene_name "LOCXPOlfC1.122.HIT1.OlfC.2R.876.ANF_receptor.exons12.CM014937.1.Perca_flavescens";
CM014937.1	exonerate:protein2genome:local	exon	13015512	13015793	.	+	.	gene_id "LOCXPOlfC1.122.HIT1"; transcript_id "LOCXPOlfC1.122.HIT1.transcript"; gene_name "LOCXPOlfC1.122.HIT1.OlfC.2R.876.ANF_receptor.exons12.CM014937.1.Perca_flavescens";
CM014937.1	exonerate:protein2genome:local	exon	13015879	13016253	.	+	.	gene_id "LOCXPOlfC1.122.HIT1"; transcript_id "LOCXPOlfC1.122.HIT1.transcript"; gene_name "LOCXPOlfC1.122.HIT1.OlfC.2R.876.ANF_receptor.exons12.CM014937.1.Perca_flavescens";
CM014937.1	exonerate:protein2genome:local	exon	13020679	13020932	.	+	.	gene_id "LOCXPOlfC1.179.HIT1"; transcript_id "LOCXPOlfC1.179.HIT1.transcript"; gene_name "LOCXPOlfC1.179.HIT1.OlfC.2R.876.ANF_receptor.exons12.CM014937.1.Perca_flavescens";
CM014937.1	exonerate:protein2genome:local	exon	13021399	13021625	.	+	.	gene_id "LOCXPOlfC1.179.HIT1"; transcript_id "LOCXPOlfC1.179.HIT1.transcript"; gene_name "LOCXPOlfC1.179.HIT1.OlfC.2R.876.ANF_receptor.exons12.CM014937.1.Perca_flavescens";
CM014937.1	exonerate:protein2genome:local	exon	13021746	13021837	.	+	.	gene_id "LOCXPOlfC1.179.HIT1"; transcript_id "LOCXPOlfC1.179.HIT1.transcript"; gene_name "LOCXPOlfC1.179.HIT1.OlfC.2R.876.ANF_receptor.exons12.CM014937.1.Perca_flavescens";
CM014937.1	exonerate:protein2genome:local	exon	13021984	13022163	.	+	.	gene_id "LOCXPOlfC1.179.HIT1"; transcript_id "LOCXPOlfC1.179.HIT1.transcript"; gene_name "LOCXPOlfC1.179.HIT1.OlfC.2R.876.ANF_receptor.exons12.CM014937.1.Perca_flavescens";
CM014937.1	exonerate:protein2genome:local	exon	13022284	13022472	.	+	.	gene_id "LOCXPOlfC1.179.HIT1"; transcript_id "LOCXPOlfC1.179.HIT1.transcript"; gene_name "LOCXPOlfC1.179.HIT1.OlfC.2R.876.ANF_receptor.exons12.CM014937.1.Perca_flavescens";
CM014937.1	exonerate:protein2genome:local	exon	13022581	13022862	.	+	.	gene_id "LOCXPOlfC1.179.HIT1"; transcript_id "LOCXPOlfC1.179.HIT1.transcript"; gene_name "LOCXPOlfC1.179.HIT1.OlfC.2R.876.ANF_receptor.exons12.CM014937.1.Perca_flavescens";
CM014937.1	exonerate:protein2genome:local	exon	13022899	13023117	.	+	.	gene_id "LOCXPOlfC1.179.HIT1"; transcript_id "LOCXPOlfC1.179.HIT1.transcript"; gene_name "LOCXPOlfC1.179.HIT1.OlfC.2R.876.ANF_receptor.exons12.CM014937.1.Perca_flavescens";
CM014937.1	exonerate:protein2genome:local	exon	13025284	13025493	.	+	.	gene_id "LOCXPOlfC1.179.HIT1"; transcript_id "LOCXPOlfC1.179.HIT1.transcript"; gene_name "LOCXPOlfC1.179.HIT1.OlfC.2R.876.ANF_receptor.exons12.CM014937.1.Perca_flavescens";
CM014937.1	exonerate:protein2genome:local	exon	13025601	13025724	.	+	.	gene_id "LOCXPOlfC1.179.HIT1"; transcript_id "LOCXPOlfC1.179.HIT1.transcript"; gene_name "LOCXPOlfC1.179.HIT1.OlfC.2R.876.ANF_receptor.exons12.CM014937.1.Perca_flavescens";
CM014937.1	exonerate:protein2genome:local	exon	13025811	13026004	.	+	.	gene_id "LOCXPOlfC1.179.HIT1"; transcript_id "LOCXPOlfC1.179.HIT1.transcript"; gene_name "LOCXPOlfC1.179.HIT1.OlfC.2R.876.ANF_receptor.exons12.CM014937.1.Perca_flavescens";
CM014937.1	exonerate:protein2genome:local	exon	13026159	13026440	.	+	.	gene_id "LOCXPOlfC1.179.HIT1"; transcript_id "LOCXPOlfC1.179.HIT1.transcript"; gene_name "LOCXPOlfC1.179.HIT1.OlfC.2R.876.ANF_receptor.exons12.CM014937.1.Perca_flavescens";
CM014937.1	exonerate:protein2genome:local	exon	13026603	13026977	.	+	.	gene_id "LOCXPOlfC1.179.HIT1"; transcript_id "LOCXPOlfC1.179.HIT1.transcript"; gene_name "LOCXPOlfC1.179.HIT1.OlfC.2R.876.ANF_receptor.exons12.CM014937.1.Perca_flavescens";
CM014937.1	exonerate:protein2genome:local	exon	13045579	13045844	.	+	.	gene_id "LOCXPOlfC1.319.HIT1"; transcript_id "LOCXPOlfC1.319.HIT1.transcript"; gene_name "LOCXPOlfC1.319.HIT1.OlfC.2R.886.ANF_receptor.exons11.CM014937.1.Perca_flavescens";
CM014937.1	exonerate:protein2genome:local	exon	13046119	13046360	.	+	.	gene_id "LOCXPOlfC1.319.HIT1"; transcript_id "LOCXPOlfC1.319.HIT1.transcript"; gene_name "LOCXPOlfC1.319.HIT1.OlfC.2R.886.ANF_receptor.exons11.CM014937.1.Perca_flavescens";
CM014937.1	exonerate:protein2genome:local	exon	13046506	13046597	.	+	.	gene_id "LOCXPOlfC1.319.HIT1"; transcript_id "LOCXPOlfC1.319.HIT1.transcript"; gene_name "LOCXPOlfC1.319.HIT1.OlfC.2R.886.ANF_receptor.exons11.CM014937.1.Perca_flavescens";
CM014937.1	exonerate:protein2genome:local	exon	13046970	13047149	.	+	.	gene_id "LOCXPOlfC1.319.HIT1"; transcript_id "LOCXPOlfC1.319.HIT1.transcript"; gene_name "LOCXPOlfC1.319.HIT1.OlfC.2R.886.ANF_receptor.exons11.CM014937.1.Perca_flavescens";
CM014937.1	exonerate:protein2genome:local	exon	13047261	13047449	.	+	.	gene_id "LOCXPOlfC1.319.HIT1"; transcript_id "LOCXPOlfC1.319.HIT1.transcript"; gene_name "LOCXPOlfC1.319.HIT1.OlfC.2R.886.ANF_receptor.exons11.CM014937.1.Perca_flavescens";
CM014937.1	exonerate:protein2genome:local	exon	13047573	13048073	.	+	.	gene_id "LOCXPOlfC1.319.HIT1"; transcript_id "LOCXPOlfC1.319.HIT1.transcript"; gene_name "LOCXPOlfC1.319.HIT1.OlfC.2R.886.ANF_receptor.exons11.CM014937.1.Perca_flavescens";
CM014937.1	exonerate:protein2genome:local	exon	13048218	13048427	.	+	.	gene_id "LOCXPOlfC1.319.HIT1"; transcript_id "LOCXPOlfC1.319.HIT1.transcript"; gene_name "LOCXPOlfC1.319.HIT1.OlfC.2R.886.ANF_receptor.exons11.CM014937.1.Perca_flavescens";
CM014937.1	exonerate:protein2genome:local	exon	13048531	13048654	.	+	.	gene_id "LOCXPOlfC1.319.HIT1"; transcript_id "LOCXPOlfC1.319.HIT1.transcript"; gene_name "LOCXPOlfC1.319.HIT1.OlfC.2R.886.ANF_receptor.exons11.CM014937.1.Perca_flavescens";
CM014937.1	exonerate:protein2genome:local	exon	13048764	13048957	.	+	.	gene_id "LOCXPOlfC1.319.HIT1"; transcript_id "LOCXPOlfC1.319.HIT1.transcript"; gene_name "LOCXPOlfC1.319.HIT1.OlfC.2R.886.ANF_receptor.exons11.CM014937.1.Perca_flavescens";
CM014937.1	exonerate:protein2genome:local	exon	13049170	13049451	.	+	.	gene_id "LOCXPOlfC1.319.HIT1"; transcript_id "LOCXPOlfC1.319.HIT1.transcript"; gene_name "LOCXPOlfC1.319.HIT1.OlfC.2R.886.ANF_receptor.exons11.CM014937.1.Perca_flavescens";
CM014937.1	exonerate:protein2genome:local	exon	13049544	13049921	.	+	.	gene_id "LOCXPOlfC1.319.HIT1"; transcript_id "LOCXPOlfC1.319.HIT1.transcript"; gene_name "LOCXPOlfC1.319.HIT1.OlfC.2R.886.ANF_receptor.exons11.CM014937.1.Perca_flavescens";
CM014937.1	exonerate:protein2genome:local	exon	13052011	13052276	.	+	.	gene_id "LOCXPOlfC1.338.HIT1"; transcript_id "LOCXPOlfC1.338.HIT1.transcript"; gene_name "LOCXPOlfC1.338.HIT1.OlfC.2R.722.ANF_receptor.exons12.CM014937.1.Perca_flavescens";
CM014937.1	exonerate:protein2genome:local	exon	13052422	13052663	.	+	.	gene_id "LOCXPOlfC1.338.HIT1"; transcript_id "LOCXPOlfC1.338.HIT1.transcript"; gene_name "LOCXPOlfC1.338.HIT1.OlfC.2R.722.ANF_receptor.exons12.CM014937.1.Perca_flavescens";
CM014937.1	exonerate:protein2genome:local	exon	13052808	13052899	.	+	.	gene_id "LOCXPOlfC1.338.HIT1"; transcript_id "LOCXPOlfC1.338.HIT1.transcript"; gene_name "LOCXPOlfC1.338.HIT1.OlfC.2R.722.ANF_receptor.exons12.CM014937.1.Perca_flavescens";
CM014937.1	exonerate:protein2genome:local	exon	13053182	13053361	.	+	.	gene_id "LOCXPOlfC1.338.HIT1"; transcript_id "LOCXPOlfC1.338.HIT1.transcript"; gene_name "LOCXPOlfC1.338.HIT1.OlfC.2R.722.ANF_receptor.exons12.CM014937.1.Perca_flavescens";
CM014937.1	exonerate:protein2genome:local	exon	13053494	13053682	.	+	.	gene_id "LOCXPOlfC1.338.HIT1"; transcript_id "LOCXPOlfC1.338.HIT1.transcript"; gene_name "LOCXPOlfC1.338.HIT1.OlfC.2R.722.ANF_receptor.exons12.CM014937.1.Perca_flavescens";
CM014937.1	exonerate:protein2genome:local	exon	13053813	13054096	.	+	.	gene_id "LOCXPOlfC1.338.HIT1"; transcript_id "LOCXPOlfC1.338.HIT1.transcript"; gene_name "LOCXPOlfC1.338.HIT1.OlfC.2R.722.ANF_receptor.exons12.CM014937.1.Perca_flavescens";
CM014937.1	exonerate:protein2genome:local	exon	13054151	13054367	.	+	.	gene_id "LOCXPOlfC1.338.HIT1"; transcript_id "LOCXPOlfC1.338.HIT1.transcript"; gene_name "LOCXPOlfC1.338.HIT1.OlfC.2R.722.ANF_receptor.exons12.CM014937.1.Perca_flavescens";
CM014937.1	exonerate:protein2genome:local	exon	13054507	13054716	.	+	.	gene_id "LOCXPOlfC1.338.HIT1"; transcript_id "LOCXPOlfC1.338.HIT1.transcript"; gene_name "LOCXPOlfC1.338.HIT1.OlfC.2R.722.ANF_receptor.exons12.CM014937.1.Perca_flavescens";
CM014937.1	exonerate:protein2genome:local	exon	13054838	13054961	.	+	.	gene_id "LOCXPOlfC1.338.HIT1"; transcript_id "LOCXPOlfC1.338.HIT1.transcript"; gene_name "LOCXPOlfC1.338.HIT1.OlfC.2R.722.ANF_receptor.exons12.CM014937.1.Perca_flavescens";
CM014937.1	exonerate:protein2genome:local	exon	13055087	13055280	.	+	.	gene_id "LOCXPOlfC1.338.HIT1"; transcript_id "LOCXPOlfC1.338.HIT1.transcript"; gene_name "LOCXPOlfC1.338.HIT1.OlfC.2R.722.ANF_receptor.exons12.CM014937.1.Perca_flavescens";
CM014937.1	exonerate:protein2genome:local	exon	13055500	13055737	.	+	.	gene_id "LOCXPOlfC1.338.HIT1"; transcript_id "LOCXPOlfC1.338.HIT1.transcript"; gene_name "LOCXPOlfC1.338.HIT1.OlfC.2R.722.ANF_receptor.exons12.CM014937.1.Perca_flavescens";
CM014937.1	exonerate:protein2genome:local	exon	13055829	13056203	.	+	.	gene_id "LOCXPOlfC1.338.HIT1"; transcript_id "LOCXPOlfC1.338.HIT1.transcript"; gene_name "LOCXPOlfC1.338.HIT1.OlfC.2R.722.ANF_receptor.exons12.CM014937.1.Perca_flavescens";
CM014937.1	exonerate:protein2genome:local	exon	13058622	13059529	.	-	.	gene_id "LOCXPOlfC2.402.HIT1"; transcript_id "LOCXPOlfC2.402.HIT1.transcript"; gene_name "LOCXPOlfC2.402.HIT1.OlfC.2R.869.ANF_receptor.exons9.CM014937.1.Perca_flavescens";
CM014937.1	exonerate:protein2genome:local	exon	13059610	13059733	.	-	.	gene_id "LOCXPOlfC2.402.HIT1"; transcript_id "LOCXPOlfC2.402.HIT1.transcript"; gene_name "LOCXPOlfC2.402.HIT1.OlfC.2R.869.ANF_receptor.exons9.CM014937.1.Perca_flavescens";
CM014937.1	exonerate:protein2genome:local	exon	13059833	13060057	.	-	.	gene_id "LOCXPOlfC2.402.HIT1"; transcript_id "LOCXPOlfC2.402.HIT1.transcript"; gene_name "LOCXPOlfC2.402.HIT1.OlfC.2R.869.ANF_receptor.exons9.CM014937.1.Perca_flavescens";
CM014937.1	exonerate:protein2genome:local	exon	13060456	13060731	.	-	.	gene_id "LOCXPOlfC2.402.HIT1"; transcript_id "LOCXPOlfC2.402.HIT1.transcript"; gene_name "LOCXPOlfC2.402.HIT1.OlfC.2R.869.ANF_receptor.exons9.CM014937.1.Perca_flavescens";
CM014937.1	exonerate:protein2genome:local	exon	13060834	13061040	.	-	.	gene_id "LOCXPOlfC2.402.HIT1"; transcript_id "LOCXPOlfC2.402.HIT1.transcript"; gene_name "LOCXPOlfC2.402.HIT1.OlfC.2R.869.ANF_receptor.exons9.CM014937.1.Perca_flavescens";
CM014937.1	exonerate:protein2genome:local	exon	13061348	13061617	.	-	.	gene_id "LOCXPOlfC2.402.HIT1"; transcript_id "LOCXPOlfC2.402.HIT1.transcript"; gene_name "LOCXPOlfC2.402.HIT1.OlfC.2R.869.ANF_receptor.exons9.CM014937.1.Perca_flavescens";
CM014937.1	exonerate:protein2genome:local	exon	13061865	13061951	.	-	.	gene_id "LOCXPOlfC2.402.HIT1"; transcript_id "LOCXPOlfC2.402.HIT1.transcript"; gene_name "LOCXPOlfC2.402.HIT1.OlfC.2R.869.ANF_receptor.exons9.CM014937.1.Perca_flavescens";
CM014937.1	exonerate:protein2genome:local	exon	13062113	13062407	.	-	.	gene_id "LOCXPOlfC2.402.HIT1"; transcript_id "LOCXPOlfC2.402.HIT1.transcript"; gene_name "LOCXPOlfC2.402.HIT1.OlfC.2R.869.ANF_receptor.exons9.CM014937.1.Perca_flavescens";
CM014937.1	exonerate:protein2genome:local	exon	13062617	13062831	.	-	.	gene_id "LOCXPOlfC2.402.HIT1"; transcript_id "LOCXPOlfC2.402.HIT1.transcript"; gene_name "LOCXPOlfC2.402.HIT1.OlfC.2R.869.ANF_receptor.exons9.CM014937.1.Perca_flavescens";
CM014937.1	exonerate:protein2genome:local	exon	13064946	13065841	.	-	.	gene_id "LOCXPOlfC3.105.HIT1"; transcript_id "LOCXPOlfC3.105.HIT1.transcript"; gene_name "LOCXPOlfC3.105.HIT1.OlfC.2R.873.ANF_receptor.exons9.CM014937.1.Perca_flavescens";
CM014937.1	exonerate:protein2genome:local	exon	13065921	13066044	.	-	.	gene_id "LOCXPOlfC3.105.HIT1"; transcript_id "LOCXPOlfC3.105.HIT1.transcript"; gene_name "LOCXPOlfC3.105.HIT1.OlfC.2R.873.ANF_receptor.exons9.CM014937.1.Perca_flavescens";
CM014937.1	exonerate:protein2genome:local	exon	13066150	13066374	.	-	.	gene_id "LOCXPOlfC3.105.HIT1"; transcript_id "LOCXPOlfC3.105.HIT1.transcript"; gene_name "LOCXPOlfC3.105.HIT1.OlfC.2R.873.ANF_receptor.exons9.CM014937.1.Perca_flavescens";
CM014937.1	exonerate:protein2genome:local	exon	13066745	13067020	.	-	.	gene_id "LOCXPOlfC3.105.HIT1"; transcript_id "LOCXPOlfC3.105.HIT1.transcript"; gene_name "LOCXPOlfC3.105.HIT1.OlfC.2R.873.ANF_receptor.exons9.CM014937.1.Perca_flavescens";
CM014937.1	exonerate:protein2genome:local	exon	13067112	13067318	.	-	.	gene_id "LOCXPOlfC3.105.HIT1"; transcript_id "LOCXPOlfC3.105.HIT1.transcript"; gene_name "LOCXPOlfC3.105.HIT1.OlfC.2R.873.ANF_receptor.exons9.CM014937.1.Perca_flavescens";
CM014937.1	exonerate:protein2genome:local	exon	13067535	13067804	.	-	.	gene_id "LOCXPOlfC3.105.HIT1"; transcript_id "LOCXPOlfC3.105.HIT1.transcript"; gene_name "LOCXPOlfC3.105.HIT1.OlfC.2R.873.ANF_receptor.exons9.CM014937.1.Perca_flavescens";
CM014937.1	exonerate:protein2genome:local	exon	13068049	13068135	.	-	.	gene_id "LOCXPOlfC3.105.HIT1"; transcript_id "LOCXPOlfC3.105.HIT1.transcript"; gene_name "LOCXPOlfC3.105.HIT1.OlfC.2R.873.ANF_receptor.exons9.CM014937.1.Perca_flavescens";
CM014937.1	exonerate:protein2genome:local	exon	13068289	13068583	.	-	.	gene_id "LOCXPOlfC3.105.HIT1"; transcript_id "LOCXPOlfC3.105.HIT1.transcript"; gene_name "LOCXPOlfC3.105.HIT1.OlfC.2R.873.ANF_receptor.exons9.CM014937.1.Perca_flavescens";
CM014937.1	exonerate:protein2genome:local	exon	13068879	13069117	.	-	.	gene_id "LOCXPOlfC3.105.HIT1"; transcript_id "LOCXPOlfC3.105.HIT1.transcript"; gene_name "LOCXPOlfC3.105.HIT1.OlfC.2R.873.ANF_receptor.exons9.CM014937.1.Perca_flavescens";
CM014937.1	exonerate:protein2genome:local	exon	13071975	13072876	.	-	.	gene_id "LOCXPOlfC4.107.HIT1"; transcript_id "LOCXPOlfC4.107.HIT1.transcript"; gene_name "LOCXPOlfC4.107.HIT1.OlfC.2R.871.ANF_receptor.exons9.CM014937.1.Perca_flavescens";
CM014937.1	exonerate:protein2genome:local	exon	13074550	13074673	.	-	.	gene_id "LOCXPOlfC4.107.HIT1"; transcript_id "LOCXPOlfC4.107.HIT1.transcript"; gene_name "LOCXPOlfC4.107.HIT1.OlfC.2R.871.ANF_receptor.exons9.CM014937.1.Perca_flavescens";
CM014937.1	exonerate:protein2genome:local	exon	13074773	13074997	.	-	.	gene_id "LOCXPOlfC4.107.HIT1"; transcript_id "LOCXPOlfC4.107.HIT1.transcript"; gene_name "LOCXPOlfC4.107.HIT1.OlfC.2R.871.ANF_receptor.exons9.CM014937.1.Perca_flavescens";
CM014937.1	exonerate:protein2genome:local	exon	13075330	13075605	.	-	.	gene_id "LOCXPOlfC4.107.HIT1"; transcript_id "LOCXPOlfC4.107.HIT1.transcript"; gene_name "LOCXPOlfC4.107.HIT1.OlfC.2R.871.ANF_receptor.exons9.CM014937.1.Perca_flavescens";
CM014937.1	exonerate:protein2genome:local	exon	13075692	13075898	.	-	.	gene_id "LOCXPOlfC4.107.HIT1"; transcript_id "LOCXPOlfC4.107.HIT1.transcript"; gene_name "LOCXPOlfC4.107.HIT1.OlfC.2R.871.ANF_receptor.exons9.CM014937.1.Perca_flavescens";
CM014937.1	exonerate:protein2genome:local	exon	13076058	13076327	.	-	.	gene_id "LOCXPOlfC4.107.HIT1"; transcript_id "LOCXPOlfC4.107.HIT1.transcript"; gene_name "LOCXPOlfC4.107.HIT1.OlfC.2R.871.ANF_receptor.exons9.CM014937.1.Perca_flavescens";
CM014937.1	exonerate:protein2genome:local	exon	13077227	13077313	.	-	.	gene_id "LOCXPOlfC4.107.HIT1"; transcript_id "LOCXPOlfC4.107.HIT1.transcript"; gene_name "LOCXPOlfC4.107.HIT1.OlfC.2R.871.ANF_receptor.exons9.CM014937.1.Perca_flavescens";
CM014937.1	exonerate:protein2genome:local	exon	13077465	13077759	.	-	.	gene_id "LOCXPOlfC4.107.HIT1"; transcript_id "LOCXPOlfC4.107.HIT1.transcript"; gene_name "LOCXPOlfC4.107.HIT1.OlfC.2R.871.ANF_receptor.exons9.CM014937.1.Perca_flavescens";
CM014937.1	exonerate:protein2genome:local	exon	13078022	13078248	.	-	.	gene_id "LOCXPOlfC4.107.HIT1"; transcript_id "LOCXPOlfC4.107.HIT1.transcript"; gene_name "LOCXPOlfC4.107.HIT1.OlfC.2R.871.ANF_receptor.exons9.CM014937.1.Perca_flavescens";
CM014937.1	exonerate:protein2genome:local	exon	13087529	13088439	.	-	.	gene_id "LOCXPOlfC6.114.HIT1"; transcript_id "LOCXPOlfC6.114.HIT1.transcript"; gene_name "LOCXPOlfC6.114.HIT1.OlfC.2R.882.ANF_receptor.exons9.CM014937.1.Perca_flavescens";
CM014937.1	exonerate:protein2genome:local	exon	13088789	13088912	.	-	.	gene_id "LOCXPOlfC6.114.HIT1"; transcript_id "LOCXPOlfC6.114.HIT1.transcript"; gene_name "LOCXPOlfC6.114.HIT1.OlfC.2R.882.ANF_receptor.exons9.CM014937.1.Perca_flavescens";
CM014937.1	exonerate:protein2genome:local	exon	13089011	13089238	.	-	.	gene_id "LOCXPOlfC6.114.HIT1"; transcript_id "LOCXPOlfC6.114.HIT1.transcript"; gene_name "LOCXPOlfC6.114.HIT1.OlfC.2R.882.ANF_receptor.exons9.CM014937.1.Perca_flavescens";
CM014937.1	exonerate:protein2genome:local	exon	13089630	13089905	.	-	.	gene_id "LOCXPOlfC6.114.HIT1"; transcript_id "LOCXPOlfC6.114.HIT1.transcript"; gene_name "LOCXPOlfC6.114.HIT1.OlfC.2R.882.ANF_receptor.exons9.CM014937.1.Perca_flavescens";
CM014937.1	exonerate:protein2genome:local	exon	13089998	13090204	.	-	.	gene_id "LOCXPOlfC6.114.HIT1"; transcript_id "LOCXPOlfC6.114.HIT1.transcript"; gene_name "LOCXPOlfC6.114.HIT1.OlfC.2R.882.ANF_receptor.exons9.CM014937.1.Perca_flavescens";
CM014937.1	exonerate:protein2genome:local	exon	13090744	13091013	.	-	.	gene_id "LOCXPOlfC6.114.HIT1"; transcript_id "LOCXPOlfC6.114.HIT1.transcript"; gene_name "LOCXPOlfC6.114.HIT1.OlfC.2R.882.ANF_receptor.exons9.CM014937.1.Perca_flavescens";
CM014937.1	exonerate:protein2genome:local	exon	13091228	13091314	.	-	.	gene_id "LOCXPOlfC6.114.HIT1"; transcript_id "LOCXPOlfC6.114.HIT1.transcript"; gene_name "LOCXPOlfC6.114.HIT1.OlfC.2R.882.ANF_receptor.exons9.CM014937.1.Perca_flavescens";
CM014937.1	exonerate:protein2genome:local	exon	13091466	13091760	.	-	.	gene_id "LOCXPOlfC6.114.HIT1"; transcript_id "LOCXPOlfC6.114.HIT1.transcript"; gene_name "LOCXPOlfC6.114.HIT1.OlfC.2R.882.ANF_receptor.exons9.CM014937.1.Perca_flavescens";
CM014937.1	exonerate:protein2genome:local	exon	13091854	13092101	.	-	.	gene_id "LOCXPOlfC6.114.HIT1"; transcript_id "LOCXPOlfC6.114.HIT1.transcript"; gene_name "LOCXPOlfC6.114.HIT1.OlfC.2R.882.ANF_receptor.exons9.CM014937.1.Perca_flavescens";
CM014937.1	exonerate:protein2genome:local	exon	13101339	13102237	.	-	.	gene_id "LOCXPOlfC5.117.HIT1"; transcript_id "LOCXPOlfC5.117.HIT1.transcript"; gene_name "LOCXPOlfC5.117.HIT1.OlfC.2R.848.ANF_receptor.exons9.CM014937.1.Perca_flavescens";
CM014937.1	exonerate:protein2genome:local	exon	13102792	13102915	.	-	.	gene_id "LOCXPOlfC5.117.HIT1"; transcript_id "LOCXPOlfC5.117.HIT1.transcript"; gene_name "LOCXPOlfC5.117.HIT1.OlfC.2R.848.ANF_receptor.exons9.CM014937.1.Perca_flavescens";
CM014937.1	exonerate:protein2genome:local	exon	13103019	13103243	.	-	.	gene_id "LOCXPOlfC5.117.HIT1"; transcript_id "LOCXPOlfC5.117.HIT1.transcript"; gene_name "LOCXPOlfC5.117.HIT1.OlfC.2R.848.ANF_receptor.exons9.CM014937.1.Perca_flavescens";
CM014937.1	exonerate:protein2genome:local	exon	13103632	13103901	.	-	.	gene_id "LOCXPOlfC5.117.HIT1"; transcript_id "LOCXPOlfC5.117.HIT1.transcript"; gene_name "LOCXPOlfC5.117.HIT1.OlfC.2R.848.ANF_receptor.exons9.CM014937.1.Perca_flavescens";
CM014937.1	exonerate:protein2genome:local	exon	13104002	13104205	.	-	.	gene_id "LOCXPOlfC5.117.HIT1"; transcript_id "LOCXPOlfC5.117.HIT1.transcript"; gene_name "LOCXPOlfC5.117.HIT1.OlfC.2R.848.ANF_receptor.exons9.CM014937.1.Perca_flavescens";
CM014937.1	exonerate:protein2genome:local	exon	13104932	13105201	.	-	.	gene_id "LOCXPOlfC5.117.HIT1"; transcript_id "LOCXPOlfC5.117.HIT1.transcript"; gene_name "LOCXPOlfC5.117.HIT1.OlfC.2R.848.ANF_receptor.exons9.CM014937.1.Perca_flavescens";
CM014937.1	exonerate:protein2genome:local	exon	13105444	13105530	.	-	.	gene_id "LOCXPOlfC5.117.HIT1"; transcript_id "LOCXPOlfC5.117.HIT1.transcript"; gene_name "LOCXPOlfC5.117.HIT1.OlfC.2R.848.ANF_receptor.exons9.CM014937.1.Perca_flavescens";
CM014937.1	exonerate:protein2genome:local	exon	13105694	13105988	.	-	.	gene_id "LOCXPOlfC5.117.HIT1"; transcript_id "LOCXPOlfC5.117.HIT1.transcript"; gene_name "LOCXPOlfC5.117.HIT1.OlfC.2R.848.ANF_receptor.exons9.CM014937.1.Perca_flavescens";
CM014937.1	exonerate:protein2genome:local	exon	13106230	13106399	.	-	.	gene_id "LOCXPOlfC5.117.HIT1"; transcript_id "LOCXPOlfC5.117.HIT1.transcript"; gene_name "LOCXPOlfC5.117.HIT1.OlfC.2R.848.ANF_receptor.exons9.CM014937.1.Perca_flavescens";
CM014937.1	exonerate:protein2genome:local	exon	13109639	13110549	.	-	.	gene_id "LOCXPOlfC6.121.HIT1"; transcript_id "LOCXPOlfC6.121.HIT1.transcript"; gene_name "LOCXPOlfC6.121.HIT1.OlfC.2R.881.ANF_receptor.exons9.CM014937.1.Perca_flavescens";
CM014937.1	exonerate:protein2genome:local	exon	13110768	13110891	.	-	.	gene_id "LOCXPOlfC6.121.HIT1"; transcript_id "LOCXPOlfC6.121.HIT1.transcript"; gene_name "LOCXPOlfC6.121.HIT1.OlfC.2R.881.ANF_receptor.exons9.CM014937.1.Perca_flavescens";
CM014937.1	exonerate:protein2genome:local	exon	13110995	13111222	.	-	.	gene_id "LOCXPOlfC6.121.HIT1"; transcript_id "LOCXPOlfC6.121.HIT1.transcript"; gene_name "LOCXPOlfC6.121.HIT1.OlfC.2R.881.ANF_receptor.exons9.CM014937.1.Perca_flavescens";
CM014937.1	exonerate:protein2genome:local	exon	13111567	13111842	.	-	.	gene_id "LOCXPOlfC6.121.HIT1"; transcript_id "LOCXPOlfC6.121.HIT1.transcript"; gene_name "LOCXPOlfC6.121.HIT1.OlfC.2R.881.ANF_receptor.exons9.CM014937.1.Perca_flavescens";
CM014937.1	exonerate:protein2genome:local	exon	13111927	13112130	.	-	.	gene_id "LOCXPOlfC6.121.HIT1"; transcript_id "LOCXPOlfC6.121.HIT1.transcript"; gene_name "LOCXPOlfC6.121.HIT1.OlfC.2R.881.ANF_receptor.exons9.CM014937.1.Perca_flavescens";
CM014937.1	exonerate:protein2genome:local	exon	13112314	13112583	.	-	.	gene_id "LOCXPOlfC6.121.HIT1"; transcript_id "LOCXPOlfC6.121.HIT1.transcript"; gene_name "LOCXPOlfC6.121.HIT1.OlfC.2R.881.ANF_receptor.exons9.CM014937.1.Perca_flavescens";
CM014937.1	exonerate:protein2genome:local	exon	13112848	13112934	.	-	.	gene_id "LOCXPOlfC6.121.HIT1"; transcript_id "LOCXPOlfC6.121.HIT1.transcript"; gene_name "LOCXPOlfC6.121.HIT1.OlfC.2R.881.ANF_receptor.exons9.CM014937.1.Perca_flavescens";
CM014937.1	exonerate:protein2genome:local	exon	13113203	13113497	.	-	.	gene_id "LOCXPOlfC6.121.HIT1"; transcript_id "LOCXPOlfC6.121.HIT1.transcript"; gene_name "LOCXPOlfC6.121.HIT1.OlfC.2R.881.ANF_receptor.exons9.CM014937.1.Perca_flavescens";
CM014937.1	exonerate:protein2genome:local	exon	13113592	13113839	.	-	.	gene_id "LOCXPOlfC6.121.HIT1"; transcript_id "LOCXPOlfC6.121.HIT1.transcript"; gene_name "LOCXPOlfC6.121.HIT1.OlfC.2R.881.ANF_receptor.exons9.CM014937.1.Perca_flavescens";
CM014937.1	exonerate:protein2genome:local	exon	13131932	13132221	.	+	.	gene_id "LOCXPOlfC7.133.HIT1"; transcript_id "LOCXPOlfC7.133.HIT1.transcript"; gene_name "LOCXPOlfC7.133.HIT1.OlfC.2R.874.ANF_receptor.exons8.CM014937.1.Perca_flavescens";
CM014937.1	exonerate:protein2genome:local	exon	13132711	13133005	.	+	.	gene_id "LOCXPOlfC7.133.HIT1"; transcript_id "LOCXPOlfC7.133.HIT1.transcript"; gene_name "LOCXPOlfC7.133.HIT1.OlfC.2R.874.ANF_receptor.exons8.CM014937.1.Perca_flavescens";
CM014937.1	exonerate:protein2genome:local	exon	13133110	13133399	.	+	.	gene_id "LOCXPOlfC7.133.HIT1"; transcript_id "LOCXPOlfC7.133.HIT1.transcript"; gene_name "LOCXPOlfC7.133.HIT1.OlfC.2R.874.ANF_receptor.exons8.CM014937.1.Perca_flavescens";
CM014937.1	exonerate:protein2genome:local	exon	13133648	13133943	.	+	.	gene_id "LOCXPOlfC7.133.HIT1"; transcript_id "LOCXPOlfC7.133.HIT1.transcript"; gene_name "LOCXPOlfC7.133.HIT1.OlfC.2R.874.ANF_receptor.exons8.CM014937.1.Perca_flavescens";
CM014937.1	exonerate:protein2genome:local	exon	13134614	13134816	.	+	.	gene_id "LOCXPOlfC7.133.HIT1"; transcript_id "LOCXPOlfC7.133.HIT1.transcript"; gene_name "LOCXPOlfC7.133.HIT1.OlfC.2R.874.ANF_receptor.exons8.CM014937.1.Perca_flavescens";
CM014937.1	exonerate:protein2genome:local	exon	13134932	13135153	.	+	.	gene_id "LOCXPOlfC7.133.HIT1"; transcript_id "LOCXPOlfC7.133.HIT1.transcript"; gene_name "LOCXPOlfC7.133.HIT1.OlfC.2R.874.ANF_receptor.exons8.CM014937.1.Perca_flavescens";
CM014937.1	exonerate:protein2genome:local	exon	13140708	13140831	.	+	.	gene_id "LOCXPOlfC7.133.HIT1"; transcript_id "LOCXPOlfC7.133.HIT1.transcript"; gene_name "LOCXPOlfC7.133.HIT1.OlfC.2R.874.ANF_receptor.exons8.CM014937.1.Perca_flavescens";
CM014937.1	exonerate:protein2genome:local	exon	13140915	13141816	.	+	.	gene_id "LOCXPOlfC7.133.HIT1"; transcript_id "LOCXPOlfC7.133.HIT1.transcript"; gene_name "LOCXPOlfC7.133.HIT1.OlfC.2R.874.ANF_receptor.exons8.CM014937.1.Perca_flavescens";
CM014937.1	exonerate:protein2genome:local	exon	13142496	13142806	.	+	.	gene_id "LOCXPOlfC8.143.HIT1"; transcript_id "LOCXPOlfC8.143.HIT1.transcript"; gene_name "LOCXPOlfC8.143.HIT1.OlfC.2R.882.ANF_receptor.exons8.CM014937.1.Perca_flavescens";
CM014937.1	exonerate:protein2genome:local	exon	13143282	13143576	.	+	.	gene_id "LOCXPOlfC8.143.HIT1"; transcript_id "LOCXPOlfC8.143.HIT1.transcript"; gene_name "LOCXPOlfC8.143.HIT1.OlfC.2R.882.ANF_receptor.exons8.CM014937.1.Perca_flavescens";
CM014937.1	exonerate:protein2genome:local	exon	13143673	13143962	.	+	.	gene_id "LOCXPOlfC8.143.HIT1"; transcript_id "LOCXPOlfC8.143.HIT1.transcript"; gene_name "LOCXPOlfC8.143.HIT1.OlfC.2R.882.ANF_receptor.exons8.CM014937.1.Perca_flavescens";
CM014937.1	exonerate:protein2genome:local	exon	13144284	13144579	.	+	.	gene_id "LOCXPOlfC8.143.HIT1"; transcript_id "LOCXPOlfC8.143.HIT1.transcript"; gene_name "LOCXPOlfC8.143.HIT1.OlfC.2R.882.ANF_receptor.exons8.CM014937.1.Perca_flavescens";
CM014937.1	exonerate:protein2genome:local	exon	13145523	13145728	.	+	.	gene_id "LOCXPOlfC8.143.HIT1"; transcript_id "LOCXPOlfC8.143.HIT1.transcript"; gene_name "LOCXPOlfC8.143.HIT1.OlfC.2R.882.ANF_receptor.exons8.CM014937.1.Perca_flavescens";
CM014937.1	exonerate:protein2genome:local	exon	13145865	13146086	.	+	.	gene_id "LOCXPOlfC8.143.HIT1"; transcript_id "LOCXPOlfC8.143.HIT1.transcript"; gene_name "LOCXPOlfC8.143.HIT1.OlfC.2R.882.ANF_receptor.exons8.CM014937.1.Perca_flavescens";
CM014937.1	exonerate:protein2genome:local	exon	13153613	13153736	.	+	.	gene_id "LOCXPOlfC8.143.HIT1"; transcript_id "LOCXPOlfC8.143.HIT1.transcript"; gene_name "LOCXPOlfC8.143.HIT1.OlfC.2R.882.ANF_receptor.exons8.CM014937.1.Perca_flavescens";
CM014937.1	exonerate:protein2genome:local	exon	13153829	13154730	.	+	.	gene_id "LOCXPOlfC8.143.HIT1"; transcript_id "LOCXPOlfC8.143.HIT1.transcript"; gene_name "LOCXPOlfC8.143.HIT1.OlfC.2R.882.ANF_receptor.exons8.CM014937.1.Perca_flavescens";
CM014937.1	exonerate:protein2genome:local	exon	13155454	13155764	.	+	.	gene_id "LOCXPOlfC8.155.HIT1"; transcript_id "LOCXPOlfC8.155.HIT1.transcript"; gene_name "LOCXPOlfC8.155.HIT1.OlfC.2R.882.ANF_receptor.exons8.CM014937.1.Perca_flavescens";
CM014937.1	exonerate:protein2genome:local	exon	13156303	13156597	.	+	.	gene_id "LOCXPOlfC8.155.HIT1"; transcript_id "LOCXPOlfC8.155.HIT1.transcript"; gene_name "LOCXPOlfC8.155.HIT1.OlfC.2R.882.ANF_receptor.exons8.CM014937.1.Perca_flavescens";
CM014937.1	exonerate:protein2genome:local	exon	13156707	13156996	.	+	.	gene_id "LOCXPOlfC8.155.HIT1"; transcript_id "LOCXPOlfC8.155.HIT1.transcript"; gene_name "LOCXPOlfC8.155.HIT1.OlfC.2R.882.ANF_receptor.exons8.CM014937.1.Perca_flavescens";
CM014937.1	exonerate:protein2genome:local	exon	13157302	13157597	.	+	.	gene_id "LOCXPOlfC8.155.HIT1"; transcript_id "LOCXPOlfC8.155.HIT1.transcript"; gene_name "LOCXPOlfC8.155.HIT1.OlfC.2R.882.ANF_receptor.exons8.CM014937.1.Perca_flavescens";
CM014937.1	exonerate:protein2genome:local	exon	13158817	13159022	.	+	.	gene_id "LOCXPOlfC8.155.HIT1"; transcript_id "LOCXPOlfC8.155.HIT1.transcript"; gene_name "LOCXPOlfC8.155.HIT1.OlfC.2R.882.ANF_receptor.exons8.CM014937.1.Perca_flavescens";
CM014937.1	exonerate:protein2genome:local	exon	13159160	13159381	.	+	.	gene_id "LOCXPOlfC8.155.HIT1"; transcript_id "LOCXPOlfC8.155.HIT1.transcript"; gene_name "LOCXPOlfC8.155.HIT1.OlfC.2R.882.ANF_receptor.exons8.CM014937.1.Perca_flavescens";
CM014937.1	exonerate:protein2genome:local	exon	13159827	13159950	.	+	.	gene_id "LOCXPOlfC8.155.HIT1"; transcript_id "LOCXPOlfC8.155.HIT1.transcript"; gene_name "LOCXPOlfC8.155.HIT1.OlfC.2R.882.ANF_receptor.exons8.CM014937.1.Perca_flavescens";
CM014937.1	exonerate:protein2genome:local	exon	13164067	13164968	.	+	.	gene_id "LOCXPOlfC8.155.HIT1"; transcript_id "LOCXPOlfC8.155.HIT1.transcript"; gene_name "LOCXPOlfC8.155.HIT1.OlfC.2R.882.ANF_receptor.exons8.CM014937.1.Perca_flavescens";
CM014937.1	exonerate:protein2genome:local	exon	13165444	13165754	.	+	.	gene_id "LOCXPOlfC9.167.HIT1"; transcript_id "LOCXPOlfC9.167.HIT1.transcript"; gene_name "LOCXPOlfC9.167.HIT1.OlfC.2R.881.ANF_receptor.exons8.CM014937.1.Perca_flavescens";
CM014937.1	exonerate:protein2genome:local	exon	13166827	13167121	.	+	.	gene_id "LOCXPOlfC9.167.HIT1"; transcript_id "LOCXPOlfC9.167.HIT1.transcript"; gene_name "LOCXPOlfC9.167.HIT1.OlfC.2R.881.ANF_receptor.exons8.CM014937.1.Perca_flavescens";
CM014937.1	exonerate:protein2genome:local	exon	13167223	13167512	.	+	.	gene_id "LOCXPOlfC9.167.HIT1"; transcript_id "LOCXPOlfC9.167.HIT1.transcript"; gene_name "LOCXPOlfC9.167.HIT1.OlfC.2R.881.ANF_receptor.exons8.CM014937.1.Perca_flavescens";
CM014937.1	exonerate:protein2genome:local	exon	13167794	13168086	.	+	.	gene_id "LOCXPOlfC9.167.HIT1"; transcript_id "LOCXPOlfC9.167.HIT1.transcript"; gene_name "LOCXPOlfC9.167.HIT1.OlfC.2R.881.ANF_receptor.exons8.CM014937.1.Perca_flavescens";
CM014937.1	exonerate:protein2genome:local	exon	13168727	13168932	.	+	.	gene_id "LOCXPOlfC9.167.HIT1"; transcript_id "LOCXPOlfC9.167.HIT1.transcript"; gene_name "LOCXPOlfC9.167.HIT1.OlfC.2R.881.ANF_receptor.exons8.CM014937.1.Perca_flavescens";
CM014937.1	exonerate:protein2genome:local	exon	13169066	13169287	.	+	.	gene_id "LOCXPOlfC9.167.HIT1"; transcript_id "LOCXPOlfC9.167.HIT1.transcript"; gene_name "LOCXPOlfC9.167.HIT1.OlfC.2R.881.ANF_receptor.exons8.CM014937.1.Perca_flavescens";
CM014937.1	exonerate:protein2genome:local	exon	13169671	13169794	.	+	.	gene_id "LOCXPOlfC9.167.HIT1"; transcript_id "LOCXPOlfC9.167.HIT1.transcript"; gene_name "LOCXPOlfC9.167.HIT1.OlfC.2R.881.ANF_receptor.exons8.CM014937.1.Perca_flavescens";
CM014937.1	exonerate:protein2genome:local	exon	13169889	13170790	.	+	.	gene_id "LOCXPOlfC9.167.HIT1"; transcript_id "LOCXPOlfC9.167.HIT1.transcript"; gene_name "LOCXPOlfC9.167.HIT1.OlfC.2R.881.ANF_receptor.exons8.CM014937.1.Perca_flavescens";
CM014937.1	exonerate:protein2genome:local	exon	13195675	13195985	.	+	.	gene_id "LOCXPOlfC10.182.HIT1"; transcript_id "LOCXPOlfC10.182.HIT1.transcript"; gene_name "LOCXPOlfC10.182.HIT1.OlfC.2R.875.ANF_receptor.exons8.CM014937.1.Perca_flavescens";
CM014937.1	exonerate:protein2genome:local	exon	13196526	13196820	.	+	.	gene_id "LOCXPOlfC10.182.HIT1"; transcript_id "LOCXPOlfC10.182.HIT1.transcript"; gene_name "LOCXPOlfC10.182.HIT1.OlfC.2R.875.ANF_receptor.exons8.CM014937.1.Perca_flavescens";
CM014937.1	exonerate:protein2genome:local	exon	13196923	13197212	.	+	.	gene_id "LOCXPOlfC10.182.HIT1"; transcript_id "LOCXPOlfC10.182.HIT1.transcript"; gene_name "LOCXPOlfC10.182.HIT1.OlfC.2R.875.ANF_receptor.exons8.CM014937.1.Perca_flavescens";
CM014937.1	exonerate:protein2genome:local	exon	13197489	13197781	.	+	.	gene_id "LOCXPOlfC10.182.HIT1"; transcript_id "LOCXPOlfC10.182.HIT1.transcript"; gene_name "LOCXPOlfC10.182.HIT1.OlfC.2R.875.ANF_receptor.exons8.CM014937.1.Perca_flavescens";
CM014937.1	exonerate:protein2genome:local	exon	13198545	13198738	.	+	.	gene_id "LOCXPOlfC10.182.HIT1"; transcript_id "LOCXPOlfC10.182.HIT1.transcript"; gene_name "LOCXPOlfC10.182.HIT1.OlfC.2R.875.ANF_receptor.exons8.CM014937.1.Perca_flavescens";
CM014937.1	exonerate:protein2genome:local	exon	13198870	13199091	.	+	.	gene_id "LOCXPOlfC10.182.HIT1"; transcript_id "LOCXPOlfC10.182.HIT1.transcript"; gene_name "LOCXPOlfC10.182.HIT1.OlfC.2R.875.ANF_receptor.exons8.CM014937.1.Perca_flavescens";
CM014937.1	exonerate:protein2genome:local	exon	13201182	13201305	.	+	.	gene_id "LOCXPOlfC10.182.HIT1"; transcript_id "LOCXPOlfC10.182.HIT1.transcript"; gene_name "LOCXPOlfC10.182.HIT1.OlfC.2R.875.ANF_receptor.exons8.CM014937.1.Perca_flavescens";
CM014937.1	exonerate:protein2genome:local	exon	13201400	13202295	.	+	.	gene_id "LOCXPOlfC10.182.HIT1"; transcript_id "LOCXPOlfC10.182.HIT1.transcript"; gene_name "LOCXPOlfC10.182.HIT1.OlfC.2R.875.ANF_receptor.exons8.CM014937.1.Perca_flavescens";
CM014937.1	exonerate:protein2genome:local	exon	13232248	13232558	.	+	.	gene_id "LOCXPOlfC11.191.HIT1"; transcript_id "LOCXPOlfC11.191.HIT1.transcript"; gene_name "LOCXPOlfC11.191.HIT1.OlfC.2R.881.ANF_receptor.exons8.CM014937.1.Perca_flavescens";
CM014937.1	exonerate:protein2genome:local	exon	13233115	13233409	.	+	.	gene_id "LOCXPOlfC11.191.HIT1"; transcript_id "LOCXPOlfC11.191.HIT1.transcript"; gene_name "LOCXPOlfC11.191.HIT1.OlfC.2R.881.ANF_receptor.exons8.CM014937.1.Perca_flavescens";
CM014937.1	exonerate:protein2genome:local	exon	13233512	13233801	.	+	.	gene_id "LOCXPOlfC11.191.HIT1"; transcript_id "LOCXPOlfC11.191.HIT1.transcript"; gene_name "LOCXPOlfC11.191.HIT1.OlfC.2R.881.ANF_receptor.exons8.CM014937.1.Perca_flavescens";
CM014937.1	exonerate:protein2genome:local	exon	13234079	13234371	.	+	.	gene_id "LOCXPOlfC11.191.HIT1"; transcript_id "LOCXPOlfC11.191.HIT1.transcript"; gene_name "LOCXPOlfC11.191.HIT1.OlfC.2R.881.ANF_receptor.exons8.CM014937.1.Perca_flavescens";
CM014937.1	exonerate:protein2genome:local	exon	13235149	13235354	.	+	.	gene_id "LOCXPOlfC11.191.HIT1"; transcript_id "LOCXPOlfC11.191.HIT1.transcript"; gene_name "LOCXPOlfC11.191.HIT1.OlfC.2R.881.ANF_receptor.exons8.CM014937.1.Perca_flavescens";
CM014937.1	exonerate:protein2genome:local	exon	13235489	13235710	.	+	.	gene_id "LOCXPOlfC11.191.HIT1"; transcript_id "LOCXPOlfC11.191.HIT1.transcript"; gene_name "LOCXPOlfC11.191.HIT1.OlfC.2R.881.ANF_receptor.exons8.CM014937.1.Perca_flavescens";
CM014937.1	exonerate:protein2genome:local	exon	13239984	13240107	.	+	.	gene_id "LOCXPOlfC11.191.HIT1"; transcript_id "LOCXPOlfC11.191.HIT1.transcript"; gene_name "LOCXPOlfC11.191.HIT1.OlfC.2R.881.ANF_receptor.exons8.CM014937.1.Perca_flavescens";
CM014937.1	exonerate:protein2genome:local	exon	13240201	13241102	.	+	.	gene_id "LOCXPOlfC11.191.HIT1"; transcript_id "LOCXPOlfC11.191.HIT1.transcript"; gene_name "LOCXPOlfC11.191.HIT1.OlfC.2R.881.ANF_receptor.exons8.CM014937.1.Perca_flavescens";
CM014937.1	exonerate:protein2genome:local	exon	13255014	13255321	.	+	.	gene_id "LOCXPOlfC12.196.HIT1"; transcript_id "LOCXPOlfC12.196.HIT1.transcript"; gene_name "LOCXPOlfC12.196.HIT1.OlfC.2R.879.ANF_receptor.exons8.CM014937.1.Perca_flavescens";
CM014937.1	exonerate:protein2genome:local	exon	13255836	13256130	.	+	.	gene_id "LOCXPOlfC12.196.HIT1"; transcript_id "LOCXPOlfC12.196.HIT1.transcript"; gene_name "LOCXPOlfC12.196.HIT1.OlfC.2R.879.ANF_receptor.exons8.CM014937.1.Perca_flavescens";
CM014937.1	exonerate:protein2genome:local	exon	13256225	13256514	.	+	.	gene_id "LOCXPOlfC12.196.HIT1"; transcript_id "LOCXPOlfC12.196.HIT1.transcript"; gene_name "LOCXPOlfC12.196.HIT1.OlfC.2R.879.ANF_receptor.exons8.CM014937.1.Perca_flavescens";
CM014937.1	exonerate:protein2genome:local	exon	13256794	13257089	.	+	.	gene_id "LOCXPOlfC12.196.HIT1"; transcript_id "LOCXPOlfC12.196.HIT1.transcript"; gene_name "LOCXPOlfC12.196.HIT1.OlfC.2R.879.ANF_receptor.exons8.CM014937.1.Perca_flavescens";
CM014937.1	exonerate:protein2genome:local	exon	13257859	13258064	.	+	.	gene_id "LOCXPOlfC12.196.HIT1"; transcript_id "LOCXPOlfC12.196.HIT1.transcript"; gene_name "LOCXPOlfC12.196.HIT1.OlfC.2R.879.ANF_receptor.exons8.CM014937.1.Perca_flavescens";
CM014937.1	exonerate:protein2genome:local	exon	13258201	13258422	.	+	.	gene_id "LOCXPOlfC12.196.HIT1"; transcript_id "LOCXPOlfC12.196.HIT1.transcript"; gene_name "LOCXPOlfC12.196.HIT1.OlfC.2R.879.ANF_receptor.exons8.CM014937.1.Perca_flavescens";
CM014937.1	exonerate:protein2genome:local	exon	13258735	13258858	.	+	.	gene_id "LOCXPOlfC12.196.HIT1"; transcript_id "LOCXPOlfC12.196.HIT1.transcript"; gene_name "LOCXPOlfC12.196.HIT1.OlfC.2R.879.ANF_receptor.exons8.CM014937.1.Perca_flavescens";
CM014937.1	exonerate:protein2genome:local	exon	13258951	13259846	.	+	.	gene_id "LOCXPOlfC12.196.HIT1"; transcript_id "LOCXPOlfC12.196.HIT1.transcript"; gene_name "LOCXPOlfC12.196.HIT1.OlfC.2R.879.ANF_receptor.exons8.CM014937.1.Perca_flavescens";
CM014937.1	exonerate:protein2genome:local	exon	13269857	13270167	.	+	.	gene_id "LOCXPOlfC13.202.HIT1"; transcript_id "LOCXPOlfC13.202.HIT1.transcript"; gene_name "LOCXPOlfC13.202.HIT1.OlfC.2R.880.ANF_receptor.exons8.CM014937.1.Perca_flavescens";
CM014937.1	exonerate:protein2genome:local	exon	13270667	13270961	.	+	.	gene_id "LOCXPOlfC13.202.HIT1"; transcript_id "LOCXPOlfC13.202.HIT1.transcript"; gene_name "LOCXPOlfC13.202.HIT1.OlfC.2R.880.ANF_receptor.exons8.CM014937.1.Perca_flavescens";
CM014937.1	exonerate:protein2genome:local	exon	13271065	13271354	.	+	.	gene_id "LOCXPOlfC13.202.HIT1"; transcript_id "LOCXPOlfC13.202.HIT1.transcript"; gene_name "LOCXPOlfC13.202.HIT1.OlfC.2R.880.ANF_receptor.exons8.CM014937.1.Perca_flavescens";
CM014937.1	exonerate:protein2genome:local	exon	13271591	13271886	.	+	.	gene_id "LOCXPOlfC13.202.HIT1"; transcript_id "LOCXPOlfC13.202.HIT1.transcript"; gene_name "LOCXPOlfC13.202.HIT1.OlfC.2R.880.ANF_receptor.exons8.CM014937.1.Perca_flavescens";
CM014937.1	exonerate:protein2genome:local	exon	13273529	13273734	.	+	.	gene_id "LOCXPOlfC13.202.HIT1"; transcript_id "LOCXPOlfC13.202.HIT1.transcript"; gene_name "LOCXPOlfC13.202.HIT1.OlfC.2R.880.ANF_receptor.exons8.CM014937.1.Perca_flavescens";
CM014937.1	exonerate:protein2genome:local	exon	13273868	13274089	.	+	.	gene_id "LOCXPOlfC13.202.HIT1"; transcript_id "LOCXPOlfC13.202.HIT1.transcript"; gene_name "LOCXPOlfC13.202.HIT1.OlfC.2R.880.ANF_receptor.exons8.CM014937.1.Perca_flavescens";
CM014937.1	exonerate:protein2genome:local	exon	13274402	13274525	.	+	.	gene_id "LOCXPOlfC13.202.HIT1"; transcript_id "LOCXPOlfC13.202.HIT1.transcript"; gene_name "LOCXPOlfC13.202.HIT1.OlfC.2R.880.ANF_receptor.exons8.CM014937.1.Perca_flavescens";
CM014937.1	exonerate:protein2genome:local	exon	13274617	13275512	.	+	.	gene_id "LOCXPOlfC13.202.HIT1"; transcript_id "LOCXPOlfC13.202.HIT1.transcript"; gene_name "LOCXPOlfC13.202.HIT1.OlfC.2R.880.ANF_receptor.exons8.CM014937.1.Perca_flavescens";
CM014937.1	exonerate:protein2genome:local	exon	13284347	13284657	.	+	.	gene_id "LOCXPOlfC14.205.HIT1"; transcript_id "LOCXPOlfC14.205.HIT1.transcript"; gene_name "LOCXPOlfC14.205.HIT1.OlfC.2R.881.ANF_receptor.exons8.CM014937.1.Perca_flavescens";
CM014937.1	exonerate:protein2genome:local	exon	13285135	13285429	.	+	.	gene_id "LOCXPOlfC14.205.HIT1"; transcript_id "LOCXPOlfC14.205.HIT1.transcript"; gene_name "LOCXPOlfC14.205.HIT1.OlfC.2R.881.ANF_receptor.exons8.CM014937.1.Perca_flavescens";
CM014937.1	exonerate:protein2genome:local	exon	13285525	13285814	.	+	.	gene_id "LOCXPOlfC14.205.HIT1"; transcript_id "LOCXPOlfC14.205.HIT1.transcript"; gene_name "LOCXPOlfC14.205.HIT1.OlfC.2R.881.ANF_receptor.exons8.CM014937.1.Perca_flavescens";
CM014937.1	exonerate:protein2genome:local	exon	13286041	13286336	.	+	.	gene_id "LOCXPOlfC14.205.HIT1"; transcript_id "LOCXPOlfC14.205.HIT1.transcript"; gene_name "LOCXPOlfC14.205.HIT1.OlfC.2R.881.ANF_receptor.exons8.CM014937.1.Perca_flavescens";
CM014937.1	exonerate:protein2genome:local	exon	13287234	13287436	.	+	.	gene_id "LOCXPOlfC14.205.HIT1"; transcript_id "LOCXPOlfC14.205.HIT1.transcript"; gene_name "LOCXPOlfC14.205.HIT1.OlfC.2R.881.ANF_receptor.exons8.CM014937.1.Perca_flavescens";
CM014937.1	exonerate:protein2genome:local	exon	13287562	13287783	.	+	.	gene_id "LOCXPOlfC14.205.HIT1"; transcript_id "LOCXPOlfC14.205.HIT1.transcript"; gene_name "LOCXPOlfC14.205.HIT1.OlfC.2R.881.ANF_receptor.exons8.CM014937.1.Perca_flavescens";
CM014937.1	exonerate:protein2genome:local	exon	13288315	13288438	.	+	.	gene_id "LOCXPOlfC14.205.HIT1"; transcript_id "LOCXPOlfC14.205.HIT1.transcript"; gene_name "LOCXPOlfC14.205.HIT1.OlfC.2R.881.ANF_receptor.exons8.CM014937.1.Perca_flavescens";
CM014937.1	exonerate:protein2genome:local	exon	13292804	13293705	.	+	.	gene_id "LOCXPOlfC14.205.HIT1"; transcript_id "LOCXPOlfC14.205.HIT1.transcript"; gene_name "LOCXPOlfC14.205.HIT1.OlfC.2R.881.ANF_receptor.exons8.CM014937.1.Perca_flavescens";
CM014937.1	exonerate:protein2genome:local	exon	13294616	13294926	.	+	.	gene_id "LOCXPOlfC15.211.HIT1"; transcript_id "LOCXPOlfC15.211.HIT1.transcript"; gene_name "LOCXPOlfC15.211.HIT1.OlfC.2R.882.ANF_receptor.exons8.CM014937.1.Perca_flavescens";
CM014937.1	exonerate:protein2genome:local	exon	13295126	13295420	.	+	.	gene_id "LOCXPOlfC15.211.HIT1"; transcript_id "LOCXPOlfC15.211.HIT1.transcript"; gene_name "LOCXPOlfC15.211.HIT1.OlfC.2R.882.ANF_receptor.exons8.CM014937.1.Perca_flavescens";
CM014937.1	exonerate:protein2genome:local	exon	13295519	13295808	.	+	.	gene_id "LOCXPOlfC15.211.HIT1"; transcript_id "LOCXPOlfC15.211.HIT1.transcript"; gene_name "LOCXPOlfC15.211.HIT1.OlfC.2R.882.ANF_receptor.exons8.CM014937.1.Perca_flavescens";
CM014937.1	exonerate:protein2genome:local	exon	13296034	13296329	.	+	.	gene_id "LOCXPOlfC15.211.HIT1"; transcript_id "LOCXPOlfC15.211.HIT1.transcript"; gene_name "LOCXPOlfC15.211.HIT1.OlfC.2R.882.ANF_receptor.exons8.CM014937.1.Perca_flavescens";
CM014937.1	exonerate:protein2genome:local	exon	13297901	13298106	.	+	.	gene_id "LOCXPOlfC15.211.HIT1"; transcript_id "LOCXPOlfC15.211.HIT1.transcript"; gene_name "LOCXPOlfC15.211.HIT1.OlfC.2R.882.ANF_receptor.exons8.CM014937.1.Perca_flavescens";
CM014937.1	exonerate:protein2genome:local	exon	13298235	13298456	.	+	.	gene_id "LOCXPOlfC15.211.HIT1"; transcript_id "LOCXPOlfC15.211.HIT1.transcript"; gene_name "LOCXPOlfC15.211.HIT1.OlfC.2R.882.ANF_receptor.exons8.CM014937.1.Perca_flavescens";
CM014937.1	exonerate:protein2genome:local	exon	13298821	13298944	.	+	.	gene_id "LOCXPOlfC15.211.HIT1"; transcript_id "LOCXPOlfC15.211.HIT1.transcript"; gene_name "LOCXPOlfC15.211.HIT1.OlfC.2R.882.ANF_receptor.exons8.CM014937.1.Perca_flavescens";
CM014937.1	exonerate:protein2genome:local	exon	13299037	13299938	.	+	.	gene_id "LOCXPOlfC15.211.HIT1"; transcript_id "LOCXPOlfC15.211.HIT1.transcript"; gene_name "LOCXPOlfC15.211.HIT1.OlfC.2R.882.ANF_receptor.exons8.CM014937.1.Perca_flavescens";
CM014937.1	exonerate:protein2genome:local	exon	13306751	13307058	.	+	.	gene_id "LOCXPOlfC15.217.HIT1"; transcript_id "LOCXPOlfC15.217.HIT1.transcript"; gene_name "LOCXPOlfC15.217.HIT1.OlfC.2R.706.ANF_receptor.exons8.CM014937.1.Perca_flavescens";
CM014937.1	exonerate:protein2genome:local	exon	13307472	13307767	.	+	.	gene_id "LOCXPOlfC15.217.HIT1"; transcript_id "LOCXPOlfC15.217.HIT1.transcript"; gene_name "LOCXPOlfC15.217.HIT1.OlfC.2R.706.ANF_receptor.exons8.CM014937.1.Perca_flavescens";
CM014937.1	exonerate:protein2genome:local	exon	13307865	13308154	.	+	.	gene_id "LOCXPOlfC15.217.HIT1"; transcript_id "LOCXPOlfC15.217.HIT1.transcript"; gene_name "LOCXPOlfC15.217.HIT1.OlfC.2R.706.ANF_receptor.exons8.CM014937.1.Perca_flavescens";
CM014937.1	exonerate:protein2genome:local	exon	13308369	13308664	.	+	.	gene_id "LOCXPOlfC15.217.HIT1"; transcript_id "LOCXPOlfC15.217.HIT1.transcript"; gene_name "LOCXPOlfC15.217.HIT1.OlfC.2R.706.ANF_receptor.exons8.CM014937.1.Perca_flavescens";
CM014937.1	exonerate:protein2genome:local	exon	13311074	13311279	.	+	.	gene_id "LOCXPOlfC15.217.HIT1"; transcript_id "LOCXPOlfC15.217.HIT1.transcript"; gene_name "LOCXPOlfC15.217.HIT1.OlfC.2R.706.ANF_receptor.exons8.CM014937.1.Perca_flavescens";
CM014937.1	exonerate:protein2genome:local	exon	13311405	13311626	.	+	.	gene_id "LOCXPOlfC15.217.HIT1"; transcript_id "LOCXPOlfC15.217.HIT1.transcript"; gene_name "LOCXPOlfC15.217.HIT1.OlfC.2R.706.ANF_receptor.exons8.CM014937.1.Perca_flavescens";
CM014937.1	exonerate:protein2genome:local	exon	13312082	13312205	.	+	.	gene_id "LOCXPOlfC15.217.HIT1"; transcript_id "LOCXPOlfC15.217.HIT1.transcript"; gene_name "LOCXPOlfC15.217.HIT1.OlfC.2R.706.ANF_receptor.exons8.CM014937.1.Perca_flavescens";
CM014937.1	exonerate:protein2genome:local	exon	13312298	13313193	.	+	.	gene_id "LOCXPOlfC15.217.HIT1"; transcript_id "LOCXPOlfC15.217.HIT1.transcript"; gene_name "LOCXPOlfC15.217.HIT1.OlfC.2R.706.ANF_receptor.exons8.CM014937.1.Perca_flavescens";
CM014937.1	exonerate:protein2genome:local	exon	13319995	13320302	.	+	.	gene_id "LOCXPOlfC17.224.HIT1"; transcript_id "LOCXPOlfC17.224.HIT1.transcript"; gene_name "LOCXPOlfC17.224.HIT1.OlfC.2R.879.ANF_receptor.exons8.CM014937.1.Perca_flavescens";
CM014937.1	exonerate:protein2genome:local	exon	13320746	13321040	.	+	.	gene_id "LOCXPOlfC17.224.HIT1"; transcript_id "LOCXPOlfC17.224.HIT1.transcript"; gene_name "LOCXPOlfC17.224.HIT1.OlfC.2R.879.ANF_receptor.exons8.CM014937.1.Perca_flavescens";
CM014937.1	exonerate:protein2genome:local	exon	13321139	13321428	.	+	.	gene_id "LOCXPOlfC17.224.HIT1"; transcript_id "LOCXPOlfC17.224.HIT1.transcript"; gene_name "LOCXPOlfC17.224.HIT1.OlfC.2R.879.ANF_receptor.exons8.CM014937.1.Perca_flavescens";
CM014937.1	exonerate:protein2genome:local	exon	13321648	13321943	.	+	.	gene_id "LOCXPOlfC17.224.HIT1"; transcript_id "LOCXPOlfC17.224.HIT1.transcript"; gene_name "LOCXPOlfC17.224.HIT1.OlfC.2R.879.ANF_receptor.exons8.CM014937.1.Perca_flavescens";
CM014937.1	exonerate:protein2genome:local	exon	13324066	13324271	.	+	.	gene_id "LOCXPOlfC17.224.HIT1"; transcript_id "LOCXPOlfC17.224.HIT1.transcript"; gene_name "LOCXPOlfC17.224.HIT1.OlfC.2R.879.ANF_receptor.exons8.CM014937.1.Perca_flavescens";
CM014937.1	exonerate:protein2genome:local	exon	13324398	13324619	.	+	.	gene_id "LOCXPOlfC17.224.HIT1"; transcript_id "LOCXPOlfC17.224.HIT1.transcript"; gene_name "LOCXPOlfC17.224.HIT1.OlfC.2R.879.ANF_receptor.exons8.CM014937.1.Perca_flavescens";
CM014937.1	exonerate:protein2genome:local	exon	13325040	13325163	.	+	.	gene_id "LOCXPOlfC17.224.HIT1"; transcript_id "LOCXPOlfC17.224.HIT1.transcript"; gene_name "LOCXPOlfC17.224.HIT1.OlfC.2R.879.ANF_receptor.exons8.CM014937.1.Perca_flavescens";
CM014937.1	exonerate:protein2genome:local	exon	13325256	13326151	.	+	.	gene_id "LOCXPOlfC17.224.HIT1"; transcript_id "LOCXPOlfC17.224.HIT1.transcript"; gene_name "LOCXPOlfC17.224.HIT1.OlfC.2R.879.ANF_receptor.exons8.CM014937.1.Perca_flavescens";
CM014937.1	exonerate:protein2genome:local	exon	13335490	13335800	.	+	.	gene_id "LOCXPOlfC16.229.HIT1"; transcript_id "LOCXPOlfC16.229.HIT1.transcript"; gene_name "LOCXPOlfC16.229.HIT1.OlfC.2R.882.ANF_receptor.exons8.CM014937.1.Perca_flavescens";
CM014937.1	exonerate:protein2genome:local	exon	13336192	13336486	.	+	.	gene_id "LOCXPOlfC16.229.HIT1"; transcript_id "LOCXPOlfC16.229.HIT1.transcript"; gene_name "LOCXPOlfC16.229.HIT1.OlfC.2R.882.ANF_receptor.exons8.CM014937.1.Perca_flavescens";
CM014937.1	exonerate:protein2genome:local	exon	13336585	13336874	.	+	.	gene_id "LOCXPOlfC16.229.HIT1"; transcript_id "LOCXPOlfC16.229.HIT1.transcript"; gene_name "LOCXPOlfC16.229.HIT1.OlfC.2R.882.ANF_receptor.exons8.CM014937.1.Perca_flavescens";
CM014937.1	exonerate:protein2genome:local	exon	13337126	13337421	.	+	.	gene_id "LOCXPOlfC16.229.HIT1"; transcript_id "LOCXPOlfC16.229.HIT1.transcript"; gene_name "LOCXPOlfC16.229.HIT1.OlfC.2R.882.ANF_receptor.exons8.CM014937.1.Perca_flavescens";
CM014937.1	exonerate:protein2genome:local	exon	13338688	13338893	.	+	.	gene_id "LOCXPOlfC16.229.HIT1"; transcript_id "LOCXPOlfC16.229.HIT1.transcript"; gene_name "LOCXPOlfC16.229.HIT1.OlfC.2R.882.ANF_receptor.exons8.CM014937.1.Perca_flavescens";
CM014937.1	exonerate:protein2genome:local	exon	13344470	13344691	.	+	.	gene_id "LOCXPOlfC16.229.HIT1"; transcript_id "LOCXPOlfC16.229.HIT1.transcript"; gene_name "LOCXPOlfC16.229.HIT1.OlfC.2R.882.ANF_receptor.exons8.CM014937.1.Perca_flavescens";
CM014937.1	exonerate:protein2genome:local	exon	13345132	13345255	.	+	.	gene_id "LOCXPOlfC16.229.HIT1"; transcript_id "LOCXPOlfC16.229.HIT1.transcript"; gene_name "LOCXPOlfC16.229.HIT1.OlfC.2R.882.ANF_receptor.exons8.CM014937.1.Perca_flavescens";
CM014937.1	exonerate:protein2genome:local	exon	13345351	13346252	.	+	.	gene_id "LOCXPOlfC16.229.HIT1"; transcript_id "LOCXPOlfC16.229.HIT1.transcript"; gene_name "LOCXPOlfC16.229.HIT1.OlfC.2R.882.ANF_receptor.exons8.CM014937.1.Perca_flavescens";
CM014937.1	exonerate:protein2genome:local	exon	13354103	13354413	.	+	.	gene_id "LOCXPOlfC17.236.HIT1"; transcript_id "LOCXPOlfC17.236.HIT1.transcript"; gene_name "LOCXPOlfC17.236.HIT1.OlfC.2R.881.ANF_receptor.exons8.CM014937.1.Perca_flavescens";
CM014937.1	exonerate:protein2genome:local	exon	13354929	13355223	.	+	.	gene_id "LOCXPOlfC17.236.HIT1"; transcript_id "LOCXPOlfC17.236.HIT1.transcript"; gene_name "LOCXPOlfC17.236.HIT1.OlfC.2R.881.ANF_receptor.exons8.CM014937.1.Perca_flavescens";
CM014937.1	exonerate:protein2genome:local	exon	13355324	13355613	.	+	.	gene_id "LOCXPOlfC17.236.HIT1"; transcript_id "LOCXPOlfC17.236.HIT1.transcript"; gene_name "LOCXPOlfC17.236.HIT1.OlfC.2R.881.ANF_receptor.exons8.CM014937.1.Perca_flavescens";
CM014937.1	exonerate:protein2genome:local	exon	13355839	13356134	.	+	.	gene_id "LOCXPOlfC17.236.HIT1"; transcript_id "LOCXPOlfC17.236.HIT1.transcript"; gene_name "LOCXPOlfC17.236.HIT1.OlfC.2R.881.ANF_receptor.exons8.CM014937.1.Perca_flavescens";
CM014937.1	exonerate:protein2genome:local	exon	13357034	13357239	.	+	.	gene_id "LOCXPOlfC17.236.HIT1"; transcript_id "LOCXPOlfC17.236.HIT1.transcript"; gene_name "LOCXPOlfC17.236.HIT1.OlfC.2R.881.ANF_receptor.exons8.CM014937.1.Perca_flavescens";
CM014937.1	exonerate:protein2genome:local	exon	13357357	13357578	.	+	.	gene_id "LOCXPOlfC17.236.HIT1"; transcript_id "LOCXPOlfC17.236.HIT1.transcript"; gene_name "LOCXPOlfC17.236.HIT1.OlfC.2R.881.ANF_receptor.exons8.CM014937.1.Perca_flavescens";
CM014937.1	exonerate:protein2genome:local	exon	13357996	13358119	.	+	.	gene_id "LOCXPOlfC17.236.HIT1"; transcript_id "LOCXPOlfC17.236.HIT1.transcript"; gene_name "LOCXPOlfC17.236.HIT1.OlfC.2R.881.ANF_receptor.exons8.CM014937.1.Perca_flavescens";
CM014937.1	exonerate:protein2genome:local	exon	13359645	13360543	.	+	.	gene_id "LOCXPOlfC17.236.HIT1"; transcript_id "LOCXPOlfC17.236.HIT1.transcript"; gene_name "LOCXPOlfC17.236.HIT1.OlfC.2R.881.ANF_receptor.exons8.CM014937.1.Perca_flavescens";
CM014937.1	exonerate:protein2genome:local	exon	13362510	13362820	.	+	.	gene_id "LOCXPOlfC16.243.HIT1"; transcript_id "LOCXPOlfC16.243.HIT1.transcript"; gene_name "LOCXPOlfC16.243.HIT1.OlfC.2R.882.ANF_receptor.exons8.CM014937.1.Perca_flavescens";
CM014937.1	exonerate:protein2genome:local	exon	13363343	13363637	.	+	.	gene_id "LOCXPOlfC16.243.HIT1"; transcript_id "LOCXPOlfC16.243.HIT1.transcript"; gene_name "LOCXPOlfC16.243.HIT1.OlfC.2R.882.ANF_receptor.exons8.CM014937.1.Perca_flavescens";
CM014937.1	exonerate:protein2genome:local	exon	13363735	13364024	.	+	.	gene_id "LOCXPOlfC16.243.HIT1"; transcript_id "LOCXPOlfC16.243.HIT1.transcript"; gene_name "LOCXPOlfC16.243.HIT1.OlfC.2R.882.ANF_receptor.exons8.CM014937.1.Perca_flavescens";
CM014937.1	exonerate:protein2genome:local	exon	13364231	13364526	.	+	.	gene_id "LOCXPOlfC16.243.HIT1"; transcript_id "LOCXPOlfC16.243.HIT1.transcript"; gene_name "LOCXPOlfC16.243.HIT1.OlfC.2R.882.ANF_receptor.exons8.CM014937.1.Perca_flavescens";
CM014937.1	exonerate:protein2genome:local	exon	13365448	13365653	.	+	.	gene_id "LOCXPOlfC16.243.HIT1"; transcript_id "LOCXPOlfC16.243.HIT1.transcript"; gene_name "LOCXPOlfC16.243.HIT1.OlfC.2R.882.ANF_receptor.exons8.CM014937.1.Perca_flavescens";
CM014937.1	exonerate:protein2genome:local	exon	13365779	13366000	.	+	.	gene_id "LOCXPOlfC16.243.HIT1"; transcript_id "LOCXPOlfC16.243.HIT1.transcript"; gene_name "LOCXPOlfC16.243.HIT1.OlfC.2R.882.ANF_receptor.exons8.CM014937.1.Perca_flavescens";
CM014937.1	exonerate:protein2genome:local	exon	13373852	13373975	.	+	.	gene_id "LOCXPOlfC16.243.HIT1"; transcript_id "LOCXPOlfC16.243.HIT1.transcript"; gene_name "LOCXPOlfC16.243.HIT1.OlfC.2R.882.ANF_receptor.exons8.CM014937.1.Perca_flavescens";
CM014937.1	exonerate:protein2genome:local	exon	13374068	13374969	.	+	.	gene_id "LOCXPOlfC16.243.HIT1"; transcript_id "LOCXPOlfC16.243.HIT1.transcript"; gene_name "LOCXPOlfC16.243.HIT1.OlfC.2R.882.ANF_receptor.exons8.CM014937.1.Perca_flavescens";
CM014937.1	exonerate:protein2genome:local	exon	13375648	13375958	.	+	.	gene_id "LOCXPOlfC18.252.HIT1"; transcript_id "LOCXPOlfC18.252.HIT1.transcript"; gene_name "LOCXPOlfC18.252.HIT1.OlfC.2R.881.ANF_receptor.exons8.CM014937.1.Perca_flavescens";
CM014937.1	exonerate:protein2genome:local	exon	13376437	13376731	.	+	.	gene_id "LOCXPOlfC18.252.HIT1"; transcript_id "LOCXPOlfC18.252.HIT1.transcript"; gene_name "LOCXPOlfC18.252.HIT1.OlfC.2R.881.ANF_receptor.exons8.CM014937.1.Perca_flavescens";
CM014937.1	exonerate:protein2genome:local	exon	13376831	13377120	.	+	.	gene_id "LOCXPOlfC18.252.HIT1"; transcript_id "LOCXPOlfC18.252.HIT1.transcript"; gene_name "LOCXPOlfC18.252.HIT1.OlfC.2R.881.ANF_receptor.exons8.CM014937.1.Perca_flavescens";
CM014937.1	exonerate:protein2genome:local	exon	13377408	13377703	.	+	.	gene_id "LOCXPOlfC18.252.HIT1"; transcript_id "LOCXPOlfC18.252.HIT1.transcript"; gene_name "LOCXPOlfC18.252.HIT1.OlfC.2R.881.ANF_receptor.exons8.CM014937.1.Perca_flavescens";
CM014937.1	exonerate:protein2genome:local	exon	13378218	13378423	.	+	.	gene_id "LOCXPOlfC18.252.HIT1"; transcript_id "LOCXPOlfC18.252.HIT1.transcript"; gene_name "LOCXPOlfC18.252.HIT1.OlfC.2R.881.ANF_receptor.exons8.CM014937.1.Perca_flavescens";
CM014937.1	exonerate:protein2genome:local	exon	13378558	13378779	.	+	.	gene_id "LOCXPOlfC18.252.HIT1"; transcript_id "LOCXPOlfC18.252.HIT1.transcript"; gene_name "LOCXPOlfC18.252.HIT1.OlfC.2R.881.ANF_receptor.exons8.CM014937.1.Perca_flavescens";
CM014937.1	exonerate:protein2genome:local	exon	13379769	13379892	.	+	.	gene_id "LOCXPOlfC18.252.HIT1"; transcript_id "LOCXPOlfC18.252.HIT1.transcript"; gene_name "LOCXPOlfC18.252.HIT1.OlfC.2R.881.ANF_receptor.exons8.CM014937.1.Perca_flavescens";
CM014937.1	exonerate:protein2genome:local	exon	13379992	13380890	.	+	.	gene_id "LOCXPOlfC18.252.HIT1"; transcript_id "LOCXPOlfC18.252.HIT1.transcript"; gene_name "LOCXPOlfC18.252.HIT1.OlfC.2R.881.ANF_receptor.exons8.CM014937.1.Perca_flavescens";
CM014937.1	exonerate:protein2genome:local	exon	13384029	13384339	.	+	.	gene_id "LOCXPOlfC16.259.HIT1"; transcript_id "LOCXPOlfC16.259.HIT1.transcript"; gene_name "LOCXPOlfC16.259.HIT1.OlfC.2R.881.ANF_receptor.exons8.CM014937.1.Perca_flavescens";
CM014937.1	exonerate:protein2genome:local	exon	13384857	13385151	.	+	.	gene_id "LOCXPOlfC16.259.HIT1"; transcript_id "LOCXPOlfC16.259.HIT1.transcript"; gene_name "LOCXPOlfC16.259.HIT1.OlfC.2R.881.ANF_receptor.exons8.CM014937.1.Perca_flavescens";
CM014937.1	exonerate:protein2genome:local	exon	13385249	13385538	.	+	.	gene_id "LOCXPOlfC16.259.HIT1"; transcript_id "LOCXPOlfC16.259.HIT1.transcript"; gene_name "LOCXPOlfC16.259.HIT1.OlfC.2R.881.ANF_receptor.exons8.CM014937.1.Perca_flavescens";
CM014937.1	exonerate:protein2genome:local	exon	13385791	13386086	.	+	.	gene_id "LOCXPOlfC16.259.HIT1"; transcript_id "LOCXPOlfC16.259.HIT1.transcript"; gene_name "LOCXPOlfC16.259.HIT1.OlfC.2R.881.ANF_receptor.exons8.CM014937.1.Perca_flavescens";
CM014937.1	exonerate:protein2genome:local	exon	13387012	13387217	.	+	.	gene_id "LOCXPOlfC16.259.HIT1"; transcript_id "LOCXPOlfC16.259.HIT1.transcript"; gene_name "LOCXPOlfC16.259.HIT1.OlfC.2R.881.ANF_receptor.exons8.CM014937.1.Perca_flavescens";
CM014937.1	exonerate:protein2genome:local	exon	13387345	13387566	.	+	.	gene_id "LOCXPOlfC16.259.HIT1"; transcript_id "LOCXPOlfC16.259.HIT1.transcript"; gene_name "LOCXPOlfC16.259.HIT1.OlfC.2R.881.ANF_receptor.exons8.CM014937.1.Perca_flavescens";
CM014937.1	exonerate:protein2genome:local	exon	13397313	13397436	.	+	.	gene_id "LOCXPOlfC16.259.HIT1"; transcript_id "LOCXPOlfC16.259.HIT1.transcript"; gene_name "LOCXPOlfC16.259.HIT1.OlfC.2R.881.ANF_receptor.exons8.CM014937.1.Perca_flavescens";
CM014937.1	exonerate:protein2genome:local	exon	13397529	13398427	.	+	.	gene_id "LOCXPOlfC16.259.HIT1"; transcript_id "LOCXPOlfC16.259.HIT1.transcript"; gene_name "LOCXPOlfC16.259.HIT1.OlfC.2R.881.ANF_receptor.exons8.CM014937.1.Perca_flavescens";
CM014937.1	exonerate:protein2genome:local	exon	13400399	13400709	.	+	.	gene_id "LOCXPOlfC16.267.HIT1"; transcript_id "LOCXPOlfC16.267.HIT1.transcript"; gene_name "LOCXPOlfC16.267.HIT1.OlfC.2R.882.ANF_receptor.exons8.CM014937.1.Perca_flavescens";
CM014937.1	exonerate:protein2genome:local	exon	13401230	13401524	.	+	.	gene_id "LOCXPOlfC16.267.HIT1"; transcript_id "LOCXPOlfC16.267.HIT1.transcript"; gene_name "LOCXPOlfC16.267.HIT1.OlfC.2R.882.ANF_receptor.exons8.CM014937.1.Perca_flavescens";
CM014937.1	exonerate:protein2genome:local	exon	13401622	13401911	.	+	.	gene_id "LOCXPOlfC16.267.HIT1"; transcript_id "LOCXPOlfC16.267.HIT1.transcript"; gene_name "LOCXPOlfC16.267.HIT1.OlfC.2R.882.ANF_receptor.exons8.CM014937.1.Perca_flavescens";
CM014937.1	exonerate:protein2genome:local	exon	13402157	13402452	.	+	.	gene_id "LOCXPOlfC16.267.HIT1"; transcript_id "LOCXPOlfC16.267.HIT1.transcript"; gene_name "LOCXPOlfC16.267.HIT1.OlfC.2R.882.ANF_receptor.exons8.CM014937.1.Perca_flavescens";
CM014937.1	exonerate:protein2genome:local	exon	13403266	13403471	.	+	.	gene_id "LOCXPOlfC16.267.HIT1"; transcript_id "LOCXPOlfC16.267.HIT1.transcript"; gene_name "LOCXPOlfC16.267.HIT1.OlfC.2R.882.ANF_receptor.exons8.CM014937.1.Perca_flavescens";
CM014937.1	exonerate:protein2genome:local	exon	13403598	13403819	.	+	.	gene_id "LOCXPOlfC16.267.HIT1"; transcript_id "LOCXPOlfC16.267.HIT1.transcript"; gene_name "LOCXPOlfC16.267.HIT1.OlfC.2R.882.ANF_receptor.exons8.CM014937.1.Perca_flavescens";
CM014937.1	exonerate:protein2genome:local	exon	13409387	13409510	.	+	.	gene_id "LOCXPOlfC16.267.HIT1"; transcript_id "LOCXPOlfC16.267.HIT1.transcript"; gene_name "LOCXPOlfC16.267.HIT1.OlfC.2R.882.ANF_receptor.exons8.CM014937.1.Perca_flavescens";
CM014937.1	exonerate:protein2genome:local	exon	13409603	13410504	.	+	.	gene_id "LOCXPOlfC16.267.HIT1"; transcript_id "LOCXPOlfC16.267.HIT1.transcript"; gene_name "LOCXPOlfC16.267.HIT1.OlfC.2R.882.ANF_receptor.exons8.CM014937.1.Perca_flavescens";
CM014937.1	exonerate:protein2genome:local	exon	13411245	13411555	.	+	.	gene_id "LOCXPOlfC19.277.HIT1"; transcript_id "LOCXPOlfC19.277.HIT1.transcript"; gene_name "LOCXPOlfC19.277.HIT1.OlfC.2R.882.ANF_receptor.exons8.CM014937.1.Perca_flavescens";
CM014937.1	exonerate:protein2genome:local	exon	13412026	13412320	.	+	.	gene_id "LOCXPOlfC19.277.HIT1"; transcript_id "LOCXPOlfC19.277.HIT1.transcript"; gene_name "LOCXPOlfC19.277.HIT1.OlfC.2R.882.ANF_receptor.exons8.CM014937.1.Perca_flavescens";
CM014937.1	exonerate:protein2genome:local	exon	13412420	13412709	.	+	.	gene_id "LOCXPOlfC19.277.HIT1"; transcript_id "LOCXPOlfC19.277.HIT1.transcript"; gene_name "LOCXPOlfC19.277.HIT1.OlfC.2R.882.ANF_receptor.exons8.CM014937.1.Perca_flavescens";
CM014937.1	exonerate:protein2genome:local	exon	13412993	13413288	.	+	.	gene_id "LOCXPOlfC19.277.HIT1"; transcript_id "LOCXPOlfC19.277.HIT1.transcript"; gene_name "LOCXPOlfC19.277.HIT1.OlfC.2R.882.ANF_receptor.exons8.CM014937.1.Perca_flavescens";
CM014937.1	exonerate:protein2genome:local	exon	13413806	13414011	.	+	.	gene_id "LOCXPOlfC19.277.HIT1"; transcript_id "LOCXPOlfC19.277.HIT1.transcript"; gene_name "LOCXPOlfC19.277.HIT1.OlfC.2R.882.ANF_receptor.exons8.CM014937.1.Perca_flavescens";
CM014937.1	exonerate:protein2genome:local	exon	13414145	13414366	.	+	.	gene_id "LOCXPOlfC19.277.HIT1"; transcript_id "LOCXPOlfC19.277.HIT1.transcript"; gene_name "LOCXPOlfC19.277.HIT1.OlfC.2R.882.ANF_receptor.exons8.CM014937.1.Perca_flavescens";
CM014937.1	exonerate:protein2genome:local	exon	13414810	13414933	.	+	.	gene_id "LOCXPOlfC19.277.HIT1"; transcript_id "LOCXPOlfC19.277.HIT1.transcript"; gene_name "LOCXPOlfC19.277.HIT1.OlfC.2R.882.ANF_receptor.exons8.CM014937.1.Perca_flavescens";
CM014937.1	exonerate:protein2genome:local	exon	13415016	13415917	.	+	.	gene_id "LOCXPOlfC19.277.HIT1"; transcript_id "LOCXPOlfC19.277.HIT1.transcript"; gene_name "LOCXPOlfC19.277.HIT1.OlfC.2R.882.ANF_receptor.exons8.CM014937.1.Perca_flavescens";
CM014937.1	exonerate:protein2genome:local	exon	13416682	13416992	.	+	.	gene_id "LOCXPOlfC19.287.HIT1"; transcript_id "LOCXPOlfC19.287.HIT1.transcript"; gene_name "LOCXPOlfC19.287.HIT1.OlfC.2R.770.ANF_receptor.exons8.CM014937.1.Perca_flavescens";
CM014937.1	exonerate:protein2genome:local	exon	13417470	13417764	.	+	.	gene_id "LOCXPOlfC19.287.HIT1"; transcript_id "LOCXPOlfC19.287.HIT1.transcript"; gene_name "LOCXPOlfC19.287.HIT1.OlfC.2R.770.ANF_receptor.exons8.CM014937.1.Perca_flavescens";
CM014937.1	exonerate:protein2genome:local	exon	13417864	13418153	.	+	.	gene_id "LOCXPOlfC19.287.HIT1"; transcript_id "LOCXPOlfC19.287.HIT1.transcript"; gene_name "LOCXPOlfC19.287.HIT1.OlfC.2R.770.ANF_receptor.exons8.CM014937.1.Perca_flavescens";
CM014937.1	exonerate:protein2genome:local	exon	13418329	13418624	.	+	.	gene_id "LOCXPOlfC19.287.HIT1"; transcript_id "LOCXPOlfC19.287.HIT1.transcript"; gene_name "LOCXPOlfC19.287.HIT1.OlfC.2R.770.ANF_receptor.exons8.CM014937.1.Perca_flavescens";
CM014937.1	exonerate:protein2genome:local	exon	13420248	13420453	.	+	.	gene_id "LOCXPOlfC19.287.HIT1"; transcript_id "LOCXPOlfC19.287.HIT1.transcript"; gene_name "LOCXPOlfC19.287.HIT1.OlfC.2R.770.ANF_receptor.exons8.CM014937.1.Perca_flavescens";
CM014937.1	exonerate:protein2genome:local	exon	13420580	13420801	.	+	.	gene_id "LOCXPOlfC19.287.HIT1"; transcript_id "LOCXPOlfC19.287.HIT1.transcript"; gene_name "LOCXPOlfC19.287.HIT1.OlfC.2R.770.ANF_receptor.exons8.CM014937.1.Perca_flavescens";
CM014937.1	exonerate:protein2genome:local	exon	13427489	13427612	.	+	.	gene_id "LOCXPOlfC19.287.HIT1"; transcript_id "LOCXPOlfC19.287.HIT1.transcript"; gene_name "LOCXPOlfC19.287.HIT1.OlfC.2R.770.ANF_receptor.exons8.CM014937.1.Perca_flavescens";
CM014937.1	exonerate:protein2genome:local	exon	13427706	13428603	.	+	.	gene_id "LOCXPOlfC19.287.HIT1"; transcript_id "LOCXPOlfC19.287.HIT1.transcript"; gene_name "LOCXPOlfC19.287.HIT1.OlfC.2R.770.ANF_receptor.exons8.CM014937.1.Perca_flavescens";
CM014937.1	exonerate:protein2genome:local	exon	13451723	13452021	.	+	.	gene_id "LOCXPOlfC20.305.HIT1"; transcript_id "LOCXPOlfC20.305.HIT1.transcript"; gene_name "LOCXPOlfC20.305.HIT1.OlfC.2R.878.ANF_receptor.exons8.CM014937.1.Perca_flavescens";
CM014937.1	exonerate:protein2genome:local	exon	13452437	13452731	.	+	.	gene_id "LOCXPOlfC20.305.HIT1"; transcript_id "LOCXPOlfC20.305.HIT1.transcript"; gene_name "LOCXPOlfC20.305.HIT1.OlfC.2R.878.ANF_receptor.exons8.CM014937.1.Perca_flavescens";
CM014937.1	exonerate:protein2genome:local	exon	13452825	13453114	.	+	.	gene_id "LOCXPOlfC20.305.HIT1"; transcript_id "LOCXPOlfC20.305.HIT1.transcript"; gene_name "LOCXPOlfC20.305.HIT1.OlfC.2R.878.ANF_receptor.exons8.CM014937.1.Perca_flavescens";
CM014937.1	exonerate:protein2genome:local	exon	13453402	13453697	.	+	.	gene_id "LOCXPOlfC20.305.HIT1"; transcript_id "LOCXPOlfC20.305.HIT1.transcript"; gene_name "LOCXPOlfC20.305.HIT1.OlfC.2R.878.ANF_receptor.exons8.CM014937.1.Perca_flavescens";
CM014937.1	exonerate:protein2genome:local	exon	13453944	13454149	.	+	.	gene_id "LOCXPOlfC20.305.HIT1"; transcript_id "LOCXPOlfC20.305.HIT1.transcript"; gene_name "LOCXPOlfC20.305.HIT1.OlfC.2R.878.ANF_receptor.exons8.CM014937.1.Perca_flavescens";
CM014937.1	exonerate:protein2genome:local	exon	13454282	13454503	.	+	.	gene_id "LOCXPOlfC20.305.HIT1"; transcript_id "LOCXPOlfC20.305.HIT1.transcript"; gene_name "LOCXPOlfC20.305.HIT1.OlfC.2R.878.ANF_receptor.exons8.CM014937.1.Perca_flavescens";
CM014937.1	exonerate:protein2genome:local	exon	13454941	13455064	.	+	.	gene_id "LOCXPOlfC20.305.HIT1"; transcript_id "LOCXPOlfC20.305.HIT1.transcript"; gene_name "LOCXPOlfC20.305.HIT1.OlfC.2R.878.ANF_receptor.exons8.CM014937.1.Perca_flavescens";
CM014937.1	exonerate:protein2genome:local	exon	13455156	13456057	.	+	.	gene_id "LOCXPOlfC20.305.HIT1"; transcript_id "LOCXPOlfC20.305.HIT1.transcript"; gene_name "LOCXPOlfC20.305.HIT1.OlfC.2R.878.ANF_receptor.exons8.CM014937.1.Perca_flavescens";
CM014937.1	exonerate:protein2genome:local	exon	13458811	13459019	.	+	.	gene_id "LOCXPOlfC21.308.HIT1"; transcript_id "LOCXPOlfC21.308.HIT1.transcript"; gene_name "LOCXPOlfC21.308.HIT1.OlfC.2R.866.ANF_receptor.exons13.CM014937.1.Perca_flavescens";
CM014937.1	exonerate:protein2genome:local	exon	13459246	13459443	.	+	.	gene_id "LOCXPOlfC21.308.HIT1"; transcript_id "LOCXPOlfC21.308.HIT1.transcript"; gene_name "LOCXPOlfC21.308.HIT1.OlfC.2R.866.ANF_receptor.exons13.CM014937.1.Perca_flavescens";
CM014937.1	exonerate:protein2genome:local	exon	13459666	13459774	.	+	.	gene_id "LOCXPOlfC21.308.HIT1"; transcript_id "LOCXPOlfC21.308.HIT1.transcript"; gene_name "LOCXPOlfC21.308.HIT1.OlfC.2R.866.ANF_receptor.exons13.CM014937.1.Perca_flavescens";
CM014937.1	exonerate:protein2genome:local	exon	13459940	13460092	.	+	.	gene_id "LOCXPOlfC21.308.HIT1"; transcript_id "LOCXPOlfC21.308.HIT1.transcript"; gene_name "LOCXPOlfC21.308.HIT1.OlfC.2R.866.ANF_receptor.exons13.CM014937.1.Perca_flavescens";
CM014937.1	exonerate:protein2genome:local	exon	13460181	13460381	.	+	.	gene_id "LOCXPOlfC21.308.HIT1"; transcript_id "LOCXPOlfC21.308.HIT1.transcript"; gene_name "LOCXPOlfC21.308.HIT1.OlfC.2R.866.ANF_receptor.exons13.CM014937.1.Perca_flavescens";
CM014937.1	exonerate:protein2genome:local	exon	13460551	13460786	.	+	.	gene_id "LOCXPOlfC21.308.HIT1"; transcript_id "LOCXPOlfC21.308.HIT1.transcript"; gene_name "LOCXPOlfC21.308.HIT1.OlfC.2R.866.ANF_receptor.exons13.CM014937.1.Perca_flavescens";
CM014937.1	exonerate:protein2genome:local	exon	13460916	13461153	.	+	.	gene_id "LOCXPOlfC21.308.HIT1"; transcript_id "LOCXPOlfC21.308.HIT1.transcript"; gene_name "LOCXPOlfC21.308.HIT1.OlfC.2R.866.ANF_receptor.exons13.CM014937.1.Perca_flavescens";
CM014937.1	exonerate:protein2genome:local	exon	13461301	13461431	.	+	.	gene_id "LOCXPOlfC21.308.HIT1"; transcript_id "LOCXPOlfC21.308.HIT1.transcript"; gene_name "LOCXPOlfC21.308.HIT1.OlfC.2R.866.ANF_receptor.exons13.CM014937.1.Perca_flavescens";
CM014937.1	exonerate:protein2genome:local	exon	13461603	13461699	.	+	.	gene_id "LOCXPOlfC21.308.HIT1"; transcript_id "LOCXPOlfC21.308.HIT1.transcript"; gene_name "LOCXPOlfC21.308.HIT1.OlfC.2R.866.ANF_receptor.exons13.CM014937.1.Perca_flavescens";
CM014937.1	exonerate:protein2genome:local	exon	13461882	13462005	.	+	.	gene_id "LOCXPOlfC21.308.HIT1"; transcript_id "LOCXPOlfC21.308.HIT1.transcript"; gene_name "LOCXPOlfC21.308.HIT1.OlfC.2R.866.ANF_receptor.exons13.CM014937.1.Perca_flavescens";
CM014937.1	exonerate:protein2genome:local	exon	13462159	13462631	.	+	.	gene_id "LOCXPOlfC21.308.HIT1"; transcript_id "LOCXPOlfC21.308.HIT1.transcript"; gene_name "LOCXPOlfC21.308.HIT1.OlfC.2R.866.ANF_receptor.exons13.CM014937.1.Perca_flavescens";
CM014937.1	exonerate:protein2genome:local	exon	13462722	13462802	.	+	.	gene_id "LOCXPOlfC21.308.HIT1"; transcript_id "LOCXPOlfC21.308.HIT1.transcript"; gene_name "LOCXPOlfC21.308.HIT1.OlfC.2R.866.ANF_receptor.exons13.CM014937.1.Perca_flavescens";
CM014937.1	exonerate:protein2genome:local	exon	13463750	13464097	.	+	.	gene_id "LOCXPOlfC21.308.HIT1"; transcript_id "LOCXPOlfC21.308.HIT1.transcript"; gene_name "LOCXPOlfC21.308.HIT1.OlfC.2R.866.ANF_receptor.exons13.CM014937.1.Perca_flavescens";
CM014937.1	exonerate:protein2genome:local	exon	13469322	13470220	.	-	.	gene_id "LOCXPOlfC22.310.HIT1"; transcript_id "LOCXPOlfC22.310.HIT1.transcript"; gene_name "LOCXPOlfC22.310.HIT1.OlfC.2R.869.ANF_receptor.exons8.CM014937.1.Perca_flavescens";
CM014937.1	exonerate:protein2genome:local	exon	13470342	13470456	.	-	.	gene_id "LOCXPOlfC22.310.HIT1"; transcript_id "LOCXPOlfC22.310.HIT1.transcript"; gene_name "LOCXPOlfC22.310.HIT1.OlfC.2R.869.ANF_receptor.exons8.CM014937.1.Perca_flavescens";
CM014937.1	exonerate:protein2genome:local	exon	13471735	13471977	.	-	.	gene_id "LOCXPOlfC22.310.HIT1"; transcript_id "LOCXPOlfC22.310.HIT1.transcript"; gene_name "LOCXPOlfC22.310.HIT1.OlfC.2R.869.ANF_receptor.exons8.CM014937.1.Perca_flavescens";
CM014937.1	exonerate:protein2genome:local	exon	13472058	13472591	.	-	.	gene_id "LOCXPOlfC22.310.HIT1"; transcript_id "LOCXPOlfC22.310.HIT1.transcript"; gene_name "LOCXPOlfC22.310.HIT1.OlfC.2R.869.ANF_receptor.exons8.CM014937.1.Perca_flavescens";
CM014937.1	exonerate:protein2genome:local	exon	13474242	13474433	.	-	.	gene_id "LOCXPOlfC22.310.HIT1"; transcript_id "LOCXPOlfC22.310.HIT1.transcript"; gene_name "LOCXPOlfC22.310.HIT1.OlfC.2R.869.ANF_receptor.exons8.CM014937.1.Perca_flavescens";
CM014937.1	exonerate:protein2genome:local	exon	13474644	13474730	.	-	.	gene_id "LOCXPOlfC22.310.HIT1"; transcript_id "LOCXPOlfC22.310.HIT1.transcript"; gene_name "LOCXPOlfC22.310.HIT1.OlfC.2R.869.ANF_receptor.exons8.CM014937.1.Perca_flavescens";
CM014937.1	exonerate:protein2genome:local	exon	13474824	13475112	.	-	.	gene_id "LOCXPOlfC22.310.HIT1"; transcript_id "LOCXPOlfC22.310.HIT1.transcript"; gene_name "LOCXPOlfC22.310.HIT1.OlfC.2R.869.ANF_receptor.exons8.CM014937.1.Perca_flavescens";
CM014937.1	exonerate:protein2genome:local	exon	13475869	13476116	.	-	.	gene_id "LOCXPOlfC22.310.HIT1"; transcript_id "LOCXPOlfC22.310.HIT1.transcript"; gene_name "LOCXPOlfC22.310.HIT1.OlfC.2R.869.ANF_receptor.exons8.CM014937.1.Perca_flavescens";
CM014937.1	exonerate:protein2genome:local	exon	13478939	13479162	.	+	.	gene_id "LOCXPOlfC23.312.HIT1"; transcript_id "LOCXPOlfC23.312.HIT1.transcript"; gene_name "LOCXPOlfC23.312.HIT1.OlfC.2R.874.ANF_receptor.exons8.CM014937.1.Perca_flavescens";
CM014937.1	exonerate:protein2genome:local	exon	13479313	13479661	.	+	.	gene_id "LOCXPOlfC23.312.HIT1"; transcript_id "LOCXPOlfC23.312.HIT1.transcript"; gene_name "LOCXPOlfC23.312.HIT1.OlfC.2R.874.ANF_receptor.exons8.CM014937.1.Perca_flavescens";
CM014937.1	exonerate:protein2genome:local	exon	13480106	13480393	.	+	.	gene_id "LOCXPOlfC23.312.HIT1"; transcript_id "LOCXPOlfC23.312.HIT1.transcript"; gene_name "LOCXPOlfC23.312.HIT1.OlfC.2R.874.ANF_receptor.exons8.CM014937.1.Perca_flavescens";
CM014937.1	exonerate:protein2genome:local	exon	13480803	13481354	.	+	.	gene_id "LOCXPOlfC23.312.HIT1"; transcript_id "LOCXPOlfC23.312.HIT1.transcript"; gene_name "LOCXPOlfC23.312.HIT1.OlfC.2R.874.ANF_receptor.exons8.CM014937.1.Perca_flavescens";
CM014937.1	exonerate:protein2genome:local	exon	13481454	13481675	.	+	.	gene_id "LOCXPOlfC23.312.HIT1"; transcript_id "LOCXPOlfC23.312.HIT1.transcript"; gene_name "LOCXPOlfC23.312.HIT1.OlfC.2R.874.ANF_receptor.exons8.CM014937.1.Perca_flavescens";
CM014937.1	exonerate:protein2genome:local	exon	13483501	13483624	.	+	.	gene_id "LOCXPOlfC23.312.HIT1"; transcript_id "LOCXPOlfC23.312.HIT1.transcript"; gene_name "LOCXPOlfC23.312.HIT1.OlfC.2R.874.ANF_receptor.exons8.CM014937.1.Perca_flavescens";
CM014937.1	exonerate:protein2genome:local	exon	13483732	13484204	.	+	.	gene_id "LOCXPOlfC23.312.HIT1"; transcript_id "LOCXPOlfC23.312.HIT1.transcript"; gene_name "LOCXPOlfC23.312.HIT1.OlfC.2R.874.ANF_receptor.exons8.CM014937.1.Perca_flavescens";
CM014937.1	exonerate:protein2genome:local	exon	13484293	13484682	.	+	.	gene_id "LOCXPOlfC23.312.HIT1"; transcript_id "LOCXPOlfC23.312.HIT1.transcript"; gene_name "LOCXPOlfC23.312.HIT1.OlfC.2R.874.ANF_receptor.exons8.CM014937.1.Perca_flavescens";
CM014937.1	exonerate:protein2genome:local	exon	13493110	13493333	.	+	.	gene_id "LOCXPOlfC23.316.HIT1"; transcript_id "LOCXPOlfC23.316.HIT1.transcript"; gene_name "LOCXPOlfC23.316.HIT1.OlfC.2R.870.ANF_receptor.exons8.CM014937.1.Perca_flavescens";
CM014937.1	exonerate:protein2genome:local	exon	13493616	13493952	.	+	.	gene_id "LOCXPOlfC23.316.HIT1"; transcript_id "LOCXPOlfC23.316.HIT1.transcript"; gene_name "LOCXPOlfC23.316.HIT1.OlfC.2R.870.ANF_receptor.exons8.CM014937.1.Perca_flavescens";
CM014937.1	exonerate:protein2genome:local	exon	13494542	13494829	.	+	.	gene_id "LOCXPOlfC23.316.HIT1"; transcript_id "LOCXPOlfC23.316.HIT1.transcript"; gene_name "LOCXPOlfC23.316.HIT1.OlfC.2R.870.ANF_receptor.exons8.CM014937.1.Perca_flavescens";
CM014937.1	exonerate:protein2genome:local	exon	13495734	13496285	.	+	.	gene_id "LOCXPOlfC23.316.HIT1"; transcript_id "LOCXPOlfC23.316.HIT1.transcript"; gene_name "LOCXPOlfC23.316.HIT1.OlfC.2R.870.ANF_receptor.exons8.CM014937.1.Perca_flavescens";
CM014937.1	exonerate:protein2genome:local	exon	13496383	13496604	.	+	.	gene_id "LOCXPOlfC23.316.HIT1"; transcript_id "LOCXPOlfC23.316.HIT1.transcript"; gene_name "LOCXPOlfC23.316.HIT1.OlfC.2R.870.ANF_receptor.exons8.CM014937.1.Perca_flavescens";
CM014937.1	exonerate:protein2genome:local	exon	13499346	13499469	.	+	.	gene_id "LOCXPOlfC23.316.HIT1"; transcript_id "LOCXPOlfC23.316.HIT1.transcript"; gene_name "LOCXPOlfC23.316.HIT1.OlfC.2R.870.ANF_receptor.exons8.CM014937.1.Perca_flavescens";
CM014937.1	exonerate:protein2genome:local	exon	13499561	13500033	.	+	.	gene_id "LOCXPOlfC23.316.HIT1"; transcript_id "LOCXPOlfC23.316.HIT1.transcript"; gene_name "LOCXPOlfC23.316.HIT1.OlfC.2R.870.ANF_receptor.exons8.CM014937.1.Perca_flavescens";
CM014937.1	exonerate:protein2genome:local	exon	13500122	13500511	.	+	.	gene_id "LOCXPOlfC23.316.HIT1"; transcript_id "LOCXPOlfC23.316.HIT1.transcript"; gene_name "LOCXPOlfC23.316.HIT1.OlfC.2R.870.ANF_receptor.exons8.CM014937.1.Perca_flavescens";
CM014937.1	exonerate:protein2genome:local	exon	13502749	13502972	.	+	.	gene_id "LOCXPOlfC24.322.HIT1"; transcript_id "LOCXPOlfC24.322.HIT1.transcript"; gene_name "LOCXPOlfC24.322.HIT1.OlfC.2R.881.ANF_receptor.exons8.CM014937.1.Perca_flavescens";
CM014937.1	exonerate:protein2genome:local	exon	13503102	13503444	.	+	.	gene_id "LOCXPOlfC24.322.HIT1"; transcript_id "LOCXPOlfC24.322.HIT1.transcript"; gene_name "LOCXPOlfC24.322.HIT1.OlfC.2R.881.ANF_receptor.exons8.CM014937.1.Perca_flavescens";
CM014937.1	exonerate:protein2genome:local	exon	13504081	13504368	.	+	.	gene_id "LOCXPOlfC24.322.HIT1"; transcript_id "LOCXPOlfC24.322.HIT1.transcript"; gene_name "LOCXPOlfC24.322.HIT1.OlfC.2R.881.ANF_receptor.exons8.CM014937.1.Perca_flavescens";
CM014937.1	exonerate:protein2genome:local	exon	13506469	13507020	.	+	.	gene_id "LOCXPOlfC24.322.HIT1"; transcript_id "LOCXPOlfC24.322.HIT1.transcript"; gene_name "LOCXPOlfC24.322.HIT1.OlfC.2R.881.ANF_receptor.exons8.CM014937.1.Perca_flavescens";
CM014937.1	exonerate:protein2genome:local	exon	13507122	13507343	.	+	.	gene_id "LOCXPOlfC24.322.HIT1"; transcript_id "LOCXPOlfC24.322.HIT1.transcript"; gene_name "LOCXPOlfC24.322.HIT1.OlfC.2R.881.ANF_receptor.exons8.CM014937.1.Perca_flavescens";
CM014937.1	exonerate:protein2genome:local	exon	13507718	13507841	.	+	.	gene_id "LOCXPOlfC24.322.HIT1"; transcript_id "LOCXPOlfC24.322.HIT1.transcript"; gene_name "LOCXPOlfC24.322.HIT1.OlfC.2R.881.ANF_receptor.exons8.CM014937.1.Perca_flavescens";
CM014937.1	exonerate:protein2genome:local	exon	13507937	13508409	.	+	.	gene_id "LOCXPOlfC24.322.HIT1"; transcript_id "LOCXPOlfC24.322.HIT1.transcript"; gene_name "LOCXPOlfC24.322.HIT1.OlfC.2R.881.ANF_receptor.exons8.CM014937.1.Perca_flavescens";
CM014937.1	exonerate:protein2genome:local	exon	13508498	13508914	.	+	.	gene_id "LOCXPOlfC24.322.HIT1"; transcript_id "LOCXPOlfC24.322.HIT1.transcript"; gene_name "LOCXPOlfC24.322.HIT1.OlfC.2R.881.ANF_receptor.exons8.CM014937.1.Perca_flavescens";
CM014937.1	exonerate:protein2genome:local	exon	13515760	13515983	.	+	.	gene_id "LOCXPOlfC24.324.HIT1"; transcript_id "LOCXPOlfC24.324.HIT1.transcript"; gene_name "LOCXPOlfC24.324.HIT1.OlfC.2R.881.ANF_receptor.exons8.CM014937.1.Perca_flavescens";
CM014937.1	exonerate:protein2genome:local	exon	13516173	13516515	.	+	.	gene_id "LOCXPOlfC24.324.HIT1"; transcript_id "LOCXPOlfC24.324.HIT1.transcript"; gene_name "LOCXPOlfC24.324.HIT1.OlfC.2R.881.ANF_receptor.exons8.CM014937.1.Perca_flavescens";
CM014937.1	exonerate:protein2genome:local	exon	13517088	13517375	.	+	.	gene_id "LOCXPOlfC24.324.HIT1"; transcript_id "LOCXPOlfC24.324.HIT1.transcript"; gene_name "LOCXPOlfC24.324.HIT1.OlfC.2R.881.ANF_receptor.exons8.CM014937.1.Perca_flavescens";
CM014937.1	exonerate:protein2genome:local	exon	13518142	13518693	.	+	.	gene_id "LOCXPOlfC24.324.HIT1"; transcript_id "LOCXPOlfC24.324.HIT1.transcript"; gene_name "LOCXPOlfC24.324.HIT1.OlfC.2R.881.ANF_receptor.exons8.CM014937.1.Perca_flavescens";
CM014937.1	exonerate:protein2genome:local	exon	13518796	13519017	.	+	.	gene_id "LOCXPOlfC24.324.HIT1"; transcript_id "LOCXPOlfC24.324.HIT1.transcript"; gene_name "LOCXPOlfC24.324.HIT1.OlfC.2R.881.ANF_receptor.exons8.CM014937.1.Perca_flavescens";
CM014937.1	exonerate:protein2genome:local	exon	13519427	13519550	.	+	.	gene_id "LOCXPOlfC24.324.HIT1"; transcript_id "LOCXPOlfC24.324.HIT1.transcript"; gene_name "LOCXPOlfC24.324.HIT1.OlfC.2R.881.ANF_receptor.exons8.CM014937.1.Perca_flavescens";
CM014937.1	exonerate:protein2genome:local	exon	13519646	13520118	.	+	.	gene_id "LOCXPOlfC24.324.HIT1"; transcript_id "LOCXPOlfC24.324.HIT1.transcript"; gene_name "LOCXPOlfC24.324.HIT1.OlfC.2R.881.ANF_receptor.exons8.CM014937.1.Perca_flavescens";
CM014937.1	exonerate:protein2genome:local	exon	13520207	13520623	.	+	.	gene_id "LOCXPOlfC24.324.HIT1"; transcript_id "LOCXPOlfC24.324.HIT1.transcript"; gene_name "LOCXPOlfC24.324.HIT1.OlfC.2R.881.ANF_receptor.exons8.CM014937.1.Perca_flavescens";
CM014937.1	exonerate:protein2genome:local	exon	13527642	13528543	.	-	.	gene_id "LOCXPOlfC25.331.HIT1"; transcript_id "LOCXPOlfC25.331.HIT1.transcript"; gene_name "LOCXPOlfC25.331.HIT1.OlfC.2R.848.ANF_receptor.exons6.CM014937.1.Perca_flavescens";
CM014937.1	exonerate:protein2genome:local	exon	13528717	13528840	.	-	.	gene_id "LOCXPOlfC25.331.HIT1"; transcript_id "LOCXPOlfC25.331.HIT1.transcript"; gene_name "LOCXPOlfC25.331.HIT1.OlfC.2R.848.ANF_receptor.exons6.CM014937.1.Perca_flavescens";
CM014937.1	exonerate:protein2genome:local	exon	13528977	13529198	.	-	.	gene_id "LOCXPOlfC25.331.HIT1"; transcript_id "LOCXPOlfC25.331.HIT1.transcript"; gene_name "LOCXPOlfC25.331.HIT1.OlfC.2R.848.ANF_receptor.exons6.CM014937.1.Perca_flavescens";
CM014937.1	exonerate:protein2genome:local	exon	13529324	13530148	.	-	.	gene_id "LOCXPOlfC25.331.HIT1"; transcript_id "LOCXPOlfC25.331.HIT1.transcript"; gene_name "LOCXPOlfC25.331.HIT1.OlfC.2R.848.ANF_receptor.exons6.CM014937.1.Perca_flavescens";
CM014937.1	exonerate:protein2genome:local	exon	13530243	13530528	.	-	.	gene_id "LOCXPOlfC25.331.HIT1"; transcript_id "LOCXPOlfC25.331.HIT1.transcript"; gene_name "LOCXPOlfC25.331.HIT1.OlfC.2R.848.ANF_receptor.exons6.CM014937.1.Perca_flavescens";
CM014937.1	exonerate:protein2genome:local	exon	13530661	13530845	.	-	.	gene_id "LOCXPOlfC25.331.HIT1"; transcript_id "LOCXPOlfC25.331.HIT1.transcript"; gene_name "LOCXPOlfC25.331.HIT1.OlfC.2R.848.ANF_receptor.exons6.CM014937.1.Perca_flavescens";
CM014937.1	exonerate:protein2genome:local	exon	13548004	13548902	.	-	.	gene_id "LOCXPOlfC31.334.HIT1"; transcript_id "LOCXPOlfC31.334.HIT1.transcript"; gene_name "LOCXPOlfC31.334.HIT1.OlfC.2R.841.ANF_receptor.exons7.CM014937.1.Perca_flavescens";
CM014937.1	exonerate:protein2genome:local	exon	13549019	13549142	.	-	.	gene_id "LOCXPOlfC31.334.HIT1"; transcript_id "LOCXPOlfC31.334.HIT1.transcript"; gene_name "LOCXPOlfC31.334.HIT1.OlfC.2R.841.ANF_receptor.exons7.CM014937.1.Perca_flavescens";
CM014937.1	exonerate:protein2genome:local	exon	13549319	13549546	.	-	.	gene_id "LOCXPOlfC31.334.HIT1"; transcript_id "LOCXPOlfC31.334.HIT1.transcript"; gene_name "LOCXPOlfC31.334.HIT1.OlfC.2R.841.ANF_receptor.exons7.CM014937.1.Perca_flavescens";
CM014937.1	exonerate:protein2genome:local	exon	13549613	13549626	.	-	.	gene_id "LOCXPOlfC31.334.HIT1"; transcript_id "LOCXPOlfC31.334.HIT1.transcript"; gene_name "LOCXPOlfC31.334.HIT1.OlfC.2R.841.ANF_receptor.exons7.CM014937.1.Perca_flavescens";
CM014937.1	exonerate:protein2genome:local	exon	13549665	13550439	.	-	.	gene_id "LOCXPOlfC31.334.HIT1"; transcript_id "LOCXPOlfC31.334.HIT1.transcript"; gene_name "LOCXPOlfC31.334.HIT1.OlfC.2R.841.ANF_receptor.exons7.CM014937.1.Perca_flavescens";
CM014937.1	exonerate:protein2genome:local	exon	13550633	13550921	.	-	.	gene_id "LOCXPOlfC31.334.HIT1"; transcript_id "LOCXPOlfC31.334.HIT1.transcript"; gene_name "LOCXPOlfC31.334.HIT1.OlfC.2R.841.ANF_receptor.exons7.CM014937.1.Perca_flavescens";
CM014937.1	exonerate:protein2genome:local	exon	13551018	13551211	.	-	.	gene_id "LOCXPOlfC31.334.HIT1"; transcript_id "LOCXPOlfC31.334.HIT1.transcript"; gene_name "LOCXPOlfC31.334.HIT1.OlfC.2R.841.ANF_receptor.exons7.CM014937.1.Perca_flavescens";
CM014937.1	exonerate:protein2genome:local	exon	13579014	13579906	.	-	.	gene_id "LOCXPOlfC27.341.HIT1"; transcript_id "LOCXPOlfC27.341.HIT1.transcript"; gene_name "LOCXPOlfC27.341.HIT1.OlfC.2R.856.ANF_receptor.exons6.CM014937.1.Perca_flavescens";
CM014937.1	exonerate:protein2genome:local	exon	13581082	13581205	.	-	.	gene_id "LOCXPOlfC27.341.HIT1"; transcript_id "LOCXPOlfC27.341.HIT1.transcript"; gene_name "LOCXPOlfC27.341.HIT1.OlfC.2R.856.ANF_receptor.exons6.CM014937.1.Perca_flavescens";
CM014937.1	exonerate:protein2genome:local	exon	13581386	13581613	.	-	.	gene_id "LOCXPOlfC27.341.HIT1"; transcript_id "LOCXPOlfC27.341.HIT1.transcript"; gene_name "LOCXPOlfC27.341.HIT1.OlfC.2R.856.ANF_receptor.exons6.CM014937.1.Perca_flavescens";
CM014937.1	exonerate:protein2genome:local	exon	13581819	13582613	.	-	.	gene_id "LOCXPOlfC27.341.HIT1"; transcript_id "LOCXPOlfC27.341.HIT1.transcript"; gene_name "LOCXPOlfC27.341.HIT1.OlfC.2R.856.ANF_receptor.exons6.CM014937.1.Perca_flavescens";
CM014937.1	exonerate:protein2genome:local	exon	13582771	13583065	.	-	.	gene_id "LOCXPOlfC27.341.HIT1"; transcript_id "LOCXPOlfC27.341.HIT1.transcript"; gene_name "LOCXPOlfC27.341.HIT1.OlfC.2R.856.ANF_receptor.exons6.CM014937.1.Perca_flavescens";
CM014937.1	exonerate:protein2genome:local	exon	13583304	13583536	.	-	.	gene_id "LOCXPOlfC27.341.HIT1"; transcript_id "LOCXPOlfC27.341.HIT1.transcript"; gene_name "LOCXPOlfC27.341.HIT1.OlfC.2R.856.ANF_receptor.exons6.CM014937.1.Perca_flavescens";
CM014937.1	exonerate:protein2genome:local	exon	13601161	13602059	.	-	.	gene_id "LOCXPOlfC28.348.HIT1"; transcript_id "LOCXPOlfC28.348.HIT1.transcript"; gene_name "LOCXPOlfC28.348.HIT1.OlfC.2R.858.ANF_receptor.exons6.CM014937.1.Perca_flavescens";
CM014937.1	exonerate:protein2genome:local	exon	13602441	13602564	.	-	.	gene_id "LOCXPOlfC28.348.HIT1"; transcript_id "LOCXPOlfC28.348.HIT1.transcript"; gene_name "LOCXPOlfC28.348.HIT1.OlfC.2R.858.ANF_receptor.exons6.CM014937.1.Perca_flavescens";
CM014937.1	exonerate:protein2genome:local	exon	13602754	13602981	.	-	.	gene_id "LOCXPOlfC28.348.HIT1"; transcript_id "LOCXPOlfC28.348.HIT1.transcript"; gene_name "LOCXPOlfC28.348.HIT1.OlfC.2R.858.ANF_receptor.exons6.CM014937.1.Perca_flavescens";
CM014937.1	exonerate:protein2genome:local	exon	13603145	13603939	.	-	.	gene_id "LOCXPOlfC28.348.HIT1"; transcript_id "LOCXPOlfC28.348.HIT1.transcript"; gene_name "LOCXPOlfC28.348.HIT1.OlfC.2R.858.ANF_receptor.exons6.CM014937.1.Perca_flavescens";
CM014937.1	exonerate:protein2genome:local	exon	13604095	13604389	.	-	.	gene_id "LOCXPOlfC28.348.HIT1"; transcript_id "LOCXPOlfC28.348.HIT1.transcript"; gene_name "LOCXPOlfC28.348.HIT1.OlfC.2R.858.ANF_receptor.exons6.CM014937.1.Perca_flavescens";
CM014937.1	exonerate:protein2genome:local	exon	13604614	13604846	.	-	.	gene_id "LOCXPOlfC28.348.HIT1"; transcript_id "LOCXPOlfC28.348.HIT1.transcript"; gene_name "LOCXPOlfC28.348.HIT1.OlfC.2R.858.ANF_receptor.exons6.CM014937.1.Perca_flavescens";
CM014937.1	exonerate:protein2genome:local	exon	13607378	13608270	.	-	.	gene_id "LOCXPOlfC29.353.HIT1"; transcript_id "LOCXPOlfC29.353.HIT1.transcript"; gene_name "LOCXPOlfC29.353.HIT1.OlfC.2R.856.ANF_receptor.exons6.CM014937.1.Perca_flavescens";
CM014937.1	exonerate:protein2genome:local	exon	13609089	13609212	.	-	.	gene_id "LOCXPOlfC29.353.HIT1"; transcript_id "LOCXPOlfC29.353.HIT1.transcript"; gene_name "LOCXPOlfC29.353.HIT1.OlfC.2R.856.ANF_receptor.exons6.CM014937.1.Perca_flavescens";
CM014937.1	exonerate:protein2genome:local	exon	13609402	13609629	.	-	.	gene_id "LOCXPOlfC29.353.HIT1"; transcript_id "LOCXPOlfC29.353.HIT1.transcript"; gene_name "LOCXPOlfC29.353.HIT1.OlfC.2R.856.ANF_receptor.exons6.CM014937.1.Perca_flavescens";
CM014937.1	exonerate:protein2genome:local	exon	13609835	13610629	.	-	.	gene_id "LOCXPOlfC29.353.HIT1"; transcript_id "LOCXPOlfC29.353.HIT1.transcript"; gene_name "LOCXPOlfC29.353.HIT1.OlfC.2R.856.ANF_receptor.exons6.CM014937.1.Perca_flavescens";
CM014937.1	exonerate:protein2genome:local	exon	13610795	13611089	.	-	.	gene_id "LOCXPOlfC29.353.HIT1"; transcript_id "LOCXPOlfC29.353.HIT1.transcript"; gene_name "LOCXPOlfC29.353.HIT1.OlfC.2R.856.ANF_receptor.exons6.CM014937.1.Perca_flavescens";
CM014937.1	exonerate:protein2genome:local	exon	13611312	13611544	.	-	.	gene_id "LOCXPOlfC29.353.HIT1"; transcript_id "LOCXPOlfC29.353.HIT1.transcript"; gene_name "LOCXPOlfC29.353.HIT1.OlfC.2R.856.ANF_receptor.exons6.CM014937.1.Perca_flavescens";
CM014937.1	exonerate:protein2genome:local	exon	13615048	13615943	.	-	.	gene_id "LOCXPOlfC28.359.HIT1"; transcript_id "LOCXPOlfC28.359.HIT1.transcript"; gene_name "LOCXPOlfC28.359.HIT1.OlfC.2R.857.ANF_receptor.exons6.CM014937.1.Perca_flavescens";
CM014937.1	exonerate:protein2genome:local	exon	13620686	13620809	.	-	.	gene_id "LOCXPOlfC28.359.HIT1"; transcript_id "LOCXPOlfC28.359.HIT1.transcript"; gene_name "LOCXPOlfC28.359.HIT1.OlfC.2R.857.ANF_receptor.exons6.CM014937.1.Perca_flavescens";
CM014937.1	exonerate:protein2genome:local	exon	13620998	13621225	.	-	.	gene_id "LOCXPOlfC28.359.HIT1"; transcript_id "LOCXPOlfC28.359.HIT1.transcript"; gene_name "LOCXPOlfC28.359.HIT1.OlfC.2R.857.ANF_receptor.exons6.CM014937.1.Perca_flavescens";
CM014937.1	exonerate:protein2genome:local	exon	13621389	13622183	.	-	.	gene_id "LOCXPOlfC28.359.HIT1"; transcript_id "LOCXPOlfC28.359.HIT1.transcript"; gene_name "LOCXPOlfC28.359.HIT1.OlfC.2R.857.ANF_receptor.exons6.CM014937.1.Perca_flavescens";
CM014937.1	exonerate:protein2genome:local	exon	13622340	13622634	.	-	.	gene_id "LOCXPOlfC28.359.HIT1"; transcript_id "LOCXPOlfC28.359.HIT1.transcript"; gene_name "LOCXPOlfC28.359.HIT1.OlfC.2R.857.ANF_receptor.exons6.CM014937.1.Perca_flavescens";
CM014937.1	exonerate:protein2genome:local	exon	13622852	13623084	.	-	.	gene_id "LOCXPOlfC28.359.HIT1"; transcript_id "LOCXPOlfC28.359.HIT1.transcript"; gene_name "LOCXPOlfC28.359.HIT1.OlfC.2R.857.ANF_receptor.exons6.CM014937.1.Perca_flavescens";
CM014937.1	exonerate:protein2genome:local	exon	13630208	13631109	.	-	.	gene_id "LOCXPOlfC30.365.HIT1"; transcript_id "LOCXPOlfC30.365.HIT1.transcript"; gene_name "LOCXPOlfC30.365.HIT1.OlfC.2R.859.ANF_receptor.exons6.CM014937.1.Perca_flavescens";
CM014937.1	exonerate:protein2genome:local	exon	13631611	13631734	.	-	.	gene_id "LOCXPOlfC30.365.HIT1"; transcript_id "LOCXPOlfC30.365.HIT1.transcript"; gene_name "LOCXPOlfC30.365.HIT1.OlfC.2R.859.ANF_receptor.exons6.CM014937.1.Perca_flavescens";
CM014937.1	exonerate:protein2genome:local	exon	13631886	13632113	.	-	.	gene_id "LOCXPOlfC30.365.HIT1"; transcript_id "LOCXPOlfC30.365.HIT1.transcript"; gene_name "LOCXPOlfC30.365.HIT1.OlfC.2R.859.ANF_receptor.exons6.CM014937.1.Perca_flavescens";
CM014937.1	exonerate:protein2genome:local	exon	13632278	13633072	.	-	.	gene_id "LOCXPOlfC30.365.HIT1"; transcript_id "LOCXPOlfC30.365.HIT1.transcript"; gene_name "LOCXPOlfC30.365.HIT1.OlfC.2R.859.ANF_receptor.exons6.CM014937.1.Perca_flavescens";
CM014937.1	exonerate:protein2genome:local	exon	13633242	13633536	.	-	.	gene_id "LOCXPOlfC30.365.HIT1"; transcript_id "LOCXPOlfC30.365.HIT1.transcript"; gene_name "LOCXPOlfC30.365.HIT1.OlfC.2R.859.ANF_receptor.exons6.CM014937.1.Perca_flavescens";
CM014937.1	exonerate:protein2genome:local	exon	13633762	13633994	.	-	.	gene_id "LOCXPOlfC30.365.HIT1"; transcript_id "LOCXPOlfC30.365.HIT1.transcript"; gene_name "LOCXPOlfC30.365.HIT1.OlfC.2R.859.ANF_receptor.exons6.CM014937.1.Perca_flavescens";
CM014937.1	exonerate:protein2genome:local	exon	13640491	13641392	.	-	.	gene_id "LOCXPOlfC31.370.HIT1"; transcript_id "LOCXPOlfC31.370.HIT1.transcript"; gene_name "LOCXPOlfC31.370.HIT1.OlfC.2R.860.ANF_receptor.exons6.CM014937.1.Perca_flavescens";
CM014937.1	exonerate:protein2genome:local	exon	13642008	13642131	.	-	.	gene_id "LOCXPOlfC31.370.HIT1"; transcript_id "LOCXPOlfC31.370.HIT1.transcript"; gene_name "LOCXPOlfC31.370.HIT1.OlfC.2R.860.ANF_receptor.exons6.CM014937.1.Perca_flavescens";
CM014937.1	exonerate:protein2genome:local	exon	13642302	13642529	.	-	.	gene_id "LOCXPOlfC31.370.HIT1"; transcript_id "LOCXPOlfC31.370.HIT1.transcript"; gene_name "LOCXPOlfC31.370.HIT1.OlfC.2R.860.ANF_receptor.exons6.CM014937.1.Perca_flavescens";
CM014937.1	exonerate:protein2genome:local	exon	13642697	13643491	.	-	.	gene_id "LOCXPOlfC31.370.HIT1"; transcript_id "LOCXPOlfC31.370.HIT1.transcript"; gene_name "LOCXPOlfC31.370.HIT1.OlfC.2R.860.ANF_receptor.exons6.CM014937.1.Perca_flavescens";
CM014937.1	exonerate:protein2genome:local	exon	13643625	13643922	.	-	.	gene_id "LOCXPOlfC31.370.HIT1"; transcript_id "LOCXPOlfC31.370.HIT1.transcript"; gene_name "LOCXPOlfC31.370.HIT1.OlfC.2R.860.ANF_receptor.exons6.CM014937.1.Perca_flavescens";
CM014937.1	exonerate:protein2genome:local	exon	13644090	13644322	.	-	.	gene_id "LOCXPOlfC31.370.HIT1"; transcript_id "LOCXPOlfC31.370.HIT1.transcript"; gene_name "LOCXPOlfC31.370.HIT1.OlfC.2R.860.ANF_receptor.exons6.CM014937.1.Perca_flavescens";
CM014937.1	exonerate:protein2genome:local	exon	13651923	13652824	.	-	.	gene_id "LOCXPOlfC32.372.HIT1"; transcript_id "LOCXPOlfC32.372.HIT1.transcript"; gene_name "LOCXPOlfC32.372.HIT1.OlfC.2R.860.ANF_receptor.exons6.CM014937.1.Perca_flavescens";
CM014937.1	exonerate:protein2genome:local	exon	13653577	13653700	.	-	.	gene_id "LOCXPOlfC32.372.HIT1"; transcript_id "LOCXPOlfC32.372.HIT1.transcript"; gene_name "LOCXPOlfC32.372.HIT1.OlfC.2R.860.ANF_receptor.exons6.CM014937.1.Perca_flavescens";
CM014937.1	exonerate:protein2genome:local	exon	13653895	13654122	.	-	.	gene_id "LOCXPOlfC32.372.HIT1"; transcript_id "LOCXPOlfC32.372.HIT1.transcript"; gene_name "LOCXPOlfC32.372.HIT1.OlfC.2R.860.ANF_receptor.exons6.CM014937.1.Perca_flavescens";
CM014937.1	exonerate:protein2genome:local	exon	13654230	13655024	.	-	.	gene_id "LOCXPOlfC32.372.HIT1"; transcript_id "LOCXPOlfC32.372.HIT1.transcript"; gene_name "LOCXPOlfC32.372.HIT1.OlfC.2R.860.ANF_receptor.exons6.CM014937.1.Perca_flavescens";
CM014937.1	exonerate:protein2genome:local	exon	13655152	13655449	.	-	.	gene_id "LOCXPOlfC32.372.HIT1"; transcript_id "LOCXPOlfC32.372.HIT1.transcript"; gene_name "LOCXPOlfC32.372.HIT1.OlfC.2R.860.ANF_receptor.exons6.CM014937.1.Perca_flavescens";
CM014937.1	exonerate:protein2genome:local	exon	13655629	13655861	.	-	.	gene_id "LOCXPOlfC32.372.HIT1"; transcript_id "LOCXPOlfC32.372.HIT1.transcript"; gene_name "LOCXPOlfC32.372.HIT1.OlfC.2R.860.ANF_receptor.exons6.CM014937.1.Perca_flavescens";
CM014937.1	exonerate:protein2genome:local	exon	13672810	13673711	.	-	.	gene_id "LOCXPOlfC33.383.HIT1"; transcript_id "LOCXPOlfC33.383.HIT1.transcript"; gene_name "LOCXPOlfC33.383.HIT1.OlfC.2R.860.ANF_receptor.exons6.CM014937.1.Perca_flavescens";
CM014937.1	exonerate:protein2genome:local	exon	13674361	13674484	.	-	.	gene_id "LOCXPOlfC33.383.HIT1"; transcript_id "LOCXPOlfC33.383.HIT1.transcript"; gene_name "LOCXPOlfC33.383.HIT1.OlfC.2R.860.ANF_receptor.exons6.CM014937.1.Perca_flavescens";
CM014937.1	exonerate:protein2genome:local	exon	13674679	13674906	.	-	.	gene_id "LOCXPOlfC33.383.HIT1"; transcript_id "LOCXPOlfC33.383.HIT1.transcript"; gene_name "LOCXPOlfC33.383.HIT1.OlfC.2R.860.ANF_receptor.exons6.CM014937.1.Perca_flavescens";
CM014937.1	exonerate:protein2genome:local	exon	13675081	13675875	.	-	.	gene_id "LOCXPOlfC33.383.HIT1"; transcript_id "LOCXPOlfC33.383.HIT1.transcript"; gene_name "LOCXPOlfC33.383.HIT1.OlfC.2R.860.ANF_receptor.exons6.CM014937.1.Perca_flavescens";
CM014937.1	exonerate:protein2genome:local	exon	13676015	13676312	.	-	.	gene_id "LOCXPOlfC33.383.HIT1"; transcript_id "LOCXPOlfC33.383.HIT1.transcript"; gene_name "LOCXPOlfC33.383.HIT1.OlfC.2R.860.ANF_receptor.exons6.CM014937.1.Perca_flavescens";
CM014937.1	exonerate:protein2genome:local	exon	13676493	13676725	.	-	.	gene_id "LOCXPOlfC33.383.HIT1"; transcript_id "LOCXPOlfC33.383.HIT1.transcript"; gene_name "LOCXPOlfC33.383.HIT1.OlfC.2R.860.ANF_receptor.exons6.CM014937.1.Perca_flavescens";
CM014937.1	exonerate:protein2genome:local	exon	13690327	13691219	.	-	.	gene_id "LOCXPOlfC34.386.HIT1"; transcript_id "LOCXPOlfC34.386.HIT1.transcript"; gene_name "LOCXPOlfC34.386.HIT1.OlfC.2R.857.ANF_receptor.exons6.CM014937.1.Perca_flavescens";
CM014937.1	exonerate:protein2genome:local	exon	13691821	13691944	.	-	.	gene_id "LOCXPOlfC34.386.HIT1"; transcript_id "LOCXPOlfC34.386.HIT1.transcript"; gene_name "LOCXPOlfC34.386.HIT1.OlfC.2R.857.ANF_receptor.exons6.CM014937.1.Perca_flavescens";
CM014937.1	exonerate:protein2genome:local	exon	13692145	13692372	.	-	.	gene_id "LOCXPOlfC34.386.HIT1"; transcript_id "LOCXPOlfC34.386.HIT1.transcript"; gene_name "LOCXPOlfC34.386.HIT1.OlfC.2R.857.ANF_receptor.exons6.CM014937.1.Perca_flavescens";
CM014937.1	exonerate:protein2genome:local	exon	13692541	13693335	.	-	.	gene_id "LOCXPOlfC34.386.HIT1"; transcript_id "LOCXPOlfC34.386.HIT1.transcript"; gene_name "LOCXPOlfC34.386.HIT1.OlfC.2R.857.ANF_receptor.exons6.CM014937.1.Perca_flavescens";
CM014937.1	exonerate:protein2genome:local	exon	13693454	13693751	.	-	.	gene_id "LOCXPOlfC34.386.HIT1"; transcript_id "LOCXPOlfC34.386.HIT1.transcript"; gene_name "LOCXPOlfC34.386.HIT1.OlfC.2R.857.ANF_receptor.exons6.CM014937.1.Perca_flavescens";
CM014937.1	exonerate:protein2genome:local	exon	13693930	13694162	.	-	.	gene_id "LOCXPOlfC34.386.HIT1"; transcript_id "LOCXPOlfC34.386.HIT1.transcript"; gene_name "LOCXPOlfC34.386.HIT1.OlfC.2R.857.ANF_receptor.exons6.CM014937.1.Perca_flavescens";
CM014937.1	exonerate:protein2genome:local	exon	13700441	13701342	.	-	.	gene_id "LOCXPOlfC35.392.HIT1"; transcript_id "LOCXPOlfC35.392.HIT1.transcript"; gene_name "LOCXPOlfC35.392.HIT1.OlfC.2R.860.ANF_receptor.exons6.CM014937.1.Perca_flavescens";
CM014937.1	exonerate:protein2genome:local	exon	13702029	13702152	.	-	.	gene_id "LOCXPOlfC35.392.HIT1"; transcript_id "LOCXPOlfC35.392.HIT1.transcript"; gene_name "LOCXPOlfC35.392.HIT1.OlfC.2R.860.ANF_receptor.exons6.CM014937.1.Perca_flavescens";
CM014937.1	exonerate:protein2genome:local	exon	13702335	13702562	.	-	.	gene_id "LOCXPOlfC35.392.HIT1"; transcript_id "LOCXPOlfC35.392.HIT1.transcript"; gene_name "LOCXPOlfC35.392.HIT1.OlfC.2R.860.ANF_receptor.exons6.CM014937.1.Perca_flavescens";
CM014937.1	exonerate:protein2genome:local	exon	13702735	13703529	.	-	.	gene_id "LOCXPOlfC35.392.HIT1"; transcript_id "LOCXPOlfC35.392.HIT1.transcript"; gene_name "LOCXPOlfC35.392.HIT1.OlfC.2R.860.ANF_receptor.exons6.CM014937.1.Perca_flavescens";
CM014937.1	exonerate:protein2genome:local	exon	13703613	13703910	.	-	.	gene_id "LOCXPOlfC35.392.HIT1"; transcript_id "LOCXPOlfC35.392.HIT1.transcript"; gene_name "LOCXPOlfC35.392.HIT1.OlfC.2R.860.ANF_receptor.exons6.CM014937.1.Perca_flavescens";
CM014937.1	exonerate:protein2genome:local	exon	13704089	13704321	.	-	.	gene_id "LOCXPOlfC35.392.HIT1"; transcript_id "LOCXPOlfC35.392.HIT1.transcript"; gene_name "LOCXPOlfC35.392.HIT1.OlfC.2R.860.ANF_receptor.exons6.CM014937.1.Perca_flavescens";
CM014937.1	exonerate:protein2genome:local	exon	13714699	13714907	.	+	.	gene_id "LOCXPOlfC36.394.HIT1"; transcript_id "LOCXPOlfC36.394.HIT1.transcript"; gene_name "LOCXPOlfC36.394.HIT1.OlfC.2R.838.ANF_receptor.exons6.CM014937.1.Perca_flavescens";
CM014937.1	exonerate:protein2genome:local	exon	13714999	13715287	.	+	.	gene_id "LOCXPOlfC36.394.HIT1"; transcript_id "LOCXPOlfC36.394.HIT1.transcript"; gene_name "LOCXPOlfC36.394.HIT1.OlfC.2R.838.ANF_receptor.exons6.CM014937.1.Perca_flavescens";
CM014937.1	exonerate:protein2genome:local	exon	13715370	13716125	.	+	.	gene_id "LOCXPOlfC36.394.HIT1"; transcript_id "LOCXPOlfC36.394.HIT1.transcript"; gene_name "LOCXPOlfC36.394.HIT1.OlfC.2R.838.ANF_receptor.exons6.CM014937.1.Perca_flavescens";
CM014937.1	exonerate:protein2genome:local	exon	13716207	13716453	.	+	.	gene_id "LOCXPOlfC36.394.HIT1"; transcript_id "LOCXPOlfC36.394.HIT1.transcript"; gene_name "LOCXPOlfC36.394.HIT1.OlfC.2R.838.ANF_receptor.exons6.CM014937.1.Perca_flavescens";
CM014937.1	exonerate:protein2genome:local	exon	13716574	13716684	.	+	.	gene_id "LOCXPOlfC36.394.HIT1"; transcript_id "LOCXPOlfC36.394.HIT1.transcript"; gene_name "LOCXPOlfC36.394.HIT1.OlfC.2R.838.ANF_receptor.exons6.CM014937.1.Perca_flavescens";
CM014937.1	exonerate:protein2genome:local	exon	13716845	13717746	.	+	.	gene_id "LOCXPOlfC36.394.HIT1"; transcript_id "LOCXPOlfC36.394.HIT1.transcript"; gene_name "LOCXPOlfC36.394.HIT1.OlfC.2R.838.ANF_receptor.exons6.CM014937.1.Perca_flavescens";
CM014937.1	exonerate:protein2genome:local	exon	13723060	13723280	.	+	.	gene_id "LOCXPOlfC37.396.HIT1"; transcript_id "LOCXPOlfC37.396.HIT1.transcript"; gene_name "LOCXPOlfC37.396.HIT1.OlfC.2R.854.ANF_receptor.exons6.CM014937.1.Perca_flavescens";
CM014937.1	exonerate:protein2genome:local	exon	13723365	13723653	.	+	.	gene_id "LOCXPOlfC37.396.HIT1"; transcript_id "LOCXPOlfC37.396.HIT1.transcript"; gene_name "LOCXPOlfC37.396.HIT1.OlfC.2R.854.ANF_receptor.exons6.CM014937.1.Perca_flavescens";
CM014937.1	exonerate:protein2genome:local	exon	13724071	13724877	.	+	.	gene_id "LOCXPOlfC37.396.HIT1"; transcript_id "LOCXPOlfC37.396.HIT1.transcript"; gene_name "LOCXPOlfC37.396.HIT1.OlfC.2R.854.ANF_receptor.exons6.CM014937.1.Perca_flavescens";
CM014937.1	exonerate:protein2genome:local	exon	13724971	13725198	.	+	.	gene_id "LOCXPOlfC37.396.HIT1"; transcript_id "LOCXPOlfC37.396.HIT1.transcript"; gene_name "LOCXPOlfC37.396.HIT1.OlfC.2R.854.ANF_receptor.exons6.CM014937.1.Perca_flavescens";
CM014937.1	exonerate:protein2genome:local	exon	13725524	13725647	.	+	.	gene_id "LOCXPOlfC37.396.HIT1"; transcript_id "LOCXPOlfC37.396.HIT1.transcript"; gene_name "LOCXPOlfC37.396.HIT1.OlfC.2R.854.ANF_receptor.exons6.CM014937.1.Perca_flavescens";
CM014937.1	exonerate:protein2genome:local	exon	13725806	13726698	.	+	.	gene_id "LOCXPOlfC37.396.HIT1"; transcript_id "LOCXPOlfC37.396.HIT1.transcript"; gene_name "LOCXPOlfC37.396.HIT1.OlfC.2R.854.ANF_receptor.exons6.CM014937.1.Perca_flavescens";
CM014937.1	exonerate:protein2genome:local	exon	13727453	13727658	.	+	.	gene_id "LOCXPOlfC38.400.HIT1"; transcript_id "LOCXPOlfC38.400.HIT1.transcript"; gene_name "LOCXPOlfC38.400.HIT1.OlfC.2R.861.ANF_receptor.exons6.CM014937.1.Perca_flavescens";
CM014937.1	exonerate:protein2genome:local	exon	13727793	13728078	.	+	.	gene_id "LOCXPOlfC38.400.HIT1"; transcript_id "LOCXPOlfC38.400.HIT1.transcript"; gene_name "LOCXPOlfC38.400.HIT1.OlfC.2R.861.ANF_receptor.exons6.CM014937.1.Perca_flavescens";
CM014937.1	exonerate:protein2genome:local	exon	13728239	13729063	.	+	.	gene_id "LOCXPOlfC38.400.HIT1"; transcript_id "LOCXPOlfC38.400.HIT1.transcript"; gene_name "LOCXPOlfC38.400.HIT1.OlfC.2R.861.ANF_receptor.exons6.CM014937.1.Perca_flavescens";
CM014937.1	exonerate:protein2genome:local	exon	13729154	13729384	.	+	.	gene_id "LOCXPOlfC38.400.HIT1"; transcript_id "LOCXPOlfC38.400.HIT1.transcript"; gene_name "LOCXPOlfC38.400.HIT1.OlfC.2R.861.ANF_receptor.exons6.CM014937.1.Perca_flavescens";
CM014937.1	exonerate:protein2genome:local	exon	13729587	13729710	.	+	.	gene_id "LOCXPOlfC38.400.HIT1"; transcript_id "LOCXPOlfC38.400.HIT1.transcript"; gene_name "LOCXPOlfC38.400.HIT1.OlfC.2R.861.ANF_receptor.exons6.CM014937.1.Perca_flavescens";
CM014937.1	exonerate:protein2genome:local	exon	13729843	13730753	.	+	.	gene_id "LOCXPOlfC38.400.HIT1"; transcript_id "LOCXPOlfC38.400.HIT1.transcript"; gene_name "LOCXPOlfC38.400.HIT1.OlfC.2R.861.ANF_receptor.exons6.CM014937.1.Perca_flavescens";
CM014937.1	exonerate:protein2genome:local	exon	13738821	13739056	.	+	.	gene_id "LOCXPOlfC39.405.HIT1"; transcript_id "LOCXPOlfC39.405.HIT1.transcript"; gene_name "LOCXPOlfC39.405.HIT1.OlfC.2R.861.ANF_receptor.exons6.CM014937.1.Perca_flavescens";
CM014937.1	exonerate:protein2genome:local	exon	13739251	13739548	.	+	.	gene_id "LOCXPOlfC39.405.HIT1"; transcript_id "LOCXPOlfC39.405.HIT1.transcript"; gene_name "LOCXPOlfC39.405.HIT1.OlfC.2R.861.ANF_receptor.exons6.CM014937.1.Perca_flavescens";
CM014937.1	exonerate:protein2genome:local	exon	13739722	13740516	.	+	.	gene_id "LOCXPOlfC39.405.HIT1"; transcript_id "LOCXPOlfC39.405.HIT1.transcript"; gene_name "LOCXPOlfC39.405.HIT1.OlfC.2R.861.ANF_receptor.exons6.CM014937.1.Perca_flavescens";
CM014937.1	exonerate:protein2genome:local	exon	13740679	13740906	.	+	.	gene_id "LOCXPOlfC39.405.HIT1"; transcript_id "LOCXPOlfC39.405.HIT1.transcript"; gene_name "LOCXPOlfC39.405.HIT1.OlfC.2R.861.ANF_receptor.exons6.CM014937.1.Perca_flavescens";
CM014937.1	exonerate:protein2genome:local	exon	13741122	13741245	.	+	.	gene_id "LOCXPOlfC39.405.HIT1"; transcript_id "LOCXPOlfC39.405.HIT1.transcript"; gene_name "LOCXPOlfC39.405.HIT1.OlfC.2R.861.ANF_receptor.exons6.CM014937.1.Perca_flavescens";
CM014937.1	exonerate:protein2genome:local	exon	13741981	13742882	.	+	.	gene_id "LOCXPOlfC39.405.HIT1"; transcript_id "LOCXPOlfC39.405.HIT1.transcript"; gene_name "LOCXPOlfC39.405.HIT1.OlfC.2R.861.ANF_receptor.exons6.CM014937.1.Perca_flavescens";
CM014937.1	exonerate:protein2genome:local	exon	13749320	13749552	.	+	.	gene_id "LOCXPOlfC40.409.HIT1"; transcript_id "LOCXPOlfC40.409.HIT1.transcript"; gene_name "LOCXPOlfC40.409.HIT1.OlfC.2R.860.ANF_receptor.exons6.CM014937.1.Perca_flavescens";
CM014937.1	exonerate:protein2genome:local	exon	13749735	13750032	.	+	.	gene_id "LOCXPOlfC40.409.HIT1"; transcript_id "LOCXPOlfC40.409.HIT1.transcript"; gene_name "LOCXPOlfC40.409.HIT1.OlfC.2R.860.ANF_receptor.exons6.CM014937.1.Perca_flavescens";
CM014937.1	exonerate:protein2genome:local	exon	13750198	13750992	.	+	.	gene_id "LOCXPOlfC40.409.HIT1"; transcript_id "LOCXPOlfC40.409.HIT1.transcript"; gene_name "LOCXPOlfC40.409.HIT1.OlfC.2R.860.ANF_receptor.exons6.CM014937.1.Perca_flavescens";
CM014937.1	exonerate:protein2genome:local	exon	13751150	13751377	.	+	.	gene_id "LOCXPOlfC40.409.HIT1"; transcript_id "LOCXPOlfC40.409.HIT1.transcript"; gene_name "LOCXPOlfC40.409.HIT1.OlfC.2R.860.ANF_receptor.exons6.CM014937.1.Perca_flavescens";
CM014937.1	exonerate:protein2genome:local	exon	13751563	13751686	.	+	.	gene_id "LOCXPOlfC40.409.HIT1"; transcript_id "LOCXPOlfC40.409.HIT1.transcript"; gene_name "LOCXPOlfC40.409.HIT1.OlfC.2R.860.ANF_receptor.exons6.CM014937.1.Perca_flavescens";
CM014937.1	exonerate:protein2genome:local	exon	13752055	13752956	.	+	.	gene_id "LOCXPOlfC40.409.HIT1"; transcript_id "LOCXPOlfC40.409.HIT1.transcript"; gene_name "LOCXPOlfC40.409.HIT1.OlfC.2R.860.ANF_receptor.exons6.CM014937.1.Perca_flavescens";
CM014937.1	exonerate:protein2genome:local	exon	13769114	13769361	.	+	.	gene_id "LOCXPOlfC41.414.HIT1"; transcript_id "LOCXPOlfC41.414.HIT1.transcript"; gene_name "LOCXPOlfC41.414.HIT1.OlfC.2R.879.ANF_receptor.exons10.CM014937.1.Perca_flavescens";
CM014937.1	exonerate:protein2genome:local	exon	13769593	13769893	.	+	.	gene_id "LOCXPOlfC41.414.HIT1"; transcript_id "LOCXPOlfC41.414.HIT1.transcript"; gene_name "LOCXPOlfC41.414.HIT1.OlfC.2R.879.ANF_receptor.exons10.CM014937.1.Perca_flavescens";
CM014937.1	exonerate:protein2genome:local	exon	13770127	13770213	.	+	.	gene_id "LOCXPOlfC41.414.HIT1"; transcript_id "LOCXPOlfC41.414.HIT1.transcript"; gene_name "LOCXPOlfC41.414.HIT1.OlfC.2R.879.ANF_receptor.exons10.CM014937.1.Perca_flavescens";
CM014937.1	exonerate:protein2genome:local	exon	13770392	13770499	.	+	.	gene_id "LOCXPOlfC41.414.HIT1"; transcript_id "LOCXPOlfC41.414.HIT1.transcript"; gene_name "LOCXPOlfC41.414.HIT1.OlfC.2R.879.ANF_receptor.exons10.CM014937.1.Perca_flavescens";
CM014937.1	exonerate:protein2genome:local	exon	13770632	13770811	.	+	.	gene_id "LOCXPOlfC41.414.HIT1"; transcript_id "LOCXPOlfC41.414.HIT1.transcript"; gene_name "LOCXPOlfC41.414.HIT1.OlfC.2R.879.ANF_receptor.exons10.CM014937.1.Perca_flavescens";
CM014937.1	exonerate:protein2genome:local	exon	13770985	13771446	.	+	.	gene_id "LOCXPOlfC41.414.HIT1"; transcript_id "LOCXPOlfC41.414.HIT1.transcript"; gene_name "LOCXPOlfC41.414.HIT1.OlfC.2R.879.ANF_receptor.exons10.CM014937.1.Perca_flavescens";
CM014937.1	exonerate:protein2genome:local	exon	13771562	13771789	.	+	.	gene_id "LOCXPOlfC41.414.HIT1"; transcript_id "LOCXPOlfC41.414.HIT1.transcript"; gene_name "LOCXPOlfC41.414.HIT1.OlfC.2R.879.ANF_receptor.exons10.CM014937.1.Perca_flavescens";
CM014937.1	exonerate:protein2genome:local	exon	13771885	13772008	.	+	.	gene_id "LOCXPOlfC41.414.HIT1"; transcript_id "LOCXPOlfC41.414.HIT1.transcript"; gene_name "LOCXPOlfC41.414.HIT1.OlfC.2R.879.ANF_receptor.exons10.CM014937.1.Perca_flavescens";
CM014937.1	exonerate:protein2genome:local	exon	13772112	13772584	.	+	.	gene_id "LOCXPOlfC41.414.HIT1"; transcript_id "LOCXPOlfC41.414.HIT1.transcript"; gene_name "LOCXPOlfC41.414.HIT1.OlfC.2R.879.ANF_receptor.exons10.CM014937.1.Perca_flavescens";
CM014937.1	exonerate:protein2genome:local	exon	13772671	13773096	.	+	.	gene_id "LOCXPOlfC41.414.HIT1"; transcript_id "LOCXPOlfC41.414.HIT1.transcript"; gene_name "LOCXPOlfC41.414.HIT1.OlfC.2R.879.ANF_receptor.exons10.CM014937.1.Perca_flavescens";
CM014937.1	exonerate:protein2genome:local	exon	14149012	14149913	.	-	.	gene_id "LOCXPOlfC42.423.HIT1"; transcript_id "LOCXPOlfC42.423.HIT1.transcript"; gene_name "LOCXPOlfC42.423.HIT1.OlfC.2R.882.ANF_receptor.exons8.CM014937.1.Perca_flavescens";
CM014937.1	exonerate:protein2genome:local	exon	14149996	14150119	.	-	.	gene_id "LOCXPOlfC42.423.HIT1"; transcript_id "LOCXPOlfC42.423.HIT1.transcript"; gene_name "LOCXPOlfC42.423.HIT1.OlfC.2R.882.ANF_receptor.exons8.CM014937.1.Perca_flavescens";
CM014937.1	exonerate:protein2genome:local	exon	14150572	14150793	.	-	.	gene_id "LOCXPOlfC42.423.HIT1"; transcript_id "LOCXPOlfC42.423.HIT1.transcript"; gene_name "LOCXPOlfC42.423.HIT1.OlfC.2R.882.ANF_receptor.exons8.CM014937.1.Perca_flavescens";
CM014937.1	exonerate:protein2genome:local	exon	14150927	14151132	.	-	.	gene_id "LOCXPOlfC42.423.HIT1"; transcript_id "LOCXPOlfC42.423.HIT1.transcript"; gene_name "LOCXPOlfC42.423.HIT1.OlfC.2R.882.ANF_receptor.exons8.CM014937.1.Perca_flavescens";
CM014937.1	exonerate:protein2genome:local	exon	14151646	14151941	.	-	.	gene_id "LOCXPOlfC42.423.HIT1"; transcript_id "LOCXPOlfC42.423.HIT1.transcript"; gene_name "LOCXPOlfC42.423.HIT1.OlfC.2R.882.ANF_receptor.exons8.CM014937.1.Perca_flavescens";
CM014937.1	exonerate:protein2genome:local	exon	14152229	14152518	.	-	.	gene_id "LOCXPOlfC42.423.HIT1"; transcript_id "LOCXPOlfC42.423.HIT1.transcript"; gene_name "LOCXPOlfC42.423.HIT1.OlfC.2R.882.ANF_receptor.exons8.CM014937.1.Perca_flavescens";
CM014937.1	exonerate:protein2genome:local	exon	14152618	14152912	.	-	.	gene_id "LOCXPOlfC42.423.HIT1"; transcript_id "LOCXPOlfC42.423.HIT1.transcript"; gene_name "LOCXPOlfC42.423.HIT1.OlfC.2R.882.ANF_receptor.exons8.CM014937.1.Perca_flavescens";
CM014937.1	exonerate:protein2genome:local	exon	14153449	14153759	.	-	.	gene_id "LOCXPOlfC42.423.HIT1"; transcript_id "LOCXPOlfC42.423.HIT1.transcript"; gene_name "LOCXPOlfC42.423.HIT1.OlfC.2R.882.ANF_receptor.exons8.CM014937.1.Perca_flavescens";
CM014937.1	exonerate:protein2genome:local	exon	23850008	23850287	.	-	.	gene_id "LOCXPOlfC43.427.HIT1"; transcript_id "LOCXPOlfC43.427.HIT1.transcript"; gene_name "LOCXPOlfC43.427.HIT1.OlfC.2R.913.ANF_receptor.exons15.CM014937.1.Perca_flavescens";
CM014937.1	exonerate:protein2genome:local	exon	23850627	23850826	.	-	.	gene_id "LOCXPOlfC43.427.HIT1"; transcript_id "LOCXPOlfC43.427.HIT1.transcript"; gene_name "LOCXPOlfC43.427.HIT1.OlfC.2R.913.ANF_receptor.exons15.CM014937.1.Perca_flavescens";
CM014937.1	exonerate:protein2genome:local	exon	23850928	23851166	.	-	.	gene_id "LOCXPOlfC43.427.HIT1"; transcript_id "LOCXPOlfC43.427.HIT1.transcript"; gene_name "LOCXPOlfC43.427.HIT1.OlfC.2R.913.ANF_receptor.exons15.CM014937.1.Perca_flavescens";
CM014937.1	exonerate:protein2genome:local	exon	23851316	23851511	.	-	.	gene_id "LOCXPOlfC43.427.HIT1"; transcript_id "LOCXPOlfC43.427.HIT1.transcript"; gene_name "LOCXPOlfC43.427.HIT1.OlfC.2R.913.ANF_receptor.exons15.CM014937.1.Perca_flavescens";
CM014937.1	exonerate:protein2genome:local	exon	23851616	23851776	.	-	.	gene_id "LOCXPOlfC43.427.HIT1"; transcript_id "LOCXPOlfC43.427.HIT1.transcript"; gene_name "LOCXPOlfC43.427.HIT1.OlfC.2R.913.ANF_receptor.exons15.CM014937.1.Perca_flavescens";
CM014937.1	exonerate:protein2genome:local	exon	23852087	23852210	.	-	.	gene_id "LOCXPOlfC43.427.HIT1"; transcript_id "LOCXPOlfC43.427.HIT1.transcript"; gene_name "LOCXPOlfC43.427.HIT1.OlfC.2R.913.ANF_receptor.exons15.CM014937.1.Perca_flavescens";
CM014937.1	exonerate:protein2genome:local	exon	23852370	23852597	.	-	.	gene_id "LOCXPOlfC43.427.HIT1"; transcript_id "LOCXPOlfC43.427.HIT1.transcript"; gene_name "LOCXPOlfC43.427.HIT1.OlfC.2R.913.ANF_receptor.exons15.CM014937.1.Perca_flavescens";
CM014937.1	exonerate:protein2genome:local	exon	23852673	23852793	.	-	.	gene_id "LOCXPOlfC43.427.HIT1"; transcript_id "LOCXPOlfC43.427.HIT1.transcript"; gene_name "LOCXPOlfC43.427.HIT1.OlfC.2R.913.ANF_receptor.exons15.CM014937.1.Perca_flavescens";
CM014937.1	exonerate:protein2genome:local	exon	23853452	23853543	.	-	.	gene_id "LOCXPOlfC43.427.HIT1"; transcript_id "LOCXPOlfC43.427.HIT1.transcript"; gene_name "LOCXPOlfC43.427.HIT1.OlfC.2R.913.ANF_receptor.exons15.CM014937.1.Perca_flavescens";
CM014937.1	exonerate:protein2genome:local	exon	23853604	23853636	.	-	.	gene_id "LOCXPOlfC43.427.HIT1"; transcript_id "LOCXPOlfC43.427.HIT1.transcript"; gene_name "LOCXPOlfC43.427.HIT1.OlfC.2R.913.ANF_receptor.exons15.CM014937.1.Perca_flavescens";
CM014937.1	exonerate:protein2genome:local	exon	23853881	23854006	.	-	.	gene_id "LOCXPOlfC43.427.HIT1"; transcript_id "LOCXPOlfC43.427.HIT1.transcript"; gene_name "LOCXPOlfC43.427.HIT1.OlfC.2R.913.ANF_receptor.exons15.CM014937.1.Perca_flavescens";
CM014937.1	exonerate:protein2genome:local	exon	23854162	23854353	.	-	.	gene_id "LOCXPOlfC43.427.HIT1"; transcript_id "LOCXPOlfC43.427.HIT1.transcript"; gene_name "LOCXPOlfC43.427.HIT1.OlfC.2R.913.ANF_receptor.exons15.CM014937.1.Perca_flavescens";
CM014937.1	exonerate:protein2genome:local	exon	23854457	23854699	.	-	.	gene_id "LOCXPOlfC43.427.HIT1"; transcript_id "LOCXPOlfC43.427.HIT1.transcript"; gene_name "LOCXPOlfC43.427.HIT1.OlfC.2R.913.ANF_receptor.exons15.CM014937.1.Perca_flavescens";
CM014937.1	exonerate:protein2genome:local	exon	23854789	23855080	.	-	.	gene_id "LOCXPOlfC43.427.HIT1"; transcript_id "LOCXPOlfC43.427.HIT1.transcript"; gene_name "LOCXPOlfC43.427.HIT1.OlfC.2R.913.ANF_receptor.exons15.CM014937.1.Perca_flavescens";
CM014937.1	exonerate:protein2genome:local	exon	23855587	23855798	.	-	.	gene_id "LOCXPOlfC43.427.HIT1"; transcript_id "LOCXPOlfC43.427.HIT1.transcript"; gene_name "LOCXPOlfC43.427.HIT1.OlfC.2R.913.ANF_receptor.exons15.CM014937.1.Perca_flavescens";
CM014937.1	exonerate:protein2genome:local	exon	13118817	13119715	.	-	.	gene_id "LOCXPHaplo16.18aa.280.HIT1"; transcript_id "LOCXPHaplo16.18aa.280.HIT1.transcript"; gene_name "LOCXPHaplo16.18aa.280.HIT1.OlfC.1R.788.ANF_receptor.exons8.CM014937.1.Perca_flavescens";
CM014937.1	exonerate:protein2genome:local	exon	13122069	13122192	.	-	.	gene_id "LOCXPHaplo16.18aa.280.HIT1"; transcript_id "LOCXPHaplo16.18aa.280.HIT1.transcript"; gene_name "LOCXPHaplo16.18aa.280.HIT1.OlfC.1R.788.ANF_receptor.exons8.CM014937.1.Perca_flavescens";
CM014937.1	exonerate:protein2genome:local	exon	13122288	13122512	.	-	.	gene_id "LOCXPHaplo16.18aa.280.HIT1"; transcript_id "LOCXPHaplo16.18aa.280.HIT1.transcript"; gene_name "LOCXPHaplo16.18aa.280.HIT1.OlfC.1R.788.ANF_receptor.exons8.CM014937.1.Perca_flavescens";
CM014937.1	exonerate:protein2genome:local	exon	13122905	13123180	.	-	.	gene_id "LOCXPHaplo16.18aa.280.HIT1"; transcript_id "LOCXPHaplo16.18aa.280.HIT1.transcript"; gene_name "LOCXPHaplo16.18aa.280.HIT1.OlfC.1R.788.ANF_receptor.exons8.CM014937.1.Perca_flavescens";
CM014937.1	exonerate:protein2genome:local	exon	13123273	13123476	.	-	.	gene_id "LOCXPHaplo16.18aa.280.HIT1"; transcript_id "LOCXPHaplo16.18aa.280.HIT1.transcript"; gene_name "LOCXPHaplo16.18aa.280.HIT1.OlfC.1R.788.ANF_receptor.exons8.CM014937.1.Perca_flavescens";
CM014937.1	exonerate:protein2genome:local	exon	13123782	13124051	.	-	.	gene_id "LOCXPHaplo16.18aa.280.HIT1"; transcript_id "LOCXPHaplo16.18aa.280.HIT1.transcript"; gene_name "LOCXPHaplo16.18aa.280.HIT1.OlfC.1R.788.ANF_receptor.exons8.CM014937.1.Perca_flavescens";
CM014937.1	exonerate:protein2genome:local	exon	13125032	13125118	.	-	.	gene_id "LOCXPHaplo16.18aa.280.HIT1"; transcript_id "LOCXPHaplo16.18aa.280.HIT1.transcript"; gene_name "LOCXPHaplo16.18aa.280.HIT1.OlfC.1R.788.ANF_receptor.exons8.CM014937.1.Perca_flavescens";
CM014937.1	exonerate:protein2genome:local	exon	13125250	13125528	.	-	.	gene_id "LOCXPHaplo16.18aa.280.HIT1"; transcript_id "LOCXPHaplo16.18aa.280.HIT1.transcript"; gene_name "LOCXPHaplo16.18aa.280.HIT1.OlfC.1R.788.ANF_receptor.exons8.CM014937.1.Perca_flavescens";
CM014937.1	exonerate:protein2genome:local	exon	13551738	13552633	.	-	.	gene_id "LOCXPHaplo8.1aa.440.HIT1"; transcript_id "LOCXPHaplo8.1aa.440.HIT1.transcript"; gene_name "LOCXPHaplo8.1aa.440.HIT1.OlfC.1R.857.ANF_receptor.exons6.CM014937.1.Perca_flavescens";
CM014937.1	exonerate:protein2genome:local	exon	13573644	13573767	.	-	.	gene_id "LOCXPHaplo8.1aa.440.HIT1"; transcript_id "LOCXPHaplo8.1aa.440.HIT1.transcript"; gene_name "LOCXPHaplo8.1aa.440.HIT1.OlfC.1R.857.ANF_receptor.exons6.CM014937.1.Perca_flavescens";
CM014937.1	exonerate:protein2genome:local	exon	13573950	13574177	.	-	.	gene_id "LOCXPHaplo8.1aa.440.HIT1"; transcript_id "LOCXPHaplo8.1aa.440.HIT1.transcript"; gene_name "LOCXPHaplo8.1aa.440.HIT1.OlfC.1R.857.ANF_receptor.exons6.CM014937.1.Perca_flavescens";
CM014937.1	exonerate:protein2genome:local	exon	13574402	13575196	.	-	.	gene_id "LOCXPHaplo8.1aa.440.HIT1"; transcript_id "LOCXPHaplo8.1aa.440.HIT1.transcript"; gene_name "LOCXPHaplo8.1aa.440.HIT1.OlfC.1R.857.ANF_receptor.exons6.CM014937.1.Perca_flavescens";
CM014937.1	exonerate:protein2genome:local	exon	13575355	13575649	.	-	.	gene_id "LOCXPHaplo8.1aa.440.HIT1"; transcript_id "LOCXPHaplo8.1aa.440.HIT1.transcript"; gene_name "LOCXPHaplo8.1aa.440.HIT1.OlfC.1R.857.ANF_receptor.exons6.CM014937.1.Perca_flavescens";
CM014937.1	exonerate:protein2genome:local	exon	13575874	13576106	.	-	.	gene_id "LOCXPHaplo8.1aa.440.HIT1"; transcript_id "LOCXPHaplo8.1aa.440.HIT1.transcript"; gene_name "LOCXPHaplo8.1aa.440.HIT1.OlfC.1R.857.ANF_receptor.exons6.CM014937.1.Perca_flavescens";
CM014952.1	exonerate:protein2genome:local	exon	9140980	9141866	.	-	.	gene_id "LOCXPDreOlfCb1.241.HIT1"; transcript_id "LOCXPDreOlfCb1.241.HIT1.transcript"; gene_name "LOCXPDreOlfCb1.241.HIT1.OlfC.1R.796.ANF_receptor.exons7.CM014952.1.Perca_flavescens";
CM014952.1	exonerate:protein2genome:local	exon	9143531	9143639	.	-	.	gene_id "LOCXPDreOlfCb1.241.HIT1"; transcript_id "LOCXPDreOlfCb1.241.HIT1.transcript"; gene_name "LOCXPDreOlfCb1.241.HIT1.OlfC.1R.796.ANF_receptor.exons7.CM014952.1.Perca_flavescens";
CM014952.1	exonerate:protein2genome:local	exon	9144865	9145074	.	-	.	gene_id "LOCXPDreOlfCb1.241.HIT1"; transcript_id "LOCXPDreOlfCb1.241.HIT1.transcript"; gene_name "LOCXPDreOlfCb1.241.HIT1.OlfC.1R.796.ANF_receptor.exons7.CM014952.1.Perca_flavescens";
CM014952.1	exonerate:protein2genome:local	exon	9145262	9145422	.	-	.	gene_id "LOCXPDreOlfCb1.241.HIT1"; transcript_id "LOCXPDreOlfCb1.241.HIT1.transcript"; gene_name "LOCXPDreOlfCb1.241.HIT1.OlfC.1R.796.ANF_receptor.exons7.CM014952.1.Perca_flavescens";
CM014952.1	exonerate:protein2genome:local	exon	9145498	9146098	.	-	.	gene_id "LOCXPDreOlfCb1.241.HIT1"; transcript_id "LOCXPDreOlfCb1.241.HIT1.transcript"; gene_name "LOCXPDreOlfCb1.241.HIT1.OlfC.1R.796.ANF_receptor.exons7.CM014952.1.Perca_flavescens";
CM014952.1	exonerate:protein2genome:local	exon	9148886	9149177	.	-	.	gene_id "LOCXPDreOlfCb1.241.HIT1"; transcript_id "LOCXPDreOlfCb1.241.HIT1.transcript"; gene_name "LOCXPDreOlfCb1.241.HIT1.OlfC.1R.796.ANF_receptor.exons7.CM014952.1.Perca_flavescens";
CM014952.1	exonerate:protein2genome:local	exon	9154180	9154307	.	-	.	gene_id "LOCXPDreOlfCb1.241.HIT1"; transcript_id "LOCXPDreOlfCb1.241.HIT1.transcript"; gene_name "LOCXPDreOlfCb1.241.HIT1.OlfC.1R.796.ANF_receptor.exons7.CM014952.1.Perca_flavescens";
```
