## Supplementary Data 1 for "Expanded olfactory system in fishes capable of terrestrial exploration": Perca_fluviatilis.OLF_genes.gff

```
CM020910.1	exonerate:protein2genome:local	exon	5773766	5774692	.	-	.	gene_id "LOCXPOR1.306.HIT1"; transcript_id "LOCXPOR1.306.HIT1.transcript"; gene_name "LOCXPOR1.306.HIT1.OR.2R.309.7tm_4.exons1.CM020910.1.Perca_fluviatilis";
CM020910.1	exonerate:protein2genome:local	exon	5785141	5786067	.	-	.	gene_id "LOCXPOR2.445.HIT1"; transcript_id "LOCXPOR2.445.HIT1.transcript"; gene_name "LOCXPOR2.445.HIT1.OR.2R.309.7tm_4.exons1.CM020910.1.Perca_fluviatilis";
CM020910.1	exonerate:protein2genome:local	exon	5792021	5792947	.	-	.	gene_id "LOCXPOR3.595.HIT1"; transcript_id "LOCXPOR3.595.HIT1.transcript"; gene_name "LOCXPOR3.595.HIT1.OR.2R.309.7tm_4.exons1.CM020910.1.Perca_fluviatilis";
CM020910.1	exonerate:protein2genome:local	exon	5804552	5805474	.	-	.	gene_id "LOCXPOR8.620.HIT1"; transcript_id "LOCXPOR8.620.HIT1.transcript"; gene_name "LOCXPOR8.620.HIT1.OR.2R.280.7tm_4.exons1.CM020910.1.Perca_fluviatilis";
CM020910.1	exonerate:protein2genome:local	exon	5831180	5832109	.	-	.	gene_id "LOCXPOR4.641.HIT1"; transcript_id "LOCXPOR4.641.HIT1.transcript"; gene_name "LOCXPOR4.641.HIT1.OR.2R.310.7tm_4.exons1.CM020910.1.Perca_fluviatilis";
CM020910.1	exonerate:protein2genome:local	exon	5840715	5841629	.	-	.	gene_id "LOCXPOR5.659.HIT1"; transcript_id "LOCXPOR5.659.HIT1.transcript"; gene_name "LOCXPOR5.659.HIT1.OR.2R.305.7tm_4.exons1.CM020910.1.Perca_fluviatilis";
CM020910.1	exonerate:protein2genome:local	exon	5845994	5846917	.	-	.	gene_id "LOCXPOR6.679.HIT1"; transcript_id "LOCXPOR6.679.HIT1.transcript"; gene_name "LOCXPOR6.679.HIT1.OR.2R.308.7tm_4.exons1.CM020910.1.Perca_fluviatilis";
CM020910.1	exonerate:protein2genome:local	exon	5858014	5858940	.	-	.	gene_id "LOCXPOR7.698.HIT1"; transcript_id "LOCXPOR7.698.HIT1.transcript"; gene_name "LOCXPOR7.698.HIT1.OR.2R.309.7tm_4.exons1.CM020910.1.Perca_fluviatilis";
CM020910.1	exonerate:protein2genome:local	exon	5863362	5864285	.	-	.	gene_id "LOCXPOR8.721.HIT1"; transcript_id "LOCXPOR8.721.HIT1.transcript"; gene_name "LOCXPOR8.721.HIT1.OR.2R.308.7tm_4.exons1.CM020910.1.Perca_fluviatilis";
CM020910.1	exonerate:protein2genome:local	exon	5874021	5874950	.	-	.	gene_id "LOCXPOR9.307.HIT1"; transcript_id "LOCXPOR9.307.HIT1.transcript"; gene_name "LOCXPOR9.307.HIT1.OR.2R.310.7tm_4.exons1.CM020910.1.Perca_fluviatilis";
CM020910.1	exonerate:protein2genome:local	exon	5887017	5887895	.	-	.	gene_id "LOCXPOR42.319.HIT1"; transcript_id "LOCXPOR42.319.HIT1.transcript"; gene_name "LOCXPOR42.319.HIT1.OR.2R.291.7tm_4.exons1.CM020910.1.Perca_fluviatilis";
CM020910.1	exonerate:protein2genome:local	exon	5889054	5889977	.	-	.	gene_id "LOCXPOR10.332.HIT1"; transcript_id "LOCXPOR10.332.HIT1.transcript"; gene_name "LOCXPOR10.332.HIT1.OR.2R.308.7tm_4.exons1.CM020910.1.Perca_fluviatilis";
CM020910.1	exonerate:protein2genome:local	exon	5918060	5919010	.	-	.	gene_id "LOCXPOR11.409.HIT1"; transcript_id "LOCXPOR11.409.HIT1.transcript"; gene_name "LOCXPOR11.409.HIT1.OR.2R.317.7tm_4.exons1.CM020910.1.Perca_fluviatilis";
CM020910.1	exonerate:protein2genome:local	exon	5962941	5963870	.	-	.	gene_id "LOCXPOR12.469.HIT1"; transcript_id "LOCXPOR12.469.HIT1.transcript"; gene_name "LOCXPOR12.469.HIT1.OR.2R.310.7tm_4.exons1.CM020910.1.Perca_fluviatilis";
CM020910.1	exonerate:protein2genome:local	exon	5970993	5971919	.	-	.	gene_id "LOCXPOR13.489.HIT1"; transcript_id "LOCXPOR13.489.HIT1.transcript"; gene_name "LOCXPOR13.489.HIT1.OR.2R.309.7tm_4.exons1.CM020910.1.Perca_fluviatilis";
CM020910.1	exonerate:protein2genome:local	exon	5975418	5976338	.	-	.	gene_id "LOCXPOR14.515.HIT1"; transcript_id "LOCXPOR14.515.HIT1.transcript"; gene_name "LOCXPOR14.515.HIT1.OR.2R.307.7tm_4.exons1.CM020910.1.Perca_fluviatilis";
CM020910.1	exonerate:protein2genome:local	exon	6012845	6013768	.	+	.	gene_id "LOCXPOR15.573.HIT1"; transcript_id "LOCXPOR15.573.HIT1.transcript"; gene_name "LOCXPOR15.573.HIT1.OR.2R.308.7tm_4.exons1.CM020910.1.Perca_fluviatilis";
CM020910.1	exonerate:protein2genome:local	exon	6069422	6070348	.	+	.	gene_id "LOCXPOR16.610.HIT1"; transcript_id "LOCXPOR16.610.HIT1.transcript"; gene_name "LOCXPOR16.610.HIT1.OR.2R.309.7tm_4.exons1.CM020910.1.Perca_fluviatilis";
CM020910.1	exonerate:protein2genome:local	exon	6112726	6113631	.	+	.	gene_id "LOCXPOR17.617.HIT1"; transcript_id "LOCXPOR17.617.HIT1.transcript"; gene_name "LOCXPOR17.617.HIT1.OR.2R.302.7tm_4.exons1.CM020910.1.Perca_fluviatilis";
CM020910.1	exonerate:protein2genome:local	exon	6122054	6122980	.	+	.	gene_id "LOCXPOR18.619.HIT1"; transcript_id "LOCXPOR18.619.HIT1.transcript"; gene_name "LOCXPOR18.619.HIT1.OR.2R.309.7tm_4.exons1.CM020910.1.Perca_fluviatilis";
CM020910.1	exonerate:protein2genome:local	exon	6141467	6142384	.	+	.	gene_id "LOCXPOR19.621.HIT1"; transcript_id "LOCXPOR19.621.HIT1.transcript"; gene_name "LOCXPOR19.621.HIT1.OR.2R.306.7tm_4.exons1.CM020910.1.Perca_fluviatilis";
CM020910.1	exonerate:protein2genome:local	exon	6161443	6162369	.	+	.	gene_id "LOCXPOR20.623.HIT1"; transcript_id "LOCXPOR20.623.HIT1.transcript"; gene_name "LOCXPOR20.623.HIT1.OR.2R.309.7tm_4.exons1.CM020910.1.Perca_fluviatilis";
CM020910.1	exonerate:protein2genome:local	exon	6169216	6170148	.	+	.	gene_id "LOCXPOR21.625.HIT1"; transcript_id "LOCXPOR21.625.HIT1.transcript"; gene_name "LOCXPOR21.625.HIT1.OR.2R.311.7tm_4.exons1.CM020910.1.Perca_fluviatilis";
CM020910.1	exonerate:protein2genome:local	exon	6206381	6207307	.	-	.	gene_id "LOCXPOR22.638.HIT1"; transcript_id "LOCXPOR22.638.HIT1.transcript"; gene_name "LOCXPOR22.638.HIT1.OR.2R.309.7tm_4.exons1.CM020910.1.Perca_fluviatilis";
CM020910.1	exonerate:protein2genome:local	exon	6241661	6242587	.	+	.	gene_id "LOCXPOR23.643.HIT1"; transcript_id "LOCXPOR23.643.HIT1.transcript"; gene_name "LOCXPOR23.643.HIT1.OR.2R.309.7tm_4.exons1.CM020910.1.Perca_fluviatilis";
CM020910.1	exonerate:protein2genome:local	exon	6275934	6276845	.	-	.	gene_id "LOCXPOR24.647.HIT1"; transcript_id "LOCXPOR24.647.HIT1.transcript"; gene_name "LOCXPOR24.647.HIT1.OR.2R.304.7tm_4.exons1.CM020910.1.Perca_fluviatilis";
CM020910.1	exonerate:protein2genome:local	exon	6290058	6290972	.	+	.	gene_id "LOCXPOR25.648.HIT1"; transcript_id "LOCXPOR25.648.HIT1.transcript"; gene_name "LOCXPOR25.648.HIT1.OR.2R.305.7tm_4.exons1.CM020910.1.Perca_fluviatilis";
CM020910.1	exonerate:protein2genome:local	exon	6323484	6324407	.	+	.	gene_id "LOCXPOR26.651.HIT1"; transcript_id "LOCXPOR26.651.HIT1.transcript"; gene_name "LOCXPOR26.651.HIT1.OR.2R.308.7tm_4.exons1.CM020910.1.Perca_fluviatilis";
CM020910.1	exonerate:protein2genome:local	exon	6352029	6352937	.	+	.	gene_id "LOCXPOR27.653.HIT1"; transcript_id "LOCXPOR27.653.HIT1.transcript"; gene_name "LOCXPOR27.653.HIT1.OR.2R.303.7tm_4.exons1.CM020910.1.Perca_fluviatilis";
CM020910.1	exonerate:protein2genome:local	exon	6441775	6442698	.	-	.	gene_id "LOCXPOR28.658.HIT1"; transcript_id "LOCXPOR28.658.HIT1.transcript"; gene_name "LOCXPOR28.658.HIT1.OR.2R.308.7tm_4.exons1.CM020910.1.Perca_fluviatilis";
CM020910.1	exonerate:protein2genome:local	exon	6466851	6467774	.	-	.	gene_id "LOCXPOR29.661.HIT1"; transcript_id "LOCXPOR29.661.HIT1.transcript"; gene_name "LOCXPOR29.661.HIT1.OR.2R.308.7tm_4.exons1.CM020910.1.Perca_fluviatilis";
CM020910.1	exonerate:protein2genome:local	exon	6470516	6471445	.	-	.	gene_id "LOCXPOR30.663.HIT1"; transcript_id "LOCXPOR30.663.HIT1.transcript"; gene_name "LOCXPOR30.663.HIT1.OR.2R.310.7tm_4.exons1.CM020910.1.Perca_fluviatilis";
CM020910.1	exonerate:protein2genome:local	exon	6479440	6480363	.	-	.	gene_id "LOCXPOR31.665.HIT1"; transcript_id "LOCXPOR31.665.HIT1.transcript"; gene_name "LOCXPOR31.665.HIT1.OR.2R.308.7tm_4.exons1.CM020910.1.Perca_fluviatilis";
CM020910.1	exonerate:protein2genome:local	exon	6483096	6484022	.	-	.	gene_id "LOCXPOR32.667.HIT1"; transcript_id "LOCXPOR32.667.HIT1.transcript"; gene_name "LOCXPOR32.667.HIT1.OR.2R.309.7tm_4.exons1.CM020910.1.Perca_fluviatilis";
CM020910.1	exonerate:protein2genome:local	exon	6510667	6511599	.	+	.	gene_id "LOCXPOR33.671.HIT1"; transcript_id "LOCXPOR33.671.HIT1.transcript"; gene_name "LOCXPOR33.671.HIT1.OR.2R.311.7tm_4.exons1.CM020910.1.Perca_fluviatilis";
CM020910.1	exonerate:protein2genome:local	exon	6514647	6515552	.	+	.	gene_id "LOCXPOR34.673.HIT1"; transcript_id "LOCXPOR34.673.HIT1.transcript"; gene_name "LOCXPOR34.673.HIT1.OR.2R.302.7tm_4.exons1.CM020910.1.Perca_fluviatilis";
CM020910.1	exonerate:protein2genome:local	exon	6519852	6520781	.	+	.	gene_id "LOCXPOR35.675.HIT1"; transcript_id "LOCXPOR35.675.HIT1.transcript"; gene_name "LOCXPOR35.675.HIT1.OR.2R.310.7tm_4.exons1.CM020910.1.Perca_fluviatilis";
CM020910.1	exonerate:protein2genome:local	exon	6525231	6526160	.	+	.	gene_id "LOCXPOR36.677.HIT1"; transcript_id "LOCXPOR36.677.HIT1.transcript"; gene_name "LOCXPOR36.677.HIT1.OR.2R.310.7tm_4.exons1.CM020910.1.Perca_fluviatilis";
CM020910.1	exonerate:protein2genome:local	exon	6534469	6535398	.	+	.	gene_id "LOCXPOR37.681.HIT1"; transcript_id "LOCXPOR37.681.HIT1.transcript"; gene_name "LOCXPOR37.681.HIT1.OR.2R.310.7tm_4.exons1.CM020910.1.Perca_fluviatilis";
CM020910.1	exonerate:protein2genome:local	exon	6541416	6542342	.	+	.	gene_id "LOCXPOR38.684.HIT1"; transcript_id "LOCXPOR38.684.HIT1.transcript"; gene_name "LOCXPOR38.684.HIT1.OR.2R.309.7tm_4.exons1.CM020910.1.Perca_fluviatilis";
CM020910.1	exonerate:protein2genome:local	exon	6546094	6547041	.	-	.	gene_id "LOCXPOR39.686.HIT1"; transcript_id "LOCXPOR39.686.HIT1.transcript"; gene_name "LOCXPOR39.686.HIT1.OR.2R.316.7tm_4.exons1.CM020910.1.Perca_fluviatilis";
CM020910.1	exonerate:protein2genome:local	exon	6550698	6551624	.	+	.	gene_id "LOCXPOR40.688.HIT1"; transcript_id "LOCXPOR40.688.HIT1.transcript"; gene_name "LOCXPOR40.688.HIT1.OR.2R.309.7tm_4.exons1.CM020910.1.Perca_fluviatilis";
CM020910.1	exonerate:protein2genome:local	exon	6560900	6561814	.	+	.	gene_id "LOCXPOR41.690.HIT1"; transcript_id "LOCXPOR41.690.HIT1.transcript"; gene_name "LOCXPOR41.690.HIT1.OR.2R.305.7tm_4.exons1.CM020910.1.Perca_fluviatilis";
CM020910.1	exonerate:protein2genome:local	exon	6589736	6590665	.	+	.	gene_id "LOCXPOR42.696.HIT1"; transcript_id "LOCXPOR42.696.HIT1.transcript"; gene_name "LOCXPOR42.696.HIT1.OR.2R.310.7tm_4.exons1.CM020910.1.Perca_fluviatilis";
CM020910.1	exonerate:protein2genome:local	exon	6612309	6613232	.	+	.	gene_id "LOCXPOR43.702.HIT1"; transcript_id "LOCXPOR43.702.HIT1.transcript"; gene_name "LOCXPOR43.702.HIT1.OR.2R.308.7tm_4.exons1.CM020910.1.Perca_fluviatilis";
CM020910.1	exonerate:protein2genome:local	exon	6616791	6617717	.	+	.	gene_id "LOCXPOR44.704.HIT1"; transcript_id "LOCXPOR44.704.HIT1.transcript"; gene_name "LOCXPOR44.704.HIT1.OR.2R.309.7tm_4.exons1.CM020910.1.Perca_fluviatilis";
CM020910.1	exonerate:protein2genome:local	exon	6634593	6635522	.	+	.	gene_id "LOCXPOR45.706.HIT1"; transcript_id "LOCXPOR45.706.HIT1.transcript"; gene_name "LOCXPOR45.706.HIT1.OR.2R.310.7tm_4.exons1.CM020910.1.Perca_fluviatilis";
CM020910.1	exonerate:protein2genome:local	exon	6637883	6638812	.	+	.	gene_id "LOCXPOR46.708.HIT1"; transcript_id "LOCXPOR46.708.HIT1.transcript"; gene_name "LOCXPOR46.708.HIT1.OR.2R.310.7tm_4.exons1.CM020910.1.Perca_fluviatilis";
CM020910.1	exonerate:protein2genome:local	exon	6665150	6666067	.	+	.	gene_id "LOCXPOR47.712.HIT1"; transcript_id "LOCXPOR47.712.HIT1.transcript"; gene_name "LOCXPOR47.712.HIT1.OR.2R.306.7tm_4.exons1.CM020910.1.Perca_fluviatilis";
CM020910.1	exonerate:protein2genome:local	exon	6699502	6700428	.	+	.	gene_id "LOCXPOR48.720.HIT1"; transcript_id "LOCXPOR48.720.HIT1.transcript"; gene_name "LOCXPOR48.720.HIT1.OR.2R.309.7tm_4.exons1.CM020910.1.Perca_fluviatilis";
CM020910.1	exonerate:protein2genome:local	exon	6723794	6724714	.	+	.	gene_id "LOCXPOR49.726.HIT1"; transcript_id "LOCXPOR49.726.HIT1.transcript"; gene_name "LOCXPOR49.726.HIT1.OR.2R.307.7tm_4.exons1.CM020910.1.Perca_fluviatilis";
CM020910.1	exonerate:protein2genome:local	exon	6729163	6730089	.	+	.	gene_id "LOCXPOR50.728.HIT1"; transcript_id "LOCXPOR50.728.HIT1.transcript"; gene_name "LOCXPOR50.728.HIT1.OR.2R.309.7tm_4.exons1.CM020910.1.Perca_fluviatilis";
CM020910.1	exonerate:protein2genome:local	exon	6766452	6767378	.	+	.	gene_id "LOCXPOR51.730.HIT1"; transcript_id "LOCXPOR51.730.HIT1.transcript"; gene_name "LOCXPOR51.730.HIT1.OR.2R.309.7tm_4.exons1.CM020910.1.Perca_fluviatilis";
CM020910.1	exonerate:protein2genome:local	exon	6774016	6774936	.	+	.	gene_id "LOCXPOR52.732.HIT1"; transcript_id "LOCXPOR52.732.HIT1.transcript"; gene_name "LOCXPOR52.732.HIT1.OR.2R.307.7tm_4.exons1.CM020910.1.Perca_fluviatilis";
CM020910.1	exonerate:protein2genome:local	exon	6779193	6780104	.	-	.	gene_id "LOCXPOR53.734.HIT1"; transcript_id "LOCXPOR53.734.HIT1.transcript"; gene_name "LOCXPOR53.734.HIT1.OR.2R.304.7tm_4.exons1.CM020910.1.Perca_fluviatilis";
CM020910.1	exonerate:protein2genome:local	exon	6893550	6894494	.	+	.	gene_id "LOCXPOR54.735.HIT1"; transcript_id "LOCXPOR54.735.HIT1.transcript"; gene_name "LOCXPOR54.735.HIT1.OR.2R.315.7tm_4.exons1.CM020910.1.Perca_fluviatilis";
CM020910.1	exonerate:protein2genome:local	exon	6898638	6899579	.	+	.	gene_id "LOCXPOR55.736.HIT1"; transcript_id "LOCXPOR55.736.HIT1.transcript"; gene_name "LOCXPOR55.736.HIT1.OR.2R.314.7tm_4.exons1.CM020910.1.Perca_fluviatilis";
CM020910.1	exonerate:protein2genome:local	exon	6910543	6911487	.	+	.	gene_id "LOCXPOR56.738.HIT1"; transcript_id "LOCXPOR56.738.HIT1.transcript"; gene_name "LOCXPOR56.738.HIT1.OR.2R.315.7tm_4.exons1.CM020910.1.Perca_fluviatilis";
CM020910.1	exonerate:protein2genome:local	exon	6939913	6940881	.	+	.	gene_id "LOCXPOR57.308.HIT1"; transcript_id "LOCXPOR57.308.HIT1.transcript"; gene_name "LOCXPOR57.308.HIT1.OR.2R.318.7tm_4.exons1.CM020910.1.Perca_fluviatilis";
CM020910.1	exonerate:protein2genome:local	exon	37746749	37747711	.	-	.	gene_id "LOCXPOR59.309.HIT1"; transcript_id "LOCXPOR59.309.HIT1.transcript"; gene_name "LOCXPOR59.309.HIT1.OR.2R.321.7tm_1.exons1.CM020910.1.Perca_fluviatilis";
CM020910.1	exonerate:protein2genome:local	exon	37771562	37772470	.	-	.	gene_id "LOCXPOR60.310.HIT1"; transcript_id "LOCXPOR60.310.HIT1.transcript"; gene_name "LOCXPOR60.310.HIT1.OR.2R.303.7tm_1.exons1.CM020910.1.Perca_fluviatilis";
CM020910.1	exonerate:protein2genome:local	exon	37775698	37776606	.	-	.	gene_id "LOCXPOR60.311.HIT1"; transcript_id "LOCXPOR60.311.HIT1.transcript"; gene_name "LOCXPOR60.311.HIT1.OR.2R.303.7tm_1.exons1.CM020910.1.Perca_fluviatilis";
CM020910.1	exonerate:protein2genome:local	exon	37784964	37785878	.	-	.	gene_id "LOCXPOR61.312.HIT1"; transcript_id "LOCXPOR61.312.HIT1.transcript"; gene_name "LOCXPOR61.312.HIT1.OR.2R.305.7tm_1.exons1.CM020910.1.Perca_fluviatilis";
CM020910.1	exonerate:protein2genome:local	exon	38781314	38782231	.	-	.	gene_id "LOCXPOR62.313.HIT1"; transcript_id "LOCXPOR62.313.HIT1.transcript"; gene_name "LOCXPOR62.313.HIT1.OR.2R.306.7tm_4.exons1.CM020910.1.Perca_fluviatilis";
CM020910.1	exonerate:protein2genome:local	exon	38793359	38794279	.	+	.	gene_id "LOCXPOR63.314.HIT1"; transcript_id "LOCXPOR63.314.HIT1.transcript"; gene_name "LOCXPOR63.314.HIT1.OR.2R.307.7tm_4.exons1.CM020910.1.Perca_fluviatilis";
CM020910.1	exonerate:protein2genome:local	exon	38797677	38798615	.	+	.	gene_id "LOCXPOR64.315.HIT1"; transcript_id "LOCXPOR64.315.HIT1.transcript"; gene_name "LOCXPOR64.315.HIT1.OR.2R.313.7tm_4.exons1.CM020910.1.Perca_fluviatilis";
CM020910.1	exonerate:protein2genome:local	exon	38803639	38804571	.	+	.	gene_id "LOCXPOR65.316.HIT1"; transcript_id "LOCXPOR65.316.HIT1.transcript"; gene_name "LOCXPOR65.316.HIT1.OR.2R.311.7tm_4.exons1.CM020910.1.Perca_fluviatilis";
CM020910.1	exonerate:protein2genome:local	exon	38826697	38827662	.	+	.	gene_id "LOCXPOR66.317.HIT1"; transcript_id "LOCXPOR66.317.HIT1.transcript"; gene_name "LOCXPOR66.317.HIT1.OR.2R.322.7tm_4.exons1.CM020910.1.Perca_fluviatilis";
CM020910.1	exonerate:protein2genome:local	exon	38838159	38839088	.	-	.	gene_id "LOCXPOR67.320.HIT1"; transcript_id "LOCXPOR67.320.HIT1.transcript"; gene_name "LOCXPOR67.320.HIT1.OR.2R.310.7tm_4.exons1.CM020910.1.Perca_fluviatilis";
CM020910.1	exonerate:protein2genome:local	exon	38860913	38861869	.	+	.	gene_id "LOCXPOR68.322.HIT1"; transcript_id "LOCXPOR68.322.HIT1.transcript"; gene_name "LOCXPOR68.322.HIT1.OR.2R.319.7tm_4.exons1.CM020910.1.Perca_fluviatilis";
CM020910.1	exonerate:protein2genome:local	exon	38901300	38902256	.	+	.	gene_id "LOCXPOR69.323.HIT1"; transcript_id "LOCXPOR69.323.HIT1.transcript"; gene_name "LOCXPOR69.323.HIT1.OR.2R.319.7tm_4.exons1.CM020910.1.Perca_fluviatilis";
CM020910.1	exonerate:protein2genome:local	exon	38916262	38917221	.	+	.	gene_id "LOCXPOR70.324.HIT1"; transcript_id "LOCXPOR70.324.HIT1.transcript"; gene_name "LOCXPOR70.324.HIT1.OR.2R.320.7tm_4.exons1.CM020910.1.Perca_fluviatilis";
CM020910.1	exonerate:protein2genome:local	exon	38926239	38927198	.	+	.	gene_id "LOCXPOR71.325.HIT1"; transcript_id "LOCXPOR71.325.HIT1.transcript"; gene_name "LOCXPOR71.325.HIT1.OR.2R.320.7tm_4.exons1.CM020910.1.Perca_fluviatilis";
CM020910.1	exonerate:protein2genome:local	exon	38947224	38948183	.	+	.	gene_id "LOCXPOR72.326.HIT1"; transcript_id "LOCXPOR72.326.HIT1.transcript"; gene_name "LOCXPOR72.326.HIT1.OR.2R.320.7tm_4.exons1.CM020910.1.Perca_fluviatilis";
CM020910.1	exonerate:protein2genome:local	exon	38960924	38961883	.	+	.	gene_id "LOCXPOR73.327.HIT1"; transcript_id "LOCXPOR73.327.HIT1.transcript"; gene_name "LOCXPOR73.327.HIT1.OR.2R.320.7tm_4.exons1.CM020910.1.Perca_fluviatilis";
CM020910.1	exonerate:protein2genome:local	exon	38979421	38980380	.	+	.	gene_id "LOCXPOR74.330.HIT1"; transcript_id "LOCXPOR74.330.HIT1.transcript"; gene_name "LOCXPOR74.330.HIT1.OR.2R.320.7tm_4.exons1.CM020910.1.Perca_fluviatilis";
CM020912.1	exonerate:protein2genome:local	exon	38444818	38445072	.	-	.	gene_id "LOCXPOR75.333.HIT1"; transcript_id "LOCXPOR75.333.HIT1.transcript"; gene_name "LOCXPOR75.333.HIT1.OR.2R.328.7tm_1.exons4.CM020912.1.Perca_fluviatilis";
CM020912.1	exonerate:protein2genome:local	exon	38445955	38446380	.	-	.	gene_id "LOCXPOR75.333.HIT1"; transcript_id "LOCXPOR75.333.HIT1.transcript"; gene_name "LOCXPOR75.333.HIT1.OR.2R.328.7tm_1.exons4.CM020912.1.Perca_fluviatilis";
CM020912.1	exonerate:protein2genome:local	exon	38447285	38447423	.	-	.	gene_id "LOCXPOR75.333.HIT1"; transcript_id "LOCXPOR75.333.HIT1.transcript"; gene_name "LOCXPOR75.333.HIT1.OR.2R.328.7tm_1.exons4.CM020912.1.Perca_fluviatilis";
CM020912.1	exonerate:protein2genome:local	exon	38448011	38448174	.	-	.	gene_id "LOCXPOR75.333.HIT1"; transcript_id "LOCXPOR75.333.HIT1.transcript"; gene_name "LOCXPOR75.333.HIT1.OR.2R.328.7tm_1.exons4.CM020912.1.Perca_fluviatilis";
CM020912.1	exonerate:protein2genome:local	exon	38465723	38466592	.	-	.	gene_id "LOCXPOR77.335.HIT1"; transcript_id "LOCXPOR77.335.HIT1.transcript"; gene_name "LOCXPOR77.335.HIT1.OR.2R.290.7tm_1.exons1.CM020912.1.Perca_fluviatilis";
CM020912.1	exonerate:protein2genome:local	exon	38498390	38499181	.	-	.	gene_id "LOCXPOR78.337.HIT1"; transcript_id "LOCXPOR78.337.HIT1.transcript"; gene_name "LOCXPOR78.337.HIT1.OR.2R.315.7tm_1.exons2.CM020912.1.Perca_fluviatilis";
CM020912.1	exonerate:protein2genome:local	exon	38500587	38500739	.	-	.	gene_id "LOCXPOR78.337.HIT1"; transcript_id "LOCXPOR78.337.HIT1.transcript"; gene_name "LOCXPOR78.337.HIT1.OR.2R.315.7tm_1.exons2.CM020912.1.Perca_fluviatilis";
CM020912.1	exonerate:protein2genome:local	exon	38510323	38511066	.	-	.	gene_id "LOCXPOR79.338.HIT1"; transcript_id "LOCXPOR79.338.HIT1.transcript"; gene_name "LOCXPOR79.338.HIT1.OR.2R.299.7tm_4.exons2.CM020912.1.Perca_fluviatilis";
CM020912.1	exonerate:protein2genome:local	exon	38511356	38511508	.	-	.	gene_id "LOCXPOR79.338.HIT1"; transcript_id "LOCXPOR79.338.HIT1.transcript"; gene_name "LOCXPOR79.338.HIT1.OR.2R.299.7tm_4.exons2.CM020912.1.Perca_fluviatilis";
CM020912.1	exonerate:protein2genome:local	exon	38585335	38586126	.	-	.	gene_id "LOCXPOR78.345.HIT1"; transcript_id "LOCXPOR78.345.HIT1.transcript"; gene_name "LOCXPOR78.345.HIT1.OR.2R.315.7tm_1.exons2.CM020912.1.Perca_fluviatilis";
CM020912.1	exonerate:protein2genome:local	exon	38587543	38587695	.	-	.	gene_id "LOCXPOR78.345.HIT1"; transcript_id "LOCXPOR78.345.HIT1.transcript"; gene_name "LOCXPOR78.345.HIT1.OR.2R.315.7tm_1.exons2.CM020912.1.Perca_fluviatilis";
CM020912.1	exonerate:protein2genome:local	exon	38592568	38593311	.	-	.	gene_id "LOCXPOR79.346.HIT1"; transcript_id "LOCXPOR79.346.HIT1.transcript"; gene_name "LOCXPOR79.346.HIT1.OR.2R.299.7tm_1.exons2.CM020912.1.Perca_fluviatilis";
CM020912.1	exonerate:protein2genome:local	exon	38595247	38595399	.	-	.	gene_id "LOCXPOR79.346.HIT1"; transcript_id "LOCXPOR79.346.HIT1.transcript"; gene_name "LOCXPOR79.346.HIT1.OR.2R.299.7tm_1.exons2.CM020912.1.Perca_fluviatilis";
CM020912.1	exonerate:protein2genome:local	exon	38597196	38597987	.	-	.	gene_id "LOCXPOR78.348.HIT1"; transcript_id "LOCXPOR78.348.HIT1.transcript"; gene_name "LOCXPOR78.348.HIT1.OR.2R.315.7tm_4.exons3.CM020912.1.Perca_fluviatilis";
CM020912.1	exonerate:protein2genome:local	exon	38601334	38601337	.	-	.	gene_id "LOCXPOR78.348.HIT1"; transcript_id "LOCXPOR78.348.HIT1.transcript"; gene_name "LOCXPOR78.348.HIT1.OR.2R.315.7tm_4.exons3.CM020912.1.Perca_fluviatilis";
CM020912.1	exonerate:protein2genome:local	exon	38605209	38605357	.	-	.	gene_id "LOCXPOR78.348.HIT1"; transcript_id "LOCXPOR78.348.HIT1.transcript"; gene_name "LOCXPOR78.348.HIT1.OR.2R.315.7tm_4.exons3.CM020912.1.Perca_fluviatilis";
CM020912.1	exonerate:protein2genome:local	exon	38643762	38644505	.	-	.	gene_id "LOCXPOR81.352.HIT1"; transcript_id "LOCXPOR81.352.HIT1.transcript"; gene_name "LOCXPOR81.352.HIT1.OR.2R.298.7tm_1.exons2.CM020912.1.Perca_fluviatilis";
CM020912.1	exonerate:protein2genome:local	exon	38645237	38645386	.	-	.	gene_id "LOCXPOR81.352.HIT1"; transcript_id "LOCXPOR81.352.HIT1.transcript"; gene_name "LOCXPOR81.352.HIT1.OR.2R.298.7tm_1.exons2.CM020912.1.Perca_fluviatilis";
CM020912.1	exonerate:protein2genome:local	exon	38666290	38667048	.	-	.	gene_id "LOCXPOR81.356.HIT1"; transcript_id "LOCXPOR81.356.HIT1.transcript"; gene_name "LOCXPOR81.356.HIT1.OR.2R.303.7tm_1.exons2.CM020912.1.Perca_fluviatilis";
CM020912.1	exonerate:protein2genome:local	exon	38673663	38673812	.	-	.	gene_id "LOCXPOR81.356.HIT1"; transcript_id "LOCXPOR81.356.HIT1.transcript"; gene_name "LOCXPOR81.356.HIT1.OR.2R.303.7tm_1.exons2.CM020912.1.Perca_fluviatilis";
CM020913.1	exonerate:protein2genome:local	exon	33730435	33730563	.	-	.	gene_id "LOCXPOR82.362.HIT1"; transcript_id "LOCXPOR82.362.HIT1.transcript"; gene_name "LOCXPOR82.362.HIT1.OR.2R.305.7tm_1.exons2.CM020913.1.Perca_fluviatilis";
CM020913.1	exonerate:protein2genome:local	exon	33730603	33731388	.	-	.	gene_id "LOCXPOR82.362.HIT1"; transcript_id "LOCXPOR82.362.HIT1.transcript"; gene_name "LOCXPOR82.362.HIT1.OR.2R.305.7tm_1.exons2.CM020913.1.Perca_fluviatilis";
CM020920.1	exonerate:protein2genome:local	exon	28484932	28485864	.	+	.	gene_id "LOCXPOR83.366.HIT1"; transcript_id "LOCXPOR83.366.HIT1.transcript"; gene_name "LOCXPOR83.366.HIT1.OR.2R.311.7tm_4.exons1.CM020920.1.Perca_fluviatilis";
CM020920.1	exonerate:protein2genome:local	exon	28492177	28493115	.	+	.	gene_id "LOCXPOR84.368.HIT1"; transcript_id "LOCXPOR84.368.HIT1.transcript"; gene_name "LOCXPOR84.368.HIT1.OR.2R.313.7tm_4.exons1.CM020920.1.Perca_fluviatilis";
CM020920.1	exonerate:protein2genome:local	exon	32959304	32960227	.	-	.	gene_id "LOCXPOR85.369.HIT1"; transcript_id "LOCXPOR85.369.HIT1.transcript"; gene_name "LOCXPOR85.369.HIT1.OR.2R.308.7tm_4.exons1.CM020920.1.Perca_fluviatilis";
CM020920.1	exonerate:protein2genome:local	exon	32969536	32970453	.	-	.	gene_id "LOCXPOR86.370.HIT1"; transcript_id "LOCXPOR86.370.HIT1.transcript"; gene_name "LOCXPOR86.370.HIT1.OR.2R.306.7tm_4.exons1.CM020920.1.Perca_fluviatilis";
CM020920.1	exonerate:protein2genome:local	exon	32974687	32975604	.	+	.	gene_id "LOCXPOR87.371.HIT1"; transcript_id "LOCXPOR87.371.HIT1.transcript"; gene_name "LOCXPOR87.371.HIT1.OR.2R.306.7tm_4.exons1.CM020920.1.Perca_fluviatilis";
CM020920.1	exonerate:protein2genome:local	exon	32988772	32989686	.	-	.	gene_id "LOCXPOR88.372.HIT1"; transcript_id "LOCXPOR88.372.HIT1.transcript"; gene_name "LOCXPOR88.372.HIT1.OR.2R.305.7tm_4.exons1.CM020920.1.Perca_fluviatilis";
CM020920.1	exonerate:protein2genome:local	exon	33002349	33003263	.	-	.	gene_id "LOCXPOR89.375.HIT1"; transcript_id "LOCXPOR89.375.HIT1.transcript"; gene_name "LOCXPOR89.375.HIT1.OR.2R.305.7tm_4.exons1.CM020920.1.Perca_fluviatilis";
CM020920.1	exonerate:protein2genome:local	exon	33007428	33008330	.	+	.	gene_id "LOCXPOR90.376.HIT1"; transcript_id "LOCXPOR90.376.HIT1.transcript"; gene_name "LOCXPOR90.376.HIT1.OR.2R.301.7tm_4.exons1.CM020920.1.Perca_fluviatilis";
CM020920.1	exonerate:protein2genome:local	exon	33042539	33043462	.	-	.	gene_id "LOCXPOR91.378.HIT1"; transcript_id "LOCXPOR91.378.HIT1.transcript"; gene_name "LOCXPOR91.378.HIT1.OR.2R.308.7tm_4.exons1.CM020920.1.Perca_fluviatilis";
CM020920.1	exonerate:protein2genome:local	exon	33047367	33048290	.	-	.	gene_id "LOCXPOR102.379.HIT1"; transcript_id "LOCXPOR102.379.HIT1.transcript"; gene_name "LOCXPOR102.379.HIT1.OR.2R.308.7tm_4.exons1.CM020920.1.Perca_fluviatilis";
CM020920.1	exonerate:protein2genome:local	exon	33055543	33056460	.	-	.	gene_id "LOCXPOR100.380.HIT1"; transcript_id "LOCXPOR100.380.HIT1.transcript"; gene_name "LOCXPOR100.380.HIT1.OR.2R.306.7tm_4.exons1.CM020920.1.Perca_fluviatilis";
CM020920.1	exonerate:protein2genome:local	exon	33061543	33062463	.	-	.	gene_id "LOCXPOR94.381.HIT1"; transcript_id "LOCXPOR94.381.HIT1.transcript"; gene_name "LOCXPOR94.381.HIT1.OR.2R.307.7tm_4.exons1.CM020920.1.Perca_fluviatilis";
CM020920.1	exonerate:protein2genome:local	exon	33102234	33103154	.	+	.	gene_id "LOCXPOR138.387.HIT1"; transcript_id "LOCXPOR138.387.HIT1.transcript"; gene_name "LOCXPOR138.387.HIT1.OR.2R.307.7tm_4.exons1.CM020920.1.Perca_fluviatilis";
CM020920.1	exonerate:protein2genome:local	exon	33119534	33120454	.	+	.	gene_id "LOCXPOR96.391.HIT1"; transcript_id "LOCXPOR96.391.HIT1.transcript"; gene_name "LOCXPOR96.391.HIT1.OR.2R.307.7tm_4.exons1.CM020920.1.Perca_fluviatilis";
CM020920.1	exonerate:protein2genome:local	exon	33591398	33592318	.	-	.	gene_id "LOCXPOR97.393.HIT1"; transcript_id "LOCXPOR97.393.HIT1.transcript"; gene_name "LOCXPOR97.393.HIT1.OR.2R.307.7tm_4.exons1.CM020920.1.Perca_fluviatilis";
CM020920.1	exonerate:protein2genome:local	exon	33614854	33615778	.	-	.	gene_id "LOCXPOR133.399.HIT1"; transcript_id "LOCXPOR133.399.HIT1.transcript"; gene_name "LOCXPOR133.399.HIT1.OR.2R.283.7tm_4.exons1.CM020920.1.Perca_fluviatilis";
CM020920.1	exonerate:protein2genome:local	exon	33633809	33634726	.	+	.	gene_id "LOCXPOR98.400.HIT1"; transcript_id "LOCXPOR98.400.HIT1.transcript"; gene_name "LOCXPOR98.400.HIT1.OR.2R.306.7tm_4.exons1.CM020920.1.Perca_fluviatilis";
CM020920.1	exonerate:protein2genome:local	exon	33643919	33644839	.	+	.	gene_id "LOCXPOR94.406.HIT1"; transcript_id "LOCXPOR94.406.HIT1.transcript"; gene_name "LOCXPOR94.406.HIT1.OR.2R.307.7tm_4.exons1.CM020920.1.Perca_fluviatilis";
CM020920.1	exonerate:protein2genome:local	exon	33648673	33649590	.	+	.	gene_id "LOCXPOR100.407.HIT1"; transcript_id "LOCXPOR100.407.HIT1.transcript"; gene_name "LOCXPOR100.407.HIT1.OR.2R.306.7tm_4.exons1.CM020920.1.Perca_fluviatilis";
CM020920.1	exonerate:protein2genome:local	exon	33654662	33655579	.	+	.	gene_id "LOCXPOR101.410.HIT1"; transcript_id "LOCXPOR101.410.HIT1.transcript"; gene_name "LOCXPOR101.410.HIT1.OR.2R.306.7tm_4.exons1.CM020920.1.Perca_fluviatilis";
CM020920.1	exonerate:protein2genome:local	exon	33664072	33664995	.	+	.	gene_id "LOCXPOR102.411.HIT1"; transcript_id "LOCXPOR102.411.HIT1.transcript"; gene_name "LOCXPOR102.411.HIT1.OR.2R.308.7tm_4.exons1.CM020920.1.Perca_fluviatilis";
CM020920.1	exonerate:protein2genome:local	exon	33670683	33671606	.	+	.	gene_id "LOCXPOR103.414.HIT1"; transcript_id "LOCXPOR103.414.HIT1.transcript"; gene_name "LOCXPOR103.414.HIT1.OR.2R.308.7tm_4.exons1.CM020920.1.Perca_fluviatilis";
CM020920.1	exonerate:protein2genome:local	exon	33677890	33678792	.	+	.	gene_id "LOCXPOR104.415.HIT1"; transcript_id "LOCXPOR104.415.HIT1.transcript"; gene_name "LOCXPOR104.415.HIT1.OR.2R.301.7tm_4.exons1.CM020920.1.Perca_fluviatilis";
CM020920.1	exonerate:protein2genome:local	exon	33683103	33684020	.	+	.	gene_id "LOCXPOR105.416.HIT1"; transcript_id "LOCXPOR105.416.HIT1.transcript"; gene_name "LOCXPOR105.416.HIT1.OR.2R.306.7tm_4.exons1.CM020920.1.Perca_fluviatilis";
CM020920.1	exonerate:protein2genome:local	exon	33708449	33709363	.	+	.	gene_id "LOCXPOR106.419.HIT1"; transcript_id "LOCXPOR106.419.HIT1.transcript"; gene_name "LOCXPOR106.419.HIT1.OR.2R.305.7tm_4.exons1.CM020920.1.Perca_fluviatilis";
CM020920.1	exonerate:protein2genome:local	exon	33711057	33711974	.	+	.	gene_id "LOCXPOR105.420.HIT1"; transcript_id "LOCXPOR105.420.HIT1.transcript"; gene_name "LOCXPOR105.420.HIT1.OR.2R.306.7tm_4.exons1.CM020920.1.Perca_fluviatilis";
CM020920.1	exonerate:protein2genome:local	exon	33720351	33721268	.	-	.	gene_id "LOCXPOR108.422.HIT1"; transcript_id "LOCXPOR108.422.HIT1.transcript"; gene_name "LOCXPOR108.422.HIT1.OR.2R.306.7tm_4.exons1.CM020920.1.Perca_fluviatilis";
CM020920.1	exonerate:protein2genome:local	exon	33733122	33734042	.	+	.	gene_id "LOCXPOR109.423.HIT1"; transcript_id "LOCXPOR109.423.HIT1.transcript"; gene_name "LOCXPOR109.423.HIT1.OR.2R.307.7tm_4.exons1.CM020920.1.Perca_fluviatilis";
CM020920.1	exonerate:protein2genome:local	exon	33739651	33740574	.	+	.	gene_id "LOCXPOR110.424.HIT1"; transcript_id "LOCXPOR110.424.HIT1.transcript"; gene_name "LOCXPOR110.424.HIT1.OR.2R.308.7tm_4.exons1.CM020920.1.Perca_fluviatilis";
CM020920.1	exonerate:protein2genome:local	exon	33744384	33745307	.	+	.	gene_id "LOCXPOR111.425.HIT1"; transcript_id "LOCXPOR111.425.HIT1.transcript"; gene_name "LOCXPOR111.425.HIT1.OR.2R.308.7tm_4.exons1.CM020920.1.Perca_fluviatilis";
CM020920.1	exonerate:protein2genome:local	exon	33775257	33776180	.	-	.	gene_id "LOCXPOR112.437.HIT1"; transcript_id "LOCXPOR112.437.HIT1.transcript"; gene_name "LOCXPOR112.437.HIT1.OR.2R.308.7tm_4.exons1.CM020920.1.Perca_fluviatilis";
CM020920.1	exonerate:protein2genome:local	exon	33790500	33791423	.	-	.	gene_id "LOCXPOR113.439.HIT1"; transcript_id "LOCXPOR113.439.HIT1.transcript"; gene_name "LOCXPOR113.439.HIT1.OR.2R.308.7tm_4.exons1.CM020920.1.Perca_fluviatilis";
CM020920.1	exonerate:protein2genome:local	exon	33815464	33816369	.	+	.	gene_id "LOCXPOR114.442.HIT1"; transcript_id "LOCXPOR114.442.HIT1.transcript"; gene_name "LOCXPOR114.442.HIT1.OR.2R.302.7tm_4.exons1.CM020920.1.Perca_fluviatilis";
CM020920.1	exonerate:protein2genome:local	exon	33832146	33833054	.	+	.	gene_id "LOCXPOR115.443.HIT1"; transcript_id "LOCXPOR115.443.HIT1.transcript"; gene_name "LOCXPOR115.443.HIT1.OR.2R.303.7tm_4.exons1.CM020920.1.Perca_fluviatilis";
CM020920.1	exonerate:protein2genome:local	exon	33847481	33848386	.	+	.	gene_id "LOCXPOR116.446.HIT1"; transcript_id "LOCXPOR116.446.HIT1.transcript"; gene_name "LOCXPOR116.446.HIT1.OR.2R.302.7tm_4.exons1.CM020920.1.Perca_fluviatilis";
CM020920.1	exonerate:protein2genome:local	exon	33855398	33856315	.	+	.	gene_id "LOCXPOR117.447.HIT1"; transcript_id "LOCXPOR117.447.HIT1.transcript"; gene_name "LOCXPOR117.447.HIT1.OR.2R.306.7tm_4.exons1.CM020920.1.Perca_fluviatilis";
CM020920.1	exonerate:protein2genome:local	exon	33876439	33877344	.	+	.	gene_id "LOCXPOR118.451.HIT1"; transcript_id "LOCXPOR118.451.HIT1.transcript"; gene_name "LOCXPOR118.451.HIT1.OR.2R.302.7tm_4.exons1.CM020920.1.Perca_fluviatilis";
CM020920.1	exonerate:protein2genome:local	exon	33888070	33888969	.	+	.	gene_id "LOCXPOR119.452.HIT1"; transcript_id "LOCXPOR119.452.HIT1.transcript"; gene_name "LOCXPOR119.452.HIT1.OR.2R.300.7tm_4.exons1.CM020920.1.Perca_fluviatilis";
CM020920.1	exonerate:protein2genome:local	exon	33890694	33891611	.	+	.	gene_id "LOCXPOR120.453.HIT1"; transcript_id "LOCXPOR120.453.HIT1.transcript"; gene_name "LOCXPOR120.453.HIT1.OR.2R.306.7tm_4.exons1.CM020920.1.Perca_fluviatilis";
CM020920.1	exonerate:protein2genome:local	exon	33897498	33898403	.	-	.	gene_id "LOCXPOR121.454.HIT1"; transcript_id "LOCXPOR121.454.HIT1.transcript"; gene_name "LOCXPOR121.454.HIT1.OR.2R.302.7tm_4.exons1.CM020920.1.Perca_fluviatilis";
CM020920.1	exonerate:protein2genome:local	exon	33911238	33912143	.	+	.	gene_id "LOCXPOR122.455.HIT1"; transcript_id "LOCXPOR122.455.HIT1.transcript"; gene_name "LOCXPOR122.455.HIT1.OR.2R.302.7tm_4.exons1.CM020920.1.Perca_fluviatilis";
CM020920.1	exonerate:protein2genome:local	exon	33930071	33930988	.	+	.	gene_id "LOCXPOR123.460.HIT1"; transcript_id "LOCXPOR123.460.HIT1.transcript"; gene_name "LOCXPOR123.460.HIT1.OR.2R.306.7tm_4.exons1.CM020920.1.Perca_fluviatilis";
CM020920.1	exonerate:protein2genome:local	exon	33935719	33936624	.	-	.	gene_id "LOCXPOR124.461.HIT1"; transcript_id "LOCXPOR124.461.HIT1.transcript"; gene_name "LOCXPOR124.461.HIT1.OR.2R.302.7tm_4.exons1.CM020920.1.Perca_fluviatilis";
CM020920.1	exonerate:protein2genome:local	exon	33956613	33957518	.	-	.	gene_id "LOCXPOR125.462.HIT1"; transcript_id "LOCXPOR125.462.HIT1.transcript"; gene_name "LOCXPOR125.462.HIT1.OR.2R.302.7tm_4.exons1.CM020920.1.Perca_fluviatilis";
CM020920.1	exonerate:protein2genome:local	exon	33979523	33980434	.	+	.	gene_id "LOCXPOR126.465.HIT1"; transcript_id "LOCXPOR126.465.HIT1.transcript"; gene_name "LOCXPOR126.465.HIT1.OR.2R.304.7tm_4.exons1.CM020920.1.Perca_fluviatilis";
CM020920.1	exonerate:protein2genome:local	exon	33986650	33987567	.	+	.	gene_id "LOCXPOR127.466.HIT1"; transcript_id "LOCXPOR127.466.HIT1.transcript"; gene_name "LOCXPOR127.466.HIT1.OR.2R.306.7tm_4.exons1.CM020920.1.Perca_fluviatilis";
CM020920.1	exonerate:protein2genome:local	exon	34001955	34002860	.	+	.	gene_id "LOCXPOR128.470.HIT1"; transcript_id "LOCXPOR128.470.HIT1.transcript"; gene_name "LOCXPOR128.470.HIT1.OR.2R.302.7tm_4.exons1.CM020920.1.Perca_fluviatilis";
CM020920.1	exonerate:protein2genome:local	exon	34007406	34008311	.	+	.	gene_id "LOCXPOR129.471.HIT1"; transcript_id "LOCXPOR129.471.HIT1.transcript"; gene_name "LOCXPOR129.471.HIT1.OR.2R.302.7tm_4.exons1.CM020920.1.Perca_fluviatilis";
CM020920.1	exonerate:protein2genome:local	exon	34016754	34017677	.	+	.	gene_id "LOCXPOR130.473.HIT1"; transcript_id "LOCXPOR130.473.HIT1.transcript"; gene_name "LOCXPOR130.473.HIT1.OR.2R.308.7tm_4.exons1.CM020920.1.Perca_fluviatilis";
CM020920.1	exonerate:protein2genome:local	exon	34021953	34022870	.	+	.	gene_id "LOCXPOR131.475.HIT1"; transcript_id "LOCXPOR131.475.HIT1.transcript"; gene_name "LOCXPOR131.475.HIT1.OR.2R.306.7tm_4.exons1.CM020920.1.Perca_fluviatilis";
CM020920.1	exonerate:protein2genome:local	exon	34038515	34039435	.	+	.	gene_id "LOCXPOR132.478.HIT1"; transcript_id "LOCXPOR132.478.HIT1.transcript"; gene_name "LOCXPOR132.478.HIT1.OR.2R.307.7tm_4.exons1.CM020920.1.Perca_fluviatilis";
CM020920.1	exonerate:protein2genome:local	exon	34106405	34107334	.	+	.	gene_id "LOCXPOR133.487.HIT1"; transcript_id "LOCXPOR133.487.HIT1.transcript"; gene_name "LOCXPOR133.487.HIT1.OR.2R.310.7tm_4.exons1.CM020920.1.Perca_fluviatilis";
CM020920.1	exonerate:protein2genome:local	exon	34154934	34155854	.	+	.	gene_id "LOCXPOR134.496.HIT1"; transcript_id "LOCXPOR134.496.HIT1.transcript"; gene_name "LOCXPOR134.496.HIT1.OR.2R.307.7tm_4.exons1.CM020920.1.Perca_fluviatilis";
CM020920.1	exonerate:protein2genome:local	exon	34201865	34202785	.	+	.	gene_id "LOCXPOR135.500.HIT1"; transcript_id "LOCXPOR135.500.HIT1.transcript"; gene_name "LOCXPOR135.500.HIT1.OR.2R.307.7tm_4.exons1.CM020920.1.Perca_fluviatilis";
CM020920.1	exonerate:protein2genome:local	exon	34217049	34217969	.	+	.	gene_id "LOCXPOR136.503.HIT1"; transcript_id "LOCXPOR136.503.HIT1.transcript"; gene_name "LOCXPOR136.503.HIT1.OR.2R.307.7tm_4.exons1.CM020920.1.Perca_fluviatilis";
CM020920.1	exonerate:protein2genome:local	exon	34232525	34233445	.	-	.	gene_id "LOCXPOR137.506.HIT1"; transcript_id "LOCXPOR137.506.HIT1.transcript"; gene_name "LOCXPOR137.506.HIT1.OR.2R.307.7tm_4.exons1.CM020920.1.Perca_fluviatilis";
CM020920.1	exonerate:protein2genome:local	exon	34246203	34247123	.	+	.	gene_id "LOCXPOR138.509.HIT1"; transcript_id "LOCXPOR138.509.HIT1.transcript"; gene_name "LOCXPOR138.509.HIT1.OR.2R.307.7tm_4.exons1.CM020920.1.Perca_fluviatilis";
CM020920.1	exonerate:protein2genome:local	exon	34277394	34278314	.	-	.	gene_id "LOCXPOR139.512.HIT1"; transcript_id "LOCXPOR139.512.HIT1.transcript"; gene_name "LOCXPOR139.512.HIT1.OR.2R.307.7tm_4.exons1.CM020920.1.Perca_fluviatilis";
CM020920.1	exonerate:protein2genome:local	exon	34302651	34303571	.	+	.	gene_id "LOCXPOR140.514.HIT1"; transcript_id "LOCXPOR140.514.HIT1.transcript"; gene_name "LOCXPOR140.514.HIT1.OR.2R.307.7tm_4.exons1.CM020920.1.Perca_fluviatilis";
CM020920.1	exonerate:protein2genome:local	exon	34308626	34309545	.	+	.	gene_id "LOCXPOR138.518.HIT1"; transcript_id "LOCXPOR138.518.HIT1.transcript"; gene_name "LOCXPOR138.518.HIT1.OR.2R.288.7tm_4.exons1.CM020920.1.Perca_fluviatilis";
CM020920.1	exonerate:protein2genome:local	exon	34366476	34367396	.	+	.	gene_id "LOCXPOR138.527.HIT1"; transcript_id "LOCXPOR138.527.HIT1.transcript"; gene_name "LOCXPOR138.527.HIT1.OR.2R.307.7tm_4.exons1.CM020920.1.Perca_fluviatilis";
CM020920.1	exonerate:protein2genome:local	exon	34389411	34390331	.	+	.	gene_id "LOCXPOR142.529.HIT1"; transcript_id "LOCXPOR142.529.HIT1.transcript"; gene_name "LOCXPOR142.529.HIT1.OR.2R.307.7tm_4.exons1.CM020920.1.Perca_fluviatilis";
CM020920.1	exonerate:protein2genome:local	exon	34408489	34409409	.	+	.	gene_id "LOCXPOR143.531.HIT1"; transcript_id "LOCXPOR143.531.HIT1.transcript"; gene_name "LOCXPOR143.531.HIT1.OR.2R.307.7tm_4.exons1.CM020920.1.Perca_fluviatilis";
CM020920.1	exonerate:protein2genome:local	exon	36216395	36217306	.	+	.	gene_id "LOCXPOR144.532.HIT1"; transcript_id "LOCXPOR144.532.HIT1.transcript"; gene_name "LOCXPOR144.532.HIT1.OR.2R.304.7tm_4.exons1.CM020920.1.Perca_fluviatilis";
CM020922.1	exonerate:protein2genome:local	exon	8960782	8961723	.	-	.	gene_id "LOCXPOR145.533.HIT1"; transcript_id "LOCXPOR145.533.HIT1.transcript"; gene_name "LOCXPOR145.533.HIT1.OR.2R.314.7tm_1.exons1.CM020922.1.Perca_fluviatilis";
CM020922.1	exonerate:protein2genome:local	exon	16172368	16173321	.	-	.	gene_id "LOCXPOR146.534.HIT1"; transcript_id "LOCXPOR146.534.HIT1.transcript"; gene_name "LOCXPOR146.534.HIT1.OR.2R.318.7tm_1.exons1.CM020922.1.Perca_fluviatilis";
CM020924.1	exonerate:protein2genome:local	exon	3663847	3664812	.	-	.	gene_id "LOCXPOR147.537.HIT1"; transcript_id "LOCXPOR147.537.HIT1.transcript"; gene_name "LOCXPOR147.537.HIT1.OR.2R.322.7tm_1.exons1.CM020924.1.Perca_fluviatilis";
CM020924.1	exonerate:protein2genome:local	exon	3672056	3673054	.	-	.	gene_id "LOCXPOR147.538.HIT1"; transcript_id "LOCXPOR147.538.HIT1.transcript"; gene_name "LOCXPOR147.538.HIT1.OR.2R.333.7tm_1.exons1.CM020924.1.Perca_fluviatilis";
CM020924.1	exonerate:protein2genome:local	exon	3676530	3677534	.	-	.	gene_id "LOCXPOR147.539.HIT1"; transcript_id "LOCXPOR147.539.HIT1.transcript"; gene_name "LOCXPOR147.539.HIT1.OR.2R.335.7tm_1.exons1.CM020924.1.Perca_fluviatilis";
CM020924.1	exonerate:protein2genome:local	exon	3687878	3688864	.	-	.	gene_id "LOCXPOR148.540.HIT1"; transcript_id "LOCXPOR148.540.HIT1.transcript"; gene_name "LOCXPOR148.540.HIT1.OR.2R.329.7tm_1.exons1.CM020924.1.Perca_fluviatilis";
CM020924.1	exonerate:protein2genome:local	exon	3695715	3696671	.	-	.	gene_id "LOCXPOR149.541.HIT1"; transcript_id "LOCXPOR149.541.HIT1.transcript"; gene_name "LOCXPOR149.541.HIT1.OR.2R.319.7tm_1.exons1.CM020924.1.Perca_fluviatilis";
CM020924.1	exonerate:protein2genome:local	exon	3700993	3701940	.	-	.	gene_id "LOCXPOR149.542.HIT1"; transcript_id "LOCXPOR149.542.HIT1.transcript"; gene_name "LOCXPOR149.542.HIT1.OR.2R.316.7tm_1.exons1.CM020924.1.Perca_fluviatilis";
CM020924.1	exonerate:protein2genome:local	exon	3711617	3712576	.	-	.	gene_id "LOCXPOR149.543.HIT1"; transcript_id "LOCXPOR149.543.HIT1.transcript"; gene_name "LOCXPOR149.543.HIT1.OR.2R.320.7tm_4.exons1.CM020924.1.Perca_fluviatilis";
CM020924.1	exonerate:protein2genome:local	exon	3721803	3722759	.	-	.	gene_id "LOCXPOR149.544.HIT1"; transcript_id "LOCXPOR149.544.HIT1.transcript"; gene_name "LOCXPOR149.544.HIT1.OR.2R.319.7tm_1.exons1.CM020924.1.Perca_fluviatilis";
CM020924.1	exonerate:protein2genome:local	exon	3739081	3740022	.	+	.	gene_id "LOCXPOR150.545.HIT1"; transcript_id "LOCXPOR150.545.HIT1.transcript"; gene_name "LOCXPOR150.545.HIT1.OR.2R.314.7tm_1.exons1.CM020924.1.Perca_fluviatilis";
CM020924.1	exonerate:protein2genome:local	exon	3746544	3747503	.	+	.	gene_id "LOCXPOR151.546.HIT1"; transcript_id "LOCXPOR151.546.HIT1.transcript"; gene_name "LOCXPOR151.546.HIT1.OR.2R.320.7tm_1.exons1.CM020924.1.Perca_fluviatilis";
CM020924.1	exonerate:protein2genome:local	exon	3757839	3758777	.	+	.	gene_id "LOCXPOR152.549.HIT1"; transcript_id "LOCXPOR152.549.HIT1.transcript"; gene_name "LOCXPOR152.549.HIT1.OR.2R.313.7tm_1.exons1.CM020924.1.Perca_fluviatilis";
CM020924.1	exonerate:protein2genome:local	exon	4884782	4885158	.	+	.	gene_id "LOCXPOR153.550.HIT1"; transcript_id "LOCXPOR153.550.HIT1.transcript"; gene_name "LOCXPOR153.550.HIT1.OR.2R.310.7tm_4.exons3.CM020924.1.Perca_fluviatilis";
CM020924.1	exonerate:protein2genome:local	exon	4885826	4886052	.	+	.	gene_id "LOCXPOR153.550.HIT1"; transcript_id "LOCXPOR153.550.HIT1.transcript"; gene_name "LOCXPOR153.550.HIT1.OR.2R.310.7tm_4.exons3.CM020924.1.Perca_fluviatilis";
CM020924.1	exonerate:protein2genome:local	exon	4886650	4886975	.	+	.	gene_id "LOCXPOR153.550.HIT1"; transcript_id "LOCXPOR153.550.HIT1.transcript"; gene_name "LOCXPOR153.550.HIT1.OR.2R.310.7tm_4.exons3.CM020924.1.Perca_fluviatilis";
CM020924.1	exonerate:protein2genome:local	exon	4894012	4894388	.	+	.	gene_id "LOCXPOR154.552.HIT1"; transcript_id "LOCXPOR154.552.HIT1.transcript"; gene_name "LOCXPOR154.552.HIT1.OR.2R.310.7tm_4.exons3.CM020924.1.Perca_fluviatilis";
CM020924.1	exonerate:protein2genome:local	exon	4895056	4895282	.	+	.	gene_id "LOCXPOR154.552.HIT1"; transcript_id "LOCXPOR154.552.HIT1.transcript"; gene_name "LOCXPOR154.552.HIT1.OR.2R.310.7tm_4.exons3.CM020924.1.Perca_fluviatilis";
CM020924.1	exonerate:protein2genome:local	exon	4895716	4896041	.	+	.	gene_id "LOCXPOR154.552.HIT1"; transcript_id "LOCXPOR154.552.HIT1.transcript"; gene_name "LOCXPOR154.552.HIT1.OR.2R.310.7tm_4.exons3.CM020924.1.Perca_fluviatilis";
CM020924.1	exonerate:protein2genome:local	exon	4925543	4926451	.	+	.	gene_id "LOCXPOR155.553.HIT1"; transcript_id "LOCXPOR155.553.HIT1.transcript"; gene_name "LOCXPOR155.553.HIT1.OR.2R.303.7tm_4.exons1.CM020924.1.Perca_fluviatilis";
CM020924.1	exonerate:protein2genome:local	exon	4937541	4938503	.	+	.	gene_id "LOCXPOR156.555.HIT1"; transcript_id "LOCXPOR156.555.HIT1.transcript"; gene_name "LOCXPOR156.555.HIT1.OR.2R.321.7tm_4.exons1.CM020924.1.Perca_fluviatilis";
CM020924.1	exonerate:protein2genome:local	exon	4954331	4955299	.	+	.	gene_id "LOCXPOR157.557.HIT1"; transcript_id "LOCXPOR157.557.HIT1.transcript"; gene_name "LOCXPOR157.557.HIT1.OR.2R.323.7tm_4.exons1.CM020924.1.Perca_fluviatilis";
CM020924.1	exonerate:protein2genome:local	exon	4966029	4966928	.	+	.	gene_id "LOCXPOR158.559.HIT1"; transcript_id "LOCXPOR158.559.HIT1.transcript"; gene_name "LOCXPOR158.559.HIT1.OR.2R.300.7tm_4.exons1.CM020924.1.Perca_fluviatilis";
CM020924.1	exonerate:protein2genome:local	exon	4974842	4975744	.	+	.	gene_id "LOCXPOR159.562.HIT1"; transcript_id "LOCXPOR159.562.HIT1.transcript"; gene_name "LOCXPOR159.562.HIT1.OR.2R.301.7tm_4.exons1.CM020924.1.Perca_fluviatilis";
CM020924.1	exonerate:protein2genome:local	exon	4980422	4981384	.	-	.	gene_id "LOCXPOR156.563.HIT1"; transcript_id "LOCXPOR156.563.HIT1.transcript"; gene_name "LOCXPOR156.563.HIT1.OR.2R.321.7tm_4.exons1.CM020924.1.Perca_fluviatilis";
CM020924.1	exonerate:protein2genome:local	exon	5011671	5011713	.	+	.	gene_id "LOCXPOR161.568.HIT1"; transcript_id "LOCXPOR161.568.HIT1.transcript"; gene_name "LOCXPOR161.568.HIT1.OR.2R.352.7tm_4.exons4.CM020924.1.Perca_fluviatilis";
CM020924.1	exonerate:protein2genome:local	exon	5012672	5012859	.	+	.	gene_id "LOCXPOR161.568.HIT1"; transcript_id "LOCXPOR161.568.HIT1.transcript"; gene_name "LOCXPOR161.568.HIT1.OR.2R.352.7tm_4.exons4.CM020924.1.Perca_fluviatilis";
CM020924.1	exonerate:protein2genome:local	exon	5012961	5013623	.	+	.	gene_id "LOCXPOR161.568.HIT1"; transcript_id "LOCXPOR161.568.HIT1.transcript"; gene_name "LOCXPOR161.568.HIT1.OR.2R.352.7tm_4.exons4.CM020924.1.Perca_fluviatilis";
CM020924.1	exonerate:protein2genome:local	exon	5016912	5017073	.	+	.	gene_id "LOCXPOR161.568.HIT1"; transcript_id "LOCXPOR161.568.HIT1.transcript"; gene_name "LOCXPOR161.568.HIT1.OR.2R.352.7tm_4.exons4.CM020924.1.Perca_fluviatilis";
CM020924.1	exonerate:protein2genome:local	exon	5020645	5020687	.	+	.	gene_id "LOCXPOR162.569.HIT1"; transcript_id "LOCXPOR162.569.HIT1.transcript"; gene_name "LOCXPOR162.569.HIT1.OR.2R.348.7tm_4.exons4.CM020924.1.Perca_fluviatilis";
CM020924.1	exonerate:protein2genome:local	exon	5023113	5023300	.	+	.	gene_id "LOCXPOR162.569.HIT1"; transcript_id "LOCXPOR162.569.HIT1.transcript"; gene_name "LOCXPOR162.569.HIT1.OR.2R.348.7tm_4.exons4.CM020924.1.Perca_fluviatilis";
CM020924.1	exonerate:protein2genome:local	exon	5023394	5024056	.	+	.	gene_id "LOCXPOR162.569.HIT1"; transcript_id "LOCXPOR162.569.HIT1.transcript"; gene_name "LOCXPOR162.569.HIT1.OR.2R.348.7tm_4.exons4.CM020924.1.Perca_fluviatilis";
CM020924.1	exonerate:protein2genome:local	exon	5024695	5024844	.	+	.	gene_id "LOCXPOR162.569.HIT1"; transcript_id "LOCXPOR162.569.HIT1.transcript"; gene_name "LOCXPOR162.569.HIT1.OR.2R.348.7tm_4.exons4.CM020924.1.Perca_fluviatilis";
CM020924.1	exonerate:protein2genome:local	exon	5034413	5034601	.	+	.	gene_id "LOCXPOR163.570.HIT1"; transcript_id "LOCXPOR163.570.HIT1.transcript"; gene_name "LOCXPOR163.570.HIT1.OR.2R.330.7tm_4.exons3.CM020924.1.Perca_fluviatilis";
CM020924.1	exonerate:protein2genome:local	exon	5034736	5035398	.	+	.	gene_id "LOCXPOR163.570.HIT1"; transcript_id "LOCXPOR163.570.HIT1.transcript"; gene_name "LOCXPOR163.570.HIT1.OR.2R.330.7tm_4.exons3.CM020924.1.Perca_fluviatilis";
CM020924.1	exonerate:protein2genome:local	exon	5035787	5035924	.	+	.	gene_id "LOCXPOR163.570.HIT1"; transcript_id "LOCXPOR163.570.HIT1.transcript"; gene_name "LOCXPOR163.570.HIT1.OR.2R.330.7tm_4.exons3.CM020924.1.Perca_fluviatilis";
CM020924.1	exonerate:protein2genome:local	exon	5053391	5054317	.	-	.	gene_id "LOCXPOR164.571.HIT1"; transcript_id "LOCXPOR164.571.HIT1.transcript"; gene_name "LOCXPOR164.571.HIT1.OR.2R.309.7tm_4.exons1.CM020924.1.Perca_fluviatilis";
CM020924.1	exonerate:protein2genome:local	exon	5062038	5062985	.	-	.	gene_id "LOCXPOR165.574.HIT1"; transcript_id "LOCXPOR165.574.HIT1.transcript"; gene_name "LOCXPOR165.574.HIT1.OR.2R.316.7tm_4.exons1.CM020924.1.Perca_fluviatilis";
CM020924.1	exonerate:protein2genome:local	exon	5073762	5074691	.	-	.	gene_id "LOCXPOR166.575.HIT1"; transcript_id "LOCXPOR166.575.HIT1.transcript"; gene_name "LOCXPOR166.575.HIT1.OR.2R.310.7tm_4.exons1.CM020924.1.Perca_fluviatilis";
CM020924.1	exonerate:protein2genome:local	exon	5082528	5083454	.	-	.	gene_id "LOCXPOR167.576.HIT1"; transcript_id "LOCXPOR167.576.HIT1.transcript"; gene_name "LOCXPOR167.576.HIT1.OR.2R.309.7tm_4.exons1.CM020924.1.Perca_fluviatilis";
CM020924.1	exonerate:protein2genome:local	exon	5092223	5093149	.	-	.	gene_id "LOCXPOR168.577.HIT1"; transcript_id "LOCXPOR168.577.HIT1.transcript"; gene_name "LOCXPOR168.577.HIT1.OR.2R.309.7tm_4.exons1.CM020924.1.Perca_fluviatilis";
CM020924.1	exonerate:protein2genome:local	exon	5100554	5101483	.	-	.	gene_id "LOCXPOR171.579.HIT1"; transcript_id "LOCXPOR171.579.HIT1.transcript"; gene_name "LOCXPOR171.579.HIT1.OR.2R.310.7tm_4.exons1.CM020924.1.Perca_fluviatilis";
CM020924.1	exonerate:protein2genome:local	exon	5140607	5141536	.	+	.	gene_id "LOCXPOR170.586.HIT1"; transcript_id "LOCXPOR170.586.HIT1.transcript"; gene_name "LOCXPOR170.586.HIT1.OR.2R.310.7tm_4.exons1.CM020924.1.Perca_fluviatilis";
CM020924.1	exonerate:protein2genome:local	exon	5147172	5148101	.	+	.	gene_id "LOCXPOR171.587.HIT1"; transcript_id "LOCXPOR171.587.HIT1.transcript"; gene_name "LOCXPOR171.587.HIT1.OR.2R.310.7tm_4.exons1.CM020924.1.Perca_fluviatilis";
CM020924.1	exonerate:protein2genome:local	exon	5154520	5155422	.	+	.	gene_id "LOCXPOR172.588.HIT1"; transcript_id "LOCXPOR172.588.HIT1.transcript"; gene_name "LOCXPOR172.588.HIT1.OR.2R.301.7tm_4.exons1.CM020924.1.Perca_fluviatilis";
CM020924.1	exonerate:protein2genome:local	exon	5163038	5163940	.	-	.	gene_id "LOCXPOR173.589.HIT1"; transcript_id "LOCXPOR173.589.HIT1.transcript"; gene_name "LOCXPOR173.589.HIT1.OR.2R.301.7tm_4.exons1.CM020924.1.Perca_fluviatilis";
CM020924.1	exonerate:protein2genome:local	exon	5169110	5170015	.	-	.	gene_id "LOCXPOR174.590.HIT1"; transcript_id "LOCXPOR174.590.HIT1.transcript"; gene_name "LOCXPOR174.590.HIT1.OR.2R.302.7tm_4.exons1.CM020924.1.Perca_fluviatilis";
CM020924.1	exonerate:protein2genome:local	exon	5173356	5174258	.	-	.	gene_id "LOCXPOR175.591.HIT1"; transcript_id "LOCXPOR175.591.HIT1.transcript"; gene_name "LOCXPOR175.591.HIT1.OR.2R.301.7tm_4.exons1.CM020924.1.Perca_fluviatilis";
CM020924.1	exonerate:protein2genome:local	exon	5186684	5187009	.	-	.	gene_id "LOCXPOR153.592.HIT1"; transcript_id "LOCXPOR153.592.HIT1.transcript"; gene_name "LOCXPOR153.592.HIT1.OR.2R.288.7tm_4.exons3.CM020924.1.Perca_fluviatilis";
CM020924.1	exonerate:protein2genome:local	exon	5187603	5187829	.	-	.	gene_id "LOCXPOR153.592.HIT1"; transcript_id "LOCXPOR153.592.HIT1.transcript"; gene_name "LOCXPOR153.592.HIT1.OR.2R.288.7tm_4.exons3.CM020924.1.Perca_fluviatilis";
CM020924.1	exonerate:protein2genome:local	exon	5188668	5189042	.	-	.	gene_id "LOCXPOR153.592.HIT1"; transcript_id "LOCXPOR153.592.HIT1.transcript"; gene_name "LOCXPOR153.592.HIT1.OR.2R.288.7tm_4.exons3.CM020924.1.Perca_fluviatilis";
CM020924.1	exonerate:protein2genome:local	exon	18472990	18473949	.	+	.	gene_id "LOCXPOR176.594.HIT1"; transcript_id "LOCXPOR176.594.HIT1.transcript"; gene_name "LOCXPOR176.594.HIT1.OR.2R.320.7tm_4.exons1.CM020924.1.Perca_fluviatilis";
CM020924.1	exonerate:protein2genome:local	exon	18481043	18481987	.	+	.	gene_id "LOCXPOR177.598.HIT1"; transcript_id "LOCXPOR177.598.HIT1.transcript"; gene_name "LOCXPOR177.598.HIT1.OR.2R.315.7tm_4.exons1.CM020924.1.Perca_fluviatilis";
CM020924.1	exonerate:protein2genome:local	exon	18488676	18489626	.	-	.	gene_id "LOCXPOR178.599.HIT1"; transcript_id "LOCXPOR178.599.HIT1.transcript"; gene_name "LOCXPOR178.599.HIT1.OR.2R.317.7tm_4.exons1.CM020924.1.Perca_fluviatilis";
CM020924.1	exonerate:protein2genome:local	exon	18493402	18494370	.	-	.	gene_id "LOCXPOR179.600.HIT1"; transcript_id "LOCXPOR179.600.HIT1.transcript"; gene_name "LOCXPOR179.600.HIT1.OR.2R.323.7tm_4.exons1.CM020924.1.Perca_fluviatilis";
CM020924.1	exonerate:protein2genome:local	exon	23613137	23614036	.	+	.	gene_id "LOCXPOR180.603.HIT1"; transcript_id "LOCXPOR180.603.HIT1.transcript"; gene_name "LOCXPOR180.603.HIT1.OR.2R.300.7tm_4.exons1.CM020924.1.Perca_fluviatilis";
CM020924.1	exonerate:protein2genome:local	exon	23623576	23624475	.	+	.	gene_id "LOCXPOR181.606.HIT1"; transcript_id "LOCXPOR181.606.HIT1.transcript"; gene_name "LOCXPOR181.606.HIT1.OR.2R.300.7tm_4.exons1.CM020924.1.Perca_fluviatilis";
CM020912.1	exonerate:protein2genome:local	exon	38459202	38459996	.	-	.	gene_id "LOCXPDilaORUN.67-eta.333.352.HIT1"; transcript_id "LOCXPDilaORUN.67-eta.333.352.HIT1.transcript"; gene_name "LOCXPDilaORUN.67-eta.333.352.HIT1.OR.1R.305.7tm_1.exons2.CM020912.1.Perca_fluviatilis";
CM020912.1	exonerate:protein2genome:local	exon	38460521	38460640	.	-	.	gene_id "LOCXPDilaORUN.67-eta.333.352.HIT1"; transcript_id "LOCXPDilaORUN.67-eta.333.352.HIT1.transcript"; gene_name "LOCXPDilaORUN.67-eta.333.352.HIT1.OR.1R.305.7tm_1.exons2.CM020912.1.Perca_fluviatilis";
CM020912.1	exonerate:protein2genome:local	exon	38523913	38524671	.	-	.	gene_id "LOCXPTilORs.W240.305.360.HIT1"; transcript_id "LOCXPTilORs.W240.305.360.HIT1.transcript"; gene_name "LOCXPTilORs.W240.305.360.HIT1.OR.1R.275.7tm_4.exons2.CM020912.1.Perca_fluviatilis";
CM020912.1	exonerate:protein2genome:local	exon	38525621	38525686	.	-	.	gene_id "LOCXPTilORs.W240.305.360.HIT1"; transcript_id "LOCXPTilORs.W240.305.360.HIT1.transcript"; gene_name "LOCXPTilORs.W240.305.360.HIT1.OR.1R.275.7tm_4.exons2.CM020912.1.Perca_fluviatilis";
CM020912.1	exonerate:protein2genome:local	exon	38657507	38658265	.	-	.	gene_id "LOCXPSichOR4.1-eta.305.376.HIT1"; transcript_id "LOCXPSichOR4.1-eta.305.376.HIT1.transcript"; gene_name "LOCXPSichOR4.1-eta.305.376.HIT1.OR.1R.303.7tm_1.exons2.CM020912.1.Perca_fluviatilis";
CM020912.1	exonerate:protein2genome:local	exon	38662199	38662348	.	-	.	gene_id "LOCXPSichOR4.1-eta.305.376.HIT1"; transcript_id "LOCXPSichOR4.1-eta.305.376.HIT1.transcript"; gene_name "LOCXPSichOR4.1-eta.305.376.HIT1.OR.1R.303.7tm_1.exons2.CM020912.1.Perca_fluviatilis";
CM020912.1	exonerate:protein2genome:local	exon	38692873	38693637	.	-	.	gene_id "LOCXPSichOR4.1-eta.305.381.HIT1"; transcript_id "LOCXPSichOR4.1-eta.305.381.HIT1.transcript"; gene_name "LOCXPSichOR4.1-eta.305.381.HIT1.OR.1R.296.7tm_1.exons2.CM020912.1.Perca_fluviatilis";
CM020912.1	exonerate:protein2genome:local	exon	38695119	38695241	.	-	.	gene_id "LOCXPSichOR4.1-eta.305.381.HIT1"; transcript_id "LOCXPSichOR4.1-eta.305.381.HIT1.transcript"; gene_name "LOCXPSichOR4.1-eta.305.381.HIT1.OR.1R.296.7tm_1.exons2.CM020912.1.Perca_fluviatilis";
CM020909.1	exonerate:protein2genome:local	exon	1465272	1466082	.	-	.	gene_id "LOCXPTAAR20.191.HIT1"; transcript_id "LOCXPTAAR20.191.HIT1.transcript"; gene_name "LOCXPTAAR20.191.HIT1.TAAR.2R.328.7tm_1.exons3.CM020909.1.Perca_fluviatilis";
CM020909.1	exonerate:protein2genome:local	exon	1466423	1466472	.	-	.	gene_id "LOCXPTAAR20.191.HIT1"; transcript_id "LOCXPTAAR20.191.HIT1.transcript"; gene_name "LOCXPTAAR20.191.HIT1.TAAR.2R.328.7tm_1.exons3.CM020909.1.Perca_fluviatilis";
CM020909.1	exonerate:protein2genome:local	exon	1466517	1466639	.	-	.	gene_id "LOCXPTAAR20.191.HIT1"; transcript_id "LOCXPTAAR20.191.HIT1.transcript"; gene_name "LOCXPTAAR20.191.HIT1.TAAR.2R.328.7tm_1.exons3.CM020909.1.Perca_fluviatilis";
CM020909.1	exonerate:protein2genome:local	exon	5589675	5589844	.	+	.	gene_id "LOCXPTAAR1.475.HIT1"; transcript_id "LOCXPTAAR1.475.HIT1.transcript"; gene_name "LOCXPTAAR1.475.HIT1.TAAR.2R.328.7tm_1.exons2.CM020909.1.Perca_fluviatilis";
CM020909.1	exonerate:protein2genome:local	exon	5590192	5591005	.	+	.	gene_id "LOCXPTAAR1.475.HIT1"; transcript_id "LOCXPTAAR1.475.HIT1.transcript"; gene_name "LOCXPTAAR1.475.HIT1.TAAR.2R.328.7tm_1.exons2.CM020909.1.Perca_fluviatilis";
CM020909.1	exonerate:protein2genome:local	exon	5606454	5606626	.	+	.	gene_id "LOCXPTAAR2.509.HIT1"; transcript_id "LOCXPTAAR2.509.HIT1.transcript"; gene_name "LOCXPTAAR2.509.HIT1.TAAR.2R.329.7tm_1.exons2.CM020909.1.Perca_fluviatilis";
CM020909.1	exonerate:protein2genome:local	exon	5606983	5607796	.	+	.	gene_id "LOCXPTAAR2.509.HIT1"; transcript_id "LOCXPTAAR2.509.HIT1.transcript"; gene_name "LOCXPTAAR2.509.HIT1.TAAR.2R.329.7tm_1.exons2.CM020909.1.Perca_fluviatilis";
CM020909.1	exonerate:protein2genome:local	exon	5642509	5642681	.	+	.	gene_id "LOCXPTAAR3.558.HIT1"; transcript_id "LOCXPTAAR3.558.HIT1.transcript"; gene_name "LOCXPTAAR3.558.HIT1.TAAR.2R.329.7tm_1.exons2.CM020909.1.Perca_fluviatilis";
CM020909.1	exonerate:protein2genome:local	exon	5643017	5643830	.	+	.	gene_id "LOCXPTAAR3.558.HIT1"; transcript_id "LOCXPTAAR3.558.HIT1.transcript"; gene_name "LOCXPTAAR3.558.HIT1.TAAR.2R.329.7tm_1.exons2.CM020909.1.Perca_fluviatilis";
CM020909.1	exonerate:protein2genome:local	exon	5657441	5657610	.	+	.	gene_id "LOCXPTAAR4.588.HIT1"; transcript_id "LOCXPTAAR4.588.HIT1.transcript"; gene_name "LOCXPTAAR4.588.HIT1.TAAR.2R.328.7tm_1.exons2.CM020909.1.Perca_fluviatilis";
CM020909.1	exonerate:protein2genome:local	exon	5657965	5658778	.	+	.	gene_id "LOCXPTAAR4.588.HIT1"; transcript_id "LOCXPTAAR4.588.HIT1.transcript"; gene_name "LOCXPTAAR4.588.HIT1.TAAR.2R.328.7tm_1.exons2.CM020909.1.Perca_fluviatilis";
CM020909.1	exonerate:protein2genome:local	exon	19701135	19702127	.	+	.	gene_id "LOCXPTAAR5.617.HIT1"; transcript_id "LOCXPTAAR5.617.HIT1.transcript"; gene_name "LOCXPTAAR5.617.HIT1.TAAR.2R.331.7tm_1.exons1.CM020909.1.Perca_fluviatilis";
CM020910.1	exonerate:protein2genome:local	exon	44894474	44895463	.	+	.	gene_id "LOCXPTAAR6.213.HIT1"; transcript_id "LOCXPTAAR6.213.HIT1.transcript"; gene_name "LOCXPTAAR6.213.HIT1.TAAR.2R.330.7tm_1.exons1.CM020910.1.Perca_fluviatilis";
CM020910.1	exonerate:protein2genome:local	exon	44946039	44947025	.	+	.	gene_id "LOCXPTAAR7.279.HIT1"; transcript_id "LOCXPTAAR7.279.HIT1.transcript"; gene_name "LOCXPTAAR7.279.HIT1.TAAR.2R.329.7tm_1.exons1.CM020910.1.Perca_fluviatilis";
CM020913.1	exonerate:protein2genome:local	exon	41871319	41871441	.	+	.	gene_id "LOCXPTAAR50.361.HIT1"; transcript_id "LOCXPTAAR50.361.HIT1.transcript"; gene_name "LOCXPTAAR50.361.HIT1.TAAR.2R.328.7tm_1.exons3.CM020913.1.Perca_fluviatilis";
CM020913.1	exonerate:protein2genome:local	exon	41871486	41871535	.	+	.	gene_id "LOCXPTAAR50.361.HIT1"; transcript_id "LOCXPTAAR50.361.HIT1.transcript"; gene_name "LOCXPTAAR50.361.HIT1.TAAR.2R.328.7tm_1.exons3.CM020913.1.Perca_fluviatilis";
CM020913.1	exonerate:protein2genome:local	exon	41871850	41872660	.	+	.	gene_id "LOCXPTAAR50.361.HIT1"; transcript_id "LOCXPTAAR50.361.HIT1.transcript"; gene_name "LOCXPTAAR50.361.HIT1.TAAR.2R.328.7tm_1.exons3.CM020913.1.Perca_fluviatilis";
CM020919.1	exonerate:protein2genome:local	exon	28646214	28647015	.	-	.	gene_id "LOCXPTAAR40.421.HIT1"; transcript_id "LOCXPTAAR40.421.HIT1.transcript"; gene_name "LOCXPTAAR40.421.HIT1.TAAR.2R.322.7tm_1.exons2.CM020919.1.Perca_fluviatilis";
CM020919.1	exonerate:protein2genome:local	exon	28647346	28647509	.	-	.	gene_id "LOCXPTAAR40.421.HIT1"; transcript_id "LOCXPTAAR40.421.HIT1.transcript"; gene_name "LOCXPTAAR40.421.HIT1.TAAR.2R.322.7tm_1.exons2.CM020919.1.Perca_fluviatilis";
CM020919.1	exonerate:protein2genome:local	exon	28659835	28660648	.	-	.	gene_id "LOCXPTAAR45.423.HIT1"; transcript_id "LOCXPTAAR45.423.HIT1.transcript"; gene_name "LOCXPTAAR45.423.HIT1.TAAR.2R.330.7tm_1.exons3.CM020919.1.Perca_fluviatilis";
CM020919.1	exonerate:protein2genome:local	exon	28660794	28660846	.	-	.	gene_id "LOCXPTAAR45.423.HIT1"; transcript_id "LOCXPTAAR45.423.HIT1.transcript"; gene_name "LOCXPTAAR45.423.HIT1.TAAR.2R.330.7tm_1.exons3.CM020919.1.Perca_fluviatilis";
CM020919.1	exonerate:protein2genome:local	exon	28661027	28661149	.	-	.	gene_id "LOCXPTAAR45.423.HIT1"; transcript_id "LOCXPTAAR45.423.HIT1.transcript"; gene_name "LOCXPTAAR45.423.HIT1.TAAR.2R.330.7tm_1.exons3.CM020919.1.Perca_fluviatilis";
CM020919.1	exonerate:protein2genome:local	exon	29097008	29097121	.	+	.	gene_id "LOCXPTAAR10.429.HIT1"; transcript_id "LOCXPTAAR10.429.HIT1.transcript"; gene_name "LOCXPTAAR10.429.HIT1.TAAR.2R.326.7tm_1.exons3.CM020919.1.Perca_fluviatilis";
CM020919.1	exonerate:protein2genome:local	exon	29097166	29097215	.	+	.	gene_id "LOCXPTAAR10.429.HIT1"; transcript_id "LOCXPTAAR10.429.HIT1.transcript"; gene_name "LOCXPTAAR10.429.HIT1.TAAR.2R.326.7tm_1.exons3.CM020919.1.Perca_fluviatilis";
CM020919.1	exonerate:protein2genome:local	exon	29097505	29098318	.	+	.	gene_id "LOCXPTAAR10.429.HIT1"; transcript_id "LOCXPTAAR10.429.HIT1.transcript"; gene_name "LOCXPTAAR10.429.HIT1.TAAR.2R.326.7tm_1.exons3.CM020919.1.Perca_fluviatilis";
CM020919.1	exonerate:protein2genome:local	exon	29125985	29126145	.	+	.	gene_id "LOCXPTAAR11.433.HIT1"; transcript_id "LOCXPTAAR11.433.HIT1.transcript"; gene_name "LOCXPTAAR11.433.HIT1.TAAR.2R.322.7tm_1.exons2.CM020919.1.Perca_fluviatilis";
CM020919.1	exonerate:protein2genome:local	exon	29126499	29127303	.	+	.	gene_id "LOCXPTAAR11.433.HIT1"; transcript_id "LOCXPTAAR11.433.HIT1.transcript"; gene_name "LOCXPTAAR11.433.HIT1.TAAR.2R.322.7tm_1.exons2.CM020919.1.Perca_fluviatilis";
CM020919.1	exonerate:protein2genome:local	exon	29171060	29171217	.	+	.	gene_id "LOCXPTAAR12.436.HIT1"; transcript_id "LOCXPTAAR12.436.HIT1.transcript"; gene_name "LOCXPTAAR12.436.HIT1.TAAR.2R.324.7tm_1.exons3.CM020919.1.Perca_fluviatilis";
CM020919.1	exonerate:protein2genome:local	exon	29171556	29172342	.	+	.	gene_id "LOCXPTAAR12.436.HIT1"; transcript_id "LOCXPTAAR12.436.HIT1.transcript"; gene_name "LOCXPTAAR12.436.HIT1.TAAR.2R.324.7tm_1.exons3.CM020919.1.Perca_fluviatilis";
CM020919.1	exonerate:protein2genome:local	exon	29172999	29173025	.	+	.	gene_id "LOCXPTAAR12.436.HIT1"; transcript_id "LOCXPTAAR12.436.HIT1.transcript"; gene_name "LOCXPTAAR12.436.HIT1.TAAR.2R.324.7tm_1.exons3.CM020919.1.Perca_fluviatilis";
CM020919.1	exonerate:protein2genome:local	exon	29253400	29253569	.	+	.	gene_id "LOCXPTAAR13.451.HIT1"; transcript_id "LOCXPTAAR13.451.HIT1.transcript"; gene_name "LOCXPTAAR13.451.HIT1.TAAR.2R.328.7tm_1.exons2.CM020919.1.Perca_fluviatilis";
CM020919.1	exonerate:protein2genome:local	exon	29253860	29254673	.	+	.	gene_id "LOCXPTAAR13.451.HIT1"; transcript_id "LOCXPTAAR13.451.HIT1.transcript"; gene_name "LOCXPTAAR13.451.HIT1.TAAR.2R.328.7tm_1.exons2.CM020919.1.Perca_fluviatilis";
CM020919.1	exonerate:protein2genome:local	exon	30031910	30032094	.	+	.	gene_id "LOCXPTAAR14.455.HIT1"; transcript_id "LOCXPTAAR14.455.HIT1.transcript"; gene_name "LOCXPTAAR14.455.HIT1.TAAR.2R.331.7tm_1.exons2.CM020919.1.Perca_fluviatilis";
CM020919.1	exonerate:protein2genome:local	exon	30032716	30033523	.	+	.	gene_id "LOCXPTAAR14.455.HIT1"; transcript_id "LOCXPTAAR14.455.HIT1.transcript"; gene_name "LOCXPTAAR14.455.HIT1.TAAR.2R.331.7tm_1.exons2.CM020919.1.Perca_fluviatilis";
CM020919.1	exonerate:protein2genome:local	exon	34849312	34850125	.	-	.	gene_id "LOCXPTAAR15.467.HIT1"; transcript_id "LOCXPTAAR15.467.HIT1.transcript"; gene_name "LOCXPTAAR15.467.HIT1.TAAR.2R.329.7tm_1.exons2.CM020919.1.Perca_fluviatilis";
CM020919.1	exonerate:protein2genome:local	exon	34850477	34850649	.	-	.	gene_id "LOCXPTAAR15.467.HIT1"; transcript_id "LOCXPTAAR15.467.HIT1.transcript"; gene_name "LOCXPTAAR15.467.HIT1.TAAR.2R.329.7tm_1.exons2.CM020919.1.Perca_fluviatilis";
CM020919.1	exonerate:protein2genome:local	exon	34871787	34872600	.	-	.	gene_id "LOCXPTAAR16.470.HIT1"; transcript_id "LOCXPTAAR16.470.HIT1.transcript"; gene_name "LOCXPTAAR16.470.HIT1.TAAR.2R.328.7tm_1.exons2.CM020919.1.Perca_fluviatilis";
CM020919.1	exonerate:protein2genome:local	exon	34872946	34873115	.	-	.	gene_id "LOCXPTAAR16.470.HIT1"; transcript_id "LOCXPTAAR16.470.HIT1.transcript"; gene_name "LOCXPTAAR16.470.HIT1.TAAR.2R.328.7tm_1.exons2.CM020919.1.Perca_fluviatilis";
CM020919.1	exonerate:protein2genome:local	exon	34890904	34891717	.	-	.	gene_id "LOCXPTAAR17.473.HIT1"; transcript_id "LOCXPTAAR17.473.HIT1.transcript"; gene_name "LOCXPTAAR17.473.HIT1.TAAR.2R.329.7tm_1.exons2.CM020919.1.Perca_fluviatilis";
CM020919.1	exonerate:protein2genome:local	exon	34892078	34892250	.	-	.	gene_id "LOCXPTAAR17.473.HIT1"; transcript_id "LOCXPTAAR17.473.HIT1.transcript"; gene_name "LOCXPTAAR17.473.HIT1.TAAR.2R.329.7tm_1.exons2.CM020919.1.Perca_fluviatilis";
CM020919.1	exonerate:protein2genome:local	exon	34924069	34924882	.	-	.	gene_id "LOCXPTAAR18.477.HIT1"; transcript_id "LOCXPTAAR18.477.HIT1.transcript"; gene_name "LOCXPTAAR18.477.HIT1.TAAR.2R.329.7tm_1.exons2.CM020919.1.Perca_fluviatilis";
CM020919.1	exonerate:protein2genome:local	exon	34925206	34925378	.	-	.	gene_id "LOCXPTAAR18.477.HIT1"; transcript_id "LOCXPTAAR18.477.HIT1.transcript"; gene_name "LOCXPTAAR18.477.HIT1.TAAR.2R.329.7tm_1.exons2.CM020919.1.Perca_fluviatilis";
CM020919.1	exonerate:protein2genome:local	exon	35149474	35150281	.	-	.	gene_id "LOCXPTAAR44.486.HIT1"; transcript_id "LOCXPTAAR44.486.HIT1.transcript"; gene_name "LOCXPTAAR44.486.HIT1.TAAR.2R.327.7tm_1.exons3.CM020919.1.Perca_fluviatilis";
CM020919.1	exonerate:protein2genome:local	exon	35150589	35150638	.	-	.	gene_id "LOCXPTAAR44.486.HIT1"; transcript_id "LOCXPTAAR44.486.HIT1.transcript"; gene_name "LOCXPTAAR44.486.HIT1.TAAR.2R.327.7tm_1.exons3.CM020919.1.Perca_fluviatilis";
CM020919.1	exonerate:protein2genome:local	exon	35150683	35150805	.	-	.	gene_id "LOCXPTAAR44.486.HIT1"; transcript_id "LOCXPTAAR44.486.HIT1.transcript"; gene_name "LOCXPTAAR44.486.HIT1.TAAR.2R.327.7tm_1.exons3.CM020919.1.Perca_fluviatilis";
CM020919.1	exonerate:protein2genome:local	exon	35261558	35261680	.	+	.	gene_id "LOCXPTAAR19.493.HIT1"; transcript_id "LOCXPTAAR19.493.HIT1.transcript"; gene_name "LOCXPTAAR19.493.HIT1.TAAR.2R.329.7tm_1.exons3.CM020919.1.Perca_fluviatilis";
CM020919.1	exonerate:protein2genome:local	exon	35261725	35261774	.	+	.	gene_id "LOCXPTAAR19.493.HIT1"; transcript_id "LOCXPTAAR19.493.HIT1.transcript"; gene_name "LOCXPTAAR19.493.HIT1.TAAR.2R.329.7tm_1.exons3.CM020919.1.Perca_fluviatilis";
CM020919.1	exonerate:protein2genome:local	exon	35262086	35262899	.	+	.	gene_id "LOCXPTAAR19.493.HIT1"; transcript_id "LOCXPTAAR19.493.HIT1.transcript"; gene_name "LOCXPTAAR19.493.HIT1.TAAR.2R.329.7tm_1.exons3.CM020919.1.Perca_fluviatilis";
CM020919.1	exonerate:protein2genome:local	exon	35284011	35284133	.	+	.	gene_id "LOCXPTAAR20.501.HIT1"; transcript_id "LOCXPTAAR20.501.HIT1.transcript"; gene_name "LOCXPTAAR20.501.HIT1.TAAR.2R.329.7tm_1.exons3.CM020919.1.Perca_fluviatilis";
CM020919.1	exonerate:protein2genome:local	exon	35284178	35284227	.	+	.	gene_id "LOCXPTAAR20.501.HIT1"; transcript_id "LOCXPTAAR20.501.HIT1.transcript"; gene_name "LOCXPTAAR20.501.HIT1.TAAR.2R.329.7tm_1.exons3.CM020919.1.Perca_fluviatilis";
CM020919.1	exonerate:protein2genome:local	exon	35284539	35285352	.	+	.	gene_id "LOCXPTAAR20.501.HIT1"; transcript_id "LOCXPTAAR20.501.HIT1.transcript"; gene_name "LOCXPTAAR20.501.HIT1.TAAR.2R.329.7tm_1.exons3.CM020919.1.Perca_fluviatilis";
CM020919.1	exonerate:protein2genome:local	exon	35420751	35421564	.	-	.	gene_id "LOCXPTAAR21.504.HIT1"; transcript_id "LOCXPTAAR21.504.HIT1.transcript"; gene_name "LOCXPTAAR21.504.HIT1.TAAR.2R.329.7tm_1.exons3.CM020919.1.Perca_fluviatilis";
CM020919.1	exonerate:protein2genome:local	exon	35421877	35421926	.	-	.	gene_id "LOCXPTAAR21.504.HIT1"; transcript_id "LOCXPTAAR21.504.HIT1.transcript"; gene_name "LOCXPTAAR21.504.HIT1.TAAR.2R.329.7tm_1.exons3.CM020919.1.Perca_fluviatilis";
CM020919.1	exonerate:protein2genome:local	exon	35421971	35422093	.	-	.	gene_id "LOCXPTAAR21.504.HIT1"; transcript_id "LOCXPTAAR21.504.HIT1.transcript"; gene_name "LOCXPTAAR21.504.HIT1.TAAR.2R.329.7tm_1.exons3.CM020919.1.Perca_fluviatilis";
CM020919.1	exonerate:protein2genome:local	exon	35429816	35430626	.	-	.	gene_id "LOCXPTAAR56.507.HIT1"; transcript_id "LOCXPTAAR56.507.HIT1.transcript"; gene_name "LOCXPTAAR56.507.HIT1.TAAR.2R.327.7tm_1.exons2.CM020919.1.Perca_fluviatilis";
CM020919.1	exonerate:protein2genome:local	exon	35430922	35431091	.	-	.	gene_id "LOCXPTAAR56.507.HIT1"; transcript_id "LOCXPTAAR56.507.HIT1.transcript"; gene_name "LOCXPTAAR56.507.HIT1.TAAR.2R.327.7tm_1.exons2.CM020919.1.Perca_fluviatilis";
CM020919.1	exonerate:protein2genome:local	exon	35444239	35445052	.	-	.	gene_id "LOCXPTAAR23.512.HIT1"; transcript_id "LOCXPTAAR23.512.HIT1.transcript"; gene_name "LOCXPTAAR23.512.HIT1.TAAR.2R.329.7tm_1.exons3.CM020919.1.Perca_fluviatilis";
CM020919.1	exonerate:protein2genome:local	exon	35445364	35445413	.	-	.	gene_id "LOCXPTAAR23.512.HIT1"; transcript_id "LOCXPTAAR23.512.HIT1.transcript"; gene_name "LOCXPTAAR23.512.HIT1.TAAR.2R.329.7tm_1.exons3.CM020919.1.Perca_fluviatilis";
CM020919.1	exonerate:protein2genome:local	exon	35445458	35445580	.	-	.	gene_id "LOCXPTAAR23.512.HIT1"; transcript_id "LOCXPTAAR23.512.HIT1.transcript"; gene_name "LOCXPTAAR23.512.HIT1.TAAR.2R.329.7tm_1.exons3.CM020919.1.Perca_fluviatilis";
CM020919.1	exonerate:protein2genome:local	exon	35456868	35457681	.	-	.	gene_id "LOCXPTAAR24.516.HIT1"; transcript_id "LOCXPTAAR24.516.HIT1.transcript"; gene_name "LOCXPTAAR24.516.HIT1.TAAR.2R.329.7tm_1.exons2.CM020919.1.Perca_fluviatilis";
CM020919.1	exonerate:protein2genome:local	exon	35458033	35458205	.	-	.	gene_id "LOCXPTAAR24.516.HIT1"; transcript_id "LOCXPTAAR24.516.HIT1.transcript"; gene_name "LOCXPTAAR24.516.HIT1.TAAR.2R.329.7tm_1.exons2.CM020919.1.Perca_fluviatilis";
CM020919.1	exonerate:protein2genome:local	exon	35469216	35470025	.	-	.	gene_id "LOCXPTAAR25.519.HIT1"; transcript_id "LOCXPTAAR25.519.HIT1.transcript"; gene_name "LOCXPTAAR25.519.HIT1.TAAR.2R.327.7tm_1.exons2.CM020919.1.Perca_fluviatilis";
CM020919.1	exonerate:protein2genome:local	exon	35470385	35470555	.	-	.	gene_id "LOCXPTAAR25.519.HIT1"; transcript_id "LOCXPTAAR25.519.HIT1.transcript"; gene_name "LOCXPTAAR25.519.HIT1.TAAR.2R.327.7tm_1.exons2.CM020919.1.Perca_fluviatilis";
CM020920.1	exonerate:protein2genome:local	exon	28502508	28503312	.	-	.	gene_id "LOCXPTAAR26.524.HIT1"; transcript_id "LOCXPTAAR26.524.HIT1.transcript"; gene_name "LOCXPTAAR26.524.HIT1.TAAR.2R.324.7tm_1.exons2.CM020920.1.Perca_fluviatilis";
CM020920.1	exonerate:protein2genome:local	exon	28503428	28503594	.	-	.	gene_id "LOCXPTAAR26.524.HIT1"; transcript_id "LOCXPTAAR26.524.HIT1.transcript"; gene_name "LOCXPTAAR26.524.HIT1.TAAR.2R.324.7tm_1.exons2.CM020920.1.Perca_fluviatilis";
CM020920.1	exonerate:protein2genome:local	exon	28513760	28514567	.	-	.	gene_id "LOCXPTAAR27.526.HIT1"; transcript_id "LOCXPTAAR27.526.HIT1.transcript"; gene_name "LOCXPTAAR27.526.HIT1.TAAR.2R.325.7tm_1.exons2.CM020920.1.Perca_fluviatilis";
CM020920.1	exonerate:protein2genome:local	exon	28514697	28514863	.	-	.	gene_id "LOCXPTAAR27.526.HIT1"; transcript_id "LOCXPTAAR27.526.HIT1.transcript"; gene_name "LOCXPTAAR27.526.HIT1.TAAR.2R.325.7tm_1.exons2.CM020920.1.Perca_fluviatilis";
CM020920.1	exonerate:protein2genome:local	exon	28517402	28518206	.	-	.	gene_id "LOCXPTAAR28.528.HIT1"; transcript_id "LOCXPTAAR28.528.HIT1.transcript"; gene_name "LOCXPTAAR28.528.HIT1.TAAR.2R.324.7tm_1.exons2.CM020920.1.Perca_fluviatilis";
CM020920.1	exonerate:protein2genome:local	exon	28518337	28518503	.	-	.	gene_id "LOCXPTAAR28.528.HIT1"; transcript_id "LOCXPTAAR28.528.HIT1.transcript"; gene_name "LOCXPTAAR28.528.HIT1.TAAR.2R.324.7tm_1.exons2.CM020920.1.Perca_fluviatilis";
CM020920.1	exonerate:protein2genome:local	exon	28525957	28526767	.	-	.	gene_id "LOCXPTAAR30.530.HIT1"; transcript_id "LOCXPTAAR30.530.HIT1.transcript"; gene_name "LOCXPTAAR30.530.HIT1.TAAR.2R.328.7tm_1.exons2.CM020920.1.Perca_fluviatilis";
CM020920.1	exonerate:protein2genome:local	exon	28526892	28527064	.	-	.	gene_id "LOCXPTAAR30.530.HIT1"; transcript_id "LOCXPTAAR30.530.HIT1.transcript"; gene_name "LOCXPTAAR30.530.HIT1.TAAR.2R.328.7tm_1.exons2.CM020920.1.Perca_fluviatilis";
CM020920.1	exonerate:protein2genome:local	exon	28547899	28548709	.	-	.	gene_id "LOCXPTAAR30.532.HIT1"; transcript_id "LOCXPTAAR30.532.HIT1.transcript"; gene_name "LOCXPTAAR30.532.HIT1.TAAR.2R.328.7tm_1.exons2.CM020920.1.Perca_fluviatilis";
CM020920.1	exonerate:protein2genome:local	exon	28548834	28549006	.	-	.	gene_id "LOCXPTAAR30.532.HIT1"; transcript_id "LOCXPTAAR30.532.HIT1.transcript"; gene_name "LOCXPTAAR30.532.HIT1.TAAR.2R.328.7tm_1.exons2.CM020920.1.Perca_fluviatilis";
CM020920.1	exonerate:protein2genome:local	exon	28563452	28564259	.	-	.	gene_id "LOCXPTAAR31.537.HIT1"; transcript_id "LOCXPTAAR31.537.HIT1.transcript"; gene_name "LOCXPTAAR31.537.HIT1.TAAR.2R.325.7tm_1.exons2.CM020920.1.Perca_fluviatilis";
CM020920.1	exonerate:protein2genome:local	exon	28564393	28564559	.	-	.	gene_id "LOCXPTAAR31.537.HIT1"; transcript_id "LOCXPTAAR31.537.HIT1.transcript"; gene_name "LOCXPTAAR31.537.HIT1.TAAR.2R.325.7tm_1.exons2.CM020920.1.Perca_fluviatilis";
CM020920.1	exonerate:protein2genome:local	exon	28573349	28574156	.	-	.	gene_id "LOCXPTAAR32.539.HIT1"; transcript_id "LOCXPTAAR32.539.HIT1.transcript"; gene_name "LOCXPTAAR32.539.HIT1.TAAR.2R.325.7tm_1.exons2.CM020920.1.Perca_fluviatilis";
CM020920.1	exonerate:protein2genome:local	exon	28574288	28574454	.	-	.	gene_id "LOCXPTAAR32.539.HIT1"; transcript_id "LOCXPTAAR32.539.HIT1.transcript"; gene_name "LOCXPTAAR32.539.HIT1.TAAR.2R.325.7tm_1.exons2.CM020920.1.Perca_fluviatilis";
CM020920.1	exonerate:protein2genome:local	exon	28578317	28579121	.	-	.	gene_id "LOCXPTAAR33.541.HIT1"; transcript_id "LOCXPTAAR33.541.HIT1.transcript"; gene_name "LOCXPTAAR33.541.HIT1.TAAR.2R.324.7tm_1.exons2.CM020920.1.Perca_fluviatilis";
CM020920.1	exonerate:protein2genome:local	exon	28579233	28579399	.	-	.	gene_id "LOCXPTAAR33.541.HIT1"; transcript_id "LOCXPTAAR33.541.HIT1.transcript"; gene_name "LOCXPTAAR33.541.HIT1.TAAR.2R.324.7tm_1.exons2.CM020920.1.Perca_fluviatilis";
CM020920.1	exonerate:protein2genome:local	exon	28609748	28609885	.	+	.	gene_id "LOCXPTAAR38.544.HIT1"; transcript_id "LOCXPTAAR38.544.HIT1.transcript"; gene_name "LOCXPTAAR38.544.HIT1.TAAR.2R.326.7tm_1.exons3.CM020920.1.Perca_fluviatilis";
CM020920.1	exonerate:protein2genome:local	exon	28610185	28610210	.	+	.	gene_id "LOCXPTAAR38.544.HIT1"; transcript_id "LOCXPTAAR38.544.HIT1.transcript"; gene_name "LOCXPTAAR38.544.HIT1.TAAR.2R.326.7tm_1.exons3.CM020920.1.Perca_fluviatilis";
CM020920.1	exonerate:protein2genome:local	exon	28610424	28611237	.	+	.	gene_id "LOCXPTAAR38.544.HIT1"; transcript_id "LOCXPTAAR38.544.HIT1.transcript"; gene_name "LOCXPTAAR38.544.HIT1.TAAR.2R.326.7tm_1.exons3.CM020920.1.Perca_fluviatilis";
CM020920.1	exonerate:protein2genome:local	exon	28629595	28630433	.	-	.	gene_id "LOCXPTAAR34.550.HIT1"; transcript_id "LOCXPTAAR34.550.HIT1.transcript"; gene_name "LOCXPTAAR34.550.HIT1.TAAR.2R.329.7tm_1.exons3.CM020920.1.Perca_fluviatilis";
CM020920.1	exonerate:protein2genome:local	exon	28630582	28630585	.	-	.	gene_id "LOCXPTAAR34.550.HIT1"; transcript_id "LOCXPTAAR34.550.HIT1.transcript"; gene_name "LOCXPTAAR34.550.HIT1.TAAR.2R.329.7tm_1.exons3.CM020920.1.Perca_fluviatilis";
CM020920.1	exonerate:protein2genome:local	exon	28630676	28630819	.	-	.	gene_id "LOCXPTAAR34.550.HIT1"; transcript_id "LOCXPTAAR34.550.HIT1.transcript"; gene_name "LOCXPTAAR34.550.HIT1.TAAR.2R.329.7tm_1.exons3.CM020920.1.Perca_fluviatilis";
CM020920.1	exonerate:protein2genome:local	exon	28638457	28639264	.	-	.	gene_id "LOCXPTAAR35.552.HIT1"; transcript_id "LOCXPTAAR35.552.HIT1.transcript"; gene_name "LOCXPTAAR35.552.HIT1.TAAR.2R.317.7tm_1.exons2.CM020920.1.Perca_fluviatilis";
CM020920.1	exonerate:protein2genome:local	exon	28639513	28639655	.	-	.	gene_id "LOCXPTAAR35.552.HIT1"; transcript_id "LOCXPTAAR35.552.HIT1.transcript"; gene_name "LOCXPTAAR35.552.HIT1.TAAR.2R.317.7tm_1.exons2.CM020920.1.Perca_fluviatilis";
CM020920.1	exonerate:protein2genome:local	exon	28655372	28656185	.	-	.	gene_id "LOCXPTAAR36.554.HIT1"; transcript_id "LOCXPTAAR36.554.HIT1.transcript"; gene_name "LOCXPTAAR36.554.HIT1.TAAR.2R.321.7tm_1.exons2.CM020920.1.Perca_fluviatilis";
CM020920.1	exonerate:protein2genome:local	exon	28656304	28656452	.	-	.	gene_id "LOCXPTAAR36.554.HIT1"; transcript_id "LOCXPTAAR36.554.HIT1.transcript"; gene_name "LOCXPTAAR36.554.HIT1.TAAR.2R.321.7tm_1.exons2.CM020920.1.Perca_fluviatilis";
CM020920.1	exonerate:protein2genome:local	exon	28662470	28663280	.	-	.	gene_id "LOCXPTAAR37.557.HIT1"; transcript_id "LOCXPTAAR37.557.HIT1.transcript"; gene_name "LOCXPTAAR37.557.HIT1.TAAR.2R.325.7tm_1.exons2.CM020920.1.Perca_fluviatilis";
CM020920.1	exonerate:protein2genome:local	exon	28663448	28663611	.	-	.	gene_id "LOCXPTAAR37.557.HIT1"; transcript_id "LOCXPTAAR37.557.HIT1.transcript"; gene_name "LOCXPTAAR37.557.HIT1.TAAR.2R.325.7tm_1.exons2.CM020920.1.Perca_fluviatilis";
CM020920.1	exonerate:protein2genome:local	exon	28669253	28670063	.	-	.	gene_id "LOCXPTAAR38.560.HIT1"; transcript_id "LOCXPTAAR38.560.HIT1.transcript"; gene_name "LOCXPTAAR38.560.HIT1.TAAR.2R.325.7tm_1.exons2.CM020920.1.Perca_fluviatilis";
CM020920.1	exonerate:protein2genome:local	exon	28670257	28670420	.	-	.	gene_id "LOCXPTAAR38.560.HIT1"; transcript_id "LOCXPTAAR38.560.HIT1.transcript"; gene_name "LOCXPTAAR38.560.HIT1.TAAR.2R.325.7tm_1.exons2.CM020920.1.Perca_fluviatilis";
CM020920.1	exonerate:protein2genome:local	exon	28688721	28689531	.	-	.	gene_id "LOCXPTAAR39.565.HIT1"; transcript_id "LOCXPTAAR39.565.HIT1.transcript"; gene_name "LOCXPTAAR39.565.HIT1.TAAR.2R.328.7tm_1.exons2.CM020920.1.Perca_fluviatilis";
CM020920.1	exonerate:protein2genome:local	exon	28689699	28689871	.	-	.	gene_id "LOCXPTAAR39.565.HIT1"; transcript_id "LOCXPTAAR39.565.HIT1.transcript"; gene_name "LOCXPTAAR39.565.HIT1.TAAR.2R.328.7tm_1.exons2.CM020920.1.Perca_fluviatilis";
CM020920.1	exonerate:protein2genome:local	exon	28697690	28698500	.	-	.	gene_id "LOCXPTAAR38.569.HIT1"; transcript_id "LOCXPTAAR38.569.HIT1.transcript"; gene_name "LOCXPTAAR38.569.HIT1.TAAR.2R.325.7tm_1.exons2.CM020920.1.Perca_fluviatilis";
CM020920.1	exonerate:protein2genome:local	exon	28698690	28698853	.	-	.	gene_id "LOCXPTAAR38.569.HIT1"; transcript_id "LOCXPTAAR38.569.HIT1.transcript"; gene_name "LOCXPTAAR38.569.HIT1.TAAR.2R.325.7tm_1.exons2.CM020920.1.Perca_fluviatilis";
CM020920.1	exonerate:protein2genome:local	exon	28707566	28707729	.	+	.	gene_id "LOCXPTAAR40.571.HIT1"; transcript_id "LOCXPTAAR40.571.HIT1.transcript"; gene_name "LOCXPTAAR40.571.HIT1.TAAR.2R.325.7tm_1.exons2.CM020920.1.Perca_fluviatilis";
CM020920.1	exonerate:protein2genome:local	exon	28708069	28708879	.	+	.	gene_id "LOCXPTAAR40.571.HIT1"; transcript_id "LOCXPTAAR40.571.HIT1.transcript"; gene_name "LOCXPTAAR40.571.HIT1.TAAR.2R.325.7tm_1.exons2.CM020920.1.Perca_fluviatilis";
CM020920.1	exonerate:protein2genome:local	exon	28735598	28735770	.	+	.	gene_id "LOCXPTAAR41.581.HIT1"; transcript_id "LOCXPTAAR41.581.HIT1.transcript"; gene_name "LOCXPTAAR41.581.HIT1.TAAR.2R.330.7tm_1.exons2.CM020920.1.Perca_fluviatilis";
CM020920.1	exonerate:protein2genome:local	exon	28736060	28736876	.	+	.	gene_id "LOCXPTAAR41.581.HIT1"; transcript_id "LOCXPTAAR41.581.HIT1.transcript"; gene_name "LOCXPTAAR41.581.HIT1.TAAR.2R.330.7tm_1.exons2.CM020920.1.Perca_fluviatilis";
CM020920.1	exonerate:protein2genome:local	exon	31918046	31918168	.	+	.	gene_id "LOCXPTAAR42.592.HIT1"; transcript_id "LOCXPTAAR42.592.HIT1.transcript"; gene_name "LOCXPTAAR42.592.HIT1.TAAR.2R.329.7tm_1.exons3.CM020920.1.Perca_fluviatilis";
CM020920.1	exonerate:protein2genome:local	exon	31918213	31918262	.	+	.	gene_id "LOCXPTAAR42.592.HIT1"; transcript_id "LOCXPTAAR42.592.HIT1.transcript"; gene_name "LOCXPTAAR42.592.HIT1.TAAR.2R.329.7tm_1.exons3.CM020920.1.Perca_fluviatilis";
CM020920.1	exonerate:protein2genome:local	exon	31918565	31919378	.	+	.	gene_id "LOCXPTAAR42.592.HIT1"; transcript_id "LOCXPTAAR42.592.HIT1.transcript"; gene_name "LOCXPTAAR42.592.HIT1.TAAR.2R.329.7tm_1.exons3.CM020920.1.Perca_fluviatilis";
CM020920.1	exonerate:protein2genome:local	exon	31985051	31985864	.	-	.	gene_id "LOCXPTAAR43.602.HIT1"; transcript_id "LOCXPTAAR43.602.HIT1.transcript"; gene_name "LOCXPTAAR43.602.HIT1.TAAR.2R.329.7tm_1.exons3.CM020920.1.Perca_fluviatilis";
CM020920.1	exonerate:protein2genome:local	exon	31986141	31986190	.	-	.	gene_id "LOCXPTAAR43.602.HIT1"; transcript_id "LOCXPTAAR43.602.HIT1.transcript"; gene_name "LOCXPTAAR43.602.HIT1.TAAR.2R.329.7tm_1.exons3.CM020920.1.Perca_fluviatilis";
CM020920.1	exonerate:protein2genome:local	exon	31986235	31986357	.	-	.	gene_id "LOCXPTAAR43.602.HIT1"; transcript_id "LOCXPTAAR43.602.HIT1.transcript"; gene_name "LOCXPTAAR43.602.HIT1.TAAR.2R.329.7tm_1.exons3.CM020920.1.Perca_fluviatilis";
CM020920.1	exonerate:protein2genome:local	exon	32008201	32009014	.	-	.	gene_id "LOCXPTAAR44.606.HIT1"; transcript_id "LOCXPTAAR44.606.HIT1.transcript"; gene_name "LOCXPTAAR44.606.HIT1.TAAR.2R.329.7tm_1.exons3.CM020920.1.Perca_fluviatilis";
CM020920.1	exonerate:protein2genome:local	exon	32009326	32009375	.	-	.	gene_id "LOCXPTAAR44.606.HIT1"; transcript_id "LOCXPTAAR44.606.HIT1.transcript"; gene_name "LOCXPTAAR44.606.HIT1.TAAR.2R.329.7tm_1.exons3.CM020920.1.Perca_fluviatilis";
CM020920.1	exonerate:protein2genome:local	exon	32009420	32009542	.	-	.	gene_id "LOCXPTAAR44.606.HIT1"; transcript_id "LOCXPTAAR44.606.HIT1.transcript"; gene_name "LOCXPTAAR44.606.HIT1.TAAR.2R.329.7tm_1.exons3.CM020920.1.Perca_fluviatilis";
CM020920.1	exonerate:protein2genome:local	exon	32026542	32027355	.	-	.	gene_id "LOCXPTAAR44.608.HIT1"; transcript_id "LOCXPTAAR44.608.HIT1.transcript"; gene_name "LOCXPTAAR44.608.HIT1.TAAR.2R.329.7tm_1.exons3.CM020920.1.Perca_fluviatilis";
CM020920.1	exonerate:protein2genome:local	exon	32032463	32032512	.	-	.	gene_id "LOCXPTAAR44.608.HIT1"; transcript_id "LOCXPTAAR44.608.HIT1.transcript"; gene_name "LOCXPTAAR44.608.HIT1.TAAR.2R.329.7tm_1.exons3.CM020920.1.Perca_fluviatilis";
CM020920.1	exonerate:protein2genome:local	exon	32032557	32032679	.	-	.	gene_id "LOCXPTAAR44.608.HIT1"; transcript_id "LOCXPTAAR44.608.HIT1.transcript"; gene_name "LOCXPTAAR44.608.HIT1.TAAR.2R.329.7tm_1.exons3.CM020920.1.Perca_fluviatilis";
CM020920.1	exonerate:protein2genome:local	exon	32062746	32062865	.	+	.	gene_id "LOCXPTAAR45.611.HIT1"; transcript_id "LOCXPTAAR45.611.HIT1.transcript"; gene_name "LOCXPTAAR45.611.HIT1.TAAR.2R.329.7tm_1.exons3.CM020920.1.Perca_fluviatilis";
CM020920.1	exonerate:protein2genome:local	exon	32063046	32063098	.	+	.	gene_id "LOCXPTAAR45.611.HIT1"; transcript_id "LOCXPTAAR45.611.HIT1.transcript"; gene_name "LOCXPTAAR45.611.HIT1.TAAR.2R.329.7tm_1.exons3.CM020920.1.Perca_fluviatilis";
CM020920.1	exonerate:protein2genome:local	exon	32063262	32064075	.	+	.	gene_id "LOCXPTAAR45.611.HIT1"; transcript_id "LOCXPTAAR45.611.HIT1.transcript"; gene_name "LOCXPTAAR45.611.HIT1.TAAR.2R.329.7tm_1.exons3.CM020920.1.Perca_fluviatilis";
CM020920.1	exonerate:protein2genome:local	exon	32079227	32079349	.	+	.	gene_id "LOCXPTAAR44.613.HIT1"; transcript_id "LOCXPTAAR44.613.HIT1.transcript"; gene_name "LOCXPTAAR44.613.HIT1.TAAR.2R.297.7tm_1.exons3.CM020920.1.Perca_fluviatilis";
CM020920.1	exonerate:protein2genome:local	exon	32079394	32079443	.	+	.	gene_id "LOCXPTAAR44.613.HIT1"; transcript_id "LOCXPTAAR44.613.HIT1.transcript"; gene_name "LOCXPTAAR44.613.HIT1.TAAR.2R.297.7tm_1.exons3.CM020920.1.Perca_fluviatilis";
CM020920.1	exonerate:protein2genome:local	exon	32079503	32080316	.	+	.	gene_id "LOCXPTAAR44.613.HIT1"; transcript_id "LOCXPTAAR44.613.HIT1.transcript"; gene_name "LOCXPTAAR44.613.HIT1.TAAR.2R.297.7tm_1.exons3.CM020920.1.Perca_fluviatilis";
CM020920.1	exonerate:protein2genome:local	exon	32098037	32098850	.	-	.	gene_id "LOCXPTAAR45.616.HIT1"; transcript_id "LOCXPTAAR45.616.HIT1.transcript"; gene_name "LOCXPTAAR45.616.HIT1.TAAR.2R.289.7tm_1.exons2.CM020920.1.Perca_fluviatilis";
CM020920.1	exonerate:protein2genome:local	exon	32099014	32099066	.	-	.	gene_id "LOCXPTAAR45.616.HIT1"; transcript_id "LOCXPTAAR45.616.HIT1.transcript"; gene_name "LOCXPTAAR45.616.HIT1.TAAR.2R.289.7tm_1.exons2.CM020920.1.Perca_fluviatilis";
CM020920.1	exonerate:protein2genome:local	exon	32115251	32116064	.	-	.	gene_id "LOCXPTAAR45.619.HIT1"; transcript_id "LOCXPTAAR45.619.HIT1.transcript"; gene_name "LOCXPTAAR45.619.HIT1.TAAR.2R.329.7tm_1.exons3.CM020920.1.Perca_fluviatilis";
CM020920.1	exonerate:protein2genome:local	exon	32116228	32116280	.	-	.	gene_id "LOCXPTAAR45.619.HIT1"; transcript_id "LOCXPTAAR45.619.HIT1.transcript"; gene_name "LOCXPTAAR45.619.HIT1.TAAR.2R.329.7tm_1.exons3.CM020920.1.Perca_fluviatilis";
CM020920.1	exonerate:protein2genome:local	exon	32116461	32116580	.	-	.	gene_id "LOCXPTAAR45.619.HIT1"; transcript_id "LOCXPTAAR45.619.HIT1.transcript"; gene_name "LOCXPTAAR45.619.HIT1.TAAR.2R.329.7tm_1.exons3.CM020920.1.Perca_fluviatilis";
CM020920.1	exonerate:protein2genome:local	exon	32131251	32132064	.	-	.	gene_id "LOCXPTAAR45.622.HIT1"; transcript_id "LOCXPTAAR45.622.HIT1.transcript"; gene_name "LOCXPTAAR45.622.HIT1.TAAR.2R.332.7tm_1.exons3.CM020920.1.Perca_fluviatilis";
CM020920.1	exonerate:protein2genome:local	exon	32132228	32132292	.	-	.	gene_id "LOCXPTAAR45.622.HIT1"; transcript_id "LOCXPTAAR45.622.HIT1.transcript"; gene_name "LOCXPTAAR45.622.HIT1.TAAR.2R.332.7tm_1.exons3.CM020920.1.Perca_fluviatilis";
CM020920.1	exonerate:protein2genome:local	exon	32132473	32132589	.	-	.	gene_id "LOCXPTAAR45.622.HIT1"; transcript_id "LOCXPTAAR45.622.HIT1.transcript"; gene_name "LOCXPTAAR45.622.HIT1.TAAR.2R.332.7tm_1.exons3.CM020920.1.Perca_fluviatilis";
CM020920.1	exonerate:protein2genome:local	exon	32165955	32166764	.	-	.	gene_id "LOCXPTAAR45.624.HIT1"; transcript_id "LOCXPTAAR45.624.HIT1.transcript"; gene_name "LOCXPTAAR45.624.HIT1.TAAR.2R.289.7tm_1.exons3.CM020920.1.Perca_fluviatilis";
CM020920.1	exonerate:protein2genome:local	exon	32166918	32166984	.	-	.	gene_id "LOCXPTAAR45.624.HIT1"; transcript_id "LOCXPTAAR45.624.HIT1.transcript"; gene_name "LOCXPTAAR45.624.HIT1.TAAR.2R.289.7tm_1.exons3.CM020920.1.Perca_fluviatilis";
CM020920.1	exonerate:protein2genome:local	exon	32167165	32167284	.	-	.	gene_id "LOCXPTAAR45.624.HIT1"; transcript_id "LOCXPTAAR45.624.HIT1.transcript"; gene_name "LOCXPTAAR45.624.HIT1.TAAR.2R.289.7tm_1.exons3.CM020920.1.Perca_fluviatilis";
CM020920.1	exonerate:protein2genome:local	exon	32194617	32195430	.	-	.	gene_id "LOCXPTAAR45.626.HIT1"; transcript_id "LOCXPTAAR45.626.HIT1.transcript"; gene_name "LOCXPTAAR45.626.HIT1.TAAR.2R.330.7tm_1.exons3.CM020920.1.Perca_fluviatilis";
CM020920.1	exonerate:protein2genome:local	exon	32195594	32195646	.	-	.	gene_id "LOCXPTAAR45.626.HIT1"; transcript_id "LOCXPTAAR45.626.HIT1.transcript"; gene_name "LOCXPTAAR45.626.HIT1.TAAR.2R.330.7tm_1.exons3.CM020920.1.Perca_fluviatilis";
CM020920.1	exonerate:protein2genome:local	exon	32195827	32195949	.	-	.	gene_id "LOCXPTAAR45.626.HIT1"; transcript_id "LOCXPTAAR45.626.HIT1.transcript"; gene_name "LOCXPTAAR45.626.HIT1.TAAR.2R.330.7tm_1.exons3.CM020920.1.Perca_fluviatilis";
CM020920.1	exonerate:protein2genome:local	exon	32228881	32229694	.	-	.	gene_id "LOCXPTAAR45.628.HIT1"; transcript_id "LOCXPTAAR45.628.HIT1.transcript"; gene_name "LOCXPTAAR45.628.HIT1.TAAR.2R.329.7tm_1.exons3.CM020920.1.Perca_fluviatilis";
CM020920.1	exonerate:protein2genome:local	exon	32229858	32229910	.	-	.	gene_id "LOCXPTAAR45.628.HIT1"; transcript_id "LOCXPTAAR45.628.HIT1.transcript"; gene_name "LOCXPTAAR45.628.HIT1.TAAR.2R.329.7tm_1.exons3.CM020920.1.Perca_fluviatilis";
CM020920.1	exonerate:protein2genome:local	exon	32230091	32230210	.	-	.	gene_id "LOCXPTAAR45.628.HIT1"; transcript_id "LOCXPTAAR45.628.HIT1.transcript"; gene_name "LOCXPTAAR45.628.HIT1.TAAR.2R.329.7tm_1.exons3.CM020920.1.Perca_fluviatilis";
CM020920.1	exonerate:protein2genome:local	exon	32276323	32277136	.	-	.	gene_id "LOCXPTAAR46.194.HIT1"; transcript_id "LOCXPTAAR46.194.HIT1.transcript"; gene_name "LOCXPTAAR46.194.HIT1.TAAR.2R.329.7tm_1.exons3.CM020920.1.Perca_fluviatilis";
CM020920.1	exonerate:protein2genome:local	exon	32277422	32277471	.	-	.	gene_id "LOCXPTAAR46.194.HIT1"; transcript_id "LOCXPTAAR46.194.HIT1.transcript"; gene_name "LOCXPTAAR46.194.HIT1.TAAR.2R.329.7tm_1.exons3.CM020920.1.Perca_fluviatilis";
CM020920.1	exonerate:protein2genome:local	exon	32277516	32277638	.	-	.	gene_id "LOCXPTAAR46.194.HIT1"; transcript_id "LOCXPTAAR46.194.HIT1.transcript"; gene_name "LOCXPTAAR46.194.HIT1.TAAR.2R.329.7tm_1.exons3.CM020920.1.Perca_fluviatilis";
CM020920.1	exonerate:protein2genome:local	exon	32312236	32313049	.	-	.	gene_id "LOCXPTAAR47.201.HIT1"; transcript_id "LOCXPTAAR47.201.HIT1.transcript"; gene_name "LOCXPTAAR47.201.HIT1.TAAR.2R.328.7tm_1.exons2.CM020920.1.Perca_fluviatilis";
CM020920.1	exonerate:protein2genome:local	exon	32313395	32313564	.	-	.	gene_id "LOCXPTAAR47.201.HIT1"; transcript_id "LOCXPTAAR47.201.HIT1.transcript"; gene_name "LOCXPTAAR47.201.HIT1.TAAR.2R.328.7tm_1.exons2.CM020920.1.Perca_fluviatilis";
CM020920.1	exonerate:protein2genome:local	exon	32336139	32336952	.	-	.	gene_id "LOCXPTAAR48.203.HIT1"; transcript_id "LOCXPTAAR48.203.HIT1.transcript"; gene_name "LOCXPTAAR48.203.HIT1.TAAR.2R.329.7tm_1.exons3.CM020920.1.Perca_fluviatilis";
CM020920.1	exonerate:protein2genome:local	exon	32337254	32337303	.	-	.	gene_id "LOCXPTAAR48.203.HIT1"; transcript_id "LOCXPTAAR48.203.HIT1.transcript"; gene_name "LOCXPTAAR48.203.HIT1.TAAR.2R.329.7tm_1.exons3.CM020920.1.Perca_fluviatilis";
CM020920.1	exonerate:protein2genome:local	exon	32337348	32337470	.	-	.	gene_id "LOCXPTAAR48.203.HIT1"; transcript_id "LOCXPTAAR48.203.HIT1.transcript"; gene_name "LOCXPTAAR48.203.HIT1.TAAR.2R.329.7tm_1.exons3.CM020920.1.Perca_fluviatilis";
CM020920.1	exonerate:protein2genome:local	exon	32395311	32396114	.	-	.	gene_id "LOCXPTAAR45.209.HIT1"; transcript_id "LOCXPTAAR45.209.HIT1.transcript"; gene_name "LOCXPTAAR45.209.HIT1.TAAR.2R.287.7tm_1.exons3.CM020920.1.Perca_fluviatilis";
CM020920.1	exonerate:protein2genome:local	exon	32396274	32396340	.	-	.	gene_id "LOCXPTAAR45.209.HIT1"; transcript_id "LOCXPTAAR45.209.HIT1.transcript"; gene_name "LOCXPTAAR45.209.HIT1.TAAR.2R.287.7tm_1.exons3.CM020920.1.Perca_fluviatilis";
CM020920.1	exonerate:protein2genome:local	exon	32396521	32396643	.	-	.	gene_id "LOCXPTAAR45.209.HIT1"; transcript_id "LOCXPTAAR45.209.HIT1.transcript"; gene_name "LOCXPTAAR45.209.HIT1.TAAR.2R.287.7tm_1.exons3.CM020920.1.Perca_fluviatilis";
CM020920.1	exonerate:protein2genome:local	exon	32429988	32430801	.	-	.	gene_id "LOCXPTAAR49.215.HIT1"; transcript_id "LOCXPTAAR49.215.HIT1.transcript"; gene_name "LOCXPTAAR49.215.HIT1.TAAR.2R.333.7tm_1.exons2.CM020920.1.Perca_fluviatilis";
CM020920.1	exonerate:protein2genome:local	exon	32431137	32431321	.	-	.	gene_id "LOCXPTAAR49.215.HIT1"; transcript_id "LOCXPTAAR49.215.HIT1.transcript"; gene_name "LOCXPTAAR49.215.HIT1.TAAR.2R.333.7tm_1.exons2.CM020920.1.Perca_fluviatilis";
CM020920.1	exonerate:protein2genome:local	exon	32455381	32456194	.	-	.	gene_id "LOCXPTAAR50.219.HIT1"; transcript_id "LOCXPTAAR50.219.HIT1.transcript"; gene_name "LOCXPTAAR50.219.HIT1.TAAR.2R.329.7tm_1.exons3.CM020920.1.Perca_fluviatilis";
CM020920.1	exonerate:protein2genome:local	exon	32456492	32456541	.	-	.	gene_id "LOCXPTAAR50.219.HIT1"; transcript_id "LOCXPTAAR50.219.HIT1.transcript"; gene_name "LOCXPTAAR50.219.HIT1.TAAR.2R.329.7tm_1.exons3.CM020920.1.Perca_fluviatilis";
CM020920.1	exonerate:protein2genome:local	exon	32456586	32456708	.	-	.	gene_id "LOCXPTAAR50.219.HIT1"; transcript_id "LOCXPTAAR50.219.HIT1.transcript"; gene_name "LOCXPTAAR50.219.HIT1.TAAR.2R.329.7tm_1.exons3.CM020920.1.Perca_fluviatilis";
CM020920.1	exonerate:protein2genome:local	exon	32472646	32473459	.	-	.	gene_id "LOCXPTAAR51.223.HIT1"; transcript_id "LOCXPTAAR51.223.HIT1.transcript"; gene_name "LOCXPTAAR51.223.HIT1.TAAR.2R.329.7tm_1.exons3.CM020920.1.Perca_fluviatilis";
CM020920.1	exonerate:protein2genome:local	exon	32473708	32473757	.	-	.	gene_id "LOCXPTAAR51.223.HIT1"; transcript_id "LOCXPTAAR51.223.HIT1.transcript"; gene_name "LOCXPTAAR51.223.HIT1.TAAR.2R.329.7tm_1.exons3.CM020920.1.Perca_fluviatilis";
CM020920.1	exonerate:protein2genome:local	exon	32473802	32473924	.	-	.	gene_id "LOCXPTAAR51.223.HIT1"; transcript_id "LOCXPTAAR51.223.HIT1.transcript"; gene_name "LOCXPTAAR51.223.HIT1.TAAR.2R.329.7tm_1.exons3.CM020920.1.Perca_fluviatilis";
CM020920.1	exonerate:protein2genome:local	exon	32495960	32496773	.	-	.	gene_id "LOCXPTAAR45.225.HIT1"; transcript_id "LOCXPTAAR45.225.HIT1.transcript"; gene_name "LOCXPTAAR45.225.HIT1.TAAR.2R.329.7tm_1.exons3.CM020920.1.Perca_fluviatilis";
CM020920.1	exonerate:protein2genome:local	exon	32496931	32496983	.	-	.	gene_id "LOCXPTAAR45.225.HIT1"; transcript_id "LOCXPTAAR45.225.HIT1.transcript"; gene_name "LOCXPTAAR45.225.HIT1.TAAR.2R.329.7tm_1.exons3.CM020920.1.Perca_fluviatilis";
CM020920.1	exonerate:protein2genome:local	exon	32497164	32497283	.	-	.	gene_id "LOCXPTAAR45.225.HIT1"; transcript_id "LOCXPTAAR45.225.HIT1.transcript"; gene_name "LOCXPTAAR45.225.HIT1.TAAR.2R.329.7tm_1.exons3.CM020920.1.Perca_fluviatilis";
CM020920.1	exonerate:protein2genome:local	exon	32517842	32518655	.	-	.	gene_id "LOCXPTAAR52.230.HIT1"; transcript_id "LOCXPTAAR52.230.HIT1.transcript"; gene_name "LOCXPTAAR52.230.HIT1.TAAR.2R.329.7tm_1.exons3.CM020920.1.Perca_fluviatilis";
CM020920.1	exonerate:protein2genome:local	exon	32518962	32519011	.	-	.	gene_id "LOCXPTAAR52.230.HIT1"; transcript_id "LOCXPTAAR52.230.HIT1.transcript"; gene_name "LOCXPTAAR52.230.HIT1.TAAR.2R.329.7tm_1.exons3.CM020920.1.Perca_fluviatilis";
CM020920.1	exonerate:protein2genome:local	exon	32519056	32519178	.	-	.	gene_id "LOCXPTAAR52.230.HIT1"; transcript_id "LOCXPTAAR52.230.HIT1.transcript"; gene_name "LOCXPTAAR52.230.HIT1.TAAR.2R.329.7tm_1.exons3.CM020920.1.Perca_fluviatilis";
CM020920.1	exonerate:protein2genome:local	exon	32552114	32552927	.	-	.	gene_id "LOCXPTAAR45.232.HIT1"; transcript_id "LOCXPTAAR45.232.HIT1.transcript"; gene_name "LOCXPTAAR45.232.HIT1.TAAR.2R.329.7tm_1.exons3.CM020920.1.Perca_fluviatilis";
CM020920.1	exonerate:protein2genome:local	exon	32553091	32553143	.	-	.	gene_id "LOCXPTAAR45.232.HIT1"; transcript_id "LOCXPTAAR45.232.HIT1.transcript"; gene_name "LOCXPTAAR45.232.HIT1.TAAR.2R.329.7tm_1.exons3.CM020920.1.Perca_fluviatilis";
CM020920.1	exonerate:protein2genome:local	exon	32553324	32553443	.	-	.	gene_id "LOCXPTAAR45.232.HIT1"; transcript_id "LOCXPTAAR45.232.HIT1.transcript"; gene_name "LOCXPTAAR45.232.HIT1.TAAR.2R.329.7tm_1.exons3.CM020920.1.Perca_fluviatilis";
CM020920.1	exonerate:protein2genome:local	exon	32571788	32572601	.	-	.	gene_id "LOCXPTAAR45.235.HIT1"; transcript_id "LOCXPTAAR45.235.HIT1.transcript"; gene_name "LOCXPTAAR45.235.HIT1.TAAR.2R.329.7tm_1.exons3.CM020920.1.Perca_fluviatilis";
CM020920.1	exonerate:protein2genome:local	exon	32572765	32572817	.	-	.	gene_id "LOCXPTAAR45.235.HIT1"; transcript_id "LOCXPTAAR45.235.HIT1.transcript"; gene_name "LOCXPTAAR45.235.HIT1.TAAR.2R.329.7tm_1.exons3.CM020920.1.Perca_fluviatilis";
CM020920.1	exonerate:protein2genome:local	exon	32572998	32573117	.	-	.	gene_id "LOCXPTAAR45.235.HIT1"; transcript_id "LOCXPTAAR45.235.HIT1.transcript"; gene_name "LOCXPTAAR45.235.HIT1.TAAR.2R.329.7tm_1.exons3.CM020920.1.Perca_fluviatilis";
CM020920.1	exonerate:protein2genome:local	exon	32605793	32606606	.	-	.	gene_id "LOCXPTAAR42.244.HIT1"; transcript_id "LOCXPTAAR42.244.HIT1.transcript"; gene_name "LOCXPTAAR42.244.HIT1.TAAR.2R.329.7tm_1.exons3.CM020920.1.Perca_fluviatilis";
CM020920.1	exonerate:protein2genome:local	exon	32606909	32606958	.	-	.	gene_id "LOCXPTAAR42.244.HIT1"; transcript_id "LOCXPTAAR42.244.HIT1.transcript"; gene_name "LOCXPTAAR42.244.HIT1.TAAR.2R.329.7tm_1.exons3.CM020920.1.Perca_fluviatilis";
CM020920.1	exonerate:protein2genome:local	exon	32607003	32607125	.	-	.	gene_id "LOCXPTAAR42.244.HIT1"; transcript_id "LOCXPTAAR42.244.HIT1.transcript"; gene_name "LOCXPTAAR42.244.HIT1.TAAR.2R.329.7tm_1.exons3.CM020920.1.Perca_fluviatilis";
CM020920.1	exonerate:protein2genome:local	exon	32740312	32741125	.	-	.	gene_id "LOCXPTAAR45.253.HIT1"; transcript_id "LOCXPTAAR45.253.HIT1.transcript"; gene_name "LOCXPTAAR45.253.HIT1.TAAR.2R.329.7tm_1.exons3.CM020920.1.Perca_fluviatilis";
CM020920.1	exonerate:protein2genome:local	exon	32741289	32741341	.	-	.	gene_id "LOCXPTAAR45.253.HIT1"; transcript_id "LOCXPTAAR45.253.HIT1.transcript"; gene_name "LOCXPTAAR45.253.HIT1.TAAR.2R.329.7tm_1.exons3.CM020920.1.Perca_fluviatilis";
CM020920.1	exonerate:protein2genome:local	exon	32741522	32741641	.	-	.	gene_id "LOCXPTAAR45.253.HIT1"; transcript_id "LOCXPTAAR45.253.HIT1.transcript"; gene_name "LOCXPTAAR45.253.HIT1.TAAR.2R.329.7tm_1.exons3.CM020920.1.Perca_fluviatilis";
CM020920.1	exonerate:protein2genome:local	exon	32787739	32787900	.	+	.	gene_id "LOCXPTAAR49.260.HIT1"; transcript_id "LOCXPTAAR49.260.HIT1.transcript"; gene_name "LOCXPTAAR49.260.HIT1.TAAR.2R.321.7tm_1.exons2.CM020920.1.Perca_fluviatilis";
CM020920.1	exonerate:protein2genome:local	exon	32788230	32789030	.	+	.	gene_id "LOCXPTAAR49.260.HIT1"; transcript_id "LOCXPTAAR49.260.HIT1.transcript"; gene_name "LOCXPTAAR49.260.HIT1.TAAR.2R.321.7tm_1.exons2.CM020920.1.Perca_fluviatilis";
CM020920.1	exonerate:protein2genome:local	exon	32809836	32810649	.	-	.	gene_id "LOCXPTAAR21.268.HIT1"; transcript_id "LOCXPTAAR21.268.HIT1.transcript"; gene_name "LOCXPTAAR21.268.HIT1.TAAR.2R.276.7tm_1.exons3.CM020920.1.Perca_fluviatilis";
CM020920.1	exonerate:protein2genome:local	exon	32810895	32810944	.	-	.	gene_id "LOCXPTAAR21.268.HIT1"; transcript_id "LOCXPTAAR21.268.HIT1.transcript"; gene_name "LOCXPTAAR21.268.HIT1.TAAR.2R.276.7tm_1.exons3.CM020920.1.Perca_fluviatilis";
CM020920.1	exonerate:protein2genome:local	exon	32810989	32811111	.	-	.	gene_id "LOCXPTAAR21.268.HIT1"; transcript_id "LOCXPTAAR21.268.HIT1.transcript"; gene_name "LOCXPTAAR21.268.HIT1.TAAR.2R.276.7tm_1.exons3.CM020920.1.Perca_fluviatilis";
CM020920.1	exonerate:protein2genome:local	exon	32827340	32828153	.	-	.	gene_id "LOCXPTAAR48.271.HIT1"; transcript_id "LOCXPTAAR48.271.HIT1.transcript"; gene_name "LOCXPTAAR48.271.HIT1.TAAR.2R.329.7tm_1.exons3.CM020920.1.Perca_fluviatilis";
CM020920.1	exonerate:protein2genome:local	exon	32828430	32828479	.	-	.	gene_id "LOCXPTAAR48.271.HIT1"; transcript_id "LOCXPTAAR48.271.HIT1.transcript"; gene_name "LOCXPTAAR48.271.HIT1.TAAR.2R.329.7tm_1.exons3.CM020920.1.Perca_fluviatilis";
CM020920.1	exonerate:protein2genome:local	exon	32828524	32828646	.	-	.	gene_id "LOCXPTAAR48.271.HIT1"; transcript_id "LOCXPTAAR48.271.HIT1.transcript"; gene_name "LOCXPTAAR48.271.HIT1.TAAR.2R.329.7tm_1.exons3.CM020920.1.Perca_fluviatilis";
CM020920.1	exonerate:protein2genome:local	exon	32844623	32845269	.	-	.	gene_id "LOCXPTAAR53.274.HIT1"; transcript_id "LOCXPTAAR53.274.HIT1.transcript"; gene_name "LOCXPTAAR53.274.HIT1.TAAR.2R.327.7tm_1.exons4.CM020920.1.Perca_fluviatilis";
CM020920.1	exonerate:protein2genome:local	exon	32846236	32846278	.	-	.	gene_id "LOCXPTAAR53.274.HIT1"; transcript_id "LOCXPTAAR53.274.HIT1.transcript"; gene_name "LOCXPTAAR53.274.HIT1.TAAR.2R.327.7tm_1.exons4.CM020920.1.Perca_fluviatilis";
CM020920.1	exonerate:protein2genome:local	exon	32846616	32846735	.	-	.	gene_id "LOCXPTAAR53.274.HIT1"; transcript_id "LOCXPTAAR53.274.HIT1.transcript"; gene_name "LOCXPTAAR53.274.HIT1.TAAR.2R.327.7tm_1.exons4.CM020920.1.Perca_fluviatilis";
CM020920.1	exonerate:protein2genome:local	exon	32847092	32847262	.	-	.	gene_id "LOCXPTAAR53.274.HIT1"; transcript_id "LOCXPTAAR53.274.HIT1.transcript"; gene_name "LOCXPTAAR53.274.HIT1.TAAR.2R.327.7tm_1.exons4.CM020920.1.Perca_fluviatilis";
CM020920.1	exonerate:protein2genome:local	exon	35299590	35299762	.	+	.	gene_id "LOCXPTAAR54.283.HIT1"; transcript_id "LOCXPTAAR54.283.HIT1.transcript"; gene_name "LOCXPTAAR54.283.HIT1.TAAR.2R.329.7tm_1.exons2.CM020920.1.Perca_fluviatilis";
CM020920.1	exonerate:protein2genome:local	exon	35299938	35300751	.	+	.	gene_id "LOCXPTAAR54.283.HIT1"; transcript_id "LOCXPTAAR54.283.HIT1.transcript"; gene_name "LOCXPTAAR54.283.HIT1.TAAR.2R.329.7tm_1.exons2.CM020920.1.Perca_fluviatilis";
CM020920.1	exonerate:protein2genome:local	exon	35473028	35473841	.	-	.	gene_id "LOCXPTAAR55.288.HIT1"; transcript_id "LOCXPTAAR55.288.HIT1.transcript"; gene_name "LOCXPTAAR55.288.HIT1.TAAR.2R.329.7tm_1.exons3.CM020920.1.Perca_fluviatilis";
CM020920.1	exonerate:protein2genome:local	exon	35474148	35474197	.	-	.	gene_id "LOCXPTAAR55.288.HIT1"; transcript_id "LOCXPTAAR55.288.HIT1.transcript"; gene_name "LOCXPTAAR55.288.HIT1.TAAR.2R.329.7tm_1.exons3.CM020920.1.Perca_fluviatilis";
CM020920.1	exonerate:protein2genome:local	exon	35474242	35474364	.	-	.	gene_id "LOCXPTAAR55.288.HIT1"; transcript_id "LOCXPTAAR55.288.HIT1.transcript"; gene_name "LOCXPTAAR55.288.HIT1.TAAR.2R.329.7tm_1.exons3.CM020920.1.Perca_fluviatilis";
CM020920.1	exonerate:protein2genome:local	exon	35492361	35493171	.	-	.	gene_id "LOCXPTAAR56.290.HIT1"; transcript_id "LOCXPTAAR56.290.HIT1.transcript"; gene_name "LOCXPTAAR56.290.HIT1.TAAR.2R.327.7tm_1.exons2.CM020920.1.Perca_fluviatilis";
CM020920.1	exonerate:protein2genome:local	exon	35493516	35493685	.	-	.	gene_id "LOCXPTAAR56.290.HIT1"; transcript_id "LOCXPTAAR56.290.HIT1.transcript"; gene_name "LOCXPTAAR56.290.HIT1.TAAR.2R.327.7tm_1.exons2.CM020920.1.Perca_fluviatilis";
CM020920.1	exonerate:protein2genome:local	exon	35537426	35538236	.	-	.	gene_id "LOCXPTAAR57.297.HIT1"; transcript_id "LOCXPTAAR57.297.HIT1.transcript"; gene_name "LOCXPTAAR57.297.HIT1.TAAR.2R.328.7tm_1.exons3.CM020920.1.Perca_fluviatilis";
CM020920.1	exonerate:protein2genome:local	exon	35538581	35538630	.	-	.	gene_id "LOCXPTAAR57.297.HIT1"; transcript_id "LOCXPTAAR57.297.HIT1.transcript"; gene_name "LOCXPTAAR57.297.HIT1.TAAR.2R.328.7tm_1.exons3.CM020920.1.Perca_fluviatilis";
CM020920.1	exonerate:protein2genome:local	exon	35538675	35538797	.	-	.	gene_id "LOCXPTAAR57.297.HIT1"; transcript_id "LOCXPTAAR57.297.HIT1.transcript"; gene_name "LOCXPTAAR57.297.HIT1.TAAR.2R.328.7tm_1.exons3.CM020920.1.Perca_fluviatilis";
CM020920.1	exonerate:protein2genome:local	exon	35610853	35611056	.	+	.	gene_id "LOCXPTAAR54.309.HIT1"; transcript_id "LOCXPTAAR54.309.HIT1.transcript"; gene_name "LOCXPTAAR54.309.HIT1.TAAR.2R.337.7tm_1.exons2.CM020920.1.Perca_fluviatilis";
CM020920.1	exonerate:protein2genome:local	exon	35611373	35612179	.	+	.	gene_id "LOCXPTAAR54.309.HIT1"; transcript_id "LOCXPTAAR54.309.HIT1.transcript"; gene_name "LOCXPTAAR54.309.HIT1.TAAR.2R.337.7tm_1.exons2.CM020920.1.Perca_fluviatilis";
CM020920.1	exonerate:protein2genome:local	exon	35682972	35683093	.	+	.	gene_id "LOCXPTAAR60.315.HIT1"; transcript_id "LOCXPTAAR60.315.HIT1.transcript"; gene_name "LOCXPTAAR60.315.HIT1.TAAR.2R.327.7tm_1.exons3.CM020920.1.Perca_fluviatilis";
CM020920.1	exonerate:protein2genome:local	exon	35683309	35683355	.	+	.	gene_id "LOCXPTAAR60.315.HIT1"; transcript_id "LOCXPTAAR60.315.HIT1.transcript"; gene_name "LOCXPTAAR60.315.HIT1.TAAR.2R.327.7tm_1.exons3.CM020920.1.Perca_fluviatilis";
CM020920.1	exonerate:protein2genome:local	exon	35683529	35684342	.	+	.	gene_id "LOCXPTAAR60.315.HIT1"; transcript_id "LOCXPTAAR60.315.HIT1.transcript"; gene_name "LOCXPTAAR60.315.HIT1.TAAR.2R.327.7tm_1.exons3.CM020920.1.Perca_fluviatilis";
CM020920.1	exonerate:protein2genome:local	exon	35792816	35792938	.	+	.	gene_id "LOCXPTAAR58.327.HIT1"; transcript_id "LOCXPTAAR58.327.HIT1.transcript"; gene_name "LOCXPTAAR58.327.HIT1.TAAR.2R.328.7tm_1.exons3.CM020920.1.Perca_fluviatilis";
CM020920.1	exonerate:protein2genome:local	exon	35793158	35793204	.	+	.	gene_id "LOCXPTAAR58.327.HIT1"; transcript_id "LOCXPTAAR58.327.HIT1.transcript"; gene_name "LOCXPTAAR58.327.HIT1.TAAR.2R.328.7tm_1.exons3.CM020920.1.Perca_fluviatilis";
CM020920.1	exonerate:protein2genome:local	exon	35793384	35794197	.	+	.	gene_id "LOCXPTAAR58.327.HIT1"; transcript_id "LOCXPTAAR58.327.HIT1.transcript"; gene_name "LOCXPTAAR58.327.HIT1.TAAR.2R.328.7tm_1.exons3.CM020920.1.Perca_fluviatilis";
CM020920.1	exonerate:protein2genome:local	exon	35845997	35846139	.	+	.	gene_id "LOCXPTAAR60.332.HIT1"; transcript_id "LOCXPTAAR60.332.HIT1.transcript"; gene_name "LOCXPTAAR60.332.HIT1.TAAR.2R.276.7tm_1.exons3.CM020920.1.Perca_fluviatilis";
CM020920.1	exonerate:protein2genome:local	exon	35846295	35846317	.	+	.	gene_id "LOCXPTAAR60.332.HIT1"; transcript_id "LOCXPTAAR60.332.HIT1.transcript"; gene_name "LOCXPTAAR60.332.HIT1.TAAR.2R.276.7tm_1.exons3.CM020920.1.Perca_fluviatilis";
CM020920.1	exonerate:protein2genome:local	exon	35846552	35847365	.	+	.	gene_id "LOCXPTAAR60.332.HIT1"; transcript_id "LOCXPTAAR60.332.HIT1.transcript"; gene_name "LOCXPTAAR60.332.HIT1.TAAR.2R.276.7tm_1.exons3.CM020920.1.Perca_fluviatilis";
CM020920.1	exonerate:protein2genome:local	exon	35883378	35883500	.	+	.	gene_id "LOCXPTAAR59.336.HIT1"; transcript_id "LOCXPTAAR59.336.HIT1.transcript"; gene_name "LOCXPTAAR59.336.HIT1.TAAR.2R.328.7tm_1.exons3.CM020920.1.Perca_fluviatilis";
CM020920.1	exonerate:protein2genome:local	exon	35883681	35883727	.	+	.	gene_id "LOCXPTAAR59.336.HIT1"; transcript_id "LOCXPTAAR59.336.HIT1.transcript"; gene_name "LOCXPTAAR59.336.HIT1.TAAR.2R.328.7tm_1.exons3.CM020920.1.Perca_fluviatilis";
CM020920.1	exonerate:protein2genome:local	exon	35883863	35884676	.	+	.	gene_id "LOCXPTAAR59.336.HIT1"; transcript_id "LOCXPTAAR59.336.HIT1.transcript"; gene_name "LOCXPTAAR59.336.HIT1.TAAR.2R.328.7tm_1.exons3.CM020920.1.Perca_fluviatilis";
CM020920.1	exonerate:protein2genome:local	exon	35920326	35920492	.	+	.	gene_id "LOCXPTAAR60.339.HIT1"; transcript_id "LOCXPTAAR60.339.HIT1.transcript"; gene_name "LOCXPTAAR60.339.HIT1.TAAR.2R.327.7tm_1.exons2.CM020920.1.Perca_fluviatilis";
CM020920.1	exonerate:protein2genome:local	exon	35920857	35921670	.	+	.	gene_id "LOCXPTAAR60.339.HIT1"; transcript_id "LOCXPTAAR60.339.HIT1.transcript"; gene_name "LOCXPTAAR60.339.HIT1.TAAR.2R.327.7tm_1.exons2.CM020920.1.Perca_fluviatilis";
CM020920.1	exonerate:protein2genome:local	exon	36195865	36196628	.	-	.	gene_id "LOCXPTAAR47.351.HIT1"; transcript_id "LOCXPTAAR47.351.HIT1.transcript"; gene_name "LOCXPTAAR47.351.HIT1.TAAR.2R.326.7tm_1.exons2.CM020920.1.Perca_fluviatilis";
CM020920.1	exonerate:protein2genome:local	exon	36196983	36197196	.	-	.	gene_id "LOCXPTAAR47.351.HIT1"; transcript_id "LOCXPTAAR47.351.HIT1.transcript"; gene_name "LOCXPTAAR47.351.HIT1.TAAR.2R.326.7tm_1.exons2.CM020920.1.Perca_fluviatilis";
CM020922.1	exonerate:protein2genome:local	exon	69341	69525	.	+	.	gene_id "LOCXPTAAR14.354.HIT1"; transcript_id "LOCXPTAAR14.354.HIT1.transcript"; gene_name "LOCXPTAAR14.354.HIT1.TAAR.2R.331.7tm_1.exons2.CM020922.1.Perca_fluviatilis";
CM020922.1	exonerate:protein2genome:local	exon	69856	70663	.	+	.	gene_id "LOCXPTAAR14.354.HIT1"; transcript_id "LOCXPTAAR14.354.HIT1.transcript"; gene_name "LOCXPTAAR14.354.HIT1.TAAR.2R.331.7tm_1.exons2.CM020922.1.Perca_fluviatilis";
CM020922.1	exonerate:protein2genome:local	exon	543129	543313	.	+	.	gene_id "LOCXPTAAR62.359.HIT1"; transcript_id "LOCXPTAAR62.359.HIT1.transcript"; gene_name "LOCXPTAAR62.359.HIT1.TAAR.2R.330.7tm_1.exons2.CM020922.1.Perca_fluviatilis";
CM020922.1	exonerate:protein2genome:local	exon	543635	544439	.	+	.	gene_id "LOCXPTAAR62.359.HIT1"; transcript_id "LOCXPTAAR62.359.HIT1.transcript"; gene_name "LOCXPTAAR62.359.HIT1.TAAR.2R.330.7tm_1.exons2.CM020922.1.Perca_fluviatilis";
CM020926.1	exonerate:protein2genome:local	exon	4195098	4195872	.	-	.	gene_id "LOCXPTAAR63.366.HIT1"; transcript_id "LOCXPTAAR63.366.HIT1.transcript"; gene_name "LOCXPTAAR63.366.HIT1.TAAR.2R.320.7tm_1.exons2.CM020926.1.Perca_fluviatilis";
CM020926.1	exonerate:protein2genome:local	exon	4196176	4196360	.	-	.	gene_id "LOCXPTAAR63.366.HIT1"; transcript_id "LOCXPTAAR63.366.HIT1.transcript"; gene_name "LOCXPTAAR63.366.HIT1.TAAR.2R.320.7tm_1.exons2.CM020926.1.Perca_fluviatilis";
CM020926.1	exonerate:protein2genome:local	exon	4231591	4231775	.	+	.	gene_id "LOCXPTAAR64.369.HIT1"; transcript_id "LOCXPTAAR64.369.HIT1.transcript"; gene_name "LOCXPTAAR64.369.HIT1.TAAR.2R.333.7tm_1.exons2.CM020926.1.Perca_fluviatilis";
CM020926.1	exonerate:protein2genome:local	exon	4231895	4232708	.	+	.	gene_id "LOCXPTAAR64.369.HIT1"; transcript_id "LOCXPTAAR64.369.HIT1.transcript"; gene_name "LOCXPTAAR64.369.HIT1.TAAR.2R.333.7tm_1.exons2.CM020926.1.Perca_fluviatilis";
CM020926.1	exonerate:protein2genome:local	exon	4257720	4257904	.	+	.	gene_id "LOCXPTAAR65.372.HIT1"; transcript_id "LOCXPTAAR65.372.HIT1.transcript"; gene_name "LOCXPTAAR65.372.HIT1.TAAR.2R.334.7tm_1.exons2.CM020926.1.Perca_fluviatilis";
CM020926.1	exonerate:protein2genome:local	exon	4258186	4259002	.	+	.	gene_id "LOCXPTAAR65.372.HIT1"; transcript_id "LOCXPTAAR65.372.HIT1.transcript"; gene_name "LOCXPTAAR65.372.HIT1.TAAR.2R.334.7tm_1.exons2.CM020926.1.Perca_fluviatilis";
CM020926.1	exonerate:protein2genome:local	exon	4291352	4291536	.	+	.	gene_id "LOCXPTAAR14.378.HIT1"; transcript_id "LOCXPTAAR14.378.HIT1.transcript"; gene_name "LOCXPTAAR14.378.HIT1.TAAR.2R.276.7tm_1.exons2.CM020926.1.Perca_fluviatilis";
CM020926.1	exonerate:protein2genome:local	exon	4291867	4292681	.	+	.	gene_id "LOCXPTAAR14.378.HIT1"; transcript_id "LOCXPTAAR14.378.HIT1.transcript"; gene_name "LOCXPTAAR14.378.HIT1.TAAR.2R.276.7tm_1.exons2.CM020926.1.Perca_fluviatilis";
CM020926.1	exonerate:protein2genome:local	exon	4318796	4318968	.	+	.	gene_id "LOCXPTAAR66.382.HIT1"; transcript_id "LOCXPTAAR66.382.HIT1.transcript"; gene_name "LOCXPTAAR66.382.HIT1.TAAR.2R.329.7tm_1.exons2.CM020926.1.Perca_fluviatilis";
CM020926.1	exonerate:protein2genome:local	exon	4319290	4320103	.	+	.	gene_id "LOCXPTAAR66.382.HIT1"; transcript_id "LOCXPTAAR66.382.HIT1.transcript"; gene_name "LOCXPTAAR66.382.HIT1.TAAR.2R.329.7tm_1.exons2.CM020926.1.Perca_fluviatilis";
CM020926.1	exonerate:protein2genome:local	exon	8549185	8550186	.	-	.	gene_id "LOCXPTAAR67.392.HIT1"; transcript_id "LOCXPTAAR67.392.HIT1.transcript"; gene_name "LOCXPTAAR67.392.HIT1.TAAR.2R.334.7tm_1.exons1.CM020926.1.Perca_fluviatilis";
CM020926.1	exonerate:protein2genome:local	exon	8558472	8559470	.	-	.	gene_id "LOCXPTAAR68.394.HIT1"; transcript_id "LOCXPTAAR68.394.HIT1.transcript"; gene_name "LOCXPTAAR68.394.HIT1.TAAR.2R.333.7tm_1.exons1.CM020926.1.Perca_fluviatilis";
CM020926.1	exonerate:protein2genome:local	exon	8565149	8566141	.	-	.	gene_id "LOCXPTAAR69.396.HIT1"; transcript_id "LOCXPTAAR69.396.HIT1.transcript"; gene_name "LOCXPTAAR69.396.HIT1.TAAR.2R.331.7tm_1.exons1.CM020926.1.Perca_fluviatilis";
CM020926.1	exonerate:protein2genome:local	exon	8572409	8573368	.	-	.	gene_id "LOCXPTAAR71.397.HIT1"; transcript_id "LOCXPTAAR71.397.HIT1.transcript"; gene_name "LOCXPTAAR71.397.HIT1.TAAR.2R.320.7tm_1.exons1.CM020926.1.Perca_fluviatilis";
CM020926.1	exonerate:protein2genome:local	exon	8587348	8588307	.	-	.	gene_id "LOCXPTAAR71.398.HIT1"; transcript_id "LOCXPTAAR71.398.HIT1.transcript"; gene_name "LOCXPTAAR71.398.HIT1.TAAR.2R.320.7tm_1.exons1.CM020926.1.Perca_fluviatilis";
CM020926.1	exonerate:protein2genome:local	exon	8622970	8623797	.	-	.	gene_id "LOCXPTAAR71.400.HIT1"; transcript_id "LOCXPTAAR71.400.HIT1.transcript"; gene_name "LOCXPTAAR71.400.HIT1.TAAR.2R.276.7tm_1.exons1.CM020926.1.Perca_fluviatilis";
CM020926.1	exonerate:protein2genome:local	exon	8651261	8652232	.	-	.	gene_id "LOCXPTAAR72.401.HIT1"; transcript_id "LOCXPTAAR72.401.HIT1.transcript"; gene_name "LOCXPTAAR72.401.HIT1.TAAR.2R.324.7tm_1.exons1.CM020926.1.Perca_fluviatilis";
CM020926.1	exonerate:protein2genome:local	exon	8660446	8661417	.	-	.	gene_id "LOCXPTAAR73.402.HIT1"; transcript_id "LOCXPTAAR73.402.HIT1.transcript"; gene_name "LOCXPTAAR73.402.HIT1.TAAR.2R.324.7tm_1.exons1.CM020926.1.Perca_fluviatilis";
CM020926.1	exonerate:protein2genome:local	exon	8675819	8676790	.	-	.	gene_id "LOCXPTAAR74.403.HIT1"; transcript_id "LOCXPTAAR74.403.HIT1.transcript"; gene_name "LOCXPTAAR74.403.HIT1.TAAR.2R.324.7tm_1.exons1.CM020926.1.Perca_fluviatilis";
CM020926.1	exonerate:protein2genome:local	exon	8715568	8716539	.	-	.	gene_id "LOCXPTAAR75.407.HIT1"; transcript_id "LOCXPTAAR75.407.HIT1.transcript"; gene_name "LOCXPTAAR75.407.HIT1.TAAR.2R.324.7tm_1.exons1.CM020926.1.Perca_fluviatilis";
CM020926.1	exonerate:protein2genome:local	exon	8739473	8740444	.	-	.	gene_id "LOCXPTAAR76.409.HIT1"; transcript_id "LOCXPTAAR76.409.HIT1.transcript"; gene_name "LOCXPTAAR76.409.HIT1.TAAR.2R.324.7tm_1.exons1.CM020926.1.Perca_fluviatilis";
CM020926.1	exonerate:protein2genome:local	exon	8768026	8768997	.	-	.	gene_id "LOCXPTAAR77.416.HIT1"; transcript_id "LOCXPTAAR77.416.HIT1.transcript"; gene_name "LOCXPTAAR77.416.HIT1.TAAR.2R.324.7tm_1.exons1.CM020926.1.Perca_fluviatilis";
CM020926.1	exonerate:protein2genome:local	exon	8789835	8790806	.	-	.	gene_id "LOCXPTAAR78.417.HIT1"; transcript_id "LOCXPTAAR78.417.HIT1.transcript"; gene_name "LOCXPTAAR78.417.HIT1.TAAR.2R.324.7tm_1.exons1.CM020926.1.Perca_fluviatilis";
CM020912.1	exonerate:protein2genome:local	exon	17442627	17442881	.	+	.	gene_id "LOCXPOra1.6.HIT1"; transcript_id "LOCXPOra1.6.HIT1.transcript"; gene_name "LOCXPOra1.6.HIT1.Ora.2R.319.7tm_1.exons4.CM020912.1.Perca_fluviatilis";
CM020912.1	exonerate:protein2genome:local	exon	17444044	17444295	.	+	.	gene_id "LOCXPOra1.6.HIT1"; transcript_id "LOCXPOra1.6.HIT1.transcript"; gene_name "LOCXPOra1.6.HIT1.Ora.2R.319.7tm_1.exons4.CM020912.1.Perca_fluviatilis";
CM020912.1	exonerate:protein2genome:local	exon	17445156	17445401	.	+	.	gene_id "LOCXPOra1.6.HIT1"; transcript_id "LOCXPOra1.6.HIT1.transcript"; gene_name "LOCXPOra1.6.HIT1.Ora.2R.319.7tm_1.exons4.CM020912.1.Perca_fluviatilis";
CM020912.1	exonerate:protein2genome:local	exon	17445778	17445981	.	+	.	gene_id "LOCXPOra1.6.HIT1"; transcript_id "LOCXPOra1.6.HIT1.transcript"; gene_name "LOCXPOra1.6.HIT1.Ora.2R.319.7tm_1.exons4.CM020912.1.Perca_fluviatilis";
CM020912.1	exonerate:protein2genome:local	exon	17446794	17447789	.	-	.	gene_id "LOCXPOra2.7.HIT1"; transcript_id "LOCXPOra2.7.HIT1.transcript"; gene_name "LOCXPOra2.7.HIT1.Ora.2R.361.7tm_1.exons2.CM020912.1.Perca_fluviatilis";
CM020912.1	exonerate:protein2genome:local	exon	17447877	17447963	.	-	.	gene_id "LOCXPOra2.7.HIT1"; transcript_id "LOCXPOra2.7.HIT1.transcript"; gene_name "LOCXPOra2.7.HIT1.Ora.2R.361.7tm_1.exons2.CM020912.1.Perca_fluviatilis";
CM020912.1	exonerate:protein2genome:local	exon	27337429	27338373	.	-	.	gene_id "LOCXPOra3.8.HIT1"; transcript_id "LOCXPOra3.8.HIT1.transcript"; gene_name "LOCXPOra3.8.HIT1.Ora.2R.315.V1R.exons1.CM020912.1.Perca_fluviatilis";
CM020912.1	exonerate:protein2genome:local	exon	27347013	27347951	.	+	.	gene_id "LOCXPOra4.9.HIT1"; transcript_id "LOCXPOra4.9.HIT1.transcript"; gene_name "LOCXPOra4.9.HIT1.Ora.2R.313.V1R.exons1.CM020912.1.Perca_fluviatilis";
CM020926.1	exonerate:protein2genome:local	exon	14387523	14388443	.	-	.	gene_id "LOCXPOra5.10.HIT1"; transcript_id "LOCXPOra5.10.HIT1.transcript"; gene_name "LOCXPOra5.10.HIT1.Ora.2R.307.7tm_1.exons1.CM020926.1.Perca_fluviatilis";
CM020910.1	exonerate:protein2genome:local	exon	33776917	33777119	.	+	.	gene_id "LOCXPOlfC1.118.HIT1"; transcript_id "LOCXPOlfC1.118.HIT1.transcript"; gene_name "LOCXPOlfC1.118.HIT1.OlfC.2R.846.ANF_receptor.exons8.CM020910.1.Perca_fluviatilis";
CM020910.1	exonerate:protein2genome:local	exon	33777606	33777900	.	+	.	gene_id "LOCXPOlfC1.118.HIT1"; transcript_id "LOCXPOlfC1.118.HIT1.transcript"; gene_name "LOCXPOlfC1.118.HIT1.OlfC.2R.846.ANF_receptor.exons8.CM020910.1.Perca_fluviatilis";
CM020910.1	exonerate:protein2genome:local	exon	33778000	33778289	.	+	.	gene_id "LOCXPOlfC1.118.HIT1"; transcript_id "LOCXPOlfC1.118.HIT1.transcript"; gene_name "LOCXPOlfC1.118.HIT1.OlfC.2R.846.ANF_receptor.exons8.CM020910.1.Perca_fluviatilis";
CM020910.1	exonerate:protein2genome:local	exon	33778577	33778872	.	+	.	gene_id "LOCXPOlfC1.118.HIT1"; transcript_id "LOCXPOlfC1.118.HIT1.transcript"; gene_name "LOCXPOlfC1.118.HIT1.OlfC.2R.846.ANF_receptor.exons8.CM020910.1.Perca_fluviatilis";
CM020910.1	exonerate:protein2genome:local	exon	33779412	33779617	.	+	.	gene_id "LOCXPOlfC1.118.HIT1"; transcript_id "LOCXPOlfC1.118.HIT1.transcript"; gene_name "LOCXPOlfC1.118.HIT1.OlfC.2R.846.ANF_receptor.exons8.CM020910.1.Perca_fluviatilis";
CM020910.1	exonerate:protein2genome:local	exon	33779751	33779972	.	+	.	gene_id "LOCXPOlfC1.118.HIT1"; transcript_id "LOCXPOlfC1.118.HIT1.transcript"; gene_name "LOCXPOlfC1.118.HIT1.OlfC.2R.846.ANF_receptor.exons8.CM020910.1.Perca_fluviatilis";
CM020910.1	exonerate:protein2genome:local	exon	33780412	33780535	.	+	.	gene_id "LOCXPOlfC1.118.HIT1"; transcript_id "LOCXPOlfC1.118.HIT1.transcript"; gene_name "LOCXPOlfC1.118.HIT1.OlfC.2R.846.ANF_receptor.exons8.CM020910.1.Perca_fluviatilis";
CM020910.1	exonerate:protein2genome:local	exon	33780618	33781519	.	+	.	gene_id "LOCXPOlfC1.118.HIT1"; transcript_id "LOCXPOlfC1.118.HIT1.transcript"; gene_name "LOCXPOlfC1.118.HIT1.OlfC.2R.846.ANF_receptor.exons8.CM020910.1.Perca_fluviatilis";
CM020910.1	exonerate:protein2genome:local	exon	34191466	34191900	.	-	.	gene_id "LOCXPOlfC2.157.HIT1"; transcript_id "LOCXPOlfC2.157.HIT1.transcript"; gene_name "LOCXPOlfC2.157.HIT1.OlfC.2R.882.ANF_receptor.exons10.CM020910.1.Perca_fluviatilis";
CM020910.1	exonerate:protein2genome:local	exon	34191987	34192459	.	-	.	gene_id "LOCXPOlfC2.157.HIT1"; transcript_id "LOCXPOlfC2.157.HIT1.transcript"; gene_name "LOCXPOlfC2.157.HIT1.OlfC.2R.882.ANF_receptor.exons10.CM020910.1.Perca_fluviatilis";
CM020910.1	exonerate:protein2genome:local	exon	34192563	34192686	.	-	.	gene_id "LOCXPOlfC2.157.HIT1"; transcript_id "LOCXPOlfC2.157.HIT1.transcript"; gene_name "LOCXPOlfC2.157.HIT1.OlfC.2R.882.ANF_receptor.exons10.CM020910.1.Perca_fluviatilis";
CM020910.1	exonerate:protein2genome:local	exon	34192781	34193008	.	-	.	gene_id "LOCXPOlfC2.157.HIT1"; transcript_id "LOCXPOlfC2.157.HIT1.transcript"; gene_name "LOCXPOlfC2.157.HIT1.OlfC.2R.882.ANF_receptor.exons10.CM020910.1.Perca_fluviatilis";
CM020910.1	exonerate:protein2genome:local	exon	34193124	34193585	.	-	.	gene_id "LOCXPOlfC2.157.HIT1"; transcript_id "LOCXPOlfC2.157.HIT1.transcript"; gene_name "LOCXPOlfC2.157.HIT1.OlfC.2R.882.ANF_receptor.exons10.CM020910.1.Perca_fluviatilis";
CM020910.1	exonerate:protein2genome:local	exon	34193750	34193929	.	-	.	gene_id "LOCXPOlfC2.157.HIT1"; transcript_id "LOCXPOlfC2.157.HIT1.transcript"; gene_name "LOCXPOlfC2.157.HIT1.OlfC.2R.882.ANF_receptor.exons10.CM020910.1.Perca_fluviatilis";
CM020910.1	exonerate:protein2genome:local	exon	34194055	34194162	.	-	.	gene_id "LOCXPOlfC2.157.HIT1"; transcript_id "LOCXPOlfC2.157.HIT1.transcript"; gene_name "LOCXPOlfC2.157.HIT1.OlfC.2R.882.ANF_receptor.exons10.CM020910.1.Perca_fluviatilis";
CM020910.1	exonerate:protein2genome:local	exon	34194324	34194410	.	-	.	gene_id "LOCXPOlfC2.157.HIT1"; transcript_id "LOCXPOlfC2.157.HIT1.transcript"; gene_name "LOCXPOlfC2.157.HIT1.OlfC.2R.882.ANF_receptor.exons10.CM020910.1.Perca_fluviatilis";
CM020910.1	exonerate:protein2genome:local	exon	34194638	34194938	.	-	.	gene_id "LOCXPOlfC2.157.HIT1"; transcript_id "LOCXPOlfC2.157.HIT1.transcript"; gene_name "LOCXPOlfC2.157.HIT1.OlfC.2R.882.ANF_receptor.exons10.CM020910.1.Perca_fluviatilis";
CM020910.1	exonerate:protein2genome:local	exon	34195183	34195430	.	-	.	gene_id "LOCXPOlfC2.157.HIT1"; transcript_id "LOCXPOlfC2.157.HIT1.transcript"; gene_name "LOCXPOlfC2.157.HIT1.OlfC.2R.882.ANF_receptor.exons10.CM020910.1.Perca_fluviatilis";
CM020910.1	exonerate:protein2genome:local	exon	34210168	34211063	.	-	.	gene_id "LOCXPOlfC3.163.HIT1"; transcript_id "LOCXPOlfC3.163.HIT1.transcript"; gene_name "LOCXPOlfC3.163.HIT1.OlfC.2R.857.ANF_receptor.exons6.CM020910.1.Perca_fluviatilis";
CM020910.1	exonerate:protein2genome:local	exon	34211418	34211541	.	-	.	gene_id "LOCXPOlfC3.163.HIT1"; transcript_id "LOCXPOlfC3.163.HIT1.transcript"; gene_name "LOCXPOlfC3.163.HIT1.OlfC.2R.857.ANF_receptor.exons6.CM020910.1.Perca_fluviatilis";
CM020910.1	exonerate:protein2genome:local	exon	34211730	34211957	.	-	.	gene_id "LOCXPOlfC3.163.HIT1"; transcript_id "LOCXPOlfC3.163.HIT1.transcript"; gene_name "LOCXPOlfC3.163.HIT1.OlfC.2R.857.ANF_receptor.exons6.CM020910.1.Perca_fluviatilis";
CM020910.1	exonerate:protein2genome:local	exon	34212098	34212892	.	-	.	gene_id "LOCXPOlfC3.163.HIT1"; transcript_id "LOCXPOlfC3.163.HIT1.transcript"; gene_name "LOCXPOlfC3.163.HIT1.OlfC.2R.857.ANF_receptor.exons6.CM020910.1.Perca_fluviatilis";
CM020910.1	exonerate:protein2genome:local	exon	34213061	34213355	.	-	.	gene_id "LOCXPOlfC3.163.HIT1"; transcript_id "LOCXPOlfC3.163.HIT1.transcript"; gene_name "LOCXPOlfC3.163.HIT1.OlfC.2R.857.ANF_receptor.exons6.CM020910.1.Perca_fluviatilis";
CM020910.1	exonerate:protein2genome:local	exon	34213542	34213774	.	-	.	gene_id "LOCXPOlfC3.163.HIT1"; transcript_id "LOCXPOlfC3.163.HIT1.transcript"; gene_name "LOCXPOlfC3.163.HIT1.OlfC.2R.857.ANF_receptor.exons6.CM020910.1.Perca_fluviatilis";
CM020910.1	exonerate:protein2genome:local	exon	34219562	34220397	.	-	.	gene_id "LOCXPOlfC4.167.HIT1"; transcript_id "LOCXPOlfC4.167.HIT1.transcript"; gene_name "LOCXPOlfC4.167.HIT1.OlfC.2R.839.ANF_receptor.exons6.CM020910.1.Perca_fluviatilis";
CM020910.1	exonerate:protein2genome:local	exon	34222704	34222827	.	-	.	gene_id "LOCXPOlfC4.167.HIT1"; transcript_id "LOCXPOlfC4.167.HIT1.transcript"; gene_name "LOCXPOlfC4.167.HIT1.OlfC.2R.839.ANF_receptor.exons6.CM020910.1.Perca_fluviatilis";
CM020910.1	exonerate:protein2genome:local	exon	34223030	34223257	.	-	.	gene_id "LOCXPOlfC4.167.HIT1"; transcript_id "LOCXPOlfC4.167.HIT1.transcript"; gene_name "LOCXPOlfC4.167.HIT1.OlfC.2R.839.ANF_receptor.exons6.CM020910.1.Perca_fluviatilis";
CM020910.1	exonerate:protein2genome:local	exon	34223437	34224231	.	-	.	gene_id "LOCXPOlfC4.167.HIT1"; transcript_id "LOCXPOlfC4.167.HIT1.transcript"; gene_name "LOCXPOlfC4.167.HIT1.OlfC.2R.839.ANF_receptor.exons6.CM020910.1.Perca_fluviatilis";
CM020910.1	exonerate:protein2genome:local	exon	34224354	34224651	.	-	.	gene_id "LOCXPOlfC4.167.HIT1"; transcript_id "LOCXPOlfC4.167.HIT1.transcript"; gene_name "LOCXPOlfC4.167.HIT1.OlfC.2R.839.ANF_receptor.exons6.CM020910.1.Perca_fluviatilis";
CM020910.1	exonerate:protein2genome:local	exon	34224855	34225090	.	-	.	gene_id "LOCXPOlfC4.167.HIT1"; transcript_id "LOCXPOlfC4.167.HIT1.transcript"; gene_name "LOCXPOlfC4.167.HIT1.OlfC.2R.839.ANF_receptor.exons6.CM020910.1.Perca_fluviatilis";
CM020910.1	exonerate:protein2genome:local	exon	34229918	34230817	.	-	.	gene_id "LOCXPOlfC5.171.HIT1"; transcript_id "LOCXPOlfC5.171.HIT1.transcript"; gene_name "LOCXPOlfC5.171.HIT1.OlfC.2R.862.ANF_receptor.exons6.CM020910.1.Perca_fluviatilis";
CM020910.1	exonerate:protein2genome:local	exon	34231274	34231402	.	-	.	gene_id "LOCXPOlfC5.171.HIT1"; transcript_id "LOCXPOlfC5.171.HIT1.transcript"; gene_name "LOCXPOlfC5.171.HIT1.OlfC.2R.862.ANF_receptor.exons6.CM020910.1.Perca_fluviatilis";
CM020910.1	exonerate:protein2genome:local	exon	34231602	34231829	.	-	.	gene_id "LOCXPOlfC5.171.HIT1"; transcript_id "LOCXPOlfC5.171.HIT1.transcript"; gene_name "LOCXPOlfC5.171.HIT1.OlfC.2R.862.ANF_receptor.exons6.CM020910.1.Perca_fluviatilis";
CM020910.1	exonerate:protein2genome:local	exon	34231989	34232783	.	-	.	gene_id "LOCXPOlfC5.171.HIT1"; transcript_id "LOCXPOlfC5.171.HIT1.transcript"; gene_name "LOCXPOlfC5.171.HIT1.OlfC.2R.862.ANF_receptor.exons6.CM020910.1.Perca_fluviatilis";
CM020910.1	exonerate:protein2genome:local	exon	34232957	34233254	.	-	.	gene_id "LOCXPOlfC5.171.HIT1"; transcript_id "LOCXPOlfC5.171.HIT1.transcript"; gene_name "LOCXPOlfC5.171.HIT1.OlfC.2R.862.ANF_receptor.exons6.CM020910.1.Perca_fluviatilis";
CM020910.1	exonerate:protein2genome:local	exon	34233458	34233693	.	-	.	gene_id "LOCXPOlfC5.171.HIT1"; transcript_id "LOCXPOlfC5.171.HIT1.transcript"; gene_name "LOCXPOlfC5.171.HIT1.OlfC.2R.862.ANF_receptor.exons6.CM020910.1.Perca_fluviatilis";
CM020910.1	exonerate:protein2genome:local	exon	34239567	34240477	.	-	.	gene_id "LOCXPOlfC6.174.HIT1"; transcript_id "LOCXPOlfC6.174.HIT1.transcript"; gene_name "LOCXPOlfC6.174.HIT1.OlfC.2R.861.ANF_receptor.exons6.CM020910.1.Perca_fluviatilis";
CM020910.1	exonerate:protein2genome:local	exon	34240610	34240733	.	-	.	gene_id "LOCXPOlfC6.174.HIT1"; transcript_id "LOCXPOlfC6.174.HIT1.transcript"; gene_name "LOCXPOlfC6.174.HIT1.OlfC.2R.861.ANF_receptor.exons6.CM020910.1.Perca_fluviatilis";
CM020910.1	exonerate:protein2genome:local	exon	34240935	34241165	.	-	.	gene_id "LOCXPOlfC6.174.HIT1"; transcript_id "LOCXPOlfC6.174.HIT1.transcript"; gene_name "LOCXPOlfC6.174.HIT1.OlfC.2R.861.ANF_receptor.exons6.CM020910.1.Perca_fluviatilis";
CM020910.1	exonerate:protein2genome:local	exon	34241256	34242080	.	-	.	gene_id "LOCXPOlfC6.174.HIT1"; transcript_id "LOCXPOlfC6.174.HIT1.transcript"; gene_name "LOCXPOlfC6.174.HIT1.OlfC.2R.861.ANF_receptor.exons6.CM020910.1.Perca_fluviatilis";
CM020910.1	exonerate:protein2genome:local	exon	34242238	34242523	.	-	.	gene_id "LOCXPOlfC6.174.HIT1"; transcript_id "LOCXPOlfC6.174.HIT1.transcript"; gene_name "LOCXPOlfC6.174.HIT1.OlfC.2R.861.ANF_receptor.exons6.CM020910.1.Perca_fluviatilis";
CM020910.1	exonerate:protein2genome:local	exon	34242637	34242842	.	-	.	gene_id "LOCXPOlfC6.174.HIT1"; transcript_id "LOCXPOlfC6.174.HIT1.transcript"; gene_name "LOCXPOlfC6.174.HIT1.OlfC.2R.861.ANF_receptor.exons6.CM020910.1.Perca_fluviatilis";
CM020910.1	exonerate:protein2genome:local	exon	34243604	34244496	.	-	.	gene_id "LOCXPOlfC7.176.HIT1"; transcript_id "LOCXPOlfC7.176.HIT1.transcript"; gene_name "LOCXPOlfC7.176.HIT1.OlfC.2R.854.ANF_receptor.exons6.CM020910.1.Perca_fluviatilis";
CM020910.1	exonerate:protein2genome:local	exon	34244672	34244795	.	-	.	gene_id "LOCXPOlfC7.176.HIT1"; transcript_id "LOCXPOlfC7.176.HIT1.transcript"; gene_name "LOCXPOlfC7.176.HIT1.OlfC.2R.854.ANF_receptor.exons6.CM020910.1.Perca_fluviatilis";
CM020910.1	exonerate:protein2genome:local	exon	34245115	34245342	.	-	.	gene_id "LOCXPOlfC7.176.HIT1"; transcript_id "LOCXPOlfC7.176.HIT1.transcript"; gene_name "LOCXPOlfC7.176.HIT1.OlfC.2R.854.ANF_receptor.exons6.CM020910.1.Perca_fluviatilis";
CM020910.1	exonerate:protein2genome:local	exon	34245436	34246242	.	-	.	gene_id "LOCXPOlfC7.176.HIT1"; transcript_id "LOCXPOlfC7.176.HIT1.transcript"; gene_name "LOCXPOlfC7.176.HIT1.OlfC.2R.854.ANF_receptor.exons6.CM020910.1.Perca_fluviatilis";
CM020910.1	exonerate:protein2genome:local	exon	34246581	34246869	.	-	.	gene_id "LOCXPOlfC7.176.HIT1"; transcript_id "LOCXPOlfC7.176.HIT1.transcript"; gene_name "LOCXPOlfC7.176.HIT1.OlfC.2R.854.ANF_receptor.exons6.CM020910.1.Perca_fluviatilis";
CM020910.1	exonerate:protein2genome:local	exon	34246967	34247187	.	-	.	gene_id "LOCXPOlfC7.176.HIT1"; transcript_id "LOCXPOlfC7.176.HIT1.transcript"; gene_name "LOCXPOlfC7.176.HIT1.OlfC.2R.854.ANF_receptor.exons6.CM020910.1.Perca_fluviatilis";
CM020910.1	exonerate:protein2genome:local	exon	34251780	34252681	.	-	.	gene_id "LOCXPOlfC8.177.HIT1"; transcript_id "LOCXPOlfC8.177.HIT1.transcript"; gene_name "LOCXPOlfC8.177.HIT1.OlfC.2R.838.ANF_receptor.exons6.CM020910.1.Perca_fluviatilis";
CM020910.1	exonerate:protein2genome:local	exon	34252842	34252952	.	-	.	gene_id "LOCXPOlfC8.177.HIT1"; transcript_id "LOCXPOlfC8.177.HIT1.transcript"; gene_name "LOCXPOlfC8.177.HIT1.OlfC.2R.838.ANF_receptor.exons6.CM020910.1.Perca_fluviatilis";
CM020910.1	exonerate:protein2genome:local	exon	34253073	34253319	.	-	.	gene_id "LOCXPOlfC8.177.HIT1"; transcript_id "LOCXPOlfC8.177.HIT1.transcript"; gene_name "LOCXPOlfC8.177.HIT1.OlfC.2R.838.ANF_receptor.exons6.CM020910.1.Perca_fluviatilis";
CM020910.1	exonerate:protein2genome:local	exon	34253401	34254156	.	-	.	gene_id "LOCXPOlfC8.177.HIT1"; transcript_id "LOCXPOlfC8.177.HIT1.transcript"; gene_name "LOCXPOlfC8.177.HIT1.OlfC.2R.838.ANF_receptor.exons6.CM020910.1.Perca_fluviatilis";
CM020910.1	exonerate:protein2genome:local	exon	34254239	34254527	.	-	.	gene_id "LOCXPOlfC8.177.HIT1"; transcript_id "LOCXPOlfC8.177.HIT1.transcript"; gene_name "LOCXPOlfC8.177.HIT1.OlfC.2R.838.ANF_receptor.exons6.CM020910.1.Perca_fluviatilis";
CM020910.1	exonerate:protein2genome:local	exon	34254618	34254826	.	-	.	gene_id "LOCXPOlfC8.177.HIT1"; transcript_id "LOCXPOlfC8.177.HIT1.transcript"; gene_name "LOCXPOlfC8.177.HIT1.OlfC.2R.838.ANF_receptor.exons6.CM020910.1.Perca_fluviatilis";
CM020910.1	exonerate:protein2genome:local	exon	34261599	34261831	.	+	.	gene_id "LOCXPOlfC9.180.HIT1"; transcript_id "LOCXPOlfC9.180.HIT1.transcript"; gene_name "LOCXPOlfC9.180.HIT1.OlfC.2R.857.ANF_receptor.exons6.CM020910.1.Perca_fluviatilis";
CM020910.1	exonerate:protein2genome:local	exon	34262010	34262307	.	+	.	gene_id "LOCXPOlfC9.180.HIT1"; transcript_id "LOCXPOlfC9.180.HIT1.transcript"; gene_name "LOCXPOlfC9.180.HIT1.OlfC.2R.857.ANF_receptor.exons6.CM020910.1.Perca_fluviatilis";
CM020910.1	exonerate:protein2genome:local	exon	34262415	34263209	.	+	.	gene_id "LOCXPOlfC9.180.HIT1"; transcript_id "LOCXPOlfC9.180.HIT1.transcript"; gene_name "LOCXPOlfC9.180.HIT1.OlfC.2R.857.ANF_receptor.exons6.CM020910.1.Perca_fluviatilis";
CM020910.1	exonerate:protein2genome:local	exon	34263359	34263586	.	+	.	gene_id "LOCXPOlfC9.180.HIT1"; transcript_id "LOCXPOlfC9.180.HIT1.transcript"; gene_name "LOCXPOlfC9.180.HIT1.OlfC.2R.857.ANF_receptor.exons6.CM020910.1.Perca_fluviatilis";
CM020910.1	exonerate:protein2genome:local	exon	34263772	34263895	.	+	.	gene_id "LOCXPOlfC9.180.HIT1"; transcript_id "LOCXPOlfC9.180.HIT1.transcript"; gene_name "LOCXPOlfC9.180.HIT1.OlfC.2R.857.ANF_receptor.exons6.CM020910.1.Perca_fluviatilis";
CM020910.1	exonerate:protein2genome:local	exon	34264527	34265419	.	+	.	gene_id "LOCXPOlfC9.180.HIT1"; transcript_id "LOCXPOlfC9.180.HIT1.transcript"; gene_name "LOCXPOlfC9.180.HIT1.OlfC.2R.857.ANF_receptor.exons6.CM020910.1.Perca_fluviatilis";
CM020910.1	exonerate:protein2genome:local	exon	34270263	34270525	.	+	.	gene_id "LOCXPOlfC10.184.HIT1"; transcript_id "LOCXPOlfC10.184.HIT1.transcript"; gene_name "LOCXPOlfC10.184.HIT1.OlfC.2R.868.ANF_receptor.exons6.CM020910.1.Perca_fluviatilis";
CM020910.1	exonerate:protein2genome:local	exon	34270700	34270997	.	+	.	gene_id "LOCXPOlfC10.184.HIT1"; transcript_id "LOCXPOlfC10.184.HIT1.transcript"; gene_name "LOCXPOlfC10.184.HIT1.OlfC.2R.868.ANF_receptor.exons6.CM020910.1.Perca_fluviatilis";
CM020910.1	exonerate:protein2genome:local	exon	34271115	34271909	.	+	.	gene_id "LOCXPOlfC10.184.HIT1"; transcript_id "LOCXPOlfC10.184.HIT1.transcript"; gene_name "LOCXPOlfC10.184.HIT1.OlfC.2R.868.ANF_receptor.exons6.CM020910.1.Perca_fluviatilis";
CM020910.1	exonerate:protein2genome:local	exon	34273007	34273222	.	+	.	gene_id "LOCXPOlfC10.184.HIT1"; transcript_id "LOCXPOlfC10.184.HIT1.transcript"; gene_name "LOCXPOlfC10.184.HIT1.OlfC.2R.868.ANF_receptor.exons6.CM020910.1.Perca_fluviatilis";
CM020910.1	exonerate:protein2genome:local	exon	34273422	34273545	.	+	.	gene_id "LOCXPOlfC10.184.HIT1"; transcript_id "LOCXPOlfC10.184.HIT1.transcript"; gene_name "LOCXPOlfC10.184.HIT1.OlfC.2R.868.ANF_receptor.exons6.CM020910.1.Perca_fluviatilis";
CM020910.1	exonerate:protein2genome:local	exon	34274211	34275118	.	+	.	gene_id "LOCXPOlfC10.184.HIT1"; transcript_id "LOCXPOlfC10.184.HIT1.transcript"; gene_name "LOCXPOlfC10.184.HIT1.OlfC.2R.868.ANF_receptor.exons6.CM020910.1.Perca_fluviatilis";
CM020910.1	exonerate:protein2genome:local	exon	34292218	34292450	.	+	.	gene_id "LOCXPOlfC11.187.HIT1"; transcript_id "LOCXPOlfC11.187.HIT1.transcript"; gene_name "LOCXPOlfC11.187.HIT1.OlfC.2R.860.ANF_receptor.exons6.CM020910.1.Perca_fluviatilis";
CM020910.1	exonerate:protein2genome:local	exon	34292630	34292927	.	+	.	gene_id "LOCXPOlfC11.187.HIT1"; transcript_id "LOCXPOlfC11.187.HIT1.transcript"; gene_name "LOCXPOlfC11.187.HIT1.OlfC.2R.860.ANF_receptor.exons6.CM020910.1.Perca_fluviatilis";
CM020910.1	exonerate:protein2genome:local	exon	34293069	34293863	.	+	.	gene_id "LOCXPOlfC11.187.HIT1"; transcript_id "LOCXPOlfC11.187.HIT1.transcript"; gene_name "LOCXPOlfC11.187.HIT1.OlfC.2R.860.ANF_receptor.exons6.CM020910.1.Perca_fluviatilis";
CM020910.1	exonerate:protein2genome:local	exon	34294039	34294266	.	+	.	gene_id "LOCXPOlfC11.187.HIT1"; transcript_id "LOCXPOlfC11.187.HIT1.transcript"; gene_name "LOCXPOlfC11.187.HIT1.OlfC.2R.860.ANF_receptor.exons6.CM020910.1.Perca_fluviatilis";
CM020910.1	exonerate:protein2genome:local	exon	34296436	34296559	.	+	.	gene_id "LOCXPOlfC11.187.HIT1"; transcript_id "LOCXPOlfC11.187.HIT1.transcript"; gene_name "LOCXPOlfC11.187.HIT1.OlfC.2R.860.ANF_receptor.exons6.CM020910.1.Perca_fluviatilis";
CM020910.1	exonerate:protein2genome:local	exon	34297204	34298105	.	+	.	gene_id "LOCXPOlfC11.187.HIT1"; transcript_id "LOCXPOlfC11.187.HIT1.transcript"; gene_name "LOCXPOlfC11.187.HIT1.OlfC.2R.860.ANF_receptor.exons6.CM020910.1.Perca_fluviatilis";
CM020910.1	exonerate:protein2genome:local	exon	34301429	34301661	.	+	.	gene_id "LOCXPOlfC12.191.HIT1"; transcript_id "LOCXPOlfC12.191.HIT1.transcript"; gene_name "LOCXPOlfC12.191.HIT1.OlfC.2R.860.ANF_receptor.exons6.CM020910.1.Perca_fluviatilis";
CM020910.1	exonerate:protein2genome:local	exon	34301842	34302139	.	+	.	gene_id "LOCXPOlfC12.191.HIT1"; transcript_id "LOCXPOlfC12.191.HIT1.transcript"; gene_name "LOCXPOlfC12.191.HIT1.OlfC.2R.860.ANF_receptor.exons6.CM020910.1.Perca_fluviatilis";
CM020910.1	exonerate:protein2genome:local	exon	34302279	34303073	.	+	.	gene_id "LOCXPOlfC12.191.HIT1"; transcript_id "LOCXPOlfC12.191.HIT1.transcript"; gene_name "LOCXPOlfC12.191.HIT1.OlfC.2R.860.ANF_receptor.exons6.CM020910.1.Perca_fluviatilis";
CM020910.1	exonerate:protein2genome:local	exon	34303181	34303408	.	+	.	gene_id "LOCXPOlfC12.191.HIT1"; transcript_id "LOCXPOlfC12.191.HIT1.transcript"; gene_name "LOCXPOlfC12.191.HIT1.OlfC.2R.860.ANF_receptor.exons6.CM020910.1.Perca_fluviatilis";
CM020910.1	exonerate:protein2genome:local	exon	34303603	34303726	.	+	.	gene_id "LOCXPOlfC12.191.HIT1"; transcript_id "LOCXPOlfC12.191.HIT1.transcript"; gene_name "LOCXPOlfC12.191.HIT1.OlfC.2R.860.ANF_receptor.exons6.CM020910.1.Perca_fluviatilis";
CM020910.1	exonerate:protein2genome:local	exon	34304481	34305382	.	+	.	gene_id "LOCXPOlfC12.191.HIT1"; transcript_id "LOCXPOlfC12.191.HIT1.transcript"; gene_name "LOCXPOlfC12.191.HIT1.OlfC.2R.860.ANF_receptor.exons6.CM020910.1.Perca_fluviatilis";
CM020910.1	exonerate:protein2genome:local	exon	34311606	34311868	.	+	.	gene_id "LOCXPOlfC10.196.HIT1"; transcript_id "LOCXPOlfC10.196.HIT1.transcript"; gene_name "LOCXPOlfC10.196.HIT1.OlfC.2R.872.ANF_receptor.exons6.CM020910.1.Perca_fluviatilis";
CM020910.1	exonerate:protein2genome:local	exon	34312047	34312344	.	+	.	gene_id "LOCXPOlfC10.196.HIT1"; transcript_id "LOCXPOlfC10.196.HIT1.transcript"; gene_name "LOCXPOlfC10.196.HIT1.OlfC.2R.872.ANF_receptor.exons6.CM020910.1.Perca_fluviatilis";
CM020910.1	exonerate:protein2genome:local	exon	34312461	34313255	.	+	.	gene_id "LOCXPOlfC10.196.HIT1"; transcript_id "LOCXPOlfC10.196.HIT1.transcript"; gene_name "LOCXPOlfC10.196.HIT1.OlfC.2R.872.ANF_receptor.exons6.CM020910.1.Perca_fluviatilis";
CM020910.1	exonerate:protein2genome:local	exon	34313389	34313616	.	+	.	gene_id "LOCXPOlfC10.196.HIT1"; transcript_id "LOCXPOlfC10.196.HIT1.transcript"; gene_name "LOCXPOlfC10.196.HIT1.OlfC.2R.872.ANF_receptor.exons6.CM020910.1.Perca_fluviatilis";
CM020910.1	exonerate:protein2genome:local	exon	34313810	34313933	.	+	.	gene_id "LOCXPOlfC10.196.HIT1"; transcript_id "LOCXPOlfC10.196.HIT1.transcript"; gene_name "LOCXPOlfC10.196.HIT1.OlfC.2R.872.ANF_receptor.exons6.CM020910.1.Perca_fluviatilis";
CM020910.1	exonerate:protein2genome:local	exon	34315902	34316809	.	+	.	gene_id "LOCXPOlfC10.196.HIT1"; transcript_id "LOCXPOlfC10.196.HIT1.transcript"; gene_name "LOCXPOlfC10.196.HIT1.OlfC.2R.872.ANF_receptor.exons6.CM020910.1.Perca_fluviatilis";
CM020910.1	exonerate:protein2genome:local	exon	34320130	34320362	.	+	.	gene_id "LOCXPOlfC14.199.HIT1"; transcript_id "LOCXPOlfC14.199.HIT1.transcript"; gene_name "LOCXPOlfC14.199.HIT1.OlfC.2R.860.ANF_receptor.exons6.CM020910.1.Perca_fluviatilis";
CM020910.1	exonerate:protein2genome:local	exon	34320542	34320839	.	+	.	gene_id "LOCXPOlfC14.199.HIT1"; transcript_id "LOCXPOlfC14.199.HIT1.transcript"; gene_name "LOCXPOlfC14.199.HIT1.OlfC.2R.860.ANF_receptor.exons6.CM020910.1.Perca_fluviatilis";
CM020910.1	exonerate:protein2genome:local	exon	34320979	34321773	.	+	.	gene_id "LOCXPOlfC14.199.HIT1"; transcript_id "LOCXPOlfC14.199.HIT1.transcript"; gene_name "LOCXPOlfC14.199.HIT1.OlfC.2R.860.ANF_receptor.exons6.CM020910.1.Perca_fluviatilis";
CM020910.1	exonerate:protein2genome:local	exon	34321947	34322174	.	+	.	gene_id "LOCXPOlfC14.199.HIT1"; transcript_id "LOCXPOlfC14.199.HIT1.transcript"; gene_name "LOCXPOlfC14.199.HIT1.OlfC.2R.860.ANF_receptor.exons6.CM020910.1.Perca_fluviatilis";
CM020910.1	exonerate:protein2genome:local	exon	34322346	34322469	.	+	.	gene_id "LOCXPOlfC14.199.HIT1"; transcript_id "LOCXPOlfC14.199.HIT1.transcript"; gene_name "LOCXPOlfC14.199.HIT1.OlfC.2R.860.ANF_receptor.exons6.CM020910.1.Perca_fluviatilis";
CM020910.1	exonerate:protein2genome:local	exon	34323559	34324460	.	+	.	gene_id "LOCXPOlfC14.199.HIT1"; transcript_id "LOCXPOlfC14.199.HIT1.transcript"; gene_name "LOCXPOlfC14.199.HIT1.OlfC.2R.860.ANF_receptor.exons6.CM020910.1.Perca_fluviatilis";
CM020910.1	exonerate:protein2genome:local	exon	34339871	34340103	.	+	.	gene_id "LOCXPOlfC15.203.HIT1"; transcript_id "LOCXPOlfC15.203.HIT1.transcript"; gene_name "LOCXPOlfC15.203.HIT1.OlfC.2R.856.ANF_receptor.exons6.CM020910.1.Perca_fluviatilis";
CM020910.1	exonerate:protein2genome:local	exon	34340331	34340625	.	+	.	gene_id "LOCXPOlfC15.203.HIT1"; transcript_id "LOCXPOlfC15.203.HIT1.transcript"; gene_name "LOCXPOlfC15.203.HIT1.OlfC.2R.856.ANF_receptor.exons6.CM020910.1.Perca_fluviatilis";
CM020910.1	exonerate:protein2genome:local	exon	34340793	34341587	.	+	.	gene_id "LOCXPOlfC15.203.HIT1"; transcript_id "LOCXPOlfC15.203.HIT1.transcript"; gene_name "LOCXPOlfC15.203.HIT1.OlfC.2R.856.ANF_receptor.exons6.CM020910.1.Perca_fluviatilis";
CM020910.1	exonerate:protein2genome:local	exon	34341749	34341976	.	+	.	gene_id "LOCXPOlfC15.203.HIT1"; transcript_id "LOCXPOlfC15.203.HIT1.transcript"; gene_name "LOCXPOlfC15.203.HIT1.OlfC.2R.856.ANF_receptor.exons6.CM020910.1.Perca_fluviatilis";
CM020910.1	exonerate:protein2genome:local	exon	34342128	34342251	.	+	.	gene_id "LOCXPOlfC15.203.HIT1"; transcript_id "LOCXPOlfC15.203.HIT1.transcript"; gene_name "LOCXPOlfC15.203.HIT1.OlfC.2R.856.ANF_receptor.exons6.CM020910.1.Perca_fluviatilis";
CM020910.1	exonerate:protein2genome:local	exon	34342732	34343624	.	+	.	gene_id "LOCXPOlfC15.203.HIT1"; transcript_id "LOCXPOlfC15.203.HIT1.transcript"; gene_name "LOCXPOlfC15.203.HIT1.OlfC.2R.856.ANF_receptor.exons6.CM020910.1.Perca_fluviatilis";
CM020910.1	exonerate:protein2genome:local	exon	34347013	34347245	.	+	.	gene_id "LOCXPOlfC17.208.HIT1"; transcript_id "LOCXPOlfC17.208.HIT1.transcript"; gene_name "LOCXPOlfC17.208.HIT1.OlfC.2R.860.ANF_receptor.exons6.CM020910.1.Perca_fluviatilis";
CM020910.1	exonerate:protein2genome:local	exon	34347463	34347757	.	+	.	gene_id "LOCXPOlfC17.208.HIT1"; transcript_id "LOCXPOlfC17.208.HIT1.transcript"; gene_name "LOCXPOlfC17.208.HIT1.OlfC.2R.860.ANF_receptor.exons6.CM020910.1.Perca_fluviatilis";
CM020910.1	exonerate:protein2genome:local	exon	34347915	34348721	.	+	.	gene_id "LOCXPOlfC17.208.HIT1"; transcript_id "LOCXPOlfC17.208.HIT1.transcript"; gene_name "LOCXPOlfC17.208.HIT1.OlfC.2R.860.ANF_receptor.exons6.CM020910.1.Perca_fluviatilis";
CM020910.1	exonerate:protein2genome:local	exon	34348924	34349151	.	+	.	gene_id "LOCXPOlfC17.208.HIT1"; transcript_id "LOCXPOlfC17.208.HIT1.transcript"; gene_name "LOCXPOlfC17.208.HIT1.OlfC.2R.860.ANF_receptor.exons6.CM020910.1.Perca_fluviatilis";
CM020910.1	exonerate:protein2genome:local	exon	34349343	34349466	.	+	.	gene_id "LOCXPOlfC17.208.HIT1"; transcript_id "LOCXPOlfC17.208.HIT1.transcript"; gene_name "LOCXPOlfC17.208.HIT1.OlfC.2R.860.ANF_receptor.exons6.CM020910.1.Perca_fluviatilis";
CM020910.1	exonerate:protein2genome:local	exon	34352353	34353245	.	+	.	gene_id "LOCXPOlfC17.208.HIT1"; transcript_id "LOCXPOlfC17.208.HIT1.transcript"; gene_name "LOCXPOlfC17.208.HIT1.OlfC.2R.860.ANF_receptor.exons6.CM020910.1.Perca_fluviatilis";
CM020910.1	exonerate:protein2genome:local	exon	34360621	34360853	.	+	.	gene_id "LOCXPOlfC16.212.HIT1"; transcript_id "LOCXPOlfC16.212.HIT1.transcript"; gene_name "LOCXPOlfC16.212.HIT1.OlfC.2R.857.ANF_receptor.exons6.CM020910.1.Perca_fluviatilis";
CM020910.1	exonerate:protein2genome:local	exon	34361078	34361375	.	+	.	gene_id "LOCXPOlfC16.212.HIT1"; transcript_id "LOCXPOlfC16.212.HIT1.transcript"; gene_name "LOCXPOlfC16.212.HIT1.OlfC.2R.857.ANF_receptor.exons6.CM020910.1.Perca_fluviatilis";
CM020910.1	exonerate:protein2genome:local	exon	34361536	34362330	.	+	.	gene_id "LOCXPOlfC16.212.HIT1"; transcript_id "LOCXPOlfC16.212.HIT1.transcript"; gene_name "LOCXPOlfC16.212.HIT1.OlfC.2R.857.ANF_receptor.exons6.CM020910.1.Perca_fluviatilis";
CM020910.1	exonerate:protein2genome:local	exon	34362533	34362760	.	+	.	gene_id "LOCXPOlfC16.212.HIT1"; transcript_id "LOCXPOlfC16.212.HIT1.transcript"; gene_name "LOCXPOlfC16.212.HIT1.OlfC.2R.857.ANF_receptor.exons6.CM020910.1.Perca_fluviatilis";
CM020910.1	exonerate:protein2genome:local	exon	34362953	34363076	.	+	.	gene_id "LOCXPOlfC16.212.HIT1"; transcript_id "LOCXPOlfC16.212.HIT1.transcript"; gene_name "LOCXPOlfC16.212.HIT1.OlfC.2R.857.ANF_receptor.exons6.CM020910.1.Perca_fluviatilis";
CM020910.1	exonerate:protein2genome:local	exon	34365281	34366173	.	+	.	gene_id "LOCXPOlfC16.212.HIT1"; transcript_id "LOCXPOlfC16.212.HIT1.transcript"; gene_name "LOCXPOlfC16.212.HIT1.OlfC.2R.857.ANF_receptor.exons6.CM020910.1.Perca_fluviatilis";
CM020910.1	exonerate:protein2genome:local	exon	34370088	34370320	.	+	.	gene_id "LOCXPOlfC17.217.HIT1"; transcript_id "LOCXPOlfC17.217.HIT1.transcript"; gene_name "LOCXPOlfC17.217.HIT1.OlfC.2R.856.ANF_receptor.exons6.CM020910.1.Perca_fluviatilis";
CM020910.1	exonerate:protein2genome:local	exon	34370538	34370832	.	+	.	gene_id "LOCXPOlfC17.217.HIT1"; transcript_id "LOCXPOlfC17.217.HIT1.transcript"; gene_name "LOCXPOlfC17.217.HIT1.OlfC.2R.856.ANF_receptor.exons6.CM020910.1.Perca_fluviatilis";
CM020910.1	exonerate:protein2genome:local	exon	34370989	34371783	.	+	.	gene_id "LOCXPOlfC17.217.HIT1"; transcript_id "LOCXPOlfC17.217.HIT1.transcript"; gene_name "LOCXPOlfC17.217.HIT1.OlfC.2R.856.ANF_receptor.exons6.CM020910.1.Perca_fluviatilis";
CM020910.1	exonerate:protein2genome:local	exon	34371986	34372213	.	+	.	gene_id "LOCXPOlfC17.217.HIT1"; transcript_id "LOCXPOlfC17.217.HIT1.transcript"; gene_name "LOCXPOlfC17.217.HIT1.OlfC.2R.856.ANF_receptor.exons6.CM020910.1.Perca_fluviatilis";
CM020910.1	exonerate:protein2genome:local	exon	34372406	34372529	.	+	.	gene_id "LOCXPOlfC17.217.HIT1"; transcript_id "LOCXPOlfC17.217.HIT1.transcript"; gene_name "LOCXPOlfC17.217.HIT1.OlfC.2R.856.ANF_receptor.exons6.CM020910.1.Perca_fluviatilis";
CM020910.1	exonerate:protein2genome:local	exon	34373357	34374249	.	+	.	gene_id "LOCXPOlfC17.217.HIT1"; transcript_id "LOCXPOlfC17.217.HIT1.transcript"; gene_name "LOCXPOlfC17.217.HIT1.OlfC.2R.856.ANF_receptor.exons6.CM020910.1.Perca_fluviatilis";
CM020910.1	exonerate:protein2genome:local	exon	34376649	34376881	.	+	.	gene_id "LOCXPOlfC18.220.HIT1"; transcript_id "LOCXPOlfC18.220.HIT1.transcript"; gene_name "LOCXPOlfC18.220.HIT1.OlfC.2R.857.ANF_receptor.exons6.CM020910.1.Perca_fluviatilis";
CM020910.1	exonerate:protein2genome:local	exon	34377104	34377398	.	+	.	gene_id "LOCXPOlfC18.220.HIT1"; transcript_id "LOCXPOlfC18.220.HIT1.transcript"; gene_name "LOCXPOlfC18.220.HIT1.OlfC.2R.857.ANF_receptor.exons6.CM020910.1.Perca_fluviatilis";
CM020910.1	exonerate:protein2genome:local	exon	34377560	34378354	.	+	.	gene_id "LOCXPOlfC18.220.HIT1"; transcript_id "LOCXPOlfC18.220.HIT1.transcript"; gene_name "LOCXPOlfC18.220.HIT1.OlfC.2R.857.ANF_receptor.exons6.CM020910.1.Perca_fluviatilis";
CM020910.1	exonerate:protein2genome:local	exon	34378557	34378784	.	+	.	gene_id "LOCXPOlfC18.220.HIT1"; transcript_id "LOCXPOlfC18.220.HIT1.transcript"; gene_name "LOCXPOlfC18.220.HIT1.OlfC.2R.857.ANF_receptor.exons6.CM020910.1.Perca_fluviatilis";
CM020910.1	exonerate:protein2genome:local	exon	34378977	34379100	.	+	.	gene_id "LOCXPOlfC18.220.HIT1"; transcript_id "LOCXPOlfC18.220.HIT1.transcript"; gene_name "LOCXPOlfC18.220.HIT1.OlfC.2R.857.ANF_receptor.exons6.CM020910.1.Perca_fluviatilis";
CM020910.1	exonerate:protein2genome:local	exon	34382894	34383789	.	+	.	gene_id "LOCXPOlfC18.220.HIT1"; transcript_id "LOCXPOlfC18.220.HIT1.transcript"; gene_name "LOCXPOlfC18.220.HIT1.OlfC.2R.857.ANF_receptor.exons6.CM020910.1.Perca_fluviatilis";
CM020910.1	exonerate:protein2genome:local	exon	34384296	34384525	.	+	.	gene_id "LOCXPOlfC14.224.HIT1"; transcript_id "LOCXPOlfC14.224.HIT1.transcript"; gene_name "LOCXPOlfC14.224.HIT1.OlfC.2R.853.ANF_receptor.exons7.CM020910.1.Perca_fluviatilis";
CM020910.1	exonerate:protein2genome:local	exon	34384622	34384910	.	+	.	gene_id "LOCXPOlfC14.224.HIT1"; transcript_id "LOCXPOlfC14.224.HIT1.transcript"; gene_name "LOCXPOlfC14.224.HIT1.OlfC.2R.853.ANF_receptor.exons7.CM020910.1.Perca_fluviatilis";
CM020910.1	exonerate:protein2genome:local	exon	34385099	34385873	.	+	.	gene_id "LOCXPOlfC14.224.HIT1"; transcript_id "LOCXPOlfC14.224.HIT1.transcript"; gene_name "LOCXPOlfC14.224.HIT1.OlfC.2R.853.ANF_receptor.exons7.CM020910.1.Perca_fluviatilis";
CM020910.1	exonerate:protein2genome:local	exon	34385912	34385925	.	+	.	gene_id "LOCXPOlfC14.224.HIT1"; transcript_id "LOCXPOlfC14.224.HIT1.transcript"; gene_name "LOCXPOlfC14.224.HIT1.OlfC.2R.853.ANF_receptor.exons7.CM020910.1.Perca_fluviatilis";
CM020910.1	exonerate:protein2genome:local	exon	34385997	34386224	.	+	.	gene_id "LOCXPOlfC14.224.HIT1"; transcript_id "LOCXPOlfC14.224.HIT1.transcript"; gene_name "LOCXPOlfC14.224.HIT1.OlfC.2R.853.ANF_receptor.exons7.CM020910.1.Perca_fluviatilis";
CM020910.1	exonerate:protein2genome:local	exon	34386402	34386525	.	+	.	gene_id "LOCXPOlfC14.224.HIT1"; transcript_id "LOCXPOlfC14.224.HIT1.transcript"; gene_name "LOCXPOlfC14.224.HIT1.OlfC.2R.853.ANF_receptor.exons7.CM020910.1.Perca_fluviatilis";
CM020910.1	exonerate:protein2genome:local	exon	34386644	34387542	.	+	.	gene_id "LOCXPOlfC14.224.HIT1"; transcript_id "LOCXPOlfC14.224.HIT1.transcript"; gene_name "LOCXPOlfC14.224.HIT1.OlfC.2R.853.ANF_receptor.exons7.CM020910.1.Perca_fluviatilis";
CM020910.1	exonerate:protein2genome:local	exon	34403377	34403576	.	+	.	gene_id "LOCXPOlfC19.226.HIT1"; transcript_id "LOCXPOlfC19.226.HIT1.transcript"; gene_name "LOCXPOlfC19.226.HIT1.OlfC.2R.853.ANF_receptor.exons6.CM020910.1.Perca_fluviatilis";
CM020910.1	exonerate:protein2genome:local	exon	34403705	34403990	.	+	.	gene_id "LOCXPOlfC19.226.HIT1"; transcript_id "LOCXPOlfC19.226.HIT1.transcript"; gene_name "LOCXPOlfC19.226.HIT1.OlfC.2R.853.ANF_receptor.exons6.CM020910.1.Perca_fluviatilis";
CM020910.1	exonerate:protein2genome:local	exon	34404087	34404911	.	+	.	gene_id "LOCXPOlfC19.226.HIT1"; transcript_id "LOCXPOlfC19.226.HIT1.transcript"; gene_name "LOCXPOlfC19.226.HIT1.OlfC.2R.853.ANF_receptor.exons6.CM020910.1.Perca_fluviatilis";
CM020910.1	exonerate:protein2genome:local	exon	34405037	34405258	.	+	.	gene_id "LOCXPOlfC19.226.HIT1"; transcript_id "LOCXPOlfC19.226.HIT1.transcript"; gene_name "LOCXPOlfC19.226.HIT1.OlfC.2R.853.ANF_receptor.exons6.CM020910.1.Perca_fluviatilis";
CM020910.1	exonerate:protein2genome:local	exon	34405395	34405518	.	+	.	gene_id "LOCXPOlfC19.226.HIT1"; transcript_id "LOCXPOlfC19.226.HIT1.transcript"; gene_name "LOCXPOlfC19.226.HIT1.OlfC.2R.853.ANF_receptor.exons6.CM020910.1.Perca_fluviatilis";
CM020910.1	exonerate:protein2genome:local	exon	34405730	34406631	.	+	.	gene_id "LOCXPOlfC19.226.HIT1"; transcript_id "LOCXPOlfC19.226.HIT1.transcript"; gene_name "LOCXPOlfC19.226.HIT1.OlfC.2R.853.ANF_receptor.exons6.CM020910.1.Perca_fluviatilis";
CM020910.1	exonerate:protein2genome:local	exon	34413253	34413441	.	-	.	gene_id "LOCXPOlfC20.229.HIT1"; transcript_id "LOCXPOlfC20.229.HIT1.transcript"; gene_name "LOCXPOlfC20.229.HIT1.OlfC.2R.782.ANF_receptor.exons8.CM020910.1.Perca_fluviatilis";
CM020910.1	exonerate:protein2genome:local	exon	34415691	34416163	.	-	.	gene_id "LOCXPOlfC20.229.HIT1"; transcript_id "LOCXPOlfC20.229.HIT1.transcript"; gene_name "LOCXPOlfC20.229.HIT1.OlfC.2R.782.ANF_receptor.exons8.CM020910.1.Perca_fluviatilis";
CM020910.1	exonerate:protein2genome:local	exon	34416259	34416382	.	-	.	gene_id "LOCXPOlfC20.229.HIT1"; transcript_id "LOCXPOlfC20.229.HIT1.transcript"; gene_name "LOCXPOlfC20.229.HIT1.OlfC.2R.782.ANF_receptor.exons8.CM020910.1.Perca_fluviatilis";
CM020910.1	exonerate:protein2genome:local	exon	34416791	34417012	.	-	.	gene_id "LOCXPOlfC20.229.HIT1"; transcript_id "LOCXPOlfC20.229.HIT1.transcript"; gene_name "LOCXPOlfC20.229.HIT1.OlfC.2R.782.ANF_receptor.exons8.CM020910.1.Perca_fluviatilis";
CM020910.1	exonerate:protein2genome:local	exon	34417115	34417666	.	-	.	gene_id "LOCXPOlfC20.229.HIT1"; transcript_id "LOCXPOlfC20.229.HIT1.transcript"; gene_name "LOCXPOlfC20.229.HIT1.OlfC.2R.782.ANF_receptor.exons8.CM020910.1.Perca_fluviatilis";
CM020910.1	exonerate:protein2genome:local	exon	34418401	34418688	.	-	.	gene_id "LOCXPOlfC20.229.HIT1"; transcript_id "LOCXPOlfC20.229.HIT1.transcript"; gene_name "LOCXPOlfC20.229.HIT1.OlfC.2R.782.ANF_receptor.exons8.CM020910.1.Perca_fluviatilis";
CM020910.1	exonerate:protein2genome:local	exon	34419264	34419606	.	-	.	gene_id "LOCXPOlfC20.229.HIT1"; transcript_id "LOCXPOlfC20.229.HIT1.transcript"; gene_name "LOCXPOlfC20.229.HIT1.OlfC.2R.782.ANF_receptor.exons8.CM020910.1.Perca_fluviatilis";
CM020910.1	exonerate:protein2genome:local	exon	34419792	34419946	.	-	.	gene_id "LOCXPOlfC20.229.HIT1"; transcript_id "LOCXPOlfC20.229.HIT1.transcript"; gene_name "LOCXPOlfC20.229.HIT1.OlfC.2R.782.ANF_receptor.exons8.CM020910.1.Perca_fluviatilis";
CM020910.1	exonerate:protein2genome:local	exon	34428342	34428758	.	-	.	gene_id "LOCXPOlfC21.239.HIT1"; transcript_id "LOCXPOlfC21.239.HIT1.transcript"; gene_name "LOCXPOlfC21.239.HIT1.OlfC.2R.881.ANF_receptor.exons8.CM020910.1.Perca_fluviatilis";
CM020910.1	exonerate:protein2genome:local	exon	34429802	34430274	.	-	.	gene_id "LOCXPOlfC21.239.HIT1"; transcript_id "LOCXPOlfC21.239.HIT1.transcript"; gene_name "LOCXPOlfC21.239.HIT1.OlfC.2R.881.ANF_receptor.exons8.CM020910.1.Perca_fluviatilis";
CM020910.1	exonerate:protein2genome:local	exon	34430370	34430493	.	-	.	gene_id "LOCXPOlfC21.239.HIT1"; transcript_id "LOCXPOlfC21.239.HIT1.transcript"; gene_name "LOCXPOlfC21.239.HIT1.OlfC.2R.881.ANF_receptor.exons8.CM020910.1.Perca_fluviatilis";
CM020910.1	exonerate:protein2genome:local	exon	34431675	34431896	.	-	.	gene_id "LOCXPOlfC21.239.HIT1"; transcript_id "LOCXPOlfC21.239.HIT1.transcript"; gene_name "LOCXPOlfC21.239.HIT1.OlfC.2R.881.ANF_receptor.exons8.CM020910.1.Perca_fluviatilis";
CM020910.1	exonerate:protein2genome:local	exon	34431998	34432549	.	-	.	gene_id "LOCXPOlfC21.239.HIT1"; transcript_id "LOCXPOlfC21.239.HIT1.transcript"; gene_name "LOCXPOlfC21.239.HIT1.OlfC.2R.881.ANF_receptor.exons8.CM020910.1.Perca_fluviatilis";
CM020910.1	exonerate:protein2genome:local	exon	34435015	34435302	.	-	.	gene_id "LOCXPOlfC21.239.HIT1"; transcript_id "LOCXPOlfC21.239.HIT1.transcript"; gene_name "LOCXPOlfC21.239.HIT1.OlfC.2R.881.ANF_receptor.exons8.CM020910.1.Perca_fluviatilis";
CM020910.1	exonerate:protein2genome:local	exon	34435950	34436292	.	-	.	gene_id "LOCXPOlfC21.239.HIT1"; transcript_id "LOCXPOlfC21.239.HIT1.transcript"; gene_name "LOCXPOlfC21.239.HIT1.OlfC.2R.881.ANF_receptor.exons8.CM020910.1.Perca_fluviatilis";
CM020910.1	exonerate:protein2genome:local	exon	34436428	34436651	.	-	.	gene_id "LOCXPOlfC21.239.HIT1"; transcript_id "LOCXPOlfC21.239.HIT1.transcript"; gene_name "LOCXPOlfC21.239.HIT1.OlfC.2R.881.ANF_receptor.exons8.CM020910.1.Perca_fluviatilis";
CM020910.1	exonerate:protein2genome:local	exon	34437964	34438380	.	-	.	gene_id "LOCXPOlfC20.244.HIT1"; transcript_id "LOCXPOlfC20.244.HIT1.transcript"; gene_name "LOCXPOlfC20.244.HIT1.OlfC.2R.849.ANF_receptor.exons8.CM020910.1.Perca_fluviatilis";
CM020910.1	exonerate:protein2genome:local	exon	34438469	34438941	.	-	.	gene_id "LOCXPOlfC20.244.HIT1"; transcript_id "LOCXPOlfC20.244.HIT1.transcript"; gene_name "LOCXPOlfC20.244.HIT1.OlfC.2R.849.ANF_receptor.exons8.CM020910.1.Perca_fluviatilis";
CM020910.1	exonerate:protein2genome:local	exon	34439049	34439172	.	-	.	gene_id "LOCXPOlfC20.244.HIT1"; transcript_id "LOCXPOlfC20.244.HIT1.transcript"; gene_name "LOCXPOlfC20.244.HIT1.OlfC.2R.849.ANF_receptor.exons8.CM020910.1.Perca_fluviatilis";
CM020910.1	exonerate:protein2genome:local	exon	34442131	34442352	.	-	.	gene_id "LOCXPOlfC20.244.HIT1"; transcript_id "LOCXPOlfC20.244.HIT1.transcript"; gene_name "LOCXPOlfC20.244.HIT1.OlfC.2R.849.ANF_receptor.exons8.CM020910.1.Perca_fluviatilis";
CM020910.1	exonerate:protein2genome:local	exon	34442449	34443000	.	-	.	gene_id "LOCXPOlfC20.244.HIT1"; transcript_id "LOCXPOlfC20.244.HIT1.transcript"; gene_name "LOCXPOlfC20.244.HIT1.OlfC.2R.849.ANF_receptor.exons8.CM020910.1.Perca_fluviatilis";
CM020910.1	exonerate:protein2genome:local	exon	34443868	34444155	.	-	.	gene_id "LOCXPOlfC20.244.HIT1"; transcript_id "LOCXPOlfC20.244.HIT1.transcript"; gene_name "LOCXPOlfC20.244.HIT1.OlfC.2R.849.ANF_receptor.exons8.CM020910.1.Perca_fluviatilis";
CM020910.1	exonerate:protein2genome:local	exon	34444714	34445044	.	-	.	gene_id "LOCXPOlfC20.244.HIT1"; transcript_id "LOCXPOlfC20.244.HIT1.transcript"; gene_name "LOCXPOlfC20.244.HIT1.OlfC.2R.849.ANF_receptor.exons8.CM020910.1.Perca_fluviatilis";
CM020910.1	exonerate:protein2genome:local	exon	34445321	34445460	.	-	.	gene_id "LOCXPOlfC20.244.HIT1"; transcript_id "LOCXPOlfC20.244.HIT1.transcript"; gene_name "LOCXPOlfC20.244.HIT1.OlfC.2R.849.ANF_receptor.exons8.CM020910.1.Perca_fluviatilis";
CM020910.1	exonerate:protein2genome:local	exon	34462964	34463439	.	-	.	gene_id "LOCXPOlfC21.247.HIT1"; transcript_id "LOCXPOlfC21.247.HIT1.transcript"; gene_name "LOCXPOlfC21.247.HIT1.OlfC.2R.745.ANF_receptor.exons7.CM020910.1.Perca_fluviatilis";
CM020910.1	exonerate:protein2genome:local	exon	34463547	34463670	.	-	.	gene_id "LOCXPOlfC21.247.HIT1"; transcript_id "LOCXPOlfC21.247.HIT1.transcript"; gene_name "LOCXPOlfC21.247.HIT1.OlfC.2R.745.ANF_receptor.exons7.CM020910.1.Perca_fluviatilis";
CM020910.1	exonerate:protein2genome:local	exon	34465959	34466180	.	-	.	gene_id "LOCXPOlfC21.247.HIT1"; transcript_id "LOCXPOlfC21.247.HIT1.transcript"; gene_name "LOCXPOlfC21.247.HIT1.OlfC.2R.745.ANF_receptor.exons7.CM020910.1.Perca_fluviatilis";
CM020910.1	exonerate:protein2genome:local	exon	34466280	34466831	.	-	.	gene_id "LOCXPOlfC21.247.HIT1"; transcript_id "LOCXPOlfC21.247.HIT1.transcript"; gene_name "LOCXPOlfC21.247.HIT1.OlfC.2R.745.ANF_receptor.exons7.CM020910.1.Perca_fluviatilis";
CM020910.1	exonerate:protein2genome:local	exon	34467731	34468018	.	-	.	gene_id "LOCXPOlfC21.247.HIT1"; transcript_id "LOCXPOlfC21.247.HIT1.transcript"; gene_name "LOCXPOlfC21.247.HIT1.OlfC.2R.745.ANF_receptor.exons7.CM020910.1.Perca_fluviatilis";
CM020910.1	exonerate:protein2genome:local	exon	34468438	34468786	.	-	.	gene_id "LOCXPOlfC21.247.HIT1"; transcript_id "LOCXPOlfC21.247.HIT1.transcript"; gene_name "LOCXPOlfC21.247.HIT1.OlfC.2R.745.ANF_receptor.exons7.CM020910.1.Perca_fluviatilis";
CM020910.1	exonerate:protein2genome:local	exon	34468937	34469160	.	-	.	gene_id "LOCXPOlfC21.247.HIT1"; transcript_id "LOCXPOlfC21.247.HIT1.transcript"; gene_name "LOCXPOlfC21.247.HIT1.OlfC.2R.745.ANF_receptor.exons7.CM020910.1.Perca_fluviatilis";
CM020910.1	exonerate:protein2genome:local	exon	34471960	34472207	.	+	.	gene_id "LOCXPOlfC22.250.HIT1"; transcript_id "LOCXPOlfC22.250.HIT1.transcript"; gene_name "LOCXPOlfC22.250.HIT1.OlfC.2R.869.ANF_receptor.exons8.CM020910.1.Perca_fluviatilis";
CM020910.1	exonerate:protein2genome:local	exon	34472955	34473243	.	+	.	gene_id "LOCXPOlfC22.250.HIT1"; transcript_id "LOCXPOlfC22.250.HIT1.transcript"; gene_name "LOCXPOlfC22.250.HIT1.OlfC.2R.869.ANF_receptor.exons8.CM020910.1.Perca_fluviatilis";
CM020910.1	exonerate:protein2genome:local	exon	34473335	34473421	.	+	.	gene_id "LOCXPOlfC22.250.HIT1"; transcript_id "LOCXPOlfC22.250.HIT1.transcript"; gene_name "LOCXPOlfC22.250.HIT1.OlfC.2R.869.ANF_receptor.exons8.CM020910.1.Perca_fluviatilis";
CM020910.1	exonerate:protein2genome:local	exon	34473631	34473822	.	+	.	gene_id "LOCXPOlfC22.250.HIT1"; transcript_id "LOCXPOlfC22.250.HIT1.transcript"; gene_name "LOCXPOlfC22.250.HIT1.OlfC.2R.869.ANF_receptor.exons8.CM020910.1.Perca_fluviatilis";
CM020910.1	exonerate:protein2genome:local	exon	34474360	34474893	.	+	.	gene_id "LOCXPOlfC22.250.HIT1"; transcript_id "LOCXPOlfC22.250.HIT1.transcript"; gene_name "LOCXPOlfC22.250.HIT1.OlfC.2R.869.ANF_receptor.exons8.CM020910.1.Perca_fluviatilis";
CM020910.1	exonerate:protein2genome:local	exon	34474978	34475220	.	+	.	gene_id "LOCXPOlfC22.250.HIT1"; transcript_id "LOCXPOlfC22.250.HIT1.transcript"; gene_name "LOCXPOlfC22.250.HIT1.OlfC.2R.869.ANF_receptor.exons8.CM020910.1.Perca_fluviatilis";
CM020910.1	exonerate:protein2genome:local	exon	34476492	34476606	.	+	.	gene_id "LOCXPOlfC22.250.HIT1"; transcript_id "LOCXPOlfC22.250.HIT1.transcript"; gene_name "LOCXPOlfC22.250.HIT1.OlfC.2R.869.ANF_receptor.exons8.CM020910.1.Perca_fluviatilis";
CM020910.1	exonerate:protein2genome:local	exon	34476730	34477628	.	+	.	gene_id "LOCXPOlfC22.250.HIT1"; transcript_id "LOCXPOlfC22.250.HIT1.transcript"; gene_name "LOCXPOlfC22.250.HIT1.OlfC.2R.869.ANF_receptor.exons8.CM020910.1.Perca_fluviatilis";
CM020910.1	exonerate:protein2genome:local	exon	34483612	34483959	.	-	.	gene_id "LOCXPOlfC23.259.HIT1"; transcript_id "LOCXPOlfC23.259.HIT1.transcript"; gene_name "LOCXPOlfC23.259.HIT1.OlfC.2R.866.ANF_receptor.exons13.CM020910.1.Perca_fluviatilis";
CM020910.1	exonerate:protein2genome:local	exon	34484268	34484348	.	-	.	gene_id "LOCXPOlfC23.259.HIT1"; transcript_id "LOCXPOlfC23.259.HIT1.transcript"; gene_name "LOCXPOlfC23.259.HIT1.OlfC.2R.866.ANF_receptor.exons13.CM020910.1.Perca_fluviatilis";
CM020910.1	exonerate:protein2genome:local	exon	34484428	34484900	.	-	.	gene_id "LOCXPOlfC23.259.HIT1"; transcript_id "LOCXPOlfC23.259.HIT1.transcript"; gene_name "LOCXPOlfC23.259.HIT1.OlfC.2R.866.ANF_receptor.exons13.CM020910.1.Perca_fluviatilis";
CM020910.1	exonerate:protein2genome:local	exon	34485051	34485174	.	-	.	gene_id "LOCXPOlfC23.259.HIT1"; transcript_id "LOCXPOlfC23.259.HIT1.transcript"; gene_name "LOCXPOlfC23.259.HIT1.OlfC.2R.866.ANF_receptor.exons13.CM020910.1.Perca_fluviatilis";
CM020910.1	exonerate:protein2genome:local	exon	34485356	34485452	.	-	.	gene_id "LOCXPOlfC23.259.HIT1"; transcript_id "LOCXPOlfC23.259.HIT1.transcript"; gene_name "LOCXPOlfC23.259.HIT1.OlfC.2R.866.ANF_receptor.exons13.CM020910.1.Perca_fluviatilis";
CM020910.1	exonerate:protein2genome:local	exon	34485622	34485752	.	-	.	gene_id "LOCXPOlfC23.259.HIT1"; transcript_id "LOCXPOlfC23.259.HIT1.transcript"; gene_name "LOCXPOlfC23.259.HIT1.OlfC.2R.866.ANF_receptor.exons13.CM020910.1.Perca_fluviatilis";
CM020910.1	exonerate:protein2genome:local	exon	34485900	34486137	.	-	.	gene_id "LOCXPOlfC23.259.HIT1"; transcript_id "LOCXPOlfC23.259.HIT1.transcript"; gene_name "LOCXPOlfC23.259.HIT1.OlfC.2R.866.ANF_receptor.exons13.CM020910.1.Perca_fluviatilis";
CM020910.1	exonerate:protein2genome:local	exon	34486264	34486499	.	-	.	gene_id "LOCXPOlfC23.259.HIT1"; transcript_id "LOCXPOlfC23.259.HIT1.transcript"; gene_name "LOCXPOlfC23.259.HIT1.OlfC.2R.866.ANF_receptor.exons13.CM020910.1.Perca_fluviatilis";
CM020910.1	exonerate:protein2genome:local	exon	34486669	34486869	.	-	.	gene_id "LOCXPOlfC23.259.HIT1"; transcript_id "LOCXPOlfC23.259.HIT1.transcript"; gene_name "LOCXPOlfC23.259.HIT1.OlfC.2R.866.ANF_receptor.exons13.CM020910.1.Perca_fluviatilis";
CM020910.1	exonerate:protein2genome:local	exon	34486956	34487108	.	-	.	gene_id "LOCXPOlfC23.259.HIT1"; transcript_id "LOCXPOlfC23.259.HIT1.transcript"; gene_name "LOCXPOlfC23.259.HIT1.OlfC.2R.866.ANF_receptor.exons13.CM020910.1.Perca_fluviatilis";
CM020910.1	exonerate:protein2genome:local	exon	34487268	34487376	.	-	.	gene_id "LOCXPOlfC23.259.HIT1"; transcript_id "LOCXPOlfC23.259.HIT1.transcript"; gene_name "LOCXPOlfC23.259.HIT1.OlfC.2R.866.ANF_receptor.exons13.CM020910.1.Perca_fluviatilis";
CM020910.1	exonerate:protein2genome:local	exon	34487599	34487796	.	-	.	gene_id "LOCXPOlfC23.259.HIT1"; transcript_id "LOCXPOlfC23.259.HIT1.transcript"; gene_name "LOCXPOlfC23.259.HIT1.OlfC.2R.866.ANF_receptor.exons13.CM020910.1.Perca_fluviatilis";
CM020910.1	exonerate:protein2genome:local	exon	34488031	34488239	.	-	.	gene_id "LOCXPOlfC23.259.HIT1"; transcript_id "LOCXPOlfC23.259.HIT1.transcript"; gene_name "LOCXPOlfC23.259.HIT1.OlfC.2R.866.ANF_receptor.exons13.CM020910.1.Perca_fluviatilis";
CM020910.1	exonerate:protein2genome:local	exon	34493260	34494161	.	-	.	gene_id "LOCXPOlfC24.261.HIT1"; transcript_id "LOCXPOlfC24.261.HIT1.transcript"; gene_name "LOCXPOlfC24.261.HIT1.OlfC.2R.850.ANF_receptor.exons8.CM020910.1.Perca_fluviatilis";
CM020910.1	exonerate:protein2genome:local	exon	34494252	34494375	.	-	.	gene_id "LOCXPOlfC24.261.HIT1"; transcript_id "LOCXPOlfC24.261.HIT1.transcript"; gene_name "LOCXPOlfC24.261.HIT1.OlfC.2R.850.ANF_receptor.exons8.CM020910.1.Perca_fluviatilis";
CM020910.1	exonerate:protein2genome:local	exon	34494813	34495034	.	-	.	gene_id "LOCXPOlfC24.261.HIT1"; transcript_id "LOCXPOlfC24.261.HIT1.transcript"; gene_name "LOCXPOlfC24.261.HIT1.OlfC.2R.850.ANF_receptor.exons8.CM020910.1.Perca_fluviatilis";
CM020910.1	exonerate:protein2genome:local	exon	34495162	34495355	.	-	.	gene_id "LOCXPOlfC24.261.HIT1"; transcript_id "LOCXPOlfC24.261.HIT1.transcript"; gene_name "LOCXPOlfC24.261.HIT1.OlfC.2R.850.ANF_receptor.exons8.CM020910.1.Perca_fluviatilis";
CM020910.1	exonerate:protein2genome:local	exon	34495733	34496028	.	-	.	gene_id "LOCXPOlfC24.261.HIT1"; transcript_id "LOCXPOlfC24.261.HIT1.transcript"; gene_name "LOCXPOlfC24.261.HIT1.OlfC.2R.850.ANF_receptor.exons8.CM020910.1.Perca_fluviatilis";
CM020910.1	exonerate:protein2genome:local	exon	34496317	34496606	.	-	.	gene_id "LOCXPOlfC24.261.HIT1"; transcript_id "LOCXPOlfC24.261.HIT1.transcript"; gene_name "LOCXPOlfC24.261.HIT1.OlfC.2R.850.ANF_receptor.exons8.CM020910.1.Perca_fluviatilis";
CM020910.1	exonerate:protein2genome:local	exon	34496702	34496996	.	-	.	gene_id "LOCXPOlfC24.261.HIT1"; transcript_id "LOCXPOlfC24.261.HIT1.transcript"; gene_name "LOCXPOlfC24.261.HIT1.OlfC.2R.850.ANF_receptor.exons8.CM020910.1.Perca_fluviatilis";
CM020910.1	exonerate:protein2genome:local	exon	34497431	34497657	.	-	.	gene_id "LOCXPOlfC24.261.HIT1"; transcript_id "LOCXPOlfC24.261.HIT1.transcript"; gene_name "LOCXPOlfC24.261.HIT1.OlfC.2R.850.ANF_receptor.exons8.CM020910.1.Perca_fluviatilis";
CM020910.1	exonerate:protein2genome:local	exon	34498340	34499241	.	-	.	gene_id "LOCXPOlfC25.272.HIT1"; transcript_id "LOCXPOlfC25.272.HIT1.transcript"; gene_name "LOCXPOlfC25.272.HIT1.OlfC.2R.882.ANF_receptor.exons8.CM020910.1.Perca_fluviatilis";
CM020910.1	exonerate:protein2genome:local	exon	34499334	34499457	.	-	.	gene_id "LOCXPOlfC25.272.HIT1"; transcript_id "LOCXPOlfC25.272.HIT1.transcript"; gene_name "LOCXPOlfC25.272.HIT1.OlfC.2R.882.ANF_receptor.exons8.CM020910.1.Perca_fluviatilis";
CM020910.1	exonerate:protein2genome:local	exon	34502122	34502343	.	-	.	gene_id "LOCXPOlfC25.272.HIT1"; transcript_id "LOCXPOlfC25.272.HIT1.transcript"; gene_name "LOCXPOlfC25.272.HIT1.OlfC.2R.882.ANF_receptor.exons8.CM020910.1.Perca_fluviatilis";
CM020910.1	exonerate:protein2genome:local	exon	34504231	34504436	.	-	.	gene_id "LOCXPOlfC25.272.HIT1"; transcript_id "LOCXPOlfC25.272.HIT1.transcript"; gene_name "LOCXPOlfC25.272.HIT1.OlfC.2R.882.ANF_receptor.exons8.CM020910.1.Perca_fluviatilis";
CM020910.1	exonerate:protein2genome:local	exon	34505521	34505816	.	-	.	gene_id "LOCXPOlfC25.272.HIT1"; transcript_id "LOCXPOlfC25.272.HIT1.transcript"; gene_name "LOCXPOlfC25.272.HIT1.OlfC.2R.882.ANF_receptor.exons8.CM020910.1.Perca_fluviatilis";
CM020910.1	exonerate:protein2genome:local	exon	34506052	34506341	.	-	.	gene_id "LOCXPOlfC25.272.HIT1"; transcript_id "LOCXPOlfC25.272.HIT1.transcript"; gene_name "LOCXPOlfC25.272.HIT1.OlfC.2R.882.ANF_receptor.exons8.CM020910.1.Perca_fluviatilis";
CM020910.1	exonerate:protein2genome:local	exon	34506426	34506720	.	-	.	gene_id "LOCXPOlfC25.272.HIT1"; transcript_id "LOCXPOlfC25.272.HIT1.transcript"; gene_name "LOCXPOlfC25.272.HIT1.OlfC.2R.882.ANF_receptor.exons8.CM020910.1.Perca_fluviatilis";
CM020910.1	exonerate:protein2genome:local	exon	34507065	34507375	.	-	.	gene_id "LOCXPOlfC25.272.HIT1"; transcript_id "LOCXPOlfC25.272.HIT1.transcript"; gene_name "LOCXPOlfC25.272.HIT1.OlfC.2R.882.ANF_receptor.exons8.CM020910.1.Perca_fluviatilis";
CM020910.1	exonerate:protein2genome:local	exon	34536329	34537230	.	-	.	gene_id "LOCXPOlfC26.292.HIT1"; transcript_id "LOCXPOlfC26.292.HIT1.transcript"; gene_name "LOCXPOlfC26.292.HIT1.OlfC.2R.880.ANF_receptor.exons8.CM020910.1.Perca_fluviatilis";
CM020910.1	exonerate:protein2genome:local	exon	34537313	34537436	.	-	.	gene_id "LOCXPOlfC26.292.HIT1"; transcript_id "LOCXPOlfC26.292.HIT1.transcript"; gene_name "LOCXPOlfC26.292.HIT1.OlfC.2R.880.ANF_receptor.exons8.CM020910.1.Perca_fluviatilis";
CM020910.1	exonerate:protein2genome:local	exon	34537889	34538110	.	-	.	gene_id "LOCXPOlfC26.292.HIT1"; transcript_id "LOCXPOlfC26.292.HIT1.transcript"; gene_name "LOCXPOlfC26.292.HIT1.OlfC.2R.880.ANF_receptor.exons8.CM020910.1.Perca_fluviatilis";
CM020910.1	exonerate:protein2genome:local	exon	34538243	34538448	.	-	.	gene_id "LOCXPOlfC26.292.HIT1"; transcript_id "LOCXPOlfC26.292.HIT1.transcript"; gene_name "LOCXPOlfC26.292.HIT1.OlfC.2R.880.ANF_receptor.exons8.CM020910.1.Perca_fluviatilis";
CM020910.1	exonerate:protein2genome:local	exon	34539009	34539304	.	-	.	gene_id "LOCXPOlfC26.292.HIT1"; transcript_id "LOCXPOlfC26.292.HIT1.transcript"; gene_name "LOCXPOlfC26.292.HIT1.OlfC.2R.880.ANF_receptor.exons8.CM020910.1.Perca_fluviatilis";
CM020910.1	exonerate:protein2genome:local	exon	34539593	34539882	.	-	.	gene_id "LOCXPOlfC26.292.HIT1"; transcript_id "LOCXPOlfC26.292.HIT1.transcript"; gene_name "LOCXPOlfC26.292.HIT1.OlfC.2R.880.ANF_receptor.exons8.CM020910.1.Perca_fluviatilis";
CM020910.1	exonerate:protein2genome:local	exon	34539982	34540276	.	-	.	gene_id "LOCXPOlfC26.292.HIT1"; transcript_id "LOCXPOlfC26.292.HIT1.transcript"; gene_name "LOCXPOlfC26.292.HIT1.OlfC.2R.880.ANF_receptor.exons8.CM020910.1.Perca_fluviatilis";
CM020910.1	exonerate:protein2genome:local	exon	34540741	34541045	.	-	.	gene_id "LOCXPOlfC26.292.HIT1"; transcript_id "LOCXPOlfC26.292.HIT1.transcript"; gene_name "LOCXPOlfC26.292.HIT1.OlfC.2R.880.ANF_receptor.exons8.CM020910.1.Perca_fluviatilis";
CM020910.1	exonerate:protein2genome:local	exon	34541734	34542635	.	-	.	gene_id "LOCXPOlfC27.300.HIT1"; transcript_id "LOCXPOlfC27.300.HIT1.transcript"; gene_name "LOCXPOlfC27.300.HIT1.OlfC.2R.882.ANF_receptor.exons8.CM020910.1.Perca_fluviatilis";
CM020910.1	exonerate:protein2genome:local	exon	34542728	34542851	.	-	.	gene_id "LOCXPOlfC27.300.HIT1"; transcript_id "LOCXPOlfC27.300.HIT1.transcript"; gene_name "LOCXPOlfC27.300.HIT1.OlfC.2R.882.ANF_receptor.exons8.CM020910.1.Perca_fluviatilis";
CM020910.1	exonerate:protein2genome:local	exon	34550226	34550447	.	-	.	gene_id "LOCXPOlfC27.300.HIT1"; transcript_id "LOCXPOlfC27.300.HIT1.transcript"; gene_name "LOCXPOlfC27.300.HIT1.OlfC.2R.882.ANF_receptor.exons8.CM020910.1.Perca_fluviatilis";
CM020910.1	exonerate:protein2genome:local	exon	34550574	34550779	.	-	.	gene_id "LOCXPOlfC27.300.HIT1"; transcript_id "LOCXPOlfC27.300.HIT1.transcript"; gene_name "LOCXPOlfC27.300.HIT1.OlfC.2R.882.ANF_receptor.exons8.CM020910.1.Perca_fluviatilis";
CM020910.1	exonerate:protein2genome:local	exon	34551708	34552003	.	-	.	gene_id "LOCXPOlfC27.300.HIT1"; transcript_id "LOCXPOlfC27.300.HIT1.transcript"; gene_name "LOCXPOlfC27.300.HIT1.OlfC.2R.882.ANF_receptor.exons8.CM020910.1.Perca_fluviatilis";
CM020910.1	exonerate:protein2genome:local	exon	34552256	34552545	.	-	.	gene_id "LOCXPOlfC27.300.HIT1"; transcript_id "LOCXPOlfC27.300.HIT1.transcript"; gene_name "LOCXPOlfC27.300.HIT1.OlfC.2R.882.ANF_receptor.exons8.CM020910.1.Perca_fluviatilis";
CM020910.1	exonerate:protein2genome:local	exon	34552641	34552935	.	-	.	gene_id "LOCXPOlfC27.300.HIT1"; transcript_id "LOCXPOlfC27.300.HIT1.transcript"; gene_name "LOCXPOlfC27.300.HIT1.OlfC.2R.882.ANF_receptor.exons8.CM020910.1.Perca_fluviatilis";
CM020910.1	exonerate:protein2genome:local	exon	34553453	34553763	.	-	.	gene_id "LOCXPOlfC27.300.HIT1"; transcript_id "LOCXPOlfC27.300.HIT1.transcript"; gene_name "LOCXPOlfC27.300.HIT1.OlfC.2R.882.ANF_receptor.exons8.CM020910.1.Perca_fluviatilis";
CM020910.1	exonerate:protein2genome:local	exon	34555965	34556863	.	-	.	gene_id "LOCXPOlfC27.308.HIT1"; transcript_id "LOCXPOlfC27.308.HIT1.transcript"; gene_name "LOCXPOlfC27.308.HIT1.OlfC.2R.881.ANF_receptor.exons8.CM020910.1.Perca_fluviatilis";
CM020910.1	exonerate:protein2genome:local	exon	34556956	34557079	.	-	.	gene_id "LOCXPOlfC27.308.HIT1"; transcript_id "LOCXPOlfC27.308.HIT1.transcript"; gene_name "LOCXPOlfC27.308.HIT1.OlfC.2R.881.ANF_receptor.exons8.CM020910.1.Perca_fluviatilis";
CM020910.1	exonerate:protein2genome:local	exon	34561908	34562129	.	-	.	gene_id "LOCXPOlfC27.308.HIT1"; transcript_id "LOCXPOlfC27.308.HIT1.transcript"; gene_name "LOCXPOlfC27.308.HIT1.OlfC.2R.881.ANF_receptor.exons8.CM020910.1.Perca_fluviatilis";
CM020910.1	exonerate:protein2genome:local	exon	34562256	34562461	.	-	.	gene_id "LOCXPOlfC27.308.HIT1"; transcript_id "LOCXPOlfC27.308.HIT1.transcript"; gene_name "LOCXPOlfC27.308.HIT1.OlfC.2R.881.ANF_receptor.exons8.CM020910.1.Perca_fluviatilis";
CM020910.1	exonerate:protein2genome:local	exon	34563396	34563691	.	-	.	gene_id "LOCXPOlfC27.308.HIT1"; transcript_id "LOCXPOlfC27.308.HIT1.transcript"; gene_name "LOCXPOlfC27.308.HIT1.OlfC.2R.881.ANF_receptor.exons8.CM020910.1.Perca_fluviatilis";
CM020910.1	exonerate:protein2genome:local	exon	34563898	34564187	.	-	.	gene_id "LOCXPOlfC27.308.HIT1"; transcript_id "LOCXPOlfC27.308.HIT1.transcript"; gene_name "LOCXPOlfC27.308.HIT1.OlfC.2R.881.ANF_receptor.exons8.CM020910.1.Perca_fluviatilis";
CM020910.1	exonerate:protein2genome:local	exon	34564285	34564579	.	-	.	gene_id "LOCXPOlfC27.308.HIT1"; transcript_id "LOCXPOlfC27.308.HIT1.transcript"; gene_name "LOCXPOlfC27.308.HIT1.OlfC.2R.881.ANF_receptor.exons8.CM020910.1.Perca_fluviatilis";
CM020910.1	exonerate:protein2genome:local	exon	34565053	34565363	.	-	.	gene_id "LOCXPOlfC27.308.HIT1"; transcript_id "LOCXPOlfC27.308.HIT1.transcript"; gene_name "LOCXPOlfC27.308.HIT1.OlfC.2R.881.ANF_receptor.exons8.CM020910.1.Perca_fluviatilis";
CM020910.1	exonerate:protein2genome:local	exon	34570084	34570982	.	-	.	gene_id "LOCXPOlfC28.314.HIT1"; transcript_id "LOCXPOlfC28.314.HIT1.transcript"; gene_name "LOCXPOlfC28.314.HIT1.OlfC.2R.881.ANF_receptor.exons8.CM020910.1.Perca_fluviatilis";
CM020910.1	exonerate:protein2genome:local	exon	34571075	34571198	.	-	.	gene_id "LOCXPOlfC28.314.HIT1"; transcript_id "LOCXPOlfC28.314.HIT1.transcript"; gene_name "LOCXPOlfC28.314.HIT1.OlfC.2R.881.ANF_receptor.exons8.CM020910.1.Perca_fluviatilis";
CM020910.1	exonerate:protein2genome:local	exon	34571620	34571841	.	-	.	gene_id "LOCXPOlfC28.314.HIT1"; transcript_id "LOCXPOlfC28.314.HIT1.transcript"; gene_name "LOCXPOlfC28.314.HIT1.OlfC.2R.881.ANF_receptor.exons8.CM020910.1.Perca_fluviatilis";
CM020910.1	exonerate:protein2genome:local	exon	34571959	34572164	.	-	.	gene_id "LOCXPOlfC28.314.HIT1"; transcript_id "LOCXPOlfC28.314.HIT1.transcript"; gene_name "LOCXPOlfC28.314.HIT1.OlfC.2R.881.ANF_receptor.exons8.CM020910.1.Perca_fluviatilis";
CM020910.1	exonerate:protein2genome:local	exon	34573506	34573801	.	-	.	gene_id "LOCXPOlfC28.314.HIT1"; transcript_id "LOCXPOlfC28.314.HIT1.transcript"; gene_name "LOCXPOlfC28.314.HIT1.OlfC.2R.881.ANF_receptor.exons8.CM020910.1.Perca_fluviatilis";
CM020910.1	exonerate:protein2genome:local	exon	34574027	34574316	.	-	.	gene_id "LOCXPOlfC28.314.HIT1"; transcript_id "LOCXPOlfC28.314.HIT1.transcript"; gene_name "LOCXPOlfC28.314.HIT1.OlfC.2R.881.ANF_receptor.exons8.CM020910.1.Perca_fluviatilis";
CM020910.1	exonerate:protein2genome:local	exon	34574417	34574711	.	-	.	gene_id "LOCXPOlfC28.314.HIT1"; transcript_id "LOCXPOlfC28.314.HIT1.transcript"; gene_name "LOCXPOlfC28.314.HIT1.OlfC.2R.881.ANF_receptor.exons8.CM020910.1.Perca_fluviatilis";
CM020910.1	exonerate:protein2genome:local	exon	34575231	34575541	.	-	.	gene_id "LOCXPOlfC28.314.HIT1"; transcript_id "LOCXPOlfC28.314.HIT1.transcript"; gene_name "LOCXPOlfC28.314.HIT1.OlfC.2R.881.ANF_receptor.exons8.CM020910.1.Perca_fluviatilis";
CM020910.1	exonerate:protein2genome:local	exon	34587026	34587927	.	-	.	gene_id "LOCXPOlfC29.320.HIT1"; transcript_id "LOCXPOlfC29.320.HIT1.transcript"; gene_name "LOCXPOlfC29.320.HIT1.OlfC.2R.882.ANF_receptor.exons8.CM020910.1.Perca_fluviatilis";
CM020910.1	exonerate:protein2genome:local	exon	34588016	34588139	.	-	.	gene_id "LOCXPOlfC29.320.HIT1"; transcript_id "LOCXPOlfC29.320.HIT1.transcript"; gene_name "LOCXPOlfC29.320.HIT1.OlfC.2R.882.ANF_receptor.exons8.CM020910.1.Perca_fluviatilis";
CM020910.1	exonerate:protein2genome:local	exon	34588582	34588803	.	-	.	gene_id "LOCXPOlfC29.320.HIT1"; transcript_id "LOCXPOlfC29.320.HIT1.transcript"; gene_name "LOCXPOlfC29.320.HIT1.OlfC.2R.882.ANF_receptor.exons8.CM020910.1.Perca_fluviatilis";
CM020910.1	exonerate:protein2genome:local	exon	34594240	34594445	.	-	.	gene_id "LOCXPOlfC29.320.HIT1"; transcript_id "LOCXPOlfC29.320.HIT1.transcript"; gene_name "LOCXPOlfC29.320.HIT1.OlfC.2R.882.ANF_receptor.exons8.CM020910.1.Perca_fluviatilis";
CM020910.1	exonerate:protein2genome:local	exon	34595765	34596060	.	-	.	gene_id "LOCXPOlfC29.320.HIT1"; transcript_id "LOCXPOlfC29.320.HIT1.transcript"; gene_name "LOCXPOlfC29.320.HIT1.OlfC.2R.882.ANF_receptor.exons8.CM020910.1.Perca_fluviatilis";
CM020910.1	exonerate:protein2genome:local	exon	34596315	34596604	.	-	.	gene_id "LOCXPOlfC29.320.HIT1"; transcript_id "LOCXPOlfC29.320.HIT1.transcript"; gene_name "LOCXPOlfC29.320.HIT1.OlfC.2R.882.ANF_receptor.exons8.CM020910.1.Perca_fluviatilis";
CM020910.1	exonerate:protein2genome:local	exon	34596703	34596997	.	-	.	gene_id "LOCXPOlfC29.320.HIT1"; transcript_id "LOCXPOlfC29.320.HIT1.transcript"; gene_name "LOCXPOlfC29.320.HIT1.OlfC.2R.882.ANF_receptor.exons8.CM020910.1.Perca_fluviatilis";
CM020910.1	exonerate:protein2genome:local	exon	34597404	34597714	.	-	.	gene_id "LOCXPOlfC29.320.HIT1"; transcript_id "LOCXPOlfC29.320.HIT1.transcript"; gene_name "LOCXPOlfC29.320.HIT1.OlfC.2R.882.ANF_receptor.exons8.CM020910.1.Perca_fluviatilis";
CM020910.1	exonerate:protein2genome:local	exon	34603225	34604120	.	-	.	gene_id "LOCXPOlfC28.324.HIT1"; transcript_id "LOCXPOlfC28.324.HIT1.transcript"; gene_name "LOCXPOlfC28.324.HIT1.OlfC.2R.880.ANF_receptor.exons8.CM020910.1.Perca_fluviatilis";
CM020910.1	exonerate:protein2genome:local	exon	34604214	34604337	.	-	.	gene_id "LOCXPOlfC28.324.HIT1"; transcript_id "LOCXPOlfC28.324.HIT1.transcript"; gene_name "LOCXPOlfC28.324.HIT1.OlfC.2R.880.ANF_receptor.exons8.CM020910.1.Perca_fluviatilis";
CM020910.1	exonerate:protein2genome:local	exon	34604804	34605025	.	-	.	gene_id "LOCXPOlfC28.324.HIT1"; transcript_id "LOCXPOlfC28.324.HIT1.transcript"; gene_name "LOCXPOlfC28.324.HIT1.OlfC.2R.880.ANF_receptor.exons8.CM020910.1.Perca_fluviatilis";
CM020910.1	exonerate:protein2genome:local	exon	34605152	34605357	.	-	.	gene_id "LOCXPOlfC28.324.HIT1"; transcript_id "LOCXPOlfC28.324.HIT1.transcript"; gene_name "LOCXPOlfC28.324.HIT1.OlfC.2R.880.ANF_receptor.exons8.CM020910.1.Perca_fluviatilis";
CM020910.1	exonerate:protein2genome:local	exon	34607014	34607309	.	-	.	gene_id "LOCXPOlfC28.324.HIT1"; transcript_id "LOCXPOlfC28.324.HIT1.transcript"; gene_name "LOCXPOlfC28.324.HIT1.OlfC.2R.880.ANF_receptor.exons8.CM020910.1.Perca_fluviatilis";
CM020910.1	exonerate:protein2genome:local	exon	34607540	34607829	.	-	.	gene_id "LOCXPOlfC28.324.HIT1"; transcript_id "LOCXPOlfC28.324.HIT1.transcript"; gene_name "LOCXPOlfC28.324.HIT1.OlfC.2R.880.ANF_receptor.exons8.CM020910.1.Perca_fluviatilis";
CM020910.1	exonerate:protein2genome:local	exon	34607928	34608222	.	-	.	gene_id "LOCXPOlfC28.324.HIT1"; transcript_id "LOCXPOlfC28.324.HIT1.transcript"; gene_name "LOCXPOlfC28.324.HIT1.OlfC.2R.880.ANF_receptor.exons8.CM020910.1.Perca_fluviatilis";
CM020910.1	exonerate:protein2genome:local	exon	34608667	34608977	.	-	.	gene_id "LOCXPOlfC28.324.HIT1"; transcript_id "LOCXPOlfC28.324.HIT1.transcript"; gene_name "LOCXPOlfC28.324.HIT1.OlfC.2R.880.ANF_receptor.exons8.CM020910.1.Perca_fluviatilis";
CM020910.1	exonerate:protein2genome:local	exon	34612235	34613128	.	-	.	gene_id "LOCXPOlfC28.331.HIT1"; transcript_id "LOCXPOlfC28.331.HIT1.transcript"; gene_name "LOCXPOlfC28.331.HIT1.OlfC.2R.715.ANF_receptor.exons8.CM020910.1.Perca_fluviatilis";
CM020910.1	exonerate:protein2genome:local	exon	34613222	34613345	.	-	.	gene_id "LOCXPOlfC28.331.HIT1"; transcript_id "LOCXPOlfC28.331.HIT1.transcript"; gene_name "LOCXPOlfC28.331.HIT1.OlfC.2R.715.ANF_receptor.exons8.CM020910.1.Perca_fluviatilis";
CM020910.1	exonerate:protein2genome:local	exon	34613804	34614025	.	-	.	gene_id "LOCXPOlfC28.331.HIT1"; transcript_id "LOCXPOlfC28.331.HIT1.transcript"; gene_name "LOCXPOlfC28.331.HIT1.OlfC.2R.715.ANF_receptor.exons8.CM020910.1.Perca_fluviatilis";
CM020910.1	exonerate:protein2genome:local	exon	34614152	34614357	.	-	.	gene_id "LOCXPOlfC28.331.HIT1"; transcript_id "LOCXPOlfC28.331.HIT1.transcript"; gene_name "LOCXPOlfC28.331.HIT1.OlfC.2R.715.ANF_receptor.exons8.CM020910.1.Perca_fluviatilis";
CM020910.1	exonerate:protein2genome:local	exon	34616113	34616408	.	-	.	gene_id "LOCXPOlfC28.331.HIT1"; transcript_id "LOCXPOlfC28.331.HIT1.transcript"; gene_name "LOCXPOlfC28.331.HIT1.OlfC.2R.715.ANF_receptor.exons8.CM020910.1.Perca_fluviatilis";
CM020910.1	exonerate:protein2genome:local	exon	34616629	34616918	.	-	.	gene_id "LOCXPOlfC28.331.HIT1"; transcript_id "LOCXPOlfC28.331.HIT1.transcript"; gene_name "LOCXPOlfC28.331.HIT1.OlfC.2R.715.ANF_receptor.exons8.CM020910.1.Perca_fluviatilis";
CM020910.1	exonerate:protein2genome:local	exon	34617017	34617311	.	-	.	gene_id "LOCXPOlfC28.331.HIT1"; transcript_id "LOCXPOlfC28.331.HIT1.transcript"; gene_name "LOCXPOlfC28.331.HIT1.OlfC.2R.715.ANF_receptor.exons8.CM020910.1.Perca_fluviatilis";
CM020910.1	exonerate:protein2genome:local	exon	34617739	34618046	.	-	.	gene_id "LOCXPOlfC28.331.HIT1"; transcript_id "LOCXPOlfC28.331.HIT1.transcript"; gene_name "LOCXPOlfC28.331.HIT1.OlfC.2R.715.ANF_receptor.exons8.CM020910.1.Perca_fluviatilis";
CM020910.1	exonerate:protein2genome:local	exon	34622682	34623583	.	-	.	gene_id "LOCXPOlfC30.342.HIT1"; transcript_id "LOCXPOlfC30.342.HIT1.transcript"; gene_name "LOCXPOlfC30.342.HIT1.OlfC.2R.840.ANF_receptor.exons8.CM020910.1.Perca_fluviatilis";
CM020910.1	exonerate:protein2genome:local	exon	34623678	34623801	.	-	.	gene_id "LOCXPOlfC30.342.HIT1"; transcript_id "LOCXPOlfC30.342.HIT1.transcript"; gene_name "LOCXPOlfC30.342.HIT1.OlfC.2R.840.ANF_receptor.exons8.CM020910.1.Perca_fluviatilis";
CM020910.1	exonerate:protein2genome:local	exon	34624183	34624404	.	-	.	gene_id "LOCXPOlfC30.342.HIT1"; transcript_id "LOCXPOlfC30.342.HIT1.transcript"; gene_name "LOCXPOlfC30.342.HIT1.OlfC.2R.840.ANF_receptor.exons8.CM020910.1.Perca_fluviatilis";
CM020910.1	exonerate:protein2genome:local	exon	34624534	34624739	.	-	.	gene_id "LOCXPOlfC30.342.HIT1"; transcript_id "LOCXPOlfC30.342.HIT1.transcript"; gene_name "LOCXPOlfC30.342.HIT1.OlfC.2R.840.ANF_receptor.exons8.CM020910.1.Perca_fluviatilis";
CM020910.1	exonerate:protein2genome:local	exon	34626013	34626308	.	-	.	gene_id "LOCXPOlfC30.342.HIT1"; transcript_id "LOCXPOlfC30.342.HIT1.transcript"; gene_name "LOCXPOlfC30.342.HIT1.OlfC.2R.840.ANF_receptor.exons8.CM020910.1.Perca_fluviatilis";
CM020910.1	exonerate:protein2genome:local	exon	34626534	34626823	.	-	.	gene_id "LOCXPOlfC30.342.HIT1"; transcript_id "LOCXPOlfC30.342.HIT1.transcript"; gene_name "LOCXPOlfC30.342.HIT1.OlfC.2R.840.ANF_receptor.exons8.CM020910.1.Perca_fluviatilis";
CM020910.1	exonerate:protein2genome:local	exon	34626922	34627216	.	-	.	gene_id "LOCXPOlfC30.342.HIT1"; transcript_id "LOCXPOlfC30.342.HIT1.transcript"; gene_name "LOCXPOlfC30.342.HIT1.OlfC.2R.840.ANF_receptor.exons8.CM020910.1.Perca_fluviatilis";
CM020910.1	exonerate:protein2genome:local	exon	34627654	34627838	.	-	.	gene_id "LOCXPOlfC30.342.HIT1"; transcript_id "LOCXPOlfC30.342.HIT1.transcript"; gene_name "LOCXPOlfC30.342.HIT1.OlfC.2R.840.ANF_receptor.exons8.CM020910.1.Perca_fluviatilis";
CM020910.1	exonerate:protein2genome:local	exon	34628853	34629754	.	-	.	gene_id "LOCXPOlfC31.346.HIT1"; transcript_id "LOCXPOlfC31.346.HIT1.transcript"; gene_name "LOCXPOlfC31.346.HIT1.OlfC.2R.881.ANF_receptor.exons8.CM020910.1.Perca_fluviatilis";
CM020910.1	exonerate:protein2genome:local	exon	34634851	34634974	.	-	.	gene_id "LOCXPOlfC31.346.HIT1"; transcript_id "LOCXPOlfC31.346.HIT1.transcript"; gene_name "LOCXPOlfC31.346.HIT1.OlfC.2R.881.ANF_receptor.exons8.CM020910.1.Perca_fluviatilis";
CM020910.1	exonerate:protein2genome:local	exon	34635516	34635737	.	-	.	gene_id "LOCXPOlfC31.346.HIT1"; transcript_id "LOCXPOlfC31.346.HIT1.transcript"; gene_name "LOCXPOlfC31.346.HIT1.OlfC.2R.881.ANF_receptor.exons8.CM020910.1.Perca_fluviatilis";
CM020910.1	exonerate:protein2genome:local	exon	34635863	34636065	.	-	.	gene_id "LOCXPOlfC31.346.HIT1"; transcript_id "LOCXPOlfC31.346.HIT1.transcript"; gene_name "LOCXPOlfC31.346.HIT1.OlfC.2R.881.ANF_receptor.exons8.CM020910.1.Perca_fluviatilis";
CM020910.1	exonerate:protein2genome:local	exon	34637063	34637358	.	-	.	gene_id "LOCXPOlfC31.346.HIT1"; transcript_id "LOCXPOlfC31.346.HIT1.transcript"; gene_name "LOCXPOlfC31.346.HIT1.OlfC.2R.881.ANF_receptor.exons8.CM020910.1.Perca_fluviatilis";
CM020910.1	exonerate:protein2genome:local	exon	34637587	34637876	.	-	.	gene_id "LOCXPOlfC31.346.HIT1"; transcript_id "LOCXPOlfC31.346.HIT1.transcript"; gene_name "LOCXPOlfC31.346.HIT1.OlfC.2R.881.ANF_receptor.exons8.CM020910.1.Perca_fluviatilis";
CM020910.1	exonerate:protein2genome:local	exon	34637972	34638266	.	-	.	gene_id "LOCXPOlfC31.346.HIT1"; transcript_id "LOCXPOlfC31.346.HIT1.transcript"; gene_name "LOCXPOlfC31.346.HIT1.OlfC.2R.881.ANF_receptor.exons8.CM020910.1.Perca_fluviatilis";
CM020910.1	exonerate:protein2genome:local	exon	34638745	34639055	.	-	.	gene_id "LOCXPOlfC31.346.HIT1"; transcript_id "LOCXPOlfC31.346.HIT1.transcript"; gene_name "LOCXPOlfC31.346.HIT1.OlfC.2R.881.ANF_receptor.exons8.CM020910.1.Perca_fluviatilis";
CM020910.1	exonerate:protein2genome:local	exon	34643850	34644745	.	-	.	gene_id "LOCXPOlfC32.353.HIT1"; transcript_id "LOCXPOlfC32.353.HIT1.transcript"; gene_name "LOCXPOlfC32.353.HIT1.OlfC.2R.880.ANF_receptor.exons8.CM020910.1.Perca_fluviatilis";
CM020910.1	exonerate:protein2genome:local	exon	34644838	34644961	.	-	.	gene_id "LOCXPOlfC32.353.HIT1"; transcript_id "LOCXPOlfC32.353.HIT1.transcript"; gene_name "LOCXPOlfC32.353.HIT1.OlfC.2R.880.ANF_receptor.exons8.CM020910.1.Perca_fluviatilis";
CM020910.1	exonerate:protein2genome:local	exon	34645275	34645496	.	-	.	gene_id "LOCXPOlfC32.353.HIT1"; transcript_id "LOCXPOlfC32.353.HIT1.transcript"; gene_name "LOCXPOlfC32.353.HIT1.OlfC.2R.880.ANF_receptor.exons8.CM020910.1.Perca_fluviatilis";
CM020910.1	exonerate:protein2genome:local	exon	34645631	34645836	.	-	.	gene_id "LOCXPOlfC32.353.HIT1"; transcript_id "LOCXPOlfC32.353.HIT1.transcript"; gene_name "LOCXPOlfC32.353.HIT1.OlfC.2R.880.ANF_receptor.exons8.CM020910.1.Perca_fluviatilis";
CM020910.1	exonerate:protein2genome:local	exon	34647474	34647769	.	-	.	gene_id "LOCXPOlfC32.353.HIT1"; transcript_id "LOCXPOlfC32.353.HIT1.transcript"; gene_name "LOCXPOlfC32.353.HIT1.OlfC.2R.880.ANF_receptor.exons8.CM020910.1.Perca_fluviatilis";
CM020910.1	exonerate:protein2genome:local	exon	34648029	34648318	.	-	.	gene_id "LOCXPOlfC32.353.HIT1"; transcript_id "LOCXPOlfC32.353.HIT1.transcript"; gene_name "LOCXPOlfC32.353.HIT1.OlfC.2R.880.ANF_receptor.exons8.CM020910.1.Perca_fluviatilis";
CM020910.1	exonerate:protein2genome:local	exon	34648423	34648717	.	-	.	gene_id "LOCXPOlfC32.353.HIT1"; transcript_id "LOCXPOlfC32.353.HIT1.transcript"; gene_name "LOCXPOlfC32.353.HIT1.OlfC.2R.880.ANF_receptor.exons8.CM020910.1.Perca_fluviatilis";
CM020910.1	exonerate:protein2genome:local	exon	34649212	34649522	.	-	.	gene_id "LOCXPOlfC32.353.HIT1"; transcript_id "LOCXPOlfC32.353.HIT1.transcript"; gene_name "LOCXPOlfC32.353.HIT1.OlfC.2R.880.ANF_receptor.exons8.CM020910.1.Perca_fluviatilis";
CM020910.1	exonerate:protein2genome:local	exon	34658764	34659659	.	-	.	gene_id "LOCXPOlfC33.359.HIT1"; transcript_id "LOCXPOlfC33.359.HIT1.transcript"; gene_name "LOCXPOlfC33.359.HIT1.OlfC.2R.879.ANF_receptor.exons8.CM020910.1.Perca_fluviatilis";
CM020910.1	exonerate:protein2genome:local	exon	34659752	34659875	.	-	.	gene_id "LOCXPOlfC33.359.HIT1"; transcript_id "LOCXPOlfC33.359.HIT1.transcript"; gene_name "LOCXPOlfC33.359.HIT1.OlfC.2R.879.ANF_receptor.exons8.CM020910.1.Perca_fluviatilis";
CM020910.1	exonerate:protein2genome:local	exon	34660563	34660784	.	-	.	gene_id "LOCXPOlfC33.359.HIT1"; transcript_id "LOCXPOlfC33.359.HIT1.transcript"; gene_name "LOCXPOlfC33.359.HIT1.OlfC.2R.879.ANF_receptor.exons8.CM020910.1.Perca_fluviatilis";
CM020910.1	exonerate:protein2genome:local	exon	34660919	34661124	.	-	.	gene_id "LOCXPOlfC33.359.HIT1"; transcript_id "LOCXPOlfC33.359.HIT1.transcript"; gene_name "LOCXPOlfC33.359.HIT1.OlfC.2R.879.ANF_receptor.exons8.CM020910.1.Perca_fluviatilis";
CM020910.1	exonerate:protein2genome:local	exon	34661863	34662158	.	-	.	gene_id "LOCXPOlfC33.359.HIT1"; transcript_id "LOCXPOlfC33.359.HIT1.transcript"; gene_name "LOCXPOlfC33.359.HIT1.OlfC.2R.879.ANF_receptor.exons8.CM020910.1.Perca_fluviatilis";
CM020910.1	exonerate:protein2genome:local	exon	34662423	34662712	.	-	.	gene_id "LOCXPOlfC33.359.HIT1"; transcript_id "LOCXPOlfC33.359.HIT1.transcript"; gene_name "LOCXPOlfC33.359.HIT1.OlfC.2R.879.ANF_receptor.exons8.CM020910.1.Perca_fluviatilis";
CM020910.1	exonerate:protein2genome:local	exon	34662814	34663108	.	-	.	gene_id "LOCXPOlfC33.359.HIT1"; transcript_id "LOCXPOlfC33.359.HIT1.transcript"; gene_name "LOCXPOlfC33.359.HIT1.OlfC.2R.879.ANF_receptor.exons8.CM020910.1.Perca_fluviatilis";
CM020910.1	exonerate:protein2genome:local	exon	34663603	34663910	.	-	.	gene_id "LOCXPOlfC33.359.HIT1"; transcript_id "LOCXPOlfC33.359.HIT1.transcript"; gene_name "LOCXPOlfC33.359.HIT1.OlfC.2R.879.ANF_receptor.exons8.CM020910.1.Perca_fluviatilis";
CM020910.1	exonerate:protein2genome:local	exon	34700111	34701006	.	-	.	gene_id "LOCXPOlfC32.370.HIT1"; transcript_id "LOCXPOlfC32.370.HIT1.transcript"; gene_name "LOCXPOlfC32.370.HIT1.OlfC.2R.785.ANF_receptor.exons8.CM020910.1.Perca_fluviatilis";
CM020910.1	exonerate:protein2genome:local	exon	34701096	34701219	.	-	.	gene_id "LOCXPOlfC32.370.HIT1"; transcript_id "LOCXPOlfC32.370.HIT1.transcript"; gene_name "LOCXPOlfC32.370.HIT1.OlfC.2R.785.ANF_receptor.exons8.CM020910.1.Perca_fluviatilis";
CM020910.1	exonerate:protein2genome:local	exon	34706281	34706502	.	-	.	gene_id "LOCXPOlfC32.370.HIT1"; transcript_id "LOCXPOlfC32.370.HIT1.transcript"; gene_name "LOCXPOlfC32.370.HIT1.OlfC.2R.785.ANF_receptor.exons8.CM020910.1.Perca_fluviatilis";
CM020910.1	exonerate:protein2genome:local	exon	34706630	34706835	.	-	.	gene_id "LOCXPOlfC32.370.HIT1"; transcript_id "LOCXPOlfC32.370.HIT1.transcript"; gene_name "LOCXPOlfC32.370.HIT1.OlfC.2R.785.ANF_receptor.exons8.CM020910.1.Perca_fluviatilis";
CM020910.1	exonerate:protein2genome:local	exon	34707619	34707911	.	-	.	gene_id "LOCXPOlfC32.370.HIT1"; transcript_id "LOCXPOlfC32.370.HIT1.transcript"; gene_name "LOCXPOlfC32.370.HIT1.OlfC.2R.785.ANF_receptor.exons8.CM020910.1.Perca_fluviatilis";
CM020910.1	exonerate:protein2genome:local	exon	34708190	34708479	.	-	.	gene_id "LOCXPOlfC32.370.HIT1"; transcript_id "LOCXPOlfC32.370.HIT1.transcript"; gene_name "LOCXPOlfC32.370.HIT1.OlfC.2R.785.ANF_receptor.exons8.CM020910.1.Perca_fluviatilis";
CM020910.1	exonerate:protein2genome:local	exon	34708580	34708874	.	-	.	gene_id "LOCXPOlfC32.370.HIT1"; transcript_id "LOCXPOlfC32.370.HIT1.transcript"; gene_name "LOCXPOlfC32.370.HIT1.OlfC.2R.785.ANF_receptor.exons8.CM020910.1.Perca_fluviatilis";
CM020910.1	exonerate:protein2genome:local	exon	34709416	34709726	.	-	.	gene_id "LOCXPOlfC32.370.HIT1"; transcript_id "LOCXPOlfC32.370.HIT1.transcript"; gene_name "LOCXPOlfC32.370.HIT1.OlfC.2R.785.ANF_receptor.exons8.CM020910.1.Perca_fluviatilis";
CM020910.1	exonerate:protein2genome:local	exon	34723713	34724614	.	-	.	gene_id "LOCXPOlfC34.395.HIT1"; transcript_id "LOCXPOlfC34.395.HIT1.transcript"; gene_name "LOCXPOlfC34.395.HIT1.OlfC.2R.882.ANF_receptor.exons8.CM020910.1.Perca_fluviatilis";
CM020910.1	exonerate:protein2genome:local	exon	34730378	34730501	.	-	.	gene_id "LOCXPOlfC34.395.HIT1"; transcript_id "LOCXPOlfC34.395.HIT1.transcript"; gene_name "LOCXPOlfC34.395.HIT1.OlfC.2R.882.ANF_receptor.exons8.CM020910.1.Perca_fluviatilis";
CM020910.1	exonerate:protein2genome:local	exon	34730988	34731209	.	-	.	gene_id "LOCXPOlfC34.395.HIT1"; transcript_id "LOCXPOlfC34.395.HIT1.transcript"; gene_name "LOCXPOlfC34.395.HIT1.OlfC.2R.882.ANF_receptor.exons8.CM020910.1.Perca_fluviatilis";
CM020910.1	exonerate:protein2genome:local	exon	34731345	34731550	.	-	.	gene_id "LOCXPOlfC34.395.HIT1"; transcript_id "LOCXPOlfC34.395.HIT1.transcript"; gene_name "LOCXPOlfC34.395.HIT1.OlfC.2R.882.ANF_receptor.exons8.CM020910.1.Perca_fluviatilis";
CM020910.1	exonerate:protein2genome:local	exon	34732767	34733062	.	-	.	gene_id "LOCXPOlfC34.395.HIT1"; transcript_id "LOCXPOlfC34.395.HIT1.transcript"; gene_name "LOCXPOlfC34.395.HIT1.OlfC.2R.882.ANF_receptor.exons8.CM020910.1.Perca_fluviatilis";
CM020910.1	exonerate:protein2genome:local	exon	34733363	34733652	.	-	.	gene_id "LOCXPOlfC34.395.HIT1"; transcript_id "LOCXPOlfC34.395.HIT1.transcript"; gene_name "LOCXPOlfC34.395.HIT1.OlfC.2R.882.ANF_receptor.exons8.CM020910.1.Perca_fluviatilis";
CM020910.1	exonerate:protein2genome:local	exon	34733762	34734056	.	-	.	gene_id "LOCXPOlfC34.395.HIT1"; transcript_id "LOCXPOlfC34.395.HIT1.transcript"; gene_name "LOCXPOlfC34.395.HIT1.OlfC.2R.882.ANF_receptor.exons8.CM020910.1.Perca_fluviatilis";
CM020910.1	exonerate:protein2genome:local	exon	34734593	34734903	.	-	.	gene_id "LOCXPOlfC34.395.HIT1"; transcript_id "LOCXPOlfC34.395.HIT1.transcript"; gene_name "LOCXPOlfC34.395.HIT1.OlfC.2R.882.ANF_receptor.exons8.CM020910.1.Perca_fluviatilis";
CM020910.1	exonerate:protein2genome:local	exon	34748474	34749375	.	-	.	gene_id "LOCXPOlfC35.412.HIT1"; transcript_id "LOCXPOlfC35.412.HIT1.transcript"; gene_name "LOCXPOlfC35.412.HIT1.OlfC.2R.874.ANF_receptor.exons8.CM020910.1.Perca_fluviatilis";
CM020910.1	exonerate:protein2genome:local	exon	34749459	34749582	.	-	.	gene_id "LOCXPOlfC35.412.HIT1"; transcript_id "LOCXPOlfC35.412.HIT1.transcript"; gene_name "LOCXPOlfC35.412.HIT1.OlfC.2R.874.ANF_receptor.exons8.CM020910.1.Perca_fluviatilis";
CM020910.1	exonerate:protein2genome:local	exon	34763022	34763243	.	-	.	gene_id "LOCXPOlfC35.412.HIT1"; transcript_id "LOCXPOlfC35.412.HIT1.transcript"; gene_name "LOCXPOlfC35.412.HIT1.OlfC.2R.874.ANF_receptor.exons8.CM020910.1.Perca_fluviatilis";
CM020910.1	exonerate:protein2genome:local	exon	34763359	34763561	.	-	.	gene_id "LOCXPOlfC35.412.HIT1"; transcript_id "LOCXPOlfC35.412.HIT1.transcript"; gene_name "LOCXPOlfC35.412.HIT1.OlfC.2R.874.ANF_receptor.exons8.CM020910.1.Perca_fluviatilis";
CM020910.1	exonerate:protein2genome:local	exon	34764235	34764530	.	-	.	gene_id "LOCXPOlfC35.412.HIT1"; transcript_id "LOCXPOlfC35.412.HIT1.transcript"; gene_name "LOCXPOlfC35.412.HIT1.OlfC.2R.874.ANF_receptor.exons8.CM020910.1.Perca_fluviatilis";
CM020910.1	exonerate:protein2genome:local	exon	34764778	34765067	.	-	.	gene_id "LOCXPOlfC35.412.HIT1"; transcript_id "LOCXPOlfC35.412.HIT1.transcript"; gene_name "LOCXPOlfC35.412.HIT1.OlfC.2R.874.ANF_receptor.exons8.CM020910.1.Perca_fluviatilis";
CM020910.1	exonerate:protein2genome:local	exon	34765172	34765466	.	-	.	gene_id "LOCXPOlfC35.412.HIT1"; transcript_id "LOCXPOlfC35.412.HIT1.transcript"; gene_name "LOCXPOlfC35.412.HIT1.OlfC.2R.874.ANF_receptor.exons8.CM020910.1.Perca_fluviatilis";
CM020910.1	exonerate:protein2genome:local	exon	34766000	34766289	.	-	.	gene_id "LOCXPOlfC35.412.HIT1"; transcript_id "LOCXPOlfC35.412.HIT1.transcript"; gene_name "LOCXPOlfC35.412.HIT1.OlfC.2R.874.ANF_receptor.exons8.CM020910.1.Perca_fluviatilis";
CM020910.1	exonerate:protein2genome:local	exon	34777019	34777218	.	+	.	gene_id "LOCXPOlfC37.422.HIT1"; transcript_id "LOCXPOlfC37.422.HIT1.transcript"; gene_name "LOCXPOlfC37.422.HIT1.OlfC.2R.861.ANF_receptor.exons9.CM020910.1.Perca_fluviatilis";
CM020910.1	exonerate:protein2genome:local	exon	34777418	34777712	.	+	.	gene_id "LOCXPOlfC37.422.HIT1"; transcript_id "LOCXPOlfC37.422.HIT1.transcript"; gene_name "LOCXPOlfC37.422.HIT1.OlfC.2R.861.ANF_receptor.exons9.CM020910.1.Perca_fluviatilis";
CM020910.1	exonerate:protein2genome:local	exon	34777844	34777930	.	+	.	gene_id "LOCXPOlfC37.422.HIT1"; transcript_id "LOCXPOlfC37.422.HIT1.transcript"; gene_name "LOCXPOlfC37.422.HIT1.OlfC.2R.861.ANF_receptor.exons9.CM020910.1.Perca_fluviatilis";
CM020910.1	exonerate:protein2genome:local	exon	34778823	34779092	.	+	.	gene_id "LOCXPOlfC37.422.HIT1"; transcript_id "LOCXPOlfC37.422.HIT1.transcript"; gene_name "LOCXPOlfC37.422.HIT1.OlfC.2R.861.ANF_receptor.exons9.CM020910.1.Perca_fluviatilis";
CM020910.1	exonerate:protein2genome:local	exon	34779355	34779558	.	+	.	gene_id "LOCXPOlfC37.422.HIT1"; transcript_id "LOCXPOlfC37.422.HIT1.transcript"; gene_name "LOCXPOlfC37.422.HIT1.OlfC.2R.861.ANF_receptor.exons9.CM020910.1.Perca_fluviatilis";
CM020910.1	exonerate:protein2genome:local	exon	34779651	34779926	.	+	.	gene_id "LOCXPOlfC37.422.HIT1"; transcript_id "LOCXPOlfC37.422.HIT1.transcript"; gene_name "LOCXPOlfC37.422.HIT1.OlfC.2R.861.ANF_receptor.exons9.CM020910.1.Perca_fluviatilis";
CM020910.1	exonerate:protein2genome:local	exon	34780283	34780507	.	+	.	gene_id "LOCXPOlfC37.422.HIT1"; transcript_id "LOCXPOlfC37.422.HIT1.transcript"; gene_name "LOCXPOlfC37.422.HIT1.OlfC.2R.861.ANF_receptor.exons9.CM020910.1.Perca_fluviatilis";
CM020910.1	exonerate:protein2genome:local	exon	34780603	34780726	.	+	.	gene_id "LOCXPOlfC37.422.HIT1"; transcript_id "LOCXPOlfC37.422.HIT1.transcript"; gene_name "LOCXPOlfC37.422.HIT1.OlfC.2R.861.ANF_receptor.exons9.CM020910.1.Perca_fluviatilis";
CM020910.1	exonerate:protein2genome:local	exon	34783065	34783966	.	+	.	gene_id "LOCXPOlfC37.422.HIT1"; transcript_id "LOCXPOlfC37.422.HIT1.transcript"; gene_name "LOCXPOlfC37.422.HIT1.OlfC.2R.861.ANF_receptor.exons9.CM020910.1.Perca_fluviatilis";
CM020910.1	exonerate:protein2genome:local	exon	34788265	34788512	.	+	.	gene_id "LOCXPOlfC36.427.HIT1"; transcript_id "LOCXPOlfC36.427.HIT1.transcript"; gene_name "LOCXPOlfC36.427.HIT1.OlfC.2R.881.ANF_receptor.exons9.CM020910.1.Perca_fluviatilis";
CM020910.1	exonerate:protein2genome:local	exon	34788607	34788901	.	+	.	gene_id "LOCXPOlfC36.427.HIT1"; transcript_id "LOCXPOlfC36.427.HIT1.transcript"; gene_name "LOCXPOlfC36.427.HIT1.OlfC.2R.881.ANF_receptor.exons9.CM020910.1.Perca_fluviatilis";
CM020910.1	exonerate:protein2genome:local	exon	34789167	34789253	.	+	.	gene_id "LOCXPOlfC36.427.HIT1"; transcript_id "LOCXPOlfC36.427.HIT1.transcript"; gene_name "LOCXPOlfC36.427.HIT1.OlfC.2R.881.ANF_receptor.exons9.CM020910.1.Perca_fluviatilis";
CM020910.1	exonerate:protein2genome:local	exon	34789517	34789786	.	+	.	gene_id "LOCXPOlfC36.427.HIT1"; transcript_id "LOCXPOlfC36.427.HIT1.transcript"; gene_name "LOCXPOlfC36.427.HIT1.OlfC.2R.881.ANF_receptor.exons9.CM020910.1.Perca_fluviatilis";
CM020910.1	exonerate:protein2genome:local	exon	34789912	34790115	.	+	.	gene_id "LOCXPOlfC36.427.HIT1"; transcript_id "LOCXPOlfC36.427.HIT1.transcript"; gene_name "LOCXPOlfC36.427.HIT1.OlfC.2R.881.ANF_receptor.exons9.CM020910.1.Perca_fluviatilis";
CM020910.1	exonerate:protein2genome:local	exon	34790200	34790475	.	+	.	gene_id "LOCXPOlfC36.427.HIT1"; transcript_id "LOCXPOlfC36.427.HIT1.transcript"; gene_name "LOCXPOlfC36.427.HIT1.OlfC.2R.881.ANF_receptor.exons9.CM020910.1.Perca_fluviatilis";
CM020910.1	exonerate:protein2genome:local	exon	34790820	34791047	.	+	.	gene_id "LOCXPOlfC36.427.HIT1"; transcript_id "LOCXPOlfC36.427.HIT1.transcript"; gene_name "LOCXPOlfC36.427.HIT1.OlfC.2R.881.ANF_receptor.exons9.CM020910.1.Perca_fluviatilis";
CM020910.1	exonerate:protein2genome:local	exon	34791151	34791274	.	+	.	gene_id "LOCXPOlfC36.427.HIT1"; transcript_id "LOCXPOlfC36.427.HIT1.transcript"; gene_name "LOCXPOlfC36.427.HIT1.OlfC.2R.881.ANF_receptor.exons9.CM020910.1.Perca_fluviatilis";
CM020910.1	exonerate:protein2genome:local	exon	34791491	34792401	.	+	.	gene_id "LOCXPOlfC36.427.HIT1"; transcript_id "LOCXPOlfC36.427.HIT1.transcript"; gene_name "LOCXPOlfC36.427.HIT1.OlfC.2R.881.ANF_receptor.exons9.CM020910.1.Perca_fluviatilis";
CM020910.1	exonerate:protein2genome:local	exon	34795602	34795813	.	+	.	gene_id "LOCXPOlfC37.433.HIT1"; transcript_id "LOCXPOlfC37.433.HIT1.transcript"; gene_name "LOCXPOlfC37.433.HIT1.OlfC.2R.863.ANF_receptor.exons9.CM020910.1.Perca_fluviatilis";
CM020910.1	exonerate:protein2genome:local	exon	34796055	34796349	.	+	.	gene_id "LOCXPOlfC37.433.HIT1"; transcript_id "LOCXPOlfC37.433.HIT1.transcript"; gene_name "LOCXPOlfC37.433.HIT1.OlfC.2R.863.ANF_receptor.exons9.CM020910.1.Perca_fluviatilis";
CM020910.1	exonerate:protein2genome:local	exon	34796513	34796599	.	+	.	gene_id "LOCXPOlfC37.433.HIT1"; transcript_id "LOCXPOlfC37.433.HIT1.transcript"; gene_name "LOCXPOlfC37.433.HIT1.OlfC.2R.863.ANF_receptor.exons9.CM020910.1.Perca_fluviatilis";
CM020910.1	exonerate:protein2genome:local	exon	34796838	34797107	.	+	.	gene_id "LOCXPOlfC37.433.HIT1"; transcript_id "LOCXPOlfC37.433.HIT1.transcript"; gene_name "LOCXPOlfC37.433.HIT1.OlfC.2R.863.ANF_receptor.exons9.CM020910.1.Perca_fluviatilis";
CM020910.1	exonerate:protein2genome:local	exon	34797986	34798189	.	+	.	gene_id "LOCXPOlfC37.433.HIT1"; transcript_id "LOCXPOlfC37.433.HIT1.transcript"; gene_name "LOCXPOlfC37.433.HIT1.OlfC.2R.863.ANF_receptor.exons9.CM020910.1.Perca_fluviatilis";
CM020910.1	exonerate:protein2genome:local	exon	34798304	34798573	.	+	.	gene_id "LOCXPOlfC37.433.HIT1"; transcript_id "LOCXPOlfC37.433.HIT1.transcript"; gene_name "LOCXPOlfC37.433.HIT1.OlfC.2R.863.ANF_receptor.exons9.CM020910.1.Perca_fluviatilis";
CM020910.1	exonerate:protein2genome:local	exon	34799686	34799910	.	+	.	gene_id "LOCXPOlfC37.433.HIT1"; transcript_id "LOCXPOlfC37.433.HIT1.transcript"; gene_name "LOCXPOlfC37.433.HIT1.OlfC.2R.863.ANF_receptor.exons9.CM020910.1.Perca_fluviatilis";
CM020910.1	exonerate:protein2genome:local	exon	34800014	34800137	.	+	.	gene_id "LOCXPOlfC37.433.HIT1"; transcript_id "LOCXPOlfC37.433.HIT1.transcript"; gene_name "LOCXPOlfC37.433.HIT1.OlfC.2R.863.ANF_receptor.exons9.CM020910.1.Perca_fluviatilis";
CM020910.1	exonerate:protein2genome:local	exon	34800708	34801609	.	+	.	gene_id "LOCXPOlfC37.433.HIT1"; transcript_id "LOCXPOlfC37.433.HIT1.transcript"; gene_name "LOCXPOlfC37.433.HIT1.OlfC.2R.863.ANF_receptor.exons9.CM020910.1.Perca_fluviatilis";
CM020910.1	exonerate:protein2genome:local	exon	34811475	34811686	.	+	.	gene_id "LOCXPOlfC38.437.HIT1"; transcript_id "LOCXPOlfC38.437.HIT1.transcript"; gene_name "LOCXPOlfC38.437.HIT1.OlfC.2R.867.ANF_receptor.exons9.CM020910.1.Perca_fluviatilis";
CM020910.1	exonerate:protein2genome:local	exon	34811780	34812074	.	+	.	gene_id "LOCXPOlfC38.437.HIT1"; transcript_id "LOCXPOlfC38.437.HIT1.transcript"; gene_name "LOCXPOlfC38.437.HIT1.OlfC.2R.867.ANF_receptor.exons9.CM020910.1.Perca_fluviatilis";
CM020910.1	exonerate:protein2genome:local	exon	34812214	34812300	.	+	.	gene_id "LOCXPOlfC38.437.HIT1"; transcript_id "LOCXPOlfC38.437.HIT1.transcript"; gene_name "LOCXPOlfC38.437.HIT1.OlfC.2R.867.ANF_receptor.exons9.CM020910.1.Perca_fluviatilis";
CM020910.1	exonerate:protein2genome:local	exon	34812515	34812784	.	+	.	gene_id "LOCXPOlfC38.437.HIT1"; transcript_id "LOCXPOlfC38.437.HIT1.transcript"; gene_name "LOCXPOlfC38.437.HIT1.OlfC.2R.867.ANF_receptor.exons9.CM020910.1.Perca_fluviatilis";
CM020910.1	exonerate:protein2genome:local	exon	34813339	34813545	.	+	.	gene_id "LOCXPOlfC38.437.HIT1"; transcript_id "LOCXPOlfC38.437.HIT1.transcript"; gene_name "LOCXPOlfC38.437.HIT1.OlfC.2R.867.ANF_receptor.exons9.CM020910.1.Perca_fluviatilis";
CM020910.1	exonerate:protein2genome:local	exon	34813638	34813913	.	+	.	gene_id "LOCXPOlfC38.437.HIT1"; transcript_id "LOCXPOlfC38.437.HIT1.transcript"; gene_name "LOCXPOlfC38.437.HIT1.OlfC.2R.867.ANF_receptor.exons9.CM020910.1.Perca_fluviatilis";
CM020910.1	exonerate:protein2genome:local	exon	34814304	34814531	.	+	.	gene_id "LOCXPOlfC38.437.HIT1"; transcript_id "LOCXPOlfC38.437.HIT1.transcript"; gene_name "LOCXPOlfC38.437.HIT1.OlfC.2R.867.ANF_receptor.exons9.CM020910.1.Perca_fluviatilis";
CM020910.1	exonerate:protein2genome:local	exon	34814630	34814753	.	+	.	gene_id "LOCXPOlfC38.437.HIT1"; transcript_id "LOCXPOlfC38.437.HIT1.transcript"; gene_name "LOCXPOlfC38.437.HIT1.OlfC.2R.867.ANF_receptor.exons9.CM020910.1.Perca_fluviatilis";
CM020910.1	exonerate:protein2genome:local	exon	34815030	34815931	.	+	.	gene_id "LOCXPOlfC38.437.HIT1"; transcript_id "LOCXPOlfC38.437.HIT1.transcript"; gene_name "LOCXPOlfC38.437.HIT1.OlfC.2R.867.ANF_receptor.exons9.CM020910.1.Perca_fluviatilis";
CM020910.1	exonerate:protein2genome:local	exon	34825529	34825740	.	+	.	gene_id "LOCXPOlfC37.441.HIT1"; transcript_id "LOCXPOlfC37.441.HIT1.transcript"; gene_name "LOCXPOlfC37.441.HIT1.OlfC.2R.797.ANF_receptor.exons9.CM020910.1.Perca_fluviatilis";
CM020910.1	exonerate:protein2genome:local	exon	34826027	34826321	.	+	.	gene_id "LOCXPOlfC37.441.HIT1"; transcript_id "LOCXPOlfC37.441.HIT1.transcript"; gene_name "LOCXPOlfC37.441.HIT1.OlfC.2R.797.ANF_receptor.exons9.CM020910.1.Perca_fluviatilis";
CM020910.1	exonerate:protein2genome:local	exon	34826473	34826559	.	+	.	gene_id "LOCXPOlfC37.441.HIT1"; transcript_id "LOCXPOlfC37.441.HIT1.transcript"; gene_name "LOCXPOlfC37.441.HIT1.OlfC.2R.797.ANF_receptor.exons9.CM020910.1.Perca_fluviatilis";
CM020910.1	exonerate:protein2genome:local	exon	34827458	34827727	.	+	.	gene_id "LOCXPOlfC37.441.HIT1"; transcript_id "LOCXPOlfC37.441.HIT1.transcript"; gene_name "LOCXPOlfC37.441.HIT1.OlfC.2R.797.ANF_receptor.exons9.CM020910.1.Perca_fluviatilis";
CM020910.1	exonerate:protein2genome:local	exon	34827883	34828089	.	+	.	gene_id "LOCXPOlfC37.441.HIT1"; transcript_id "LOCXPOlfC37.441.HIT1.transcript"; gene_name "LOCXPOlfC37.441.HIT1.OlfC.2R.797.ANF_receptor.exons9.CM020910.1.Perca_fluviatilis";
CM020910.1	exonerate:protein2genome:local	exon	34828176	34828451	.	+	.	gene_id "LOCXPOlfC37.441.HIT1"; transcript_id "LOCXPOlfC37.441.HIT1.transcript"; gene_name "LOCXPOlfC37.441.HIT1.OlfC.2R.797.ANF_receptor.exons9.CM020910.1.Perca_fluviatilis";
CM020910.1	exonerate:protein2genome:local	exon	34828755	34828979	.	+	.	gene_id "LOCXPOlfC37.441.HIT1"; transcript_id "LOCXPOlfC37.441.HIT1.transcript"; gene_name "LOCXPOlfC37.441.HIT1.OlfC.2R.797.ANF_receptor.exons9.CM020910.1.Perca_fluviatilis";
CM020910.1	exonerate:protein2genome:local	exon	34829078	34829201	.	+	.	gene_id "LOCXPOlfC37.441.HIT1"; transcript_id "LOCXPOlfC37.441.HIT1.transcript"; gene_name "LOCXPOlfC37.441.HIT1.OlfC.2R.797.ANF_receptor.exons9.CM020910.1.Perca_fluviatilis";
CM020910.1	exonerate:protein2genome:local	exon	34829277	34830168	.	+	.	gene_id "LOCXPOlfC37.441.HIT1"; transcript_id "LOCXPOlfC37.441.HIT1.transcript"; gene_name "LOCXPOlfC37.441.HIT1.OlfC.2R.797.ANF_receptor.exons9.CM020910.1.Perca_fluviatilis";
CM020910.1	exonerate:protein2genome:local	exon	34852975	34853213	.	+	.	gene_id "LOCXPOlfC39.125.HIT1"; transcript_id "LOCXPOlfC39.125.HIT1.transcript"; gene_name "LOCXPOlfC39.125.HIT1.OlfC.2R.873.ANF_receptor.exons9.CM020910.1.Perca_fluviatilis";
CM020910.1	exonerate:protein2genome:local	exon	34853468	34853762	.	+	.	gene_id "LOCXPOlfC39.125.HIT1"; transcript_id "LOCXPOlfC39.125.HIT1.transcript"; gene_name "LOCXPOlfC39.125.HIT1.OlfC.2R.873.ANF_receptor.exons9.CM020910.1.Perca_fluviatilis";
CM020910.1	exonerate:protein2genome:local	exon	34853917	34854003	.	+	.	gene_id "LOCXPOlfC39.125.HIT1"; transcript_id "LOCXPOlfC39.125.HIT1.transcript"; gene_name "LOCXPOlfC39.125.HIT1.OlfC.2R.873.ANF_receptor.exons9.CM020910.1.Perca_fluviatilis";
CM020910.1	exonerate:protein2genome:local	exon	34854257	34854526	.	+	.	gene_id "LOCXPOlfC39.125.HIT1"; transcript_id "LOCXPOlfC39.125.HIT1.transcript"; gene_name "LOCXPOlfC39.125.HIT1.OlfC.2R.873.ANF_receptor.exons9.CM020910.1.Perca_fluviatilis";
CM020910.1	exonerate:protein2genome:local	exon	34854739	34854945	.	+	.	gene_id "LOCXPOlfC39.125.HIT1"; transcript_id "LOCXPOlfC39.125.HIT1.transcript"; gene_name "LOCXPOlfC39.125.HIT1.OlfC.2R.873.ANF_receptor.exons9.CM020910.1.Perca_fluviatilis";
CM020910.1	exonerate:protein2genome:local	exon	34855053	34855328	.	+	.	gene_id "LOCXPOlfC39.125.HIT1"; transcript_id "LOCXPOlfC39.125.HIT1.transcript"; gene_name "LOCXPOlfC39.125.HIT1.OlfC.2R.873.ANF_receptor.exons9.CM020910.1.Perca_fluviatilis";
CM020910.1	exonerate:protein2genome:local	exon	34855701	34855925	.	+	.	gene_id "LOCXPOlfC39.125.HIT1"; transcript_id "LOCXPOlfC39.125.HIT1.transcript"; gene_name "LOCXPOlfC39.125.HIT1.OlfC.2R.873.ANF_receptor.exons9.CM020910.1.Perca_fluviatilis";
CM020910.1	exonerate:protein2genome:local	exon	34856029	34856152	.	+	.	gene_id "LOCXPOlfC39.125.HIT1"; transcript_id "LOCXPOlfC39.125.HIT1.transcript"; gene_name "LOCXPOlfC39.125.HIT1.OlfC.2R.873.ANF_receptor.exons9.CM020910.1.Perca_fluviatilis";
CM020910.1	exonerate:protein2genome:local	exon	34856232	34857127	.	+	.	gene_id "LOCXPOlfC39.125.HIT1"; transcript_id "LOCXPOlfC39.125.HIT1.transcript"; gene_name "LOCXPOlfC39.125.HIT1.OlfC.2R.873.ANF_receptor.exons9.CM020910.1.Perca_fluviatilis";
CM020910.1	exonerate:protein2genome:local	exon	34859120	34859331	.	+	.	gene_id "LOCXPOlfC40.132.HIT1"; transcript_id "LOCXPOlfC40.132.HIT1.transcript"; gene_name "LOCXPOlfC40.132.HIT1.OlfC.2R.868.ANF_receptor.exons9.CM020910.1.Perca_fluviatilis";
CM020910.1	exonerate:protein2genome:local	exon	34859543	34859837	.	+	.	gene_id "LOCXPOlfC40.132.HIT1"; transcript_id "LOCXPOlfC40.132.HIT1.transcript"; gene_name "LOCXPOlfC40.132.HIT1.OlfC.2R.868.ANF_receptor.exons9.CM020910.1.Perca_fluviatilis";
CM020910.1	exonerate:protein2genome:local	exon	34859990	34860076	.	+	.	gene_id "LOCXPOlfC40.132.HIT1"; transcript_id "LOCXPOlfC40.132.HIT1.transcript"; gene_name "LOCXPOlfC40.132.HIT1.OlfC.2R.868.ANF_receptor.exons9.CM020910.1.Perca_fluviatilis";
CM020910.1	exonerate:protein2genome:local	exon	34860330	34860599	.	+	.	gene_id "LOCXPOlfC40.132.HIT1"; transcript_id "LOCXPOlfC40.132.HIT1.transcript"; gene_name "LOCXPOlfC40.132.HIT1.OlfC.2R.868.ANF_receptor.exons9.CM020910.1.Perca_fluviatilis";
CM020910.1	exonerate:protein2genome:local	exon	34860906	34861112	.	+	.	gene_id "LOCXPOlfC40.132.HIT1"; transcript_id "LOCXPOlfC40.132.HIT1.transcript"; gene_name "LOCXPOlfC40.132.HIT1.OlfC.2R.868.ANF_receptor.exons9.CM020910.1.Perca_fluviatilis";
CM020910.1	exonerate:protein2genome:local	exon	34861216	34861491	.	+	.	gene_id "LOCXPOlfC40.132.HIT1"; transcript_id "LOCXPOlfC40.132.HIT1.transcript"; gene_name "LOCXPOlfC40.132.HIT1.OlfC.2R.868.ANF_receptor.exons9.CM020910.1.Perca_fluviatilis";
CM020910.1	exonerate:protein2genome:local	exon	34861890	34862114	.	+	.	gene_id "LOCXPOlfC40.132.HIT1"; transcript_id "LOCXPOlfC40.132.HIT1.transcript"; gene_name "LOCXPOlfC40.132.HIT1.OlfC.2R.868.ANF_receptor.exons9.CM020910.1.Perca_fluviatilis";
CM020910.1	exonerate:protein2genome:local	exon	34862214	34862337	.	+	.	gene_id "LOCXPOlfC40.132.HIT1"; transcript_id "LOCXPOlfC40.132.HIT1.transcript"; gene_name "LOCXPOlfC40.132.HIT1.OlfC.2R.868.ANF_receptor.exons9.CM020910.1.Perca_fluviatilis";
CM020910.1	exonerate:protein2genome:local	exon	34862418	34863325	.	+	.	gene_id "LOCXPOlfC40.132.HIT1"; transcript_id "LOCXPOlfC40.132.HIT1.transcript"; gene_name "LOCXPOlfC40.132.HIT1.OlfC.2R.868.ANF_receptor.exons9.CM020910.1.Perca_fluviatilis";
CM020910.1	exonerate:protein2genome:local	exon	34865643	34866062	.	-	.	gene_id "LOCXPOlfC41.134.HIT1"; transcript_id "LOCXPOlfC41.134.HIT1.transcript"; gene_name "LOCXPOlfC41.134.HIT1.OlfC.2R.920.ANF_receptor.exons11.CM020910.1.Perca_fluviatilis";
CM020910.1	exonerate:protein2genome:local	exon	34866154	34866435	.	-	.	gene_id "LOCXPOlfC41.134.HIT1"; transcript_id "LOCXPOlfC41.134.HIT1.transcript"; gene_name "LOCXPOlfC41.134.HIT1.OlfC.2R.920.ANF_receptor.exons11.CM020910.1.Perca_fluviatilis";
CM020910.1	exonerate:protein2genome:local	exon	34866570	34866763	.	-	.	gene_id "LOCXPOlfC41.134.HIT1"; transcript_id "LOCXPOlfC41.134.HIT1.transcript"; gene_name "LOCXPOlfC41.134.HIT1.OlfC.2R.920.ANF_receptor.exons11.CM020910.1.Perca_fluviatilis";
CM020910.1	exonerate:protein2genome:local	exon	34866890	34867013	.	-	.	gene_id "LOCXPOlfC41.134.HIT1"; transcript_id "LOCXPOlfC41.134.HIT1.transcript"; gene_name "LOCXPOlfC41.134.HIT1.OlfC.2R.920.ANF_receptor.exons11.CM020910.1.Perca_fluviatilis";
CM020910.1	exonerate:protein2genome:local	exon	34867135	34867344	.	-	.	gene_id "LOCXPOlfC41.134.HIT1"; transcript_id "LOCXPOlfC41.134.HIT1.transcript"; gene_name "LOCXPOlfC41.134.HIT1.OlfC.2R.920.ANF_receptor.exons11.CM020910.1.Perca_fluviatilis";
CM020910.1	exonerate:protein2genome:local	exon	34867485	34868045	.	-	.	gene_id "LOCXPOlfC41.134.HIT1"; transcript_id "LOCXPOlfC41.134.HIT1.transcript"; gene_name "LOCXPOlfC41.134.HIT1.OlfC.2R.920.ANF_receptor.exons11.CM020910.1.Perca_fluviatilis";
CM020910.1	exonerate:protein2genome:local	exon	34868176	34868364	.	-	.	gene_id "LOCXPOlfC41.134.HIT1"; transcript_id "LOCXPOlfC41.134.HIT1.transcript"; gene_name "LOCXPOlfC41.134.HIT1.OlfC.2R.920.ANF_receptor.exons11.CM020910.1.Perca_fluviatilis";
CM020910.1	exonerate:protein2genome:local	exon	34868496	34868675	.	-	.	gene_id "LOCXPOlfC41.134.HIT1"; transcript_id "LOCXPOlfC41.134.HIT1.transcript"; gene_name "LOCXPOlfC41.134.HIT1.OlfC.2R.920.ANF_receptor.exons11.CM020910.1.Perca_fluviatilis";
CM020910.1	exonerate:protein2genome:local	exon	34868986	34869077	.	-	.	gene_id "LOCXPOlfC41.134.HIT1"; transcript_id "LOCXPOlfC41.134.HIT1.transcript"; gene_name "LOCXPOlfC41.134.HIT1.OlfC.2R.920.ANF_receptor.exons11.CM020910.1.Perca_fluviatilis";
CM020910.1	exonerate:protein2genome:local	exon	34869213	34869454	.	-	.	gene_id "LOCXPOlfC41.134.HIT1"; transcript_id "LOCXPOlfC41.134.HIT1.transcript"; gene_name "LOCXPOlfC41.134.HIT1.OlfC.2R.920.ANF_receptor.exons11.CM020910.1.Perca_fluviatilis";
CM020910.1	exonerate:protein2genome:local	exon	34869632	34869897	.	-	.	gene_id "LOCXPOlfC41.134.HIT1"; transcript_id "LOCXPOlfC41.134.HIT1.transcript"; gene_name "LOCXPOlfC41.134.HIT1.OlfC.2R.920.ANF_receptor.exons11.CM020910.1.Perca_fluviatilis";
CM020910.1	exonerate:protein2genome:local	exon	34871923	34872342	.	-	.	gene_id "LOCXPOlfC42.141.HIT1"; transcript_id "LOCXPOlfC42.141.HIT1.transcript"; gene_name "LOCXPOlfC42.141.HIT1.OlfC.2R.900.ANF_receptor.exons11.CM020910.1.Perca_fluviatilis";
CM020910.1	exonerate:protein2genome:local	exon	34872435	34872716	.	-	.	gene_id "LOCXPOlfC42.141.HIT1"; transcript_id "LOCXPOlfC42.141.HIT1.transcript"; gene_name "LOCXPOlfC42.141.HIT1.OlfC.2R.900.ANF_receptor.exons11.CM020910.1.Perca_fluviatilis";
CM020910.1	exonerate:protein2genome:local	exon	34872932	34873125	.	-	.	gene_id "LOCXPOlfC42.141.HIT1"; transcript_id "LOCXPOlfC42.141.HIT1.transcript"; gene_name "LOCXPOlfC42.141.HIT1.OlfC.2R.900.ANF_receptor.exons11.CM020910.1.Perca_fluviatilis";
CM020910.1	exonerate:protein2genome:local	exon	34873235	34873358	.	-	.	gene_id "LOCXPOlfC42.141.HIT1"; transcript_id "LOCXPOlfC42.141.HIT1.transcript"; gene_name "LOCXPOlfC42.141.HIT1.OlfC.2R.900.ANF_receptor.exons11.CM020910.1.Perca_fluviatilis";
CM020910.1	exonerate:protein2genome:local	exon	34873476	34873685	.	-	.	gene_id "LOCXPOlfC42.141.HIT1"; transcript_id "LOCXPOlfC42.141.HIT1.transcript"; gene_name "LOCXPOlfC42.141.HIT1.OlfC.2R.900.ANF_receptor.exons11.CM020910.1.Perca_fluviatilis";
CM020910.1	exonerate:protein2genome:local	exon	34873829	34874329	.	-	.	gene_id "LOCXPOlfC42.141.HIT1"; transcript_id "LOCXPOlfC42.141.HIT1.transcript"; gene_name "LOCXPOlfC42.141.HIT1.OlfC.2R.900.ANF_receptor.exons11.CM020910.1.Perca_fluviatilis";
CM020910.1	exonerate:protein2genome:local	exon	34874452	34874640	.	-	.	gene_id "LOCXPOlfC42.141.HIT1"; transcript_id "LOCXPOlfC42.141.HIT1.transcript"; gene_name "LOCXPOlfC42.141.HIT1.OlfC.2R.900.ANF_receptor.exons11.CM020910.1.Perca_fluviatilis";
CM020910.1	exonerate:protein2genome:local	exon	34874752	34874931	.	-	.	gene_id "LOCXPOlfC42.141.HIT1"; transcript_id "LOCXPOlfC42.141.HIT1.transcript"; gene_name "LOCXPOlfC42.141.HIT1.OlfC.2R.900.ANF_receptor.exons11.CM020910.1.Perca_fluviatilis";
CM020910.1	exonerate:protein2genome:local	exon	34875310	34875401	.	-	.	gene_id "LOCXPOlfC42.141.HIT1"; transcript_id "LOCXPOlfC42.141.HIT1.transcript"; gene_name "LOCXPOlfC42.141.HIT1.OlfC.2R.900.ANF_receptor.exons11.CM020910.1.Perca_fluviatilis";
CM020910.1	exonerate:protein2genome:local	exon	34875547	34875788	.	-	.	gene_id "LOCXPOlfC42.141.HIT1"; transcript_id "LOCXPOlfC42.141.HIT1.transcript"; gene_name "LOCXPOlfC42.141.HIT1.OlfC.2R.900.ANF_receptor.exons11.CM020910.1.Perca_fluviatilis";
CM020910.1	exonerate:protein2genome:local	exon	34876063	34876328	.	-	.	gene_id "LOCXPOlfC42.141.HIT1"; transcript_id "LOCXPOlfC42.141.HIT1.transcript"; gene_name "LOCXPOlfC42.141.HIT1.OlfC.2R.900.ANF_receptor.exons11.CM020910.1.Perca_fluviatilis";
CM020910.1	exonerate:protein2genome:local	exon	34735654	34736555	.	-	.	gene_id "LOCXPHaplo4.5aa.249.HIT1"; transcript_id "LOCXPHaplo4.5aa.249.HIT1.transcript"; gene_name "LOCXPHaplo4.5aa.249.HIT1.OlfC.1R.882.ANF_receptor.exons8.CM020910.1.Perca_fluviatilis";
CM020910.1	exonerate:protein2genome:local	exon	34736648	34736771	.	-	.	gene_id "LOCXPHaplo4.5aa.249.HIT1"; transcript_id "LOCXPHaplo4.5aa.249.HIT1.transcript"; gene_name "LOCXPHaplo4.5aa.249.HIT1.OlfC.1R.882.ANF_receptor.exons8.CM020910.1.Perca_fluviatilis";
CM020910.1	exonerate:protein2genome:local	exon	34741174	34741395	.	-	.	gene_id "LOCXPHaplo4.5aa.249.HIT1"; transcript_id "LOCXPHaplo4.5aa.249.HIT1.transcript"; gene_name "LOCXPHaplo4.5aa.249.HIT1.OlfC.1R.882.ANF_receptor.exons8.CM020910.1.Perca_fluviatilis";
CM020910.1	exonerate:protein2genome:local	exon	34741532	34741737	.	-	.	gene_id "LOCXPHaplo4.5aa.249.HIT1"; transcript_id "LOCXPHaplo4.5aa.249.HIT1.transcript"; gene_name "LOCXPHaplo4.5aa.249.HIT1.OlfC.1R.882.ANF_receptor.exons8.CM020910.1.Perca_fluviatilis";
CM020910.1	exonerate:protein2genome:local	exon	34742662	34742957	.	-	.	gene_id "LOCXPHaplo4.5aa.249.HIT1"; transcript_id "LOCXPHaplo4.5aa.249.HIT1.transcript"; gene_name "LOCXPHaplo4.5aa.249.HIT1.OlfC.1R.882.ANF_receptor.exons8.CM020910.1.Perca_fluviatilis";
CM020910.1	exonerate:protein2genome:local	exon	34743279	34743568	.	-	.	gene_id "LOCXPHaplo4.5aa.249.HIT1"; transcript_id "LOCXPHaplo4.5aa.249.HIT1.transcript"; gene_name "LOCXPHaplo4.5aa.249.HIT1.OlfC.1R.882.ANF_receptor.exons8.CM020910.1.Perca_fluviatilis";
CM020910.1	exonerate:protein2genome:local	exon	34743675	34743969	.	-	.	gene_id "LOCXPHaplo4.5aa.249.HIT1"; transcript_id "LOCXPHaplo4.5aa.249.HIT1.transcript"; gene_name "LOCXPHaplo4.5aa.249.HIT1.OlfC.1R.882.ANF_receptor.exons8.CM020910.1.Perca_fluviatilis";
CM020910.1	exonerate:protein2genome:local	exon	34744465	34744775	.	-	.	gene_id "LOCXPHaplo4.5aa.249.HIT1"; transcript_id "LOCXPHaplo4.5aa.249.HIT1.transcript"; gene_name "LOCXPHaplo4.5aa.249.HIT1.OlfC.1R.882.ANF_receptor.exons8.CM020910.1.Perca_fluviatilis";
```
