## Supplementary Data 1 for "Expanded olfactory system in fishes capable of terrestrial exploration": Periophthalmus_magnuspinnatus.OLF_genes.gff

```
CM020595.1	exonerate:protein2genome:local	exon	7947372	7947521	.	+	.	gene_id "LOCXPOR2.317.HIT1"; transcript_id "LOCXPOR2.317.HIT1.transcript"; gene_name "LOCXPOR2.317.HIT1.OR.2R.303.7tm_1.exons2.CM020595.1.Periophthalmus_magnuspinnatus";
CM020595.1	exonerate:protein2genome:local	exon	7947619	7948377	.	+	.	gene_id "LOCXPOR2.317.HIT1"; transcript_id "LOCXPOR2.317.HIT1.transcript"; gene_name "LOCXPOR2.317.HIT1.OR.2R.303.7tm_1.exons2.CM020595.1.Periophthalmus_magnuspinnatus";
CM020595.1	exonerate:protein2genome:local	exon	7955355	7955504	.	+	.	gene_id "LOCXPOR3.328.HIT1"; transcript_id "LOCXPOR3.328.HIT1.transcript"; gene_name "LOCXPOR3.328.HIT1.OR.2R.302.7tm_1.exons2.CM020595.1.Periophthalmus_magnuspinnatus";
CM020595.1	exonerate:protein2genome:local	exon	7955623	7956378	.	+	.	gene_id "LOCXPOR3.328.HIT1"; transcript_id "LOCXPOR3.328.HIT1.transcript"; gene_name "LOCXPOR3.328.HIT1.OR.2R.302.7tm_1.exons2.CM020595.1.Periophthalmus_magnuspinnatus";
CM020595.1	exonerate:protein2genome:local	exon	7960033	7960185	.	+	.	gene_id "LOCXPOR6.340.HIT1"; transcript_id "LOCXPOR6.340.HIT1.transcript"; gene_name "LOCXPOR6.340.HIT1.OR.2R.304.7tm_1.exons2.CM020595.1.Periophthalmus_magnuspinnatus";
CM020595.1	exonerate:protein2genome:local	exon	7960508	7961266	.	+	.	gene_id "LOCXPOR6.340.HIT1"; transcript_id "LOCXPOR6.340.HIT1.transcript"; gene_name "LOCXPOR6.340.HIT1.OR.2R.304.7tm_1.exons2.CM020595.1.Periophthalmus_magnuspinnatus";
CM020595.1	exonerate:protein2genome:local	exon	7966563	7966712	.	+	.	gene_id "LOCXPOR4.354.HIT1"; transcript_id "LOCXPOR4.354.HIT1.transcript"; gene_name "LOCXPOR4.354.HIT1.OR.2R.303.7tm_1.exons2.CM020595.1.Periophthalmus_magnuspinnatus";
CM020595.1	exonerate:protein2genome:local	exon	7966808	7967566	.	+	.	gene_id "LOCXPOR4.354.HIT1"; transcript_id "LOCXPOR4.354.HIT1.transcript"; gene_name "LOCXPOR4.354.HIT1.OR.2R.303.7tm_1.exons2.CM020595.1.Periophthalmus_magnuspinnatus";
CM020595.1	exonerate:protein2genome:local	exon	7974850	7974999	.	+	.	gene_id "LOCXPOR4.364.HIT1"; transcript_id "LOCXPOR4.364.HIT1.transcript"; gene_name "LOCXPOR4.364.HIT1.OR.2R.303.7tm_1.exons2.CM020595.1.Periophthalmus_magnuspinnatus";
CM020595.1	exonerate:protein2genome:local	exon	7975189	7975947	.	+	.	gene_id "LOCXPOR4.364.HIT1"; transcript_id "LOCXPOR4.364.HIT1.transcript"; gene_name "LOCXPOR4.364.HIT1.OR.2R.303.7tm_1.exons2.CM020595.1.Periophthalmus_magnuspinnatus";
CM020595.1	exonerate:protein2genome:local	exon	7982155	7982304	.	+	.	gene_id "LOCXPOR4.375.HIT1"; transcript_id "LOCXPOR4.375.HIT1.transcript"; gene_name "LOCXPOR4.375.HIT1.OR.2R.303.7tm_1.exons2.CM020595.1.Periophthalmus_magnuspinnatus";
CM020595.1	exonerate:protein2genome:local	exon	7982469	7983227	.	+	.	gene_id "LOCXPOR4.375.HIT1"; transcript_id "LOCXPOR4.375.HIT1.transcript"; gene_name "LOCXPOR4.375.HIT1.OR.2R.303.7tm_1.exons2.CM020595.1.Periophthalmus_magnuspinnatus";
CM020595.1	exonerate:protein2genome:local	exon	7993510	7993662	.	+	.	gene_id "LOCXPOR6.187.HIT1"; transcript_id "LOCXPOR6.187.HIT1.transcript"; gene_name "LOCXPOR6.187.HIT1.OR.2R.304.7tm_1.exons2.CM020595.1.Periophthalmus_magnuspinnatus";
CM020595.1	exonerate:protein2genome:local	exon	7993975	7994733	.	+	.	gene_id "LOCXPOR6.187.HIT1"; transcript_id "LOCXPOR6.187.HIT1.transcript"; gene_name "LOCXPOR6.187.HIT1.OR.2R.304.7tm_1.exons2.CM020595.1.Periophthalmus_magnuspinnatus";
CM020595.1	exonerate:protein2genome:local	exon	8000586	8000693	.	+	.	gene_id "LOCXPOR3.200.HIT1"; transcript_id "LOCXPOR3.200.HIT1.transcript"; gene_name "LOCXPOR3.200.HIT1.OR.2R.289.7tm_1.exons2.CM020595.1.Periophthalmus_magnuspinnatus";
CM020595.1	exonerate:protein2genome:local	exon	8000757	8001515	.	+	.	gene_id "LOCXPOR3.200.HIT1"; transcript_id "LOCXPOR3.200.HIT1.transcript"; gene_name "LOCXPOR3.200.HIT1.OR.2R.289.7tm_1.exons2.CM020595.1.Periophthalmus_magnuspinnatus";
CM020595.1	exonerate:protein2genome:local	exon	8012200	8012349	.	+	.	gene_id "LOCXPOR7.226.HIT1"; transcript_id "LOCXPOR7.226.HIT1.transcript"; gene_name "LOCXPOR7.226.HIT1.OR.2R.300.7tm_1.exons2.CM020595.1.Periophthalmus_magnuspinnatus";
CM020595.1	exonerate:protein2genome:local	exon	8012663	8013412	.	+	.	gene_id "LOCXPOR7.226.HIT1"; transcript_id "LOCXPOR7.226.HIT1.transcript"; gene_name "LOCXPOR7.226.HIT1.OR.2R.300.7tm_1.exons2.CM020595.1.Periophthalmus_magnuspinnatus";
CM020595.1	exonerate:protein2genome:local	exon	8017003	8017146	.	+	.	gene_id "LOCXPOR8.237.HIT1"; transcript_id "LOCXPOR8.237.HIT1.transcript"; gene_name "LOCXPOR8.237.HIT1.OR.2R.299.7tm_4.exons2.CM020595.1.Periophthalmus_magnuspinnatus";
CM020595.1	exonerate:protein2genome:local	exon	8017903	8018655	.	+	.	gene_id "LOCXPOR8.237.HIT1"; transcript_id "LOCXPOR8.237.HIT1.transcript"; gene_name "LOCXPOR8.237.HIT1.OR.2R.299.7tm_4.exons2.CM020595.1.Periophthalmus_magnuspinnatus";
CM020595.1	exonerate:protein2genome:local	exon	8023404	8023547	.	+	.	gene_id "LOCXPOR8.249.HIT1"; transcript_id "LOCXPOR8.249.HIT1.transcript"; gene_name "LOCXPOR8.249.HIT1.OR.2R.299.7tm_4.exons2.CM020595.1.Periophthalmus_magnuspinnatus";
CM020595.1	exonerate:protein2genome:local	exon	8024683	8025435	.	+	.	gene_id "LOCXPOR8.249.HIT1"; transcript_id "LOCXPOR8.249.HIT1.transcript"; gene_name "LOCXPOR8.249.HIT1.OR.2R.299.7tm_4.exons2.CM020595.1.Periophthalmus_magnuspinnatus";
CM020595.1	exonerate:protein2genome:local	exon	8035075	8035218	.	+	.	gene_id "LOCXPOR8.262.HIT1"; transcript_id "LOCXPOR8.262.HIT1.transcript"; gene_name "LOCXPOR8.262.HIT1.OR.2R.299.7tm_4.exons2.CM020595.1.Periophthalmus_magnuspinnatus";
CM020595.1	exonerate:protein2genome:local	exon	8037051	8037803	.	+	.	gene_id "LOCXPOR8.262.HIT1"; transcript_id "LOCXPOR8.262.HIT1.transcript"; gene_name "LOCXPOR8.262.HIT1.OR.2R.299.7tm_4.exons2.CM020595.1.Periophthalmus_magnuspinnatus";
CM020595.1	exonerate:protein2genome:local	exon	8054519	8054662	.	+	.	gene_id "LOCXPOR8.273.HIT1"; transcript_id "LOCXPOR8.273.HIT1.transcript"; gene_name "LOCXPOR8.273.HIT1.OR.2R.298.7tm_1.exons2.CM020595.1.Periophthalmus_magnuspinnatus";
CM020595.1	exonerate:protein2genome:local	exon	8056774	8057523	.	+	.	gene_id "LOCXPOR8.273.HIT1"; transcript_id "LOCXPOR8.273.HIT1.transcript"; gene_name "LOCXPOR8.273.HIT1.OR.2R.298.7tm_1.exons2.CM020595.1.Periophthalmus_magnuspinnatus";
CM020595.1	exonerate:protein2genome:local	exon	8080165	8080308	.	+	.	gene_id "LOCXPOR8.295.HIT1"; transcript_id "LOCXPOR8.295.HIT1.transcript"; gene_name "LOCXPOR8.295.HIT1.OR.2R.297.7tm_1.exons2.CM020595.1.Periophthalmus_magnuspinnatus";
CM020595.1	exonerate:protein2genome:local	exon	8082209	8082955	.	+	.	gene_id "LOCXPOR8.295.HIT1"; transcript_id "LOCXPOR8.295.HIT1.transcript"; gene_name "LOCXPOR8.295.HIT1.OR.2R.297.7tm_1.exons2.CM020595.1.Periophthalmus_magnuspinnatus";
CM020595.1	exonerate:protein2genome:local	exon	8093283	8093426	.	+	.	gene_id "LOCXPOR8.298.HIT1"; transcript_id "LOCXPOR8.298.HIT1.transcript"; gene_name "LOCXPOR8.298.HIT1.OR.2R.297.7tm_4.exons2.CM020595.1.Periophthalmus_magnuspinnatus";
CM020595.1	exonerate:protein2genome:local	exon	8094898	8095644	.	+	.	gene_id "LOCXPOR8.298.HIT1"; transcript_id "LOCXPOR8.298.HIT1.transcript"; gene_name "LOCXPOR8.298.HIT1.OR.2R.297.7tm_4.exons2.CM020595.1.Periophthalmus_magnuspinnatus";
CM020595.1	exonerate:protein2genome:local	exon	8111552	8111695	.	+	.	gene_id "LOCXPOR9.300.HIT1"; transcript_id "LOCXPOR9.300.HIT1.transcript"; gene_name "LOCXPOR9.300.HIT1.OR.2R.299.7tm_4.exons2.CM020595.1.Periophthalmus_magnuspinnatus";
CM020595.1	exonerate:protein2genome:local	exon	8112822	8113574	.	+	.	gene_id "LOCXPOR9.300.HIT1"; transcript_id "LOCXPOR9.300.HIT1.transcript"; gene_name "LOCXPOR9.300.HIT1.OR.2R.299.7tm_4.exons2.CM020595.1.Periophthalmus_magnuspinnatus";
CM020595.1	exonerate:protein2genome:local	exon	8122783	8122970	.	+	.	gene_id "LOCXPOR10.303.HIT1"; transcript_id "LOCXPOR10.303.HIT1.transcript"; gene_name "LOCXPOR10.303.HIT1.OR.2R.326.7tm_1.exons4.CM020595.1.Periophthalmus_magnuspinnatus";
CM020595.1	exonerate:protein2genome:local	exon	8123756	8123894	.	+	.	gene_id "LOCXPOR10.303.HIT1"; transcript_id "LOCXPOR10.303.HIT1.transcript"; gene_name "LOCXPOR10.303.HIT1.OR.2R.326.7tm_1.exons4.CM020595.1.Periophthalmus_magnuspinnatus";
CM020595.1	exonerate:protein2genome:local	exon	8124723	8125145	.	+	.	gene_id "LOCXPOR10.303.HIT1"; transcript_id "LOCXPOR10.303.HIT1.transcript"; gene_name "LOCXPOR10.303.HIT1.OR.2R.326.7tm_1.exons4.CM020595.1.Periophthalmus_magnuspinnatus";
CM020595.1	exonerate:protein2genome:local	exon	8127098	8127325	.	+	.	gene_id "LOCXPOR10.303.HIT1"; transcript_id "LOCXPOR10.303.HIT1.transcript"; gene_name "LOCXPOR10.303.HIT1.OR.2R.326.7tm_1.exons4.CM020595.1.Periophthalmus_magnuspinnatus";
CM020597.1	exonerate:protein2genome:local	exon	13656780	13657766	.	-	.	gene_id "LOCXPOR11.304.HIT1"; transcript_id "LOCXPOR11.304.HIT1.transcript"; gene_name "LOCXPOR11.304.HIT1.OR.2R.329.7tm_1.exons1.CM020597.1.Periophthalmus_magnuspinnatus";
CM020601.1	exonerate:protein2genome:local	exon	29188609	29189550	.	-	.	gene_id "LOCXPOR12.305.HIT1"; transcript_id "LOCXPOR12.305.HIT1.transcript"; gene_name "LOCXPOR12.305.HIT1.OR.2R.314.7tm_4.exons1.CM020601.1.Periophthalmus_magnuspinnatus";
CM020603.1	exonerate:protein2genome:local	exon	6602453	6603367	.	+	.	gene_id "LOCXPOR13.307.HIT1"; transcript_id "LOCXPOR13.307.HIT1.transcript"; gene_name "LOCXPOR13.307.HIT1.OR.2R.305.7tm_1.exons1.CM020603.1.Periophthalmus_magnuspinnatus";
CM020603.1	exonerate:protein2genome:local	exon	13770673	13771605	.	-	.	gene_id "LOCXPOR14.308.HIT1"; transcript_id "LOCXPOR14.308.HIT1.transcript"; gene_name "LOCXPOR14.308.HIT1.OR.2R.311.7tm_4.exons1.CM020603.1.Periophthalmus_magnuspinnatus";
CM020603.1	exonerate:protein2genome:local	exon	13777984	13778859	.	+	.	gene_id "LOCXPOR16.309.HIT1"; transcript_id "LOCXPOR16.309.HIT1.transcript"; gene_name "LOCXPOR16.309.HIT1.OR.2R.292.7tm_4.exons1.CM020603.1.Periophthalmus_magnuspinnatus";
CM020603.1	exonerate:protein2genome:local	exon	13783633	13784562	.	+	.	gene_id "LOCXPOR15.310.HIT1"; transcript_id "LOCXPOR15.310.HIT1.transcript"; gene_name "LOCXPOR15.310.HIT1.OR.2R.310.7tm_4.exons1.CM020603.1.Periophthalmus_magnuspinnatus";
CM020603.1	exonerate:protein2genome:local	exon	13795962	13796909	.	+	.	gene_id "LOCXPOR16.311.HIT1"; transcript_id "LOCXPOR16.311.HIT1.transcript"; gene_name "LOCXPOR16.311.HIT1.OR.2R.316.7tm_4.exons1.CM020603.1.Periophthalmus_magnuspinnatus";
CM020603.1	exonerate:protein2genome:local	exon	13804152	13805105	.	+	.	gene_id "LOCXPOR17.312.HIT1"; transcript_id "LOCXPOR17.312.HIT1.transcript"; gene_name "LOCXPOR17.312.HIT1.OR.2R.318.7tm_4.exons1.CM020603.1.Periophthalmus_magnuspinnatus";
CM020603.1	exonerate:protein2genome:local	exon	13807944	13808879	.	+	.	gene_id "LOCXPOR23.313.HIT1"; transcript_id "LOCXPOR23.313.HIT1.transcript"; gene_name "LOCXPOR23.313.HIT1.OR.2R.282.7tm_4.exons1.CM020603.1.Periophthalmus_magnuspinnatus";
CM020603.1	exonerate:protein2genome:local	exon	13826542	13827495	.	+	.	gene_id "LOCXPOR18.314.HIT1"; transcript_id "LOCXPOR18.314.HIT1.transcript"; gene_name "LOCXPOR18.314.HIT1.OR.2R.318.7tm_4.exons1.CM020603.1.Periophthalmus_magnuspinnatus";
CM020603.1	exonerate:protein2genome:local	exon	13837323	13838270	.	+	.	gene_id "LOCXPOR19.315.HIT1"; transcript_id "LOCXPOR19.315.HIT1.transcript"; gene_name "LOCXPOR19.315.HIT1.OR.2R.316.7tm_4.exons1.CM020603.1.Periophthalmus_magnuspinnatus";
CM020603.1	exonerate:protein2genome:local	exon	13842575	13843537	.	+	.	gene_id "LOCXPOR20.316.HIT1"; transcript_id "LOCXPOR20.316.HIT1.transcript"; gene_name "LOCXPOR20.316.HIT1.OR.2R.321.7tm_4.exons1.CM020603.1.Periophthalmus_magnuspinnatus";
CM020603.1	exonerate:protein2genome:local	exon	13848046	13849008	.	+	.	gene_id "LOCXPOR21.318.HIT1"; transcript_id "LOCXPOR21.318.HIT1.transcript"; gene_name "LOCXPOR21.318.HIT1.OR.2R.321.7tm_4.exons1.CM020603.1.Periophthalmus_magnuspinnatus";
CM020603.1	exonerate:protein2genome:local	exon	13854196	13855158	.	+	.	gene_id "LOCXPOR21.319.HIT1"; transcript_id "LOCXPOR21.319.HIT1.transcript"; gene_name "LOCXPOR21.319.HIT1.OR.2R.321.7tm_4.exons1.CM020603.1.Periophthalmus_magnuspinnatus";
CM020603.1	exonerate:protein2genome:local	exon	13860238	13861185	.	+	.	gene_id "LOCXPOR23.320.HIT1"; transcript_id "LOCXPOR23.320.HIT1.transcript"; gene_name "LOCXPOR23.320.HIT1.OR.2R.316.7tm_4.exons1.CM020603.1.Periophthalmus_magnuspinnatus";
CM020603.1	exonerate:protein2genome:local	exon	13867054	13868001	.	+	.	gene_id "LOCXPOR24.321.HIT1"; transcript_id "LOCXPOR24.321.HIT1.transcript"; gene_name "LOCXPOR24.321.HIT1.OR.2R.316.7tm_4.exons1.CM020603.1.Periophthalmus_magnuspinnatus";
CM020603.1	exonerate:protein2genome:local	exon	13875639	13876586	.	+	.	gene_id "LOCXPOR25.322.HIT1"; transcript_id "LOCXPOR25.322.HIT1.transcript"; gene_name "LOCXPOR25.322.HIT1.OR.2R.316.7tm_4.exons1.CM020603.1.Periophthalmus_magnuspinnatus";
CM020603.1	exonerate:protein2genome:local	exon	13882800	13883747	.	+	.	gene_id "LOCXPOR26.324.HIT1"; transcript_id "LOCXPOR26.324.HIT1.transcript"; gene_name "LOCXPOR26.324.HIT1.OR.2R.316.7tm_4.exons1.CM020603.1.Periophthalmus_magnuspinnatus";
CM020603.1	exonerate:protein2genome:local	exon	13886518	13887477	.	+	.	gene_id "LOCXPOR27.325.HIT1"; transcript_id "LOCXPOR27.325.HIT1.transcript"; gene_name "LOCXPOR27.325.HIT1.OR.2R.320.7tm_4.exons1.CM020603.1.Periophthalmus_magnuspinnatus";
CM020603.1	exonerate:protein2genome:local	exon	28940590	28941106	.	-	.	gene_id "LOCXPOR28.326.HIT1"; transcript_id "LOCXPOR28.326.HIT1.transcript"; gene_name "LOCXPOR28.326.HIT1.OR.2R.278.7tm_4.exons2.CM020603.1.Periophthalmus_magnuspinnatus";
CM020603.1	exonerate:protein2genome:local	exon	28941398	28941777	.	-	.	gene_id "LOCXPOR28.326.HIT1"; transcript_id "LOCXPOR28.326.HIT1.transcript"; gene_name "LOCXPOR28.326.HIT1.OR.2R.278.7tm_4.exons2.CM020603.1.Periophthalmus_magnuspinnatus";
CM020603.1	exonerate:protein2genome:local	exon	28945250	28946149	.	-	.	gene_id "LOCXPOR29.327.HIT1"; transcript_id "LOCXPOR29.327.HIT1.transcript"; gene_name "LOCXPOR29.327.HIT1.OR.2R.300.7tm_4.exons1.CM020603.1.Periophthalmus_magnuspinnatus";
CM020603.1	exonerate:protein2genome:local	exon	28956042	28956962	.	+	.	gene_id "LOCXPOR30.329.HIT1"; transcript_id "LOCXPOR30.329.HIT1.transcript"; gene_name "LOCXPOR30.329.HIT1.OR.2R.307.7tm_4.exons1.CM020603.1.Periophthalmus_magnuspinnatus";
CM020603.1	exonerate:protein2genome:local	exon	28960931	28961851	.	+	.	gene_id "LOCXPOR31.330.HIT1"; transcript_id "LOCXPOR31.330.HIT1.transcript"; gene_name "LOCXPOR31.330.HIT1.OR.2R.307.7tm_4.exons1.CM020603.1.Periophthalmus_magnuspinnatus";
CM020603.1	exonerate:protein2genome:local	exon	28962683	28963612	.	+	.	gene_id "LOCXPOR32.331.HIT1"; transcript_id "LOCXPOR32.331.HIT1.transcript"; gene_name "LOCXPOR32.331.HIT1.OR.2R.310.7tm_4.exons1.CM020603.1.Periophthalmus_magnuspinnatus";
CM020603.1	exonerate:protein2genome:local	exon	28966234	28967151	.	-	.	gene_id "LOCXPOR33.332.HIT1"; transcript_id "LOCXPOR33.332.HIT1.transcript"; gene_name "LOCXPOR33.332.HIT1.OR.2R.306.7tm_4.exons1.CM020603.1.Periophthalmus_magnuspinnatus";
CM020603.1	exonerate:protein2genome:local	exon	28971480	28972394	.	-	.	gene_id "LOCXPOR34.333.HIT1"; transcript_id "LOCXPOR34.333.HIT1.transcript"; gene_name "LOCXPOR34.333.HIT1.OR.2R.305.7tm_4.exons1.CM020603.1.Periophthalmus_magnuspinnatus";
CM020603.1	exonerate:protein2genome:local	exon	28979689	28980603	.	-	.	gene_id "LOCXPOR35.334.HIT1"; transcript_id "LOCXPOR35.334.HIT1.transcript"; gene_name "LOCXPOR35.334.HIT1.OR.2R.305.7tm_4.exons1.CM020603.1.Periophthalmus_magnuspinnatus";
CM020603.1	exonerate:protein2genome:local	exon	28982390	28983310	.	+	.	gene_id "LOCXPOR36.335.HIT1"; transcript_id "LOCXPOR36.335.HIT1.transcript"; gene_name "LOCXPOR36.335.HIT1.OR.2R.307.7tm_4.exons1.CM020603.1.Periophthalmus_magnuspinnatus";
CM020603.1	exonerate:protein2genome:local	exon	28984866	28985789	.	+	.	gene_id "LOCXPOR37.336.HIT1"; transcript_id "LOCXPOR37.336.HIT1.transcript"; gene_name "LOCXPOR37.336.HIT1.OR.2R.308.7tm_4.exons1.CM020603.1.Periophthalmus_magnuspinnatus";
CM020603.1	exonerate:protein2genome:local	exon	28990982	28991893	.	+	.	gene_id "LOCXPOR38.337.HIT1"; transcript_id "LOCXPOR38.337.HIT1.transcript"; gene_name "LOCXPOR38.337.HIT1.OR.2R.304.7tm_4.exons1.CM020603.1.Periophthalmus_magnuspinnatus";
CM020603.1	exonerate:protein2genome:local	exon	28998415	28999323	.	+	.	gene_id "LOCXPOR39.338.HIT1"; transcript_id "LOCXPOR39.338.HIT1.transcript"; gene_name "LOCXPOR39.338.HIT1.OR.2R.303.7tm_4.exons1.CM020603.1.Periophthalmus_magnuspinnatus";
CM020603.1	exonerate:protein2genome:local	exon	29005712	29006632	.	+	.	gene_id "LOCXPOR40.342.HIT1"; transcript_id "LOCXPOR40.342.HIT1.transcript"; gene_name "LOCXPOR40.342.HIT1.OR.2R.307.7tm_4.exons1.CM020603.1.Periophthalmus_magnuspinnatus";
CM020603.1	exonerate:protein2genome:local	exon	29007410	29008330	.	-	.	gene_id "LOCXPOR41.343.HIT1"; transcript_id "LOCXPOR41.343.HIT1.transcript"; gene_name "LOCXPOR41.343.HIT1.OR.2R.307.7tm_4.exons1.CM020603.1.Periophthalmus_magnuspinnatus";
CM020603.1	exonerate:protein2genome:local	exon	29012265	29013191	.	+	.	gene_id "LOCXPOR42.344.HIT1"; transcript_id "LOCXPOR42.344.HIT1.transcript"; gene_name "LOCXPOR42.344.HIT1.OR.2R.309.7tm_4.exons1.CM020603.1.Periophthalmus_magnuspinnatus";
CM020603.1	exonerate:protein2genome:local	exon	29017582	29018502	.	+	.	gene_id "LOCXPOR44.345.HIT1"; transcript_id "LOCXPOR44.345.HIT1.transcript"; gene_name "LOCXPOR44.345.HIT1.OR.2R.307.7tm_4.exons1.CM020603.1.Periophthalmus_magnuspinnatus";
CM020603.1	exonerate:protein2genome:local	exon	29027982	29028902	.	+	.	gene_id "LOCXPOR44.346.HIT1"; transcript_id "LOCXPOR44.346.HIT1.transcript"; gene_name "LOCXPOR44.346.HIT1.OR.2R.307.7tm_4.exons1.CM020603.1.Periophthalmus_magnuspinnatus";
CM020603.1	exonerate:protein2genome:local	exon	29038958	29039878	.	+	.	gene_id "LOCXPOR45.347.HIT1"; transcript_id "LOCXPOR45.347.HIT1.transcript"; gene_name "LOCXPOR45.347.HIT1.OR.2R.307.7tm_4.exons1.CM020603.1.Periophthalmus_magnuspinnatus";
CM020603.1	exonerate:protein2genome:local	exon	29050062	29050982	.	+	.	gene_id "LOCXPOR45.348.HIT1"; transcript_id "LOCXPOR45.348.HIT1.transcript"; gene_name "LOCXPOR45.348.HIT1.OR.2R.307.7tm_4.exons1.CM020603.1.Periophthalmus_magnuspinnatus";
CM020603.1	exonerate:protein2genome:local	exon	29058851	29059600	.	+	.	gene_id "LOCXPOR45.349.HIT1"; transcript_id "LOCXPOR45.349.HIT1.transcript"; gene_name "LOCXPOR45.349.HIT1.OR.2R.307.7tm_4.exons3.CM020603.1.Periophthalmus_magnuspinnatus";
CM020603.1	exonerate:protein2genome:local	exon	29060164	29060168	.	+	.	gene_id "LOCXPOR45.349.HIT1"; transcript_id "LOCXPOR45.349.HIT1.transcript"; gene_name "LOCXPOR45.349.HIT1.OR.2R.307.7tm_4.exons3.CM020603.1.Periophthalmus_magnuspinnatus";
CM020603.1	exonerate:protein2genome:local	exon	29060349	29060514	.	+	.	gene_id "LOCXPOR45.349.HIT1"; transcript_id "LOCXPOR45.349.HIT1.transcript"; gene_name "LOCXPOR45.349.HIT1.OR.2R.307.7tm_4.exons3.CM020603.1.Periophthalmus_magnuspinnatus";
CM020603.1	exonerate:protein2genome:local	exon	29060854	29060857	.	-	.	gene_id "LOCXPOR48.353.HIT1"; transcript_id "LOCXPOR48.353.HIT1.transcript"; gene_name "LOCXPOR48.353.HIT1.OR.2R.308.7tm_4.exons2.CM020603.1.Periophthalmus_magnuspinnatus";
CM020603.1	exonerate:protein2genome:local	exon	29061214	29062133	.	-	.	gene_id "LOCXPOR48.353.HIT1"; transcript_id "LOCXPOR48.353.HIT1.transcript"; gene_name "LOCXPOR48.353.HIT1.OR.2R.308.7tm_4.exons2.CM020603.1.Periophthalmus_magnuspinnatus";
CM020603.1	exonerate:protein2genome:local	exon	29067288	29068205	.	-	.	gene_id "LOCXPOR49.355.HIT1"; transcript_id "LOCXPOR49.355.HIT1.transcript"; gene_name "LOCXPOR49.355.HIT1.OR.2R.306.7tm_4.exons1.CM020603.1.Periophthalmus_magnuspinnatus";
CM020603.1	exonerate:protein2genome:local	exon	29069651	29070571	.	+	.	gene_id "LOCXPOR49.356.HIT1"; transcript_id "LOCXPOR49.356.HIT1.transcript"; gene_name "LOCXPOR49.356.HIT1.OR.2R.307.7tm_4.exons1.CM020603.1.Periophthalmus_magnuspinnatus";
CM020603.1	exonerate:protein2genome:local	exon	29073102	29074013	.	+	.	gene_id "LOCXPOR50.357.HIT1"; transcript_id "LOCXPOR50.357.HIT1.transcript"; gene_name "LOCXPOR50.357.HIT1.OR.2R.304.7tm_4.exons1.CM020603.1.Periophthalmus_magnuspinnatus";
CM020603.1	exonerate:protein2genome:local	exon	29074988	29075899	.	+	.	gene_id "LOCXPOR51.358.HIT1"; transcript_id "LOCXPOR51.358.HIT1.transcript"; gene_name "LOCXPOR51.358.HIT1.OR.2R.304.7tm_4.exons1.CM020603.1.Periophthalmus_magnuspinnatus";
CM020603.1	exonerate:protein2genome:local	exon	29084047	29084937	.	+	.	gene_id "LOCXPOR95.359.HIT1"; transcript_id "LOCXPOR95.359.HIT1.transcript"; gene_name "LOCXPOR95.359.HIT1.OR.2R.297.7tm_4.exons1.CM020603.1.Periophthalmus_magnuspinnatus";
CM020603.1	exonerate:protein2genome:local	exon	31926385	31927287	.	+	.	gene_id "LOCXPOR52.360.HIT1"; transcript_id "LOCXPOR52.360.HIT1.transcript"; gene_name "LOCXPOR52.360.HIT1.OR.2R.301.7tm_4.exons1.CM020603.1.Periophthalmus_magnuspinnatus";
CM020603.1	exonerate:protein2genome:local	exon	31933524	31934447	.	+	.	gene_id "LOCXPOR53.361.HIT1"; transcript_id "LOCXPOR53.361.HIT1.transcript"; gene_name "LOCXPOR53.361.HIT1.OR.2R.308.7tm_4.exons1.CM020603.1.Periophthalmus_magnuspinnatus";
CM020603.1	exonerate:protein2genome:local	exon	31938791	31939705	.	-	.	gene_id "LOCXPOR54.362.HIT1"; transcript_id "LOCXPOR54.362.HIT1.transcript"; gene_name "LOCXPOR54.362.HIT1.OR.2R.305.7tm_4.exons1.CM020603.1.Periophthalmus_magnuspinnatus";
CM020603.1	exonerate:protein2genome:local	exon	31944531	31945466	.	-	.	gene_id "LOCXPOR55.363.HIT1"; transcript_id "LOCXPOR55.363.HIT1.transcript"; gene_name "LOCXPOR55.363.HIT1.OR.2R.312.7tm_4.exons1.CM020603.1.Periophthalmus_magnuspinnatus";
CM020603.1	exonerate:protein2genome:local	exon	31953170	31954093	.	+	.	gene_id "LOCXPOR56.365.HIT1"; transcript_id "LOCXPOR56.365.HIT1.transcript"; gene_name "LOCXPOR56.365.HIT1.OR.2R.308.7tm_4.exons1.CM020603.1.Periophthalmus_magnuspinnatus";
CM020603.1	exonerate:protein2genome:local	exon	31956324	31957241	.	+	.	gene_id "LOCXPOR57.366.HIT1"; transcript_id "LOCXPOR57.366.HIT1.transcript"; gene_name "LOCXPOR57.366.HIT1.OR.2R.306.7tm_4.exons1.CM020603.1.Periophthalmus_magnuspinnatus";
CM020603.1	exonerate:protein2genome:local	exon	31962332	31963228	.	+	.	gene_id "LOCXPOR58.367.HIT1"; transcript_id "LOCXPOR58.367.HIT1.transcript"; gene_name "LOCXPOR58.367.HIT1.OR.2R.299.7tm_4.exons1.CM020603.1.Periophthalmus_magnuspinnatus";
CM020603.1	exonerate:protein2genome:local	exon	32035278	32036180	.	+	.	gene_id "LOCXPOR49.368.HIT1"; transcript_id "LOCXPOR49.368.HIT1.transcript"; gene_name "LOCXPOR49.368.HIT1.OR.2R.301.7tm_4.exons1.CM020603.1.Periophthalmus_magnuspinnatus";
CM020604.1	exonerate:protein2genome:local	exon	471707	471964	.	-	.	gene_id "LOCXPOR59.369.HIT1"; transcript_id "LOCXPOR59.369.HIT1.transcript"; gene_name "LOCXPOR59.369.HIT1.OR.2R.304.7tm_1.exons3.CM020604.1.Periophthalmus_magnuspinnatus";
CM020604.1	exonerate:protein2genome:local	exon	473727	473885	.	-	.	gene_id "LOCXPOR59.369.HIT1"; transcript_id "LOCXPOR59.369.HIT1.transcript"; gene_name "LOCXPOR59.369.HIT1.OR.2R.304.7tm_1.exons3.CM020604.1.Periophthalmus_magnuspinnatus";
CM020604.1	exonerate:protein2genome:local	exon	474567	475061	.	-	.	gene_id "LOCXPOR59.369.HIT1"; transcript_id "LOCXPOR59.369.HIT1.transcript"; gene_name "LOCXPOR59.369.HIT1.OR.2R.304.7tm_1.exons3.CM020604.1.Periophthalmus_magnuspinnatus";
CM020604.1	exonerate:protein2genome:local	exon	480769	481026	.	-	.	gene_id "LOCXPOR59.370.HIT1"; transcript_id "LOCXPOR59.370.HIT1.transcript"; gene_name "LOCXPOR59.370.HIT1.OR.2R.304.7tm_1.exons3.CM020604.1.Periophthalmus_magnuspinnatus";
CM020604.1	exonerate:protein2genome:local	exon	481509	481667	.	-	.	gene_id "LOCXPOR59.370.HIT1"; transcript_id "LOCXPOR59.370.HIT1.transcript"; gene_name "LOCXPOR59.370.HIT1.OR.2R.304.7tm_1.exons3.CM020604.1.Periophthalmus_magnuspinnatus";
CM020604.1	exonerate:protein2genome:local	exon	481837	482331	.	-	.	gene_id "LOCXPOR59.370.HIT1"; transcript_id "LOCXPOR59.370.HIT1.transcript"; gene_name "LOCXPOR59.370.HIT1.OR.2R.304.7tm_1.exons3.CM020604.1.Periophthalmus_magnuspinnatus";
CM020604.1	exonerate:protein2genome:local	exon	491794	492720	.	-	.	gene_id "LOCXPOR60.372.HIT1"; transcript_id "LOCXPOR60.372.HIT1.transcript"; gene_name "LOCXPOR60.372.HIT1.OR.2R.309.7tm_1.exons1.CM020604.1.Periophthalmus_magnuspinnatus";
CM020604.1	exonerate:protein2genome:local	exon	1061152	1062072	.	-	.	gene_id "LOCXPOR62.373.HIT1"; transcript_id "LOCXPOR62.373.HIT1.transcript"; gene_name "LOCXPOR62.373.HIT1.OR.2R.307.7tm_1.exons1.CM020604.1.Periophthalmus_magnuspinnatus";
CM020604.1	exonerate:protein2genome:local	exon	1072282	1073199	.	-	.	gene_id "LOCXPOR61.374.HIT1"; transcript_id "LOCXPOR61.374.HIT1.transcript"; gene_name "LOCXPOR61.374.HIT1.OR.2R.306.7tm_1.exons1.CM020604.1.Periophthalmus_magnuspinnatus";
CM020604.1	exonerate:protein2genome:local	exon	1088227	1089147	.	-	.	gene_id "LOCXPOR62.376.HIT1"; transcript_id "LOCXPOR62.376.HIT1.transcript"; gene_name "LOCXPOR62.376.HIT1.OR.2R.307.7tm_1.exons1.CM020604.1.Periophthalmus_magnuspinnatus";
CM020604.1	exonerate:protein2genome:local	exon	1100896	1101819	.	-	.	gene_id "LOCXPOR62.377.HIT1"; transcript_id "LOCXPOR62.377.HIT1.transcript"; gene_name "LOCXPOR62.377.HIT1.OR.2R.308.7tm_1.exons1.CM020604.1.Periophthalmus_magnuspinnatus";
CM020604.1	exonerate:protein2genome:local	exon	1112273	1113196	.	-	.	gene_id "LOCXPOR62.378.HIT1"; transcript_id "LOCXPOR62.378.HIT1.transcript"; gene_name "LOCXPOR62.378.HIT1.OR.2R.308.7tm_1.exons1.CM020604.1.Periophthalmus_magnuspinnatus";
CM020604.1	exonerate:protein2genome:local	exon	1124377	1125300	.	-	.	gene_id "LOCXPOR62.379.HIT1"; transcript_id "LOCXPOR62.379.HIT1.transcript"; gene_name "LOCXPOR62.379.HIT1.OR.2R.308.7tm_1.exons1.CM020604.1.Periophthalmus_magnuspinnatus";
CM020604.1	exonerate:protein2genome:local	exon	1133231	1134151	.	-	.	gene_id "LOCXPOR62.380.HIT1"; transcript_id "LOCXPOR62.380.HIT1.transcript"; gene_name "LOCXPOR62.380.HIT1.OR.2R.307.7tm_1.exons1.CM020604.1.Periophthalmus_magnuspinnatus";
CM020604.1	exonerate:protein2genome:local	exon	1140708	1141631	.	-	.	gene_id "LOCXPOR62.381.HIT1"; transcript_id "LOCXPOR62.381.HIT1.transcript"; gene_name "LOCXPOR62.381.HIT1.OR.2R.308.7tm_1.exons1.CM020604.1.Periophthalmus_magnuspinnatus";
CM020604.1	exonerate:protein2genome:local	exon	1146068	1146991	.	-	.	gene_id "LOCXPOR62.382.HIT1"; transcript_id "LOCXPOR62.382.HIT1.transcript"; gene_name "LOCXPOR62.382.HIT1.OR.2R.308.7tm_1.exons1.CM020604.1.Periophthalmus_magnuspinnatus";
CM020604.1	exonerate:protein2genome:local	exon	1170557	1171459	.	+	.	gene_id "LOCXPOR62.383.HIT1"; transcript_id "LOCXPOR62.383.HIT1.transcript"; gene_name "LOCXPOR62.383.HIT1.OR.2R.301.7tm_1.exons1.CM020604.1.Periophthalmus_magnuspinnatus";
CM020604.1	exonerate:protein2genome:local	exon	1363857	1364729	.	-	.	gene_id "LOCXPOR14.384.HIT1"; transcript_id "LOCXPOR14.384.HIT1.transcript"; gene_name "LOCXPOR14.384.HIT1.OR.2R.291.7tm_4.exons1.CM020604.1.Periophthalmus_magnuspinnatus";
CM020604.1	exonerate:protein2genome:local	exon	1369157	1370029	.	-	.	gene_id "LOCXPOR14.385.HIT1"; transcript_id "LOCXPOR14.385.HIT1.transcript"; gene_name "LOCXPOR14.385.HIT1.OR.2R.291.7tm_4.exons1.CM020604.1.Periophthalmus_magnuspinnatus";
CM020604.1	exonerate:protein2genome:local	exon	1374689	1375561	.	-	.	gene_id "LOCXPOR14.188.HIT1"; transcript_id "LOCXPOR14.188.HIT1.transcript"; gene_name "LOCXPOR14.188.HIT1.OR.2R.291.7tm_4.exons1.CM020604.1.Periophthalmus_magnuspinnatus";
CM020604.1	exonerate:protein2genome:local	exon	1400478	1401377	.	+	.	gene_id "LOCXPOR63.189.HIT1"; transcript_id "LOCXPOR63.189.HIT1.transcript"; gene_name "LOCXPOR63.189.HIT1.OR.2R.300.7tm_4.exons1.CM020604.1.Periophthalmus_magnuspinnatus";
CM020604.1	exonerate:protein2genome:local	exon	1408803	1409714	.	+	.	gene_id "LOCXPOR63.190.HIT1"; transcript_id "LOCXPOR63.190.HIT1.transcript"; gene_name "LOCXPOR63.190.HIT1.OR.2R.304.7tm_4.exons1.CM020604.1.Periophthalmus_magnuspinnatus";
CM020604.1	exonerate:protein2genome:local	exon	1412318	1413244	.	-	.	gene_id "LOCXPOR64.191.HIT1"; transcript_id "LOCXPOR64.191.HIT1.transcript"; gene_name "LOCXPOR64.191.HIT1.OR.2R.309.7tm_4.exons1.CM020604.1.Periophthalmus_magnuspinnatus";
CM020604.1	exonerate:protein2genome:local	exon	1421662	1422145	.	+	.	gene_id "LOCXPOR65.192.HIT1"; transcript_id "LOCXPOR65.192.HIT1.transcript"; gene_name "LOCXPOR65.192.HIT1.OR.2R.307.7tm_4.exons3.CM020604.1.Periophthalmus_magnuspinnatus";
CM020604.1	exonerate:protein2genome:local	exon	1423025	1423200	.	+	.	gene_id "LOCXPOR65.192.HIT1"; transcript_id "LOCXPOR65.192.HIT1.transcript"; gene_name "LOCXPOR65.192.HIT1.OR.2R.307.7tm_4.exons3.CM020604.1.Periophthalmus_magnuspinnatus";
CM020604.1	exonerate:protein2genome:local	exon	1423515	1423775	.	+	.	gene_id "LOCXPOR65.192.HIT1"; transcript_id "LOCXPOR65.192.HIT1.transcript"; gene_name "LOCXPOR65.192.HIT1.OR.2R.307.7tm_4.exons3.CM020604.1.Periophthalmus_magnuspinnatus";
CM020604.1	exonerate:protein2genome:local	exon	1427493	1428356	.	+	.	gene_id "LOCXPOR63.193.HIT1"; transcript_id "LOCXPOR63.193.HIT1.transcript"; gene_name "LOCXPOR63.193.HIT1.OR.2R.288.7tm_4.exons1.CM020604.1.Periophthalmus_magnuspinnatus";
CM020604.1	exonerate:protein2genome:local	exon	1431692	1432573	.	+	.	gene_id "LOCXPOR63.194.HIT1"; transcript_id "LOCXPOR63.194.HIT1.transcript"; gene_name "LOCXPOR63.194.HIT1.OR.2R.294.7tm_4.exons1.CM020604.1.Periophthalmus_magnuspinnatus";
CM020604.1	exonerate:protein2genome:local	exon	1434957	1435282	.	-	.	gene_id "LOCXPOR66.195.HIT1"; transcript_id "LOCXPOR66.195.HIT1.transcript"; gene_name "LOCXPOR66.195.HIT1.OR.2R.304.7tm_4.exons3.CM020604.1.Periophthalmus_magnuspinnatus";
CM020604.1	exonerate:protein2genome:local	exon	1435396	1435622	.	-	.	gene_id "LOCXPOR66.195.HIT1"; transcript_id "LOCXPOR66.195.HIT1.transcript"; gene_name "LOCXPOR66.195.HIT1.OR.2R.304.7tm_4.exons3.CM020604.1.Periophthalmus_magnuspinnatus";
CM020604.1	exonerate:protein2genome:local	exon	1436650	1437008	.	-	.	gene_id "LOCXPOR66.195.HIT1"; transcript_id "LOCXPOR66.195.HIT1.transcript"; gene_name "LOCXPOR66.195.HIT1.OR.2R.304.7tm_4.exons3.CM020604.1.Periophthalmus_magnuspinnatus";
CM020604.1	exonerate:protein2genome:local	exon	1444714	1445039	.	-	.	gene_id "LOCXPOR67.197.HIT1"; transcript_id "LOCXPOR67.197.HIT1.transcript"; gene_name "LOCXPOR67.197.HIT1.OR.2R.304.7tm_4.exons3.CM020604.1.Periophthalmus_magnuspinnatus";
CM020604.1	exonerate:protein2genome:local	exon	1445127	1445353	.	-	.	gene_id "LOCXPOR67.197.HIT1"; transcript_id "LOCXPOR67.197.HIT1.transcript"; gene_name "LOCXPOR67.197.HIT1.OR.2R.304.7tm_4.exons3.CM020604.1.Periophthalmus_magnuspinnatus";
CM020604.1	exonerate:protein2genome:local	exon	1446419	1446777	.	-	.	gene_id "LOCXPOR67.197.HIT1"; transcript_id "LOCXPOR67.197.HIT1.transcript"; gene_name "LOCXPOR67.197.HIT1.OR.2R.304.7tm_4.exons3.CM020604.1.Periophthalmus_magnuspinnatus";
CM020604.1	exonerate:protein2genome:local	exon	1454282	1454607	.	-	.	gene_id "LOCXPOR67.199.HIT1"; transcript_id "LOCXPOR67.199.HIT1.transcript"; gene_name "LOCXPOR67.199.HIT1.OR.2R.304.7tm_4.exons3.CM020604.1.Periophthalmus_magnuspinnatus";
CM020604.1	exonerate:protein2genome:local	exon	1454695	1454921	.	-	.	gene_id "LOCXPOR67.199.HIT1"; transcript_id "LOCXPOR67.199.HIT1.transcript"; gene_name "LOCXPOR67.199.HIT1.OR.2R.304.7tm_4.exons3.CM020604.1.Periophthalmus_magnuspinnatus";
CM020604.1	exonerate:protein2genome:local	exon	1456094	1456452	.	-	.	gene_id "LOCXPOR67.199.HIT1"; transcript_id "LOCXPOR67.199.HIT1.transcript"; gene_name "LOCXPOR67.199.HIT1.OR.2R.304.7tm_4.exons3.CM020604.1.Periophthalmus_magnuspinnatus";
CM020604.1	exonerate:protein2genome:local	exon	1463692	1464026	.	-	.	gene_id "LOCXPOR69.202.HIT1"; transcript_id "LOCXPOR69.202.HIT1.transcript"; gene_name "LOCXPOR69.202.HIT1.OR.2R.307.7tm_4.exons3.CM020604.1.Periophthalmus_magnuspinnatus";
CM020604.1	exonerate:protein2genome:local	exon	1464120	1464346	.	-	.	gene_id "LOCXPOR69.202.HIT1"; transcript_id "LOCXPOR69.202.HIT1.transcript"; gene_name "LOCXPOR69.202.HIT1.OR.2R.307.7tm_4.exons3.CM020604.1.Periophthalmus_magnuspinnatus";
CM020604.1	exonerate:protein2genome:local	exon	1464771	1465129	.	-	.	gene_id "LOCXPOR69.202.HIT1"; transcript_id "LOCXPOR69.202.HIT1.transcript"; gene_name "LOCXPOR69.202.HIT1.OR.2R.307.7tm_4.exons3.CM020604.1.Periophthalmus_magnuspinnatus";
CM020604.1	exonerate:protein2genome:local	exon	8366670	8367584	.	-	.	gene_id "LOCXPOR70.203.HIT1"; transcript_id "LOCXPOR70.203.HIT1.transcript"; gene_name "LOCXPOR70.203.HIT1.OR.2R.305.7tm_1.exons1.CM020604.1.Periophthalmus_magnuspinnatus";
CM020604.1	exonerate:protein2genome:local	exon	9208612	9209583	.	+	.	gene_id "LOCXPOR76.204.HIT1"; transcript_id "LOCXPOR76.204.HIT1.transcript"; gene_name "LOCXPOR76.204.HIT1.OR.2R.324.7tm_4.exons1.CM020604.1.Periophthalmus_magnuspinnatus";
CM020604.1	exonerate:protein2genome:local	exon	9213341	9214312	.	+	.	gene_id "LOCXPOR76.205.HIT1"; transcript_id "LOCXPOR76.205.HIT1.transcript"; gene_name "LOCXPOR76.205.HIT1.OR.2R.324.7tm_4.exons1.CM020604.1.Periophthalmus_magnuspinnatus";
CM020604.1	exonerate:protein2genome:local	exon	9220681	9221652	.	+	.	gene_id "LOCXPOR76.206.HIT1"; transcript_id "LOCXPOR76.206.HIT1.transcript"; gene_name "LOCXPOR76.206.HIT1.OR.2R.324.7tm_4.exons1.CM020604.1.Periophthalmus_magnuspinnatus";
CM020604.1	exonerate:protein2genome:local	exon	9225662	9226633	.	+	.	gene_id "LOCXPOR74.207.HIT1"; transcript_id "LOCXPOR74.207.HIT1.transcript"; gene_name "LOCXPOR74.207.HIT1.OR.2R.324.7tm_4.exons1.CM020604.1.Periophthalmus_magnuspinnatus";
CM020604.1	exonerate:protein2genome:local	exon	9232918	9233889	.	+	.	gene_id "LOCXPOR76.208.HIT1"; transcript_id "LOCXPOR76.208.HIT1.transcript"; gene_name "LOCXPOR76.208.HIT1.OR.2R.324.7tm_4.exons1.CM020604.1.Periophthalmus_magnuspinnatus";
CM020604.1	exonerate:protein2genome:local	exon	9237828	9238799	.	+	.	gene_id "LOCXPOR76.209.HIT1"; transcript_id "LOCXPOR76.209.HIT1.transcript"; gene_name "LOCXPOR76.209.HIT1.OR.2R.324.7tm_4.exons1.CM020604.1.Periophthalmus_magnuspinnatus";
CM020604.1	exonerate:protein2genome:local	exon	9246431	9247402	.	+	.	gene_id "LOCXPOR77.216.HIT1"; transcript_id "LOCXPOR77.216.HIT1.transcript"; gene_name "LOCXPOR77.216.HIT1.OR.2R.324.7tm_4.exons1.CM020604.1.Periophthalmus_magnuspinnatus";
CM020604.1	exonerate:protein2genome:local	exon	9249925	9250878	.	+	.	gene_id "LOCXPOR78.217.HIT1"; transcript_id "LOCXPOR78.217.HIT1.transcript"; gene_name "LOCXPOR78.217.HIT1.OR.2R.318.7tm_4.exons1.CM020604.1.Periophthalmus_magnuspinnatus";
CM020604.1	exonerate:protein2genome:local	exon	9260652	9261617	.	+	.	gene_id "LOCXPOR79.218.HIT1"; transcript_id "LOCXPOR79.218.HIT1.transcript"; gene_name "LOCXPOR79.218.HIT1.OR.2R.322.7tm_4.exons1.CM020604.1.Periophthalmus_magnuspinnatus";
CM020604.1	exonerate:protein2genome:local	exon	9263865	9264803	.	+	.	gene_id "LOCXPOR80.219.HIT1"; transcript_id "LOCXPOR80.219.HIT1.transcript"; gene_name "LOCXPOR80.219.HIT1.OR.2R.313.7tm_4.exons1.CM020604.1.Periophthalmus_magnuspinnatus";
CM020604.1	exonerate:protein2genome:local	exon	9265761	9266702	.	+	.	gene_id "LOCXPOR81.220.HIT1"; transcript_id "LOCXPOR81.220.HIT1.transcript"; gene_name "LOCXPOR81.220.HIT1.OR.2R.314.7tm_4.exons1.CM020604.1.Periophthalmus_magnuspinnatus";
CM020604.1	exonerate:protein2genome:local	exon	9267587	9268522	.	+	.	gene_id "LOCXPOR82.221.HIT1"; transcript_id "LOCXPOR82.221.HIT1.transcript"; gene_name "LOCXPOR82.221.HIT1.OR.2R.312.7tm_4.exons1.CM020604.1.Periophthalmus_magnuspinnatus";
CM020604.1	exonerate:protein2genome:local	exon	9272073	9273011	.	+	.	gene_id "LOCXPOR80.222.HIT1"; transcript_id "LOCXPOR80.222.HIT1.transcript"; gene_name "LOCXPOR80.222.HIT1.OR.2R.313.7tm_4.exons1.CM020604.1.Periophthalmus_magnuspinnatus";
CM020604.1	exonerate:protein2genome:local	exon	9274692	9275627	.	+	.	gene_id "LOCXPOR84.223.HIT1"; transcript_id "LOCXPOR84.223.HIT1.transcript"; gene_name "LOCXPOR84.223.HIT1.OR.2R.312.7tm_4.exons1.CM020604.1.Periophthalmus_magnuspinnatus";
CM020604.1	exonerate:protein2genome:local	exon	9279199	9280134	.	+	.	gene_id "LOCXPOR85.224.HIT1"; transcript_id "LOCXPOR85.224.HIT1.transcript"; gene_name "LOCXPOR85.224.HIT1.OR.2R.312.7tm_4.exons1.CM020604.1.Periophthalmus_magnuspinnatus";
CM020604.1	exonerate:protein2genome:local	exon	9283710	9284642	.	+	.	gene_id "LOCXPOR80.225.HIT1"; transcript_id "LOCXPOR80.225.HIT1.transcript"; gene_name "LOCXPOR80.225.HIT1.OR.2R.311.7tm_4.exons1.CM020604.1.Periophthalmus_magnuspinnatus";
CM020604.1	exonerate:protein2genome:local	exon	9286896	9287828	.	+	.	gene_id "LOCXPOR87.227.HIT1"; transcript_id "LOCXPOR87.227.HIT1.transcript"; gene_name "LOCXPOR87.227.HIT1.OR.2R.311.7tm_4.exons1.CM020604.1.Periophthalmus_magnuspinnatus";
CM020604.1	exonerate:protein2genome:local	exon	9291740	9292657	.	+	.	gene_id "LOCXPOR88.228.HIT1"; transcript_id "LOCXPOR88.228.HIT1.transcript"; gene_name "LOCXPOR88.228.HIT1.OR.2R.306.7tm_4.exons1.CM020604.1.Periophthalmus_magnuspinnatus";
CM020604.1	exonerate:protein2genome:local	exon	9294725	9295618	.	+	.	gene_id "LOCXPOR89.229.HIT1"; transcript_id "LOCXPOR89.229.HIT1.transcript"; gene_name "LOCXPOR89.229.HIT1.OR.2R.298.7tm_4.exons1.CM020604.1.Periophthalmus_magnuspinnatus";
CM020604.1	exonerate:protein2genome:local	exon	9300415	9301323	.	+	.	gene_id "LOCXPOR89.230.HIT1"; transcript_id "LOCXPOR89.230.HIT1.transcript"; gene_name "LOCXPOR89.230.HIT1.OR.2R.303.7tm_4.exons1.CM020604.1.Periophthalmus_magnuspinnatus";
CM020604.1	exonerate:protein2genome:local	exon	9303892	9304839	.	-	.	gene_id "LOCXPOR90.231.HIT1"; transcript_id "LOCXPOR90.231.HIT1.transcript"; gene_name "LOCXPOR90.231.HIT1.OR.2R.316.7tm_4.exons1.CM020604.1.Periophthalmus_magnuspinnatus";
CM020604.1	exonerate:protein2genome:local	exon	9308289	9309224	.	-	.	gene_id "LOCXPOR91.232.HIT1"; transcript_id "LOCXPOR91.232.HIT1.transcript"; gene_name "LOCXPOR91.232.HIT1.OR.2R.312.7tm_4.exons1.CM020604.1.Periophthalmus_magnuspinnatus";
CM020604.1	exonerate:protein2genome:local	exon	27172443	27173357	.	-	.	gene_id "LOCXPOR92.233.HIT1"; transcript_id "LOCXPOR92.233.HIT1.transcript"; gene_name "LOCXPOR92.233.HIT1.OR.2R.305.7tm_1.exons1.CM020604.1.Periophthalmus_magnuspinnatus";
CM020604.1	exonerate:protein2genome:local	exon	27568218	27569132	.	-	.	gene_id "LOCXPOR93.234.HIT1"; transcript_id "LOCXPOR93.234.HIT1.transcript"; gene_name "LOCXPOR93.234.HIT1.OR.2R.305.7tm_4.exons1.CM020604.1.Periophthalmus_magnuspinnatus";
CM020604.1	exonerate:protein2genome:local	exon	27570717	27571667	.	-	.	gene_id "LOCXPOR94.235.HIT1"; transcript_id "LOCXPOR94.235.HIT1.transcript"; gene_name "LOCXPOR94.235.HIT1.OR.2R.317.7tm_4.exons1.CM020604.1.Periophthalmus_magnuspinnatus";
CM020605.1	exonerate:protein2genome:local	exon	10837304	10838212	.	-	.	gene_id "LOCXPOR95.236.HIT1"; transcript_id "LOCXPOR95.236.HIT1.transcript"; gene_name "LOCXPOR95.236.HIT1.OR.2R.303.7tm_4.exons1.CM020605.1.Periophthalmus_magnuspinnatus";
CM020605.1	exonerate:protein2genome:local	exon	10842822	10843730	.	-	.	gene_id "LOCXPOR96.238.HIT1"; transcript_id "LOCXPOR96.238.HIT1.transcript"; gene_name "LOCXPOR96.238.HIT1.OR.2R.303.7tm_4.exons1.CM020605.1.Periophthalmus_magnuspinnatus";
CM020605.1	exonerate:protein2genome:local	exon	10857401	10858309	.	-	.	gene_id "LOCXPOR97.239.HIT1"; transcript_id "LOCXPOR97.239.HIT1.transcript"; gene_name "LOCXPOR97.239.HIT1.OR.2R.303.7tm_4.exons1.CM020605.1.Periophthalmus_magnuspinnatus";
CM020605.1	exonerate:protein2genome:local	exon	10864215	10865123	.	-	.	gene_id "LOCXPOR98.240.HIT1"; transcript_id "LOCXPOR98.240.HIT1.transcript"; gene_name "LOCXPOR98.240.HIT1.OR.2R.303.7tm_4.exons1.CM020605.1.Periophthalmus_magnuspinnatus";
CM020606.1	exonerate:protein2genome:local	exon	6261482	6262243	.	-	.	gene_id "LOCXPOR4.252.HIT1"; transcript_id "LOCXPOR4.252.HIT1.transcript"; gene_name "LOCXPOR4.252.HIT1.OR.2R.303.7tm_1.exons3.CM020606.1.Periophthalmus_magnuspinnatus";
CM020606.1	exonerate:protein2genome:local	exon	6263954	6264094	.	-	.	gene_id "LOCXPOR4.252.HIT1"; transcript_id "LOCXPOR4.252.HIT1.transcript"; gene_name "LOCXPOR4.252.HIT1.OR.2R.303.7tm_1.exons3.CM020606.1.Periophthalmus_magnuspinnatus";
CM020606.1	exonerate:protein2genome:local	exon	6264630	6264635	.	-	.	gene_id "LOCXPOR4.252.HIT1"; transcript_id "LOCXPOR4.252.HIT1.transcript"; gene_name "LOCXPOR4.252.HIT1.OR.2R.303.7tm_1.exons3.CM020606.1.Periophthalmus_magnuspinnatus";
CM020606.1	exonerate:protein2genome:local	exon	6278301	6279065	.	-	.	gene_id "LOCXPOR1.254.HIT1"; transcript_id "LOCXPOR1.254.HIT1.transcript"; gene_name "LOCXPOR1.254.HIT1.OR.2R.299.7tm_1.exons2.CM020606.1.Periophthalmus_magnuspinnatus";
CM020606.1	exonerate:protein2genome:local	exon	6280911	6281042	.	-	.	gene_id "LOCXPOR1.254.HIT1"; transcript_id "LOCXPOR1.254.HIT1.transcript"; gene_name "LOCXPOR1.254.HIT1.OR.2R.299.7tm_1.exons2.CM020606.1.Periophthalmus_magnuspinnatus";
CM020608.1	exonerate:protein2genome:local	exon	6746352	6747257	.	-	.	gene_id "LOCXPOR99.257.HIT1"; transcript_id "LOCXPOR99.257.HIT1.transcript"; gene_name "LOCXPOR99.257.HIT1.OR.2R.302.7tm_1.exons1.CM020608.1.Periophthalmus_magnuspinnatus";
CM020611.1	exonerate:protein2genome:local	exon	16744986	16745912	.	-	.	gene_id "LOCXPOR100.258.HIT1"; transcript_id "LOCXPOR100.258.HIT1.transcript"; gene_name "LOCXPOR100.258.HIT1.OR.2R.309.7tm_4.exons1.CM020611.1.Periophthalmus_magnuspinnatus";
CM020611.1	exonerate:protein2genome:local	exon	16749494	16750417	.	-	.	gene_id "LOCXPOR101.259.HIT1"; transcript_id "LOCXPOR101.259.HIT1.transcript"; gene_name "LOCXPOR101.259.HIT1.OR.2R.308.7tm_4.exons1.CM020611.1.Periophthalmus_magnuspinnatus";
CM020611.1	exonerate:protein2genome:local	exon	24328385	24329296	.	+	.	gene_id "LOCXPOR102.260.HIT1"; transcript_id "LOCXPOR102.260.HIT1.transcript"; gene_name "LOCXPOR102.260.HIT1.OR.2R.304.7tm_4.exons1.CM020611.1.Periophthalmus_magnuspinnatus";
CM020611.1	exonerate:protein2genome:local	exon	24330520	24331431	.	+	.	gene_id "LOCXPOR103.263.HIT1"; transcript_id "LOCXPOR103.263.HIT1.transcript"; gene_name "LOCXPOR103.263.HIT1.OR.2R.304.7tm_4.exons1.CM020611.1.Periophthalmus_magnuspinnatus";
CM020611.1	exonerate:protein2genome:local	exon	24333192	24334097	.	+	.	gene_id "LOCXPOR104.264.HIT1"; transcript_id "LOCXPOR104.264.HIT1.transcript"; gene_name "LOCXPOR104.264.HIT1.OR.2R.302.7tm_4.exons1.CM020611.1.Periophthalmus_magnuspinnatus";
CM020611.1	exonerate:protein2genome:local	exon	24338625	24339551	.	+	.	gene_id "LOCXPOR105.265.HIT1"; transcript_id "LOCXPOR105.265.HIT1.transcript"; gene_name "LOCXPOR105.265.HIT1.OR.2R.309.7tm_4.exons1.CM020611.1.Periophthalmus_magnuspinnatus";
CM020611.1	exonerate:protein2genome:local	exon	24340670	24341593	.	+	.	gene_id "LOCXPOR106.266.HIT1"; transcript_id "LOCXPOR106.266.HIT1.transcript"; gene_name "LOCXPOR106.266.HIT1.OR.2R.308.7tm_4.exons1.CM020611.1.Periophthalmus_magnuspinnatus";
CM020611.1	exonerate:protein2genome:local	exon	24351207	24352121	.	+	.	gene_id "LOCXPOR105.267.HIT1"; transcript_id "LOCXPOR105.267.HIT1.transcript"; gene_name "LOCXPOR105.267.HIT1.OR.2R.305.7tm_4.exons1.CM020611.1.Periophthalmus_magnuspinnatus";
CM020611.1	exonerate:protein2genome:local	exon	24353181	24354068	.	+	.	gene_id "LOCXPOR105.268.HIT1"; transcript_id "LOCXPOR105.268.HIT1.transcript"; gene_name "LOCXPOR105.268.HIT1.OR.2R.296.7tm_4.exons1.CM020611.1.Periophthalmus_magnuspinnatus";
CM020611.1	exonerate:protein2genome:local	exon	24363550	24364461	.	+	.	gene_id "LOCXPOR107.269.HIT1"; transcript_id "LOCXPOR107.269.HIT1.transcript"; gene_name "LOCXPOR107.269.HIT1.OR.2R.304.7tm_4.exons1.CM020611.1.Periophthalmus_magnuspinnatus";
CM020611.1	exonerate:protein2genome:local	exon	24365454	24366368	.	+	.	gene_id "LOCXPOR105.270.HIT1"; transcript_id "LOCXPOR105.270.HIT1.transcript"; gene_name "LOCXPOR105.270.HIT1.OR.2R.305.7tm_4.exons1.CM020611.1.Periophthalmus_magnuspinnatus";
CM020611.1	exonerate:protein2genome:local	exon	24380890	24381792	.	+	.	gene_id "LOCXPOR107.271.HIT1"; transcript_id "LOCXPOR107.271.HIT1.transcript"; gene_name "LOCXPOR107.271.HIT1.OR.2R.301.7tm_4.exons1.CM020611.1.Periophthalmus_magnuspinnatus";
CM020611.1	exonerate:protein2genome:local	exon	32450510	32451406	.	-	.	gene_id "LOCXPOR108.272.HIT1"; transcript_id "LOCXPOR108.272.HIT1.transcript"; gene_name "LOCXPOR108.272.HIT1.OR.2R.299.7tm_4.exons1.CM020611.1.Periophthalmus_magnuspinnatus";
CM020611.1	exonerate:protein2genome:local	exon	32457803	32458699	.	-	.	gene_id "LOCXPOR109.275.HIT1"; transcript_id "LOCXPOR109.275.HIT1.transcript"; gene_name "LOCXPOR109.275.HIT1.OR.2R.299.7tm_4.exons1.CM020611.1.Periophthalmus_magnuspinnatus";
CM020611.1	exonerate:protein2genome:local	exon	32465099	32465995	.	-	.	gene_id "LOCXPOR110.276.HIT1"; transcript_id "LOCXPOR110.276.HIT1.transcript"; gene_name "LOCXPOR110.276.HIT1.OR.2R.299.7tm_4.exons1.CM020611.1.Periophthalmus_magnuspinnatus";
CM020611.1	exonerate:protein2genome:local	exon	32472302	32473198	.	-	.	gene_id "LOCXPOR111.277.HIT1"; transcript_id "LOCXPOR111.277.HIT1.transcript"; gene_name "LOCXPOR111.277.HIT1.OR.2R.299.7tm_4.exons1.CM020611.1.Periophthalmus_magnuspinnatus";
CM020611.1	exonerate:protein2genome:local	exon	32480891	32481787	.	+	.	gene_id "LOCXPOR112.278.HIT1"; transcript_id "LOCXPOR112.278.HIT1.transcript"; gene_name "LOCXPOR112.278.HIT1.OR.2R.299.7tm_4.exons1.CM020611.1.Periophthalmus_magnuspinnatus";
CM020611.1	exonerate:protein2genome:local	exon	32488149	32489054	.	+	.	gene_id "LOCXPOR113.279.HIT1"; transcript_id "LOCXPOR113.279.HIT1.transcript"; gene_name "LOCXPOR113.279.HIT1.OR.2R.302.7tm_4.exons1.CM020611.1.Periophthalmus_magnuspinnatus";
CM020611.1	exonerate:protein2genome:local	exon	32489836	32490744	.	+	.	gene_id "LOCXPOR114.280.HIT1"; transcript_id "LOCXPOR114.280.HIT1.transcript"; gene_name "LOCXPOR114.280.HIT1.OR.2R.303.7tm_4.exons1.CM020611.1.Periophthalmus_magnuspinnatus";
CM020611.1	exonerate:protein2genome:local	exon	32495039	32495959	.	+	.	gene_id "LOCXPOR115.281.HIT1"; transcript_id "LOCXPOR115.281.HIT1.transcript"; gene_name "LOCXPOR115.281.HIT1.OR.2R.307.7tm_4.exons1.CM020611.1.Periophthalmus_magnuspinnatus";
CM020611.1	exonerate:protein2genome:local	exon	32499813	32500718	.	+	.	gene_id "LOCXPOR116.282.HIT1"; transcript_id "LOCXPOR116.282.HIT1.transcript"; gene_name "LOCXPOR116.282.HIT1.OR.2R.302.7tm_4.exons1.CM020611.1.Periophthalmus_magnuspinnatus";
CM020611.1	exonerate:protein2genome:local	exon	32505871	32506785	.	-	.	gene_id "LOCXPOR117.283.HIT1"; transcript_id "LOCXPOR117.283.HIT1.transcript"; gene_name "LOCXPOR117.283.HIT1.OR.2R.305.7tm_4.exons1.CM020611.1.Periophthalmus_magnuspinnatus";
CM020611.1	exonerate:protein2genome:local	exon	32508761	32509675	.	-	.	gene_id "LOCXPOR118.284.HIT1"; transcript_id "LOCXPOR118.284.HIT1.transcript"; gene_name "LOCXPOR118.284.HIT1.OR.2R.305.7tm_4.exons1.CM020611.1.Periophthalmus_magnuspinnatus";
CM020611.1	exonerate:protein2genome:local	exon	32512743	32513662	.	-	.	gene_id "LOCXPOR115.286.HIT1"; transcript_id "LOCXPOR115.286.HIT1.transcript"; gene_name "LOCXPOR115.286.HIT1.OR.2R.290.7tm_4.exons1.CM020611.1.Periophthalmus_magnuspinnatus";
CM020611.1	exonerate:protein2genome:local	exon	32518358	32519284	.	+	.	gene_id "LOCXPOR119.287.HIT1"; transcript_id "LOCXPOR119.287.HIT1.transcript"; gene_name "LOCXPOR119.287.HIT1.OR.2R.309.7tm_4.exons1.CM020611.1.Periophthalmus_magnuspinnatus";
CM020611.1	exonerate:protein2genome:local	exon	32522366	32523292	.	+	.	gene_id "LOCXPOR120.288.HIT1"; transcript_id "LOCXPOR120.288.HIT1.transcript"; gene_name "LOCXPOR120.288.HIT1.OR.2R.309.7tm_4.exons1.CM020611.1.Periophthalmus_magnuspinnatus";
CM020611.1	exonerate:protein2genome:local	exon	32525363	32526283	.	+	.	gene_id "LOCXPOR121.289.HIT1"; transcript_id "LOCXPOR121.289.HIT1.transcript"; gene_name "LOCXPOR121.289.HIT1.OR.2R.307.7tm_4.exons1.CM020611.1.Periophthalmus_magnuspinnatus";
CM020611.1	exonerate:protein2genome:local	exon	32535704	32536630	.	+	.	gene_id "LOCXPOR122.290.HIT1"; transcript_id "LOCXPOR122.290.HIT1.transcript"; gene_name "LOCXPOR122.290.HIT1.OR.2R.309.7tm_4.exons1.CM020611.1.Periophthalmus_magnuspinnatus";
CM020611.1	exonerate:protein2genome:local	exon	32546868	32547770	.	+	.	gene_id "LOCXPOR123.291.HIT1"; transcript_id "LOCXPOR123.291.HIT1.transcript"; gene_name "LOCXPOR123.291.HIT1.OR.2R.301.7tm_4.exons1.CM020611.1.Periophthalmus_magnuspinnatus";
CM020595.1	exonerate:protein2genome:local	exon	7926823	7926960	.	+	.	gene_id "LOCXPSichOR4.1-eta.305.196.HIT1"; transcript_id "LOCXPSichOR4.1-eta.305.196.HIT1.transcript"; gene_name "LOCXPSichOR4.1-eta.305.196.HIT1.OR.1R.301.7tm_1.exons2.CM020595.1.Periophthalmus_magnuspinnatus";
CM020595.1	exonerate:protein2genome:local	exon	7928304	7929068	.	+	.	gene_id "LOCXPSichOR4.1-eta.305.196.HIT1"; transcript_id "LOCXPSichOR4.1-eta.305.196.HIT1.transcript"; gene_name "LOCXPSichOR4.1-eta.305.196.HIT1.OR.1R.301.7tm_1.exons2.CM020595.1.Periophthalmus_magnuspinnatus";
CM020595.1	exonerate:protein2genome:local	exon	8059213	8059320	.	+	.	gene_id "LOCXPSichOR4.1-eta.305.321.HIT1"; transcript_id "LOCXPSichOR4.1-eta.305.321.HIT1.transcript"; gene_name "LOCXPSichOR4.1-eta.305.321.HIT1.OR.1R.287.7tm_1.exons2.CM020595.1.Periophthalmus_magnuspinnatus";
CM020595.1	exonerate:protein2genome:local	exon	8059971	8060723	.	+	.	gene_id "LOCXPSichOR4.1-eta.305.321.HIT1"; transcript_id "LOCXPSichOR4.1-eta.305.321.HIT1.transcript"; gene_name "LOCXPSichOR4.1-eta.305.321.HIT1.OR.1R.287.7tm_1.exons2.CM020595.1.Periophthalmus_magnuspinnatus";
CM020603.1	exonerate:protein2genome:local	exon	19092414	19093265	.	+	.	gene_id "LOCXPDilaORUN.13-eta.308.356.HIT1"; transcript_id "LOCXPDilaORUN.13-eta.308.356.HIT1.transcript"; gene_name "LOCXPDilaORUN.13-eta.308.356.HIT1.OR.1R.284.7tm_1.exons1.CM020603.1.Periophthalmus_magnuspinnatus";
CM020592.1	exonerate:protein2genome:local	exon	3994099	3995079	.	+	.	gene_id "LOCXPTAAR1.55.HIT1"; transcript_id "LOCXPTAAR1.55.HIT1.transcript"; gene_name "LOCXPTAAR1.55.HIT1.TAAR.2R.327.7tm_1.exons1.CM020592.1.Periophthalmus_magnuspinnatus";
CM020592.1	exonerate:protein2genome:local	exon	3996270	3997247	.	+	.	gene_id "LOCXPTAAR2.68.HIT1"; transcript_id "LOCXPTAAR2.68.HIT1.transcript"; gene_name "LOCXPTAAR2.68.HIT1.TAAR.2R.326.7tm_1.exons1.CM020592.1.Periophthalmus_magnuspinnatus";
CM020611.1	exonerate:protein2genome:local	exon	3954107	3954270	.	+	.	gene_id "LOCXPTAAR3.93.HIT1"; transcript_id "LOCXPTAAR3.93.HIT1.transcript"; gene_name "LOCXPTAAR3.93.HIT1.TAAR.2R.323.7tm_1.exons3.CM020611.1.Periophthalmus_magnuspinnatus";
CM020611.1	exonerate:protein2genome:local	exon	3954976	3955011	.	+	.	gene_id "LOCXPTAAR3.93.HIT1"; transcript_id "LOCXPTAAR3.93.HIT1.transcript"; gene_name "LOCXPTAAR3.93.HIT1.TAAR.2R.323.7tm_1.exons3.CM020611.1.Periophthalmus_magnuspinnatus";
CM020611.1	exonerate:protein2genome:local	exon	3955048	3955816	.	+	.	gene_id "LOCXPTAAR3.93.HIT1"; transcript_id "LOCXPTAAR3.93.HIT1.transcript"; gene_name "LOCXPTAAR3.93.HIT1.TAAR.2R.323.7tm_1.exons3.CM020611.1.Periophthalmus_magnuspinnatus";
CM020611.1	exonerate:protein2genome:local	exon	3959864	3959992	.	+	.	gene_id "LOCXPTAAR4.111.HIT1"; transcript_id "LOCXPTAAR4.111.HIT1.transcript"; gene_name "LOCXPTAAR4.111.HIT1.TAAR.2R.319.7tm_1.exons3.CM020611.1.Periophthalmus_magnuspinnatus";
CM020611.1	exonerate:protein2genome:local	exon	3960093	3960112	.	+	.	gene_id "LOCXPTAAR4.111.HIT1"; transcript_id "LOCXPTAAR4.111.HIT1.transcript"; gene_name "LOCXPTAAR4.111.HIT1.TAAR.2R.319.7tm_1.exons3.CM020611.1.Periophthalmus_magnuspinnatus";
CM020611.1	exonerate:protein2genome:local	exon	3960348	3961155	.	+	.	gene_id "LOCXPTAAR4.111.HIT1"; transcript_id "LOCXPTAAR4.111.HIT1.transcript"; gene_name "LOCXPTAAR4.111.HIT1.TAAR.2R.319.7tm_1.exons3.CM020611.1.Periophthalmus_magnuspinnatus";
CM020611.1	exonerate:protein2genome:local	exon	3985359	3985487	.	+	.	gene_id "LOCXPTAAR4.130.HIT1"; transcript_id "LOCXPTAAR4.130.HIT1.transcript"; gene_name "LOCXPTAAR4.130.HIT1.TAAR.2R.319.7tm_1.exons3.CM020611.1.Periophthalmus_magnuspinnatus";
CM020611.1	exonerate:protein2genome:local	exon	3985588	3985607	.	+	.	gene_id "LOCXPTAAR4.130.HIT1"; transcript_id "LOCXPTAAR4.130.HIT1.transcript"; gene_name "LOCXPTAAR4.130.HIT1.TAAR.2R.319.7tm_1.exons3.CM020611.1.Periophthalmus_magnuspinnatus";
CM020611.1	exonerate:protein2genome:local	exon	3985843	3986650	.	+	.	gene_id "LOCXPTAAR4.130.HIT1"; transcript_id "LOCXPTAAR4.130.HIT1.transcript"; gene_name "LOCXPTAAR4.130.HIT1.TAAR.2R.319.7tm_1.exons3.CM020611.1.Periophthalmus_magnuspinnatus";
CM020611.1	exonerate:protein2genome:local	exon	4010642	4010770	.	+	.	gene_id "LOCXPTAAR4.132.HIT1"; transcript_id "LOCXPTAAR4.132.HIT1.transcript"; gene_name "LOCXPTAAR4.132.HIT1.TAAR.2R.319.7tm_1.exons3.CM020611.1.Periophthalmus_magnuspinnatus";
CM020611.1	exonerate:protein2genome:local	exon	4010871	4010890	.	+	.	gene_id "LOCXPTAAR4.132.HIT1"; transcript_id "LOCXPTAAR4.132.HIT1.transcript"; gene_name "LOCXPTAAR4.132.HIT1.TAAR.2R.319.7tm_1.exons3.CM020611.1.Periophthalmus_magnuspinnatus";
CM020611.1	exonerate:protein2genome:local	exon	4011126	4011933	.	+	.	gene_id "LOCXPTAAR4.132.HIT1"; transcript_id "LOCXPTAAR4.132.HIT1.transcript"; gene_name "LOCXPTAAR4.132.HIT1.TAAR.2R.319.7tm_1.exons3.CM020611.1.Periophthalmus_magnuspinnatus";
CM020611.1	exonerate:protein2genome:local	exon	4036002	4036067	.	+	.	gene_id "LOCXPTAAR4.56.HIT1"; transcript_id "LOCXPTAAR4.56.HIT1.transcript"; gene_name "LOCXPTAAR4.56.HIT1.TAAR.2R.300.7tm_1.exons3.CM020611.1.Periophthalmus_magnuspinnatus";
CM020611.1	exonerate:protein2genome:local	exon	4036309	4036334	.	+	.	gene_id "LOCXPTAAR4.56.HIT1"; transcript_id "LOCXPTAAR4.56.HIT1.transcript"; gene_name "LOCXPTAAR4.56.HIT1.TAAR.2R.300.7tm_1.exons3.CM020611.1.Periophthalmus_magnuspinnatus";
CM020611.1	exonerate:protein2genome:local	exon	4036513	4037320	.	+	.	gene_id "LOCXPTAAR4.56.HIT1"; transcript_id "LOCXPTAAR4.56.HIT1.transcript"; gene_name "LOCXPTAAR4.56.HIT1.TAAR.2R.300.7tm_1.exons3.CM020611.1.Periophthalmus_magnuspinnatus";
CM020611.1	exonerate:protein2genome:local	exon	4278201	4279008	.	-	.	gene_id "LOCXPTAAR4.57.HIT1"; transcript_id "LOCXPTAAR4.57.HIT1.transcript"; gene_name "LOCXPTAAR4.57.HIT1.TAAR.2R.300.7tm_1.exons3.CM020611.1.Periophthalmus_magnuspinnatus";
CM020611.1	exonerate:protein2genome:local	exon	4279190	4279215	.	-	.	gene_id "LOCXPTAAR4.57.HIT1"; transcript_id "LOCXPTAAR4.57.HIT1.transcript"; gene_name "LOCXPTAAR4.57.HIT1.TAAR.2R.300.7tm_1.exons3.CM020611.1.Periophthalmus_magnuspinnatus";
CM020611.1	exonerate:protein2genome:local	exon	4279457	4279522	.	-	.	gene_id "LOCXPTAAR4.57.HIT1"; transcript_id "LOCXPTAAR4.57.HIT1.transcript"; gene_name "LOCXPTAAR4.57.HIT1.TAAR.2R.300.7tm_1.exons3.CM020611.1.Periophthalmus_magnuspinnatus";
CM020611.1	exonerate:protein2genome:local	exon	4281648	4282452	.	-	.	gene_id "LOCXPTAAR3.58.HIT1"; transcript_id "LOCXPTAAR3.58.HIT1.transcript"; gene_name "LOCXPTAAR3.58.HIT1.TAAR.2R.323.7tm_1.exons2.CM020611.1.Periophthalmus_magnuspinnatus";
CM020611.1	exonerate:protein2genome:local	exon	4283480	4283643	.	-	.	gene_id "LOCXPTAAR3.58.HIT1"; transcript_id "LOCXPTAAR3.58.HIT1.transcript"; gene_name "LOCXPTAAR3.58.HIT1.TAAR.2R.323.7tm_1.exons2.CM020611.1.Periophthalmus_magnuspinnatus";
CM020611.1	exonerate:protein2genome:local	exon	4289832	4289857	.	+	.	gene_id "LOCXPTAAR4.59.HIT1"; transcript_id "LOCXPTAAR4.59.HIT1.transcript"; gene_name "LOCXPTAAR4.59.HIT1.TAAR.2R.279.7tm_1.exons2.CM020611.1.Periophthalmus_magnuspinnatus";
CM020611.1	exonerate:protein2genome:local	exon	4290094	4290904	.	+	.	gene_id "LOCXPTAAR4.59.HIT1"; transcript_id "LOCXPTAAR4.59.HIT1.transcript"; gene_name "LOCXPTAAR4.59.HIT1.TAAR.2R.279.7tm_1.exons2.CM020611.1.Periophthalmus_magnuspinnatus";
CM020611.1	exonerate:protein2genome:local	exon	4310161	4310292	.	+	.	gene_id "LOCXPTAAR5.60.HIT1"; transcript_id "LOCXPTAAR5.60.HIT1.transcript"; gene_name "LOCXPTAAR5.60.HIT1.TAAR.2R.321.7tm_1.exons3.CM020611.1.Periophthalmus_magnuspinnatus";
CM020611.1	exonerate:protein2genome:local	exon	4310423	4310452	.	+	.	gene_id "LOCXPTAAR5.60.HIT1"; transcript_id "LOCXPTAAR5.60.HIT1.transcript"; gene_name "LOCXPTAAR5.60.HIT1.TAAR.2R.321.7tm_1.exons3.CM020611.1.Periophthalmus_magnuspinnatus";
CM020611.1	exonerate:protein2genome:local	exon	4310585	4311385	.	+	.	gene_id "LOCXPTAAR5.60.HIT1"; transcript_id "LOCXPTAAR5.60.HIT1.transcript"; gene_name "LOCXPTAAR5.60.HIT1.TAAR.2R.321.7tm_1.exons3.CM020611.1.Periophthalmus_magnuspinnatus";
CM020611.1	exonerate:protein2genome:local	exon	4327171	4327334	.	+	.	gene_id "LOCXPTAAR6.61.HIT1"; transcript_id "LOCXPTAAR6.61.HIT1.transcript"; gene_name "LOCXPTAAR6.61.HIT1.TAAR.2R.319.7tm_1.exons2.CM020611.1.Periophthalmus_magnuspinnatus";
CM020611.1	exonerate:protein2genome:local	exon	4327406	4328198	.	+	.	gene_id "LOCXPTAAR6.61.HIT1"; transcript_id "LOCXPTAAR6.61.HIT1.transcript"; gene_name "LOCXPTAAR6.61.HIT1.TAAR.2R.319.7tm_1.exons2.CM020611.1.Periophthalmus_magnuspinnatus";
CM020611.1	exonerate:protein2genome:local	exon	4332479	4332642	.	+	.	gene_id "LOCXPTAAR7.63.HIT1"; transcript_id "LOCXPTAAR7.63.HIT1.transcript"; gene_name "LOCXPTAAR7.63.HIT1.TAAR.2R.321.7tm_1.exons2.CM020611.1.Periophthalmus_magnuspinnatus";
CM020611.1	exonerate:protein2genome:local	exon	4332714	4333512	.	+	.	gene_id "LOCXPTAAR7.63.HIT1"; transcript_id "LOCXPTAAR7.63.HIT1.transcript"; gene_name "LOCXPTAAR7.63.HIT1.TAAR.2R.321.7tm_1.exons2.CM020611.1.Periophthalmus_magnuspinnatus";
CM020611.1	exonerate:protein2genome:local	exon	4343509	4343660	.	+	.	gene_id "LOCXPTAAR8.64.HIT1"; transcript_id "LOCXPTAAR8.64.HIT1.transcript"; gene_name "LOCXPTAAR8.64.HIT1.TAAR.2R.320.7tm_1.exons2.CM020611.1.Periophthalmus_magnuspinnatus";
CM020611.1	exonerate:protein2genome:local	exon	4343736	4344543	.	+	.	gene_id "LOCXPTAAR8.64.HIT1"; transcript_id "LOCXPTAAR8.64.HIT1.transcript"; gene_name "LOCXPTAAR8.64.HIT1.TAAR.2R.320.7tm_1.exons2.CM020611.1.Periophthalmus_magnuspinnatus";
CM020611.1	exonerate:protein2genome:local	exon	4357101	4357911	.	-	.	gene_id "LOCXPTAAR9.67.HIT1"; transcript_id "LOCXPTAAR9.67.HIT1.transcript"; gene_name "LOCXPTAAR9.67.HIT1.TAAR.2R.324.7tm_1.exons3.CM020611.1.Periophthalmus_magnuspinnatus";
CM020611.1	exonerate:protein2genome:local	exon	4357942	4357976	.	-	.	gene_id "LOCXPTAAR9.67.HIT1"; transcript_id "LOCXPTAAR9.67.HIT1.transcript"; gene_name "LOCXPTAAR9.67.HIT1.TAAR.2R.324.7tm_1.exons3.CM020611.1.Periophthalmus_magnuspinnatus";
CM020611.1	exonerate:protein2genome:local	exon	4358009	4358134	.	-	.	gene_id "LOCXPTAAR9.67.HIT1"; transcript_id "LOCXPTAAR9.67.HIT1.transcript"; gene_name "LOCXPTAAR9.67.HIT1.TAAR.2R.324.7tm_1.exons3.CM020611.1.Periophthalmus_magnuspinnatus";
CM020611.1	exonerate:protein2genome:local	exon	4359527	4360337	.	-	.	gene_id "LOCXPTAAR11.72.HIT2"; transcript_id "LOCXPTAAR11.72.HIT2.transcript"; gene_name "LOCXPTAAR11.72.HIT2.TAAR.2R.277.7tm_1.exons2.CM020611.1.Periophthalmus_magnuspinnatus";
CM020611.1	exonerate:protein2genome:local	exon	4363100	4363119	.	-	.	gene_id "LOCXPTAAR11.72.HIT2"; transcript_id "LOCXPTAAR11.72.HIT2.transcript"; gene_name "LOCXPTAAR11.72.HIT2.TAAR.2R.277.7tm_1.exons2.CM020611.1.Periophthalmus_magnuspinnatus";
CM020611.1	exonerate:protein2genome:local	exon	4374195	4375001	.	-	.	gene_id "LOCXPTAAR12.76.HIT1"; transcript_id "LOCXPTAAR12.76.HIT1.transcript"; gene_name "LOCXPTAAR12.76.HIT1.TAAR.2R.329.7tm_1.exons2.CM020611.1.Periophthalmus_magnuspinnatus";
CM020611.1	exonerate:protein2genome:local	exon	4375049	4375228	.	-	.	gene_id "LOCXPTAAR12.76.HIT1"; transcript_id "LOCXPTAAR12.76.HIT1.transcript"; gene_name "LOCXPTAAR12.76.HIT1.TAAR.2R.329.7tm_1.exons2.CM020611.1.Periophthalmus_magnuspinnatus";
CM020611.1	exonerate:protein2genome:local	exon	4380752	4381558	.	-	.	gene_id "LOCXPTAAR11.78.HIT1"; transcript_id "LOCXPTAAR11.78.HIT1.transcript"; gene_name "LOCXPTAAR11.78.HIT1.TAAR.2R.329.7tm_1.exons2.CM020611.1.Periophthalmus_magnuspinnatus";
CM020611.1	exonerate:protein2genome:local	exon	4381606	4381785	.	-	.	gene_id "LOCXPTAAR11.78.HIT1"; transcript_id "LOCXPTAAR11.78.HIT1.transcript"; gene_name "LOCXPTAAR11.78.HIT1.TAAR.2R.329.7tm_1.exons2.CM020611.1.Periophthalmus_magnuspinnatus";
CM020611.1	exonerate:protein2genome:local	exon	4385956	4386762	.	-	.	gene_id "LOCXPTAAR12.80.HIT1"; transcript_id "LOCXPTAAR12.80.HIT1.transcript"; gene_name "LOCXPTAAR12.80.HIT1.TAAR.2R.329.7tm_1.exons2.CM020611.1.Periophthalmus_magnuspinnatus";
CM020611.1	exonerate:protein2genome:local	exon	4386810	4386989	.	-	.	gene_id "LOCXPTAAR12.80.HIT1"; transcript_id "LOCXPTAAR12.80.HIT1.transcript"; gene_name "LOCXPTAAR12.80.HIT1.TAAR.2R.329.7tm_1.exons2.CM020611.1.Periophthalmus_magnuspinnatus";
CM020611.1	exonerate:protein2genome:local	exon	4394401	4395207	.	-	.	gene_id "LOCXPTAAR11.82.HIT1"; transcript_id "LOCXPTAAR11.82.HIT1.transcript"; gene_name "LOCXPTAAR11.82.HIT1.TAAR.2R.329.7tm_1.exons2.CM020611.1.Periophthalmus_magnuspinnatus";
CM020611.1	exonerate:protein2genome:local	exon	4395255	4395434	.	-	.	gene_id "LOCXPTAAR11.82.HIT1"; transcript_id "LOCXPTAAR11.82.HIT1.transcript"; gene_name "LOCXPTAAR11.82.HIT1.TAAR.2R.329.7tm_1.exons2.CM020611.1.Periophthalmus_magnuspinnatus";
CM020611.1	exonerate:protein2genome:local	exon	4405302	4406108	.	-	.	gene_id "LOCXPTAAR11.84.HIT1"; transcript_id "LOCXPTAAR11.84.HIT1.transcript"; gene_name "LOCXPTAAR11.84.HIT1.TAAR.2R.329.7tm_1.exons2.CM020611.1.Periophthalmus_magnuspinnatus";
CM020611.1	exonerate:protein2genome:local	exon	4406156	4406335	.	-	.	gene_id "LOCXPTAAR11.84.HIT1"; transcript_id "LOCXPTAAR11.84.HIT1.transcript"; gene_name "LOCXPTAAR11.84.HIT1.TAAR.2R.329.7tm_1.exons2.CM020611.1.Periophthalmus_magnuspinnatus";
CM020611.1	exonerate:protein2genome:local	exon	4410044	4410205	.	+	.	gene_id "LOCXPTAAR10.86.HIT1"; transcript_id "LOCXPTAAR10.86.HIT1.transcript"; gene_name "LOCXPTAAR10.86.HIT1.TAAR.2R.323.7tm_1.exons2.CM020611.1.Periophthalmus_magnuspinnatus";
CM020611.1	exonerate:protein2genome:local	exon	4410271	4411077	.	+	.	gene_id "LOCXPTAAR10.86.HIT1"; transcript_id "LOCXPTAAR10.86.HIT1.transcript"; gene_name "LOCXPTAAR10.86.HIT1.TAAR.2R.323.7tm_1.exons2.CM020611.1.Periophthalmus_magnuspinnatus";
CM020611.1	exonerate:protein2genome:local	exon	4414708	4414866	.	+	.	gene_id "LOCXPTAAR11.88.HIT1"; transcript_id "LOCXPTAAR11.88.HIT1.transcript"; gene_name "LOCXPTAAR11.88.HIT1.TAAR.2R.322.7tm_1.exons2.CM020611.1.Periophthalmus_magnuspinnatus";
CM020611.1	exonerate:protein2genome:local	exon	4414935	4415741	.	+	.	gene_id "LOCXPTAAR11.88.HIT1"; transcript_id "LOCXPTAAR11.88.HIT1.transcript"; gene_name "LOCXPTAAR11.88.HIT1.TAAR.2R.322.7tm_1.exons2.CM020611.1.Periophthalmus_magnuspinnatus";
CM020611.1	exonerate:protein2genome:local	exon	4420730	4420891	.	+	.	gene_id "LOCXPTAAR12.90.HIT1"; transcript_id "LOCXPTAAR12.90.HIT1.transcript"; gene_name "LOCXPTAAR12.90.HIT1.TAAR.2R.323.7tm_1.exons2.CM020611.1.Periophthalmus_magnuspinnatus";
CM020611.1	exonerate:protein2genome:local	exon	4420957	4421763	.	+	.	gene_id "LOCXPTAAR12.90.HIT1"; transcript_id "LOCXPTAAR12.90.HIT1.transcript"; gene_name "LOCXPTAAR12.90.HIT1.TAAR.2R.323.7tm_1.exons2.CM020611.1.Periophthalmus_magnuspinnatus";
CM020611.1	exonerate:protein2genome:local	exon	4429414	4430214	.	-	.	gene_id "LOCXPTAAR11.92.HIT1"; transcript_id "LOCXPTAAR11.92.HIT1.transcript"; gene_name "LOCXPTAAR11.92.HIT1.TAAR.2R.326.7tm_1.exons2.CM020611.1.Periophthalmus_magnuspinnatus";
CM020611.1	exonerate:protein2genome:local	exon	4430268	4430444	.	-	.	gene_id "LOCXPTAAR11.92.HIT1"; transcript_id "LOCXPTAAR11.92.HIT1.transcript"; gene_name "LOCXPTAAR11.92.HIT1.TAAR.2R.326.7tm_1.exons2.CM020611.1.Periophthalmus_magnuspinnatus";
CM020611.1	exonerate:protein2genome:local	exon	4444433	4445239	.	-	.	gene_id "LOCXPTAAR11.95.HIT1"; transcript_id "LOCXPTAAR11.95.HIT1.transcript"; gene_name "LOCXPTAAR11.95.HIT1.TAAR.2R.328.7tm_1.exons2.CM020611.1.Periophthalmus_magnuspinnatus";
CM020611.1	exonerate:protein2genome:local	exon	4445287	4445463	.	-	.	gene_id "LOCXPTAAR11.95.HIT1"; transcript_id "LOCXPTAAR11.95.HIT1.transcript"; gene_name "LOCXPTAAR11.95.HIT1.TAAR.2R.328.7tm_1.exons2.CM020611.1.Periophthalmus_magnuspinnatus";
CM020611.1	exonerate:protein2genome:local	exon	17113862	17114725	.	-	.	gene_id "LOCXPTAAR14.98.HIT1"; transcript_id "LOCXPTAAR14.98.HIT1.transcript"; gene_name "LOCXPTAAR14.98.HIT1.TAAR.2R.288.7tm_1.exons1.CM020611.1.Periophthalmus_magnuspinnatus";
CM020611.1	exonerate:protein2genome:local	exon	17130110	17130905	.	-	.	gene_id "LOCXPTAAR15.99.HIT1"; transcript_id "LOCXPTAAR15.99.HIT1.transcript"; gene_name "LOCXPTAAR15.99.HIT1.TAAR.2R.292.7tm_1.exons2.CM020611.1.Periophthalmus_magnuspinnatus";
CM020611.1	exonerate:protein2genome:local	exon	17131328	17131407	.	-	.	gene_id "LOCXPTAAR15.99.HIT1"; transcript_id "LOCXPTAAR15.99.HIT1.transcript"; gene_name "LOCXPTAAR15.99.HIT1.TAAR.2R.292.7tm_1.exons2.CM020611.1.Periophthalmus_magnuspinnatus";
CM020611.1	exonerate:protein2genome:local	exon	17137949	17138744	.	-	.	gene_id "LOCXPTAAR15.100.HIT1"; transcript_id "LOCXPTAAR15.100.HIT1.transcript"; gene_name "LOCXPTAAR15.100.HIT1.TAAR.2R.303.7tm_1.exons2.CM020611.1.Periophthalmus_magnuspinnatus";
CM020611.1	exonerate:protein2genome:local	exon	17139155	17139267	.	-	.	gene_id "LOCXPTAAR15.100.HIT1"; transcript_id "LOCXPTAAR15.100.HIT1.transcript"; gene_name "LOCXPTAAR15.100.HIT1.TAAR.2R.303.7tm_1.exons2.CM020611.1.Periophthalmus_magnuspinnatus";
CM020611.1	exonerate:protein2genome:local	exon	17144239	17145034	.	-	.	gene_id "LOCXPTAAR18.102.HIT1"; transcript_id "LOCXPTAAR18.102.HIT1.transcript"; gene_name "LOCXPTAAR18.102.HIT1.TAAR.2R.315.7tm_1.exons2.CM020611.1.Periophthalmus_magnuspinnatus";
CM020611.1	exonerate:protein2genome:local	exon	17145603	17145751	.	-	.	gene_id "LOCXPTAAR18.102.HIT1"; transcript_id "LOCXPTAAR18.102.HIT1.transcript"; gene_name "LOCXPTAAR18.102.HIT1.TAAR.2R.315.7tm_1.exons2.CM020611.1.Periophthalmus_magnuspinnatus";
CM020611.1	exonerate:protein2genome:local	exon	17182611	17183400	.	-	.	gene_id "LOCXPTAAR20.107.HIT1"; transcript_id "LOCXPTAAR20.107.HIT1.transcript"; gene_name "LOCXPTAAR20.107.HIT1.TAAR.2R.316.7tm_1.exons2.CM020611.1.Periophthalmus_magnuspinnatus";
CM020611.1	exonerate:protein2genome:local	exon	17183710	17183867	.	-	.	gene_id "LOCXPTAAR20.107.HIT1"; transcript_id "LOCXPTAAR20.107.HIT1.transcript"; gene_name "LOCXPTAAR20.107.HIT1.TAAR.2R.316.7tm_1.exons2.CM020611.1.Periophthalmus_magnuspinnatus";
CM020611.1	exonerate:protein2genome:local	exon	17188372	17189164	.	-	.	gene_id "LOCXPTAAR21.110.HIT1"; transcript_id "LOCXPTAAR21.110.HIT1.transcript"; gene_name "LOCXPTAAR21.110.HIT1.TAAR.2R.317.7tm_1.exons2.CM020611.1.Periophthalmus_magnuspinnatus";
CM020611.1	exonerate:protein2genome:local	exon	17189593	17189750	.	-	.	gene_id "LOCXPTAAR21.110.HIT1"; transcript_id "LOCXPTAAR21.110.HIT1.transcript"; gene_name "LOCXPTAAR21.110.HIT1.TAAR.2R.317.7tm_1.exons2.CM020611.1.Periophthalmus_magnuspinnatus";
CM020611.1	exonerate:protein2genome:local	exon	32734398	32735204	.	-	.	gene_id "LOCXPTAAR11.115.HIT1"; transcript_id "LOCXPTAAR11.115.HIT1.transcript"; gene_name "LOCXPTAAR11.115.HIT1.TAAR.2R.329.7tm_1.exons2.CM020611.1.Periophthalmus_magnuspinnatus";
CM020611.1	exonerate:protein2genome:local	exon	32735252	32735431	.	-	.	gene_id "LOCXPTAAR11.115.HIT1"; transcript_id "LOCXPTAAR11.115.HIT1.transcript"; gene_name "LOCXPTAAR11.115.HIT1.TAAR.2R.329.7tm_1.exons2.CM020611.1.Periophthalmus_magnuspinnatus";
CM020611.1	exonerate:protein2genome:local	exon	32745778	32746584	.	-	.	gene_id "LOCXPTAAR11.117.HIT1"; transcript_id "LOCXPTAAR11.117.HIT1.transcript"; gene_name "LOCXPTAAR11.117.HIT1.TAAR.2R.329.7tm_1.exons2.CM020611.1.Periophthalmus_magnuspinnatus";
CM020611.1	exonerate:protein2genome:local	exon	32746632	32746811	.	-	.	gene_id "LOCXPTAAR11.117.HIT1"; transcript_id "LOCXPTAAR11.117.HIT1.transcript"; gene_name "LOCXPTAAR11.117.HIT1.TAAR.2R.329.7tm_1.exons2.CM020611.1.Periophthalmus_magnuspinnatus";
CM020614.1	exonerate:protein2genome:local	exon	18357264	18358229	.	-	.	gene_id "LOCXPTAAR24.118.HIT1"; transcript_id "LOCXPTAAR24.118.HIT1.transcript"; gene_name "LOCXPTAAR24.118.HIT1.TAAR.2R.322.7tm_1.exons1.CM020614.1.Periophthalmus_magnuspinnatus";
CM020614.1	exonerate:protein2genome:local	exon	18358719	18359687	.	-	.	gene_id "LOCXPTAAR29.119.HIT1"; transcript_id "LOCXPTAAR29.119.HIT1.transcript"; gene_name "LOCXPTAAR29.119.HIT1.TAAR.2R.323.7tm_1.exons1.CM020614.1.Periophthalmus_magnuspinnatus";
CM020614.1	exonerate:protein2genome:local	exon	18367930	18368895	.	-	.	gene_id "LOCXPTAAR24.120.HIT1"; transcript_id "LOCXPTAAR24.120.HIT1.transcript"; gene_name "LOCXPTAAR24.120.HIT1.TAAR.2R.322.7tm_1.exons1.CM020614.1.Periophthalmus_magnuspinnatus";
CM020614.1	exonerate:protein2genome:local	exon	18369398	18370372	.	-	.	gene_id "LOCXPTAAR27.121.HIT1"; transcript_id "LOCXPTAAR27.121.HIT1.transcript"; gene_name "LOCXPTAAR27.121.HIT1.TAAR.2R.325.7tm_1.exons1.CM020614.1.Periophthalmus_magnuspinnatus";
CM020614.1	exonerate:protein2genome:local	exon	18376429	18377379	.	-	.	gene_id "LOCXPTAAR28.122.HIT1"; transcript_id "LOCXPTAAR28.122.HIT1.transcript"; gene_name "LOCXPTAAR28.122.HIT1.TAAR.2R.317.7tm_1.exons1.CM020614.1.Periophthalmus_magnuspinnatus";
CM020614.1	exonerate:protein2genome:local	exon	18377892	18378860	.	-	.	gene_id "LOCXPTAAR29.123.HIT1"; transcript_id "LOCXPTAAR29.123.HIT1.transcript"; gene_name "LOCXPTAAR29.123.HIT1.TAAR.2R.323.7tm_1.exons1.CM020614.1.Periophthalmus_magnuspinnatus";
CM020614.1	exonerate:protein2genome:local	exon	18384910	18385860	.	-	.	gene_id "LOCXPTAAR28.125.HIT1"; transcript_id "LOCXPTAAR28.125.HIT1.transcript"; gene_name "LOCXPTAAR28.125.HIT1.TAAR.2R.317.7tm_1.exons1.CM020614.1.Periophthalmus_magnuspinnatus";
CM020614.1	exonerate:protein2genome:local	exon	18386374	18387342	.	-	.	gene_id "LOCXPTAAR29.126.HIT1"; transcript_id "LOCXPTAAR29.126.HIT1.transcript"; gene_name "LOCXPTAAR29.126.HIT1.TAAR.2R.323.7tm_1.exons1.CM020614.1.Periophthalmus_magnuspinnatus";
CM020614.1	exonerate:protein2genome:local	exon	18388571	18389533	.	-	.	gene_id "LOCXPTAAR32.127.HIT1"; transcript_id "LOCXPTAAR32.127.HIT1.transcript"; gene_name "LOCXPTAAR32.127.HIT1.TAAR.2R.321.7tm_1.exons1.CM020614.1.Periophthalmus_magnuspinnatus";
CM020614.1	exonerate:protein2genome:local	exon	18390435	18391406	.	-	.	gene_id "LOCXPTAAR33.128.HIT1"; transcript_id "LOCXPTAAR33.128.HIT1.transcript"; gene_name "LOCXPTAAR33.128.HIT1.TAAR.2R.324.7tm_1.exons1.CM020614.1.Periophthalmus_magnuspinnatus";
CM020614.1	exonerate:protein2genome:local	exon	18396127	18397098	.	-	.	gene_id "LOCXPTAAR34.129.HIT1"; transcript_id "LOCXPTAAR34.129.HIT1.transcript"; gene_name "LOCXPTAAR34.129.HIT1.TAAR.2R.324.7tm_1.exons1.CM020614.1.Periophthalmus_magnuspinnatus";
CM020598.1	exonerate:protein2genome:local	exon	5773306	5774154	.	+	.	gene_id "LOCXPTilTAR.B061.131.HIT1"; transcript_id "LOCXPTilTAR.B061.131.HIT1.transcript"; gene_name "LOCXPTilTAR.B061.131.HIT1.TAAR.1R.283.7tm_1.exons1.CM020598.1.Periophthalmus_magnuspinnatus";
CM020611.1	exonerate:protein2genome:local	exon	17109825	17110623	.	-	.	gene_id "LOCXPTilTARs.A051.127.HIT1"; transcript_id "LOCXPTilTARs.A051.127.HIT1.transcript"; gene_name "LOCXPTilTARs.A051.127.HIT1.TAAR.1R.322.7tm_1.exons2.CM020611.1.Periophthalmus_magnuspinnatus";
CM020611.1	exonerate:protein2genome:local	exon	17111337	17111503	.	-	.	gene_id "LOCXPTilTARs.A051.127.HIT1"; transcript_id "LOCXPTilTARs.A051.127.HIT1.transcript"; gene_name "LOCXPTilTARs.A051.127.HIT1.TAAR.1R.322.7tm_1.exons2.CM020611.1.Periophthalmus_magnuspinnatus";
CM020611.1	exonerate:protein2genome:local	exon	17147652	17148447	.	-	.	gene_id "LOCXPTilTARs.A056.137.HIT1"; transcript_id "LOCXPTilTARs.A056.137.HIT1.transcript"; gene_name "LOCXPTilTARs.A056.137.HIT1.TAAR.1R.315.7tm_1.exons2.CM020611.1.Periophthalmus_magnuspinnatus";
CM020611.1	exonerate:protein2genome:local	exon	17149046	17149194	.	-	.	gene_id "LOCXPTilTARs.A056.137.HIT1"; transcript_id "LOCXPTilTARs.A056.137.HIT1.transcript"; gene_name "LOCXPTilTARs.A056.137.HIT1.TAAR.1R.315.7tm_1.exons2.CM020611.1.Periophthalmus_magnuspinnatus";
CM020611.1	exonerate:protein2genome:local	exon	17155743	17156532	.	-	.	gene_id "LOCXPTilTARs.A034.139.HIT1"; transcript_id "LOCXPTilTARs.A034.139.HIT1.transcript"; gene_name "LOCXPTilTARs.A034.139.HIT1.TAAR.1R.315.7tm_1.exons2.CM020611.1.Periophthalmus_magnuspinnatus";
CM020611.1	exonerate:protein2genome:local	exon	17157014	17157168	.	-	.	gene_id "LOCXPTilTARs.A034.139.HIT1"; transcript_id "LOCXPTilTARs.A034.139.HIT1.transcript"; gene_name "LOCXPTilTARs.A034.139.HIT1.TAAR.1R.315.7tm_1.exons2.CM020611.1.Periophthalmus_magnuspinnatus";
CM020611.1	exonerate:protein2genome:local	exon	17202909	17203701	.	-	.	gene_id "LOCXPTilTARs.A028.145.HIT1"; transcript_id "LOCXPTilTARs.A028.145.HIT1.transcript"; gene_name "LOCXPTilTARs.A028.145.HIT1.TAAR.1R.319.7tm_1.exons2.CM020611.1.Periophthalmus_magnuspinnatus";
CM020611.1	exonerate:protein2genome:local	exon	17204555	17204718	.	-	.	gene_id "LOCXPTilTARs.A028.145.HIT1"; transcript_id "LOCXPTilTARs.A028.145.HIT1.transcript"; gene_name "LOCXPTilTARs.A028.145.HIT1.TAAR.1R.319.7tm_1.exons2.CM020611.1.Periophthalmus_magnuspinnatus";
CM020611.1	exonerate:protein2genome:local	exon	17213838	17214630	.	-	.	gene_id "LOCXPTilTARs.A028.147.HIT1"; transcript_id "LOCXPTilTARs.A028.147.HIT1.transcript"; gene_name "LOCXPTilTARs.A028.147.HIT1.TAAR.1R.317.7tm_1.exons2.CM020611.1.Periophthalmus_magnuspinnatus";
CM020611.1	exonerate:protein2genome:local	exon	17215385	17215542	.	-	.	gene_id "LOCXPTilTARs.A028.147.HIT1"; transcript_id "LOCXPTilTARs.A028.147.HIT1.transcript"; gene_name "LOCXPTilTARs.A028.147.HIT1.TAAR.1R.317.7tm_1.exons2.CM020611.1.Periophthalmus_magnuspinnatus";
CM020614.1	exonerate:protein2genome:local	exon	18330248	18331114	.	-	.	gene_id "LOCXPMedTAR.020.152.HIT1"; transcript_id "LOCXPMedTAR.020.152.HIT1.transcript"; gene_name "LOCXPMedTAR.020.152.HIT1.TAAR.1R.289.7tm_1.exons1.CM020614.1.Periophthalmus_magnuspinnatus";
CM020614.1	exonerate:protein2genome:local	exon	18332896	18333771	.	-	.	gene_id "LOCXPTilTAR.B061.153.HIT1"; transcript_id "LOCXPTilTAR.B061.153.HIT1.transcript"; gene_name "LOCXPTilTAR.B061.153.HIT1.TAAR.1R.292.7tm_1.exons1.CM020614.1.Periophthalmus_magnuspinnatus";
CM020614.1	exonerate:protein2genome:local	exon	18338395	18339288	.	-	.	gene_id "LOCXPTilTAR.B061.154.HIT1"; transcript_id "LOCXPTilTAR.B061.154.HIT1.transcript"; gene_name "LOCXPTilTAR.B061.154.HIT1.TAAR.1R.298.7tm_1.exons1.CM020614.1.Periophthalmus_magnuspinnatus";
CM020614.1	exonerate:protein2genome:local	exon	18350115	18350996	.	-	.	gene_id "LOCXPMedTAR.020.155.HIT1"; transcript_id "LOCXPMedTAR.020.155.HIT1.transcript"; gene_name "LOCXPMedTAR.020.155.HIT1.TAAR.1R.294.7tm_1.exons1.CM020614.1.Periophthalmus_magnuspinnatus";
CM020614.1	exonerate:protein2genome:local	exon	18352279	18353169	.	-	.	gene_id "LOCXPMedTAR.020.156.HIT1"; transcript_id "LOCXPMedTAR.020.156.HIT1.transcript"; gene_name "LOCXPMedTAR.020.156.HIT1.TAAR.1R.297.7tm_1.exons1.CM020614.1.Periophthalmus_magnuspinnatus";
CM020595.1	exonerate:protein2genome:local	exon	30858128	30858214	.	+	.	gene_id "LOCXPOra1.5.HIT1"; transcript_id "LOCXPOra1.5.HIT1.transcript"; gene_name "LOCXPOra1.5.HIT1.Ora.2R.326.7tm_1.exons2.CM020595.1.Periophthalmus_magnuspinnatus";
CM020595.1	exonerate:protein2genome:local	exon	30858510	30859400	.	+	.	gene_id "LOCXPOra1.5.HIT1"; transcript_id "LOCXPOra1.5.HIT1.transcript"; gene_name "LOCXPOra1.5.HIT1.Ora.2R.326.7tm_1.exons2.CM020595.1.Periophthalmus_magnuspinnatus";
CM020595.1	exonerate:protein2genome:local	exon	30860148	30860357	.	-	.	gene_id "LOCXPOra2.7.HIT1"; transcript_id "LOCXPOra2.7.HIT1.transcript"; gene_name "LOCXPOra2.7.HIT1.Ora.2R.328.7tm_1.exons4.CM020595.1.Periophthalmus_magnuspinnatus";
CM020595.1	exonerate:protein2genome:local	exon	30860784	30861029	.	-	.	gene_id "LOCXPOra2.7.HIT1"; transcript_id "LOCXPOra2.7.HIT1.transcript"; gene_name "LOCXPOra2.7.HIT1.Ora.2R.328.7tm_1.exons4.CM020595.1.Periophthalmus_magnuspinnatus";
CM020595.1	exonerate:protein2genome:local	exon	30861548	30861811	.	-	.	gene_id "LOCXPOra2.7.HIT1"; transcript_id "LOCXPOra2.7.HIT1.transcript"; gene_name "LOCXPOra2.7.HIT1.Ora.2R.328.7tm_1.exons4.CM020595.1.Periophthalmus_magnuspinnatus";
CM020595.1	exonerate:protein2genome:local	exon	30863873	30864136	.	-	.	gene_id "LOCXPOra2.7.HIT1"; transcript_id "LOCXPOra2.7.HIT1.transcript"; gene_name "LOCXPOra2.7.HIT1.Ora.2R.328.7tm_1.exons4.CM020595.1.Periophthalmus_magnuspinnatus";
CM020595.1	exonerate:protein2genome:local	exon	31752088	31753032	.	+	.	gene_id "LOCXPOra3.8.HIT1"; transcript_id "LOCXPOra3.8.HIT1.transcript"; gene_name "LOCXPOra3.8.HIT1.Ora.2R.315.V1R.exons1.CM020595.1.Periophthalmus_magnuspinnatus";
CM020595.1	exonerate:protein2genome:local	exon	31747800	31748672	.	-	.	gene_id "LOCXPENSPMGP00000015991.1.11.HIT1"; transcript_id "LOCXPENSPMGP00000015991.1.11.HIT1.transcript"; gene_name "LOCXPENSPMGP00000015991.1.11.HIT1.Ora.1R.291.V1R.exons1.CM020595.1.Periophthalmus_magnuspinnatus";
CM020614.1	exonerate:protein2genome:local	exon	25581390	25582262	.	-	.	gene_id "LOCXPENSPFOP00000020313.1.13.HIT1"; transcript_id "LOCXPENSPFOP00000020313.1.13.HIT1.transcript"; gene_name "LOCXPENSPFOP00000020313.1.13.HIT1.Ora.1R.291.7tm_1.exons1.CM020614.1.Periophthalmus_magnuspinnatus";
CM020603.1	exonerate:protein2genome:local	exon	8139213	8139367	.	+	.	gene_id "LOCXPOlfC1.39.HIT1"; transcript_id "LOCXPOlfC1.39.HIT1.transcript"; gene_name "LOCXPOlfC1.39.HIT1.OlfC.2R.839.ANF_receptor.exons11.CM020603.1.Periophthalmus_magnuspinnatus";
CM020603.1	exonerate:protein2genome:local	exon	8139508	8139731	.	+	.	gene_id "LOCXPOlfC1.39.HIT1"; transcript_id "LOCXPOlfC1.39.HIT1.transcript"; gene_name "LOCXPOlfC1.39.HIT1.OlfC.2R.839.ANF_receptor.exons11.CM020603.1.Periophthalmus_magnuspinnatus";
CM020603.1	exonerate:protein2genome:local	exon	8139804	8139895	.	+	.	gene_id "LOCXPOlfC1.39.HIT1"; transcript_id "LOCXPOlfC1.39.HIT1.transcript"; gene_name "LOCXPOlfC1.39.HIT1.OlfC.2R.839.ANF_receptor.exons11.CM020603.1.Periophthalmus_magnuspinnatus";
CM020603.1	exonerate:protein2genome:local	exon	8139964	8140143	.	+	.	gene_id "LOCXPOlfC1.39.HIT1"; transcript_id "LOCXPOlfC1.39.HIT1.transcript"; gene_name "LOCXPOlfC1.39.HIT1.OlfC.2R.839.ANF_receptor.exons11.CM020603.1.Periophthalmus_magnuspinnatus";
CM020603.1	exonerate:protein2genome:local	exon	8140220	8140408	.	+	.	gene_id "LOCXPOlfC1.39.HIT1"; transcript_id "LOCXPOlfC1.39.HIT1.transcript"; gene_name "LOCXPOlfC1.39.HIT1.OlfC.2R.839.ANF_receptor.exons11.CM020603.1.Periophthalmus_magnuspinnatus";
CM020603.1	exonerate:protein2genome:local	exon	8140475	8140921	.	+	.	gene_id "LOCXPOlfC1.39.HIT1"; transcript_id "LOCXPOlfC1.39.HIT1.transcript"; gene_name "LOCXPOlfC1.39.HIT1.OlfC.2R.839.ANF_receptor.exons11.CM020603.1.Periophthalmus_magnuspinnatus";
CM020603.1	exonerate:protein2genome:local	exon	8140992	8141201	.	+	.	gene_id "LOCXPOlfC1.39.HIT1"; transcript_id "LOCXPOlfC1.39.HIT1.transcript"; gene_name "LOCXPOlfC1.39.HIT1.OlfC.2R.839.ANF_receptor.exons11.CM020603.1.Periophthalmus_magnuspinnatus";
CM020603.1	exonerate:protein2genome:local	exon	8141270	8141393	.	+	.	gene_id "LOCXPOlfC1.39.HIT1"; transcript_id "LOCXPOlfC1.39.HIT1.transcript"; gene_name "LOCXPOlfC1.39.HIT1.OlfC.2R.839.ANF_receptor.exons11.CM020603.1.Periophthalmus_magnuspinnatus";
CM020603.1	exonerate:protein2genome:local	exon	8141488	8141681	.	+	.	gene_id "LOCXPOlfC1.39.HIT1"; transcript_id "LOCXPOlfC1.39.HIT1.transcript"; gene_name "LOCXPOlfC1.39.HIT1.OlfC.2R.839.ANF_receptor.exons11.CM020603.1.Periophthalmus_magnuspinnatus";
CM020603.1	exonerate:protein2genome:local	exon	8141750	8142031	.	+	.	gene_id "LOCXPOlfC1.39.HIT1"; transcript_id "LOCXPOlfC1.39.HIT1.transcript"; gene_name "LOCXPOlfC1.39.HIT1.OlfC.2R.839.ANF_receptor.exons11.CM020603.1.Periophthalmus_magnuspinnatus";
CM020603.1	exonerate:protein2genome:local	exon	8142110	8142529	.	+	.	gene_id "LOCXPOlfC1.39.HIT1"; transcript_id "LOCXPOlfC1.39.HIT1.transcript"; gene_name "LOCXPOlfC1.39.HIT1.OlfC.2R.839.ANF_receptor.exons11.CM020603.1.Periophthalmus_magnuspinnatus";
CM020603.1	exonerate:protein2genome:local	exon	8148517	8148683	.	+	.	gene_id "LOCXPOlfC2.66.HIT1"; transcript_id "LOCXPOlfC2.66.HIT1.transcript"; gene_name "LOCXPOlfC2.66.HIT1.OlfC.2R.849.ANF_receptor.exons11.CM020603.1.Periophthalmus_magnuspinnatus";
CM020603.1	exonerate:protein2genome:local	exon	8148761	8149008	.	+	.	gene_id "LOCXPOlfC2.66.HIT1"; transcript_id "LOCXPOlfC2.66.HIT1.transcript"; gene_name "LOCXPOlfC2.66.HIT1.OlfC.2R.849.ANF_receptor.exons11.CM020603.1.Periophthalmus_magnuspinnatus";
CM020603.1	exonerate:protein2genome:local	exon	8149047	8149132	.	+	.	gene_id "LOCXPOlfC2.66.HIT1"; transcript_id "LOCXPOlfC2.66.HIT1.transcript"; gene_name "LOCXPOlfC2.66.HIT1.OlfC.2R.849.ANF_receptor.exons11.CM020603.1.Periophthalmus_magnuspinnatus";
CM020603.1	exonerate:protein2genome:local	exon	8149214	8149393	.	+	.	gene_id "LOCXPOlfC2.66.HIT1"; transcript_id "LOCXPOlfC2.66.HIT1.transcript"; gene_name "LOCXPOlfC2.66.HIT1.OlfC.2R.849.ANF_receptor.exons11.CM020603.1.Periophthalmus_magnuspinnatus";
CM020603.1	exonerate:protein2genome:local	exon	8149466	8149654	.	+	.	gene_id "LOCXPOlfC2.66.HIT1"; transcript_id "LOCXPOlfC2.66.HIT1.transcript"; gene_name "LOCXPOlfC2.66.HIT1.OlfC.2R.849.ANF_receptor.exons11.CM020603.1.Periophthalmus_magnuspinnatus";
CM020603.1	exonerate:protein2genome:local	exon	8149728	8150174	.	+	.	gene_id "LOCXPOlfC2.66.HIT1"; transcript_id "LOCXPOlfC2.66.HIT1.transcript"; gene_name "LOCXPOlfC2.66.HIT1.OlfC.2R.849.ANF_receptor.exons11.CM020603.1.Periophthalmus_magnuspinnatus";
CM020603.1	exonerate:protein2genome:local	exon	8150241	8150450	.	+	.	gene_id "LOCXPOlfC2.66.HIT1"; transcript_id "LOCXPOlfC2.66.HIT1.transcript"; gene_name "LOCXPOlfC2.66.HIT1.OlfC.2R.849.ANF_receptor.exons11.CM020603.1.Periophthalmus_magnuspinnatus";
CM020603.1	exonerate:protein2genome:local	exon	8150517	8150640	.	+	.	gene_id "LOCXPOlfC2.66.HIT1"; transcript_id "LOCXPOlfC2.66.HIT1.transcript"; gene_name "LOCXPOlfC2.66.HIT1.OlfC.2R.849.ANF_receptor.exons11.CM020603.1.Periophthalmus_magnuspinnatus";
CM020603.1	exonerate:protein2genome:local	exon	8150735	8150928	.	+	.	gene_id "LOCXPOlfC2.66.HIT1"; transcript_id "LOCXPOlfC2.66.HIT1.transcript"; gene_name "LOCXPOlfC2.66.HIT1.OlfC.2R.849.ANF_receptor.exons11.CM020603.1.Periophthalmus_magnuspinnatus";
CM020603.1	exonerate:protein2genome:local	exon	8150997	8151278	.	+	.	gene_id "LOCXPOlfC2.66.HIT1"; transcript_id "LOCXPOlfC2.66.HIT1.transcript"; gene_name "LOCXPOlfC2.66.HIT1.OlfC.2R.849.ANF_receptor.exons11.CM020603.1.Periophthalmus_magnuspinnatus";
CM020603.1	exonerate:protein2genome:local	exon	8151358	8151777	.	+	.	gene_id "LOCXPOlfC2.66.HIT1"; transcript_id "LOCXPOlfC2.66.HIT1.transcript"; gene_name "LOCXPOlfC2.66.HIT1.OlfC.2R.849.ANF_receptor.exons11.CM020603.1.Periophthalmus_magnuspinnatus";
CM020603.1	exonerate:protein2genome:local	exon	8152272	8152438	.	+	.	gene_id "LOCXPOlfC21.122.HIT1"; transcript_id "LOCXPOlfC21.122.HIT1.transcript"; gene_name "LOCXPOlfC21.122.HIT1.OlfC.2R.841.ANF_receptor.exons11.CM020603.1.Periophthalmus_magnuspinnatus";
CM020603.1	exonerate:protein2genome:local	exon	8152651	8152829	.	+	.	gene_id "LOCXPOlfC21.122.HIT1"; transcript_id "LOCXPOlfC21.122.HIT1.transcript"; gene_name "LOCXPOlfC21.122.HIT1.OlfC.2R.841.ANF_receptor.exons11.CM020603.1.Periophthalmus_magnuspinnatus";
CM020603.1	exonerate:protein2genome:local	exon	8152925	8153055	.	+	.	gene_id "LOCXPOlfC21.122.HIT1"; transcript_id "LOCXPOlfC21.122.HIT1.transcript"; gene_name "LOCXPOlfC21.122.HIT1.OlfC.2R.841.ANF_receptor.exons11.CM020603.1.Periophthalmus_magnuspinnatus";
CM020603.1	exonerate:protein2genome:local	exon	8153139	8153318	.	+	.	gene_id "LOCXPOlfC21.122.HIT1"; transcript_id "LOCXPOlfC21.122.HIT1.transcript"; gene_name "LOCXPOlfC21.122.HIT1.OlfC.2R.841.ANF_receptor.exons11.CM020603.1.Periophthalmus_magnuspinnatus";
CM020603.1	exonerate:protein2genome:local	exon	8153497	8153685	.	+	.	gene_id "LOCXPOlfC21.122.HIT1"; transcript_id "LOCXPOlfC21.122.HIT1.transcript"; gene_name "LOCXPOlfC21.122.HIT1.OlfC.2R.841.ANF_receptor.exons11.CM020603.1.Periophthalmus_magnuspinnatus";
CM020603.1	exonerate:protein2genome:local	exon	8153760	8154206	.	+	.	gene_id "LOCXPOlfC21.122.HIT1"; transcript_id "LOCXPOlfC21.122.HIT1.transcript"; gene_name "LOCXPOlfC21.122.HIT1.OlfC.2R.841.ANF_receptor.exons11.CM020603.1.Periophthalmus_magnuspinnatus";
CM020603.1	exonerate:protein2genome:local	exon	8154287	8154496	.	+	.	gene_id "LOCXPOlfC21.122.HIT1"; transcript_id "LOCXPOlfC21.122.HIT1.transcript"; gene_name "LOCXPOlfC21.122.HIT1.OlfC.2R.841.ANF_receptor.exons11.CM020603.1.Periophthalmus_magnuspinnatus";
CM020603.1	exonerate:protein2genome:local	exon	8154565	8154688	.	+	.	gene_id "LOCXPOlfC21.122.HIT1"; transcript_id "LOCXPOlfC21.122.HIT1.transcript"; gene_name "LOCXPOlfC21.122.HIT1.OlfC.2R.841.ANF_receptor.exons11.CM020603.1.Periophthalmus_magnuspinnatus";
CM020603.1	exonerate:protein2genome:local	exon	8154783	8154976	.	+	.	gene_id "LOCXPOlfC21.122.HIT1"; transcript_id "LOCXPOlfC21.122.HIT1.transcript"; gene_name "LOCXPOlfC21.122.HIT1.OlfC.2R.841.ANF_receptor.exons11.CM020603.1.Periophthalmus_magnuspinnatus";
CM020603.1	exonerate:protein2genome:local	exon	8155045	8155326	.	+	.	gene_id "LOCXPOlfC21.122.HIT1"; transcript_id "LOCXPOlfC21.122.HIT1.transcript"; gene_name "LOCXPOlfC21.122.HIT1.OlfC.2R.841.ANF_receptor.exons11.CM020603.1.Periophthalmus_magnuspinnatus";
CM020603.1	exonerate:protein2genome:local	exon	8155399	8155818	.	+	.	gene_id "LOCXPOlfC21.122.HIT1"; transcript_id "LOCXPOlfC21.122.HIT1.transcript"; gene_name "LOCXPOlfC21.122.HIT1.OlfC.2R.841.ANF_receptor.exons11.CM020603.1.Periophthalmus_magnuspinnatus";
CM020603.1	exonerate:protein2genome:local	exon	8162826	8163042	.	+	.	gene_id "LOCXPOlfC4.125.HIT1"; transcript_id "LOCXPOlfC4.125.HIT1.transcript"; gene_name "LOCXPOlfC4.125.HIT1.OlfC.2R.782.ANF_receptor.exons10.CM020603.1.Periophthalmus_magnuspinnatus";
CM020603.1	exonerate:protein2genome:local	exon	8163310	8163395	.	+	.	gene_id "LOCXPOlfC4.125.HIT1"; transcript_id "LOCXPOlfC4.125.HIT1.transcript"; gene_name "LOCXPOlfC4.125.HIT1.OlfC.2R.782.ANF_receptor.exons10.CM020603.1.Periophthalmus_magnuspinnatus";
CM020603.1	exonerate:protein2genome:local	exon	8163512	8163691	.	+	.	gene_id "LOCXPOlfC4.125.HIT1"; transcript_id "LOCXPOlfC4.125.HIT1.transcript"; gene_name "LOCXPOlfC4.125.HIT1.OlfC.2R.782.ANF_receptor.exons10.CM020603.1.Periophthalmus_magnuspinnatus";
CM020603.1	exonerate:protein2genome:local	exon	8163754	8163939	.	+	.	gene_id "LOCXPOlfC4.125.HIT1"; transcript_id "LOCXPOlfC4.125.HIT1.transcript"; gene_name "LOCXPOlfC4.125.HIT1.OlfC.2R.782.ANF_receptor.exons10.CM020603.1.Periophthalmus_magnuspinnatus";
CM020603.1	exonerate:protein2genome:local	exon	8164022	8164468	.	+	.	gene_id "LOCXPOlfC4.125.HIT1"; transcript_id "LOCXPOlfC4.125.HIT1.transcript"; gene_name "LOCXPOlfC4.125.HIT1.OlfC.2R.782.ANF_receptor.exons10.CM020603.1.Periophthalmus_magnuspinnatus";
CM020603.1	exonerate:protein2genome:local	exon	8164549	8164758	.	+	.	gene_id "LOCXPOlfC4.125.HIT1"; transcript_id "LOCXPOlfC4.125.HIT1.transcript"; gene_name "LOCXPOlfC4.125.HIT1.OlfC.2R.782.ANF_receptor.exons10.CM020603.1.Periophthalmus_magnuspinnatus";
CM020603.1	exonerate:protein2genome:local	exon	8164845	8164968	.	+	.	gene_id "LOCXPOlfC4.125.HIT1"; transcript_id "LOCXPOlfC4.125.HIT1.transcript"; gene_name "LOCXPOlfC4.125.HIT1.OlfC.2R.782.ANF_receptor.exons10.CM020603.1.Periophthalmus_magnuspinnatus";
CM020603.1	exonerate:protein2genome:local	exon	8165047	8165240	.	+	.	gene_id "LOCXPOlfC4.125.HIT1"; transcript_id "LOCXPOlfC4.125.HIT1.transcript"; gene_name "LOCXPOlfC4.125.HIT1.OlfC.2R.782.ANF_receptor.exons10.CM020603.1.Periophthalmus_magnuspinnatus";
CM020603.1	exonerate:protein2genome:local	exon	8165309	8165590	.	+	.	gene_id "LOCXPOlfC4.125.HIT1"; transcript_id "LOCXPOlfC4.125.HIT1.transcript"; gene_name "LOCXPOlfC4.125.HIT1.OlfC.2R.782.ANF_receptor.exons10.CM020603.1.Periophthalmus_magnuspinnatus";
CM020603.1	exonerate:protein2genome:local	exon	8165663	8166082	.	+	.	gene_id "LOCXPOlfC4.125.HIT1"; transcript_id "LOCXPOlfC4.125.HIT1.transcript"; gene_name "LOCXPOlfC4.125.HIT1.OlfC.2R.782.ANF_receptor.exons10.CM020603.1.Periophthalmus_magnuspinnatus";
CM020603.1	exonerate:protein2genome:local	exon	8166481	8167373	.	-	.	gene_id "LOCXPOlfC5.127.HIT1"; transcript_id "LOCXPOlfC5.127.HIT1.transcript"; gene_name "LOCXPOlfC5.127.HIT1.OlfC.2R.843.ANF_receptor.exons9.CM020603.1.Periophthalmus_magnuspinnatus";
CM020603.1	exonerate:protein2genome:local	exon	8167447	8167570	.	-	.	gene_id "LOCXPOlfC5.127.HIT1"; transcript_id "LOCXPOlfC5.127.HIT1.transcript"; gene_name "LOCXPOlfC5.127.HIT1.OlfC.2R.843.ANF_receptor.exons9.CM020603.1.Periophthalmus_magnuspinnatus";
CM020603.1	exonerate:protein2genome:local	exon	8167643	8167870	.	-	.	gene_id "LOCXPOlfC5.127.HIT1"; transcript_id "LOCXPOlfC5.127.HIT1.transcript"; gene_name "LOCXPOlfC5.127.HIT1.OlfC.2R.843.ANF_receptor.exons9.CM020603.1.Periophthalmus_magnuspinnatus";
CM020603.1	exonerate:protein2genome:local	exon	8167975	8168250	.	-	.	gene_id "LOCXPOlfC5.127.HIT1"; transcript_id "LOCXPOlfC5.127.HIT1.transcript"; gene_name "LOCXPOlfC5.127.HIT1.OlfC.2R.843.ANF_receptor.exons9.CM020603.1.Periophthalmus_magnuspinnatus";
CM020603.1	exonerate:protein2genome:local	exon	8168318	8168524	.	-	.	gene_id "LOCXPOlfC5.127.HIT1"; transcript_id "LOCXPOlfC5.127.HIT1.transcript"; gene_name "LOCXPOlfC5.127.HIT1.OlfC.2R.843.ANF_receptor.exons9.CM020603.1.Periophthalmus_magnuspinnatus";
CM020603.1	exonerate:protein2genome:local	exon	8168587	8168856	.	-	.	gene_id "LOCXPOlfC5.127.HIT1"; transcript_id "LOCXPOlfC5.127.HIT1.transcript"; gene_name "LOCXPOlfC5.127.HIT1.OlfC.2R.843.ANF_receptor.exons9.CM020603.1.Periophthalmus_magnuspinnatus";
CM020603.1	exonerate:protein2genome:local	exon	8168929	8169015	.	-	.	gene_id "LOCXPOlfC5.127.HIT1"; transcript_id "LOCXPOlfC5.127.HIT1.transcript"; gene_name "LOCXPOlfC5.127.HIT1.OlfC.2R.843.ANF_receptor.exons9.CM020603.1.Periophthalmus_magnuspinnatus";
CM020603.1	exonerate:protein2genome:local	exon	8169113	8169407	.	-	.	gene_id "LOCXPOlfC5.127.HIT1"; transcript_id "LOCXPOlfC5.127.HIT1.transcript"; gene_name "LOCXPOlfC5.127.HIT1.OlfC.2R.843.ANF_receptor.exons9.CM020603.1.Periophthalmus_magnuspinnatus";
CM020603.1	exonerate:protein2genome:local	exon	8169550	8169698	.	-	.	gene_id "LOCXPOlfC5.127.HIT1"; transcript_id "LOCXPOlfC5.127.HIT1.transcript"; gene_name "LOCXPOlfC5.127.HIT1.OlfC.2R.843.ANF_receptor.exons9.CM020603.1.Periophthalmus_magnuspinnatus";
CM020603.1	exonerate:protein2genome:local	exon	8170856	8171763	.	-	.	gene_id "LOCXPOlfC6.129.HIT1"; transcript_id "LOCXPOlfC6.129.HIT1.transcript"; gene_name "LOCXPOlfC6.129.HIT1.OlfC.2R.843.ANF_receptor.exons9.CM020603.1.Periophthalmus_magnuspinnatus";
CM020603.1	exonerate:protein2genome:local	exon	8172015	8172138	.	-	.	gene_id "LOCXPOlfC6.129.HIT1"; transcript_id "LOCXPOlfC6.129.HIT1.transcript"; gene_name "LOCXPOlfC6.129.HIT1.OlfC.2R.843.ANF_receptor.exons9.CM020603.1.Periophthalmus_magnuspinnatus";
CM020603.1	exonerate:protein2genome:local	exon	8172222	8172446	.	-	.	gene_id "LOCXPOlfC6.129.HIT1"; transcript_id "LOCXPOlfC6.129.HIT1.transcript"; gene_name "LOCXPOlfC6.129.HIT1.OlfC.2R.843.ANF_receptor.exons9.CM020603.1.Periophthalmus_magnuspinnatus";
CM020603.1	exonerate:protein2genome:local	exon	8172522	8172797	.	-	.	gene_id "LOCXPOlfC6.129.HIT1"; transcript_id "LOCXPOlfC6.129.HIT1.transcript"; gene_name "LOCXPOlfC6.129.HIT1.OlfC.2R.843.ANF_receptor.exons9.CM020603.1.Periophthalmus_magnuspinnatus";
CM020603.1	exonerate:protein2genome:local	exon	8172873	8173070	.	-	.	gene_id "LOCXPOlfC6.129.HIT1"; transcript_id "LOCXPOlfC6.129.HIT1.transcript"; gene_name "LOCXPOlfC6.129.HIT1.OlfC.2R.843.ANF_receptor.exons9.CM020603.1.Periophthalmus_magnuspinnatus";
CM020603.1	exonerate:protein2genome:local	exon	8173170	8173439	.	-	.	gene_id "LOCXPOlfC6.129.HIT1"; transcript_id "LOCXPOlfC6.129.HIT1.transcript"; gene_name "LOCXPOlfC6.129.HIT1.OlfC.2R.843.ANF_receptor.exons9.CM020603.1.Periophthalmus_magnuspinnatus";
CM020603.1	exonerate:protein2genome:local	exon	8173513	8173599	.	-	.	gene_id "LOCXPOlfC6.129.HIT1"; transcript_id "LOCXPOlfC6.129.HIT1.transcript"; gene_name "LOCXPOlfC6.129.HIT1.OlfC.2R.843.ANF_receptor.exons9.CM020603.1.Periophthalmus_magnuspinnatus";
CM020603.1	exonerate:protein2genome:local	exon	8173707	8174001	.	-	.	gene_id "LOCXPOlfC6.129.HIT1"; transcript_id "LOCXPOlfC6.129.HIT1.transcript"; gene_name "LOCXPOlfC6.129.HIT1.OlfC.2R.843.ANF_receptor.exons9.CM020603.1.Periophthalmus_magnuspinnatus";
CM020603.1	exonerate:protein2genome:local	exon	8174231	8174376	.	-	.	gene_id "LOCXPOlfC6.129.HIT1"; transcript_id "LOCXPOlfC6.129.HIT1.transcript"; gene_name "LOCXPOlfC6.129.HIT1.OlfC.2R.843.ANF_receptor.exons9.CM020603.1.Periophthalmus_magnuspinnatus";
CM020603.1	exonerate:protein2genome:local	exon	8174801	8175708	.	-	.	gene_id "LOCXPOlfC7.42.HIT1"; transcript_id "LOCXPOlfC7.42.HIT1.transcript"; gene_name "LOCXPOlfC7.42.HIT1.OlfC.2R.873.ANF_receptor.exons9.CM020603.1.Periophthalmus_magnuspinnatus";
CM020603.1	exonerate:protein2genome:local	exon	8176642	8176765	.	-	.	gene_id "LOCXPOlfC7.42.HIT1"; transcript_id "LOCXPOlfC7.42.HIT1.transcript"; gene_name "LOCXPOlfC7.42.HIT1.OlfC.2R.873.ANF_receptor.exons9.CM020603.1.Periophthalmus_magnuspinnatus";
CM020603.1	exonerate:protein2genome:local	exon	8176836	8177063	.	-	.	gene_id "LOCXPOlfC7.42.HIT1"; transcript_id "LOCXPOlfC7.42.HIT1.transcript"; gene_name "LOCXPOlfC7.42.HIT1.OlfC.2R.873.ANF_receptor.exons9.CM020603.1.Periophthalmus_magnuspinnatus";
CM020603.1	exonerate:protein2genome:local	exon	8177192	8177467	.	-	.	gene_id "LOCXPOlfC7.42.HIT1"; transcript_id "LOCXPOlfC7.42.HIT1.transcript"; gene_name "LOCXPOlfC7.42.HIT1.OlfC.2R.873.ANF_receptor.exons9.CM020603.1.Periophthalmus_magnuspinnatus";
CM020603.1	exonerate:protein2genome:local	exon	8177539	8177724	.	-	.	gene_id "LOCXPOlfC7.42.HIT1"; transcript_id "LOCXPOlfC7.42.HIT1.transcript"; gene_name "LOCXPOlfC7.42.HIT1.OlfC.2R.873.ANF_receptor.exons9.CM020603.1.Periophthalmus_magnuspinnatus";
CM020603.1	exonerate:protein2genome:local	exon	8177806	8178096	.	-	.	gene_id "LOCXPOlfC7.42.HIT1"; transcript_id "LOCXPOlfC7.42.HIT1.transcript"; gene_name "LOCXPOlfC7.42.HIT1.OlfC.2R.873.ANF_receptor.exons9.CM020603.1.Periophthalmus_magnuspinnatus";
CM020603.1	exonerate:protein2genome:local	exon	8178662	8178748	.	-	.	gene_id "LOCXPOlfC7.42.HIT1"; transcript_id "LOCXPOlfC7.42.HIT1.transcript"; gene_name "LOCXPOlfC7.42.HIT1.OlfC.2R.873.ANF_receptor.exons9.CM020603.1.Periophthalmus_magnuspinnatus";
CM020603.1	exonerate:protein2genome:local	exon	8178836	8179130	.	-	.	gene_id "LOCXPOlfC7.42.HIT1"; transcript_id "LOCXPOlfC7.42.HIT1.transcript"; gene_name "LOCXPOlfC7.42.HIT1.OlfC.2R.873.ANF_receptor.exons9.CM020603.1.Periophthalmus_magnuspinnatus";
CM020603.1	exonerate:protein2genome:local	exon	8179219	8179442	.	-	.	gene_id "LOCXPOlfC7.42.HIT1"; transcript_id "LOCXPOlfC7.42.HIT1.transcript"; gene_name "LOCXPOlfC7.42.HIT1.OlfC.2R.873.ANF_receptor.exons9.CM020603.1.Periophthalmus_magnuspinnatus";
CM020603.1	exonerate:protein2genome:local	exon	8181294	8182192	.	-	.	gene_id "LOCXPOlfC8.46.HIT1"; transcript_id "LOCXPOlfC8.46.HIT1.transcript"; gene_name "LOCXPOlfC8.46.HIT1.OlfC.2R.869.ANF_receptor.exons9.CM020603.1.Periophthalmus_magnuspinnatus";
CM020603.1	exonerate:protein2genome:local	exon	8182464	8182587	.	-	.	gene_id "LOCXPOlfC8.46.HIT1"; transcript_id "LOCXPOlfC8.46.HIT1.transcript"; gene_name "LOCXPOlfC8.46.HIT1.OlfC.2R.869.ANF_receptor.exons9.CM020603.1.Periophthalmus_magnuspinnatus";
CM020603.1	exonerate:protein2genome:local	exon	8182660	8182902	.	-	.	gene_id "LOCXPOlfC8.46.HIT1"; transcript_id "LOCXPOlfC8.46.HIT1.transcript"; gene_name "LOCXPOlfC8.46.HIT1.OlfC.2R.869.ANF_receptor.exons9.CM020603.1.Periophthalmus_magnuspinnatus";
CM020603.1	exonerate:protein2genome:local	exon	8182977	8183252	.	-	.	gene_id "LOCXPOlfC8.46.HIT1"; transcript_id "LOCXPOlfC8.46.HIT1.transcript"; gene_name "LOCXPOlfC8.46.HIT1.OlfC.2R.869.ANF_receptor.exons9.CM020603.1.Periophthalmus_magnuspinnatus";
CM020603.1	exonerate:protein2genome:local	exon	8183338	8183541	.	-	.	gene_id "LOCXPOlfC8.46.HIT1"; transcript_id "LOCXPOlfC8.46.HIT1.transcript"; gene_name "LOCXPOlfC8.46.HIT1.OlfC.2R.869.ANF_receptor.exons9.CM020603.1.Periophthalmus_magnuspinnatus";
CM020603.1	exonerate:protein2genome:local	exon	8183769	8184038	.	-	.	gene_id "LOCXPOlfC8.46.HIT1"; transcript_id "LOCXPOlfC8.46.HIT1.transcript"; gene_name "LOCXPOlfC8.46.HIT1.OlfC.2R.869.ANF_receptor.exons9.CM020603.1.Periophthalmus_magnuspinnatus";
CM020603.1	exonerate:protein2genome:local	exon	8184124	8184210	.	-	.	gene_id "LOCXPOlfC8.46.HIT1"; transcript_id "LOCXPOlfC8.46.HIT1.transcript"; gene_name "LOCXPOlfC8.46.HIT1.OlfC.2R.869.ANF_receptor.exons9.CM020603.1.Periophthalmus_magnuspinnatus";
CM020603.1	exonerate:protein2genome:local	exon	8184282	8184576	.	-	.	gene_id "LOCXPOlfC8.46.HIT1"; transcript_id "LOCXPOlfC8.46.HIT1.transcript"; gene_name "LOCXPOlfC8.46.HIT1.OlfC.2R.869.ANF_receptor.exons9.CM020603.1.Periophthalmus_magnuspinnatus";
CM020603.1	exonerate:protein2genome:local	exon	8184725	8184933	.	-	.	gene_id "LOCXPOlfC8.46.HIT1"; transcript_id "LOCXPOlfC8.46.HIT1.transcript"; gene_name "LOCXPOlfC8.46.HIT1.OlfC.2R.869.ANF_receptor.exons9.CM020603.1.Periophthalmus_magnuspinnatus";
CM020603.1	exonerate:protein2genome:local	exon	8192201	8192343	.	+	.	gene_id "LOCXPOlfC13.52.HIT1"; transcript_id "LOCXPOlfC13.52.HIT1.transcript"; gene_name "LOCXPOlfC13.52.HIT1.OlfC.2R.726.ANF_receptor.exons12.CM020603.1.Periophthalmus_magnuspinnatus";
CM020603.1	exonerate:protein2genome:local	exon	8192747	8192942	.	+	.	gene_id "LOCXPOlfC13.52.HIT1"; transcript_id "LOCXPOlfC13.52.HIT1.transcript"; gene_name "LOCXPOlfC13.52.HIT1.OlfC.2R.726.ANF_receptor.exons12.CM020603.1.Periophthalmus_magnuspinnatus";
CM020603.1	exonerate:protein2genome:local	exon	8192990	8193095	.	+	.	gene_id "LOCXPOlfC13.52.HIT1"; transcript_id "LOCXPOlfC13.52.HIT1.transcript"; gene_name "LOCXPOlfC13.52.HIT1.OlfC.2R.726.ANF_receptor.exons12.CM020603.1.Periophthalmus_magnuspinnatus";
CM020603.1	exonerate:protein2genome:local	exon	8193313	8193465	.	+	.	gene_id "LOCXPOlfC13.52.HIT1"; transcript_id "LOCXPOlfC13.52.HIT1.transcript"; gene_name "LOCXPOlfC13.52.HIT1.OlfC.2R.726.ANF_receptor.exons12.CM020603.1.Periophthalmus_magnuspinnatus";
CM020603.1	exonerate:protein2genome:local	exon	8193533	8193733	.	+	.	gene_id "LOCXPOlfC13.52.HIT1"; transcript_id "LOCXPOlfC13.52.HIT1.transcript"; gene_name "LOCXPOlfC13.52.HIT1.OlfC.2R.726.ANF_receptor.exons12.CM020603.1.Periophthalmus_magnuspinnatus";
CM020603.1	exonerate:protein2genome:local	exon	8193841	8194299	.	+	.	gene_id "LOCXPOlfC13.52.HIT1"; transcript_id "LOCXPOlfC13.52.HIT1.transcript"; gene_name "LOCXPOlfC13.52.HIT1.OlfC.2R.726.ANF_receptor.exons12.CM020603.1.Periophthalmus_magnuspinnatus";
CM020603.1	exonerate:protein2genome:local	exon	8194378	8194508	.	+	.	gene_id "LOCXPOlfC13.52.HIT1"; transcript_id "LOCXPOlfC13.52.HIT1.transcript"; gene_name "LOCXPOlfC13.52.HIT1.OlfC.2R.726.ANF_receptor.exons12.CM020603.1.Periophthalmus_magnuspinnatus";
CM020603.1	exonerate:protein2genome:local	exon	8194580	8194676	.	+	.	gene_id "LOCXPOlfC13.52.HIT1"; transcript_id "LOCXPOlfC13.52.HIT1.transcript"; gene_name "LOCXPOlfC13.52.HIT1.OlfC.2R.726.ANF_receptor.exons12.CM020603.1.Periophthalmus_magnuspinnatus";
CM020603.1	exonerate:protein2genome:local	exon	8194787	8194910	.	+	.	gene_id "LOCXPOlfC13.52.HIT1"; transcript_id "LOCXPOlfC13.52.HIT1.transcript"; gene_name "LOCXPOlfC13.52.HIT1.OlfC.2R.726.ANF_receptor.exons12.CM020603.1.Periophthalmus_magnuspinnatus";
CM020603.1	exonerate:protein2genome:local	exon	8195005	8195477	.	+	.	gene_id "LOCXPOlfC13.52.HIT1"; transcript_id "LOCXPOlfC13.52.HIT1.transcript"; gene_name "LOCXPOlfC13.52.HIT1.OlfC.2R.726.ANF_receptor.exons12.CM020603.1.Periophthalmus_magnuspinnatus";
CM020603.1	exonerate:protein2genome:local	exon	8195547	8195627	.	+	.	gene_id "LOCXPOlfC13.52.HIT1"; transcript_id "LOCXPOlfC13.52.HIT1.transcript"; gene_name "LOCXPOlfC13.52.HIT1.OlfC.2R.726.ANF_receptor.exons12.CM020603.1.Periophthalmus_magnuspinnatus";
CM020603.1	exonerate:protein2genome:local	exon	8196050	8196376	.	+	.	gene_id "LOCXPOlfC13.52.HIT1"; transcript_id "LOCXPOlfC13.52.HIT1.transcript"; gene_name "LOCXPOlfC13.52.HIT1.OlfC.2R.726.ANF_receptor.exons12.CM020603.1.Periophthalmus_magnuspinnatus";
CM020603.1	exonerate:protein2genome:local	exon	8197971	8198869	.	-	.	gene_id "LOCXPOlfC9.55.HIT1"; transcript_id "LOCXPOlfC9.55.HIT1.transcript"; gene_name "LOCXPOlfC9.55.HIT1.OlfC.2R.834.ANF_receptor.exons8.CM020603.1.Periophthalmus_magnuspinnatus";
CM020603.1	exonerate:protein2genome:local	exon	8199027	8199143	.	-	.	gene_id "LOCXPOlfC9.55.HIT1"; transcript_id "LOCXPOlfC9.55.HIT1.transcript"; gene_name "LOCXPOlfC9.55.HIT1.OlfC.2R.834.ANF_receptor.exons8.CM020603.1.Periophthalmus_magnuspinnatus";
CM020603.1	exonerate:protein2genome:local	exon	8199573	8199816	.	-	.	gene_id "LOCXPOlfC9.55.HIT1"; transcript_id "LOCXPOlfC9.55.HIT1.transcript"; gene_name "LOCXPOlfC9.55.HIT1.OlfC.2R.834.ANF_receptor.exons8.CM020603.1.Periophthalmus_magnuspinnatus";
CM020603.1	exonerate:protein2genome:local	exon	8200054	8200587	.	-	.	gene_id "LOCXPOlfC9.55.HIT1"; transcript_id "LOCXPOlfC9.55.HIT1.transcript"; gene_name "LOCXPOlfC9.55.HIT1.OlfC.2R.834.ANF_receptor.exons8.CM020603.1.Periophthalmus_magnuspinnatus";
CM020603.1	exonerate:protein2genome:local	exon	8200705	8200896	.	-	.	gene_id "LOCXPOlfC9.55.HIT1"; transcript_id "LOCXPOlfC9.55.HIT1.transcript"; gene_name "LOCXPOlfC9.55.HIT1.OlfC.2R.834.ANF_receptor.exons8.CM020603.1.Periophthalmus_magnuspinnatus";
CM020603.1	exonerate:protein2genome:local	exon	8201149	8201235	.	-	.	gene_id "LOCXPOlfC9.55.HIT1"; transcript_id "LOCXPOlfC9.55.HIT1.transcript"; gene_name "LOCXPOlfC9.55.HIT1.OlfC.2R.834.ANF_receptor.exons8.CM020603.1.Periophthalmus_magnuspinnatus";
CM020603.1	exonerate:protein2genome:local	exon	8201312	8201600	.	-	.	gene_id "LOCXPOlfC9.55.HIT1"; transcript_id "LOCXPOlfC9.55.HIT1.transcript"; gene_name "LOCXPOlfC9.55.HIT1.OlfC.2R.834.ANF_receptor.exons8.CM020603.1.Periophthalmus_magnuspinnatus";
CM020603.1	exonerate:protein2genome:local	exon	8201680	8201819	.	-	.	gene_id "LOCXPOlfC9.55.HIT1"; transcript_id "LOCXPOlfC9.55.HIT1.transcript"; gene_name "LOCXPOlfC9.55.HIT1.OlfC.2R.834.ANF_receptor.exons8.CM020603.1.Periophthalmus_magnuspinnatus";
CM020603.1	exonerate:protein2genome:local	exon	8202416	8203311	.	-	.	gene_id "LOCXPOlfC10.56.HIT1"; transcript_id "LOCXPOlfC10.56.HIT1.transcript"; gene_name "LOCXPOlfC10.56.HIT1.OlfC.2R.849.ANF_receptor.exons6.CM020603.1.Periophthalmus_magnuspinnatus";
CM020603.1	exonerate:protein2genome:local	exon	8203736	8203859	.	-	.	gene_id "LOCXPOlfC10.56.HIT1"; transcript_id "LOCXPOlfC10.56.HIT1.transcript"; gene_name "LOCXPOlfC10.56.HIT1.OlfC.2R.849.ANF_receptor.exons6.CM020603.1.Periophthalmus_magnuspinnatus";
CM020603.1	exonerate:protein2genome:local	exon	8203931	8204149	.	-	.	gene_id "LOCXPOlfC10.56.HIT1"; transcript_id "LOCXPOlfC10.56.HIT1.transcript"; gene_name "LOCXPOlfC10.56.HIT1.OlfC.2R.849.ANF_receptor.exons6.CM020603.1.Periophthalmus_magnuspinnatus";
CM020603.1	exonerate:protein2genome:local	exon	8204220	8205044	.	-	.	gene_id "LOCXPOlfC10.56.HIT1"; transcript_id "LOCXPOlfC10.56.HIT1.transcript"; gene_name "LOCXPOlfC10.56.HIT1.OlfC.2R.849.ANF_receptor.exons6.CM020603.1.Periophthalmus_magnuspinnatus";
CM020603.1	exonerate:protein2genome:local	exon	8205532	8205814	.	-	.	gene_id "LOCXPOlfC10.56.HIT1"; transcript_id "LOCXPOlfC10.56.HIT1.transcript"; gene_name "LOCXPOlfC10.56.HIT1.OlfC.2R.849.ANF_receptor.exons6.CM020603.1.Periophthalmus_magnuspinnatus";
CM020603.1	exonerate:protein2genome:local	exon	8205900	8206099	.	-	.	gene_id "LOCXPOlfC10.56.HIT1"; transcript_id "LOCXPOlfC10.56.HIT1.transcript"; gene_name "LOCXPOlfC10.56.HIT1.OlfC.2R.849.ANF_receptor.exons6.CM020603.1.Periophthalmus_magnuspinnatus";
CM020603.1	exonerate:protein2genome:local	exon	8206944	8207839	.	-	.	gene_id "LOCXPOlfC11.59.HIT1"; transcript_id "LOCXPOlfC11.59.HIT1.transcript"; gene_name "LOCXPOlfC11.59.HIT1.OlfC.2R.813.ANF_receptor.exons6.CM020603.1.Periophthalmus_magnuspinnatus";
CM020603.1	exonerate:protein2genome:local	exon	8208193	8208316	.	-	.	gene_id "LOCXPOlfC11.59.HIT1"; transcript_id "LOCXPOlfC11.59.HIT1.transcript"; gene_name "LOCXPOlfC11.59.HIT1.OlfC.2R.813.ANF_receptor.exons6.CM020603.1.Periophthalmus_magnuspinnatus";
CM020603.1	exonerate:protein2genome:local	exon	8208384	8208611	.	-	.	gene_id "LOCXPOlfC11.59.HIT1"; transcript_id "LOCXPOlfC11.59.HIT1.transcript"; gene_name "LOCXPOlfC11.59.HIT1.OlfC.2R.813.ANF_receptor.exons6.CM020603.1.Periophthalmus_magnuspinnatus";
CM020603.1	exonerate:protein2genome:local	exon	8208875	8209657	.	-	.	gene_id "LOCXPOlfC11.59.HIT1"; transcript_id "LOCXPOlfC11.59.HIT1.transcript"; gene_name "LOCXPOlfC11.59.HIT1.OlfC.2R.813.ANF_receptor.exons6.CM020603.1.Periophthalmus_magnuspinnatus";
CM020603.1	exonerate:protein2genome:local	exon	8209983	8210244	.	-	.	gene_id "LOCXPOlfC11.59.HIT1"; transcript_id "LOCXPOlfC11.59.HIT1.transcript"; gene_name "LOCXPOlfC11.59.HIT1.OlfC.2R.813.ANF_receptor.exons6.CM020603.1.Periophthalmus_magnuspinnatus";
CM020603.1	exonerate:protein2genome:local	exon	8210329	8210474	.	-	.	gene_id "LOCXPOlfC11.59.HIT1"; transcript_id "LOCXPOlfC11.59.HIT1.transcript"; gene_name "LOCXPOlfC11.59.HIT1.OlfC.2R.813.ANF_receptor.exons6.CM020603.1.Periophthalmus_magnuspinnatus";
CM020603.1	exonerate:protein2genome:local	exon	8217029	8217762	.	-	.	gene_id "LOCXPOlfC12.62.HIT1"; transcript_id "LOCXPOlfC12.62.HIT1.transcript"; gene_name "LOCXPOlfC12.62.HIT1.OlfC.2R.792.ANF_receptor.exons6.CM020603.1.Periophthalmus_magnuspinnatus";
CM020603.1	exonerate:protein2genome:local	exon	8218182	8218327	.	-	.	gene_id "LOCXPOlfC12.62.HIT1"; transcript_id "LOCXPOlfC12.62.HIT1.transcript"; gene_name "LOCXPOlfC12.62.HIT1.OlfC.2R.792.ANF_receptor.exons6.CM020603.1.Periophthalmus_magnuspinnatus";
CM020603.1	exonerate:protein2genome:local	exon	8218432	8218659	.	-	.	gene_id "LOCXPOlfC12.62.HIT1"; transcript_id "LOCXPOlfC12.62.HIT1.transcript"; gene_name "LOCXPOlfC12.62.HIT1.OlfC.2R.792.ANF_receptor.exons6.CM020603.1.Periophthalmus_magnuspinnatus";
CM020603.1	exonerate:protein2genome:local	exon	8218761	8219555	.	-	.	gene_id "LOCXPOlfC12.62.HIT1"; transcript_id "LOCXPOlfC12.62.HIT1.transcript"; gene_name "LOCXPOlfC12.62.HIT1.OlfC.2R.792.ANF_receptor.exons6.CM020603.1.Periophthalmus_magnuspinnatus";
CM020603.1	exonerate:protein2genome:local	exon	8219854	8220139	.	-	.	gene_id "LOCXPOlfC12.62.HIT1"; transcript_id "LOCXPOlfC12.62.HIT1.transcript"; gene_name "LOCXPOlfC12.62.HIT1.OlfC.2R.792.ANF_receptor.exons6.CM020603.1.Periophthalmus_magnuspinnatus";
CM020603.1	exonerate:protein2genome:local	exon	8220208	8220395	.	-	.	gene_id "LOCXPOlfC12.62.HIT1"; transcript_id "LOCXPOlfC12.62.HIT1.transcript"; gene_name "LOCXPOlfC12.62.HIT1.OlfC.2R.792.ANF_receptor.exons6.CM020603.1.Periophthalmus_magnuspinnatus";
CM020603.1	exonerate:protein2genome:local	exon	8222255	8222983	.	-	.	gene_id "LOCXPOlfC12.70.HIT1"; transcript_id "LOCXPOlfC12.70.HIT1.transcript"; gene_name "LOCXPOlfC12.70.HIT1.OlfC.2R.799.ANF_receptor.exons6.CM020603.1.Periophthalmus_magnuspinnatus";
CM020603.1	exonerate:protein2genome:local	exon	8223253	8223405	.	-	.	gene_id "LOCXPOlfC12.70.HIT1"; transcript_id "LOCXPOlfC12.70.HIT1.transcript"; gene_name "LOCXPOlfC12.70.HIT1.OlfC.2R.799.ANF_receptor.exons6.CM020603.1.Periophthalmus_magnuspinnatus";
CM020603.1	exonerate:protein2genome:local	exon	8223484	8223708	.	-	.	gene_id "LOCXPOlfC12.70.HIT1"; transcript_id "LOCXPOlfC12.70.HIT1.transcript"; gene_name "LOCXPOlfC12.70.HIT1.OlfC.2R.799.ANF_receptor.exons6.CM020603.1.Periophthalmus_magnuspinnatus";
CM020603.1	exonerate:protein2genome:local	exon	8223888	8224700	.	-	.	gene_id "LOCXPOlfC12.70.HIT1"; transcript_id "LOCXPOlfC12.70.HIT1.transcript"; gene_name "LOCXPOlfC12.70.HIT1.OlfC.2R.799.ANF_receptor.exons6.CM020603.1.Periophthalmus_magnuspinnatus";
CM020603.1	exonerate:protein2genome:local	exon	8224771	8225059	.	-	.	gene_id "LOCXPOlfC12.70.HIT1"; transcript_id "LOCXPOlfC12.70.HIT1.transcript"; gene_name "LOCXPOlfC12.70.HIT1.OlfC.2R.799.ANF_receptor.exons6.CM020603.1.Periophthalmus_magnuspinnatus";
CM020603.1	exonerate:protein2genome:local	exon	8225282	8225469	.	-	.	gene_id "LOCXPOlfC12.70.HIT1"; transcript_id "LOCXPOlfC12.70.HIT1.transcript"; gene_name "LOCXPOlfC12.70.HIT1.OlfC.2R.799.ANF_receptor.exons6.CM020603.1.Periophthalmus_magnuspinnatus";
CM020603.1	exonerate:protein2genome:local	exon	8225931	8226826	.	-	.	gene_id "LOCXPOlfC13.73.HIT1"; transcript_id "LOCXPOlfC13.73.HIT1.transcript"; gene_name "LOCXPOlfC13.73.HIT1.OlfC.2R.854.ANF_receptor.exons6.CM020603.1.Periophthalmus_magnuspinnatus";
CM020603.1	exonerate:protein2genome:local	exon	8226940	8227063	.	-	.	gene_id "LOCXPOlfC13.73.HIT1"; transcript_id "LOCXPOlfC13.73.HIT1.transcript"; gene_name "LOCXPOlfC13.73.HIT1.OlfC.2R.854.ANF_receptor.exons6.CM020603.1.Periophthalmus_magnuspinnatus";
CM020603.1	exonerate:protein2genome:local	exon	8227134	8227361	.	-	.	gene_id "LOCXPOlfC13.73.HIT1"; transcript_id "LOCXPOlfC13.73.HIT1.transcript"; gene_name "LOCXPOlfC13.73.HIT1.OlfC.2R.854.ANF_receptor.exons6.CM020603.1.Periophthalmus_magnuspinnatus";
CM020603.1	exonerate:protein2genome:local	exon	8227419	8228201	.	-	.	gene_id "LOCXPOlfC13.73.HIT1"; transcript_id "LOCXPOlfC13.73.HIT1.transcript"; gene_name "LOCXPOlfC13.73.HIT1.OlfC.2R.854.ANF_receptor.exons6.CM020603.1.Periophthalmus_magnuspinnatus";
CM020603.1	exonerate:protein2genome:local	exon	8228294	8228591	.	-	.	gene_id "LOCXPOlfC13.73.HIT1"; transcript_id "LOCXPOlfC13.73.HIT1.transcript"; gene_name "LOCXPOlfC13.73.HIT1.OlfC.2R.854.ANF_receptor.exons6.CM020603.1.Periophthalmus_magnuspinnatus";
CM020603.1	exonerate:protein2genome:local	exon	8228716	8228948	.	-	.	gene_id "LOCXPOlfC13.73.HIT1"; transcript_id "LOCXPOlfC13.73.HIT1.transcript"; gene_name "LOCXPOlfC13.73.HIT1.OlfC.2R.854.ANF_receptor.exons6.CM020603.1.Periophthalmus_magnuspinnatus";
CM020603.1	exonerate:protein2genome:local	exon	8230573	8231459	.	-	.	gene_id "LOCXPOlfC14.76.HIT1"; transcript_id "LOCXPOlfC14.76.HIT1.transcript"; gene_name "LOCXPOlfC14.76.HIT1.OlfC.2R.851.ANF_receptor.exons6.CM020603.1.Periophthalmus_magnuspinnatus";
CM020603.1	exonerate:protein2genome:local	exon	8231573	8231696	.	-	.	gene_id "LOCXPOlfC14.76.HIT1"; transcript_id "LOCXPOlfC14.76.HIT1.transcript"; gene_name "LOCXPOlfC14.76.HIT1.OlfC.2R.851.ANF_receptor.exons6.CM020603.1.Periophthalmus_magnuspinnatus";
CM020603.1	exonerate:protein2genome:local	exon	8231767	8231994	.	-	.	gene_id "LOCXPOlfC14.76.HIT1"; transcript_id "LOCXPOlfC14.76.HIT1.transcript"; gene_name "LOCXPOlfC14.76.HIT1.OlfC.2R.851.ANF_receptor.exons6.CM020603.1.Periophthalmus_magnuspinnatus";
CM020603.1	exonerate:protein2genome:local	exon	8232070	8232852	.	-	.	gene_id "LOCXPOlfC14.76.HIT1"; transcript_id "LOCXPOlfC14.76.HIT1.transcript"; gene_name "LOCXPOlfC14.76.HIT1.OlfC.2R.851.ANF_receptor.exons6.CM020603.1.Periophthalmus_magnuspinnatus";
CM020603.1	exonerate:protein2genome:local	exon	8232918	8233215	.	-	.	gene_id "LOCXPOlfC14.76.HIT1"; transcript_id "LOCXPOlfC14.76.HIT1.transcript"; gene_name "LOCXPOlfC14.76.HIT1.OlfC.2R.851.ANF_receptor.exons6.CM020603.1.Periophthalmus_magnuspinnatus";
CM020603.1	exonerate:protein2genome:local	exon	8233334	8233566	.	-	.	gene_id "LOCXPOlfC14.76.HIT1"; transcript_id "LOCXPOlfC14.76.HIT1.transcript"; gene_name "LOCXPOlfC14.76.HIT1.OlfC.2R.851.ANF_receptor.exons6.CM020603.1.Periophthalmus_magnuspinnatus";
CM020603.1	exonerate:protein2genome:local	exon	8234727	8235622	.	-	.	gene_id "LOCXPOlfC15.79.HIT1"; transcript_id "LOCXPOlfC15.79.HIT1.transcript"; gene_name "LOCXPOlfC15.79.HIT1.OlfC.2R.837.ANF_receptor.exons6.CM020603.1.Periophthalmus_magnuspinnatus";
CM020603.1	exonerate:protein2genome:local	exon	8235731	8235854	.	-	.	gene_id "LOCXPOlfC15.79.HIT1"; transcript_id "LOCXPOlfC15.79.HIT1.transcript"; gene_name "LOCXPOlfC15.79.HIT1.OlfC.2R.837.ANF_receptor.exons6.CM020603.1.Periophthalmus_magnuspinnatus";
CM020603.1	exonerate:protein2genome:local	exon	8235925	8236152	.	-	.	gene_id "LOCXPOlfC15.79.HIT1"; transcript_id "LOCXPOlfC15.79.HIT1.transcript"; gene_name "LOCXPOlfC15.79.HIT1.OlfC.2R.837.ANF_receptor.exons6.CM020603.1.Periophthalmus_magnuspinnatus";
CM020603.1	exonerate:protein2genome:local	exon	8236212	8236994	.	-	.	gene_id "LOCXPOlfC15.79.HIT1"; transcript_id "LOCXPOlfC15.79.HIT1.transcript"; gene_name "LOCXPOlfC15.79.HIT1.OlfC.2R.837.ANF_receptor.exons6.CM020603.1.Periophthalmus_magnuspinnatus";
CM020603.1	exonerate:protein2genome:local	exon	8237068	8237365	.	-	.	gene_id "LOCXPOlfC15.79.HIT1"; transcript_id "LOCXPOlfC15.79.HIT1.transcript"; gene_name "LOCXPOlfC15.79.HIT1.OlfC.2R.837.ANF_receptor.exons6.CM020603.1.Periophthalmus_magnuspinnatus";
CM020603.1	exonerate:protein2genome:local	exon	8237488	8237669	.	-	.	gene_id "LOCXPOlfC15.79.HIT1"; transcript_id "LOCXPOlfC15.79.HIT1.transcript"; gene_name "LOCXPOlfC15.79.HIT1.OlfC.2R.837.ANF_receptor.exons6.CM020603.1.Periophthalmus_magnuspinnatus";
CM020603.1	exonerate:protein2genome:local	exon	8238678	8239588	.	-	.	gene_id "LOCXPOlfC16.85.HIT1"; transcript_id "LOCXPOlfC16.85.HIT1.transcript"; gene_name "LOCXPOlfC16.85.HIT1.OlfC.2R.861.ANF_receptor.exons6.CM020603.1.Periophthalmus_magnuspinnatus";
CM020603.1	exonerate:protein2genome:local	exon	8239724	8239847	.	-	.	gene_id "LOCXPOlfC16.85.HIT1"; transcript_id "LOCXPOlfC16.85.HIT1.transcript"; gene_name "LOCXPOlfC16.85.HIT1.OlfC.2R.861.ANF_receptor.exons6.CM020603.1.Periophthalmus_magnuspinnatus";
CM020603.1	exonerate:protein2genome:local	exon	8240174	8240404	.	-	.	gene_id "LOCXPOlfC16.85.HIT1"; transcript_id "LOCXPOlfC16.85.HIT1.transcript"; gene_name "LOCXPOlfC16.85.HIT1.OlfC.2R.861.ANF_receptor.exons6.CM020603.1.Periophthalmus_magnuspinnatus";
CM020603.1	exonerate:protein2genome:local	exon	8240484	8241302	.	-	.	gene_id "LOCXPOlfC16.85.HIT1"; transcript_id "LOCXPOlfC16.85.HIT1.transcript"; gene_name "LOCXPOlfC16.85.HIT1.OlfC.2R.861.ANF_receptor.exons6.CM020603.1.Periophthalmus_magnuspinnatus";
CM020603.1	exonerate:protein2genome:local	exon	8241589	8241877	.	-	.	gene_id "LOCXPOlfC16.85.HIT1"; transcript_id "LOCXPOlfC16.85.HIT1.transcript"; gene_name "LOCXPOlfC16.85.HIT1.OlfC.2R.861.ANF_receptor.exons6.CM020603.1.Periophthalmus_magnuspinnatus";
CM020603.1	exonerate:protein2genome:local	exon	8241946	8242154	.	-	.	gene_id "LOCXPOlfC16.85.HIT1"; transcript_id "LOCXPOlfC16.85.HIT1.transcript"; gene_name "LOCXPOlfC16.85.HIT1.OlfC.2R.861.ANF_receptor.exons6.CM020603.1.Periophthalmus_magnuspinnatus";
CM020603.1	exonerate:protein2genome:local	exon	8242674	8243560	.	-	.	gene_id "LOCXPOlfC17.86.HIT1"; transcript_id "LOCXPOlfC17.86.HIT1.transcript"; gene_name "LOCXPOlfC17.86.HIT1.OlfC.2R.840.ANF_receptor.exons6.CM020603.1.Periophthalmus_magnuspinnatus";
CM020603.1	exonerate:protein2genome:local	exon	8243637	8243760	.	-	.	gene_id "LOCXPOlfC17.86.HIT1"; transcript_id "LOCXPOlfC17.86.HIT1.transcript"; gene_name "LOCXPOlfC17.86.HIT1.OlfC.2R.840.ANF_receptor.exons6.CM020603.1.Periophthalmus_magnuspinnatus";
CM020603.1	exonerate:protein2genome:local	exon	8244344	8244571	.	-	.	gene_id "LOCXPOlfC17.86.HIT1"; transcript_id "LOCXPOlfC17.86.HIT1.transcript"; gene_name "LOCXPOlfC17.86.HIT1.OlfC.2R.840.ANF_receptor.exons6.CM020603.1.Periophthalmus_magnuspinnatus";
CM020603.1	exonerate:protein2genome:local	exon	8244645	8245433	.	-	.	gene_id "LOCXPOlfC17.86.HIT1"; transcript_id "LOCXPOlfC17.86.HIT1.transcript"; gene_name "LOCXPOlfC17.86.HIT1.OlfC.2R.840.ANF_receptor.exons6.CM020603.1.Periophthalmus_magnuspinnatus";
CM020603.1	exonerate:protein2genome:local	exon	8245861	8246140	.	-	.	gene_id "LOCXPOlfC17.86.HIT1"; transcript_id "LOCXPOlfC17.86.HIT1.transcript"; gene_name "LOCXPOlfC17.86.HIT1.OlfC.2R.840.ANF_receptor.exons6.CM020603.1.Periophthalmus_magnuspinnatus";
CM020603.1	exonerate:protein2genome:local	exon	8246214	8246425	.	-	.	gene_id "LOCXPOlfC17.86.HIT1"; transcript_id "LOCXPOlfC17.86.HIT1.transcript"; gene_name "LOCXPOlfC17.86.HIT1.OlfC.2R.840.ANF_receptor.exons6.CM020603.1.Periophthalmus_magnuspinnatus";
CM020603.1	exonerate:protein2genome:local	exon	8256992	8257146	.	+	.	gene_id "LOCXPOlfC18.101.HIT1"; transcript_id "LOCXPOlfC18.101.HIT1.transcript"; gene_name "LOCXPOlfC18.101.HIT1.OlfC.2R.845.ANF_receptor.exons10.CM020603.1.Periophthalmus_magnuspinnatus";
CM020603.1	exonerate:protein2genome:local	exon	8257210	8257504	.	+	.	gene_id "LOCXPOlfC18.101.HIT1"; transcript_id "LOCXPOlfC18.101.HIT1.transcript"; gene_name "LOCXPOlfC18.101.HIT1.OlfC.2R.845.ANF_receptor.exons10.CM020603.1.Periophthalmus_magnuspinnatus";
CM020603.1	exonerate:protein2genome:local	exon	8257595	8257681	.	+	.	gene_id "LOCXPOlfC18.101.HIT1"; transcript_id "LOCXPOlfC18.101.HIT1.transcript"; gene_name "LOCXPOlfC18.101.HIT1.OlfC.2R.845.ANF_receptor.exons10.CM020603.1.Periophthalmus_magnuspinnatus";
CM020603.1	exonerate:protein2genome:local	exon	8257770	8257877	.	+	.	gene_id "LOCXPOlfC18.101.HIT1"; transcript_id "LOCXPOlfC18.101.HIT1.transcript"; gene_name "LOCXPOlfC18.101.HIT1.OlfC.2R.845.ANF_receptor.exons10.CM020603.1.Periophthalmus_magnuspinnatus";
CM020603.1	exonerate:protein2genome:local	exon	8257958	8258124	.	+	.	gene_id "LOCXPOlfC18.101.HIT1"; transcript_id "LOCXPOlfC18.101.HIT1.transcript"; gene_name "LOCXPOlfC18.101.HIT1.OlfC.2R.845.ANF_receptor.exons10.CM020603.1.Periophthalmus_magnuspinnatus";
CM020603.1	exonerate:protein2genome:local	exon	8258202	8258676	.	+	.	gene_id "LOCXPOlfC18.101.HIT1"; transcript_id "LOCXPOlfC18.101.HIT1.transcript"; gene_name "LOCXPOlfC18.101.HIT1.OlfC.2R.845.ANF_receptor.exons10.CM020603.1.Periophthalmus_magnuspinnatus";
CM020603.1	exonerate:protein2genome:local	exon	8258742	8258966	.	+	.	gene_id "LOCXPOlfC18.101.HIT1"; transcript_id "LOCXPOlfC18.101.HIT1.transcript"; gene_name "LOCXPOlfC18.101.HIT1.OlfC.2R.845.ANF_receptor.exons10.CM020603.1.Periophthalmus_magnuspinnatus";
CM020603.1	exonerate:protein2genome:local	exon	8259055	8259178	.	+	.	gene_id "LOCXPOlfC18.101.HIT1"; transcript_id "LOCXPOlfC18.101.HIT1.transcript"; gene_name "LOCXPOlfC18.101.HIT1.OlfC.2R.845.ANF_receptor.exons10.CM020603.1.Periophthalmus_magnuspinnatus";
CM020603.1	exonerate:protein2genome:local	exon	8259276	8259748	.	+	.	gene_id "LOCXPOlfC18.101.HIT1"; transcript_id "LOCXPOlfC18.101.HIT1.transcript"; gene_name "LOCXPOlfC18.101.HIT1.OlfC.2R.845.ANF_receptor.exons10.CM020603.1.Periophthalmus_magnuspinnatus";
CM020603.1	exonerate:protein2genome:local	exon	8260161	8260586	.	+	.	gene_id "LOCXPOlfC18.101.HIT1"; transcript_id "LOCXPOlfC18.101.HIT1.transcript"; gene_name "LOCXPOlfC18.101.HIT1.OlfC.2R.845.ANF_receptor.exons10.CM020603.1.Periophthalmus_magnuspinnatus";
CM020606.1	exonerate:protein2genome:local	exon	3197167	3198107	.	-	.	gene_id "LOCXPOlfC19.103.HIT1"; transcript_id "LOCXPOlfC19.103.HIT1.transcript"; gene_name "LOCXPOlfC19.103.HIT1.OlfC.2R.723.7tm_3.exons8.CM020606.1.Periophthalmus_magnuspinnatus";
CM020606.1	exonerate:protein2genome:local	exon	3199165	3199288	.	-	.	gene_id "LOCXPOlfC19.103.HIT1"; transcript_id "LOCXPOlfC19.103.HIT1.transcript"; gene_name "LOCXPOlfC19.103.HIT1.OlfC.2R.723.7tm_3.exons8.CM020606.1.Periophthalmus_magnuspinnatus";
CM020606.1	exonerate:protein2genome:local	exon	3199887	3200099	.	-	.	gene_id "LOCXPOlfC19.103.HIT1"; transcript_id "LOCXPOlfC19.103.HIT1.transcript"; gene_name "LOCXPOlfC19.103.HIT1.OlfC.2R.723.7tm_3.exons8.CM020606.1.Periophthalmus_magnuspinnatus";
CM020606.1	exonerate:protein2genome:local	exon	3200744	3200883	.	-	.	gene_id "LOCXPOlfC19.103.HIT1"; transcript_id "LOCXPOlfC19.103.HIT1.transcript"; gene_name "LOCXPOlfC19.103.HIT1.OlfC.2R.723.7tm_3.exons8.CM020606.1.Periophthalmus_magnuspinnatus";
CM020606.1	exonerate:protein2genome:local	exon	3201058	3201682	.	-	.	gene_id "LOCXPOlfC19.103.HIT1"; transcript_id "LOCXPOlfC19.103.HIT1.transcript"; gene_name "LOCXPOlfC19.103.HIT1.OlfC.2R.723.7tm_3.exons8.CM020606.1.Periophthalmus_magnuspinnatus";
CM020606.1	exonerate:protein2genome:local	exon	3201801	3201895	.	-	.	gene_id "LOCXPOlfC19.103.HIT1"; transcript_id "LOCXPOlfC19.103.HIT1.transcript"; gene_name "LOCXPOlfC19.103.HIT1.OlfC.2R.723.7tm_3.exons8.CM020606.1.Periophthalmus_magnuspinnatus";
CM020606.1	exonerate:protein2genome:local	exon	3202131	3202154	.	-	.	gene_id "LOCXPOlfC19.103.HIT1"; transcript_id "LOCXPOlfC19.103.HIT1.transcript"; gene_name "LOCXPOlfC19.103.HIT1.OlfC.2R.723.7tm_3.exons8.CM020606.1.Periophthalmus_magnuspinnatus";
CM020606.1	exonerate:protein2genome:local	exon	3202931	3202937	.	-	.	gene_id "LOCXPOlfC19.103.HIT1"; transcript_id "LOCXPOlfC19.103.HIT1.transcript"; gene_name "LOCXPOlfC19.103.HIT1.OlfC.2R.723.7tm_3.exons8.CM020606.1.Periophthalmus_magnuspinnatus";
WNMA01000040.1	exonerate:protein2genome:local	exon	20237	20391	.	+	.	gene_id "LOCXPOlfC1.104.HIT1"; transcript_id "LOCXPOlfC1.104.HIT1.transcript"; gene_name "LOCXPOlfC1.104.HIT1.OlfC.2R.765.ANF_receptor.exons11.WNMA01000040.1.Periophthalmus_magnuspinnatus";
WNMA01000040.1	exonerate:protein2genome:local	exon	20532	20755	.	+	.	gene_id "LOCXPOlfC1.104.HIT1"; transcript_id "LOCXPOlfC1.104.HIT1.transcript"; gene_name "LOCXPOlfC1.104.HIT1.OlfC.2R.765.ANF_receptor.exons11.WNMA01000040.1.Periophthalmus_magnuspinnatus";
WNMA01000040.1	exonerate:protein2genome:local	exon	20828	20919	.	+	.	gene_id "LOCXPOlfC1.104.HIT1"; transcript_id "LOCXPOlfC1.104.HIT1.transcript"; gene_name "LOCXPOlfC1.104.HIT1.OlfC.2R.765.ANF_receptor.exons11.WNMA01000040.1.Periophthalmus_magnuspinnatus";
WNMA01000040.1	exonerate:protein2genome:local	exon	20988	21167	.	+	.	gene_id "LOCXPOlfC1.104.HIT1"; transcript_id "LOCXPOlfC1.104.HIT1.transcript"; gene_name "LOCXPOlfC1.104.HIT1.OlfC.2R.765.ANF_receptor.exons11.WNMA01000040.1.Periophthalmus_magnuspinnatus";
WNMA01000040.1	exonerate:protein2genome:local	exon	21244	21432	.	+	.	gene_id "LOCXPOlfC1.104.HIT1"; transcript_id "LOCXPOlfC1.104.HIT1.transcript"; gene_name "LOCXPOlfC1.104.HIT1.OlfC.2R.765.ANF_receptor.exons11.WNMA01000040.1.Periophthalmus_magnuspinnatus";
WNMA01000040.1	exonerate:protein2genome:local	exon	21499	21945	.	+	.	gene_id "LOCXPOlfC1.104.HIT1"; transcript_id "LOCXPOlfC1.104.HIT1.transcript"; gene_name "LOCXPOlfC1.104.HIT1.OlfC.2R.765.ANF_receptor.exons11.WNMA01000040.1.Periophthalmus_magnuspinnatus";
WNMA01000040.1	exonerate:protein2genome:local	exon	22016	22225	.	+	.	gene_id "LOCXPOlfC1.104.HIT1"; transcript_id "LOCXPOlfC1.104.HIT1.transcript"; gene_name "LOCXPOlfC1.104.HIT1.OlfC.2R.765.ANF_receptor.exons11.WNMA01000040.1.Periophthalmus_magnuspinnatus";
WNMA01000040.1	exonerate:protein2genome:local	exon	22295	22418	.	+	.	gene_id "LOCXPOlfC1.104.HIT1"; transcript_id "LOCXPOlfC1.104.HIT1.transcript"; gene_name "LOCXPOlfC1.104.HIT1.OlfC.2R.765.ANF_receptor.exons11.WNMA01000040.1.Periophthalmus_magnuspinnatus";
WNMA01000040.1	exonerate:protein2genome:local	exon	22513	22706	.	+	.	gene_id "LOCXPOlfC1.104.HIT1"; transcript_id "LOCXPOlfC1.104.HIT1.transcript"; gene_name "LOCXPOlfC1.104.HIT1.OlfC.2R.765.ANF_receptor.exons11.WNMA01000040.1.Periophthalmus_magnuspinnatus";
WNMA01000040.1	exonerate:protein2genome:local	exon	22775	23055	.	+	.	gene_id "LOCXPOlfC1.104.HIT1"; transcript_id "LOCXPOlfC1.104.HIT1.transcript"; gene_name "LOCXPOlfC1.104.HIT1.OlfC.2R.765.ANF_receptor.exons11.WNMA01000040.1.Periophthalmus_magnuspinnatus";
WNMA01000040.1	exonerate:protein2genome:local	exon	23133	23550	.	+	.	gene_id "LOCXPOlfC1.104.HIT1"; transcript_id "LOCXPOlfC1.104.HIT1.transcript"; gene_name "LOCXPOlfC1.104.HIT1.OlfC.2R.765.ANF_receptor.exons11.WNMA01000040.1.Periophthalmus_magnuspinnatus";
WNMA01000040.1	exonerate:protein2genome:local	exon	29532	29698	.	+	.	gene_id "LOCXPOlfC2.107.HIT1"; transcript_id "LOCXPOlfC2.107.HIT1.transcript"; gene_name "LOCXPOlfC2.107.HIT1.OlfC.2R.849.ANF_receptor.exons11.WNMA01000040.1.Periophthalmus_magnuspinnatus";
WNMA01000040.1	exonerate:protein2genome:local	exon	29776	30023	.	+	.	gene_id "LOCXPOlfC2.107.HIT1"; transcript_id "LOCXPOlfC2.107.HIT1.transcript"; gene_name "LOCXPOlfC2.107.HIT1.OlfC.2R.849.ANF_receptor.exons11.WNMA01000040.1.Periophthalmus_magnuspinnatus";
WNMA01000040.1	exonerate:protein2genome:local	exon	30062	30147	.	+	.	gene_id "LOCXPOlfC2.107.HIT1"; transcript_id "LOCXPOlfC2.107.HIT1.transcript"; gene_name "LOCXPOlfC2.107.HIT1.OlfC.2R.849.ANF_receptor.exons11.WNMA01000040.1.Periophthalmus_magnuspinnatus";
WNMA01000040.1	exonerate:protein2genome:local	exon	30229	30408	.	+	.	gene_id "LOCXPOlfC2.107.HIT1"; transcript_id "LOCXPOlfC2.107.HIT1.transcript"; gene_name "LOCXPOlfC2.107.HIT1.OlfC.2R.849.ANF_receptor.exons11.WNMA01000040.1.Periophthalmus_magnuspinnatus";
WNMA01000040.1	exonerate:protein2genome:local	exon	30481	30669	.	+	.	gene_id "LOCXPOlfC2.107.HIT1"; transcript_id "LOCXPOlfC2.107.HIT1.transcript"; gene_name "LOCXPOlfC2.107.HIT1.OlfC.2R.849.ANF_receptor.exons11.WNMA01000040.1.Periophthalmus_magnuspinnatus";
WNMA01000040.1	exonerate:protein2genome:local	exon	30743	31189	.	+	.	gene_id "LOCXPOlfC2.107.HIT1"; transcript_id "LOCXPOlfC2.107.HIT1.transcript"; gene_name "LOCXPOlfC2.107.HIT1.OlfC.2R.849.ANF_receptor.exons11.WNMA01000040.1.Periophthalmus_magnuspinnatus";
WNMA01000040.1	exonerate:protein2genome:local	exon	31256	31465	.	+	.	gene_id "LOCXPOlfC2.107.HIT1"; transcript_id "LOCXPOlfC2.107.HIT1.transcript"; gene_name "LOCXPOlfC2.107.HIT1.OlfC.2R.849.ANF_receptor.exons11.WNMA01000040.1.Periophthalmus_magnuspinnatus";
WNMA01000040.1	exonerate:protein2genome:local	exon	31532	31655	.	+	.	gene_id "LOCXPOlfC2.107.HIT1"; transcript_id "LOCXPOlfC2.107.HIT1.transcript"; gene_name "LOCXPOlfC2.107.HIT1.OlfC.2R.849.ANF_receptor.exons11.WNMA01000040.1.Periophthalmus_magnuspinnatus";
WNMA01000040.1	exonerate:protein2genome:local	exon	31750	31943	.	+	.	gene_id "LOCXPOlfC2.107.HIT1"; transcript_id "LOCXPOlfC2.107.HIT1.transcript"; gene_name "LOCXPOlfC2.107.HIT1.OlfC.2R.849.ANF_receptor.exons11.WNMA01000040.1.Periophthalmus_magnuspinnatus";
WNMA01000040.1	exonerate:protein2genome:local	exon	32012	32293	.	+	.	gene_id "LOCXPOlfC2.107.HIT1"; transcript_id "LOCXPOlfC2.107.HIT1.transcript"; gene_name "LOCXPOlfC2.107.HIT1.OlfC.2R.849.ANF_receptor.exons11.WNMA01000040.1.Periophthalmus_magnuspinnatus";
WNMA01000040.1	exonerate:protein2genome:local	exon	32373	32792	.	+	.	gene_id "LOCXPOlfC2.107.HIT1"; transcript_id "LOCXPOlfC2.107.HIT1.transcript"; gene_name "LOCXPOlfC2.107.HIT1.OlfC.2R.849.ANF_receptor.exons11.WNMA01000040.1.Periophthalmus_magnuspinnatus";
WNMA01000040.1	exonerate:protein2genome:local	exon	33286	33452	.	+	.	gene_id "LOCXPOlfC21.114.HIT1"; transcript_id "LOCXPOlfC21.114.HIT1.transcript"; gene_name "LOCXPOlfC21.114.HIT1.OlfC.2R.841.ANF_receptor.exons11.WNMA01000040.1.Periophthalmus_magnuspinnatus";
WNMA01000040.1	exonerate:protein2genome:local	exon	33665	33843	.	+	.	gene_id "LOCXPOlfC21.114.HIT1"; transcript_id "LOCXPOlfC21.114.HIT1.transcript"; gene_name "LOCXPOlfC21.114.HIT1.OlfC.2R.841.ANF_receptor.exons11.WNMA01000040.1.Periophthalmus_magnuspinnatus";
WNMA01000040.1	exonerate:protein2genome:local	exon	33939	34069	.	+	.	gene_id "LOCXPOlfC21.114.HIT1"; transcript_id "LOCXPOlfC21.114.HIT1.transcript"; gene_name "LOCXPOlfC21.114.HIT1.OlfC.2R.841.ANF_receptor.exons11.WNMA01000040.1.Periophthalmus_magnuspinnatus";
WNMA01000040.1	exonerate:protein2genome:local	exon	34153	34332	.	+	.	gene_id "LOCXPOlfC21.114.HIT1"; transcript_id "LOCXPOlfC21.114.HIT1.transcript"; gene_name "LOCXPOlfC21.114.HIT1.OlfC.2R.841.ANF_receptor.exons11.WNMA01000040.1.Periophthalmus_magnuspinnatus";
WNMA01000040.1	exonerate:protein2genome:local	exon	34505	34693	.	+	.	gene_id "LOCXPOlfC21.114.HIT1"; transcript_id "LOCXPOlfC21.114.HIT1.transcript"; gene_name "LOCXPOlfC21.114.HIT1.OlfC.2R.841.ANF_receptor.exons11.WNMA01000040.1.Periophthalmus_magnuspinnatus";
WNMA01000040.1	exonerate:protein2genome:local	exon	34768	35214	.	+	.	gene_id "LOCXPOlfC21.114.HIT1"; transcript_id "LOCXPOlfC21.114.HIT1.transcript"; gene_name "LOCXPOlfC21.114.HIT1.OlfC.2R.841.ANF_receptor.exons11.WNMA01000040.1.Periophthalmus_magnuspinnatus";
WNMA01000040.1	exonerate:protein2genome:local	exon	35295	35504	.	+	.	gene_id "LOCXPOlfC21.114.HIT1"; transcript_id "LOCXPOlfC21.114.HIT1.transcript"; gene_name "LOCXPOlfC21.114.HIT1.OlfC.2R.841.ANF_receptor.exons11.WNMA01000040.1.Periophthalmus_magnuspinnatus";
WNMA01000040.1	exonerate:protein2genome:local	exon	35573	35696	.	+	.	gene_id "LOCXPOlfC21.114.HIT1"; transcript_id "LOCXPOlfC21.114.HIT1.transcript"; gene_name "LOCXPOlfC21.114.HIT1.OlfC.2R.841.ANF_receptor.exons11.WNMA01000040.1.Periophthalmus_magnuspinnatus";
WNMA01000040.1	exonerate:protein2genome:local	exon	35791	35984	.	+	.	gene_id "LOCXPOlfC21.114.HIT1"; transcript_id "LOCXPOlfC21.114.HIT1.transcript"; gene_name "LOCXPOlfC21.114.HIT1.OlfC.2R.841.ANF_receptor.exons11.WNMA01000040.1.Periophthalmus_magnuspinnatus";
WNMA01000040.1	exonerate:protein2genome:local	exon	36053	36334	.	+	.	gene_id "LOCXPOlfC21.114.HIT1"; transcript_id "LOCXPOlfC21.114.HIT1.transcript"; gene_name "LOCXPOlfC21.114.HIT1.OlfC.2R.841.ANF_receptor.exons11.WNMA01000040.1.Periophthalmus_magnuspinnatus";
WNMA01000040.1	exonerate:protein2genome:local	exon	36407	36826	.	+	.	gene_id "LOCXPOlfC21.114.HIT1"; transcript_id "LOCXPOlfC21.114.HIT1.transcript"; gene_name "LOCXPOlfC21.114.HIT1.OlfC.2R.841.ANF_receptor.exons11.WNMA01000040.1.Periophthalmus_magnuspinnatus";
CM020603.1	exonerate:protein2genome:local	exon	16240644	16240700	.	-	.	gene_id "LOCXPDreOlfCc1.166.HIT1"; transcript_id "LOCXPDreOlfCc1.166.HIT1.transcript"; gene_name "LOCXPDreOlfCc1.166.HIT1.OlfC.1R.763.ANF_receptor.exons14.CM020603.1.Periophthalmus_magnuspinnatus";
CM020603.1	exonerate:protein2genome:local	exon	16240826	16241058	.	-	.	gene_id "LOCXPDreOlfCc1.166.HIT1"; transcript_id "LOCXPDreOlfCc1.166.HIT1.transcript"; gene_name "LOCXPDreOlfCc1.166.HIT1.OlfC.1R.763.ANF_receptor.exons14.CM020603.1.Periophthalmus_magnuspinnatus";
CM020603.1	exonerate:protein2genome:local	exon	16241559	16241754	.	-	.	gene_id "LOCXPDreOlfCc1.166.HIT1"; transcript_id "LOCXPDreOlfCc1.166.HIT1.transcript"; gene_name "LOCXPDreOlfCc1.166.HIT1.OlfC.1R.763.ANF_receptor.exons14.CM020603.1.Periophthalmus_magnuspinnatus";
CM020603.1	exonerate:protein2genome:local	exon	16241840	16242000	.	-	.	gene_id "LOCXPDreOlfCc1.166.HIT1"; transcript_id "LOCXPDreOlfCc1.166.HIT1.transcript"; gene_name "LOCXPDreOlfCc1.166.HIT1.OlfC.1R.763.ANF_receptor.exons14.CM020603.1.Periophthalmus_magnuspinnatus";
CM020603.1	exonerate:protein2genome:local	exon	16242206	16242329	.	-	.	gene_id "LOCXPDreOlfCc1.166.HIT1"; transcript_id "LOCXPDreOlfCc1.166.HIT1.transcript"; gene_name "LOCXPDreOlfCc1.166.HIT1.OlfC.1R.763.ANF_receptor.exons14.CM020603.1.Periophthalmus_magnuspinnatus";
CM020603.1	exonerate:protein2genome:local	exon	16242401	16242619	.	-	.	gene_id "LOCXPDreOlfCc1.166.HIT1"; transcript_id "LOCXPDreOlfCc1.166.HIT1.transcript"; gene_name "LOCXPDreOlfCc1.166.HIT1.OlfC.1R.763.ANF_receptor.exons14.CM020603.1.Periophthalmus_magnuspinnatus";
CM020603.1	exonerate:protein2genome:local	exon	16242723	16242843	.	-	.	gene_id "LOCXPDreOlfCc1.166.HIT1"; transcript_id "LOCXPDreOlfCc1.166.HIT1.transcript"; gene_name "LOCXPDreOlfCc1.166.HIT1.OlfC.1R.763.ANF_receptor.exons14.CM020603.1.Periophthalmus_magnuspinnatus";
CM020603.1	exonerate:protein2genome:local	exon	16243639	16243705	.	-	.	gene_id "LOCXPDreOlfCc1.166.HIT1"; transcript_id "LOCXPDreOlfCc1.166.HIT1.transcript"; gene_name "LOCXPDreOlfCc1.166.HIT1.OlfC.1R.763.ANF_receptor.exons14.CM020603.1.Periophthalmus_magnuspinnatus";
CM020603.1	exonerate:protein2genome:local	exon	16243760	16243817	.	-	.	gene_id "LOCXPDreOlfCc1.166.HIT1"; transcript_id "LOCXPDreOlfCc1.166.HIT1.transcript"; gene_name "LOCXPDreOlfCc1.166.HIT1.OlfC.1R.763.ANF_receptor.exons14.CM020603.1.Periophthalmus_magnuspinnatus";
CM020603.1	exonerate:protein2genome:local	exon	16243890	16244012	.	-	.	gene_id "LOCXPDreOlfCc1.166.HIT1"; transcript_id "LOCXPDreOlfCc1.166.HIT1.transcript"; gene_name "LOCXPDreOlfCc1.166.HIT1.OlfC.1R.763.ANF_receptor.exons14.CM020603.1.Periophthalmus_magnuspinnatus";
CM020603.1	exonerate:protein2genome:local	exon	16249983	16250174	.	-	.	gene_id "LOCXPDreOlfCc1.166.HIT1"; transcript_id "LOCXPDreOlfCc1.166.HIT1.transcript"; gene_name "LOCXPDreOlfCc1.166.HIT1.OlfC.1R.763.ANF_receptor.exons14.CM020603.1.Periophthalmus_magnuspinnatus";
CM020603.1	exonerate:protein2genome:local	exon	16250982	16251224	.	-	.	gene_id "LOCXPDreOlfCc1.166.HIT1"; transcript_id "LOCXPDreOlfCc1.166.HIT1.transcript"; gene_name "LOCXPDreOlfCc1.166.HIT1.OlfC.1R.763.ANF_receptor.exons14.CM020603.1.Periophthalmus_magnuspinnatus";
CM020603.1	exonerate:protein2genome:local	exon	16252352	16252643	.	-	.	gene_id "LOCXPDreOlfCc1.166.HIT1"; transcript_id "LOCXPDreOlfCc1.166.HIT1.transcript"; gene_name "LOCXPDreOlfCc1.166.HIT1.OlfC.1R.763.ANF_receptor.exons14.CM020603.1.Periophthalmus_magnuspinnatus";
CM020603.1	exonerate:protein2genome:local	exon	16255509	16255711	.	-	.	gene_id "LOCXPDreOlfCc1.166.HIT1"; transcript_id "LOCXPDreOlfCc1.166.HIT1.transcript"; gene_name "LOCXPDreOlfCc1.166.HIT1.OlfC.1R.763.ANF_receptor.exons14.CM020603.1.Periophthalmus_magnuspinnatus";
```
