## Supplementary Data 1 for "Expanded olfactory system in fishes capable of terrestrial exploration": Periophthalmus_modestus.OLF_genes.gff

```
JAIEZT010000009.1	exonerate:protein2genome:local	exon	1483469	1484371	.	-	.	gene_id "LOCXPOR99.333.HIT1"; transcript_id "LOCXPOR99.333.HIT1.transcript"; gene_name "LOCXPOR99.333.HIT1.OR.2R.301.7tm_4.exons1.JAIEZT010000009.1.Periophthalmus_modestus";
JAIEZT010000009.1	exonerate:protein2genome:local	exon	1487283	1488209	.	-	.	gene_id "LOCXPOR100.456.HIT1"; transcript_id "LOCXPOR100.456.HIT1.transcript"; gene_name "LOCXPOR100.456.HIT1.OR.2R.309.7tm_4.exons1.JAIEZT010000009.1.Periophthalmus_modestus";
JAIEZT010000009.1	exonerate:protein2genome:local	exon	1499495	1500406	.	-	.	gene_id "LOCXPOR101.574.HIT1"; transcript_id "LOCXPOR101.574.HIT1.transcript"; gene_name "LOCXPOR101.574.HIT1.OR.2R.304.7tm_4.exons1.JAIEZT010000009.1.Periophthalmus_modestus";
JAIEZT010000009.1	exonerate:protein2genome:local	exon	1502236	1503156	.	-	.	gene_id "LOCXPOR102.626.HIT1"; transcript_id "LOCXPOR102.626.HIT1.transcript"; gene_name "LOCXPOR102.626.HIT1.OR.2R.307.7tm_4.exons1.JAIEZT010000009.1.Periophthalmus_modestus";
JAIEZT010000009.1	exonerate:protein2genome:local	exon	1505423	1506343	.	-	.	gene_id "LOCXPOR103.646.HIT1"; transcript_id "LOCXPOR103.646.HIT1.transcript"; gene_name "LOCXPOR103.646.HIT1.OR.2R.307.7tm_4.exons1.JAIEZT010000009.1.Periophthalmus_modestus";
JAIEZT010000009.1	exonerate:protein2genome:local	exon	1510990	1511925	.	-	.	gene_id "LOCXPOR104.659.HIT1"; transcript_id "LOCXPOR104.659.HIT1.transcript"; gene_name "LOCXPOR104.659.HIT1.OR.2R.312.7tm_4.exons1.JAIEZT010000009.1.Periophthalmus_modestus";
JAIEZT010000009.1	exonerate:protein2genome:local	exon	1514163	1515083	.	+	.	gene_id "LOCXPOR105.672.HIT1"; transcript_id "LOCXPOR105.672.HIT1.transcript"; gene_name "LOCXPOR105.672.HIT1.OR.2R.307.7tm_4.exons1.JAIEZT010000009.1.Periophthalmus_modestus";
JAIEZT010000009.1	exonerate:protein2genome:local	exon	1519429	1520343	.	+	.	gene_id "LOCXPOR106.683.HIT1"; transcript_id "LOCXPOR106.683.HIT1.transcript"; gene_name "LOCXPOR106.683.HIT1.OR.2R.305.7tm_4.exons1.JAIEZT010000009.1.Periophthalmus_modestus";
JAIEZT010000009.1	exonerate:protein2genome:local	exon	1522726	1523640	.	+	.	gene_id "LOCXPOR107.695.HIT1"; transcript_id "LOCXPOR107.695.HIT1.transcript"; gene_name "LOCXPOR107.695.HIT1.OR.2R.305.7tm_4.exons1.JAIEZT010000009.1.Periophthalmus_modestus";
JAIEZT010000009.1	exonerate:protein2genome:local	exon	1541386	1542264	.	-	.	gene_id "LOCXPOR105.334.HIT1"; transcript_id "LOCXPOR105.334.HIT1.transcript"; gene_name "LOCXPOR105.334.HIT1.OR.2R.293.7tm_4.exons1.JAIEZT010000009.1.Periophthalmus_modestus";
JAIEZT010000009.1	exonerate:protein2genome:local	exon	1545336	1546256	.	-	.	gene_id "LOCXPOR108.347.HIT1"; transcript_id "LOCXPOR108.347.HIT1.transcript"; gene_name "LOCXPOR108.347.HIT1.OR.2R.307.7tm_4.exons1.JAIEZT010000009.1.Periophthalmus_modestus";
JAIEZT010000009.1	exonerate:protein2genome:local	exon	1552063	1552748	.	-	.	gene_id "LOCXPOR109.375.HIT1"; transcript_id "LOCXPOR109.375.HIT1.transcript"; gene_name "LOCXPOR109.375.HIT1.OR.2R.302.7tm_4.exons3.JAIEZT010000009.1.Periophthalmus_modestus";
JAIEZT010000009.1	exonerate:protein2genome:local	exon	1555619	1555619	.	-	.	gene_id "LOCXPOR109.375.HIT1"; transcript_id "LOCXPOR109.375.HIT1.transcript"; gene_name "LOCXPOR109.375.HIT1.OR.2R.302.7tm_4.exons3.JAIEZT010000009.1.Periophthalmus_modestus";
JAIEZT010000009.1	exonerate:protein2genome:local	exon	1559957	1560175	.	-	.	gene_id "LOCXPOR109.375.HIT1"; transcript_id "LOCXPOR109.375.HIT1.transcript"; gene_name "LOCXPOR109.375.HIT1.OR.2R.302.7tm_4.exons3.JAIEZT010000009.1.Periophthalmus_modestus";
JAIEZT010000009.1	exonerate:protein2genome:local	exon	1564157	1565041	.	+	.	gene_id "LOCXPOR107.386.HIT1"; transcript_id "LOCXPOR107.386.HIT1.transcript"; gene_name "LOCXPOR107.386.HIT1.OR.2R.295.7tm_4.exons1.JAIEZT010000009.1.Periophthalmus_modestus";
JAIEZT010000009.1	exonerate:protein2genome:local	exon	1570473	1571378	.	+	.	gene_id "LOCXPOR105.397.HIT1"; transcript_id "LOCXPOR105.397.HIT1.transcript"; gene_name "LOCXPOR105.397.HIT1.OR.2R.302.7tm_4.exons1.JAIEZT010000009.1.Periophthalmus_modestus";
JAIEZT010000009.1	exonerate:protein2genome:local	exon	1576833	1577717	.	+	.	gene_id "LOCXPOR107.407.HIT1"; transcript_id "LOCXPOR107.407.HIT1.transcript"; gene_name "LOCXPOR107.407.HIT1.OR.2R.295.7tm_4.exons1.JAIEZT010000009.1.Periophthalmus_modestus";
JAIEZT010000009.1	exonerate:protein2genome:local	exon	1581746	1582651	.	+	.	gene_id "LOCXPOR105.418.HIT1"; transcript_id "LOCXPOR105.418.HIT1.transcript"; gene_name "LOCXPOR105.418.HIT1.OR.2R.302.7tm_4.exons1.JAIEZT010000009.1.Periophthalmus_modestus";
JAIEZT010000009.1	exonerate:protein2genome:local	exon	1736034	1736939	.	-	.	gene_id "LOCXPOR105.430.HIT1"; transcript_id "LOCXPOR105.430.HIT1.transcript"; gene_name "LOCXPOR105.430.HIT1.OR.2R.302.7tm_4.exons1.JAIEZT010000009.1.Periophthalmus_modestus";
JAIEZT010000009.1	exonerate:protein2genome:local	exon	1747310	1748215	.	-	.	gene_id "LOCXPOR105.457.HIT1"; transcript_id "LOCXPOR105.457.HIT1.transcript"; gene_name "LOCXPOR105.457.HIT1.OR.2R.288.7tm_4.exons1.JAIEZT010000009.1.Periophthalmus_modestus";
JAIEZT010000009.1	exonerate:protein2genome:local	exon	9484691	9485584	.	-	.	gene_id "LOCXPOR82.500.HIT1"; transcript_id "LOCXPOR82.500.HIT1.transcript"; gene_name "LOCXPOR82.500.HIT1.OR.2R.298.7tm_4.exons1.JAIEZT010000009.1.Periophthalmus_modestus";
JAIEZT010000009.1	exonerate:protein2genome:local	exon	9486917	9487831	.	-	.	gene_id "LOCXPOR82.511.HIT1"; transcript_id "LOCXPOR82.511.HIT1.transcript"; gene_name "LOCXPOR82.511.HIT1.OR.2R.305.7tm_4.exons1.JAIEZT010000009.1.Periophthalmus_modestus";
JAIEZT010000009.1	exonerate:protein2genome:local	exon	9493995	9494912	.	-	.	gene_id "LOCXPOR110.523.HIT1"; transcript_id "LOCXPOR110.523.HIT1.transcript"; gene_name "LOCXPOR110.523.HIT1.OR.2R.306.7tm_4.exons1.JAIEZT010000009.1.Periophthalmus_modestus";
JAIEZT010000009.1	exonerate:protein2genome:local	exon	9496146	9497072	.	-	.	gene_id "LOCXPOR111.535.HIT1"; transcript_id "LOCXPOR111.535.HIT1.transcript"; gene_name "LOCXPOR111.535.HIT1.OR.2R.309.7tm_4.exons1.JAIEZT010000009.1.Periophthalmus_modestus";
JAIEZT010000009.1	exonerate:protein2genome:local	exon	9502858	9503766	.	-	.	gene_id "LOCXPOR112.546.HIT1"; transcript_id "LOCXPOR112.546.HIT1.transcript"; gene_name "LOCXPOR112.546.HIT1.OR.2R.303.7tm_4.exons1.JAIEZT010000009.1.Periophthalmus_modestus";
JAIEZT010000009.1	exonerate:protein2genome:local	exon	9505372	9506280	.	-	.	gene_id "LOCXPOR113.560.HIT1"; transcript_id "LOCXPOR113.560.HIT1.transcript"; gene_name "LOCXPOR113.560.HIT1.OR.2R.303.7tm_4.exons1.JAIEZT010000009.1.Periophthalmus_modestus";
JAIEZT010000009.1	exonerate:protein2genome:local	exon	9507484	9508395	.	-	.	gene_id "LOCXPOR114.575.HIT1"; transcript_id "LOCXPOR114.575.HIT1.transcript"; gene_name "LOCXPOR114.575.HIT1.OR.2R.304.7tm_4.exons1.JAIEZT010000009.1.Periophthalmus_modestus";
JAIEZT010000009.1	exonerate:protein2genome:local	exon	17264291	17265191	.	+	.	gene_id "LOCXPOR115.590.HIT1"; transcript_id "LOCXPOR115.590.HIT1.transcript"; gene_name "LOCXPOR115.590.HIT1.OR.2R.286.7tm_4.exons1.JAIEZT010000009.1.Periophthalmus_modestus";
JAIEZT010000009.1	exonerate:protein2genome:local	exon	17268294	17269220	.	+	.	gene_id "LOCXPOR115.601.HIT1"; transcript_id "LOCXPOR115.601.HIT1.transcript"; gene_name "LOCXPOR115.601.HIT1.OR.2R.309.7tm_4.exons1.JAIEZT010000009.1.Periophthalmus_modestus";
JAIEZT010000013.1	exonerate:protein2genome:local	exon	30737998	30738150	.	+	.	gene_id "LOCXPOR22.618.HIT1"; transcript_id "LOCXPOR22.618.HIT1.transcript"; gene_name "LOCXPOR22.618.HIT1.OR.2R.305.7tm_4.exons2.JAIEZT010000013.1.Periophthalmus_modestus";
JAIEZT010000013.1	exonerate:protein2genome:local	exon	30739270	30740031	.	+	.	gene_id "LOCXPOR22.618.HIT1"; transcript_id "LOCXPOR22.618.HIT1.transcript"; gene_name "LOCXPOR22.618.HIT1.OR.2R.305.7tm_4.exons2.JAIEZT010000013.1.Periophthalmus_modestus";
JAIEZT010000013.1	exonerate:protein2genome:local	exon	30740958	30741107	.	+	.	gene_id "LOCXPOR23.620.HIT1"; transcript_id "LOCXPOR23.620.HIT1.transcript"; gene_name "LOCXPOR23.620.HIT1.OR.2R.306.7tm_1.exons2.JAIEZT010000013.1.Periophthalmus_modestus";
JAIEZT010000013.1	exonerate:protein2genome:local	exon	30741205	30741972	.	+	.	gene_id "LOCXPOR23.620.HIT1"; transcript_id "LOCXPOR23.620.HIT1.transcript"; gene_name "LOCXPOR23.620.HIT1.OR.2R.306.7tm_1.exons2.JAIEZT010000013.1.Periophthalmus_modestus";
JAIEZT010000013.1	exonerate:protein2genome:local	exon	30748844	30748990	.	+	.	gene_id "LOCXPOR28.622.HIT1"; transcript_id "LOCXPOR28.622.HIT1.transcript"; gene_name "LOCXPOR28.622.HIT1.OR.2R.305.7tm_1.exons2.JAIEZT010000013.1.Periophthalmus_modestus";
JAIEZT010000013.1	exonerate:protein2genome:local	exon	30749090	30749857	.	+	.	gene_id "LOCXPOR28.622.HIT1"; transcript_id "LOCXPOR28.622.HIT1.transcript"; gene_name "LOCXPOR28.622.HIT1.OR.2R.305.7tm_1.exons2.JAIEZT010000013.1.Periophthalmus_modestus";
JAIEZT010000013.1	exonerate:protein2genome:local	exon	30753114	30753260	.	+	.	gene_id "LOCXPOR23.623.HIT1"; transcript_id "LOCXPOR23.623.HIT1.transcript"; gene_name "LOCXPOR23.623.HIT1.OR.2R.305.7tm_1.exons2.JAIEZT010000013.1.Periophthalmus_modestus";
JAIEZT010000013.1	exonerate:protein2genome:local	exon	30753359	30754126	.	+	.	gene_id "LOCXPOR23.623.HIT1"; transcript_id "LOCXPOR23.623.HIT1.transcript"; gene_name "LOCXPOR23.623.HIT1.OR.2R.305.7tm_1.exons2.JAIEZT010000013.1.Periophthalmus_modestus";
JAIEZT010000013.1	exonerate:protein2genome:local	exon	30765638	30765784	.	+	.	gene_id "LOCXPOR23.627.HIT1"; transcript_id "LOCXPOR23.627.HIT1.transcript"; gene_name "LOCXPOR23.627.HIT1.OR.2R.305.7tm_1.exons2.JAIEZT010000013.1.Periophthalmus_modestus";
JAIEZT010000013.1	exonerate:protein2genome:local	exon	30765882	30766649	.	+	.	gene_id "LOCXPOR23.627.HIT1"; transcript_id "LOCXPOR23.627.HIT1.transcript"; gene_name "LOCXPOR23.627.HIT1.OR.2R.305.7tm_1.exons2.JAIEZT010000013.1.Periophthalmus_modestus";
JAIEZT010000013.1	exonerate:protein2genome:local	exon	30785371	30785520	.	+	.	gene_id "LOCXPOR24.629.HIT1"; transcript_id "LOCXPOR24.629.HIT1.transcript"; gene_name "LOCXPOR24.629.HIT1.OR.2R.303.7tm_1.exons2.JAIEZT010000013.1.Periophthalmus_modestus";
JAIEZT010000013.1	exonerate:protein2genome:local	exon	30785814	30786572	.	+	.	gene_id "LOCXPOR24.629.HIT1"; transcript_id "LOCXPOR24.629.HIT1.transcript"; gene_name "LOCXPOR24.629.HIT1.OR.2R.303.7tm_1.exons2.JAIEZT010000013.1.Periophthalmus_modestus";
JAIEZT010000013.1	exonerate:protein2genome:local	exon	30792304	30792453	.	+	.	gene_id "LOCXPOR25.631.HIT1"; transcript_id "LOCXPOR25.631.HIT1.transcript"; gene_name "LOCXPOR25.631.HIT1.OR.2R.303.7tm_1.exons2.JAIEZT010000013.1.Periophthalmus_modestus";
JAIEZT010000013.1	exonerate:protein2genome:local	exon	30792723	30793481	.	+	.	gene_id "LOCXPOR25.631.HIT1"; transcript_id "LOCXPOR25.631.HIT1.transcript"; gene_name "LOCXPOR25.631.HIT1.OR.2R.303.7tm_1.exons2.JAIEZT010000013.1.Periophthalmus_modestus";
JAIEZT010000013.1	exonerate:protein2genome:local	exon	30799753	30799902	.	+	.	gene_id "LOCXPOR26.632.HIT1"; transcript_id "LOCXPOR26.632.HIT1.transcript"; gene_name "LOCXPOR26.632.HIT1.OR.2R.303.7tm_1.exons2.JAIEZT010000013.1.Periophthalmus_modestus";
JAIEZT010000013.1	exonerate:protein2genome:local	exon	30800183	30800941	.	+	.	gene_id "LOCXPOR26.632.HIT1"; transcript_id "LOCXPOR26.632.HIT1.transcript"; gene_name "LOCXPOR26.632.HIT1.OR.2R.303.7tm_1.exons2.JAIEZT010000013.1.Periophthalmus_modestus";
JAIEZT010000013.1	exonerate:protein2genome:local	exon	30802401	30802550	.	+	.	gene_id "LOCXPOR27.634.HIT1"; transcript_id "LOCXPOR27.634.HIT1.transcript"; gene_name "LOCXPOR27.634.HIT1.OR.2R.303.7tm_1.exons2.JAIEZT010000013.1.Periophthalmus_modestus";
JAIEZT010000013.1	exonerate:protein2genome:local	exon	30802807	30803565	.	+	.	gene_id "LOCXPOR27.634.HIT1"; transcript_id "LOCXPOR27.634.HIT1.transcript"; gene_name "LOCXPOR27.634.HIT1.OR.2R.303.7tm_1.exons2.JAIEZT010000013.1.Periophthalmus_modestus";
JAIEZT010000013.1	exonerate:protein2genome:local	exon	30807129	30807278	.	+	.	gene_id "LOCXPOR28.636.HIT1"; transcript_id "LOCXPOR28.636.HIT1.transcript"; gene_name "LOCXPOR28.636.HIT1.OR.2R.310.7tm_1.exons2.JAIEZT010000013.1.Periophthalmus_modestus";
JAIEZT010000013.1	exonerate:protein2genome:local	exon	30807574	30808353	.	+	.	gene_id "LOCXPOR28.636.HIT1"; transcript_id "LOCXPOR28.636.HIT1.transcript"; gene_name "LOCXPOR28.636.HIT1.OR.2R.310.7tm_1.exons2.JAIEZT010000013.1.Periophthalmus_modestus";
JAIEZT010000013.1	exonerate:protein2genome:local	exon	30815381	30815545	.	+	.	gene_id "LOCXPOR29.637.HIT1"; transcript_id "LOCXPOR29.637.HIT1.transcript"; gene_name "LOCXPOR29.637.HIT1.OR.2R.308.7tm_1.exons2.JAIEZT010000013.1.Periophthalmus_modestus";
JAIEZT010000013.1	exonerate:protein2genome:local	exon	30815611	30816369	.	+	.	gene_id "LOCXPOR29.637.HIT1"; transcript_id "LOCXPOR29.637.HIT1.transcript"; gene_name "LOCXPOR29.637.HIT1.OR.2R.308.7tm_1.exons2.JAIEZT010000013.1.Periophthalmus_modestus";
JAIEZT010000013.1	exonerate:protein2genome:local	exon	30819993	30820142	.	+	.	gene_id "LOCXPOR30.638.HIT1"; transcript_id "LOCXPOR30.638.HIT1.transcript"; gene_name "LOCXPOR30.638.HIT1.OR.2R.300.7tm_4.exons2.JAIEZT010000013.1.Periophthalmus_modestus";
JAIEZT010000013.1	exonerate:protein2genome:local	exon	30820914	30821663	.	+	.	gene_id "LOCXPOR30.638.HIT1"; transcript_id "LOCXPOR30.638.HIT1.transcript"; gene_name "LOCXPOR30.638.HIT1.OR.2R.300.7tm_4.exons2.JAIEZT010000013.1.Periophthalmus_modestus";
JAIEZT010000013.1	exonerate:protein2genome:local	exon	30823587	30823739	.	+	.	gene_id "LOCXPOR31.644.HIT1"; transcript_id "LOCXPOR31.644.HIT1.transcript"; gene_name "LOCXPOR31.644.HIT1.OR.2R.299.7tm_1.exons2.JAIEZT010000013.1.Periophthalmus_modestus";
JAIEZT010000013.1	exonerate:protein2genome:local	exon	30824021	30824764	.	+	.	gene_id "LOCXPOR31.644.HIT1"; transcript_id "LOCXPOR31.644.HIT1.transcript"; gene_name "LOCXPOR31.644.HIT1.OR.2R.299.7tm_1.exons2.JAIEZT010000013.1.Periophthalmus_modestus";
JAIEZT010000013.1	exonerate:protein2genome:local	exon	30828824	30828976	.	+	.	gene_id "LOCXPOR30.647.HIT1"; transcript_id "LOCXPOR30.647.HIT1.transcript"; gene_name "LOCXPOR30.647.HIT1.OR.2R.299.7tm_1.exons2.JAIEZT010000013.1.Periophthalmus_modestus";
JAIEZT010000013.1	exonerate:protein2genome:local	exon	30829136	30829879	.	+	.	gene_id "LOCXPOR30.647.HIT1"; transcript_id "LOCXPOR30.647.HIT1.transcript"; gene_name "LOCXPOR30.647.HIT1.OR.2R.299.7tm_1.exons2.JAIEZT010000013.1.Periophthalmus_modestus";
JAIEZT010000013.1	exonerate:protein2genome:local	exon	30852474	30852623	.	+	.	gene_id "LOCXPOR30.651.HIT1"; transcript_id "LOCXPOR30.651.HIT1.transcript"; gene_name "LOCXPOR30.651.HIT1.OR.2R.300.7tm_4.exons2.JAIEZT010000013.1.Periophthalmus_modestus";
JAIEZT010000013.1	exonerate:protein2genome:local	exon	30854191	30854940	.	+	.	gene_id "LOCXPOR30.651.HIT1"; transcript_id "LOCXPOR30.651.HIT1.transcript"; gene_name "LOCXPOR30.651.HIT1.OR.2R.300.7tm_4.exons2.JAIEZT010000013.1.Periophthalmus_modestus";
JAIEZT010000013.1	exonerate:protein2genome:local	exon	30856005	30856157	.	+	.	gene_id "LOCXPOR30.652.HIT2"; transcript_id "LOCXPOR30.652.HIT2.transcript"; gene_name "LOCXPOR30.652.HIT2.OR.2R.286.7tm_1.exons2.JAIEZT010000013.1.Periophthalmus_modestus";
JAIEZT010000013.1	exonerate:protein2genome:local	exon	30856952	30857656	.	+	.	gene_id "LOCXPOR30.652.HIT2"; transcript_id "LOCXPOR30.652.HIT2.transcript"; gene_name "LOCXPOR30.652.HIT2.OR.2R.286.7tm_1.exons2.JAIEZT010000013.1.Periophthalmus_modestus";
JAIEZT010000013.1	exonerate:protein2genome:local	exon	30867348	30867500	.	+	.	gene_id "LOCXPOR30.661.HIT1"; transcript_id "LOCXPOR30.661.HIT1.transcript"; gene_name "LOCXPOR30.661.HIT1.OR.2R.300.7tm_1.exons2.JAIEZT010000013.1.Periophthalmus_modestus";
JAIEZT010000013.1	exonerate:protein2genome:local	exon	30868346	30869092	.	+	.	gene_id "LOCXPOR30.661.HIT1"; transcript_id "LOCXPOR30.661.HIT1.transcript"; gene_name "LOCXPOR30.661.HIT1.OR.2R.300.7tm_1.exons2.JAIEZT010000013.1.Periophthalmus_modestus";
JAIEZT010000013.1	exonerate:protein2genome:local	exon	30896816	30896965	.	+	.	gene_id "LOCXPOR30.667.HIT1"; transcript_id "LOCXPOR30.667.HIT1.transcript"; gene_name "LOCXPOR30.667.HIT1.OR.2R.300.7tm_1.exons2.JAIEZT010000013.1.Periophthalmus_modestus";
JAIEZT010000013.1	exonerate:protein2genome:local	exon	30898171	30898920	.	+	.	gene_id "LOCXPOR30.667.HIT1"; transcript_id "LOCXPOR30.667.HIT1.transcript"; gene_name "LOCXPOR30.667.HIT1.OR.2R.300.7tm_1.exons2.JAIEZT010000013.1.Periophthalmus_modestus";
JAIEZT010000013.1	exonerate:protein2genome:local	exon	30906381	30906533	.	+	.	gene_id "LOCXPOR30.669.HIT1"; transcript_id "LOCXPOR30.669.HIT1.transcript"; gene_name "LOCXPOR30.669.HIT1.OR.2R.300.7tm_4.exons2.JAIEZT010000013.1.Periophthalmus_modestus";
JAIEZT010000013.1	exonerate:protein2genome:local	exon	30907651	30908397	.	+	.	gene_id "LOCXPOR30.669.HIT1"; transcript_id "LOCXPOR30.669.HIT1.transcript"; gene_name "LOCXPOR30.669.HIT1.OR.2R.300.7tm_4.exons2.JAIEZT010000013.1.Periophthalmus_modestus";
JAIEZT010000013.1	exonerate:protein2genome:local	exon	30932761	30932913	.	+	.	gene_id "LOCXPOR30.675.HIT1"; transcript_id "LOCXPOR30.675.HIT1.transcript"; gene_name "LOCXPOR30.675.HIT1.OR.2R.298.7tm_1.exons2.JAIEZT010000013.1.Periophthalmus_modestus";
JAIEZT010000013.1	exonerate:protein2genome:local	exon	30933653	30934393	.	+	.	gene_id "LOCXPOR30.675.HIT1"; transcript_id "LOCXPOR30.675.HIT1.transcript"; gene_name "LOCXPOR30.675.HIT1.OR.2R.298.7tm_1.exons2.JAIEZT010000013.1.Periophthalmus_modestus";
JAIEZT010000013.1	exonerate:protein2genome:local	exon	30936199	30936321	.	+	.	gene_id "LOCXPOR30.678.HIT1"; transcript_id "LOCXPOR30.678.HIT1.transcript"; gene_name "LOCXPOR30.678.HIT1.OR.2R.292.7tm_1.exons2.JAIEZT010000013.1.Periophthalmus_modestus";
JAIEZT010000013.1	exonerate:protein2genome:local	exon	30936974	30937726	.	+	.	gene_id "LOCXPOR30.678.HIT1"; transcript_id "LOCXPOR30.678.HIT1.transcript"; gene_name "LOCXPOR30.678.HIT1.OR.2R.292.7tm_1.exons2.JAIEZT010000013.1.Periophthalmus_modestus";
JAIEZT010000013.1	exonerate:protein2genome:local	exon	30961581	30961768	.	+	.	gene_id "LOCXPOR34.686.HIT1"; transcript_id "LOCXPOR34.686.HIT1.transcript"; gene_name "LOCXPOR34.686.HIT1.OR.2R.326.7tm_1.exons4.JAIEZT010000013.1.Periophthalmus_modestus";
JAIEZT010000013.1	exonerate:protein2genome:local	exon	30962756	30962894	.	+	.	gene_id "LOCXPOR34.686.HIT1"; transcript_id "LOCXPOR34.686.HIT1.transcript"; gene_name "LOCXPOR34.686.HIT1.OR.2R.326.7tm_1.exons4.JAIEZT010000013.1.Periophthalmus_modestus";
JAIEZT010000013.1	exonerate:protein2genome:local	exon	30963926	30964348	.	+	.	gene_id "LOCXPOR34.686.HIT1"; transcript_id "LOCXPOR34.686.HIT1.transcript"; gene_name "LOCXPOR34.686.HIT1.OR.2R.326.7tm_1.exons4.JAIEZT010000013.1.Periophthalmus_modestus";
JAIEZT010000013.1	exonerate:protein2genome:local	exon	30965514	30965741	.	+	.	gene_id "LOCXPOR34.686.HIT1"; transcript_id "LOCXPOR34.686.HIT1.transcript"; gene_name "LOCXPOR34.686.HIT1.OR.2R.326.7tm_1.exons4.JAIEZT010000013.1.Periophthalmus_modestus";
JAIEZT010000016.1	exonerate:protein2genome:local	exon	1489691	1490611	.	-	.	gene_id "LOCXPOR45.694.HIT1"; transcript_id "LOCXPOR45.694.HIT1.transcript"; gene_name "LOCXPOR45.694.HIT1.OR.2R.307.7tm_4.exons1.JAIEZT010000016.1.Periophthalmus_modestus";
JAIEZT010000016.1	exonerate:protein2genome:local	exon	1498523	1499443	.	+	.	gene_id "LOCXPOR36.697.HIT1"; transcript_id "LOCXPOR36.697.HIT1.transcript"; gene_name "LOCXPOR36.697.HIT1.OR.2R.307.7tm_4.exons1.JAIEZT010000016.1.Periophthalmus_modestus";
JAIEZT010000016.1	exonerate:protein2genome:local	exon	1505121	1506035	.	-	.	gene_id "LOCXPOR37.698.HIT1"; transcript_id "LOCXPOR37.698.HIT1.transcript"; gene_name "LOCXPOR37.698.HIT1.OR.2R.305.7tm_4.exons1.JAIEZT010000016.1.Periophthalmus_modestus";
JAIEZT010000016.1	exonerate:protein2genome:local	exon	1513251	1514173	.	-	.	gene_id "LOCXPOR49.701.HIT1"; transcript_id "LOCXPOR49.701.HIT1.transcript"; gene_name "LOCXPOR49.701.HIT1.OR.2R.284.7tm_4.exons1.JAIEZT010000016.1.Periophthalmus_modestus";
JAIEZT010000016.1	exonerate:protein2genome:local	exon	1520104	1521034	.	-	.	gene_id "LOCXPOR49.702.HIT1"; transcript_id "LOCXPOR49.702.HIT1.transcript"; gene_name "LOCXPOR49.702.HIT1.OR.2R.288.7tm_4.exons1.JAIEZT010000016.1.Periophthalmus_modestus";
JAIEZT010000016.1	exonerate:protein2genome:local	exon	1527279	1528178	.	-	.	gene_id "LOCXPOR38.703.HIT1"; transcript_id "LOCXPOR38.703.HIT1.transcript"; gene_name "LOCXPOR38.703.HIT1.OR.2R.300.7tm_4.exons1.JAIEZT010000016.1.Periophthalmus_modestus";
JAIEZT010000016.1	exonerate:protein2genome:local	exon	1533839	1534765	.	-	.	gene_id "LOCXPOR39.704.HIT1"; transcript_id "LOCXPOR39.704.HIT1.transcript"; gene_name "LOCXPOR39.704.HIT1.OR.2R.309.7tm_4.exons1.JAIEZT010000016.1.Periophthalmus_modestus";
JAIEZT010000016.1	exonerate:protein2genome:local	exon	1543342	1544265	.	+	.	gene_id "LOCXPOR40.705.HIT1"; transcript_id "LOCXPOR40.705.HIT1.transcript"; gene_name "LOCXPOR40.705.HIT1.OR.2R.308.7tm_4.exons1.JAIEZT010000016.1.Periophthalmus_modestus";
JAIEZT010000016.1	exonerate:protein2genome:local	exon	1547641	1548561	.	-	.	gene_id "LOCXPOR41.338.HIT1"; transcript_id "LOCXPOR41.338.HIT1.transcript"; gene_name "LOCXPOR41.338.HIT1.OR.2R.307.7tm_4.exons1.JAIEZT010000016.1.Periophthalmus_modestus";
JAIEZT010000016.1	exonerate:protein2genome:local	exon	1610967	1611866	.	-	.	gene_id "LOCXPOR42.341.HIT1"; transcript_id "LOCXPOR42.341.HIT1.transcript"; gene_name "LOCXPOR42.341.HIT1.OR.2R.300.7tm_4.exons1.JAIEZT010000016.1.Periophthalmus_modestus";
JAIEZT010000016.1	exonerate:protein2genome:local	exon	1616421	1617329	.	-	.	gene_id "LOCXPOR43.342.HIT1"; transcript_id "LOCXPOR43.342.HIT1.transcript"; gene_name "LOCXPOR43.342.HIT1.OR.2R.303.7tm_4.exons1.JAIEZT010000016.1.Periophthalmus_modestus";
JAIEZT010000016.1	exonerate:protein2genome:local	exon	1621097	1622017	.	-	.	gene_id "LOCXPOR44.343.HIT1"; transcript_id "LOCXPOR44.343.HIT1.transcript"; gene_name "LOCXPOR44.343.HIT1.OR.2R.307.7tm_4.exons1.JAIEZT010000016.1.Periophthalmus_modestus";
JAIEZT010000016.1	exonerate:protein2genome:local	exon	1623701	1624621	.	-	.	gene_id "LOCXPOR45.344.HIT1"; transcript_id "LOCXPOR45.344.HIT1.transcript"; gene_name "LOCXPOR45.344.HIT1.OR.2R.307.7tm_4.exons1.JAIEZT010000016.1.Periophthalmus_modestus";
JAIEZT010000016.1	exonerate:protein2genome:local	exon	1632425	1633330	.	+	.	gene_id "LOCXPOR46.345.HIT1"; transcript_id "LOCXPOR46.345.HIT1.transcript"; gene_name "LOCXPOR46.345.HIT1.OR.2R.302.7tm_4.exons1.JAIEZT010000016.1.Periophthalmus_modestus";
JAIEZT010000016.1	exonerate:protein2genome:local	exon	1646112	1647029	.	-	.	gene_id "LOCXPOR49.348.HIT1"; transcript_id "LOCXPOR49.348.HIT1.transcript"; gene_name "LOCXPOR49.348.HIT1.OR.2R.306.7tm_4.exons1.JAIEZT010000016.1.Periophthalmus_modestus";
JAIEZT010000016.1	exonerate:protein2genome:local	exon	1649875	1650792	.	-	.	gene_id "LOCXPOR48.349.HIT1"; transcript_id "LOCXPOR48.349.HIT1.transcript"; gene_name "LOCXPOR48.349.HIT1.OR.2R.306.7tm_4.exons1.JAIEZT010000016.1.Periophthalmus_modestus";
JAIEZT010000016.1	exonerate:protein2genome:local	exon	1654302	1655222	.	-	.	gene_id "LOCXPOR49.350.HIT1"; transcript_id "LOCXPOR49.350.HIT1.transcript"; gene_name "LOCXPOR49.350.HIT1.OR.2R.307.7tm_4.exons1.JAIEZT010000016.1.Periophthalmus_modestus";
JAIEZT010000016.1	exonerate:protein2genome:local	exon	1672215	1673137	.	-	.	gene_id "LOCXPOR49.352.HIT1"; transcript_id "LOCXPOR49.352.HIT1.transcript"; gene_name "LOCXPOR49.352.HIT1.OR.2R.291.7tm_4.exons1.JAIEZT010000016.1.Periophthalmus_modestus";
JAIEZT010000016.1	exonerate:protein2genome:local	exon	1675162	1676007	.	-	.	gene_id "LOCXPOR49.353.HIT1"; transcript_id "LOCXPOR49.353.HIT1.transcript"; gene_name "LOCXPOR49.353.HIT1.OR.2R.282.7tm_4.exons1.JAIEZT010000016.1.Periophthalmus_modestus";
JAIEZT010000016.1	exonerate:protein2genome:local	exon	1686270	1687190	.	-	.	gene_id "LOCXPOR50.358.HIT1"; transcript_id "LOCXPOR50.358.HIT1.transcript"; gene_name "LOCXPOR50.358.HIT1.OR.2R.307.7tm_4.exons1.JAIEZT010000016.1.Periophthalmus_modestus";
JAIEZT010000016.1	exonerate:protein2genome:local	exon	1688892	1689812	.	-	.	gene_id "LOCXPOR51.359.HIT1"; transcript_id "LOCXPOR51.359.HIT1.transcript"; gene_name "LOCXPOR51.359.HIT1.OR.2R.307.7tm_4.exons1.JAIEZT010000016.1.Periophthalmus_modestus";
JAIEZT010000016.1	exonerate:protein2genome:local	exon	1697265	1698185	.	-	.	gene_id "LOCXPOR52.360.HIT1"; transcript_id "LOCXPOR52.360.HIT1.transcript"; gene_name "LOCXPOR52.360.HIT1.OR.2R.307.7tm_4.exons1.JAIEZT010000016.1.Periophthalmus_modestus";
JAIEZT010000016.1	exonerate:protein2genome:local	exon	1704142	1705062	.	-	.	gene_id "LOCXPOR53.362.HIT1"; transcript_id "LOCXPOR53.362.HIT1.transcript"; gene_name "LOCXPOR53.362.HIT1.OR.2R.307.7tm_4.exons1.JAIEZT010000016.1.Periophthalmus_modestus";
JAIEZT010000016.1	exonerate:protein2genome:local	exon	1714076	1714978	.	-	.	gene_id "LOCXPOR54.363.HIT1"; transcript_id "LOCXPOR54.363.HIT1.transcript"; gene_name "LOCXPOR54.363.HIT1.OR.2R.301.7tm_4.exons1.JAIEZT010000016.1.Periophthalmus_modestus";
JAIEZT010000016.1	exonerate:protein2genome:local	exon	1722573	1723481	.	-	.	gene_id "LOCXPOR55.364.HIT1"; transcript_id "LOCXPOR55.364.HIT1.transcript"; gene_name "LOCXPOR55.364.HIT1.OR.2R.303.7tm_4.exons1.JAIEZT010000016.1.Periophthalmus_modestus";
JAIEZT010000016.1	exonerate:protein2genome:local	exon	1729517	1730425	.	-	.	gene_id "LOCXPOR56.365.HIT1"; transcript_id "LOCXPOR56.365.HIT1.transcript"; gene_name "LOCXPOR56.365.HIT1.OR.2R.303.7tm_4.exons1.JAIEZT010000016.1.Periophthalmus_modestus";
JAIEZT010000016.1	exonerate:protein2genome:local	exon	1736606	1737532	.	+	.	gene_id "LOCXPOR57.368.HIT1"; transcript_id "LOCXPOR57.368.HIT1.transcript"; gene_name "LOCXPOR57.368.HIT1.OR.2R.309.7tm_4.exons1.JAIEZT010000016.1.Periophthalmus_modestus";
JAIEZT010000016.1	exonerate:protein2genome:local	exon	1752429	1753343	.	+	.	gene_id "LOCXPOR58.377.HIT1"; transcript_id "LOCXPOR58.377.HIT1.transcript"; gene_name "LOCXPOR58.377.HIT1.OR.2R.305.7tm_4.exons1.JAIEZT010000016.1.Periophthalmus_modestus";
JAIEZT010000016.1	exonerate:protein2genome:local	exon	1769474	1770403	.	-	.	gene_id "LOCXPOR59.381.HIT1"; transcript_id "LOCXPOR59.381.HIT1.transcript"; gene_name "LOCXPOR59.381.HIT1.OR.2R.310.7tm_4.exons1.JAIEZT010000016.1.Periophthalmus_modestus";
JAIEZT010000016.1	exonerate:protein2genome:local	exon	1771210	1772121	.	-	.	gene_id "LOCXPOR60.382.HIT1"; transcript_id "LOCXPOR60.382.HIT1.transcript"; gene_name "LOCXPOR60.382.HIT1.OR.2R.304.7tm_4.exons1.JAIEZT010000016.1.Periophthalmus_modestus";
JAIEZT010000016.1	exonerate:protein2genome:local	exon	1776018	1776938	.	-	.	gene_id "LOCXPOR61.383.HIT1"; transcript_id "LOCXPOR61.383.HIT1.transcript"; gene_name "LOCXPOR61.383.HIT1.OR.2R.307.7tm_4.exons1.JAIEZT010000016.1.Periophthalmus_modestus";
JAIEZT010000016.1	exonerate:protein2genome:local	exon	1787880	1788259	.	+	.	gene_id "LOCXPOR62.384.HIT1"; transcript_id "LOCXPOR62.384.HIT1.transcript"; gene_name "LOCXPOR62.384.HIT1.OR.2R.278.7tm_4.exons2.JAIEZT010000016.1.Periophthalmus_modestus";
JAIEZT010000016.1	exonerate:protein2genome:local	exon	1788757	1789273	.	+	.	gene_id "LOCXPOR62.384.HIT1"; transcript_id "LOCXPOR62.384.HIT1.transcript"; gene_name "LOCXPOR62.384.HIT1.OR.2R.278.7tm_4.exons2.JAIEZT010000016.1.Periophthalmus_modestus";
JAIEZT010000016.1	exonerate:protein2genome:local	exon	15693205	15694164	.	-	.	gene_id "LOCXPOR63.395.HIT1"; transcript_id "LOCXPOR63.395.HIT1.transcript"; gene_name "LOCXPOR63.395.HIT1.OR.2R.320.7tm_4.exons1.JAIEZT010000016.1.Periophthalmus_modestus";
JAIEZT010000016.1	exonerate:protein2genome:local	exon	15698361	15699320	.	-	.	gene_id "LOCXPOR64.396.HIT1"; transcript_id "LOCXPOR64.396.HIT1.transcript"; gene_name "LOCXPOR64.396.HIT1.OR.2R.320.7tm_4.exons1.JAIEZT010000016.1.Periophthalmus_modestus";
JAIEZT010000016.1	exonerate:protein2genome:local	exon	15713738	15714682	.	-	.	gene_id "LOCXPOR65.401.HIT1"; transcript_id "LOCXPOR65.401.HIT1.transcript"; gene_name "LOCXPOR65.401.HIT1.OR.2R.315.7tm_4.exons1.JAIEZT010000016.1.Periophthalmus_modestus";
JAIEZT010000016.1	exonerate:protein2genome:local	exon	15717003	15717947	.	-	.	gene_id "LOCXPOR66.402.HIT1"; transcript_id "LOCXPOR66.402.HIT1.transcript"; gene_name "LOCXPOR66.402.HIT1.OR.2R.315.7tm_4.exons1.JAIEZT010000016.1.Periophthalmus_modestus";
JAIEZT010000016.1	exonerate:protein2genome:local	exon	15726020	15726964	.	-	.	gene_id "LOCXPOR67.403.HIT1"; transcript_id "LOCXPOR67.403.HIT1.transcript"; gene_name "LOCXPOR67.403.HIT1.OR.2R.315.7tm_4.exons1.JAIEZT010000016.1.Periophthalmus_modestus";
JAIEZT010000016.1	exonerate:protein2genome:local	exon	15729700	15730647	.	-	.	gene_id "LOCXPOR68.404.HIT1"; transcript_id "LOCXPOR68.404.HIT1.transcript"; gene_name "LOCXPOR68.404.HIT1.OR.2R.316.7tm_4.exons1.JAIEZT010000016.1.Periophthalmus_modestus";
JAIEZT010000016.1	exonerate:protein2genome:local	exon	15740149	15741096	.	-	.	gene_id "LOCXPOR69.405.HIT1"; transcript_id "LOCXPOR69.405.HIT1.transcript"; gene_name "LOCXPOR69.405.HIT1.OR.2R.316.7tm_4.exons1.JAIEZT010000016.1.Periophthalmus_modestus";
JAIEZT010000016.1	exonerate:protein2genome:local	exon	15745326	15746279	.	-	.	gene_id "LOCXPOR70.406.HIT1"; transcript_id "LOCXPOR70.406.HIT1.transcript"; gene_name "LOCXPOR70.406.HIT1.OR.2R.318.7tm_4.exons1.JAIEZT010000016.1.Periophthalmus_modestus";
JAIEZT010000016.1	exonerate:protein2genome:local	exon	15762321	15763268	.	-	.	gene_id "LOCXPOR71.408.HIT1"; transcript_id "LOCXPOR71.408.HIT1.transcript"; gene_name "LOCXPOR71.408.HIT1.OR.2R.316.7tm_4.exons1.JAIEZT010000016.1.Periophthalmus_modestus";
JAIEZT010000016.1	exonerate:protein2genome:local	exon	15764971	15765918	.	-	.	gene_id "LOCXPOR72.409.HIT1"; transcript_id "LOCXPOR72.409.HIT1.transcript"; gene_name "LOCXPOR72.409.HIT1.OR.2R.316.7tm_4.exons1.JAIEZT010000016.1.Periophthalmus_modestus";
JAIEZT010000016.1	exonerate:protein2genome:local	exon	15768008	15768961	.	-	.	gene_id "LOCXPOR73.410.HIT1"; transcript_id "LOCXPOR73.410.HIT1.transcript"; gene_name "LOCXPOR73.410.HIT1.OR.2R.318.7tm_4.exons1.JAIEZT010000016.1.Periophthalmus_modestus";
JAIEZT010000016.1	exonerate:protein2genome:local	exon	15774018	15774971	.	-	.	gene_id "LOCXPOR74.411.HIT1"; transcript_id "LOCXPOR74.411.HIT1.transcript"; gene_name "LOCXPOR74.411.HIT1.OR.2R.318.7tm_4.exons1.JAIEZT010000016.1.Periophthalmus_modestus";
JAIEZT010000016.1	exonerate:protein2genome:local	exon	15783978	15784919	.	-	.	gene_id "LOCXPOR75.412.HIT1"; transcript_id "LOCXPOR75.412.HIT1.transcript"; gene_name "LOCXPOR75.412.HIT1.OR.2R.314.7tm_4.exons1.JAIEZT010000016.1.Periophthalmus_modestus";
JAIEZT010000016.1	exonerate:protein2genome:local	exon	15794639	15795568	.	-	.	gene_id "LOCXPOR76.413.HIT1"; transcript_id "LOCXPOR76.413.HIT1.transcript"; gene_name "LOCXPOR76.413.HIT1.OR.2R.310.7tm_4.exons1.JAIEZT010000016.1.Periophthalmus_modestus";
JAIEZT010000016.1	exonerate:protein2genome:local	exon	15799717	15800592	.	-	.	gene_id "LOCXPOR75.414.HIT1"; transcript_id "LOCXPOR75.414.HIT1.transcript"; gene_name "LOCXPOR75.414.HIT1.OR.2R.292.7tm_4.exons1.JAIEZT010000016.1.Periophthalmus_modestus";
JAIEZT010000016.1	exonerate:protein2genome:local	exon	15804823	15805755	.	+	.	gene_id "LOCXPOR77.415.HIT1"; transcript_id "LOCXPOR77.415.HIT1.transcript"; gene_name "LOCXPOR77.415.HIT1.OR.2R.311.7tm_4.exons1.JAIEZT010000016.1.Periophthalmus_modestus";
JAIEZT010000016.1	exonerate:protein2genome:local	exon	23273650	23274564	.	-	.	gene_id "LOCXPOR78.416.HIT1"; transcript_id "LOCXPOR78.416.HIT1.transcript"; gene_name "LOCXPOR78.416.HIT1.OR.2R.305.7tm_1.exons1.JAIEZT010000016.1.Periophthalmus_modestus";
JAIEZT010000025.1	exonerate:protein2genome:local	exon	259984	261000	.	-	.	gene_id "LOCXPOR84.417.HIT1"; transcript_id "LOCXPOR84.417.HIT1.transcript"; gene_name "LOCXPOR84.417.HIT1.OR.2R.339.7tm_1.exons1.JAIEZT010000025.1.Periophthalmus_modestus";
JAIEZT010000037.1	exonerate:protein2genome:local	exon	502141	503043	.	+	.	gene_id "LOCXPOR85.419.HIT1"; transcript_id "LOCXPOR85.419.HIT1.transcript"; gene_name "LOCXPOR85.419.HIT1.OR.2R.301.7tm_4.exons1.JAIEZT010000037.1.Periophthalmus_modestus";
JAIEZT010000037.1	exonerate:protein2genome:local	exon	508729	509643	.	+	.	gene_id "LOCXPOR86.420.HIT1"; transcript_id "LOCXPOR86.420.HIT1.transcript"; gene_name "LOCXPOR86.420.HIT1.OR.2R.305.7tm_4.exons1.JAIEZT010000037.1.Periophthalmus_modestus";
JAIEZT010000037.1	exonerate:protein2genome:local	exon	518146	519045	.	+	.	gene_id "LOCXPOR87.421.HIT1"; transcript_id "LOCXPOR87.421.HIT1.transcript"; gene_name "LOCXPOR87.421.HIT1.OR.2R.300.7tm_4.exons1.JAIEZT010000037.1.Periophthalmus_modestus";
JAIEZT010000037.1	exonerate:protein2genome:local	exon	529443	530354	.	-	.	gene_id "LOCXPOR88.422.HIT1"; transcript_id "LOCXPOR88.422.HIT1.transcript"; gene_name "LOCXPOR88.422.HIT1.OR.2R.304.7tm_4.exons1.JAIEZT010000037.1.Periophthalmus_modestus";
JAIEZT010000037.1	exonerate:protein2genome:local	exon	537989	538927	.	-	.	gene_id "LOCXPOR89.423.HIT1"; transcript_id "LOCXPOR89.423.HIT1.transcript"; gene_name "LOCXPOR89.423.HIT1.OR.2R.313.7tm_4.exons1.JAIEZT010000037.1.Periophthalmus_modestus";
JAIEZT010000037.1	exonerate:protein2genome:local	exon	559474	560385	.	+	.	gene_id "LOCXPOR90.424.HIT1"; transcript_id "LOCXPOR90.424.HIT1.transcript"; gene_name "LOCXPOR90.424.HIT1.OR.2R.304.7tm_4.exons1.JAIEZT010000037.1.Periophthalmus_modestus";
JAIEZT010000037.1	exonerate:protein2genome:local	exon	568575	569492	.	+	.	gene_id "LOCXPOR48.425.HIT1"; transcript_id "LOCXPOR48.425.HIT1.transcript"; gene_name "LOCXPOR48.425.HIT1.OR.2R.306.7tm_4.exons1.JAIEZT010000037.1.Periophthalmus_modestus";
JAIEZT010000037.1	exonerate:protein2genome:local	exon	693202	694095	.	+	.	gene_id "LOCXPOR48.426.HIT1"; transcript_id "LOCXPOR48.426.HIT1.transcript"; gene_name "LOCXPOR48.426.HIT1.OR.2R.298.7tm_4.exons1.JAIEZT010000037.1.Periophthalmus_modestus";
JAIEZT010000107.1	exonerate:protein2genome:local	exon	2836367	2837287	.	-	.	gene_id "LOCXPOR1.427.HIT1"; transcript_id "LOCXPOR1.427.HIT1.transcript"; gene_name "LOCXPOR1.427.HIT1.OR.2R.307.7tm_1.exons1.JAIEZT010000107.1.Periophthalmus_modestus";
JAIEZT010000124.1	exonerate:protein2genome:local	exon	28371071	28371832	.	-	.	gene_id "LOCXPOR22.428.HIT1"; transcript_id "LOCXPOR22.428.HIT1.transcript"; gene_name "LOCXPOR22.428.HIT1.OR.2R.290.7tm_1.exons2.JAIEZT010000124.1.Periophthalmus_modestus";
JAIEZT010000124.1	exonerate:protein2genome:local	exon	28372836	28372943	.	-	.	gene_id "LOCXPOR22.428.HIT1"; transcript_id "LOCXPOR22.428.HIT1.transcript"; gene_name "LOCXPOR22.428.HIT1.OR.2R.290.7tm_1.exons2.JAIEZT010000124.1.Periophthalmus_modestus";
JAIEZT010000124.1	exonerate:protein2genome:local	exon	28378363	28379124	.	-	.	gene_id "LOCXPOR22.431.HIT1"; transcript_id "LOCXPOR22.431.HIT1.transcript"; gene_name "LOCXPOR22.431.HIT1.OR.2R.305.7tm_1.exons3.JAIEZT010000124.1.Periophthalmus_modestus";
JAIEZT010000124.1	exonerate:protein2genome:local	exon	28383608	28383748	.	-	.	gene_id "LOCXPOR22.431.HIT1"; transcript_id "LOCXPOR22.431.HIT1.transcript"; gene_name "LOCXPOR22.431.HIT1.OR.2R.305.7tm_1.exons3.JAIEZT010000124.1.Periophthalmus_modestus";
JAIEZT010000124.1	exonerate:protein2genome:local	exon	28384143	28384154	.	-	.	gene_id "LOCXPOR22.431.HIT1"; transcript_id "LOCXPOR22.431.HIT1.transcript"; gene_name "LOCXPOR22.431.HIT1.OR.2R.305.7tm_1.exons3.JAIEZT010000124.1.Periophthalmus_modestus";
JAIEZT010000124.1	exonerate:protein2genome:local	exon	28396159	28396920	.	-	.	gene_id "LOCXPOR22.433.HIT1"; transcript_id "LOCXPOR22.433.HIT1.transcript"; gene_name "LOCXPOR22.433.HIT1.OR.2R.290.7tm_1.exons2.JAIEZT010000124.1.Periophthalmus_modestus";
JAIEZT010000124.1	exonerate:protein2genome:local	exon	28402554	28402661	.	-	.	gene_id "LOCXPOR22.433.HIT1"; transcript_id "LOCXPOR22.433.HIT1.transcript"; gene_name "LOCXPOR22.433.HIT1.OR.2R.290.7tm_1.exons2.JAIEZT010000124.1.Periophthalmus_modestus";
JAIEZT010000124.1	exonerate:protein2genome:local	exon	28435003	28435110	.	+	.	gene_id "LOCXPOR22.436.HIT1"; transcript_id "LOCXPOR22.436.HIT1.transcript"; gene_name "LOCXPOR22.436.HIT1.OR.2R.290.7tm_1.exons2.JAIEZT010000124.1.Periophthalmus_modestus";
JAIEZT010000124.1	exonerate:protein2genome:local	exon	28439364	28440125	.	+	.	gene_id "LOCXPOR22.436.HIT1"; transcript_id "LOCXPOR22.436.HIT1.transcript"; gene_name "LOCXPOR22.436.HIT1.OR.2R.290.7tm_1.exons2.JAIEZT010000124.1.Periophthalmus_modestus";
JAIEZT010000124.1	exonerate:protein2genome:local	exon	28470823	28471584	.	-	.	gene_id "LOCXPOR22.438.HIT1"; transcript_id "LOCXPOR22.438.HIT1.transcript"; gene_name "LOCXPOR22.438.HIT1.OR.2R.290.7tm_1.exons2.JAIEZT010000124.1.Periophthalmus_modestus";
JAIEZT010000124.1	exonerate:protein2genome:local	exon	28473293	28473400	.	-	.	gene_id "LOCXPOR22.438.HIT1"; transcript_id "LOCXPOR22.438.HIT1.transcript"; gene_name "LOCXPOR22.438.HIT1.OR.2R.290.7tm_1.exons2.JAIEZT010000124.1.Periophthalmus_modestus";
JAIEZT010000124.1	exonerate:protein2genome:local	exon	28478879	28479640	.	-	.	gene_id "LOCXPOR22.440.HIT1"; transcript_id "LOCXPOR22.440.HIT1.transcript"; gene_name "LOCXPOR22.440.HIT1.OR.2R.302.7tm_4.exons2.JAIEZT010000124.1.Periophthalmus_modestus";
JAIEZT010000124.1	exonerate:protein2genome:local	exon	28482677	28482820	.	-	.	gene_id "LOCXPOR22.440.HIT1"; transcript_id "LOCXPOR22.440.HIT1.transcript"; gene_name "LOCXPOR22.440.HIT1.OR.2R.302.7tm_4.exons2.JAIEZT010000124.1.Periophthalmus_modestus";
JAIEZT010000124.1	exonerate:protein2genome:local	exon	28495980	28496702	.	-	.	gene_id "LOCXPOR22.442.HIT1"; transcript_id "LOCXPOR22.442.HIT1.transcript"; gene_name "LOCXPOR22.442.HIT1.OR.2R.289.7tm_1.exons2.JAIEZT010000124.1.Periophthalmus_modestus";
JAIEZT010000124.1	exonerate:protein2genome:local	exon	28499689	28499832	.	-	.	gene_id "LOCXPOR22.442.HIT1"; transcript_id "LOCXPOR22.442.HIT1.transcript"; gene_name "LOCXPOR22.442.HIT1.OR.2R.289.7tm_1.exons2.JAIEZT010000124.1.Periophthalmus_modestus";
JAIEZT010000124.1	exonerate:protein2genome:local	exon	28952093	28952203	.	+	.	gene_id "LOCXPOR22.446.HIT1"; transcript_id "LOCXPOR22.446.HIT1.transcript"; gene_name "LOCXPOR22.446.HIT1.OR.2R.291.7tm_4.exons2.JAIEZT010000124.1.Periophthalmus_modestus";
JAIEZT010000124.1	exonerate:protein2genome:local	exon	28954921	28955682	.	+	.	gene_id "LOCXPOR22.446.HIT1"; transcript_id "LOCXPOR22.446.HIT1.transcript"; gene_name "LOCXPOR22.446.HIT1.OR.2R.291.7tm_4.exons2.JAIEZT010000124.1.Periophthalmus_modestus";
JAIEZT010000124.1	exonerate:protein2genome:local	exon	28961865	28961972	.	+	.	gene_id "LOCXPOR22.448.HIT1"; transcript_id "LOCXPOR22.448.HIT1.transcript"; gene_name "LOCXPOR22.448.HIT1.OR.2R.290.7tm_1.exons2.JAIEZT010000124.1.Periophthalmus_modestus";
JAIEZT010000124.1	exonerate:protein2genome:local	exon	28963913	28964674	.	+	.	gene_id "LOCXPOR22.448.HIT1"; transcript_id "LOCXPOR22.448.HIT1.transcript"; gene_name "LOCXPOR22.448.HIT1.OR.2R.290.7tm_1.exons2.JAIEZT010000124.1.Periophthalmus_modestus";
JAIEZT010000171.1	exonerate:protein2genome:local	exon	33892	34803	.	+	.	gene_id "LOCXPOR79.460.HIT1"; transcript_id "LOCXPOR79.460.HIT1.transcript"; gene_name "LOCXPOR79.460.HIT1.OR.2R.304.7tm_4.exons1.JAIEZT010000171.1.Periophthalmus_modestus";
JAIEZT010000171.1	exonerate:protein2genome:local	exon	44313	45227	.	+	.	gene_id "LOCXPOR80.465.HIT1"; transcript_id "LOCXPOR80.465.HIT1.transcript"; gene_name "LOCXPOR80.465.HIT1.OR.2R.305.7tm_4.exons1.JAIEZT010000171.1.Periophthalmus_modestus";
JAIEZT010000182.1	exonerate:protein2genome:local	exon	46284	47198	.	-	.	gene_id "LOCXPOR82.469.HIT1"; transcript_id "LOCXPOR82.469.HIT1.transcript"; gene_name "LOCXPOR82.469.HIT1.OR.2R.305.7tm_4.exons1.JAIEZT010000182.1.Periophthalmus_modestus";
JAIEZT010000182.1	exonerate:protein2genome:local	exon	58024	58938	.	-	.	gene_id "LOCXPOR81.471.HIT1"; transcript_id "LOCXPOR81.471.HIT1.transcript"; gene_name "LOCXPOR81.471.HIT1.OR.2R.305.7tm_4.exons1.JAIEZT010000182.1.Periophthalmus_modestus";
JAIEZT010000182.1	exonerate:protein2genome:local	exon	61917	62831	.	-	.	gene_id "LOCXPOR82.472.HIT1"; transcript_id "LOCXPOR82.472.HIT1.transcript"; gene_name "LOCXPOR82.472.HIT1.OR.2R.305.7tm_4.exons1.JAIEZT010000182.1.Periophthalmus_modestus";
JAIEZT010000182.1	exonerate:protein2genome:local	exon	64107	65018	.	-	.	gene_id "LOCXPOR83.473.HIT1"; transcript_id "LOCXPOR83.473.HIT1.transcript"; gene_name "LOCXPOR83.473.HIT1.OR.2R.304.7tm_4.exons1.JAIEZT010000182.1.Periophthalmus_modestus";
JAIEZT010000182.1	exonerate:protein2genome:local	exon	71313	72206	.	-	.	gene_id "LOCXPOR82.474.HIT1"; transcript_id "LOCXPOR82.474.HIT1.transcript"; gene_name "LOCXPOR82.474.HIT1.OR.2R.298.7tm_4.exons1.JAIEZT010000182.1.Periophthalmus_modestus";
JAIEZT010000329.1	exonerate:protein2genome:local	exon	53553	54468	.	+	.	gene_id "LOCXPOR8.481.HIT1"; transcript_id "LOCXPOR8.481.HIT1.transcript"; gene_name "LOCXPOR8.481.HIT1.OR.2R.305.7tm_1.exons1.JAIEZT010000329.1.Periophthalmus_modestus";
JAIEZT010000441.1	exonerate:protein2genome:local	exon	8157330	8158241	.	+	.	gene_id "LOCXPOR91.490.HIT1"; transcript_id "LOCXPOR91.490.HIT1.transcript"; gene_name "LOCXPOR91.490.HIT1.OR.2R.304.7tm_4.exons1.JAIEZT010000441.1.Periophthalmus_modestus";
JAIEZT010000441.1	exonerate:protein2genome:local	exon	8162433	8163344	.	+	.	gene_id "LOCXPOR92.491.HIT1"; transcript_id "LOCXPOR92.491.HIT1.transcript"; gene_name "LOCXPOR92.491.HIT1.OR.2R.304.7tm_4.exons1.JAIEZT010000441.1.Periophthalmus_modestus";
JAIEZT010000441.1	exonerate:protein2genome:local	exon	8199568	8200479	.	+	.	gene_id "LOCXPOR93.496.HIT1"; transcript_id "LOCXPOR93.496.HIT1.transcript"; gene_name "LOCXPOR93.496.HIT1.OR.2R.304.7tm_4.exons1.JAIEZT010000441.1.Periophthalmus_modestus";
JAIEZT010000441.1	exonerate:protein2genome:local	exon	8203403	8204314	.	-	.	gene_id "LOCXPOR94.497.HIT1"; transcript_id "LOCXPOR94.497.HIT1.transcript"; gene_name "LOCXPOR94.497.HIT1.OR.2R.304.7tm_4.exons1.JAIEZT010000441.1.Periophthalmus_modestus";
JAIEZT010000441.1	exonerate:protein2genome:local	exon	8209973	8210884	.	+	.	gene_id "LOCXPOR95.498.HIT1"; transcript_id "LOCXPOR95.498.HIT1.transcript"; gene_name "LOCXPOR95.498.HIT1.OR.2R.304.7tm_4.exons1.JAIEZT010000441.1.Periophthalmus_modestus";
JAIEZT010000441.1	exonerate:protein2genome:local	exon	8240985	8241893	.	+	.	gene_id "LOCXPOR96.503.HIT1"; transcript_id "LOCXPOR96.503.HIT1.transcript"; gene_name "LOCXPOR96.503.HIT1.OR.2R.303.7tm_4.exons1.JAIEZT010000441.1.Periophthalmus_modestus";
JAIEZT010000441.1	exonerate:protein2genome:local	exon	8247477	8248385	.	+	.	gene_id "LOCXPOR97.504.HIT1"; transcript_id "LOCXPOR97.504.HIT1.transcript"; gene_name "LOCXPOR97.504.HIT1.OR.2R.303.7tm_4.exons1.JAIEZT010000441.1.Periophthalmus_modestus";
JAIEZT010000441.1	exonerate:protein2genome:local	exon	8272868	8273776	.	+	.	gene_id "LOCXPOR98.510.HIT1"; transcript_id "LOCXPOR98.510.HIT1.transcript"; gene_name "LOCXPOR98.510.HIT1.OR.2R.303.7tm_4.exons1.JAIEZT010000441.1.Periophthalmus_modestus";
JAIEZT010000878.1	exonerate:protein2genome:local	exon	26578	27504	.	+	.	gene_id "LOCXPOR8.512.HIT1"; transcript_id "LOCXPOR8.512.HIT1.transcript"; gene_name "LOCXPOR8.512.HIT1.OR.2R.309.7tm_1.exons1.JAIEZT010000878.1.Periophthalmus_modestus";
JAIEZT010001243.1	exonerate:protein2genome:local	exon	2871752	2872023	.	+	.	gene_id "LOCXPOR2.527.HIT1"; transcript_id "LOCXPOR2.527.HIT1.transcript"; gene_name "LOCXPOR2.527.HIT1.OR.2R.300.7tm_4.exons2.JAIEZT010001243.1.Periophthalmus_modestus";
JAIEZT010001243.1	exonerate:protein2genome:local	exon	2873396	2874023	.	+	.	gene_id "LOCXPOR2.527.HIT1"; transcript_id "LOCXPOR2.527.HIT1.transcript"; gene_name "LOCXPOR2.527.HIT1.OR.2R.300.7tm_4.exons2.JAIEZT010001243.1.Periophthalmus_modestus";
JAIEZT010001243.1	exonerate:protein2genome:local	exon	2878879	2879793	.	+	.	gene_id "LOCXPOR3.528.HIT1"; transcript_id "LOCXPOR3.528.HIT1.transcript"; gene_name "LOCXPOR3.528.HIT1.OR.2R.305.7tm_4.exons1.JAIEZT010001243.1.Periophthalmus_modestus";
JAIEZT010001243.1	exonerate:protein2genome:local	exon	2881546	2882409	.	-	.	gene_id "LOCXPOR4.529.HIT1"; transcript_id "LOCXPOR4.529.HIT1.transcript"; gene_name "LOCXPOR4.529.HIT1.OR.2R.288.7tm_4.exons1.JAIEZT010001243.1.Periophthalmus_modestus";
JAIEZT010001243.1	exonerate:protein2genome:local	exon	2891154	2892017	.	-	.	gene_id "LOCXPOR4.530.HIT1"; transcript_id "LOCXPOR4.530.HIT1.transcript"; gene_name "LOCXPOR4.530.HIT1.OR.2R.288.7tm_4.exons1.JAIEZT010001243.1.Periophthalmus_modestus";
JAIEZT010001243.1	exonerate:protein2genome:local	exon	2967687	2968583	.	+	.	gene_id "LOCXPOR4.531.HIT1"; transcript_id "LOCXPOR4.531.HIT1.transcript"; gene_name "LOCXPOR4.531.HIT1.OR.2R.299.7tm_4.exons1.JAIEZT010001243.1.Periophthalmus_modestus";
JAIEZT010001243.1	exonerate:protein2genome:local	exon	2984246	2985142	.	+	.	gene_id "LOCXPOR4.534.HIT1"; transcript_id "LOCXPOR4.534.HIT1.transcript"; gene_name "LOCXPOR4.534.HIT1.OR.2R.299.7tm_4.exons1.JAIEZT010001243.1.Periophthalmus_modestus";
JAIEZT010001243.1	exonerate:protein2genome:local	exon	2996012	2996908	.	+	.	gene_id "LOCXPOR4.536.HIT1"; transcript_id "LOCXPOR4.536.HIT1.transcript"; gene_name "LOCXPOR4.536.HIT1.OR.2R.299.7tm_4.exons1.JAIEZT010001243.1.Periophthalmus_modestus";
JAIEZT010001243.1	exonerate:protein2genome:local	exon	3004450	3005346	.	+	.	gene_id "LOCXPOR4.537.HIT1"; transcript_id "LOCXPOR4.537.HIT1.transcript"; gene_name "LOCXPOR4.537.HIT1.OR.2R.299.7tm_4.exons1.JAIEZT010001243.1.Periophthalmus_modestus";
JAIEZT010001243.1	exonerate:protein2genome:local	exon	3020673	3021569	.	+	.	gene_id "LOCXPOR4.538.HIT1"; transcript_id "LOCXPOR4.538.HIT1.transcript"; gene_name "LOCXPOR4.538.HIT1.OR.2R.299.7tm_4.exons1.JAIEZT010001243.1.Periophthalmus_modestus";
JAIEZT010001243.1	exonerate:protein2genome:local	exon	3138408	3139326	.	-	.	gene_id "LOCXPOR77.539.HIT1"; transcript_id "LOCXPOR77.539.HIT1.transcript"; gene_name "LOCXPOR77.539.HIT1.OR.2R.306.7tm_4.exons1.JAIEZT010001243.1.Periophthalmus_modestus";
JAIEZT010001243.1	exonerate:protein2genome:local	exon	3153597	3153869	.	-	.	gene_id "LOCXPOR4.542.HIT1"; transcript_id "LOCXPOR4.542.HIT1.transcript"; gene_name "LOCXPOR4.542.HIT1.OR.2R.311.7tm_4.exons3.JAIEZT010001243.1.Periophthalmus_modestus";
JAIEZT010001243.1	exonerate:protein2genome:local	exon	3155211	3155386	.	-	.	gene_id "LOCXPOR4.542.HIT1"; transcript_id "LOCXPOR4.542.HIT1.transcript"; gene_name "LOCXPOR4.542.HIT1.OR.2R.311.7tm_4.exons3.JAIEZT010001243.1.Periophthalmus_modestus";
JAIEZT010001243.1	exonerate:protein2genome:local	exon	3158636	3159119	.	-	.	gene_id "LOCXPOR4.542.HIT1"; transcript_id "LOCXPOR4.542.HIT1.transcript"; gene_name "LOCXPOR4.542.HIT1.OR.2R.311.7tm_4.exons3.JAIEZT010001243.1.Periophthalmus_modestus";
JAIEZT010001243.1	exonerate:protein2genome:local	exon	3244600	3245478	.	-	.	gene_id "LOCXPOR8.543.HIT1"; transcript_id "LOCXPOR8.543.HIT1.transcript"; gene_name "LOCXPOR8.543.HIT1.OR.2R.293.7tm_1.exons1.JAIEZT010001243.1.Periophthalmus_modestus";
JAIEZT010001243.1	exonerate:protein2genome:local	exon	3257647	3258567	.	+	.	gene_id "LOCXPOR5.544.HIT1"; transcript_id "LOCXPOR5.544.HIT1.transcript"; gene_name "LOCXPOR5.544.HIT1.OR.2R.307.7tm_1.exons1.JAIEZT010001243.1.Periophthalmus_modestus";
JAIEZT010001243.1	exonerate:protein2genome:local	exon	3264402	3265307	.	+	.	gene_id "LOCXPOR6.545.HIT1"; transcript_id "LOCXPOR6.545.HIT1.transcript"; gene_name "LOCXPOR6.545.HIT1.OR.2R.302.7tm_1.exons1.JAIEZT010001243.1.Periophthalmus_modestus";
JAIEZT010001243.1	exonerate:protein2genome:local	exon	3274146	3275051	.	+	.	gene_id "LOCXPOR6.547.HIT1"; transcript_id "LOCXPOR6.547.HIT1.transcript"; gene_name "LOCXPOR6.547.HIT1.OR.2R.302.7tm_1.exons1.JAIEZT010001243.1.Periophthalmus_modestus";
JAIEZT010001243.1	exonerate:protein2genome:local	exon	3281889	3282794	.	+	.	gene_id "LOCXPOR7.548.HIT1"; transcript_id "LOCXPOR7.548.HIT1.transcript"; gene_name "LOCXPOR7.548.HIT1.OR.2R.302.7tm_1.exons1.JAIEZT010001243.1.Periophthalmus_modestus";
JAIEZT010001243.1	exonerate:protein2genome:local	exon	3297159	3298061	.	+	.	gene_id "LOCXPOR6.549.HIT1"; transcript_id "LOCXPOR6.549.HIT1.transcript"; gene_name "LOCXPOR6.549.HIT1.OR.2R.301.7tm_1.exons1.JAIEZT010001243.1.Periophthalmus_modestus";
JAIEZT010001243.1	exonerate:protein2genome:local	exon	3313944	3314849	.	+	.	gene_id "LOCXPOR6.550.HIT1"; transcript_id "LOCXPOR6.550.HIT1.transcript"; gene_name "LOCXPOR6.550.HIT1.OR.2R.302.7tm_1.exons1.JAIEZT010001243.1.Periophthalmus_modestus";
JAIEZT010001243.1	exonerate:protein2genome:local	exon	3917029	3917959	.	+	.	gene_id "LOCXPOR8.551.HIT1"; transcript_id "LOCXPOR8.551.HIT1.transcript"; gene_name "LOCXPOR8.551.HIT1.OR.2R.279.7tm_1.exons1.JAIEZT010001243.1.Periophthalmus_modestus";
JAIEZT010001243.1	exonerate:protein2genome:local	exon	3937513	3938439	.	+	.	gene_id "LOCXPOR8.557.HIT1"; transcript_id "LOCXPOR8.557.HIT1.transcript"; gene_name "LOCXPOR8.557.HIT1.OR.2R.309.7tm_1.exons1.JAIEZT010001243.1.Periophthalmus_modestus";
JAIEZT010001243.1	exonerate:protein2genome:local	exon	3943565	3944488	.	+	.	gene_id "LOCXPOR8.558.HIT1"; transcript_id "LOCXPOR8.558.HIT1.transcript"; gene_name "LOCXPOR8.558.HIT1.OR.2R.308.7tm_1.exons1.JAIEZT010001243.1.Periophthalmus_modestus";
JAIEZT010001243.1	exonerate:protein2genome:local	exon	3949858	3950781	.	+	.	gene_id "LOCXPOR8.559.HIT1"; transcript_id "LOCXPOR8.559.HIT1.transcript"; gene_name "LOCXPOR8.559.HIT1.OR.2R.308.7tm_1.exons1.JAIEZT010001243.1.Periophthalmus_modestus";
JAIEZT010001243.1	exonerate:protein2genome:local	exon	3956279	3957190	.	+	.	gene_id "LOCXPOR9.561.HIT1"; transcript_id "LOCXPOR9.561.HIT1.transcript"; gene_name "LOCXPOR9.561.HIT1.OR.2R.304.7tm_1.exons1.JAIEZT010001243.1.Periophthalmus_modestus";
JAIEZT010001243.1	exonerate:protein2genome:local	exon	3962657	3963580	.	+	.	gene_id "LOCXPOR8.562.HIT1"; transcript_id "LOCXPOR8.562.HIT1.transcript"; gene_name "LOCXPOR8.562.HIT1.OR.2R.308.7tm_1.exons1.JAIEZT010001243.1.Periophthalmus_modestus";
JAIEZT010001243.1	exonerate:protein2genome:local	exon	9878607	9879572	.	+	.	gene_id "LOCXPOR10.567.HIT1"; transcript_id "LOCXPOR10.567.HIT1.transcript"; gene_name "LOCXPOR10.567.HIT1.OR.2R.322.7tm_4.exons1.JAIEZT010001243.1.Periophthalmus_modestus";
JAIEZT010001243.1	exonerate:protein2genome:local	exon	9912842	9913777	.	+	.	gene_id "LOCXPOR11.579.HIT1"; transcript_id "LOCXPOR11.579.HIT1.transcript"; gene_name "LOCXPOR11.579.HIT1.OR.2R.312.7tm_4.exons1.JAIEZT010001243.1.Periophthalmus_modestus";
JAIEZT010001243.1	exonerate:protein2genome:local	exon	9991753	9992718	.	+	.	gene_id "LOCXPOR12.588.HIT1"; transcript_id "LOCXPOR12.588.HIT1.transcript"; gene_name "LOCXPOR12.588.HIT1.OR.2R.322.7tm_4.exons1.JAIEZT010001243.1.Periophthalmus_modestus";
JAIEZT010001243.1	exonerate:protein2genome:local	exon	10011222	10012193	.	+	.	gene_id "LOCXPOR13.594.HIT1"; transcript_id "LOCXPOR13.594.HIT1.transcript"; gene_name "LOCXPOR13.594.HIT1.OR.2R.324.7tm_4.exons1.JAIEZT010001243.1.Periophthalmus_modestus";
JAIEZT010001243.1	exonerate:protein2genome:local	exon	10017046	10017989	.	+	.	gene_id "LOCXPOR14.595.HIT1"; transcript_id "LOCXPOR14.595.HIT1.transcript"; gene_name "LOCXPOR14.595.HIT1.OR.2R.279.7tm_4.exons1.JAIEZT010001243.1.Periophthalmus_modestus";
JAIEZT010001243.1	exonerate:protein2genome:local	exon	10038260	10039201	.	+	.	gene_id "LOCXPOR14.599.HIT1"; transcript_id "LOCXPOR14.599.HIT1.transcript"; gene_name "LOCXPOR14.599.HIT1.OR.2R.314.7tm_4.exons1.JAIEZT010001243.1.Periophthalmus_modestus";
JAIEZT010001243.1	exonerate:protein2genome:local	exon	10039695	10040633	.	+	.	gene_id "LOCXPOR11.600.HIT1"; transcript_id "LOCXPOR11.600.HIT1.transcript"; gene_name "LOCXPOR11.600.HIT1.OR.2R.313.7tm_4.exons1.JAIEZT010001243.1.Periophthalmus_modestus";
JAIEZT010001243.1	exonerate:protein2genome:local	exon	10052986	10053912	.	+	.	gene_id "LOCXPOR15.605.HIT1"; transcript_id "LOCXPOR15.605.HIT1.transcript"; gene_name "LOCXPOR15.605.HIT1.OR.2R.309.7tm_4.exons1.JAIEZT010001243.1.Periophthalmus_modestus";
JAIEZT010001243.1	exonerate:protein2genome:local	exon	10062292	10063212	.	+	.	gene_id "LOCXPOR16.608.HIT1"; transcript_id "LOCXPOR16.608.HIT1.transcript"; gene_name "LOCXPOR16.608.HIT1.OR.2R.307.7tm_4.exons1.JAIEZT010001243.1.Periophthalmus_modestus";
JAIEZT010001243.1	exonerate:protein2genome:local	exon	10065711	10066616	.	+	.	gene_id "LOCXPOR17.609.HIT1"; transcript_id "LOCXPOR17.609.HIT1.transcript"; gene_name "LOCXPOR17.609.HIT1.OR.2R.302.7tm_4.exons1.JAIEZT010001243.1.Periophthalmus_modestus";
JAIEZT010001243.1	exonerate:protein2genome:local	exon	10071192	10072124	.	+	.	gene_id "LOCXPOR17.610.HIT1"; transcript_id "LOCXPOR17.610.HIT1.transcript"; gene_name "LOCXPOR17.610.HIT1.OR.2R.311.7tm_4.exons1.JAIEZT010001243.1.Periophthalmus_modestus";
JAIEZT010001243.1	exonerate:protein2genome:local	exon	10074982	10075935	.	-	.	gene_id "LOCXPOR18.611.HIT1"; transcript_id "LOCXPOR18.611.HIT1.transcript"; gene_name "LOCXPOR18.611.HIT1.OR.2R.318.7tm_4.exons1.JAIEZT010001243.1.Periophthalmus_modestus";
JAIEZT010001243.1	exonerate:protein2genome:local	exon	10078695	10079630	.	-	.	gene_id "LOCXPOR19.612.HIT1"; transcript_id "LOCXPOR19.612.HIT1.transcript"; gene_name "LOCXPOR19.612.HIT1.OR.2R.312.7tm_4.exons1.JAIEZT010001243.1.Periophthalmus_modestus";
JAIEZT010001243.1	exonerate:protein2genome:local	exon	29814933	29815847	.	-	.	gene_id "LOCXPOR20.614.HIT1"; transcript_id "LOCXPOR20.614.HIT1.transcript"; gene_name "LOCXPOR20.614.HIT1.OR.2R.305.7tm_4.exons1.JAIEZT010001243.1.Periophthalmus_modestus";
JAIEZT010001243.1	exonerate:protein2genome:local	exon	29817970	29818920	.	-	.	gene_id "LOCXPOR21.615.HIT1"; transcript_id "LOCXPOR21.615.HIT1.transcript"; gene_name "LOCXPOR21.615.HIT1.OR.2R.317.7tm_4.exons1.JAIEZT010001243.1.Periophthalmus_modestus";
JAIEZT010001318.1	exonerate:protein2genome:local	exon	9913730	9913860	.	-	.	gene_id "LOCXPOR115.616.HIT1"; transcript_id "LOCXPOR115.616.HIT1.transcript"; gene_name "LOCXPOR115.616.HIT1.OR.2R.310.7tm_4.exons2.JAIEZT010001318.1.Periophthalmus_modestus";
JAIEZT010001318.1	exonerate:protein2genome:local	exon	9913894	9914692	.	-	.	gene_id "LOCXPOR115.616.HIT1"; transcript_id "LOCXPOR115.616.HIT1.transcript"; gene_name "LOCXPOR115.616.HIT1.OR.2R.310.7tm_4.exons2.JAIEZT010001318.1.Periophthalmus_modestus";
JAIEZT010000013.1	exonerate:protein2genome:local	exon	30832505	30832648	.	+	.	gene_id "LOCXPSichOR4.2-eta.305.695.HIT1"; transcript_id "LOCXPSichOR4.2-eta.305.695.HIT1.transcript"; gene_name "LOCXPSichOR4.2-eta.305.695.HIT1.OR.1R.295.7tm_4.exons2.JAIEZT010000013.1.Periophthalmus_modestus";
JAIEZT010000013.1	exonerate:protein2genome:local	exon	30833479	30834219	.	+	.	gene_id "LOCXPSichOR4.2-eta.305.695.HIT1"; transcript_id "LOCXPSichOR4.2-eta.305.695.HIT1.transcript"; gene_name "LOCXPSichOR4.2-eta.305.695.HIT1.OR.1R.295.7tm_4.exons2.JAIEZT010000013.1.Periophthalmus_modestus";
JAIEZT010000013.1	exonerate:protein2genome:local	exon	30836542	30836691	.	+	.	gene_id "LOCXPSichOR4.1-eta.305.697.HIT1"; transcript_id "LOCXPSichOR4.1-eta.305.697.HIT1.transcript"; gene_name "LOCXPSichOR4.1-eta.305.697.HIT1.OR.1R.301.7tm_1.exons2.JAIEZT010000013.1.Periophthalmus_modestus";
JAIEZT010000013.1	exonerate:protein2genome:local	exon	30837713	30838465	.	+	.	gene_id "LOCXPSichOR4.1-eta.305.697.HIT1"; transcript_id "LOCXPSichOR4.1-eta.305.697.HIT1.transcript"; gene_name "LOCXPSichOR4.1-eta.305.697.HIT1.OR.1R.301.7tm_1.exons2.JAIEZT010000013.1.Periophthalmus_modestus";
JAIEZT010000013.1	exonerate:protein2genome:local	exon	30844704	30844853	.	+	.	gene_id "LOCXPSichOR4.2-eta.305.700.HIT1"; transcript_id "LOCXPSichOR4.2-eta.305.700.HIT1.transcript"; gene_name "LOCXPSichOR4.2-eta.305.700.HIT1.OR.1R.301.7tm_1.exons2.JAIEZT010000013.1.Periophthalmus_modestus";
JAIEZT010000013.1	exonerate:protein2genome:local	exon	30846054	30846806	.	+	.	gene_id "LOCXPSichOR4.2-eta.305.700.HIT1"; transcript_id "LOCXPSichOR4.2-eta.305.700.HIT1.transcript"; gene_name "LOCXPSichOR4.2-eta.305.700.HIT1.OR.1R.301.7tm_1.exons2.JAIEZT010000013.1.Periophthalmus_modestus";
JAIEZT010000013.1	exonerate:protein2genome:local	exon	30891283	30891426	.	+	.	gene_id "LOCXPSichOR4.1-eta.305.715.HIT1"; transcript_id "LOCXPSichOR4.1-eta.305.715.HIT1.transcript"; gene_name "LOCXPSichOR4.1-eta.305.715.HIT1.OR.1R.293.7tm_1.exons2.JAIEZT010000013.1.Periophthalmus_modestus";
JAIEZT010000013.1	exonerate:protein2genome:local	exon	30892436	30893170	.	+	.	gene_id "LOCXPSichOR4.1-eta.305.715.HIT1"; transcript_id "LOCXPSichOR4.1-eta.305.715.HIT1.transcript"; gene_name "LOCXPSichOR4.1-eta.305.715.HIT1.OR.1R.293.7tm_1.exons2.JAIEZT010000013.1.Periophthalmus_modestus";
JAIEZT010000013.1	exonerate:protein2genome:local	exon	30943262	30943357	.	+	.	gene_id "LOCXPDareOR11.18-eta.334.729.HIT1"; transcript_id "LOCXPDareOR11.18-eta.334.729.HIT1.transcript"; gene_name "LOCXPDareOR11.18-eta.334.729.HIT1.OR.1R.279.7tm_1.exons2.JAIEZT010000013.1.Periophthalmus_modestus";
JAIEZT010000013.1	exonerate:protein2genome:local	exon	30944647	30945387	.	+	.	gene_id "LOCXPDareOR11.18-eta.334.729.HIT1"; transcript_id "LOCXPDareOR11.18-eta.334.729.HIT1.transcript"; gene_name "LOCXPDareOR11.18-eta.334.729.HIT1.OR.1R.279.7tm_1.exons2.JAIEZT010000013.1.Periophthalmus_modestus";
JAIEZT010000013.1	exonerate:protein2genome:local	exon	30954893	30955012	.	+	.	gene_id "LOCXPDilaORUN.67-eta.333.735.HIT1"; transcript_id "LOCXPDilaORUN.67-eta.333.735.HIT1.transcript"; gene_name "LOCXPDilaORUN.67-eta.333.735.HIT1.OR.1R.303.7tm_1.exons2.JAIEZT010000013.1.Periophthalmus_modestus";
JAIEZT010000013.1	exonerate:protein2genome:local	exon	30956899	30957687	.	+	.	gene_id "LOCXPDilaORUN.67-eta.333.735.HIT1"; transcript_id "LOCXPDilaORUN.67-eta.333.735.HIT1.transcript"; gene_name "LOCXPDilaORUN.67-eta.333.735.HIT1.OR.1R.303.7tm_1.exons2.JAIEZT010000013.1.Periophthalmus_modestus";
JAIEZT010000016.1	exonerate:protein2genome:local	exon	10568175	10569026	.	-	.	gene_id "LOCXPDilaORUN.13-eta.308.406.HIT1"; transcript_id "LOCXPDilaORUN.13-eta.308.406.HIT1.transcript"; gene_name "LOCXPDilaORUN.13-eta.308.406.HIT1.OR.1R.284.7tm_1.exons1.JAIEZT010000016.1.Periophthalmus_modestus";
JAIEZT010000124.1	exonerate:protein2genome:local	exon	28934549	28934659	.	+	.	gene_id "LOCXPSichOR4.7-eta.324.468.HIT1"; transcript_id "LOCXPSichOR4.7-eta.324.468.HIT1.transcript"; gene_name "LOCXPSichOR4.7-eta.324.468.HIT1.OR.1R.292.7tm_4.exons2.JAIEZT010000124.1.Periophthalmus_modestus";
JAIEZT010000124.1	exonerate:protein2genome:local	exon	28937669	28938433	.	+	.	gene_id "LOCXPSichOR4.7-eta.324.468.HIT1"; transcript_id "LOCXPSichOR4.7-eta.324.468.HIT1.transcript"; gene_name "LOCXPSichOR4.7-eta.324.468.HIT1.OR.1R.292.7tm_4.exons2.JAIEZT010000124.1.Periophthalmus_modestus";
JAIEZT010001243.1	exonerate:protein2genome:local	exon	3976193	3976660	.	+	.	gene_id "LOCXPDilaORUN.62-eta.323.599.HIT1"; transcript_id "LOCXPDilaORUN.62-eta.323.599.HIT1.transcript"; gene_name "LOCXPDilaORUN.62-eta.323.599.HIT1.OR.1R.289.7tm_1.exons3.JAIEZT010001243.1.Periophthalmus_modestus";
JAIEZT010001243.1	exonerate:protein2genome:local	exon	3977332	3977490	.	+	.	gene_id "LOCXPDilaORUN.62-eta.323.599.HIT1"; transcript_id "LOCXPDilaORUN.62-eta.323.599.HIT1.transcript"; gene_name "LOCXPDilaORUN.62-eta.323.599.HIT1.OR.1R.289.7tm_1.exons3.JAIEZT010001243.1.Periophthalmus_modestus";
JAIEZT010001243.1	exonerate:protein2genome:local	exon	3979561	3979800	.	+	.	gene_id "LOCXPDilaORUN.62-eta.323.599.HIT1"; transcript_id "LOCXPDilaORUN.62-eta.323.599.HIT1.transcript"; gene_name "LOCXPDilaORUN.62-eta.323.599.HIT1.OR.1R.289.7tm_1.exons3.JAIEZT010001243.1.Periophthalmus_modestus";
JAIEZT010001243.1	exonerate:protein2genome:local	exon	3995808	3996275	.	+	.	gene_id "LOCXPDilaORUN.62-eta.323.601.HIT1"; transcript_id "LOCXPDilaORUN.62-eta.323.601.HIT1.transcript"; gene_name "LOCXPDilaORUN.62-eta.323.601.HIT1.OR.1R.295.7tm_1.exons3.JAIEZT010001243.1.Periophthalmus_modestus";
JAIEZT010001243.1	exonerate:protein2genome:local	exon	3996951	3997109	.	+	.	gene_id "LOCXPDilaORUN.62-eta.323.601.HIT1"; transcript_id "LOCXPDilaORUN.62-eta.323.601.HIT1.transcript"; gene_name "LOCXPDilaORUN.62-eta.323.601.HIT1.OR.1R.295.7tm_1.exons3.JAIEZT010001243.1.Periophthalmus_modestus";
JAIEZT010001243.1	exonerate:protein2genome:local	exon	3999756	4000013	.	+	.	gene_id "LOCXPDilaORUN.62-eta.323.601.HIT1"; transcript_id "LOCXPDilaORUN.62-eta.323.601.HIT1.transcript"; gene_name "LOCXPDilaORUN.62-eta.323.601.HIT1.OR.1R.295.7tm_1.exons3.JAIEZT010001243.1.Periophthalmus_modestus";
JAIEZT010001243.1	exonerate:protein2genome:local	exon	9045554	9046435	.	-	.	gene_id "LOCXPSichOR22.34-eta.329.602.HIT1"; transcript_id "LOCXPSichOR22.34-eta.329.602.HIT1.transcript"; gene_name "LOCXPSichOR22.34-eta.329.602.HIT1.OR.1R.294.7tm_1.exons1.JAIEZT010001243.1.Periophthalmus_modestus";
JAIEZT010001243.1	exonerate:protein2genome:local	exon	29351624	29352508	.	-	.	gene_id "LOCXPDilaOR14.1-eta.309.652.HIT1"; transcript_id "LOCXPDilaOR14.1-eta.309.652.HIT1.transcript"; gene_name "LOCXPDilaOR14.1-eta.309.652.HIT1.OR.1R.295.7tm_1.exons1.JAIEZT010001243.1.Periophthalmus_modestus";
JAIEZT010000009.1	exonerate:protein2genome:local	exon	1321563	1322373	.	-	.	gene_id "LOCXPTAAR23.63.HIT1"; transcript_id "LOCXPTAAR23.63.HIT1.transcript"; gene_name "LOCXPTAAR23.63.HIT1.TAAR.2R.323.7tm_1.exons3.JAIEZT010000009.1.Periophthalmus_modestus";
JAIEZT010000009.1	exonerate:protein2genome:local	exon	1322500	1322519	.	-	.	gene_id "LOCXPTAAR23.63.HIT1"; transcript_id "LOCXPTAAR23.63.HIT1.transcript"; gene_name "LOCXPTAAR23.63.HIT1.TAAR.2R.323.7tm_1.exons3.JAIEZT010000009.1.Periophthalmus_modestus";
JAIEZT010000009.1	exonerate:protein2genome:local	exon	1322665	1322802	.	-	.	gene_id "LOCXPTAAR23.63.HIT1"; transcript_id "LOCXPTAAR23.63.HIT1.transcript"; gene_name "LOCXPTAAR23.63.HIT1.TAAR.2R.323.7tm_1.exons3.JAIEZT010000009.1.Periophthalmus_modestus";
JAIEZT010000009.1	exonerate:protein2genome:local	exon	1342404	1343214	.	-	.	gene_id "LOCXPTAAR24.77.HIT1"; transcript_id "LOCXPTAAR24.77.HIT1.transcript"; gene_name "LOCXPTAAR24.77.HIT1.TAAR.2R.279.7tm_1.exons2.JAIEZT010000009.1.Periophthalmus_modestus";
JAIEZT010000009.1	exonerate:protein2genome:local	exon	1343276	1343301	.	-	.	gene_id "LOCXPTAAR24.77.HIT1"; transcript_id "LOCXPTAAR24.77.HIT1.transcript"; gene_name "LOCXPTAAR24.77.HIT1.TAAR.2R.279.7tm_1.exons2.JAIEZT010000009.1.Periophthalmus_modestus";
JAIEZT010000009.1	exonerate:protein2genome:local	exon	1382163	1382329	.	+	.	gene_id "LOCXPTAAR25.99.HIT1"; transcript_id "LOCXPTAAR25.99.HIT1.transcript"; gene_name "LOCXPTAAR25.99.HIT1.TAAR.2R.320.7tm_1.exons2.JAIEZT010000009.1.Periophthalmus_modestus";
JAIEZT010000009.1	exonerate:protein2genome:local	exon	1382404	1383196	.	+	.	gene_id "LOCXPTAAR25.99.HIT1"; transcript_id "LOCXPTAAR25.99.HIT1.transcript"; gene_name "LOCXPTAAR25.99.HIT1.TAAR.2R.320.7tm_1.exons2.JAIEZT010000009.1.Periophthalmus_modestus";
JAIEZT010000009.1	exonerate:protein2genome:local	exon	1385290	1385441	.	+	.	gene_id "LOCXPTAAR26.114.HIT1"; transcript_id "LOCXPTAAR26.114.HIT1.transcript"; gene_name "LOCXPTAAR26.114.HIT1.TAAR.2R.319.7tm_1.exons2.JAIEZT010000009.1.Periophthalmus_modestus";
JAIEZT010000009.1	exonerate:protein2genome:local	exon	1385522	1386326	.	+	.	gene_id "LOCXPTAAR26.114.HIT1"; transcript_id "LOCXPTAAR26.114.HIT1.transcript"; gene_name "LOCXPTAAR26.114.HIT1.TAAR.2R.319.7tm_1.exons2.JAIEZT010000009.1.Periophthalmus_modestus";
JAIEZT010000009.1	exonerate:protein2genome:local	exon	2301449	2301601	.	+	.	gene_id "LOCXPTAAR27.136.HIT1"; transcript_id "LOCXPTAAR27.136.HIT1.transcript"; gene_name "LOCXPTAAR27.136.HIT1.TAAR.2R.321.7tm_1.exons3.JAIEZT010000009.1.Periophthalmus_modestus";
JAIEZT010000009.1	exonerate:protein2genome:local	exon	2302781	2302794	.	+	.	gene_id "LOCXPTAAR27.136.HIT1"; transcript_id "LOCXPTAAR27.136.HIT1.transcript"; gene_name "LOCXPTAAR27.136.HIT1.TAAR.2R.321.7tm_1.exons3.JAIEZT010000009.1.Periophthalmus_modestus";
JAIEZT010000009.1	exonerate:protein2genome:local	exon	2303073	2303868	.	+	.	gene_id "LOCXPTAAR27.136.HIT1"; transcript_id "LOCXPTAAR27.136.HIT1.transcript"; gene_name "LOCXPTAAR27.136.HIT1.TAAR.2R.321.7tm_1.exons3.JAIEZT010000009.1.Periophthalmus_modestus";
JAIEZT010000009.1	exonerate:protein2genome:local	exon	16865642	16865799	.	+	.	gene_id "LOCXPTAAR28.138.HIT1"; transcript_id "LOCXPTAAR28.138.HIT1.transcript"; gene_name "LOCXPTAAR28.138.HIT1.TAAR.2R.309.7tm_1.exons2.JAIEZT010000009.1.Periophthalmus_modestus";
JAIEZT010000009.1	exonerate:protein2genome:local	exon	16866117	16866885	.	+	.	gene_id "LOCXPTAAR28.138.HIT1"; transcript_id "LOCXPTAAR28.138.HIT1.transcript"; gene_name "LOCXPTAAR28.138.HIT1.TAAR.2R.309.7tm_1.exons2.JAIEZT010000009.1.Periophthalmus_modestus";
JAIEZT010000009.1	exonerate:protein2genome:local	exon	16868829	16868986	.	+	.	gene_id "LOCXPTAAR29.64.HIT1"; transcript_id "LOCXPTAAR29.64.HIT1.transcript"; gene_name "LOCXPTAAR29.64.HIT1.TAAR.2R.309.7tm_1.exons2.JAIEZT010000009.1.Periophthalmus_modestus";
JAIEZT010000009.1	exonerate:protein2genome:local	exon	16869282	16870050	.	+	.	gene_id "LOCXPTAAR29.64.HIT1"; transcript_id "LOCXPTAAR29.64.HIT1.transcript"; gene_name "LOCXPTAAR29.64.HIT1.TAAR.2R.309.7tm_1.exons2.JAIEZT010000009.1.Periophthalmus_modestus";
JAIEZT010000009.1	exonerate:protein2genome:local	exon	16871938	16872095	.	+	.	gene_id "LOCXPTAAR30.65.HIT1"; transcript_id "LOCXPTAAR30.65.HIT1.transcript"; gene_name "LOCXPTAAR30.65.HIT1.TAAR.2R.309.7tm_1.exons2.JAIEZT010000009.1.Periophthalmus_modestus";
JAIEZT010000009.1	exonerate:protein2genome:local	exon	16872391	16873159	.	+	.	gene_id "LOCXPTAAR30.65.HIT1"; transcript_id "LOCXPTAAR30.65.HIT1.transcript"; gene_name "LOCXPTAAR30.65.HIT1.TAAR.2R.309.7tm_1.exons2.JAIEZT010000009.1.Periophthalmus_modestus";
JAIEZT010000009.1	exonerate:protein2genome:local	exon	16882829	16882872	.	+	.	gene_id "LOCXPTAAR31.66.HIT1"; transcript_id "LOCXPTAAR31.66.HIT1.transcript"; gene_name "LOCXPTAAR31.66.HIT1.TAAR.2R.278.7tm_1.exons2.JAIEZT010000009.1.Periophthalmus_modestus";
JAIEZT010000009.1	exonerate:protein2genome:local	exon	16883329	16884118	.	+	.	gene_id "LOCXPTAAR31.66.HIT1"; transcript_id "LOCXPTAAR31.66.HIT1.transcript"; gene_name "LOCXPTAAR31.66.HIT1.TAAR.2R.278.7tm_1.exons2.JAIEZT010000009.1.Periophthalmus_modestus";
JAIEZT010000009.1	exonerate:protein2genome:local	exon	16891006	16891166	.	+	.	gene_id "LOCXPTAAR32.67.HIT1"; transcript_id "LOCXPTAAR32.67.HIT1.transcript"; gene_name "LOCXPTAAR32.67.HIT1.TAAR.2R.317.7tm_1.exons2.JAIEZT010000009.1.Periophthalmus_modestus";
JAIEZT010000009.1	exonerate:protein2genome:local	exon	16891678	16892467	.	+	.	gene_id "LOCXPTAAR32.67.HIT1"; transcript_id "LOCXPTAAR32.67.HIT1.transcript"; gene_name "LOCXPTAAR32.67.HIT1.TAAR.2R.317.7tm_1.exons2.JAIEZT010000009.1.Periophthalmus_modestus";
JAIEZT010000009.1	exonerate:protein2genome:local	exon	16899125	16899162	.	+	.	gene_id "LOCXPTAAR33.69.HIT1"; transcript_id "LOCXPTAAR33.69.HIT1.transcript"; gene_name "LOCXPTAAR33.69.HIT1.TAAR.2R.278.7tm_1.exons2.JAIEZT010000009.1.Periophthalmus_modestus";
JAIEZT010000009.1	exonerate:protein2genome:local	exon	16899684	16900479	.	+	.	gene_id "LOCXPTAAR33.69.HIT1"; transcript_id "LOCXPTAAR33.69.HIT1.transcript"; gene_name "LOCXPTAAR33.69.HIT1.TAAR.2R.278.7tm_1.exons2.JAIEZT010000009.1.Periophthalmus_modestus";
JAIEZT010000009.1	exonerate:protein2genome:local	exon	16907973	16908136	.	+	.	gene_id "LOCXPTAAR34.71.HIT1"; transcript_id "LOCXPTAAR34.71.HIT1.transcript"; gene_name "LOCXPTAAR34.71.HIT1.TAAR.2R.320.7tm_1.exons2.JAIEZT010000009.1.Periophthalmus_modestus";
JAIEZT010000009.1	exonerate:protein2genome:local	exon	16908585	16909380	.	+	.	gene_id "LOCXPTAAR34.71.HIT1"; transcript_id "LOCXPTAAR34.71.HIT1.transcript"; gene_name "LOCXPTAAR34.71.HIT1.TAAR.2R.320.7tm_1.exons2.JAIEZT010000009.1.Periophthalmus_modestus";
JAIEZT010000009.1	exonerate:protein2genome:local	exon	16915542	16915708	.	+	.	gene_id "LOCXPTAAR35.75.HIT1"; transcript_id "LOCXPTAAR35.75.HIT1.transcript"; gene_name "LOCXPTAAR35.75.HIT1.TAAR.2R.323.7tm_1.exons2.JAIEZT010000009.1.Periophthalmus_modestus";
JAIEZT010000009.1	exonerate:protein2genome:local	exon	16918939	16919740	.	+	.	gene_id "LOCXPTAAR35.75.HIT1"; transcript_id "LOCXPTAAR35.75.HIT1.transcript"; gene_name "LOCXPTAAR35.75.HIT1.TAAR.2R.323.7tm_1.exons2.JAIEZT010000009.1.Periophthalmus_modestus";
JAIEZT010000009.1	exonerate:protein2genome:local	exon	16921652	16921818	.	+	.	gene_id "LOCXPTAAR36.79.HIT1"; transcript_id "LOCXPTAAR36.79.HIT1.transcript"; gene_name "LOCXPTAAR36.79.HIT1.TAAR.2R.322.7tm_1.exons2.JAIEZT010000009.1.Periophthalmus_modestus";
JAIEZT010000009.1	exonerate:protein2genome:local	exon	16922315	16923113	.	+	.	gene_id "LOCXPTAAR36.79.HIT1"; transcript_id "LOCXPTAAR36.79.HIT1.transcript"; gene_name "LOCXPTAAR36.79.HIT1.TAAR.2R.322.7tm_1.exons2.JAIEZT010000009.1.Periophthalmus_modestus";
JAIEZT010000063.1	exonerate:protein2genome:local	exon	760818	760969	.	+	.	gene_id "LOCXPTAAR16.80.HIT1"; transcript_id "LOCXPTAAR16.80.HIT1.transcript"; gene_name "LOCXPTAAR16.80.HIT1.TAAR.2R.322.7tm_1.exons2.JAIEZT010000063.1.Periophthalmus_modestus";
JAIEZT010000063.1	exonerate:protein2genome:local	exon	761834	762647	.	+	.	gene_id "LOCXPTAAR16.80.HIT1"; transcript_id "LOCXPTAAR16.80.HIT1.transcript"; gene_name "LOCXPTAAR16.80.HIT1.TAAR.2R.322.7tm_1.exons2.JAIEZT010000063.1.Periophthalmus_modestus";
JAIEZT010000063.1	exonerate:protein2genome:local	exon	784307	784470	.	+	.	gene_id "LOCXPTAAR17.82.HIT1"; transcript_id "LOCXPTAAR17.82.HIT1.transcript"; gene_name "LOCXPTAAR17.82.HIT1.TAAR.2R.319.7tm_1.exons2.JAIEZT010000063.1.Periophthalmus_modestus";
JAIEZT010000063.1	exonerate:protein2genome:local	exon	784542	785334	.	+	.	gene_id "LOCXPTAAR17.82.HIT1"; transcript_id "LOCXPTAAR17.82.HIT1.transcript"; gene_name "LOCXPTAAR17.82.HIT1.TAAR.2R.319.7tm_1.exons2.JAIEZT010000063.1.Periophthalmus_modestus";
JAIEZT010000063.1	exonerate:protein2genome:local	exon	793968	794778	.	-	.	gene_id "LOCXPTAAR18.83.HIT1"; transcript_id "LOCXPTAAR18.83.HIT1.transcript"; gene_name "LOCXPTAAR18.83.HIT1.TAAR.2R.322.7tm_1.exons2.JAIEZT010000063.1.Periophthalmus_modestus";
JAIEZT010000063.1	exonerate:protein2genome:local	exon	794845	794999	.	-	.	gene_id "LOCXPTAAR18.83.HIT1"; transcript_id "LOCXPTAAR18.83.HIT1.transcript"; gene_name "LOCXPTAAR18.83.HIT1.TAAR.2R.322.7tm_1.exons2.JAIEZT010000063.1.Periophthalmus_modestus";
JAIEZT010000063.1	exonerate:protein2genome:local	exon	799628	800438	.	-	.	gene_id "LOCXPTAAR19.84.HIT1"; transcript_id "LOCXPTAAR19.84.HIT1.transcript"; gene_name "LOCXPTAAR19.84.HIT1.TAAR.2R.322.7tm_1.exons2.JAIEZT010000063.1.Periophthalmus_modestus";
JAIEZT010000063.1	exonerate:protein2genome:local	exon	800505	800659	.	-	.	gene_id "LOCXPTAAR19.84.HIT1"; transcript_id "LOCXPTAAR19.84.HIT1.transcript"; gene_name "LOCXPTAAR19.84.HIT1.TAAR.2R.322.7tm_1.exons2.JAIEZT010000063.1.Periophthalmus_modestus";
JAIEZT010000063.1	exonerate:protein2genome:local	exon	803867	804677	.	-	.	gene_id "LOCXPTAAR20.85.HIT1"; transcript_id "LOCXPTAAR20.85.HIT1.transcript"; gene_name "LOCXPTAAR20.85.HIT1.TAAR.2R.322.7tm_1.exons2.JAIEZT010000063.1.Periophthalmus_modestus";
JAIEZT010000063.1	exonerate:protein2genome:local	exon	804744	804898	.	-	.	gene_id "LOCXPTAAR20.85.HIT1"; transcript_id "LOCXPTAAR20.85.HIT1.transcript"; gene_name "LOCXPTAAR20.85.HIT1.TAAR.2R.322.7tm_1.exons2.JAIEZT010000063.1.Periophthalmus_modestus";
JAIEZT010000063.1	exonerate:protein2genome:local	exon	813897	814707	.	-	.	gene_id "LOCXPTAAR20.86.HIT1"; transcript_id "LOCXPTAAR20.86.HIT1.transcript"; gene_name "LOCXPTAAR20.86.HIT1.TAAR.2R.322.7tm_1.exons2.JAIEZT010000063.1.Periophthalmus_modestus";
JAIEZT010000063.1	exonerate:protein2genome:local	exon	814774	814928	.	-	.	gene_id "LOCXPTAAR20.86.HIT1"; transcript_id "LOCXPTAAR20.86.HIT1.transcript"; gene_name "LOCXPTAAR20.86.HIT1.TAAR.2R.322.7tm_1.exons2.JAIEZT010000063.1.Periophthalmus_modestus";
JAIEZT010000063.1	exonerate:protein2genome:local	exon	817771	818581	.	-	.	gene_id "LOCXPTAAR21.87.HIT1"; transcript_id "LOCXPTAAR21.87.HIT1.transcript"; gene_name "LOCXPTAAR21.87.HIT1.TAAR.2R.322.7tm_1.exons2.JAIEZT010000063.1.Periophthalmus_modestus";
JAIEZT010000063.1	exonerate:protein2genome:local	exon	818648	818802	.	-	.	gene_id "LOCXPTAAR21.87.HIT1"; transcript_id "LOCXPTAAR21.87.HIT1.transcript"; gene_name "LOCXPTAAR21.87.HIT1.TAAR.2R.322.7tm_1.exons2.JAIEZT010000063.1.Periophthalmus_modestus";
JAIEZT010000063.1	exonerate:protein2genome:local	exon	832973	833783	.	-	.	gene_id "LOCXPTAAR22.89.HIT1"; transcript_id "LOCXPTAAR22.89.HIT1.transcript"; gene_name "LOCXPTAAR22.89.HIT1.TAAR.2R.322.7tm_1.exons2.JAIEZT010000063.1.Periophthalmus_modestus";
JAIEZT010000063.1	exonerate:protein2genome:local	exon	833850	834004	.	-	.	gene_id "LOCXPTAAR22.89.HIT1"; transcript_id "LOCXPTAAR22.89.HIT1.transcript"; gene_name "LOCXPTAAR22.89.HIT1.TAAR.2R.322.7tm_1.exons2.JAIEZT010000063.1.Periophthalmus_modestus";
JAIEZT010000063.1	exonerate:protein2genome:local	exon	842974	843784	.	-	.	gene_id "LOCXPTAAR20.90.HIT1"; transcript_id "LOCXPTAAR20.90.HIT1.transcript"; gene_name "LOCXPTAAR20.90.HIT1.TAAR.2R.322.7tm_1.exons2.JAIEZT010000063.1.Periophthalmus_modestus";
JAIEZT010000063.1	exonerate:protein2genome:local	exon	843851	844005	.	-	.	gene_id "LOCXPTAAR20.90.HIT1"; transcript_id "LOCXPTAAR20.90.HIT1.transcript"; gene_name "LOCXPTAAR20.90.HIT1.TAAR.2R.322.7tm_1.exons2.JAIEZT010000063.1.Periophthalmus_modestus";
JAIEZT010000198.1	exonerate:protein2genome:local	exon	16195585	16196556	.	-	.	gene_id "LOCXPTAAR14.93.HIT1"; transcript_id "LOCXPTAAR14.93.HIT1.transcript"; gene_name "LOCXPTAAR14.93.HIT1.TAAR.2R.324.7tm_1.exons1.JAIEZT010000198.1.Periophthalmus_modestus";
JAIEZT010000198.1	exonerate:protein2genome:local	exon	16197779	16198759	.	-	.	gene_id "LOCXPTAAR15.94.HIT1"; transcript_id "LOCXPTAAR15.94.HIT1.transcript"; gene_name "LOCXPTAAR15.94.HIT1.TAAR.2R.327.7tm_1.exons1.JAIEZT010000198.1.Periophthalmus_modestus";
JAIEZT010001328.1	exonerate:protein2genome:local	exon	9860209	9861180	.	+	.	gene_id "LOCXPTAAR1.97.HIT1"; transcript_id "LOCXPTAAR1.97.HIT1.transcript"; gene_name "LOCXPTAAR1.97.HIT1.TAAR.2R.324.7tm_1.exons1.JAIEZT010001328.1.Periophthalmus_modestus";
JAIEZT010001328.1	exonerate:protein2genome:local	exon	9865042	9866013	.	+	.	gene_id "LOCXPTAAR2.98.HIT1"; transcript_id "LOCXPTAAR2.98.HIT1.transcript"; gene_name "LOCXPTAAR2.98.HIT1.TAAR.2R.324.7tm_1.exons1.JAIEZT010001328.1.Periophthalmus_modestus";
JAIEZT010001328.1	exonerate:protein2genome:local	exon	9869507	9870478	.	+	.	gene_id "LOCXPTAAR3.100.HIT1"; transcript_id "LOCXPTAAR3.100.HIT1.transcript"; gene_name "LOCXPTAAR3.100.HIT1.TAAR.2R.324.7tm_1.exons1.JAIEZT010001328.1.Periophthalmus_modestus";
JAIEZT010001328.1	exonerate:protein2genome:local	exon	9874693	9875664	.	+	.	gene_id "LOCXPTAAR4.101.HIT1"; transcript_id "LOCXPTAAR4.101.HIT1.transcript"; gene_name "LOCXPTAAR4.101.HIT1.TAAR.2R.324.7tm_1.exons1.JAIEZT010001328.1.Periophthalmus_modestus";
JAIEZT010001328.1	exonerate:protein2genome:local	exon	9879129	9880100	.	+	.	gene_id "LOCXPTAAR5.102.HIT1"; transcript_id "LOCXPTAAR5.102.HIT1.transcript"; gene_name "LOCXPTAAR5.102.HIT1.TAAR.2R.324.7tm_1.exons1.JAIEZT010001328.1.Periophthalmus_modestus";
JAIEZT010001328.1	exonerate:protein2genome:local	exon	9883606	9884577	.	+	.	gene_id "LOCXPTAAR6.103.HIT1"; transcript_id "LOCXPTAAR6.103.HIT1.transcript"; gene_name "LOCXPTAAR6.103.HIT1.TAAR.2R.324.7tm_1.exons1.JAIEZT010001328.1.Periophthalmus_modestus";
JAIEZT010001328.1	exonerate:protein2genome:local	exon	9885475	9886437	.	+	.	gene_id "LOCXPTAAR7.104.HIT1"; transcript_id "LOCXPTAAR7.104.HIT1.transcript"; gene_name "LOCXPTAAR7.104.HIT1.TAAR.2R.321.7tm_1.exons1.JAIEZT010001328.1.Periophthalmus_modestus";
JAIEZT010001328.1	exonerate:protein2genome:local	exon	9887654	9888595	.	+	.	gene_id "LOCXPTAAR8.105.HIT1"; transcript_id "LOCXPTAAR8.105.HIT1.transcript"; gene_name "LOCXPTAAR8.105.HIT1.TAAR.2R.314.7tm_1.exons1.JAIEZT010001328.1.Periophthalmus_modestus";
JAIEZT010001328.1	exonerate:protein2genome:local	exon	9890623	9891561	.	+	.	gene_id "LOCXPTAAR10.107.HIT1"; transcript_id "LOCXPTAAR10.107.HIT1.transcript"; gene_name "LOCXPTAAR10.107.HIT1.TAAR.2R.313.7tm_1.exons1.JAIEZT010001328.1.Periophthalmus_modestus";
JAIEZT010001328.1	exonerate:protein2genome:local	exon	9894169	9895107	.	+	.	gene_id "LOCXPTAAR10.109.HIT1"; transcript_id "LOCXPTAAR10.109.HIT1.transcript"; gene_name "LOCXPTAAR10.109.HIT1.TAAR.2R.313.7tm_1.exons1.JAIEZT010001328.1.Periophthalmus_modestus";
JAIEZT010001328.1	exonerate:protein2genome:local	exon	9903186	9904139	.	+	.	gene_id "LOCXPTAAR11.111.HIT1"; transcript_id "LOCXPTAAR11.111.HIT1.transcript"; gene_name "LOCXPTAAR11.111.HIT1.TAAR.2R.318.7tm_1.exons1.JAIEZT010001328.1.Periophthalmus_modestus";
JAIEZT010001328.1	exonerate:protein2genome:local	exon	9906471	9907409	.	+	.	gene_id "LOCXPTAAR12.113.HIT1"; transcript_id "LOCXPTAAR12.113.HIT1.transcript"; gene_name "LOCXPTAAR12.113.HIT1.TAAR.2R.313.7tm_1.exons1.JAIEZT010001328.1.Periophthalmus_modestus";
JAIEZT010001328.1	exonerate:protein2genome:local	exon	9908473	9909441	.	+	.	gene_id "LOCXPTAAR13.117.HIT1"; transcript_id "LOCXPTAAR13.117.HIT1.transcript"; gene_name "LOCXPTAAR13.117.HIT1.TAAR.2R.323.7tm_1.exons1.JAIEZT010001328.1.Periophthalmus_modestus";
JAIEZT010001328.1	exonerate:protein2genome:local	exon	9914154	9915053	.	+	.	gene_id "LOCXPTAAR3.118.HIT1"; transcript_id "LOCXPTAAR3.118.HIT1.transcript"; gene_name "LOCXPTAAR3.118.HIT1.TAAR.2R.300.7tm_1.exons1.JAIEZT010001328.1.Periophthalmus_modestus";
JAIEZT010001328.1	exonerate:protein2genome:local	exon	9916444	9917301	.	+	.	gene_id "LOCXPTAAR2.119.HIT1"; transcript_id "LOCXPTAAR2.119.HIT1.transcript"; gene_name "LOCXPTAAR2.119.HIT1.TAAR.2R.286.7tm_1.exons1.JAIEZT010001328.1.Periophthalmus_modestus";
JAIEZT010001328.1	exonerate:protein2genome:local	exon	9919743	9920618	.	+	.	gene_id "LOCXPTAAR11.121.HIT1"; transcript_id "LOCXPTAAR11.121.HIT1.transcript"; gene_name "LOCXPTAAR11.121.HIT1.TAAR.2R.292.7tm_1.exons1.JAIEZT010001328.1.Periophthalmus_modestus";
JAIEZT010001328.1	exonerate:protein2genome:local	exon	9928556	9929431	.	+	.	gene_id "LOCXPTAAR11.123.HIT1"; transcript_id "LOCXPTAAR11.123.HIT1.transcript"; gene_name "LOCXPTAAR11.123.HIT1.TAAR.2R.292.7tm_1.exons1.JAIEZT010001328.1.Periophthalmus_modestus";
JAIEZT010001328.1	exonerate:protein2genome:local	exon	9930663	9931520	.	+	.	gene_id "LOCXPTAAR3.124.HIT1"; transcript_id "LOCXPTAAR3.124.HIT1.transcript"; gene_name "LOCXPTAAR3.124.HIT1.TAAR.2R.286.7tm_1.exons1.JAIEZT010001328.1.Periophthalmus_modestus";
JAIEZT010001390.1	exonerate:protein2genome:local	exon	18811232	18811408	.	+	.	gene_id "LOCXPTAAR22.125.HIT1"; transcript_id "LOCXPTAAR22.125.HIT1.transcript"; gene_name "LOCXPTAAR22.125.HIT1.TAAR.2R.328.7tm_1.exons2.JAIEZT010001390.1.Periophthalmus_modestus";
JAIEZT010001390.1	exonerate:protein2genome:local	exon	18811456	18812262	.	+	.	gene_id "LOCXPTAAR22.125.HIT1"; transcript_id "LOCXPTAAR22.125.HIT1.transcript"; gene_name "LOCXPTAAR22.125.HIT1.TAAR.2R.328.7tm_1.exons2.JAIEZT010001390.1.Periophthalmus_modestus";
JAIEZT010001390.1	exonerate:protein2genome:local	exon	18816982	18817136	.	+	.	gene_id "LOCXPTAAR20.126.HIT1"; transcript_id "LOCXPTAAR20.126.HIT1.transcript"; gene_name "LOCXPTAAR20.126.HIT1.TAAR.2R.322.7tm_1.exons2.JAIEZT010001390.1.Periophthalmus_modestus";
JAIEZT010001390.1	exonerate:protein2genome:local	exon	18817203	18818013	.	+	.	gene_id "LOCXPTAAR20.126.HIT1"; transcript_id "LOCXPTAAR20.126.HIT1.transcript"; gene_name "LOCXPTAAR20.126.HIT1.TAAR.2R.322.7tm_1.exons2.JAIEZT010001390.1.Periophthalmus_modestus";
JAIEZT010001390.1	exonerate:protein2genome:local	exon	18820851	18821661	.	-	.	gene_id "LOCXPTAAR20.127.HIT1"; transcript_id "LOCXPTAAR20.127.HIT1.transcript"; gene_name "LOCXPTAAR20.127.HIT1.TAAR.2R.322.7tm_1.exons2.JAIEZT010001390.1.Periophthalmus_modestus";
JAIEZT010001390.1	exonerate:protein2genome:local	exon	18821728	18821882	.	-	.	gene_id "LOCXPTAAR20.127.HIT1"; transcript_id "LOCXPTAAR20.127.HIT1.transcript"; gene_name "LOCXPTAAR20.127.HIT1.TAAR.2R.322.7tm_1.exons2.JAIEZT010001390.1.Periophthalmus_modestus";
JAIEZT010000009.1	exonerate:protein2genome:local	exon	16895998	16896146	.	+	.	gene_id "LOCXPTilTARs.A056.96.HIT1"; transcript_id "LOCXPTilTARs.A056.96.HIT1.transcript"; gene_name "LOCXPTilTARs.A056.96.HIT1.TAAR.1R.294.7tm_1.exons2.JAIEZT010000009.1.Periophthalmus_modestus";
JAIEZT010000009.1	exonerate:protein2genome:local	exon	16896677	16897409	.	+	.	gene_id "LOCXPTilTARs.A056.96.HIT1"; transcript_id "LOCXPTilTARs.A056.96.HIT1.transcript"; gene_name "LOCXPTilTARs.A056.96.HIT1.TAAR.1R.294.7tm_1.exons2.JAIEZT010000009.1.Periophthalmus_modestus";
JAIEZT010000013.1	exonerate:protein2genome:local	exon	14142784	14143674	.	+	.	gene_id "LOCXPOra1.5.HIT1"; transcript_id "LOCXPOra1.5.HIT1.transcript"; gene_name "LOCXPOra1.5.HIT1.Ora.2R.297.7tm_1.exons1.JAIEZT010000013.1.Periophthalmus_modestus";
JAIEZT010000013.1	exonerate:protein2genome:local	exon	14144441	14144650	.	-	.	gene_id "LOCXPOra2.6.HIT1"; transcript_id "LOCXPOra2.6.HIT1.transcript"; gene_name "LOCXPOra2.6.HIT1.Ora.2R.327.7tm_1.exons4.JAIEZT010000013.1.Periophthalmus_modestus";
JAIEZT010000013.1	exonerate:protein2genome:local	exon	14145047	14145292	.	-	.	gene_id "LOCXPOra2.6.HIT1"; transcript_id "LOCXPOra2.6.HIT1.transcript"; gene_name "LOCXPOra2.6.HIT1.Ora.2R.327.7tm_1.exons4.JAIEZT010000013.1.Periophthalmus_modestus";
JAIEZT010000013.1	exonerate:protein2genome:local	exon	14145936	14146199	.	-	.	gene_id "LOCXPOra2.6.HIT1"; transcript_id "LOCXPOra2.6.HIT1.transcript"; gene_name "LOCXPOra2.6.HIT1.Ora.2R.327.7tm_1.exons4.JAIEZT010000013.1.Periophthalmus_modestus";
JAIEZT010000013.1	exonerate:protein2genome:local	exon	14146841	14147101	.	-	.	gene_id "LOCXPOra2.6.HIT1"; transcript_id "LOCXPOra2.6.HIT1.transcript"; gene_name "LOCXPOra2.6.HIT1.Ora.2R.327.7tm_1.exons4.JAIEZT010000013.1.Periophthalmus_modestus";
JAIEZT010000013.1	exonerate:protein2genome:local	exon	16312404	16313348	.	-	.	gene_id "LOCXPOra3.7.HIT1"; transcript_id "LOCXPOra3.7.HIT1.transcript"; gene_name "LOCXPOra3.7.HIT1.Ora.2R.315.V1R.exons1.JAIEZT010000013.1.Periophthalmus_modestus";
JAIEZT010000013.1	exonerate:protein2genome:local	exon	16316917	16317789	.	+	.	gene_id "LOCXPENSPMGP00000015991.1.10.HIT1"; transcript_id "LOCXPENSPMGP00000015991.1.10.HIT1.transcript"; gene_name "LOCXPENSPMGP00000015991.1.10.HIT1.Ora.1R.291.V1R.exons1.JAIEZT010000013.1.Periophthalmus_modestus";
JAIEZT010001328.1	exonerate:protein2genome:local	exon	2343045	2343919	.	+	.	gene_id "LOCXPENSPFOP00000020313.1.11.HIT1"; transcript_id "LOCXPENSPFOP00000020313.1.11.HIT1.transcript"; gene_name "LOCXPENSPFOP00000020313.1.11.HIT1.Ora.1R.291.7tm_1.exons1.JAIEZT010001328.1.Periophthalmus_modestus";
JAIEZT010000016.1	exonerate:protein2genome:local	exon	13107591	13107793	.	+	.	gene_id "LOCXPOlfC2.84.HIT1"; transcript_id "LOCXPOlfC2.84.HIT1.transcript"; gene_name "LOCXPOlfC2.84.HIT1.OlfC.2R.907.ANF_receptor.exons15.JAIEZT010000016.1.Periophthalmus_modestus";
JAIEZT010000016.1	exonerate:protein2genome:local	exon	13110307	13110598	.	+	.	gene_id "LOCXPOlfC2.84.HIT1"; transcript_id "LOCXPOlfC2.84.HIT1.transcript"; gene_name "LOCXPOlfC2.84.HIT1.OlfC.2R.907.ANF_receptor.exons15.JAIEZT010000016.1.Periophthalmus_modestus";
JAIEZT010000016.1	exonerate:protein2genome:local	exon	13111592	13111834	.	+	.	gene_id "LOCXPOlfC2.84.HIT1"; transcript_id "LOCXPOlfC2.84.HIT1.transcript"; gene_name "LOCXPOlfC2.84.HIT1.OlfC.2R.907.ANF_receptor.exons15.JAIEZT010000016.1.Periophthalmus_modestus";
JAIEZT010000016.1	exonerate:protein2genome:local	exon	13112332	13112523	.	+	.	gene_id "LOCXPOlfC2.84.HIT1"; transcript_id "LOCXPOlfC2.84.HIT1.transcript"; gene_name "LOCXPOlfC2.84.HIT1.OlfC.2R.907.ANF_receptor.exons15.JAIEZT010000016.1.Periophthalmus_modestus";
JAIEZT010000016.1	exonerate:protein2genome:local	exon	13114635	13114757	.	+	.	gene_id "LOCXPOlfC2.84.HIT1"; transcript_id "LOCXPOlfC2.84.HIT1.transcript"; gene_name "LOCXPOlfC2.84.HIT1.OlfC.2R.907.ANF_receptor.exons15.JAIEZT010000016.1.Periophthalmus_modestus";
JAIEZT010000016.1	exonerate:protein2genome:local	exon	13114830	13114887	.	+	.	gene_id "LOCXPOlfC2.84.HIT1"; transcript_id "LOCXPOlfC2.84.HIT1.transcript"; gene_name "LOCXPOlfC2.84.HIT1.OlfC.2R.907.ANF_receptor.exons15.JAIEZT010000016.1.Periophthalmus_modestus";
JAIEZT010000016.1	exonerate:protein2genome:local	exon	13114943	13115009	.	+	.	gene_id "LOCXPOlfC2.84.HIT1"; transcript_id "LOCXPOlfC2.84.HIT1.transcript"; gene_name "LOCXPOlfC2.84.HIT1.OlfC.2R.907.ANF_receptor.exons15.JAIEZT010000016.1.Periophthalmus_modestus";
JAIEZT010000016.1	exonerate:protein2genome:local	exon	13115788	13115908	.	+	.	gene_id "LOCXPOlfC2.84.HIT1"; transcript_id "LOCXPOlfC2.84.HIT1.transcript"; gene_name "LOCXPOlfC2.84.HIT1.OlfC.2R.907.ANF_receptor.exons15.JAIEZT010000016.1.Periophthalmus_modestus";
JAIEZT010000016.1	exonerate:protein2genome:local	exon	13116004	13116222	.	+	.	gene_id "LOCXPOlfC2.84.HIT1"; transcript_id "LOCXPOlfC2.84.HIT1.transcript"; gene_name "LOCXPOlfC2.84.HIT1.OlfC.2R.907.ANF_receptor.exons15.JAIEZT010000016.1.Periophthalmus_modestus";
JAIEZT010000016.1	exonerate:protein2genome:local	exon	13116294	13116417	.	+	.	gene_id "LOCXPOlfC2.84.HIT1"; transcript_id "LOCXPOlfC2.84.HIT1.transcript"; gene_name "LOCXPOlfC2.84.HIT1.OlfC.2R.907.ANF_receptor.exons15.JAIEZT010000016.1.Periophthalmus_modestus";
JAIEZT010000016.1	exonerate:protein2genome:local	exon	13116663	13116823	.	+	.	gene_id "LOCXPOlfC2.84.HIT1"; transcript_id "LOCXPOlfC2.84.HIT1.transcript"; gene_name "LOCXPOlfC2.84.HIT1.OlfC.2R.907.ANF_receptor.exons15.JAIEZT010000016.1.Periophthalmus_modestus";
JAIEZT010000016.1	exonerate:protein2genome:local	exon	13116909	13117104	.	+	.	gene_id "LOCXPOlfC2.84.HIT1"; transcript_id "LOCXPOlfC2.84.HIT1.transcript"; gene_name "LOCXPOlfC2.84.HIT1.OlfC.2R.907.ANF_receptor.exons15.JAIEZT010000016.1.Periophthalmus_modestus";
JAIEZT010000016.1	exonerate:protein2genome:local	exon	13117187	13117419	.	+	.	gene_id "LOCXPOlfC2.84.HIT1"; transcript_id "LOCXPOlfC2.84.HIT1.transcript"; gene_name "LOCXPOlfC2.84.HIT1.OlfC.2R.907.ANF_receptor.exons15.JAIEZT010000016.1.Periophthalmus_modestus";
JAIEZT010000016.1	exonerate:protein2genome:local	exon	13117530	13117729	.	+	.	gene_id "LOCXPOlfC2.84.HIT1"; transcript_id "LOCXPOlfC2.84.HIT1.transcript"; gene_name "LOCXPOlfC2.84.HIT1.OlfC.2R.907.ANF_receptor.exons15.JAIEZT010000016.1.Periophthalmus_modestus";
JAIEZT010000016.1	exonerate:protein2genome:local	exon	13118162	13118450	.	+	.	gene_id "LOCXPOlfC2.84.HIT1"; transcript_id "LOCXPOlfC2.84.HIT1.transcript"; gene_name "LOCXPOlfC2.84.HIT1.OlfC.2R.907.ANF_receptor.exons15.JAIEZT010000016.1.Periophthalmus_modestus";
JAIEZT010000016.1	exonerate:protein2genome:local	exon	21609998	21610423	.	-	.	gene_id "LOCXPOlfC3.98.HIT1"; transcript_id "LOCXPOlfC3.98.HIT1.transcript"; gene_name "LOCXPOlfC3.98.HIT1.OlfC.2R.853.ANF_receptor.exons11.JAIEZT010000016.1.Periophthalmus_modestus";
JAIEZT010000016.1	exonerate:protein2genome:local	exon	21610919	21611391	.	-	.	gene_id "LOCXPOlfC3.98.HIT1"; transcript_id "LOCXPOlfC3.98.HIT1.transcript"; gene_name "LOCXPOlfC3.98.HIT1.OlfC.2R.853.ANF_receptor.exons11.JAIEZT010000016.1.Periophthalmus_modestus";
JAIEZT010000016.1	exonerate:protein2genome:local	exon	21611489	21611612	.	-	.	gene_id "LOCXPOlfC3.98.HIT1"; transcript_id "LOCXPOlfC3.98.HIT1.transcript"; gene_name "LOCXPOlfC3.98.HIT1.OlfC.2R.853.ANF_receptor.exons11.JAIEZT010000016.1.Periophthalmus_modestus";
JAIEZT010000016.1	exonerate:protein2genome:local	exon	21611701	21611925	.	-	.	gene_id "LOCXPOlfC3.98.HIT1"; transcript_id "LOCXPOlfC3.98.HIT1.transcript"; gene_name "LOCXPOlfC3.98.HIT1.OlfC.2R.853.ANF_receptor.exons11.JAIEZT010000016.1.Periophthalmus_modestus";
JAIEZT010000016.1	exonerate:protein2genome:local	exon	21611991	21612465	.	-	.	gene_id "LOCXPOlfC3.98.HIT1"; transcript_id "LOCXPOlfC3.98.HIT1.transcript"; gene_name "LOCXPOlfC3.98.HIT1.OlfC.2R.853.ANF_receptor.exons11.JAIEZT010000016.1.Periophthalmus_modestus";
JAIEZT010000016.1	exonerate:protein2genome:local	exon	21612544	21612710	.	-	.	gene_id "LOCXPOlfC3.98.HIT1"; transcript_id "LOCXPOlfC3.98.HIT1.transcript"; gene_name "LOCXPOlfC3.98.HIT1.OlfC.2R.853.ANF_receptor.exons11.JAIEZT010000016.1.Periophthalmus_modestus";
JAIEZT010000016.1	exonerate:protein2genome:local	exon	21612791	21612898	.	-	.	gene_id "LOCXPOlfC3.98.HIT1"; transcript_id "LOCXPOlfC3.98.HIT1.transcript"; gene_name "LOCXPOlfC3.98.HIT1.OlfC.2R.853.ANF_receptor.exons11.JAIEZT010000016.1.Periophthalmus_modestus";
JAIEZT010000016.1	exonerate:protein2genome:local	exon	21612998	21613084	.	-	.	gene_id "LOCXPOlfC3.98.HIT1"; transcript_id "LOCXPOlfC3.98.HIT1.transcript"; gene_name "LOCXPOlfC3.98.HIT1.OlfC.2R.853.ANF_receptor.exons11.JAIEZT010000016.1.Periophthalmus_modestus";
JAIEZT010000016.1	exonerate:protein2genome:local	exon	21613221	21613515	.	-	.	gene_id "LOCXPOlfC3.98.HIT1"; transcript_id "LOCXPOlfC3.98.HIT1.transcript"; gene_name "LOCXPOlfC3.98.HIT1.OlfC.2R.853.ANF_receptor.exons11.JAIEZT010000016.1.Periophthalmus_modestus";
JAIEZT010000016.1	exonerate:protein2genome:local	exon	21613579	21613749	.	-	.	gene_id "LOCXPOlfC3.98.HIT1"; transcript_id "LOCXPOlfC3.98.HIT1.transcript"; gene_name "LOCXPOlfC3.98.HIT1.OlfC.2R.853.ANF_receptor.exons11.JAIEZT010000016.1.Periophthalmus_modestus";
JAIEZT010000016.1	exonerate:protein2genome:local	exon	21615745	21615752	.	-	.	gene_id "LOCXPOlfC3.98.HIT1"; transcript_id "LOCXPOlfC3.98.HIT1.transcript"; gene_name "LOCXPOlfC3.98.HIT1.OlfC.2R.853.ANF_receptor.exons11.JAIEZT010000016.1.Periophthalmus_modestus";
JAIEZT010000016.1	exonerate:protein2genome:local	exon	21621632	21621777	.	+	.	gene_id "LOCXPOlfC4.111.HIT1"; transcript_id "LOCXPOlfC4.111.HIT1.transcript"; gene_name "LOCXPOlfC4.111.HIT1.OlfC.2R.810.ANF_receptor.exons6.JAIEZT010000016.1.Periophthalmus_modestus";
JAIEZT010000016.1	exonerate:protein2genome:local	exon	21621971	21622256	.	+	.	gene_id "LOCXPOlfC4.111.HIT1"; transcript_id "LOCXPOlfC4.111.HIT1.transcript"; gene_name "LOCXPOlfC4.111.HIT1.OlfC.2R.810.ANF_receptor.exons6.JAIEZT010000016.1.Periophthalmus_modestus";
JAIEZT010000016.1	exonerate:protein2genome:local	exon	21622715	21623467	.	+	.	gene_id "LOCXPOlfC4.111.HIT1"; transcript_id "LOCXPOlfC4.111.HIT1.transcript"; gene_name "LOCXPOlfC4.111.HIT1.OlfC.2R.810.ANF_receptor.exons6.JAIEZT010000016.1.Periophthalmus_modestus";
JAIEZT010000016.1	exonerate:protein2genome:local	exon	21623586	21623820	.	+	.	gene_id "LOCXPOlfC4.111.HIT1"; transcript_id "LOCXPOlfC4.111.HIT1.transcript"; gene_name "LOCXPOlfC4.111.HIT1.OlfC.2R.810.ANF_receptor.exons6.JAIEZT010000016.1.Periophthalmus_modestus";
JAIEZT010000016.1	exonerate:protein2genome:local	exon	21624195	21624311	.	+	.	gene_id "LOCXPOlfC4.111.HIT1"; transcript_id "LOCXPOlfC4.111.HIT1.transcript"; gene_name "LOCXPOlfC4.111.HIT1.OlfC.2R.810.ANF_receptor.exons6.JAIEZT010000016.1.Periophthalmus_modestus";
JAIEZT010000016.1	exonerate:protein2genome:local	exon	21624439	21625331	.	+	.	gene_id "LOCXPOlfC4.111.HIT1"; transcript_id "LOCXPOlfC4.111.HIT1.transcript"; gene_name "LOCXPOlfC4.111.HIT1.OlfC.2R.810.ANF_receptor.exons6.JAIEZT010000016.1.Periophthalmus_modestus";
JAIEZT010000016.1	exonerate:protein2genome:local	exon	21625628	21625800	.	+	.	gene_id "LOCXPOlfC5.115.HIT1"; transcript_id "LOCXPOlfC5.115.HIT1.transcript"; gene_name "LOCXPOlfC5.115.HIT1.OlfC.2R.827.ANF_receptor.exons6.JAIEZT010000016.1.Periophthalmus_modestus";
JAIEZT010000016.1	exonerate:protein2genome:local	exon	21625874	21626153	.	+	.	gene_id "LOCXPOlfC5.115.HIT1"; transcript_id "LOCXPOlfC5.115.HIT1.transcript"; gene_name "LOCXPOlfC5.115.HIT1.OlfC.2R.827.ANF_receptor.exons6.JAIEZT010000016.1.Periophthalmus_modestus";
JAIEZT010000016.1	exonerate:protein2genome:local	exon	21626529	21627317	.	+	.	gene_id "LOCXPOlfC5.115.HIT1"; transcript_id "LOCXPOlfC5.115.HIT1.transcript"; gene_name "LOCXPOlfC5.115.HIT1.OlfC.2R.827.ANF_receptor.exons6.JAIEZT010000016.1.Periophthalmus_modestus";
JAIEZT010000016.1	exonerate:protein2genome:local	exon	21627391	21627618	.	+	.	gene_id "LOCXPOlfC5.115.HIT1"; transcript_id "LOCXPOlfC5.115.HIT1.transcript"; gene_name "LOCXPOlfC5.115.HIT1.OlfC.2R.827.ANF_receptor.exons6.JAIEZT010000016.1.Periophthalmus_modestus";
JAIEZT010000016.1	exonerate:protein2genome:local	exon	21628052	21628175	.	+	.	gene_id "LOCXPOlfC5.115.HIT1"; transcript_id "LOCXPOlfC5.115.HIT1.transcript"; gene_name "LOCXPOlfC5.115.HIT1.OlfC.2R.827.ANF_receptor.exons6.JAIEZT010000016.1.Periophthalmus_modestus";
JAIEZT010000016.1	exonerate:protein2genome:local	exon	21628251	21629137	.	+	.	gene_id "LOCXPOlfC5.115.HIT1"; transcript_id "LOCXPOlfC5.115.HIT1.transcript"; gene_name "LOCXPOlfC5.115.HIT1.OlfC.2R.827.ANF_receptor.exons6.JAIEZT010000016.1.Periophthalmus_modestus";
JAIEZT010000016.1	exonerate:protein2genome:local	exon	21629770	21629978	.	+	.	gene_id "LOCXPOlfC6.117.HIT1"; transcript_id "LOCXPOlfC6.117.HIT1.transcript"; gene_name "LOCXPOlfC6.117.HIT1.OlfC.2R.851.ANF_receptor.exons6.JAIEZT010000016.1.Periophthalmus_modestus";
JAIEZT010000016.1	exonerate:protein2genome:local	exon	21630047	21630335	.	+	.	gene_id "LOCXPOlfC6.117.HIT1"; transcript_id "LOCXPOlfC6.117.HIT1.transcript"; gene_name "LOCXPOlfC6.117.HIT1.OlfC.2R.851.ANF_receptor.exons6.JAIEZT010000016.1.Periophthalmus_modestus";
JAIEZT010000016.1	exonerate:protein2genome:local	exon	21630620	21631438	.	+	.	gene_id "LOCXPOlfC6.117.HIT1"; transcript_id "LOCXPOlfC6.117.HIT1.transcript"; gene_name "LOCXPOlfC6.117.HIT1.OlfC.2R.851.ANF_receptor.exons6.JAIEZT010000016.1.Periophthalmus_modestus";
JAIEZT010000016.1	exonerate:protein2genome:local	exon	21631518	21631748	.	+	.	gene_id "LOCXPOlfC6.117.HIT1"; transcript_id "LOCXPOlfC6.117.HIT1.transcript"; gene_name "LOCXPOlfC6.117.HIT1.OlfC.2R.851.ANF_receptor.exons6.JAIEZT010000016.1.Periophthalmus_modestus";
JAIEZT010000016.1	exonerate:protein2genome:local	exon	21632090	21632213	.	+	.	gene_id "LOCXPOlfC6.117.HIT1"; transcript_id "LOCXPOlfC6.117.HIT1.transcript"; gene_name "LOCXPOlfC6.117.HIT1.OlfC.2R.851.ANF_receptor.exons6.JAIEZT010000016.1.Periophthalmus_modestus";
JAIEZT010000016.1	exonerate:protein2genome:local	exon	21632349	21633229	.	+	.	gene_id "LOCXPOlfC6.117.HIT1"; transcript_id "LOCXPOlfC6.117.HIT1.transcript"; gene_name "LOCXPOlfC6.117.HIT1.OlfC.2R.851.ANF_receptor.exons6.JAIEZT010000016.1.Periophthalmus_modestus";
JAIEZT010000016.1	exonerate:protein2genome:local	exon	21637935	21638167	.	+	.	gene_id "LOCXPOlfC7.57.HIT1"; transcript_id "LOCXPOlfC7.57.HIT1.transcript"; gene_name "LOCXPOlfC7.57.HIT1.OlfC.2R.853.ANF_receptor.exons6.JAIEZT010000016.1.Periophthalmus_modestus";
JAIEZT010000016.1	exonerate:protein2genome:local	exon	21638285	21638582	.	+	.	gene_id "LOCXPOlfC7.57.HIT1"; transcript_id "LOCXPOlfC7.57.HIT1.transcript"; gene_name "LOCXPOlfC7.57.HIT1.OlfC.2R.853.ANF_receptor.exons6.JAIEZT010000016.1.Periophthalmus_modestus";
JAIEZT010000016.1	exonerate:protein2genome:local	exon	21638657	21639439	.	+	.	gene_id "LOCXPOlfC7.57.HIT1"; transcript_id "LOCXPOlfC7.57.HIT1.transcript"; gene_name "LOCXPOlfC7.57.HIT1.OlfC.2R.853.ANF_receptor.exons6.JAIEZT010000016.1.Periophthalmus_modestus";
JAIEZT010000016.1	exonerate:protein2genome:local	exon	21639515	21639742	.	+	.	gene_id "LOCXPOlfC7.57.HIT1"; transcript_id "LOCXPOlfC7.57.HIT1.transcript"; gene_name "LOCXPOlfC7.57.HIT1.OlfC.2R.853.ANF_receptor.exons6.JAIEZT010000016.1.Periophthalmus_modestus";
JAIEZT010000016.1	exonerate:protein2genome:local	exon	21639815	21639938	.	+	.	gene_id "LOCXPOlfC7.57.HIT1"; transcript_id "LOCXPOlfC7.57.HIT1.transcript"; gene_name "LOCXPOlfC7.57.HIT1.OlfC.2R.853.ANF_receptor.exons6.JAIEZT010000016.1.Periophthalmus_modestus";
JAIEZT010000016.1	exonerate:protein2genome:local	exon	21640052	21640944	.	+	.	gene_id "LOCXPOlfC7.57.HIT1"; transcript_id "LOCXPOlfC7.57.HIT1.transcript"; gene_name "LOCXPOlfC7.57.HIT1.OlfC.2R.853.ANF_receptor.exons6.JAIEZT010000016.1.Periophthalmus_modestus";
JAIEZT010000016.1	exonerate:protein2genome:local	exon	21644167	21644399	.	+	.	gene_id "LOCXPOlfC8.61.HIT1"; transcript_id "LOCXPOlfC8.61.HIT1.transcript"; gene_name "LOCXPOlfC8.61.HIT1.OlfC.2R.854.ANF_receptor.exons6.JAIEZT010000016.1.Periophthalmus_modestus";
JAIEZT010000016.1	exonerate:protein2genome:local	exon	21644524	21644821	.	+	.	gene_id "LOCXPOlfC8.61.HIT1"; transcript_id "LOCXPOlfC8.61.HIT1.transcript"; gene_name "LOCXPOlfC8.61.HIT1.OlfC.2R.854.ANF_receptor.exons6.JAIEZT010000016.1.Periophthalmus_modestus";
JAIEZT010000016.1	exonerate:protein2genome:local	exon	21644916	21645698	.	+	.	gene_id "LOCXPOlfC8.61.HIT1"; transcript_id "LOCXPOlfC8.61.HIT1.transcript"; gene_name "LOCXPOlfC8.61.HIT1.OlfC.2R.854.ANF_receptor.exons6.JAIEZT010000016.1.Periophthalmus_modestus";
JAIEZT010000016.1	exonerate:protein2genome:local	exon	21645774	21646001	.	+	.	gene_id "LOCXPOlfC8.61.HIT1"; transcript_id "LOCXPOlfC8.61.HIT1.transcript"; gene_name "LOCXPOlfC8.61.HIT1.OlfC.2R.854.ANF_receptor.exons6.JAIEZT010000016.1.Periophthalmus_modestus";
JAIEZT010000016.1	exonerate:protein2genome:local	exon	21646074	21646197	.	+	.	gene_id "LOCXPOlfC8.61.HIT1"; transcript_id "LOCXPOlfC8.61.HIT1.transcript"; gene_name "LOCXPOlfC8.61.HIT1.OlfC.2R.854.ANF_receptor.exons6.JAIEZT010000016.1.Periophthalmus_modestus";
JAIEZT010000016.1	exonerate:protein2genome:local	exon	21646309	21647204	.	+	.	gene_id "LOCXPOlfC8.61.HIT1"; transcript_id "LOCXPOlfC8.61.HIT1.transcript"; gene_name "LOCXPOlfC8.61.HIT1.OlfC.2R.854.ANF_receptor.exons6.JAIEZT010000016.1.Periophthalmus_modestus";
JAIEZT010000016.1	exonerate:protein2genome:local	exon	21647667	21647851	.	+	.	gene_id "LOCXPOlfC8.65.HIT2"; transcript_id "LOCXPOlfC8.65.HIT2.transcript"; gene_name "LOCXPOlfC8.65.HIT2.OlfC.2R.844.ANF_receptor.exons6.JAIEZT010000016.1.Periophthalmus_modestus";
JAIEZT010000016.1	exonerate:protein2genome:local	exon	21648105	21648393	.	+	.	gene_id "LOCXPOlfC8.65.HIT2"; transcript_id "LOCXPOlfC8.65.HIT2.transcript"; gene_name "LOCXPOlfC8.65.HIT2.OlfC.2R.844.ANF_receptor.exons6.JAIEZT010000016.1.Periophthalmus_modestus";
JAIEZT010000016.1	exonerate:protein2genome:local	exon	21648463	21649275	.	+	.	gene_id "LOCXPOlfC8.65.HIT2"; transcript_id "LOCXPOlfC8.65.HIT2.transcript"; gene_name "LOCXPOlfC8.65.HIT2.OlfC.2R.844.ANF_receptor.exons6.JAIEZT010000016.1.Periophthalmus_modestus";
JAIEZT010000016.1	exonerate:protein2genome:local	exon	21649443	21649667	.	+	.	gene_id "LOCXPOlfC8.65.HIT2"; transcript_id "LOCXPOlfC8.65.HIT2.transcript"; gene_name "LOCXPOlfC8.65.HIT2.OlfC.2R.844.ANF_receptor.exons6.JAIEZT010000016.1.Periophthalmus_modestus";
JAIEZT010000016.1	exonerate:protein2genome:local	exon	21649746	21649872	.	+	.	gene_id "LOCXPOlfC8.65.HIT2"; transcript_id "LOCXPOlfC8.65.HIT2.transcript"; gene_name "LOCXPOlfC8.65.HIT2.OlfC.2R.844.ANF_receptor.exons6.JAIEZT010000016.1.Periophthalmus_modestus";
JAIEZT010000016.1	exonerate:protein2genome:local	exon	21649987	21650879	.	+	.	gene_id "LOCXPOlfC8.65.HIT2"; transcript_id "LOCXPOlfC8.65.HIT2.transcript"; gene_name "LOCXPOlfC8.65.HIT2.OlfC.2R.844.ANF_receptor.exons6.JAIEZT010000016.1.Periophthalmus_modestus";
JAIEZT010000016.1	exonerate:protein2genome:local	exon	21652691	21652833	.	+	.	gene_id "LOCXPOlfC5.67.HIT1"; transcript_id "LOCXPOlfC5.67.HIT1.transcript"; gene_name "LOCXPOlfC5.67.HIT1.OlfC.2R.823.ANF_receptor.exons6.JAIEZT010000016.1.Periophthalmus_modestus";
JAIEZT010000016.1	exonerate:protein2genome:local	exon	21652902	21653187	.	+	.	gene_id "LOCXPOlfC5.67.HIT1"; transcript_id "LOCXPOlfC5.67.HIT1.transcript"; gene_name "LOCXPOlfC5.67.HIT1.OlfC.2R.823.ANF_receptor.exons6.JAIEZT010000016.1.Periophthalmus_modestus";
JAIEZT010000016.1	exonerate:protein2genome:local	exon	21653487	21654281	.	+	.	gene_id "LOCXPOlfC5.67.HIT1"; transcript_id "LOCXPOlfC5.67.HIT1.transcript"; gene_name "LOCXPOlfC5.67.HIT1.OlfC.2R.823.ANF_receptor.exons6.JAIEZT010000016.1.Periophthalmus_modestus";
JAIEZT010000016.1	exonerate:protein2genome:local	exon	21654383	21654610	.	+	.	gene_id "LOCXPOlfC5.67.HIT1"; transcript_id "LOCXPOlfC5.67.HIT1.transcript"; gene_name "LOCXPOlfC5.67.HIT1.OlfC.2R.823.ANF_receptor.exons6.JAIEZT010000016.1.Periophthalmus_modestus";
JAIEZT010000016.1	exonerate:protein2genome:local	exon	21654715	21654838	.	+	.	gene_id "LOCXPOlfC5.67.HIT1"; transcript_id "LOCXPOlfC5.67.HIT1.transcript"; gene_name "LOCXPOlfC5.67.HIT1.OlfC.2R.823.ANF_receptor.exons6.JAIEZT010000016.1.Periophthalmus_modestus";
JAIEZT010000016.1	exonerate:protein2genome:local	exon	21655099	21655991	.	+	.	gene_id "LOCXPOlfC5.67.HIT1"; transcript_id "LOCXPOlfC5.67.HIT1.transcript"; gene_name "LOCXPOlfC5.67.HIT1.OlfC.2R.823.ANF_receptor.exons6.JAIEZT010000016.1.Periophthalmus_modestus";
JAIEZT010000016.1	exonerate:protein2genome:local	exon	21660478	21660623	.	+	.	gene_id "LOCXPOlfC9.70.HIT1"; transcript_id "LOCXPOlfC9.70.HIT1.transcript"; gene_name "LOCXPOlfC9.70.HIT1.OlfC.2R.829.7tm_3.exons6.JAIEZT010000016.1.Periophthalmus_modestus";
JAIEZT010000016.1	exonerate:protein2genome:local	exon	21660698	21660992	.	+	.	gene_id "LOCXPOlfC9.70.HIT1"; transcript_id "LOCXPOlfC9.70.HIT1.transcript"; gene_name "LOCXPOlfC9.70.HIT1.OlfC.2R.829.7tm_3.exons6.JAIEZT010000016.1.Periophthalmus_modestus";
JAIEZT010000016.1	exonerate:protein2genome:local	exon	21661442	21662224	.	+	.	gene_id "LOCXPOlfC9.70.HIT1"; transcript_id "LOCXPOlfC9.70.HIT1.transcript"; gene_name "LOCXPOlfC9.70.HIT1.OlfC.2R.829.7tm_3.exons6.JAIEZT010000016.1.Periophthalmus_modestus";
JAIEZT010000016.1	exonerate:protein2genome:local	exon	21662471	21662698	.	+	.	gene_id "LOCXPOlfC9.70.HIT1"; transcript_id "LOCXPOlfC9.70.HIT1.transcript"; gene_name "LOCXPOlfC9.70.HIT1.OlfC.2R.829.7tm_3.exons6.JAIEZT010000016.1.Periophthalmus_modestus";
JAIEZT010000016.1	exonerate:protein2genome:local	exon	21662766	21662889	.	+	.	gene_id "LOCXPOlfC9.70.HIT1"; transcript_id "LOCXPOlfC9.70.HIT1.transcript"; gene_name "LOCXPOlfC9.70.HIT1.OlfC.2R.829.7tm_3.exons6.JAIEZT010000016.1.Periophthalmus_modestus";
JAIEZT010000016.1	exonerate:protein2genome:local	exon	21663247	21664157	.	+	.	gene_id "LOCXPOlfC9.70.HIT1"; transcript_id "LOCXPOlfC9.70.HIT1.transcript"; gene_name "LOCXPOlfC9.70.HIT1.OlfC.2R.829.7tm_3.exons6.JAIEZT010000016.1.Periophthalmus_modestus";
JAIEZT010000016.1	exonerate:protein2genome:local	exon	21665061	21665191	.	+	.	gene_id "LOCXPOlfC3.71.HIT1"; transcript_id "LOCXPOlfC3.71.HIT1.transcript"; gene_name "LOCXPOlfC3.71.HIT1.OlfC.2R.748.ANF_receptor.exons6.JAIEZT010000016.1.Periophthalmus_modestus";
JAIEZT010000016.1	exonerate:protein2genome:local	exon	21665262	21665544	.	+	.	gene_id "LOCXPOlfC3.71.HIT1"; transcript_id "LOCXPOlfC3.71.HIT1.transcript"; gene_name "LOCXPOlfC3.71.HIT1.OlfC.2R.748.ANF_receptor.exons6.JAIEZT010000016.1.Periophthalmus_modestus";
JAIEZT010000016.1	exonerate:protein2genome:local	exon	21665816	21666640	.	+	.	gene_id "LOCXPOlfC3.71.HIT1"; transcript_id "LOCXPOlfC3.71.HIT1.transcript"; gene_name "LOCXPOlfC3.71.HIT1.OlfC.2R.748.ANF_receptor.exons6.JAIEZT010000016.1.Periophthalmus_modestus";
JAIEZT010000016.1	exonerate:protein2genome:local	exon	21666711	21666929	.	+	.	gene_id "LOCXPOlfC3.71.HIT1"; transcript_id "LOCXPOlfC3.71.HIT1.transcript"; gene_name "LOCXPOlfC3.71.HIT1.OlfC.2R.748.ANF_receptor.exons6.JAIEZT010000016.1.Periophthalmus_modestus";
JAIEZT010000016.1	exonerate:protein2genome:local	exon	21667001	21667124	.	+	.	gene_id "LOCXPOlfC3.71.HIT1"; transcript_id "LOCXPOlfC3.71.HIT1.transcript"; gene_name "LOCXPOlfC3.71.HIT1.OlfC.2R.748.ANF_receptor.exons6.JAIEZT010000016.1.Periophthalmus_modestus";
JAIEZT010000016.1	exonerate:protein2genome:local	exon	21667523	21668416	.	+	.	gene_id "LOCXPOlfC3.71.HIT1"; transcript_id "LOCXPOlfC3.71.HIT1.transcript"; gene_name "LOCXPOlfC3.71.HIT1.OlfC.2R.748.ANF_receptor.exons6.JAIEZT010000016.1.Periophthalmus_modestus";
JAIEZT010000016.1	exonerate:protein2genome:local	exon	21668868	21669028	.	+	.	gene_id "LOCXPOlfC10.74.HIT1"; transcript_id "LOCXPOlfC10.74.HIT1.transcript"; gene_name "LOCXPOlfC10.74.HIT1.OlfC.2R.841.ANF_receptor.exons8.JAIEZT010000016.1.Periophthalmus_modestus";
JAIEZT010000016.1	exonerate:protein2genome:local	exon	21669115	21669403	.	+	.	gene_id "LOCXPOlfC10.74.HIT1"; transcript_id "LOCXPOlfC10.74.HIT1.transcript"; gene_name "LOCXPOlfC10.74.HIT1.OlfC.2R.841.ANF_receptor.exons8.JAIEZT010000016.1.Periophthalmus_modestus";
JAIEZT010000016.1	exonerate:protein2genome:local	exon	21669481	21669567	.	+	.	gene_id "LOCXPOlfC10.74.HIT1"; transcript_id "LOCXPOlfC10.74.HIT1.transcript"; gene_name "LOCXPOlfC10.74.HIT1.OlfC.2R.841.ANF_receptor.exons8.JAIEZT010000016.1.Periophthalmus_modestus";
JAIEZT010000016.1	exonerate:protein2genome:local	exon	21669818	21670009	.	+	.	gene_id "LOCXPOlfC10.74.HIT1"; transcript_id "LOCXPOlfC10.74.HIT1.transcript"; gene_name "LOCXPOlfC10.74.HIT1.OlfC.2R.841.ANF_receptor.exons8.JAIEZT010000016.1.Periophthalmus_modestus";
JAIEZT010000016.1	exonerate:protein2genome:local	exon	21670164	21670697	.	+	.	gene_id "LOCXPOlfC10.74.HIT1"; transcript_id "LOCXPOlfC10.74.HIT1.transcript"; gene_name "LOCXPOlfC10.74.HIT1.OlfC.2R.841.ANF_receptor.exons8.JAIEZT010000016.1.Periophthalmus_modestus";
JAIEZT010000016.1	exonerate:protein2genome:local	exon	21670981	21671224	.	+	.	gene_id "LOCXPOlfC10.74.HIT1"; transcript_id "LOCXPOlfC10.74.HIT1.transcript"; gene_name "LOCXPOlfC10.74.HIT1.OlfC.2R.841.ANF_receptor.exons8.JAIEZT010000016.1.Periophthalmus_modestus";
JAIEZT010000016.1	exonerate:protein2genome:local	exon	21671689	21671805	.	+	.	gene_id "LOCXPOlfC10.74.HIT1"; transcript_id "LOCXPOlfC10.74.HIT1.transcript"; gene_name "LOCXPOlfC10.74.HIT1.OlfC.2R.841.ANF_receptor.exons8.JAIEZT010000016.1.Periophthalmus_modestus";
JAIEZT010000016.1	exonerate:protein2genome:local	exon	21671989	21672887	.	+	.	gene_id "LOCXPOlfC10.74.HIT1"; transcript_id "LOCXPOlfC10.74.HIT1.transcript"; gene_name "LOCXPOlfC10.74.HIT1.OlfC.2R.841.ANF_receptor.exons8.JAIEZT010000016.1.Periophthalmus_modestus";
JAIEZT010000016.1	exonerate:protein2genome:local	exon	21674151	21674495	.	-	.	gene_id "LOCXPOlfC4.77.HIT1"; transcript_id "LOCXPOlfC4.77.HIT1.transcript"; gene_name "LOCXPOlfC4.77.HIT1.OlfC.2R.813.ANF_receptor.exons13.JAIEZT010000016.1.Periophthalmus_modestus";
JAIEZT010000016.1	exonerate:protein2genome:local	exon	21674878	21674958	.	-	.	gene_id "LOCXPOlfC4.77.HIT1"; transcript_id "LOCXPOlfC4.77.HIT1.transcript"; gene_name "LOCXPOlfC4.77.HIT1.OlfC.2R.813.ANF_receptor.exons13.JAIEZT010000016.1.Periophthalmus_modestus";
JAIEZT010000016.1	exonerate:protein2genome:local	exon	21675025	21675497	.	-	.	gene_id "LOCXPOlfC4.77.HIT1"; transcript_id "LOCXPOlfC4.77.HIT1.transcript"; gene_name "LOCXPOlfC4.77.HIT1.OlfC.2R.813.ANF_receptor.exons13.JAIEZT010000016.1.Periophthalmus_modestus";
JAIEZT010000016.1	exonerate:protein2genome:local	exon	21675570	21675693	.	-	.	gene_id "LOCXPOlfC4.77.HIT1"; transcript_id "LOCXPOlfC4.77.HIT1.transcript"; gene_name "LOCXPOlfC4.77.HIT1.OlfC.2R.813.ANF_receptor.exons13.JAIEZT010000016.1.Periophthalmus_modestus";
JAIEZT010000016.1	exonerate:protein2genome:local	exon	21675802	21675898	.	-	.	gene_id "LOCXPOlfC4.77.HIT1"; transcript_id "LOCXPOlfC4.77.HIT1.transcript"; gene_name "LOCXPOlfC4.77.HIT1.OlfC.2R.813.ANF_receptor.exons13.JAIEZT010000016.1.Periophthalmus_modestus";
JAIEZT010000016.1	exonerate:protein2genome:local	exon	21675970	21676100	.	-	.	gene_id "LOCXPOlfC4.77.HIT1"; transcript_id "LOCXPOlfC4.77.HIT1.transcript"; gene_name "LOCXPOlfC4.77.HIT1.OlfC.2R.813.ANF_receptor.exons13.JAIEZT010000016.1.Periophthalmus_modestus";
JAIEZT010000016.1	exonerate:protein2genome:local	exon	21676179	21676423	.	-	.	gene_id "LOCXPOlfC4.77.HIT1"; transcript_id "LOCXPOlfC4.77.HIT1.transcript"; gene_name "LOCXPOlfC4.77.HIT1.OlfC.2R.813.ANF_receptor.exons13.JAIEZT010000016.1.Periophthalmus_modestus";
JAIEZT010000016.1	exonerate:protein2genome:local	exon	21676479	21676638	.	-	.	gene_id "LOCXPOlfC4.77.HIT1"; transcript_id "LOCXPOlfC4.77.HIT1.transcript"; gene_name "LOCXPOlfC4.77.HIT1.OlfC.2R.813.ANF_receptor.exons13.JAIEZT010000016.1.Periophthalmus_modestus";
JAIEZT010000016.1	exonerate:protein2genome:local	exon	21676775	21676975	.	-	.	gene_id "LOCXPOlfC4.77.HIT1"; transcript_id "LOCXPOlfC4.77.HIT1.transcript"; gene_name "LOCXPOlfC4.77.HIT1.OlfC.2R.813.ANF_receptor.exons13.JAIEZT010000016.1.Periophthalmus_modestus";
JAIEZT010000016.1	exonerate:protein2genome:local	exon	21677041	21677193	.	-	.	gene_id "LOCXPOlfC4.77.HIT1"; transcript_id "LOCXPOlfC4.77.HIT1.transcript"; gene_name "LOCXPOlfC4.77.HIT1.OlfC.2R.813.ANF_receptor.exons13.JAIEZT010000016.1.Periophthalmus_modestus";
JAIEZT010000016.1	exonerate:protein2genome:local	exon	21677460	21677586	.	-	.	gene_id "LOCXPOlfC4.77.HIT1"; transcript_id "LOCXPOlfC4.77.HIT1.transcript"; gene_name "LOCXPOlfC4.77.HIT1.OlfC.2R.813.ANF_receptor.exons13.JAIEZT010000016.1.Periophthalmus_modestus";
JAIEZT010000016.1	exonerate:protein2genome:local	exon	21677650	21677808	.	-	.	gene_id "LOCXPOlfC4.77.HIT1"; transcript_id "LOCXPOlfC4.77.HIT1.transcript"; gene_name "LOCXPOlfC4.77.HIT1.OlfC.2R.813.ANF_receptor.exons13.JAIEZT010000016.1.Periophthalmus_modestus";
JAIEZT010000016.1	exonerate:protein2genome:local	exon	21678240	21678382	.	-	.	gene_id "LOCXPOlfC4.77.HIT1"; transcript_id "LOCXPOlfC4.77.HIT1.transcript"; gene_name "LOCXPOlfC4.77.HIT1.OlfC.2R.813.ANF_receptor.exons13.JAIEZT010000016.1.Periophthalmus_modestus";
JAIEZT010000016.1	exonerate:protein2genome:local	exon	21701839	21702032	.	+	.	gene_id "LOCXPOlfC11.92.HIT1"; transcript_id "LOCXPOlfC11.92.HIT1.transcript"; gene_name "LOCXPOlfC11.92.HIT1.OlfC.2R.859.ANF_receptor.exons9.JAIEZT010000016.1.Periophthalmus_modestus";
JAIEZT010000016.1	exonerate:protein2genome:local	exon	21702165	21702459	.	+	.	gene_id "LOCXPOlfC11.92.HIT1"; transcript_id "LOCXPOlfC11.92.HIT1.transcript"; gene_name "LOCXPOlfC11.92.HIT1.OlfC.2R.859.ANF_receptor.exons9.JAIEZT010000016.1.Periophthalmus_modestus";
JAIEZT010000016.1	exonerate:protein2genome:local	exon	21702557	21702643	.	+	.	gene_id "LOCXPOlfC11.92.HIT1"; transcript_id "LOCXPOlfC11.92.HIT1.transcript"; gene_name "LOCXPOlfC11.92.HIT1.OlfC.2R.859.ANF_receptor.exons9.JAIEZT010000016.1.Periophthalmus_modestus";
JAIEZT010000016.1	exonerate:protein2genome:local	exon	21702716	21702985	.	+	.	gene_id "LOCXPOlfC11.92.HIT1"; transcript_id "LOCXPOlfC11.92.HIT1.transcript"; gene_name "LOCXPOlfC11.92.HIT1.OlfC.2R.859.ANF_receptor.exons9.JAIEZT010000016.1.Periophthalmus_modestus";
JAIEZT010000016.1	exonerate:protein2genome:local	exon	21703048	21703254	.	+	.	gene_id "LOCXPOlfC11.92.HIT1"; transcript_id "LOCXPOlfC11.92.HIT1.transcript"; gene_name "LOCXPOlfC11.92.HIT1.OlfC.2R.859.ANF_receptor.exons9.JAIEZT010000016.1.Periophthalmus_modestus";
JAIEZT010000016.1	exonerate:protein2genome:local	exon	21703325	21703600	.	+	.	gene_id "LOCXPOlfC11.92.HIT1"; transcript_id "LOCXPOlfC11.92.HIT1.transcript"; gene_name "LOCXPOlfC11.92.HIT1.OlfC.2R.859.ANF_receptor.exons9.JAIEZT010000016.1.Periophthalmus_modestus";
JAIEZT010000016.1	exonerate:protein2genome:local	exon	21703695	21703922	.	+	.	gene_id "LOCXPOlfC11.92.HIT1"; transcript_id "LOCXPOlfC11.92.HIT1.transcript"; gene_name "LOCXPOlfC11.92.HIT1.OlfC.2R.859.ANF_receptor.exons9.JAIEZT010000016.1.Periophthalmus_modestus";
JAIEZT010000016.1	exonerate:protein2genome:local	exon	21703998	21704121	.	+	.	gene_id "LOCXPOlfC11.92.HIT1"; transcript_id "LOCXPOlfC11.92.HIT1.transcript"; gene_name "LOCXPOlfC11.92.HIT1.OlfC.2R.859.ANF_receptor.exons9.JAIEZT010000016.1.Periophthalmus_modestus";
JAIEZT010000016.1	exonerate:protein2genome:local	exon	21704198	21705093	.	+	.	gene_id "LOCXPOlfC11.92.HIT1"; transcript_id "LOCXPOlfC11.92.HIT1.transcript"; gene_name "LOCXPOlfC11.92.HIT1.OlfC.2R.859.ANF_receptor.exons9.JAIEZT010000016.1.Periophthalmus_modestus";
JAIEZT010000016.1	exonerate:protein2genome:local	exon	21705480	21705899	.	-	.	gene_id "LOCXPOlfC12.95.HIT1"; transcript_id "LOCXPOlfC12.95.HIT1.transcript"; gene_name "LOCXPOlfC12.95.HIT1.OlfC.2R.853.ANF_receptor.exons11.JAIEZT010000016.1.Periophthalmus_modestus";
JAIEZT010000016.1	exonerate:protein2genome:local	exon	21705974	21706255	.	-	.	gene_id "LOCXPOlfC12.95.HIT1"; transcript_id "LOCXPOlfC12.95.HIT1.transcript"; gene_name "LOCXPOlfC12.95.HIT1.OlfC.2R.853.ANF_receptor.exons11.JAIEZT010000016.1.Periophthalmus_modestus";
JAIEZT010000016.1	exonerate:protein2genome:local	exon	21706324	21706517	.	-	.	gene_id "LOCXPOlfC12.95.HIT1"; transcript_id "LOCXPOlfC12.95.HIT1.transcript"; gene_name "LOCXPOlfC12.95.HIT1.OlfC.2R.853.ANF_receptor.exons11.JAIEZT010000016.1.Periophthalmus_modestus";
JAIEZT010000016.1	exonerate:protein2genome:local	exon	21706596	21706719	.	-	.	gene_id "LOCXPOlfC12.95.HIT1"; transcript_id "LOCXPOlfC12.95.HIT1.transcript"; gene_name "LOCXPOlfC12.95.HIT1.OlfC.2R.853.ANF_receptor.exons11.JAIEZT010000016.1.Periophthalmus_modestus";
JAIEZT010000016.1	exonerate:protein2genome:local	exon	21706794	21707003	.	-	.	gene_id "LOCXPOlfC12.95.HIT1"; transcript_id "LOCXPOlfC12.95.HIT1.transcript"; gene_name "LOCXPOlfC12.95.HIT1.OlfC.2R.853.ANF_receptor.exons11.JAIEZT010000016.1.Periophthalmus_modestus";
JAIEZT010000016.1	exonerate:protein2genome:local	exon	21707084	21707530	.	-	.	gene_id "LOCXPOlfC12.95.HIT1"; transcript_id "LOCXPOlfC12.95.HIT1.transcript"; gene_name "LOCXPOlfC12.95.HIT1.OlfC.2R.853.ANF_receptor.exons11.JAIEZT010000016.1.Periophthalmus_modestus";
JAIEZT010000016.1	exonerate:protein2genome:local	exon	21707613	21707798	.	-	.	gene_id "LOCXPOlfC12.95.HIT1"; transcript_id "LOCXPOlfC12.95.HIT1.transcript"; gene_name "LOCXPOlfC12.95.HIT1.OlfC.2R.853.ANF_receptor.exons11.JAIEZT010000016.1.Periophthalmus_modestus";
JAIEZT010000016.1	exonerate:protein2genome:local	exon	21707858	21708037	.	-	.	gene_id "LOCXPOlfC12.95.HIT1"; transcript_id "LOCXPOlfC12.95.HIT1.transcript"; gene_name "LOCXPOlfC12.95.HIT1.OlfC.2R.853.ANF_receptor.exons11.JAIEZT010000016.1.Periophthalmus_modestus";
JAIEZT010000016.1	exonerate:protein2genome:local	exon	21708146	21708231	.	-	.	gene_id "LOCXPOlfC12.95.HIT1"; transcript_id "LOCXPOlfC12.95.HIT1.transcript"; gene_name "LOCXPOlfC12.95.HIT1.OlfC.2R.853.ANF_receptor.exons11.JAIEZT010000016.1.Periophthalmus_modestus";
JAIEZT010000016.1	exonerate:protein2genome:local	exon	21708486	21708733	.	-	.	gene_id "LOCXPOlfC12.95.HIT1"; transcript_id "LOCXPOlfC12.95.HIT1.transcript"; gene_name "LOCXPOlfC12.95.HIT1.OlfC.2R.853.ANF_receptor.exons11.JAIEZT010000016.1.Periophthalmus_modestus";
JAIEZT010000016.1	exonerate:protein2genome:local	exon	21708814	21708995	.	-	.	gene_id "LOCXPOlfC12.95.HIT1"; transcript_id "LOCXPOlfC12.95.HIT1.transcript"; gene_name "LOCXPOlfC12.95.HIT1.OlfC.2R.853.ANF_receptor.exons11.JAIEZT010000016.1.Periophthalmus_modestus";
JAIEZT010000016.1	exonerate:protein2genome:local	exon	21722213	21722633	.	-	.	gene_id "LOCXPOlfC12.102.HIT1"; transcript_id "LOCXPOlfC12.102.HIT1.transcript"; gene_name "LOCXPOlfC12.102.HIT1.OlfC.2R.776.ANF_receptor.exons11.JAIEZT010000016.1.Periophthalmus_modestus";
JAIEZT010000016.1	exonerate:protein2genome:local	exon	21722704	21722985	.	-	.	gene_id "LOCXPOlfC12.102.HIT1"; transcript_id "LOCXPOlfC12.102.HIT1.transcript"; gene_name "LOCXPOlfC12.102.HIT1.OlfC.2R.776.ANF_receptor.exons11.JAIEZT010000016.1.Periophthalmus_modestus";
JAIEZT010000016.1	exonerate:protein2genome:local	exon	21723054	21723247	.	-	.	gene_id "LOCXPOlfC12.102.HIT1"; transcript_id "LOCXPOlfC12.102.HIT1.transcript"; gene_name "LOCXPOlfC12.102.HIT1.OlfC.2R.776.ANF_receptor.exons11.JAIEZT010000016.1.Periophthalmus_modestus";
JAIEZT010000016.1	exonerate:protein2genome:local	exon	21723342	21723465	.	-	.	gene_id "LOCXPOlfC12.102.HIT1"; transcript_id "LOCXPOlfC12.102.HIT1.transcript"; gene_name "LOCXPOlfC12.102.HIT1.OlfC.2R.776.ANF_receptor.exons11.JAIEZT010000016.1.Periophthalmus_modestus";
JAIEZT010000016.1	exonerate:protein2genome:local	exon	21723528	21723737	.	-	.	gene_id "LOCXPOlfC12.102.HIT1"; transcript_id "LOCXPOlfC12.102.HIT1.transcript"; gene_name "LOCXPOlfC12.102.HIT1.OlfC.2R.776.ANF_receptor.exons11.JAIEZT010000016.1.Periophthalmus_modestus";
JAIEZT010000016.1	exonerate:protein2genome:local	exon	21723818	21724264	.	-	.	gene_id "LOCXPOlfC12.102.HIT1"; transcript_id "LOCXPOlfC12.102.HIT1.transcript"; gene_name "LOCXPOlfC12.102.HIT1.OlfC.2R.776.ANF_receptor.exons11.JAIEZT010000016.1.Periophthalmus_modestus";
JAIEZT010000016.1	exonerate:protein2genome:local	exon	21724339	21724527	.	-	.	gene_id "LOCXPOlfC12.102.HIT1"; transcript_id "LOCXPOlfC12.102.HIT1.transcript"; gene_name "LOCXPOlfC12.102.HIT1.OlfC.2R.776.ANF_receptor.exons11.JAIEZT010000016.1.Periophthalmus_modestus";
JAIEZT010000016.1	exonerate:protein2genome:local	exon	21724599	21724778	.	-	.	gene_id "LOCXPOlfC12.102.HIT1"; transcript_id "LOCXPOlfC12.102.HIT1.transcript"; gene_name "LOCXPOlfC12.102.HIT1.OlfC.2R.776.ANF_receptor.exons11.JAIEZT010000016.1.Periophthalmus_modestus";
JAIEZT010000016.1	exonerate:protein2genome:local	exon	21724862	21724953	.	-	.	gene_id "LOCXPOlfC12.102.HIT1"; transcript_id "LOCXPOlfC12.102.HIT1.transcript"; gene_name "LOCXPOlfC12.102.HIT1.OlfC.2R.776.ANF_receptor.exons11.JAIEZT010000016.1.Periophthalmus_modestus";
JAIEZT010000016.1	exonerate:protein2genome:local	exon	21725030	21725265	.	-	.	gene_id "LOCXPOlfC12.102.HIT1"; transcript_id "LOCXPOlfC12.102.HIT1.transcript"; gene_name "LOCXPOlfC12.102.HIT1.OlfC.2R.776.ANF_receptor.exons11.JAIEZT010000016.1.Periophthalmus_modestus";
JAIEZT010000016.1	exonerate:protein2genome:local	exon	21725477	21725649	.	-	.	gene_id "LOCXPOlfC12.102.HIT1"; transcript_id "LOCXPOlfC12.102.HIT1.transcript"; gene_name "LOCXPOlfC12.102.HIT1.OlfC.2R.776.ANF_receptor.exons11.JAIEZT010000016.1.Periophthalmus_modestus";
JAIEZT010000016.1	exonerate:protein2genome:local	exon	21726123	21726542	.	-	.	gene_id "LOCXPOlfC13.106.HIT1"; transcript_id "LOCXPOlfC13.106.HIT1.transcript"; gene_name "LOCXPOlfC13.106.HIT1.OlfC.2R.851.ANF_receptor.exons11.JAIEZT010000016.1.Periophthalmus_modestus";
JAIEZT010000016.1	exonerate:protein2genome:local	exon	21726622	21726903	.	-	.	gene_id "LOCXPOlfC13.106.HIT1"; transcript_id "LOCXPOlfC13.106.HIT1.transcript"; gene_name "LOCXPOlfC13.106.HIT1.OlfC.2R.851.ANF_receptor.exons11.JAIEZT010000016.1.Periophthalmus_modestus";
JAIEZT010000016.1	exonerate:protein2genome:local	exon	21726971	21727164	.	-	.	gene_id "LOCXPOlfC13.106.HIT1"; transcript_id "LOCXPOlfC13.106.HIT1.transcript"; gene_name "LOCXPOlfC13.106.HIT1.OlfC.2R.851.ANF_receptor.exons11.JAIEZT010000016.1.Periophthalmus_modestus";
JAIEZT010000016.1	exonerate:protein2genome:local	exon	21727259	21727382	.	-	.	gene_id "LOCXPOlfC13.106.HIT1"; transcript_id "LOCXPOlfC13.106.HIT1.transcript"; gene_name "LOCXPOlfC13.106.HIT1.OlfC.2R.851.ANF_receptor.exons11.JAIEZT010000016.1.Periophthalmus_modestus";
JAIEZT010000016.1	exonerate:protein2genome:local	exon	21727446	21727655	.	-	.	gene_id "LOCXPOlfC13.106.HIT1"; transcript_id "LOCXPOlfC13.106.HIT1.transcript"; gene_name "LOCXPOlfC13.106.HIT1.OlfC.2R.851.ANF_receptor.exons11.JAIEZT010000016.1.Periophthalmus_modestus";
JAIEZT010000016.1	exonerate:protein2genome:local	exon	21727722	21728168	.	-	.	gene_id "LOCXPOlfC13.106.HIT1"; transcript_id "LOCXPOlfC13.106.HIT1.transcript"; gene_name "LOCXPOlfC13.106.HIT1.OlfC.2R.851.ANF_receptor.exons11.JAIEZT010000016.1.Periophthalmus_modestus";
JAIEZT010000016.1	exonerate:protein2genome:local	exon	21728244	21728432	.	-	.	gene_id "LOCXPOlfC13.106.HIT1"; transcript_id "LOCXPOlfC13.106.HIT1.transcript"; gene_name "LOCXPOlfC13.106.HIT1.OlfC.2R.851.ANF_receptor.exons11.JAIEZT010000016.1.Periophthalmus_modestus";
JAIEZT010000016.1	exonerate:protein2genome:local	exon	21728505	21728684	.	-	.	gene_id "LOCXPOlfC13.106.HIT1"; transcript_id "LOCXPOlfC13.106.HIT1.transcript"; gene_name "LOCXPOlfC13.106.HIT1.OlfC.2R.851.ANF_receptor.exons11.JAIEZT010000016.1.Periophthalmus_modestus";
JAIEZT010000016.1	exonerate:protein2genome:local	exon	21728758	21728837	.	-	.	gene_id "LOCXPOlfC13.106.HIT1"; transcript_id "LOCXPOlfC13.106.HIT1.transcript"; gene_name "LOCXPOlfC13.106.HIT1.OlfC.2R.851.ANF_receptor.exons11.JAIEZT010000016.1.Periophthalmus_modestus";
JAIEZT010000016.1	exonerate:protein2genome:local	exon	21728870	21729129	.	-	.	gene_id "LOCXPOlfC13.106.HIT1"; transcript_id "LOCXPOlfC13.106.HIT1.transcript"; gene_name "LOCXPOlfC13.106.HIT1.OlfC.2R.851.ANF_receptor.exons11.JAIEZT010000016.1.Periophthalmus_modestus";
JAIEZT010000016.1	exonerate:protein2genome:local	exon	21729207	21729373	.	-	.	gene_id "LOCXPOlfC13.106.HIT1"; transcript_id "LOCXPOlfC13.106.HIT1.transcript"; gene_name "LOCXPOlfC13.106.HIT1.OlfC.2R.851.ANF_receptor.exons11.JAIEZT010000016.1.Periophthalmus_modestus";
JAIEZT010001227.1	exonerate:protein2genome:local	exon	135169	136154	.	-	.	gene_id "LOCXPOlfC1.110.HIT1"; transcript_id "LOCXPOlfC1.110.HIT1.transcript"; gene_name "LOCXPOlfC1.110.HIT1.OlfC.2R.730.7tm_3.exons6.JAIEZT010001227.1.Periophthalmus_modestus";
JAIEZT010001227.1	exonerate:protein2genome:local	exon	136678	136801	.	-	.	gene_id "LOCXPOlfC1.110.HIT1"; transcript_id "LOCXPOlfC1.110.HIT1.transcript"; gene_name "LOCXPOlfC1.110.HIT1.OlfC.2R.730.7tm_3.exons6.JAIEZT010001227.1.Periophthalmus_modestus";
JAIEZT010001227.1	exonerate:protein2genome:local	exon	137068	137280	.	-	.	gene_id "LOCXPOlfC1.110.HIT1"; transcript_id "LOCXPOlfC1.110.HIT1.transcript"; gene_name "LOCXPOlfC1.110.HIT1.OlfC.2R.730.7tm_3.exons6.JAIEZT010001227.1.Periophthalmus_modestus";
JAIEZT010001227.1	exonerate:protein2genome:local	exon	139470	139612	.	-	.	gene_id "LOCXPOlfC1.110.HIT1"; transcript_id "LOCXPOlfC1.110.HIT1.transcript"; gene_name "LOCXPOlfC1.110.HIT1.OlfC.2R.730.7tm_3.exons6.JAIEZT010001227.1.Periophthalmus_modestus";
JAIEZT010001227.1	exonerate:protein2genome:local	exon	141642	142266	.	-	.	gene_id "LOCXPOlfC1.110.HIT1"; transcript_id "LOCXPOlfC1.110.HIT1.transcript"; gene_name "LOCXPOlfC1.110.HIT1.OlfC.2R.730.7tm_3.exons6.JAIEZT010001227.1.Periophthalmus_modestus";
JAIEZT010001227.1	exonerate:protein2genome:local	exon	145080	145178	.	-	.	gene_id "LOCXPOlfC1.110.HIT1"; transcript_id "LOCXPOlfC1.110.HIT1.transcript"; gene_name "LOCXPOlfC1.110.HIT1.OlfC.2R.730.7tm_3.exons6.JAIEZT010001227.1.Periophthalmus_modestus";
```
